## Supplementary material for "A multi-task deep-learning system for predicting membrane associations and secondary structures of proteins": Code and Raw Data: 5ugzA.psipred_output

```
BLASTP 2.2.18 [Mar-02-2008]


Reference: Altschul, Stephen F., Thomas L. Madden, Alejandro A. Schaffer, 
Jinghui Zhang, Zheng Zhang, Webb Miller, and David J. Lipman (1997), 
"Gapped BLAST and PSI-BLAST: a new generation of protein database search
programs",  Nucleic Acids Res. 25:3389-3402.


Reference for compositional score matrix adjustment: Altschul, Stephen F., 
John C. Wootton, E. Michael Gertz, Richa Agarwala, Aleksandr Morgulis,
Alejandro A. Schaffer, and Yi-Kuo Yu (2005) "Protein database searches
using compositionally adjusted substitution matrices", FEBS J. 272:5101-5109.


Reference for composition-based statistics starting in round 2:
Schaffer, Alejandro A., L. Aravind, Thomas L. Madden,
Sergei Shavirin, John L. Spouge, Yuri I. Wolf,  
Eugene V. Koonin, and Stephen F. Altschul (2001), 
"Improving the accuracy of PSI-BLAST protein database searches with 
composition-based statistics and other refinements",  Nucleic Acids Res. 29:2994-3005.

Query= 5UGZ:A|PDBID|CHAIN|SEQUENCE
         (260 letters)

Database: filtnr 
           15,322,545 sequences; 5,254,608,391 total letters

Searching..................................................done


Results from round 1


                                                                 Score    E
Sequences producing significant alignments:                      (bits) Value

gi|26248303|ref|NP_754343.1| putative thioesterase [Escherichia ...   503   e-141
gi|157145143|ref|YP_001452462.1| hypothetical protein CKO_00876 ...   395   e-108
gi|333006078|gb|EGK25592.1| hypothetical protein SFVA6_1519 [Shi...   196   4e-48
gi|261854610|gb|ACY00706.1| ClbQ [Klebsiella pneumoniae]              188   8e-46
gi|226947530|ref|YP_002802621.1| linear gramicidin dehydrogenase...   186   4e-45
gi|322804574|emb|CBZ02125.1| putative thioesterase [Clostridium ...   183   2e-44
gi|220928123|ref|YP_002505032.1| thioesterase [Clostridium cellu...   183   3e-44
gi|228919422|ref|ZP_04082789.1| Thioesterase II-like protein [Ba...   182   6e-44
gi|326203611|ref|ZP_08193475.1| Oleoyl-(acyl-carrier-protein) hy...   181   1e-43
gi|82502194|gb|ABB80122.1| SubT [Bacillus subtilis]                   176   3e-42
gi|228918478|ref|ZP_04081923.1| Thioesterase II-like protein [Ba...   176   4e-42
gi|4126668|dbj|BAA36683.1| thioesterase II-like protein [Bacillu...   176   4e-42
gi|228924355|ref|ZP_04087602.1| Thioesterase II-like protein [Ba...   175   5e-42
gi|303240308|ref|ZP_07326827.1| Oleoyl-(acyl-carrier-protein) hy...   175   6e-42
gi|228997022|ref|ZP_04156654.1| Thioesterase [Bacillus mycoides ...   174   1e-41
gi|229194152|ref|ZP_04321015.1| Thioesterase II-like protein [Ba...   173   2e-41
gi|2952322|gb|AAC05504.1| putative thioesterase [Bacillus lichen...   172   3e-41
gi|303239517|ref|ZP_07326043.1| Oleoyl-(acyl-carrier-protein) hy...   172   4e-41
gi|163939757|ref|YP_001644641.1| oleoyl-(acyl-carrier-protein) h...   172   5e-41
gi|302874618|ref|YP_003843251.1| Oleoyl-(acyl-carrier-protein) h...   171   7e-41
gi|229132779|ref|ZP_04261624.1| Oleoyl-(Acyl-carrier-protein) hy...   171   1e-40
gi|304407409|ref|ZP_07389062.1| Oleoyl-(acyl-carrier-protein) hy...   170   2e-40
gi|333374401|ref|ZP_08466278.1| linear gramicidin dehydrogenase ...   169   3e-40
gi|167464401|ref|ZP_02329490.1| thioesterase [Paenibacillus larv...   169   3e-40
gi|229014677|ref|ZP_04171788.1| Thioesterase [Bacillus mycoides ...   168   6e-40
gi|150015140|ref|YP_001307394.1| oleoyl-(acyl-carrier-protein) h...   168   6e-40
gi|52143521|ref|YP_083308.1| thioesterase [Bacillus cereus E33L]...   168   7e-40
gi|218232339|ref|YP_002367181.1| thioesterase [Bacillus cereus B...   163   2e-38
gi|229090302|ref|ZP_04221546.1| Oleoyl-(Acyl-carrier-protein) hy...   162   4e-38
gi|153954149|ref|YP_001394914.1| thioesterase [Clostridium kluyv...   161   7e-38
gi|296503042|ref|YP_003664742.1| thioesterase [Bacillus thuringi...   160   1e-37
gi|206971584|ref|ZP_03232534.1| thioesterase [Bacillus cereus AH...   160   1e-37
gi|30020589|ref|NP_832220.1| thioesterase [Bacillus cereus ATCC ...   160   2e-37
gi|229065690|ref|ZP_04200916.1| Thioesterase [Bacillus cereus AH...   160   2e-37
gi|229004644|ref|ZP_04162382.1| Oleoyl-(Acyl-carrier-protein) hy...   160   2e-37
gi|163943328|ref|YP_001642558.1| oleoyl-(acyl-carrier-protein) h...   160   2e-37
gi|326940202|gb|AEA16098.1| thioesterase [Bacillus thuringiensis...   159   5e-37
gi|296506553|ref|YP_003667787.1| thioesterase [Bacillus thuringi...   159   5e-37
gi|228931317|ref|ZP_04094246.1| Thioesterase [Bacillus thuringie...   159   6e-37
gi|229082920|ref|ZP_04215343.1| Thioesterase [Bacillus cereus Ro...   158   8e-37
gi|229187895|ref|ZP_04315006.1| Thioesterase [Bacillus cereus BG...   158   8e-37
gi|218897438|ref|YP_002445849.1| thioesterase [Bacillus cereus G...   157   2e-36
gi|310641981|ref|YP_003946739.1| thioesterase ii [Paenibacillus ...   157   2e-36
gi|229005044|ref|ZP_04162768.1| Thioesterase [Bacillus mycoides ...   155   6e-36
gi|337748724|ref|YP_004642886.1| thioesterase [Paenibacillus muc...   155   6e-36
gi|228991323|ref|ZP_04151280.1| Thioesterase [Bacillus pseudomyc...   155   7e-36
gi|237741463|ref|ZP_04571944.1| gramicidin S biosynthesis protei...   155   7e-36
gi|304405354|ref|ZP_07387013.1| Thioesterase [Paenibacillus curd...   155   7e-36
gi|308069065|ref|YP_003870670.1| Gramicidin S biosynthesis grsT ...   154   1e-35
gi|334137058|ref|ZP_08510505.1| thioesterase domain protein [Pae...   154   1e-35
gi|334134730|ref|ZP_08508234.1| putative linear gramicidin dehyd...   153   3e-35
gi|153954360|ref|YP_001395125.1| thioesterase [Clostridium kluyv...   152   6e-35
gi|219854952|ref|YP_002472074.1| hypothetical protein CKR_1609 [...   152   6e-35
gi|24379758|ref|NP_721713.1| putative thioesterase BacT [Strepto...   150   1e-34
gi|336317016|ref|ZP_08571894.1| Putative thioesterase involved i...   150   1e-34
gi|332710209|ref|ZP_08430160.1| putative thioesterase, non-ribos...   150   2e-34
gi|228993818|ref|ZP_04153723.1| Gramicidin S biosynthesis protei...   149   5e-34
gi|190015580|ref|YP_001967171.1| Type II thioesterase, CesT [Bac...   149   5e-34
gi|86753168|gb|ABD14710.1| CesT [Bacillus cereus]                     147   2e-33
gi|75760961|ref|ZP_00740968.1| Thioesterase [Bacillus thuringien...   145   4e-33
gi|326202521|ref|ZP_08192389.1| Thioesterase [Clostridium papyro...   145   5e-33
gi|339008963|ref|ZP_08641535.1| putative gramicidin S biosynthes...   144   1e-32
gi|254415653|ref|ZP_05029412.1| hypothetical protein MC7420_2516...   142   4e-32
gi|192360447|ref|YP_001982347.1| thioesterase [Cellvibrio japoni...   142   4e-32
gi|196037626|ref|ZP_03104937.1| thioesterase [Bacillus cereus NV...   142   4e-32
gi|75910926|ref|YP_325222.1| thioesterase [Anabaena variabilis A...   142   5e-32
gi|229090053|ref|ZP_04221304.1| Thioesterase [Bacillus cereus Ro...   142   6e-32
gi|17229537|ref|NP_486085.1| hypothetical protein alr2045 [Nosto...   142   6e-32
gi|298243197|ref|ZP_06967004.1| Oleoyl-(acyl-carrier-protein) hy...   142   6e-32
gi|256424172|ref|YP_003124825.1| thioesterase [Chitinophaga pine...   141   8e-32
gi|159898409|ref|YP_001544656.1| oleoyl-(acyl-carrier-protein) h...   141   8e-32
gi|159900487|ref|YP_001546734.1| oleoyl-(acyl-carrier-protein) h...   141   8e-32
gi|229119586|ref|ZP_04248868.1| Thioesterase [Bacillus cereus Ro...   141   9e-32
gi|324325046|gb|ADY20306.1| thioesterase [Bacillus thuringiensis...   141   1e-31
gi|159029977|emb|CAO90356.1| unnamed protein product [Microcysti...   141   1e-31
gi|198444899|gb|ACH88364.1| predicted thioesterase [Karenia brevis]   140   2e-31
gi|282899468|ref|ZP_06307434.1| Thioesterase [Cylindrospermopsis...   140   2e-31
gi|163757137|ref|ZP_02164240.1| thioesterase [Kordia algicida OT...   140   2e-31
gi|281491689|ref|YP_003353669.1| thioesterase [Lactococcus lacti...   139   3e-31
gi|282896513|ref|ZP_06304533.1| Thioesterase [Raphidiopsis brook...   138   6e-31
gi|345023542|ref|ZP_08787155.1| hypothetical protein OTW25_19909...   138   8e-31
gi|222102640|ref|YP_002539679.1| thioesterase [Agrobacterium vit...   137   1e-30
gi|254249128|ref|ZP_04942448.1| Thioesterase [Burkholderia cenoc...   137   2e-30
gi|303326631|ref|ZP_07357073.1| thioesterase [Desulfovibrio sp. ...   137   2e-30
gi|194291975|ref|YP_002007882.1| linear gramicidin dehydrogenase...   137   2e-30
gi|26541540|gb|AAN85527.1|AF484556_49 thioesterase type II [Stre...   137   2e-30
gi|344942998|ref|ZP_08782285.1| Oleoyl-(acyl-carrier-protein) hy...   137   2e-30
gi|116691587|ref|YP_837120.1| thioesterase [Burkholderia cenocep...   137   2e-30
gi|338810596|ref|ZP_08622839.1| thioesterase [Acetonema longum D...   137   2e-30
gi|154687175|ref|YP_001422336.1| NrsA [Bacillus amyloliquefacien...   136   3e-30
gi|170736415|ref|YP_001777675.1| thioesterase [Burkholderia ceno...   136   3e-30
gi|152996598|ref|YP_001341433.1| thioesterase [Marinomonas sp. M...   136   3e-30
gi|226944644|ref|YP_002799717.1| Thioesterase [Azotobacter vinel...   136   3e-30
gi|290475132|ref|YP_003468018.1| Gramicidin S biosynthesis prote...   136   4e-30
gi|83649606|ref|YP_438041.1| thioesterase involved in non-riboso...   135   5e-30
gi|186681273|ref|YP_001864469.1| thioesterase [Nostoc punctiform...   135   6e-30
gi|339488159|ref|YP_004702687.1| thioesterase [Pseudomonas putid...   135   6e-30
gi|172036336|ref|YP_001802837.1| putative type II thioesterase [...   135   6e-30
gi|220929911|ref|YP_002506820.1| thioesterase [Clostridium cellu...   135   6e-30
gi|83721366|ref|YP_442878.1| thioesterase type II [Burkholderia ...   135   6e-30
gi|239991500|ref|ZP_04712164.1| putative type II thioesterase [S...   135   7e-30
gi|297157251|gb|ADI06963.1| thioesterase [Streptomyces bingcheng...   134   9e-30
gi|126513524|gb|ABO15862.1| thioesterase [Streptomyces vitaminop...   134   9e-30
gi|119508880|ref|ZP_01628032.1| hypothetical protein N9414_20910...   134   9e-30
gi|218439685|ref|YP_002378014.1| erythronolide synthase [Cyanoth...   134   1e-29
gi|302539519|ref|ZP_07291861.1| predicted protein [Streptomyces ...   134   1e-29
gi|315647096|ref|ZP_07900209.1| thioesterase [Paenibacillus vort...   134   1e-29
gi|167619982|ref|ZP_02388613.1| thioesterase type II [Burkholder...   134   1e-29
gi|330822359|ref|YP_004362580.1| thioesterase [Burkholderia glad...   134   2e-29
gi|343096908|emb|CCC85117.1| putative thioesterase [Paenibacillu...   134   2e-29
gi|167033115|ref|YP_001668346.1| thioesterase [Pseudomonas putid...   134   2e-29
gi|330973912|gb|EGH73978.1| thioesterase [Pseudomonas syringae p...   134   2e-29
gi|308068943|ref|YP_003870548.1| gramicidin S biosynthesis prote...   133   2e-29
gi|145309074|gb|ABP57754.1| DepJ [Chromobacterium violaceum]          133   2e-29
gi|194015903|ref|ZP_03054518.1| thioesterase [Bacillus pumilus A...   133   3e-29
gi|229106901|ref|ZP_04237009.1| Oleoyl-(Acyl-carrier-protein) hy...   133   3e-29
gi|126657610|ref|ZP_01728765.1| Thioesterase [Cyanothece sp. CCY...   133   3e-29
gi|225593123|gb|ACN96042.1| microcystin synthetase-associated th...   133   3e-29
gi|154244955|ref|YP_001415913.1| oleoyl-(acyl-carrier-protein) h...   132   4e-29
gi|330954524|gb|EGH54784.1| thioesterase [Pseudomonas syringae C...   132   4e-29
gi|338814058|ref|ZP_08626108.1| thioesterase [Acetonema longum D...   132   4e-29
gi|162448626|ref|YP_001610993.1| thioesterase [Sorangium cellulo...   132   5e-29
gi|186683577|ref|YP_001866773.1| thioesterase [Nostoc punctiform...   132   5e-29
gi|67921799|ref|ZP_00515316.1| Thioesterase [Crocosphaera watson...   132   6e-29
gi|225026202|ref|ZP_03715394.1| hypothetical protein EUBHAL_0044...   132   6e-29
gi|182436380|ref|YP_001824099.1| putative thioesterase [Streptom...   132   6e-29
gi|66045184|ref|YP_235025.1| thioesterase [Pseudomonas syringae ...   132   7e-29
gi|163795758|ref|ZP_02189723.1| thioesterase type II [alpha prot...   131   1e-28
gi|258515862|ref|YP_003192084.1| Oleoyl-(acyl-carrier-protein) h...   131   1e-28
gi|330982342|gb|EGH80445.1| thioesterase [Pseudomonas syringae p...   131   1e-28
gi|157691421|ref|YP_001485883.1| thioesterase [Bacillus pumilus ...   130   1e-28
gi|218247787|ref|YP_002373158.1| Oleoyl-(acyl-carrier-protein) h...   130   2e-28
gi|107101854|ref|ZP_01365772.1| hypothetical protein PaerPA_0100...   130   2e-28
gi|224925922|gb|ACN69977.1| type II thioesterase [Streptomyces a...   130   2e-28
gi|228931295|ref|ZP_04094224.1| Thioesterase [Bacillus thuringie...   130   2e-28
gi|169809063|gb|ACA83973.1| microcystin synthetase-associated th...   130   2e-28
gi|91791608|ref|YP_561259.1| thioesterase [Shewanella denitrific...   129   3e-28
gi|218891609|ref|YP_002440476.1| putative thioesterase [Pseudomo...   129   3e-28
gi|254240840|ref|ZP_04934162.1| hypothetical protein PA2G_01514 ...   129   3e-28
gi|71733879|ref|YP_274138.1| pyoverdine synthetase, thioesterase...   129   3e-28
gi|320324832|gb|EFW80904.1| pyoverdine synthetase, thioesterase ...   129   3e-28
gi|19173724|gb|AAL59667.2| putative thioesterase [Pseudomonas fl...   129   3e-28
gi|88857799|ref|ZP_01132442.1| predicted thioesterase involved i...   129   4e-28
gi|229591804|ref|YP_002873923.1| putative thioesterase [Pseudomo...   129   5e-28
gi|346058116|dbj|GAA17999.1| probable thioesterase [Pseudomonas ...   129   5e-28
gi|15597607|ref|NP_251101.1| thioesterase [Pseudomonas aeruginos...   129   5e-28
gi|302184846|ref|ZP_07261519.1| thioesterase [Pseudomonas syring...   129   5e-28
gi|28869337|ref|NP_791956.1| pyoverdine synthetase, thioesterase...   128   7e-28
gi|152984825|ref|YP_001348208.1| putative thioesterase [Pseudomo...   128   8e-28
gi|237797735|ref|ZP_04586196.1| thioesterase [Pseudomonas syring...   128   8e-28
gi|134100808|ref|YP_001106469.1| thioesterase involved in non-ri...   127   1e-27
gi|296273742|ref|YP_003656373.1| oleoyl-(acyl-carrier-protein) h...   127   1e-27
gi|77458071|ref|YP_347576.1| thioesterase [Pseudomonas fluoresce...   127   1e-27
gi|289627271|ref|ZP_06460225.1| pyoverdine synthetase, thioester...   127   2e-27
gi|169809083|gb|ACA83983.1| microcystin synthetase-associated th...   127   2e-27
gi|158339866|ref|YP_001520873.1| thioesterase [Acaryochloris mar...   127   2e-27
gi|183980398|ref|YP_001848689.1| thioesterase [Mycobacterium mar...   127   2e-27
gi|298486452|ref|ZP_07004512.1| Thioesterase [Pseudomonas savast...   127   2e-27
gi|169809021|gb|ACA83953.1| microcystin synthetase-associated th...   127   2e-27
gi|257484374|ref|ZP_05638415.1| pyoverdine synthetase, thioester...   127   2e-27
gi|24744792|emb|CAD29792.1| microcystin synthetase associated th...   127   2e-27
gi|169809017|gb|ACA83951.1| microcystin synthetase-associated th...   126   2e-27
gi|213970472|ref|ZP_03398600.1| pyoverdine synthetase, thioester...   126   2e-27
gi|304311171|ref|YP_003810769.1| Thioesterase type II [gamma pro...   126   3e-27
gi|326777004|ref|ZP_08236269.1| Oleoyl-(acyl-carrier-protein) hy...   126   3e-27
gi|116050351|ref|YP_790832.1| putative thioesterase [Pseudomonas...   126   3e-27
gi|149917483|ref|ZP_01905981.1| putative thioesterase [Plesiocys...   126   3e-27
gi|157885003|gb|ABV91293.1| probable thioesterase [Streptomyces ...   126   4e-27
gi|315506480|ref|YP_004085367.1| thioesterase [Micromonospora sp...   126   4e-27
gi|85715929|ref|ZP_01046907.1| thioesterase [Nitrobacter sp. Nb-...   126   4e-27
gi|169809059|gb|ACA83971.1| microcystin synthetase-associated th...   126   4e-27
gi|169809071|gb|ACA83977.1| microcystin synthetase-associated th...   126   4e-27
gi|170721265|ref|YP_001748953.1| thioesterase [Pseudomonas putid...   125   4e-27
gi|169809048|gb|ACA83966.1| microcystin synthetase-associated th...   125   4e-27
gi|299116155|emb|CBN76062.1| fatty acid-ACP thioesterase [Ectoca...   125   4e-27
gi|169809015|gb|ACA83950.1| microcystin synthetase-associated th...   125   4e-27
gi|169809061|gb|ACA83972.1| microcystin synthetase-associated th...   125   4e-27
gi|169809042|gb|ACA83963.1| microcystin synthetase-associated th...   125   5e-27
gi|271967814|ref|YP_003342010.1| Oleoyl-(acyl-carrier-protein) h...   125   5e-27
gi|169809013|gb|ACA83949.1| microcystin synthetase-associated th...   125   5e-27
gi|169809069|gb|ACA83976.1| microcystin synthetase-associated th...   125   5e-27
gi|169809050|gb|ACA83967.1| microcystin synthetase-associated th...   125   6e-27
gi|169809067|gb|ACA83975.1| microcystin synthetase-associated th...   125   7e-27
gi|115379763|ref|ZP_01466836.1| linear gramicidin dehydrogenase ...   125   7e-27
gi|317053525|ref|YP_004118659.1| Thioesterase [Pantoea sp. At-9b...   125   8e-27
gi|115360797|ref|YP_777934.1| thioesterase [Burkholderia ambifar...   125   8e-27
gi|254786374|ref|YP_003073803.1| thioesterase domain-containing ...   125   9e-27
gi|169809008|gb|ACA83947.1| microcystin synthetase-associated th...   125   9e-27
gi|212702253|ref|ZP_03310381.1| hypothetical protein DESPIG_0026...   124   1e-26
gi|30795058|ref|NP_851508.1| thioesterase [Streptomyces rochei]       124   1e-26
gi|327134278|dbj|BAC76544.2| probable thioesterase [Streptomyces...   124   1e-26
gi|167615285|ref|ZP_02383920.1| BarC [Burkholderia thailandensis...   124   1e-26
gi|172065108|ref|YP_001815820.1| thioesterase [Burkholderia ambi...   124   1e-26
gi|302866938|ref|YP_003835575.1| thioesterase [Micromonospora au...   124   1e-26
gi|312865737|ref|ZP_07725959.1| thioesterase domain protein [Str...   124   1e-26
gi|83717512|ref|YP_438765.1| BarC [Burkholderia thailandensis E2...   124   2e-26
gi|226312475|ref|YP_002772369.1| type II thioesterase [Brevibaci...   124   2e-26
gi|238632109|gb|ACR50794.1| putative type II thioesterase [Strep...   124   2e-26
gi|26990512|ref|NP_745937.1| thioesterase [Pseudomonas putida KT...   124   2e-26
gi|104782375|ref|YP_608873.1| thioesterase involved in non-ribos...   124   2e-26
gi|169809053|gb|ACA83968.1| microcystin synthetase-associated th...   124   2e-26
gi|339617003|gb|EGQ21636.1| oleoyl-[acyl-carrier-protein] hydrol...   124   2e-26
gi|257141846|ref|ZP_05590108.1| BarC [Burkholderia thailandensis...   123   2e-26
gi|302867110|ref|YP_003835747.1| thioesterase [Micromonospora au...   123   2e-26
gi|302529572|ref|ZP_07281914.1| thioesterase [Streptomyces sp. A...   123   3e-26
gi|330820211|ref|YP_004349073.1| thioesterase [Burkholderia glad...   123   3e-26
gi|288960328|ref|YP_003450668.1| thioesterase [Azospirillum sp. ...   123   3e-26
gi|148547187|ref|YP_001267289.1| thioesterase [Pseudomonas putid...   123   3e-26
gi|167577115|ref|ZP_02369989.1| BarC [Burkholderia thailandensis...   123   3e-26
gi|315506624|ref|YP_004085511.1| thioesterase [Micromonospora sp...   123   3e-26
gi|167840457|ref|ZP_02467141.1| putative thioesterase [Burkholde...   123   3e-26
gi|70731453|ref|YP_261194.1| thioesterase [Pseudomonas fluoresce...   123   3e-26
gi|298162150|gb|ADI59536.1| CorM [Corallococcus coralloides]          122   4e-26
gi|53722831|ref|YP_111816.1| non-ribosomal peptide synthesis thi...   122   4e-26
gi|134293835|ref|YP_001117571.1| thioesterase [Burkholderia viet...   122   4e-26
gi|121652|sp|P14686.1|GRST_ANEMI RecName: Full=Gramicidin S bios...   122   4e-26
gi|320007616|gb|ADW02466.1| Oleoyl-(acyl-carrier-protein) hydrol...   122   4e-26
gi|330878538|gb|EGH12687.1| pyoverdine synthetase, thioesterase ...   122   4e-26
gi|76818214|ref|YP_336053.1| BarC [Burkholderia pseudomallei 171...   122   4e-26
gi|171315940|ref|ZP_02905169.1| Thioesterase [Burkholderia ambif...   122   5e-26
gi|169809057|gb|ACA83970.1| microcystin synthetase-associated th...   122   5e-26
gi|330810856|ref|YP_004355318.1| thioesterase [Pseudomonas brass...   122   5e-26
gi|170785394|gb|ACB37753.1| putative thioesterase [Micromonospor...   122   5e-26
gi|302540052|ref|ZP_07292394.1| probable cadicidin biosynthesis ...   122   5e-26
gi|186683529|ref|YP_001866725.1| thioesterase [Nostoc punctiform...   122   6e-26
gi|159898938|ref|YP_001545185.1| oleoyl-(acyl-carrier-protein) h...   122   6e-26
gi|217422122|ref|ZP_03453625.1| putative thioesterase [Burkholde...   122   6e-26
gi|330962286|gb|EGH62546.1| pyoverdine synthetase, thioesterase ...   122   6e-26
gi|104781272|ref|YP_607770.1| thioesterase [Pseudomonas entomoph...   122   6e-26
gi|167573640|ref|ZP_02366514.1| putative thioesterase [Burkholde...   122   6e-26
gi|169809040|gb|ACA83962.1| microcystin synthetase-associated th...   122   6e-26
gi|169809010|gb|ACA83948.1| microcystin synthetase-associated th...   122   7e-26
gi|152988226|ref|YP_001348188.1| thioesterase [Pseudomonas aerug...   122   7e-26
gi|134278641|ref|ZP_01765355.1| putative thioesterase [Burkholde...   122   7e-26
gi|304633724|gb|ADM46371.1| thioesterase [Streptomyces sp. CS]        121   8e-26
gi|169809044|gb|ACA83964.1| microcystin synthetase-associated th...   121   9e-26
gi|70733636|ref|YP_257276.1| thioesterase domain-containing prot...   121   9e-26
gi|167907574|ref|ZP_02494779.1| putative thioesterase [Burkholde...   121   1e-25
gi|170697373|ref|ZP_02888465.1| Thioesterase [Burkholderia ambif...   121   1e-25
gi|182413776|ref|YP_001818842.1| thioesterase [Opitutus terrae P...   120   1e-25
gi|29827494|ref|NP_822128.1| thioesterase [Streptomyces avermiti...   120   1e-25
gi|169809026|gb|ACA83955.1| microcystin synthetase-associated th...   120   2e-25
gi|254235414|ref|ZP_04928737.1| hypothetical protein PACG_01320 ...   120   2e-25
gi|302547203|ref|ZP_07299545.1| gramicidin S biosynthesis protei...   120   2e-25
gi|291549610|emb|CBL25872.1| Predicted thioesterase involved in ...   120   2e-25
gi|300869406|ref|ZP_07113992.1| Type II thioesterase [Oscillator...   120   2e-25
gi|330967787|gb|EGH68047.1| pyoverdine synthetase, thioesterase ...   120   2e-25
gi|239622981|ref|ZP_04666012.1| linear gramicidin dehydrogenase ...   120   2e-25
gi|167747549|ref|ZP_02419676.1| hypothetical protein ANACAC_0227...   120   2e-25
gi|302868347|ref|YP_003836984.1| Oleoyl-(acyl-carrier-protein) h...   120   3e-25
gi|300869448|ref|ZP_07114033.1| Microcystin synthetase associate...   119   3e-25
gi|110611741|dbj|BAE98152.1| putative thioesterase [Streptomyces...   119   4e-25
gi|325680449|ref|ZP_08159999.1| thioesterase domain protein [Rum...   119   4e-25
gi|256422436|ref|YP_003123089.1| thioesterase [Chitinophaga pine...   119   5e-25
gi|346058132|dbj|GAA18015.1| putative thioesterase PvdG [Pseudom...   119   6e-25
gi|297560008|ref|YP_003678982.1| Oleoyl-(acyl-carrier-protein) h...   119   6e-25
gi|289679774|ref|ZP_06500664.1| thioesterase [Pseudomonas syring...   119   6e-25
gi|228952746|ref|ZP_04114819.1| Thioesterase [Bacillus thuringie...   119   6e-25
gi|320010085|gb|ADW04935.1| Thioesterase [Streptomyces flavogris...   119   7e-25
gi|75910194|ref|YP_324490.1| thioesterase [Anabaena variabilis A...   118   7e-25
gi|268609430|ref|ZP_06143157.1| Thioesterase [Ruminococcus flave...   118   7e-25
gi|229178826|ref|ZP_04306186.1| Thioesterase [Bacillus cereus 17...   118   8e-25
gi|322435488|ref|YP_004217700.1| Oleoyl-(acyl-carrier-protein) h...   118   8e-25
gi|158302782|dbj|BAF85835.1| thioesterase type II [Streptomyces ...   118   8e-25
gi|254786818|ref|YP_003074247.1| thioesterase domain-containing ...   118   9e-25
gi|228942916|ref|ZP_04105429.1| Microcystin synthetase associate...   118   9e-25
gi|167572380|ref|ZP_02365254.1| pyochelin biosynthetic protein [...   118   1e-24
gi|288962474|ref|YP_003452769.1| thioesterase [Azospirillum sp. ...   118   1e-24
gi|290581174|ref|YP_003485566.1| thioesterase [Streptococcus mut...   117   1e-24
gi|342906433|gb|ABB38402.2| Oleoyl-(acyl-carrier-protein) hydrol...   117   1e-24
gi|78356648|ref|YP_388097.1| oleoyl-(acyl-carrier protein) hydro...   117   1e-24
gi|171466598|gb|ACB46473.1| thioesterase [Actinomadura kijaniata]     117   1e-24
gi|169809065|gb|ACA83974.1| microcystin synthetase-associated th...   117   1e-24
gi|149924972|ref|ZP_01913298.1| putative thioesterase [Plesiocys...   117   1e-24
gi|239816721|ref|YP_002945631.1| Thioesterase [Variovorax parado...   117   1e-24
gi|228958752|ref|ZP_04120465.1| Thioesterase [Bacillus thuringie...   117   2e-24
gi|37522419|ref|NP_925796.1| thioesterase [Gloeobacter violaceus...   117   2e-24
gi|229127892|ref|ZP_04256878.1| Thioesterase [Bacillus cereus BD...   117   2e-24
gi|83747349|ref|ZP_00944389.1| Thioesterase [Ralstonia solanacea...   117   2e-24
gi|145595286|ref|YP_001159583.1| thioesterase [Salinispora tropi...   117   2e-24
gi|288919209|ref|ZP_06413546.1| Oleoyl-(acyl-carrier-protein) hy...   117   2e-24
gi|116050372|ref|YP_790811.1| PvdG [Pseudomonas aeruginosa UCBPP...   117   2e-24
gi|134100819|ref|YP_001106480.1| thioesterase [Saccharopolyspora...   117   2e-24
gi|239986261|ref|ZP_04706925.1| thioesterase [Streptomyces roseo...   117   2e-24
gi|62737759|gb|AAX98176.1| thioesterase [Streptomyces aizunensis]     117   2e-24
gi|226312380|ref|YP_002772274.1| type II thioesterase [Brevibaci...   116   3e-24
gi|107101875|ref|ZP_01365793.1| hypothetical protein PaerPA_0100...   116   3e-24
gi|218891594|ref|YP_002440461.1| PvdG [Pseudomonas aeruginosa LE...   116   3e-24
gi|229112958|ref|ZP_04242465.1| Thioesterase [Bacillus cereus Ro...   116   3e-24
gi|302545303|ref|ZP_07297645.1| probable cadicidin biosynthesis ...   116   3e-24
gi|268609876|ref|ZP_06143603.1| oleoyl-(acyl-carrier protein) hy...   116   3e-24
gi|167565282|ref|ZP_02358198.1| pyochelin biosynthetic protein [...   116   3e-24
gi|84617359|emb|CAI94722.1| hypothetical protein [Streptomyces a...   116   4e-24
gi|15597621|ref|NP_251115.1| PvdG [Pseudomonas aeruginosa PAO1] ...   116   4e-24
gi|228943209|ref|ZP_04105677.1| Thioesterase [Bacillus thuringie...   116   4e-24
gi|334838614|gb|EGM17327.1| PvdG [Pseudomonas aeruginosa 138244]      116   4e-24
gi|254235436|ref|ZP_04928759.1| PvdG [Pseudomonas aeruginosa C37...   116   4e-24
gi|2623776|gb|AAC45933.1| putative thioesterase GrsT homolog [Br...   115   4e-24
gi|254240862|ref|ZP_04934184.1| PvdG [Pseudomonas aeruginosa 219...   115   5e-24
gi|220904601|ref|YP_002479913.1| Thioesterase [Desulfovibrio des...   115   5e-24
gi|302866319|ref|YP_003834956.1| thioesterase [Micromonospora au...   115   5e-24
gi|29827397|ref|NP_822031.1| thioesterase [Streptomyces avermiti...   115   5e-24
gi|229190466|ref|ZP_04317465.1| Thioesterase [Bacillus cereus AT...   115   5e-24
gi|228921195|ref|ZP_04084525.1| Thioesterase [Bacillus thuringie...   115   6e-24
gi|261889402|gb|ACY06298.1| thioesterase [Streptomyces flaveolus]     115   7e-24
gi|159460286|gb|ABW96552.1| probable thioesterase [Streptomyces ...   115   7e-24
gi|326318445|ref|YP_004236117.1| thioesterase [Acidovorax avenae...   115   8e-24
gi|336177916|ref|YP_004583291.1| Thioesterase [Frankia symbiont ...   115   9e-24
gi|170738527|ref|YP_001767182.1| oleoyl-(acyl-carrier-protein) h...   115   9e-24
gi|228918201|ref|ZP_04081705.1| Thioesterase [Bacillus thuringie...   114   1e-23
gi|29826948|ref|NP_821582.1| thioesterase [Streptomyces avermiti...   114   1e-23
gi|326774522|ref|ZP_08233787.1| Thioesterase [Streptomyces cf. g...   114   1e-23
gi|254385128|ref|ZP_05000461.1| type II thioesterase [Streptomyc...   114   1e-23
gi|302037480|ref|YP_003797802.1| thioesterase, type II [Candidat...   114   1e-23
gi|289766889|ref|ZP_06526267.1| thioesterase [Streptomyces livid...   114   1e-23
gi|311899912|dbj|BAJ32320.1| putative thioesterase [Kitasatospor...   114   1e-23
gi|21225947|ref|NP_631726.1| thioesterase [Streptomyces coelicol...   114   1e-23
gi|325517513|gb|ADZ24985.1| type II thioesterase [Sorangium cell...   114   1e-23
gi|343492826|ref|ZP_08731176.1| thioesterase domain-containing p...   114   1e-23
gi|313905538|ref|ZP_07838901.1| Thioesterase [Eubacterium cellul...   114   1e-23
gi|254786230|ref|YP_003073659.1| thioesterase domain-containing ...   114   1e-23
gi|228969885|ref|ZP_04130615.1| Thioesterase [Bacillus thuringie...   114   1e-23
gi|182433993|ref|YP_001821712.1| putative thioesterase [Streptom...   114   2e-23
gi|304404886|ref|ZP_07386546.1| Oleoyl-(acyl-carrier-protein) hy...   114   2e-23
gi|83749648|ref|ZP_00946630.1| siderophore biosynthesis protein ...   114   2e-23
gi|333913738|ref|YP_004487470.1| thioesterase [Delftia sp. Cs1-4...   114   2e-23
gi|29123006|gb|AAO65810.1|AF440781_29 thioesterase [Streptomyces...   114   2e-23
gi|334112564|ref|ZP_08486823.1| Thioesterase [Methylomicrobium a...   113   2e-23
gi|113475070|ref|YP_721131.1| thioesterase [Trichodesmium erythr...   113   2e-23
gi|300782579|ref|YP_003762870.1| oleoyl-(acyl-carrier-protein) h...   113   2e-23
gi|160900191|ref|YP_001565773.1| thioesterase [Delftia acidovora...   113   2e-23
gi|207739365|ref|YP_002257758.1| thioesterase protein [Ralstonia...   113   2e-23
gi|35186968|gb|AAQ84143.1| Plm8 [Streptomyces sp. HK803]              113   2e-23
gi|302549733|ref|ZP_07302075.1| thioesterase [Streptomyces virid...   113   3e-23
gi|330468934|ref|YP_004406677.1| thioesterase [Verrucosispora ma...   113   3e-23
gi|12331611|gb|AAG52991.1| RifR [Amycolatopsis mediterranei S699]     113   3e-23
gi|229150702|ref|ZP_04278916.1| Thioesterase [Bacillus cereus m1...   113   3e-23
gi|80279142|gb|ABB52527.1| type II thioesterase [Streptomyces sp...   113   3e-23
gi|90023368|ref|YP_529195.1| oleoyl-(acyl-carrier protein) hydro...   112   4e-23
gi|3800838|gb|AAC69333.1| thioesterase II PikAV [Streptomyces ve...   112   4e-23
gi|333022781|ref|ZP_08450845.1| putative thioesterase [Streptomy...   112   5e-23
gi|219689293|pdb|3FLB|A Chain A, Rifr - Type Ii Thioesterase Fro...   112   5e-23
gi|288919289|ref|ZP_06413624.1| Thioesterase [Frankia sp. EUN1f]...   112   5e-23
gi|157368592|ref|YP_001476581.1| thioesterase [Serratia proteama...   112   6e-23
gi|74026496|gb|AAZ94405.1| thioesterase [Streptomyces neyagawaen...   112   6e-23
gi|167566561|ref|ZP_02359477.1| putative thioesterase [Burkholde...   112   7e-23
gi|83717574|ref|YP_439436.1| thioesterase II [Burkholderia thail...   112   7e-23
gi|148253483|ref|YP_001238068.1| putative thiesterase family pro...   112   8e-23
gi|225936768|emb|CAQ52621.1| type II thioesterase [Streptomyces ...   111   8e-23
gi|337762624|emb|CCB71332.1| Gramicidin S biosynthesis protein g...   111   8e-23
gi|159036912|ref|YP_001536165.1| oleoyl-(acyl-carrier-protein) h...   111   9e-23
gi|344344610|ref|ZP_08775471.1| Oleoyl-(acyl-carrier-protein) hy...   111   9e-23
gi|302557913|ref|ZP_07310255.1| thioesterase [Streptomyces grise...   111   1e-22
gi|206589918|emb|CAQ36879.1| thioesterase protein [Ralstonia sol...   111   1e-22
gi|167723639|ref|ZP_02406875.1| thioesterase domain protein [Bur...   111   1e-22
gi|167819770|ref|ZP_02451450.1| thioesterase domain protein [Bur...   111   1e-22
gi|300790105|ref|YP_003770396.1| thioesterase involved in non-ri...   111   1e-22
gi|317057938|gb|ADU90663.1| putative thioesterase [Collimonas sp...   111   1e-22
gi|45934784|gb|AAS79448.1| putative thioesterase TEII family [St...   111   1e-22
gi|167742607|ref|ZP_02415381.1| thioesterase domain protein [Bur...   111   1e-22
gi|167914936|ref|ZP_02502027.1| thioesterase domain protein [Bur...   111   1e-22
gi|167922774|ref|ZP_02509865.1| thioesterase domain protein [Bur...   111   1e-22
gi|219565272|dbj|BAH04169.1| putative thioesterase [Streptomyces...   111   1e-22
gi|53722195|ref|YP_111180.1| thioesterase [Burkholderia pseudoma...   111   1e-22
gi|76817772|ref|YP_335292.1| putative thioesterase [Burkholderia...   111   1e-22
gi|134283522|ref|ZP_01770222.1| thioesterase domain protein [Bur...   111   1e-22
gi|237508869|ref|ZP_04521584.1| thioesterase domain protein [Bur...   111   1e-22
gi|317056599|ref|YP_004105066.1| Thioesterase [Ruminococcus albu...   111   1e-22
gi|194015836|ref|ZP_03054451.1| surfactin synthetase thioesteras...   111   1e-22
gi|238023743|ref|YP_002907975.1| BarC [Burkholderia glumae BGR1]...   111   1e-22
gi|126444062|ref|YP_001062638.1| thioesterase domain-containing ...   111   1e-22
gi|225872794|ref|YP_002754251.1| thioesterase domain protein [Ac...   111   1e-22
gi|238023340|ref|YP_002907573.1| beta-ketoacyl synthase [Burkhol...   111   1e-22
gi|296332713|ref|ZP_06875173.1| surfactin synthetase [Bacillus s...   110   2e-22
gi|117164649|emb|CAJ88195.1| putative thioesterase [Streptomyces...   110   2e-22
gi|169795240|ref|YP_001713033.1| thioesterase [Acinetobacter bau...   110   2e-22
gi|226359833|ref|YP_002777611.1| type II thioesterase [Rhodococc...   110   2e-22
gi|167828157|ref|ZP_02459628.1| thioesterase domain protein [Bur...   110   2e-22
gi|295835269|ref|ZP_06822202.1| linear gramicidin dehydrogenase ...   110   2e-22
gi|167839799|ref|ZP_02466483.1| thioesterase domain protein [Bur...   110   2e-22
gi|146299857|ref|YP_001194448.1| thioesterase [Flavobacterium jo...   110   2e-22
gi|307239019|gb|ADN39484.1| DdaE [Pantoea agglomerans]                110   2e-22
gi|167898216|ref|ZP_02485618.1| thioesterase domain protein [Bur...   110   2e-22
gi|338535545|ref|YP_004668879.1| putative thioesterase [Myxococc...   110   2e-22
gi|134287114|dbj|BAF50718.1| thioesterase [Streptomyces virginiae]    110   2e-22
gi|82702957|ref|YP_412523.1| thioesterase [Nitrosospira multifor...   110   2e-22
gi|108758382|ref|YP_632465.1| putative thioesterase [Myxococcus ...   110   2e-22
gi|291005612|ref|ZP_06563585.1| thioesterase involved in non-rib...   110   2e-22
gi|332854137|ref|ZP_08435195.1| thioesterase domain protein [Aci...   110   3e-22
gi|317055574|ref|YP_004104041.1| Oleoyl-(acyl-carrier-protein) h...   110   3e-22
gi|324330316|gb|ADY38534.1| TrdB [Streptomyces sp. SCSIO1666]         110   3e-22
gi|254393847|ref|ZP_05008956.1| thioesterase [Streptomyces clavu...   109   3e-22
gi|78061519|ref|YP_371427.1| thioesterase [Burkholderia sp. 383]...   109   3e-22
gi|219689291|pdb|3FLA|A Chain A, Rifr - Type Ii Thioesterase Fro...   109   3e-22
gi|290962698|ref|YP_003493880.1| thioesterase [Streptomyces scab...   109   3e-22
gi|75520422|sp|Q70LM8.1|LGRE_BREPA RecName: Full=Linear gramicid...   109   3e-22
gi|134099797|ref|YP_001105458.1| thioesterase involved in non-ri...   109   4e-22
gi|157691119|ref|YP_001485581.1| thioesterase [Bacillus pumilus ...   109   4e-22
gi|184158892|ref|YP_001847231.1| acinetobactin biosynthesis prot...   109   4e-22
gi|336178530|ref|YP_004583905.1| Oleoyl-(acyl-carrier-protein) h...   109   4e-22
gi|323440386|gb|EGA98099.1| hypothetical protein SAO11_0830 [Sta...   109   4e-22
gi|288966000|gb|ADC79640.1| TamB [Streptomyces sp. 307-9]             109   4e-22
gi|76884873|gb|ABA59546.1| discrete type II thioesterase [Strept...   109   4e-22
gi|319794968|ref|YP_004156608.1| thioesterase [Variovorax parado...   109   4e-22
gi|167840783|ref|ZP_02467467.1| Thioesterase [Burkholderia thail...   109   4e-22
gi|1580800|gb|AAB09716.1| ORF4 [Pseudomonas aeruginosa]               109   4e-22
gi|302547975|ref|ZP_07300317.1| probable cadicidin biosynthesis ...   109   4e-22
gi|159232401|emb|CAM96585.1| probable type II thioesterase [Stre...   109   5e-22
gi|116695629|ref|YP_841205.1| thioesterase [Ralstonia eutropha H...   109   5e-22
gi|337767558|emb|CCB76269.1| Thioesterase [Streptomyces cattleya...   108   5e-22
gi|315658745|ref|ZP_07911614.1| gramicidin S biosynthesis protei...   108   6e-22
gi|22001232|gb|AAM88351.1|AF521878_2 NbmB [Streptomyces narbonen...   108   6e-22
gi|344998353|ref|YP_004801207.1| Oleoyl-(acyl-carrier-protein) h...   108   6e-22
gi|300697638|ref|YP_003748299.1| Luminbactin biosynthesis [Ralst...   108   6e-22
gi|15894309|ref|NP_347658.1| thioesterase II [Clostridium acetob...   108   7e-22
gi|332138230|pdb|3QMW|A Chain A, Redj With Peg Molecule Bound In...   108   7e-22
gi|332875745|ref|ZP_08443545.1| thioesterase domain protein [Aci...   108   7e-22
gi|302607823|emb|CBW45734.1| thioesterase [Streptomyces pristina...   108   7e-22
gi|226951386|ref|ZP_03821850.1| thioesterase (basH) [Acinetobact...   108   7e-22
gi|21224236|ref|NP_630015.1| thioesterase [Streptomyces coelicol...   108   7e-22
gi|297196490|ref|ZP_06913888.1| thioesterase [Streptomyces prist...   108   7e-22
gi|257055865|ref|YP_003133697.1| putative thioesterase involved ...   108   7e-22
gi|289551243|ref|YP_003472147.1| iron aquisition yersiniabactin ...   108   8e-22
gi|335033197|ref|ZP_08526566.1| thioesterase, putative sideropho...   108   8e-22
gi|76819252|ref|YP_336050.1| BarC [Burkholderia pseudomallei 171...   108   8e-22
gi|330897585|gb|EGH29004.1| thioesterase [Pseudomonas syringae p...   108   8e-22
gi|145595339|ref|YP_001159636.1| thioesterase [Salinispora tropi...   108   9e-22
gi|260782755|ref|XP_002586448.1| hypothetical protein BRAFLDRAFT...   108   9e-22
gi|167829163|ref|ZP_02460634.1| putative thioesterase [Burkholde...   108   9e-22
gi|310824027|ref|YP_003956385.1| thioesterase domain-containing ...   108   9e-22
gi|239502502|ref|ZP_04661812.1| acinetobactin biosynthesis prote...   108   1e-21
gi|260556709|ref|ZP_05828927.1| acinetobactin biosynthesis prote...   108   1e-21
gi|332705443|ref|ZP_08425521.1| putative thioesterase, non-ribos...   108   1e-21
gi|238027307|ref|YP_002911538.1| thioesterase II [Burkholderia g...   108   1e-21
gi|342235093|gb|EGT99718.1| acinetobactin biosynthesis protein [...   108   1e-21
gi|333921648|ref|YP_004495229.1| putative thioesterase [Amycolic...   107   1e-21
gi|108761604|ref|YP_631815.1| non-ribosomal peptide biosynthesis...   107   1e-21
gi|335352450|gb|AEH42494.1| type II thioesterase [Streptomyces c...   107   1e-21
gi|337762360|emb|CCB71066.1| Microcystin synthetase-associated t...   107   1e-21
gi|121053814|gb|ABM47012.1| thioesterase [Amycolatopsis orientalis]   107   1e-21
gi|226973369|gb|ACO94502.1| thioesterase type II [Streptomyces s...   107   1e-21
gi|186682443|ref|YP_001865639.1| thioesterase [Nostoc punctiform...   107   1e-21
gi|337764159|emb|CCB72868.1| Thioesterase (modular protein) [Str...   107   2e-21
gi|167915913|ref|ZP_02503004.1| putative thioesterase [Burkholde...   107   2e-21
gi|254385619|ref|ZP_05000943.1| thioesterase [Streptomyces sp. M...   107   2e-21
gi|153954128|ref|YP_001394893.1| thioesterase [Clostridium kluyv...   107   2e-21
gi|237510553|ref|ZP_04523268.1| thioesterase [Burkholderia pseud...   107   2e-21
gi|266631470|emb|CBA11581.1| thioesterase type II [Streptomyces ...   107   2e-21
gi|150015569|ref|YP_001307823.1| thioesterase [Clostridium beije...   107   2e-21
gi|322508870|gb|ADX04324.1| basH [Acinetobacter baumannii 1656-2]     107   2e-21
gi|345003065|ref|YP_004805919.1| Oleoyl-(acyl-carrier-protein) h...   107   2e-21
gi|86741108|ref|YP_481508.1| thioesterase [Frankia sp. CcI3] >gn...   107   2e-21
gi|345848511|ref|ZP_08801532.1| thioesterase [Streptomyces zinci...   107   2e-21
gi|332138226|pdb|3QMV|A Chain A, Redj-Thioesterase From The Prod...   107   2e-21
gi|37521503|ref|NP_924880.1| thioesterase [Gloeobacter violaceus...   107   2e-21
gi|167840454|ref|ZP_02467138.1| BarC [Burkholderia thailandensis...   107   2e-21
gi|291448304|ref|ZP_06587694.1| thioesterase [Streptomyces roseo...   107   3e-21
gi|226973327|gb|ACO94474.1| thioesterase type II [Streptomyces s...   107   3e-21
gi|330819441|ref|YP_004348303.1| BarC [Burkholderia gladioli BSR...   106   3e-21
gi|345015259|ref|YP_004817613.1| Thioesterase [Streptomyces viol...   106   3e-21
gi|73537108|gb|AAZ77688.1| ChlK [Streptomyces antibioticus]           106   3e-21
gi|35210433|dbj|BAC87911.1| probable acinetobactin biosynthesis ...   106   3e-21
gi|292486927|ref|YP_003529797.1| S-acyl fatty acid synthase thio...   106   3e-21
gi|292900679|ref|YP_003540048.1| thioesterase [Erwinia amylovora...   106   4e-21
gi|312198068|ref|YP_004018129.1| oleoyl-(acyl-carrier-protein) h...   106   4e-21
gi|312170997|emb|CBX79256.1| S-acyl fatty acid synthase thioeste...   106   4e-21
gi|47575726|ref|NP_001001207.1| oleoyl-ACP hydrolase [Xenopus (S...   106   4e-21
gi|291434972|ref|ZP_06574362.1| thioesterase [Streptomyces ghana...   106   4e-21
gi|83718278|ref|YP_438768.1| BarC [Burkholderia thailandensis E2...   106   4e-21
gi|154246397|ref|YP_001417355.1| thioesterase [Xanthobacter auto...   106   4e-21
gi|313888431|ref|ZP_07822099.1| thioesterase domain protein [Pep...   106   4e-21
gi|29122991|gb|AAO65795.1|AF440781_14 PKS thioesterase [Streptom...   106   4e-21
gi|328886261|emb|CCA59500.1| Thioesterase [Streptomyces venezuel...   106   4e-21
gi|81681126|emb|CAJ34373.1| thioesterase [Micromonospora sp. ML1]     106   4e-21
gi|345011388|ref|YP_004813742.1| Thioesterase [Streptomyces viol...   106   4e-21
gi|83716356|ref|YP_440025.1| pyochelin biosynthetic protein [Bur...   106   4e-21
gi|293609707|ref|ZP_06692009.1| predicted protein [Acinetobacter...   106   4e-21
gi|170699703|ref|ZP_02890739.1| Oleoyl-(acyl-carrier-protein) hy...   105   5e-21
gi|227486049|ref|ZP_03916365.1| possible Oleoyl-[acyl-carrier-pr...   105   5e-21
gi|261863839|gb|ACY01397.1| trans-acting acyl transferase/thioes...   105   5e-21
gi|157384628|gb|ABV49606.1| NDP-hexose 2,3-dehydratase/thioester...   105   5e-21
gi|330820787|ref|YP_004349649.1| Putative thioesterase [Burkhold...   105   5e-21
gi|193077902|gb|ABO12793.2| putative acinetobactin biosynthesis ...   105   5e-21
gi|256821144|ref|YP_003142343.1| Thioesterase [Anaerococcus prev...   105   5e-21
gi|320538937|ref|ZP_08038613.1| thioesterase domain-containing p...   105   5e-21
gi|254390837|ref|ZP_05006048.1| thioesterase [Streptomyces clavu...   105   5e-21
gi|329939795|ref|ZP_08289096.1| thioesterase [Streptomyces grise...   105   5e-21
gi|334198754|gb|AEG71938.1| siderophore biosynthesis protein [Ra...   105   5e-21
gi|89895571|ref|YP_519058.1| hypothetical protein DSY2825 [Desul...   105   5e-21
gi|291436381|ref|ZP_06575771.1| thioesterase TEII family protein...   105   5e-21
gi|87122289|ref|ZP_01078171.1| Thioesterase [Marinomonas sp. MED...   105   5e-21
gi|39725424|emb|CAE45660.1| thioesterase type II [Streptomyces p...   105   5e-21
gi|294816107|ref|ZP_06774750.1| Thioesterase [Streptomyces clavu...   105   5e-21
gi|167577118|ref|ZP_02369992.1| BarC [Burkholderia thailandensis...   105   5e-21
gi|303233557|ref|ZP_07320215.1| putative gramicidin S biosynthes...   105   6e-21
gi|229119558|ref|ZP_04248845.1| Thioesterase [Bacillus cereus Ro...   105   6e-21
gi|330963639|gb|EGH63899.1| yersiniabactin synthetase, thioester...   105   6e-21
gi|126341527|ref|XP_001377568.1| PREDICTED: s-acyl fatty acid sy...   105   7e-21
gi|312881835|ref|ZP_07741606.1| thioesterase [Vibrio caribbenthi...   105   7e-21
gi|207739628|ref|YP_002258021.1| thioesterase protein [Ralstonia...   105   7e-21

Searching..................................................done


Results from round 2


                                                                 Score    E
Sequences producing significant alignments:                      (bits) Value
Sequences used in model and found again:

gi|26248303|ref|NP_754343.1| putative thioesterase [Escherichia ...   326   2e-87
gi|75910926|ref|YP_325222.1| thioesterase [Anabaena variabilis A...   310   9e-83
gi|17229537|ref|NP_486085.1| hypothetical protein alr2045 [Nosto...   308   5e-82
gi|159029977|emb|CAO90356.1| unnamed protein product [Microcysti...   307   8e-82
gi|332710209|ref|ZP_08430160.1| putative thioesterase, non-ribos...   307   9e-82
gi|24744792|emb|CAD29792.1| microcystin synthetase associated th...   303   1e-80
gi|119508880|ref|ZP_01628032.1| hypothetical protein N9414_20910...   303   2e-80
gi|218439685|ref|YP_002378014.1| erythronolide synthase [Cyanoth...   302   3e-80
gi|225593123|gb|ACN96042.1| microcystin synthetase-associated th...   301   6e-80
gi|186681273|ref|YP_001864469.1| thioesterase [Nostoc punctiform...   300   2e-79
gi|308068943|ref|YP_003870548.1| gramicidin S biosynthesis prote...   299   2e-79
gi|254415653|ref|ZP_05029412.1| hypothetical protein MC7420_2516...   299   2e-79
gi|169809083|gb|ACA83983.1| microcystin synthetase-associated th...   299   3e-79
gi|338810596|ref|ZP_08622839.1| thioesterase [Acetonema longum D...   298   4e-79
gi|343096908|emb|CCC85117.1| putative thioesterase [Paenibacillu...   298   4e-79
gi|169809017|gb|ACA83951.1| microcystin synthetase-associated th...   298   5e-79
gi|226312475|ref|YP_002772369.1| type II thioesterase [Brevibaci...   297   8e-79
gi|169809021|gb|ACA83953.1| microcystin synthetase-associated th...   297   1e-78
gi|169809015|gb|ACA83950.1| microcystin synthetase-associated th...   296   2e-78
gi|169809061|gb|ACA83972.1| microcystin synthetase-associated th...   296   2e-78
gi|121652|sp|P14686.1|GRST_ANEMI RecName: Full=Gramicidin S bios...   296   2e-78
gi|169809071|gb|ACA83977.1| microcystin synthetase-associated th...   296   3e-78
gi|169809042|gb|ACA83963.1| microcystin synthetase-associated th...   296   3e-78
gi|169809063|gb|ACA83973.1| microcystin synthetase-associated th...   295   3e-78
gi|169809069|gb|ACA83976.1| microcystin synthetase-associated th...   295   3e-78
gi|344942998|ref|ZP_08782285.1| Oleoyl-(acyl-carrier-protein) hy...   295   4e-78
gi|169809067|gb|ACA83975.1| microcystin synthetase-associated th...   295   4e-78
gi|172036336|ref|YP_001802837.1| putative type II thioesterase [...   295   4e-78
gi|126657610|ref|ZP_01728765.1| Thioesterase [Cyanothece sp. CCY...   295   4e-78
gi|169809059|gb|ACA83971.1| microcystin synthetase-associated th...   295   4e-78
gi|169809050|gb|ACA83967.1| microcystin synthetase-associated th...   295   5e-78
gi|169809040|gb|ACA83962.1| microcystin synthetase-associated th...   294   7e-78
gi|169809048|gb|ACA83966.1| microcystin synthetase-associated th...   294   7e-78
gi|303239517|ref|ZP_07326043.1| Oleoyl-(acyl-carrier-protein) hy...   294   9e-78
gi|159900487|ref|YP_001546734.1| oleoyl-(acyl-carrier-protein) h...   294   9e-78
gi|228993818|ref|ZP_04153723.1| Gramicidin S biosynthesis protei...   293   1e-77
gi|169809008|gb|ACA83947.1| microcystin synthetase-associated th...   293   1e-77
gi|169809013|gb|ACA83949.1| microcystin synthetase-associated th...   293   1e-77
gi|169809010|gb|ACA83948.1| microcystin synthetase-associated th...   293   1e-77
gi|304311171|ref|YP_003810769.1| Thioesterase type II [gamma pro...   293   2e-77
gi|169809053|gb|ACA83968.1| microcystin synthetase-associated th...   293   2e-77
gi|336317016|ref|ZP_08571894.1| Putative thioesterase involved i...   293   2e-77
gi|169809044|gb|ACA83964.1| microcystin synthetase-associated th...   292   5e-77
gi|169809026|gb|ACA83955.1| microcystin synthetase-associated th...   291   6e-77
gi|186683529|ref|YP_001866725.1| thioesterase [Nostoc punctiform...   291   8e-77
gi|220928123|ref|YP_002505032.1| thioesterase [Clostridium cellu...   290   1e-76
gi|300869448|ref|ZP_07114033.1| Microcystin synthetase associate...   289   3e-76
gi|304404886|ref|ZP_07386546.1| Oleoyl-(acyl-carrier-protein) hy...   289   3e-76
gi|169809057|gb|ACA83970.1| microcystin synthetase-associated th...   288   4e-76
gi|339008963|ref|ZP_08641535.1| putative gramicidin S biosynthes...   288   7e-76
gi|218247787|ref|YP_002373158.1| Oleoyl-(acyl-carrier-protein) h...   288   7e-76
gi|30020589|ref|NP_832220.1| thioesterase [Bacillus cereus ATCC ...   287   1e-75
gi|206971584|ref|ZP_03232534.1| thioesterase [Bacillus cereus AH...   286   2e-75
gi|296503042|ref|YP_003664742.1| thioesterase [Bacillus thuringi...   286   2e-75
gi|4126668|dbj|BAA36683.1| thioesterase II-like protein [Bacillu...   286   2e-75
gi|258515862|ref|YP_003192084.1| Oleoyl-(acyl-carrier-protein) h...   285   4e-75
gi|300869406|ref|ZP_07113992.1| Type II thioesterase [Oscillator...   285   4e-75
gi|169809065|gb|ACA83974.1| microcystin synthetase-associated th...   285   6e-75
gi|75910194|ref|YP_324490.1| thioesterase [Anabaena variabilis A...   285   6e-75
gi|218232339|ref|YP_002367181.1| thioesterase [Bacillus cereus B...   284   7e-75
gi|326203611|ref|ZP_08193475.1| Oleoyl-(acyl-carrier-protein) hy...   284   9e-75
gi|83649606|ref|YP_438041.1| thioesterase involved in non-riboso...   283   1e-74
gi|159460286|gb|ABW96552.1| probable thioesterase [Streptomyces ...   283   1e-74
gi|29123006|gb|AAO65810.1|AF440781_29 thioesterase [Streptomyces...   283   1e-74
gi|157885003|gb|ABV91293.1| probable thioesterase [Streptomyces ...   283   2e-74
gi|82502194|gb|ABB80122.1| SubT [Bacillus subtilis]                   283   2e-74
gi|282899468|ref|ZP_06307434.1| Thioesterase [Cylindrospermopsis...   283   2e-74
gi|345023542|ref|ZP_08787155.1| hypothetical protein OTW25_19909...   283   2e-74
gi|302547975|ref|ZP_07300317.1| probable cadicidin biosynthesis ...   282   3e-74
gi|229187895|ref|ZP_04315006.1| Thioesterase [Bacillus cereus BG...   282   3e-74
gi|228931317|ref|ZP_04094246.1| Thioesterase [Bacillus thuringie...   282   3e-74
gi|75520422|sp|Q70LM8.1|LGRE_BREPA RecName: Full=Linear gramicid...   282   3e-74
gi|229014677|ref|ZP_04171788.1| Thioesterase [Bacillus mycoides ...   282   4e-74
gi|186683363|ref|YP_001866559.1| thioesterase [Nostoc punctiform...   281   7e-74
gi|2952322|gb|AAC05504.1| putative thioesterase [Bacillus lichen...   280   1e-73
gi|15894309|ref|NP_347658.1| thioesterase II [Clostridium acetob...   280   1e-73
gi|162448626|ref|YP_001610993.1| thioesterase [Sorangium cellulo...   280   1e-73
gi|228942916|ref|ZP_04105429.1| Microcystin synthetase associate...   279   3e-73
gi|186683577|ref|YP_001866773.1| thioesterase [Nostoc punctiform...   279   3e-73
gi|158339866|ref|YP_001520873.1| thioesterase [Acaryochloris mar...   279   3e-73
gi|302540052|ref|ZP_07292394.1| probable cadicidin biosynthesis ...   279   3e-73
gi|29826948|ref|NP_821582.1| thioesterase [Streptomyces avermiti...   279   4e-73
gi|282896513|ref|ZP_06304533.1| Thioesterase [Raphidiopsis brook...   278   4e-73
gi|224925922|gb|ACN69977.1| type II thioesterase [Streptomyces a...   278   4e-73
gi|345011519|ref|YP_004813873.1| Thioesterase [Streptomyces viol...   278   6e-73
gi|225026202|ref|ZP_03715394.1| hypothetical protein EUBHAL_0044...   278   6e-73
gi|297157251|gb|ADI06963.1| thioesterase [Streptomyces bingcheng...   278   7e-73
gi|159898409|ref|YP_001544656.1| oleoyl-(acyl-carrier-protein) h...   277   1e-72
gi|326940202|gb|AEA16098.1| thioesterase [Bacillus thuringiensis...   276   2e-72
gi|159036912|ref|YP_001536165.1| oleoyl-(acyl-carrier-protein) h...   275   5e-72
gi|218897438|ref|YP_002445849.1| thioesterase [Bacillus cereus G...   275   5e-72
gi|229065690|ref|ZP_04200916.1| Thioesterase [Bacillus cereus AH...   275   6e-72
gi|163943328|ref|YP_001642558.1| oleoyl-(acyl-carrier-protein) h...   274   9e-72
gi|304633724|gb|ADM46371.1| thioesterase [Streptomyces sp. CS]        274   9e-72
gi|29827494|ref|NP_822128.1| thioesterase [Streptomyces avermiti...   274   1e-71
gi|303240308|ref|ZP_07326827.1| Oleoyl-(acyl-carrier-protein) hy...   274   1e-71
gi|159898938|ref|YP_001545185.1| oleoyl-(acyl-carrier-protein) h...   274   1e-71
gi|310641981|ref|YP_003946739.1| thioesterase ii [Paenibacillus ...   273   1e-71
gi|157384628|gb|ABV49606.1| NDP-hexose 2,3-dehydratase/thioester...   273   2e-71
gi|145595286|ref|YP_001159583.1| thioesterase [Salinispora tropi...   273   2e-71
gi|215273524|dbj|BAG85019.1| putative type II thioesterase [Stre...   273   2e-71
gi|73537108|gb|AAZ77688.1| ChlK [Streptomyces antibioticus]           273   2e-71
gi|266631470|emb|CBA11581.1| thioesterase type II [Streptomyces ...   273   2e-71
gi|197244375|emb|CAQ64680.1| thioesterase [Streptomyces lasalien...   273   2e-71
gi|62737759|gb|AAX98176.1| thioesterase [Streptomyces aizunensis]     272   4e-71
gi|315506624|ref|YP_004085511.1| thioesterase [Micromonospora sp...   271   5e-71
gi|300782579|ref|YP_003762870.1| oleoyl-(acyl-carrier-protein) h...   271   5e-71
gi|327134278|dbj|BAC76544.2| probable thioesterase [Streptomyces...   271   5e-71
gi|30795058|ref|NP_851508.1| thioesterase [Streptomyces rochei]       271   5e-71
gi|302866938|ref|YP_003835575.1| thioesterase [Micromonospora au...   271   6e-71
gi|12331611|gb|AAG52991.1| RifR [Amycolatopsis mediterranei S699]     271   8e-71
gi|229005044|ref|ZP_04162768.1| Thioesterase [Bacillus mycoides ...   270   1e-70
gi|228991323|ref|ZP_04151280.1| Thioesterase [Bacillus pseudomyc...   270   1e-70
gi|330465387|ref|YP_004403130.1| thioesterase [Verrucosispora ma...   270   2e-70
gi|74026496|gb|AAZ94405.1| thioesterase [Streptomyces neyagawaen...   270   2e-70
gi|324330316|gb|ADY38534.1| TrdB [Streptomyces sp. SCSIO1666]         270   2e-70
gi|332705443|ref|ZP_08425521.1| putative thioesterase, non-ribos...   269   2e-70
gi|182433993|ref|YP_001821712.1| putative thioesterase [Streptom...   269   2e-70
gi|291005612|ref|ZP_06563585.1| thioesterase involved in non-rib...   269   2e-70
gi|288966000|gb|ADC79640.1| TamB [Streptomyces sp. 307-9]             269   3e-70
gi|300869043|ref|ZP_07113645.1| putative Erythronolide synthase....   269   3e-70
gi|52143521|ref|YP_083308.1| thioesterase [Bacillus cereus E33L]...   269   4e-70
gi|290962698|ref|YP_003493880.1| thioesterase [Streptomyces scab...   269   4e-70
gi|84617359|emb|CAI94722.1| hypothetical protein [Streptomyces a...   268   4e-70
gi|104781272|ref|YP_607770.1| thioesterase [Pseudomonas entomoph...   268   5e-70
gi|254385619|ref|ZP_05000943.1| thioesterase [Streptomyces sp. M...   268   5e-70
gi|83721366|ref|YP_442878.1| thioesterase type II [Burkholderia ...   268   5e-70
gi|149917483|ref|ZP_01905981.1| putative thioesterase [Plesiocys...   268   5e-70
gi|229004644|ref|ZP_04162382.1| Oleoyl-(Acyl-carrier-protein) hy...   268   6e-70
gi|291549610|emb|CBL25872.1| Predicted thioesterase involved in ...   268   6e-70
gi|239986261|ref|ZP_04706925.1| thioesterase [Streptomyces roseo...   268   7e-70
gi|167573640|ref|ZP_02366514.1| putative thioesterase [Burkholde...   268   8e-70
gi|29829445|ref|NP_824079.1| thioesterase [Streptomyces avermiti...   268   8e-70
gi|225936768|emb|CAQ52621.1| type II thioesterase [Streptomyces ...   268   8e-70
gi|219689293|pdb|3FLB|A Chain A, Rifr - Type Ii Thioesterase Fro...   268   8e-70
gi|298243197|ref|ZP_06967004.1| Oleoyl-(acyl-carrier-protein) hy...   267   9e-70
gi|326774522|ref|ZP_08233787.1| Thioesterase [Streptomyces cf. g...   267   9e-70
gi|345848511|ref|ZP_08801532.1| thioesterase [Streptomyces zinci...   267   1e-69
gi|167619982|ref|ZP_02388613.1| thioesterase type II [Burkholder...   267   1e-69
gi|345003065|ref|YP_004805919.1| Oleoyl-(acyl-carrier-protein) h...   266   2e-69
gi|320007578|gb|ADW02428.1| Thioesterase [Streptomyces flavogris...   266   2e-69
gi|337764159|emb|CCB72868.1| Thioesterase (modular protein) [Str...   266   2e-69
gi|117164649|emb|CAJ88195.1| putative thioesterase [Streptomyces...   266   2e-69
gi|228997022|ref|ZP_04156654.1| Thioesterase [Bacillus mycoides ...   266   2e-69
gi|333374401|ref|ZP_08466278.1| linear gramicidin dehydrogenase ...   266   2e-69
gi|170785394|gb|ACB37753.1| putative thioesterase [Micromonospor...   266   3e-69
gi|228918478|ref|ZP_04081923.1| Thioesterase II-like protein [Ba...   265   3e-69
gi|226947530|ref|YP_002802621.1| linear gramicidin dehydrogenase...   265   4e-69
gi|167464401|ref|ZP_02329490.1| thioesterase [Paenibacillus larv...   265   4e-69
gi|228924355|ref|ZP_04087602.1| Thioesterase II-like protein [Ba...   265   5e-69
gi|228919422|ref|ZP_04082789.1| Thioesterase II-like protein [Ba...   265   5e-69
gi|47575726|ref|NP_001001207.1| oleoyl-ACP hydrolase [Xenopus (S...   265   6e-69
gi|302529553|ref|ZP_07281895.1| thioesterase [Streptomyces sp. A...   265   7e-69
gi|308069065|ref|YP_003870670.1| Gramicidin S biosynthesis grsT ...   264   8e-69
gi|335352450|gb|AEH42494.1| type II thioesterase [Streptomyces c...   264   8e-69
gi|134099797|ref|YP_001105458.1| thioesterase involved in non-ri...   264   9e-69
gi|302874618|ref|YP_003843251.1| Oleoyl-(acyl-carrier-protein) h...   264   9e-69
gi|302529572|ref|ZP_07281914.1| thioesterase [Streptomyces sp. A...   264   1e-68
gi|302549733|ref|ZP_07302075.1| thioesterase [Streptomyces virid...   264   1e-68
gi|330822359|ref|YP_004362580.1| thioesterase [Burkholderia glad...   264   1e-68
gi|238632109|gb|ACR50794.1| putative type II thioesterase [Strep...   264   1e-68
gi|345853719|ref|ZP_08806599.1| putative thioesterase [Streptomy...   264   1e-68
gi|320010085|gb|ADW04935.1| Thioesterase [Streptomyces flavogris...   264   1e-68
gi|229194152|ref|ZP_04321015.1| Thioesterase II-like protein [Ba...   263   1e-68
gi|167840454|ref|ZP_02467138.1| BarC [Burkholderia thailandensis...   263   2e-68
gi|302545303|ref|ZP_07297645.1| probable cadicidin biosynthesis ...   263   2e-68
gi|3800838|gb|AAC69333.1| thioesterase II PikAV [Streptomyces ve...   263   2e-68
gi|182439872|ref|YP_001827591.1| putative thioesterase [Streptom...   263   2e-68
gi|298162150|gb|ADI59536.1| CorM [Corallococcus coralloides]          263   2e-68
gi|113475070|ref|YP_721131.1| thioesterase [Trichodesmium erythr...   263   2e-68
gi|225872794|ref|YP_002754251.1| thioesterase domain protein [Ac...   263   3e-68
gi|26541540|gb|AAN85527.1|AF484556_49 thioesterase type II [Stre...   262   3e-68
gi|323435180|gb|ADX66462.1| ScnI [Streptomyces chattanoogensis]       262   3e-68
gi|297560008|ref|YP_003678982.1| Oleoyl-(acyl-carrier-protein) h...   262   3e-68
gi|317016913|gb|ADU85986.1| putative thioesterase [Dactylosporan...   262   4e-68
gi|167907574|ref|ZP_02494779.1| putative thioesterase [Burkholde...   262   4e-68
gi|167615285|ref|ZP_02383920.1| BarC [Burkholderia thailandensis...   262   4e-68
gi|336178530|ref|YP_004583905.1| Oleoyl-(acyl-carrier-protein) h...   262   4e-68
gi|322804574|emb|CBZ02125.1| putative thioesterase [Clostridium ...   262   4e-68
gi|39725424|emb|CAE45660.1| thioesterase type II [Streptomyces p...   262   4e-68
gi|12055073|emb|CAC20922.1| PimI protein [Streptomyces natalensis]    261   5e-68
gi|254393847|ref|ZP_05008956.1| thioesterase [Streptomyces clavu...   261   5e-68
gi|86741108|ref|YP_481508.1| thioesterase [Frankia sp. CcI3] >gn...   261   5e-68
gi|217422122|ref|ZP_03453625.1| putative thioesterase [Burkholde...   261   5e-68
gi|53722831|ref|YP_111816.1| non-ribosomal peptide synthesis thi...   261   5e-68
gi|238059572|ref|ZP_04604281.1| thioesterase [Micromonospora sp....   261   6e-68
gi|152996598|ref|YP_001341433.1| thioesterase [Marinomonas sp. M...   261   6e-68
gi|76818214|ref|YP_336053.1| BarC [Burkholderia pseudomallei 171...   261   6e-68
gi|76819252|ref|YP_336050.1| BarC [Burkholderia pseudomallei 171...   261   6e-68
gi|83717512|ref|YP_438765.1| BarC [Burkholderia thailandensis E2...   261   7e-68
gi|336177916|ref|YP_004583291.1| Thioesterase [Frankia symbiont ...   261   7e-68
gi|337767558|emb|CCB76269.1| Thioesterase [Streptomyces cattleya...   261   7e-68
gi|326202521|ref|ZP_08192389.1| Thioesterase [Clostridium papyro...   261   8e-68
gi|55273937|gb|AAV48834.1| discrete thioesterase [Streptomyces n...   261   8e-68
gi|198444899|gb|ACH88364.1| predicted thioesterase [Karenia brevis]   261   9e-68
gi|311899912|dbj|BAJ32320.1| putative thioesterase [Kitasatospor...   261   9e-68
gi|260782755|ref|XP_002586448.1| hypothetical protein BRAFLDRAFT...   261   9e-68
gi|167829163|ref|ZP_02460634.1| putative thioesterase [Burkholde...   261   1e-67
gi|330468390|ref|YP_004406133.1| thioesterase type II [Verrucosi...   261   1e-67
gi|145595339|ref|YP_001159636.1| thioesterase [Salinispora tropi...   260   1e-67
gi|90093328|ref|NP_001035021.1| S-acyl fatty acid synthase thioe...   260   1e-67
gi|296273742|ref|YP_003656373.1| oleoyl-(acyl-carrier-protein) h...   260   1e-67
gi|134100819|ref|YP_001106480.1| thioesterase [Saccharopolyspora...   260   1e-67
gi|167573637|ref|ZP_02366511.1| BarC [Burkholderia oklahomensis ...   260   2e-67
gi|22001232|gb|AAM88351.1|AF521878_2 NbmB [Streptomyces narbonen...   260   2e-67
gi|320007616|gb|ADW02466.1| Oleoyl-(acyl-carrier-protein) hydrol...   260   2e-67
gi|167577118|ref|ZP_02369992.1| BarC [Burkholderia thailandensis...   260   2e-67
gi|163795758|ref|ZP_02189723.1| thioesterase type II [alpha prot...   260   2e-67
gi|134278641|ref|ZP_01765355.1| putative thioesterase [Burkholde...   260   2e-67
gi|83718278|ref|YP_438768.1| BarC [Burkholderia thailandensis E2...   260   2e-67
gi|167577115|ref|ZP_02369989.1| BarC [Burkholderia thailandensis...   260   2e-67
gi|300789946|ref|YP_003770237.1| thioesterase [Amycolatopsis med...   259   2e-67
gi|304405354|ref|ZP_07387013.1| Thioesterase [Paenibacillus curd...   259   2e-67
gi|229132779|ref|ZP_04261624.1| Oleoyl-(Acyl-carrier-protein) hy...   259   3e-67
gi|229082920|ref|ZP_04215343.1| Thioesterase [Bacillus cereus Ro...   259   3e-67
gi|163939757|ref|YP_001644641.1| oleoyl-(acyl-carrier-protein) h...   259   3e-67
gi|302037480|ref|YP_003797802.1| thioesterase, type II [Candidat...   259   3e-67
gi|290565142|gb|ADD39189.1| thioesterase [Streptomyces cacaoi su...   259   3e-67
gi|167840457|ref|ZP_02467141.1| putative thioesterase [Burkholde...   259   3e-67
gi|78356648|ref|YP_388097.1| oleoyl-(acyl-carrier protein) hydro...   259   3e-67
gi|53722828|ref|YP_111813.1| thioesterase [Burkholderia pseudoma...   259   3e-67
gi|120406483|ref|YP_956312.1| thioesterase [Mycobacterium vanbaa...   259   3e-67
gi|213514034|ref|NP_001134733.1| S-acyl fatty acid synthase thio...   259   3e-67
gi|304407409|ref|ZP_07389062.1| Oleoyl-(acyl-carrier-protein) hy...   259   3e-67
gi|464333|sp|P33586.1|PABT_STRGR RecName: Full=Probable cadicidi...   259   3e-67
gi|35186968|gb|AAQ84143.1| Plm8 [Streptomyces sp. HK803]              259   4e-67
gi|170738527|ref|YP_001767182.1| oleoyl-(acyl-carrier-protein) h...   259   4e-67
gi|325002167|ref|ZP_08123279.1| thioesterase [Pseudonocardia sp....   259   4e-67
gi|153954149|ref|YP_001394914.1| thioesterase [Clostridium kluyv...   259   4e-67
gi|334134730|ref|ZP_08508234.1| putative linear gramicidin dehyd...   258   4e-67
gi|167915913|ref|ZP_02503004.1| putative thioesterase [Burkholde...   258   4e-67
gi|237510553|ref|ZP_04523268.1| thioesterase [Burkholderia pseud...   258   4e-67
gi|256378053|ref|YP_003101713.1| oleoyl-(acyl-carrier-protein) h...   258   5e-67
gi|8050851|gb|AAF71777.1|AF263912_16 NysE [Streptomyces noursei ...   258   5e-67
gi|37522419|ref|NP_925796.1| thioesterase [Gloeobacter violaceus...   258   5e-67
gi|167566558|ref|ZP_02359474.1| BarC [Burkholderia oklahomensis ...   258   5e-67
gi|219689291|pdb|3FLA|A Chain A, Rifr - Type Ii Thioesterase Fro...   258   5e-67
gi|325517513|gb|ADZ24985.1| type II thioesterase [Sorangium cell...   258   6e-67
gi|342906433|gb|ABB38402.2| Oleoyl-(acyl-carrier-protein) hydrol...   258   7e-67
gi|108758382|ref|YP_632465.1| putative thioesterase [Myxococcus ...   258   8e-67
gi|154244955|ref|YP_001415913.1| oleoyl-(acyl-carrier-protein) h...   258   8e-67
gi|238231761|ref|NP_001154067.1| S-acyl fatty acid synthase thio...   258   8e-67
gi|302539510|ref|ZP_07291852.1| thioesterase [Streptomyces sp. C...   257   1e-66
gi|317057938|gb|ADU90663.1| putative thioesterase [Collimonas sp...   257   1e-66
gi|115379763|ref|ZP_01466836.1| linear gramicidin dehydrogenase ...   257   1e-66
gi|330973912|gb|EGH73978.1| thioesterase [Pseudomonas syringae p...   257   1e-66
gi|12231158|emb|CAC22116.1| thioesterase [Streptomyces griseus]       257   1e-66
gi|271965239|ref|YP_003339435.1| pyochelin biosynthetic protein ...   257   1e-66
gi|94467030|dbj|BAE93720.1| putative type II thioesterase [Strep...   257   1e-66
gi|291448304|ref|ZP_06587694.1| thioesterase [Streptomyces roseo...   257   1e-66
gi|261889402|gb|ACY06298.1| thioesterase [Streptomyces flaveolus]     257   1e-66
gi|271967814|ref|YP_003342010.1| Oleoyl-(acyl-carrier-protein) h...   256   2e-66
gi|220929911|ref|YP_002506820.1| thioesterase [Clostridium cellu...   256   2e-66
gi|296506553|ref|YP_003667787.1| thioesterase [Bacillus thuringi...   256   2e-66
gi|145309074|gb|ABP57754.1| DepJ [Chromobacterium violaceum]          256   2e-66
gi|225715046|gb|ACO13369.1| S-acyl fatty acid synthase thioester...   256   2e-66
gi|192360447|ref|YP_001982347.1| thioesterase [Cellvibrio japoni...   256   2e-66
gi|239991500|ref|ZP_04712164.1| putative type II thioesterase [S...   256   2e-66
gi|330954524|gb|EGH54784.1| thioesterase [Pseudomonas syringae C...   256   2e-66
gi|330819441|ref|YP_004348303.1| BarC [Burkholderia gladioli BSR...   256   2e-66
gi|66045184|ref|YP_235025.1| thioesterase [Pseudomonas syringae ...   256   2e-66
gi|291449792|ref|ZP_06589182.1| FscTE [Streptomyces albus J1074]...   256   3e-66
gi|163757137|ref|ZP_02164240.1| thioesterase [Kordia algicida OT...   256   3e-66
gi|67921799|ref|ZP_00515316.1| Thioesterase [Crocosphaera watson...   255   4e-66
gi|254786374|ref|YP_003073803.1| thioesterase domain-containing ...   255   4e-66
gi|257141846|ref|ZP_05590108.1| BarC [Burkholderia thailandensis...   255   4e-66
gi|153954360|ref|YP_001395125.1| thioesterase [Clostridium kluyv...   255   4e-66
gi|219854952|ref|YP_002472074.1| hypothetical protein CKR_1609 [...   255   4e-66
gi|344998353|ref|YP_004801207.1| Oleoyl-(acyl-carrier-protein) h...   255   4e-66
gi|80279142|gb|ABB52527.1| type II thioesterase [Streptomyces sp...   255   5e-66
gi|171466598|gb|ACB46473.1| thioesterase [Actinomadura kijaniata]     255   5e-66
gi|339488159|ref|YP_004702687.1| thioesterase [Pseudomonas putid...   255   5e-66
gi|121053865|gb|ABM47028.1| thioesterase [Amycolatopsis orientalis]   255   6e-66
gi|226973369|gb|ACO94502.1| thioesterase type II [Streptomyces s...   255   7e-66
gi|338535545|ref|YP_004668879.1| putative thioesterase [Myxococc...   255   7e-66
gi|34766446|gb|AAQ82559.1| FscTE [Streptomyces sp. FR-008]            254   8e-66
gi|145221868|ref|YP_001132546.1| thioesterase [Mycobacterium gil...   254   8e-66
gi|157145143|ref|YP_001452462.1| hypothetical protein CKO_00876 ...   254   9e-66
gi|302557913|ref|ZP_07310255.1| thioesterase [Streptomyces grise...   254   9e-66
gi|238064169|ref|ZP_04608878.1| thioesterase [Micromonospora sp....   254   1e-65
gi|291434972|ref|ZP_06574362.1| thioesterase [Streptomyces ghana...   254   1e-65
gi|330982342|gb|EGH80445.1| thioesterase [Pseudomonas syringae p...   254   1e-65
gi|345015259|ref|YP_004817613.1| Thioesterase [Streptomyces viol...   254   1e-65
gi|37521503|ref|NP_924880.1| thioesterase [Gloeobacter violaceus...   254   1e-65
gi|315446397|ref|YP_004079276.1| thioesterase involved in non-ri...   254   1e-65
gi|302868347|ref|YP_003836984.1| Oleoyl-(acyl-carrier-protein) h...   253   1e-65
gi|167033115|ref|YP_001668346.1| thioesterase [Pseudomonas putid...   253   1e-65
gi|257484374|ref|ZP_05638415.1| pyoverdine synthetase, thioester...   253   1e-65
gi|473601|gb|AAA21345.1| thioesterase [Streptomyces fradiae]          253   1e-65
gi|254385128|ref|ZP_05000461.1| type II thioesterase [Streptomyc...   253   2e-65
gi|254786818|ref|YP_003074247.1| thioesterase domain-containing ...   253   2e-65
gi|111223266|ref|YP_714060.1| thioesterase involved in non-ribos...   253   2e-65
gi|159232401|emb|CAM96585.1| probable type II thioesterase [Stre...   253   2e-65
gi|257055865|ref|YP_003133697.1| putative thioesterase involved ...   253   2e-65
gi|312198068|ref|YP_004018129.1| oleoyl-(acyl-carrier-protein) h...   253   2e-65
gi|298486452|ref|ZP_07004512.1| Thioesterase [Pseudomonas savast...   253   2e-65
gi|318054662|ref|NP_001188063.1| s-acyl fatty acid synthase thio...   253   2e-65
gi|83747349|ref|ZP_00944389.1| Thioesterase [Ralstonia solanacea...   253   2e-65
gi|37521523|ref|NP_924900.1| polyketide synthase [Gloeobacter vi...   253   3e-65
gi|77864473|gb|ABB05106.1| LipTe [Streptomyces aureofaciens]          253   3e-65
gi|289627271|ref|ZP_06460225.1| pyoverdine synthetase, thioester...   253   3e-65
gi|320324832|gb|EFW80904.1| pyoverdine synthetase, thioesterase ...   252   3e-65
gi|194015903|ref|ZP_03054518.1| thioesterase [Bacillus pumilus A...   252   4e-65
gi|213970472|ref|ZP_03398600.1| pyoverdine synthetase, thioester...   252   4e-65
gi|170721265|ref|YP_001748953.1| thioesterase [Pseudomonas putid...   252   4e-65
gi|186682443|ref|YP_001865639.1| thioesterase [Nostoc punctiform...   252   5e-65
gi|343492826|ref|ZP_08731176.1| thioesterase domain-containing p...   251   5e-65
gi|157841516|gb|ABV83231.1| CppE [Pseudonocardia autotrophica]        251   5e-65
gi|337747534|ref|YP_004641696.1| GrsT [Paenibacillus mucilaginos...   251   6e-65
gi|134100808|ref|YP_001106469.1| thioesterase involved in non-ri...   251   6e-65
gi|45934784|gb|AAS79448.1| putative thioesterase TEII family [St...   251   7e-65
gi|182439971|ref|YP_001827690.1| putative thioesterase [Streptom...   251   7e-65
gi|313905538|ref|ZP_07838901.1| Thioesterase [Eubacterium cellul...   251   7e-65
gi|71733879|ref|YP_274138.1| pyoverdine synthetase, thioesterase...   251   7e-65
gi|322435488|ref|YP_004217700.1| Oleoyl-(acyl-carrier-protein) h...   251   7e-65
gi|192360767|ref|YP_001983650.1| microcystin synthetase associat...   251   7e-65
gi|330878538|gb|EGH12687.1| pyoverdine synthetase, thioesterase ...   251   7e-65
gi|90023368|ref|YP_529195.1| oleoyl-(acyl-carrier protein) hydro...   251   9e-65
gi|154687175|ref|YP_001422336.1| NrsA [Bacillus amyloliquefacien...   251   1e-64
gi|344344610|ref|ZP_08775471.1| Oleoyl-(acyl-carrier-protein) hy...   251   1e-64
gi|226944644|ref|YP_002799717.1| Thioesterase [Azotobacter vinel...   251   1e-64
gi|302184846|ref|ZP_07261519.1| thioesterase [Pseudomonas syring...   250   1e-64
gi|226973327|gb|ACO94474.1| thioesterase type II [Streptomyces s...   250   1e-64
gi|75760961|ref|ZP_00740968.1| Thioesterase [Bacillus thuringien...   250   1e-64
gi|28869337|ref|NP_791956.1| pyoverdine synthetase, thioesterase...   250   2e-64
gi|337766674|emb|CCB75385.1| Predicted thioesterase involved in ...   250   2e-64
gi|291436381|ref|ZP_06575771.1| thioesterase TEII family protein...   250   2e-64
gi|26990512|ref|NP_745937.1| thioesterase [Pseudomonas putida KT...   250   2e-64
gi|297154797|gb|ADI04509.1| thioesterase [Streptomyces bingcheng...   250   2e-64
gi|108758138|ref|YP_631681.1| thioesterase domain-containing pro...   249   2e-64
gi|289766889|ref|ZP_06526267.1| thioesterase [Streptomyces livid...   249   3e-64
gi|325680449|ref|ZP_08159999.1| thioesterase domain protein [Rum...   249   3e-64
gi|269126128|ref|YP_003299498.1| Oleoyl-(acyl-carrier-protein) h...   249   3e-64
gi|238023743|ref|YP_002907975.1| BarC [Burkholderia glumae BGR1]...   249   4e-64
gi|330375656|gb|AEC13083.1| thioesterase [Streptomyces pulveraceus]   249   4e-64
gi|330820211|ref|YP_004349073.1| thioesterase [Burkholderia glad...   249   4e-64
gi|148547187|ref|YP_001267289.1| thioesterase [Pseudomonas putid...   249   4e-64
gi|19173724|gb|AAL59667.2| putative thioesterase [Pseudomonas fl...   249   4e-64
gi|326780637|ref|ZP_08239902.1| Thioesterase [Streptomyces cf. g...   248   4e-64
gi|342900655|ref|ZP_08722477.1| type II thioesterase [Streptococ...   248   4e-64
gi|182436380|ref|YP_001824099.1| putative thioesterase [Streptom...   248   5e-64
gi|21225947|ref|NP_631726.1| thioesterase [Streptomyces coelicol...   248   5e-64
gi|157691421|ref|YP_001485883.1| thioesterase [Bacillus pumilus ...   248   5e-64
gi|29830182|ref|NP_824816.1| thioesterase [Streptomyces avermiti...   248   5e-64
gi|337748724|ref|YP_004642886.1| thioesterase [Paenibacillus muc...   248   5e-64
gi|330967787|gb|EGH68047.1| pyoverdine synthetase, thioesterase ...   248   6e-64
gi|256391788|ref|YP_003113352.1| thioesterase [Catenulispora aci...   248   8e-64
gi|150015140|ref|YP_001307394.1| oleoyl-(acyl-carrier-protein) h...   248   9e-64
gi|302539519|ref|ZP_07291861.1| predicted protein [Streptomyces ...   248   9e-64
gi|190015580|ref|YP_001967171.1| Type II thioesterase, CesT [Bac...   248   9e-64
gi|333022781|ref|ZP_08450845.1| putative thioesterase [Streptomy...   247   9e-64
gi|345011388|ref|YP_004813742.1| Thioesterase [Streptomyces viol...   247   1e-63
gi|299116155|emb|CBN76062.1| fatty acid-ACP thioesterase [Ectoca...   247   1e-63
gi|91791608|ref|YP_561259.1| thioesterase [Shewanella denitrific...   247   1e-63
gi|167747549|ref|ZP_02419676.1| hypothetical protein ANACAC_0227...   246   2e-63
gi|2623776|gb|AAC45933.1| putative thioesterase GrsT homolog [Br...   246   3e-63
gi|88857799|ref|ZP_01132442.1| predicted thioesterase involved i...   246   3e-63
gi|330810856|ref|YP_004355318.1| thioesterase [Pseudomonas brass...   246   3e-63
gi|330467382|ref|YP_004405125.1| thioesterase [Verrucosispora ma...   245   4e-63
gi|238059927|ref|ZP_04604636.1| thioesterase [Micromonospora sp....   245   4e-63
gi|327179728|gb|AEA30276.1| putative type II thioesterase [Strep...   245   4e-63
gi|338534672|ref|YP_004668006.1| thioesterase domain-containing ...   245   5e-63
gi|294631940|ref|ZP_06710500.1| cadicidin biosynthesis thioester...   245   5e-63
gi|134287114|dbj|BAF50718.1| thioesterase [Streptomyces virginiae]    245   5e-63
gi|239622981|ref|ZP_04666012.1| linear gramicidin dehydrogenase ...   245   5e-63
gi|72049898|ref|XP_787749.1| PREDICTED: hypothetical protein [St...   245   5e-63
gi|330962286|gb|EGH62546.1| pyoverdine synthetase, thioesterase ...   245   5e-63
gi|12056932|gb|AAG48134.1|AF322179_1 nikkomycin biosynthesis pro...   245   6e-63
gi|107101854|ref|ZP_01365772.1| hypothetical protein PaerPA_0100...   245   6e-63
gi|326777004|ref|ZP_08236269.1| Oleoyl-(acyl-carrier-protein) hy...   245   6e-63
gi|167566561|ref|ZP_02359477.1| putative thioesterase [Burkholde...   245   7e-63
gi|302549662|ref|ZP_07302004.1| thioesterase II [Streptomyces vi...   245   7e-63
gi|116691587|ref|YP_837120.1| thioesterase [Burkholderia cenocep...   245   7e-63
gi|229591804|ref|YP_002873923.1| putative thioesterase [Pseudomo...   245   7e-63
gi|334137058|ref|ZP_08510505.1| thioesterase domain protein [Pae...   245   7e-63
gi|229090302|ref|ZP_04221546.1| Oleoyl-(Acyl-carrier-protein) hy...   244   8e-63
gi|302547203|ref|ZP_07299545.1| gramicidin S biosynthesis protei...   244   8e-63
gi|9280402|gb|AAF86400.1|AF235504_21 FkbQ [Streptomyces hygrosco...   244   9e-63
gi|110333708|gb|ABG67701.1| thioesterase [Streptomyces mycarofac...   244   9e-63
gi|254240840|ref|ZP_04934162.1| hypothetical protein PA2G_01514 ...   244   1e-62
gi|227500490|ref|ZP_03930549.1| possible Oleoyl-[acyl-carrier-pr...   244   1e-62
gi|317053525|ref|YP_004118659.1| Thioesterase [Pantoea sp. At-9b...   244   1e-62
gi|288962474|ref|YP_003452769.1| thioesterase [Azospirillum sp. ...   244   1e-62
gi|86753168|gb|ABD14710.1| CesT [Bacillus cereus]                     243   2e-62
gi|290475132|ref|YP_003468018.1| Gramicidin S biosynthesis prote...   243   2e-62
gi|182419966|ref|ZP_02951202.1| linear gramicidin dehydrogenase ...   243   2e-62
gi|320538937|ref|ZP_08038613.1| thioesterase domain-containing p...   243   2e-62
gi|158302782|dbj|BAF85835.1| thioesterase type II [Streptomyces ...   243   2e-62
gi|313888431|ref|ZP_07822099.1| thioesterase domain protein [Pep...   243   2e-62
gi|152984825|ref|YP_001348208.1| putative thioesterase [Pseudomo...   243   2e-62
gi|346058116|dbj|GAA17999.1| probable thioesterase [Pseudomonas ...   243   2e-62
gi|218891609|ref|YP_002440476.1| putative thioesterase [Pseudomo...   243   2e-62
gi|15597607|ref|NP_251101.1| thioesterase [Pseudomonas aeruginos...   243   2e-62
gi|21224236|ref|NP_630015.1| thioesterase [Streptomyces coelicol...   243   2e-62
gi|170736415|ref|YP_001777675.1| thioesterase [Burkholderia ceno...   243   2e-62
gi|10639826|emb|CAC11138.1| NikP2 protein [Streptomyces tendae]       243   3e-62
gi|291443458|ref|ZP_06582848.1| conserved hypothetical protein [...   242   3e-62
gi|334112564|ref|ZP_08486823.1| Thioesterase [Methylomicrobium a...   242   3e-62
gi|345016038|ref|YP_004818392.1| Thioesterase [Streptomyces viol...   242   4e-62
gi|256376799|ref|YP_003100459.1| oleoyl-(acyl-carrier-protein) h...   242   4e-62
gi|239986514|ref|ZP_04707178.1| thioesterase [Streptomyces roseo...   242   4e-62
gi|182437032|ref|YP_001824751.1| putative thioesterase [Streptom...   242   5e-62
gi|288919209|ref|ZP_06413546.1| Oleoyl-(acyl-carrier-protein) hy...   241   5e-62
gi|345848653|ref|ZP_08801673.1| thioesterase [Streptomyces zinci...   241   5e-62
gi|341590473|gb|EGS33714.1| putative gramicidin S biosynthesis p...   241   6e-62
gi|90423368|ref|YP_531738.1| thioesterase [Rhodopseudomonas palu...   241   7e-62
gi|116050351|ref|YP_790832.1| putative thioesterase [Pseudomonas...   241   7e-62
gi|310824027|ref|YP_003956385.1| thioesterase domain-containing ...   241   7e-62
gi|77458071|ref|YP_347576.1| thioesterase [Pseudomonas fluoresce...   241   7e-62
gi|291435669|ref|ZP_06575059.1| thioesterase [Streptomyces ghana...   241   7e-62
gi|115361223|ref|YP_778360.1| oleoyl-(acyl-carrier-protein) hydr...   241   8e-62
gi|212702253|ref|ZP_03310381.1| hypothetical protein DESPIG_0026...   241   8e-62
gi|316305675|gb|ADU56329.1| thioesterase [Streptomyces sp. KCTC ...   241   8e-62
gi|37521510|ref|NP_924887.1| polyketide synthase [Gloeobacter vi...   241   8e-62
gi|152987246|ref|YP_001346257.1| pyochelin biosynthetic protein ...   241   8e-62
gi|303233557|ref|ZP_07320215.1| putative gramicidin S biosynthes...   241   9e-62
gi|229119586|ref|ZP_04248868.1| Thioesterase [Bacillus cereus Ro...   241   9e-62
gi|254249128|ref|ZP_04942448.1| Thioesterase [Burkholderia cenoc...   241   1e-61
gi|323695825|gb|ADX99531.1| FkbQ [Streptomyces sp. MJM7001]           241   1e-61
gi|288921231|ref|ZP_06415516.1| Thioesterase [Frankia sp. EUN1f]...   240   1e-61
gi|326777647|ref|ZP_08236912.1| Oleoyl-(acyl-carrier-protein) hy...   240   1e-61
gi|302867110|ref|YP_003835747.1| thioesterase [Micromonospora au...   240   2e-61
gi|242239117|ref|YP_002987298.1| Oleoyl-(acyl-carrier-protein) h...   240   2e-61
gi|315658745|ref|ZP_07911614.1| gramicidin S biosynthesis protei...   240   2e-61
gi|45934812|gb|AAS79476.1| thioesterase TEII family [Streptomyce...   240   2e-61
gi|149924972|ref|ZP_01913298.1| putative thioesterase [Plesiocys...   240   2e-61
gi|332138230|pdb|3QMW|A Chain A, Redj With Peg Molecule Bound In...   240   2e-61
gi|333921648|ref|YP_004495229.1| putative thioesterase [Amycolic...   240   2e-61
gi|29122991|gb|AAO65795.1|AF440781_14 PKS thioesterase [Streptom...   240   2e-61
gi|256821144|ref|YP_003142343.1| Thioesterase [Anaerococcus prev...   240   2e-61
gi|316305580|gb|ADU56254.1| thioesterase [Streptomyces kanamycet...   240   2e-61
gi|13488204|ref|NP_085630.1| polyketide synthase [Mesorhizobium ...   240   2e-61
gi|227486049|ref|ZP_03916365.1| possible Oleoyl-[acyl-carrier-pr...   240   2e-61
gi|311900702|dbj|BAJ33110.1| thioesterase II [Kitasatospora seta...   239   3e-61
gi|258653991|ref|YP_003203147.1| Oleoyl-(acyl-carrier-protein) h...   239   3e-61
gi|166159379|gb|ABY83171.1| Azi33 [Streptomyces sahachiroi]           239   3e-61
gi|345307588|ref|XP_001508876.2| PREDICTED: S-acyl fatty acid sy...   239   4e-61
gi|256424172|ref|YP_003124825.1| thioesterase [Chitinophaga pine...   238   4e-61
gi|227499312|ref|ZP_03929424.1| possible oleoyl-[acyl-carrier-pr...   238   6e-61
gi|238023740|ref|YP_002907972.1| Non-ribosomal peptide synthesis...   238   6e-61
gi|289551243|ref|YP_003472147.1| iron aquisition yersiniabactin ...   238   7e-61
gi|302380818|ref|ZP_07269282.1| putative gramicidin S biosynthes...   238   8e-61
gi|325849308|ref|ZP_08170725.1| putative gramicidin S biosynthes...   238   9e-61
gi|315506480|ref|YP_004085367.1| thioesterase [Micromonospora sp...   237   1e-60
gi|116048636|ref|YP_792564.1| putative thioesterase [Pseudomonas...   237   1e-60
gi|109088271|ref|XP_001088873.1| PREDICTED: s-acyl fatty acid sy...   237   1e-60
gi|226312380|ref|YP_002772274.1| type II thioesterase [Brevibaci...   237   1e-60
gi|300790105|ref|YP_003770396.1| thioesterase involved in non-ri...   237   1e-60
gi|170699703|ref|ZP_02890739.1| Oleoyl-(acyl-carrier-protein) hy...   237   1e-60
gi|296206192|ref|XP_002750102.1| PREDICTED: S-acyl fatty acid sy...   237   2e-60
gi|288965961|gb|ADC79627.1| BafH [Streptomyces lohii]                 236   2e-60
gi|314954106|gb|ADT64850.1| putative thioesterase [Burkholderia ...   236   2e-60
gi|237741463|ref|ZP_04571944.1| gramicidin S biosynthesis protei...   236   2e-60
gi|328886261|emb|CCA59500.1| Thioesterase [Streptomyces venezuel...   236   2e-60
gi|332138226|pdb|3QMV|A Chain A, Redj-Thioesterase From The Prod...   236   2e-60
gi|238023340|ref|YP_002907573.1| beta-ketoacyl synthase [Burkhol...   236   2e-60
gi|89895571|ref|YP_519058.1| hypothetical protein DSY2825 [Desul...   236   3e-60
gi|70731453|ref|YP_261194.1| thioesterase [Pseudomonas fluoresce...   235   4e-60
gi|312196925|ref|YP_004016986.1| thioesterase [Frankia sp. EuI1c...   235   5e-60
gi|70730852|ref|YP_260593.1| enantio-pyochelin biosynthetic prot...   235   5e-60
gi|113477278|ref|YP_723339.1| beta-ketoacyl synthase [Trichodesm...   235   5e-60
gi|182413776|ref|YP_001818842.1| thioesterase [Opitutus terrae P...   235   6e-60
gi|29827397|ref|NP_822031.1| thioesterase [Streptomyces avermiti...   235   6e-60
gi|88810529|ref|ZP_01125786.1| pyochelin biosynthetic protein [N...   235   6e-60
gi|158523338|gb|ABW70806.1| PchC [Pseudomonas fluorescens]            235   7e-60
gi|337763270|emb|CCB71978.1| Thioesterase [Streptomyces cattleya...   234   8e-60
gi|310821453|ref|YP_003953811.1| non-ribosomal peptide biosynthe...   234   8e-60
gi|295835269|ref|ZP_06822202.1| linear gramicidin dehydrogenase ...   234   1e-59
gi|171318695|ref|ZP_02907838.1| Oleoyl-(acyl-carrier-protein) hy...   234   1e-59
gi|90424527|ref|YP_532897.1| thioesterase [Rhodopseudomonas palu...   234   1e-59
gi|12083671|ref|NP_073196.1| S-acyl fatty acid synthase thioeste...   233   2e-59
gi|226359833|ref|YP_002777611.1| type II thioesterase [Rhodococc...   233   2e-59
gi|156386532|ref|XP_001633966.1| predicted protein [Nematostella...   233   2e-59
gi|116052266|ref|YP_788890.1| pyochelin biosynthetic protein Pch...   233   2e-59
gi|107103745|ref|ZP_01367663.1| hypothetical protein PaerPA_0100...   233   2e-59
gi|54024521|ref|YP_118763.1| putative thioesterase [Nocardia far...   233   2e-59
gi|49082238|gb|AAT50519.1| PA4229 [synthetic construct]               233   2e-59
gi|172065108|ref|YP_001815820.1| thioesterase [Burkholderia ambi...   233   3e-59
gi|15599425|ref|NP_252919.1| pyochelin biosynthetic protein PchC...   233   3e-59
gi|194291975|ref|YP_002007882.1| linear gramicidin dehydrogenase...   232   3e-59
gi|225870589|ref|YP_002746536.1| non-ribosomal peptide synthesis...   232   4e-59
gi|296387214|ref|ZP_06876713.1| pyochelin biosynthetic protein P...   232   4e-59
gi|313111382|ref|ZP_07797188.1| pyochelin biosynthetic protein P...   232   4e-59
gi|302866319|ref|YP_003834956.1| thioesterase [Micromonospora au...   232   4e-59
gi|337762624|emb|CCB71332.1| Gramicidin S biosynthesis protein g...   232   5e-59
gi|171315940|ref|ZP_02905169.1| Thioesterase [Burkholderia ambif...   232   5e-59
gi|32487264|emb|CAD91231.1| putative type II thioesterase [Nonom...   231   6e-59
gi|342809970|gb|EGU45067.1| putative thioesterase [Vibrio splend...   231   6e-59
gi|167572380|ref|ZP_02365254.1| pyochelin biosynthetic protein [...   231   7e-59
gi|78061519|ref|YP_371427.1| thioesterase [Burkholderia sp. 383]...   231   7e-59
gi|218889442|ref|YP_002438306.1| pyochelin biosynthetic protein ...   231   7e-59
gi|149743704|ref|XP_001498693.1| PREDICTED: s-acyl fatty acid sy...   231   8e-59
gi|268609876|ref|ZP_06143603.1| oleoyl-(acyl-carrier protein) hy...   231   8e-59
gi|256544802|ref|ZP_05472174.1| gramicidin S biosynthesis protei...   231   1e-58
gi|153954128|ref|YP_001394893.1| thioesterase [Clostridium kluyv...   231   1e-58
gi|337762360|emb|CCB71066.1| Microcystin synthetase-associated t...   231   1e-58
gi|344345370|ref|ZP_08776223.1| Thioesterase [Marichromatium pur...   230   1e-58
gi|196037626|ref|ZP_03104937.1| thioesterase [Bacillus cereus NV...   230   1e-58
gi|218891319|ref|YP_002440186.1| putative thioesterase [Pseudomo...   230   1e-58

Sequences not found previously or not previously below threshold:

gi|294815573|ref|ZP_06774216.1| Thioesterase [Streptomyces clavu...   241   9e-62

Searching..................................................done


Results from round 3


                                                                 Score    E
Sequences producing significant alignments:                      (bits) Value
Sequences used in model and found again:

gi|75910926|ref|YP_325222.1| thioesterase [Anabaena variabilis A...   332   4e-89
gi|159029977|emb|CAO90356.1| unnamed protein product [Microcysti...   328   3e-88
gi|17229537|ref|NP_486085.1| hypothetical protein alr2045 [Nosto...   328   4e-88
gi|332710209|ref|ZP_08430160.1| putative thioesterase, non-ribos...   325   3e-87
gi|119508880|ref|ZP_01628032.1| hypothetical protein N9414_20910...   325   6e-87
gi|218439685|ref|YP_002378014.1| erythronolide synthase [Cyanoth...   324   8e-87
gi|24744792|emb|CAD29792.1| microcystin synthetase associated th...   322   3e-86
gi|186681273|ref|YP_001864469.1| thioesterase [Nostoc punctiform...   321   4e-86
gi|343096908|emb|CCC85117.1| putative thioesterase [Paenibacillu...   320   1e-85
gi|308068943|ref|YP_003870548.1| gramicidin S biosynthesis prote...   320   2e-85
gi|254415653|ref|ZP_05029412.1| hypothetical protein MC7420_2516...   318   4e-85
gi|226312475|ref|YP_002772369.1| type II thioesterase [Brevibaci...   318   5e-85
gi|338810596|ref|ZP_08622839.1| thioesterase [Acetonema longum D...   317   8e-85
gi|172036336|ref|YP_001802837.1| putative type II thioesterase [...   316   1e-84
gi|169809083|gb|ACA83983.1| microcystin synthetase-associated th...   316   2e-84
gi|126657610|ref|ZP_01728765.1| Thioesterase [Cyanothece sp. CCY...   316   2e-84
gi|169809017|gb|ACA83951.1| microcystin synthetase-associated th...   316   3e-84
gi|225593123|gb|ACN96042.1| microcystin synthetase-associated th...   315   4e-84
gi|169809021|gb|ACA83953.1| microcystin synthetase-associated th...   315   6e-84
gi|304311171|ref|YP_003810769.1| Thioesterase type II [gamma pro...   314   7e-84
gi|121652|sp|P14686.1|GRST_ANEMI RecName: Full=Gramicidin S bios...   314   1e-83
gi|228993818|ref|ZP_04153723.1| Gramicidin S biosynthesis protei...   314   1e-83
gi|169809015|gb|ACA83950.1| microcystin synthetase-associated th...   311   5e-83
gi|300869448|ref|ZP_07114033.1| Microcystin synthetase associate...   311   6e-83
gi|169809042|gb|ACA83963.1| microcystin synthetase-associated th...   311   6e-83
gi|169809061|gb|ACA83972.1| microcystin synthetase-associated th...   311   7e-83
gi|159900487|ref|YP_001546734.1| oleoyl-(acyl-carrier-protein) h...   311   7e-83
gi|169809071|gb|ACA83977.1| microcystin synthetase-associated th...   311   9e-83
gi|169809050|gb|ACA83967.1| microcystin synthetase-associated th...   311   9e-83
gi|169809067|gb|ACA83975.1| microcystin synthetase-associated th...   310   1e-82
gi|169809069|gb|ACA83976.1| microcystin synthetase-associated th...   310   1e-82
gi|169809059|gb|ACA83971.1| microcystin synthetase-associated th...   310   1e-82
gi|344942998|ref|ZP_08782285.1| Oleoyl-(acyl-carrier-protein) hy...   310   2e-82
gi|302547975|ref|ZP_07300317.1| probable cadicidin biosynthesis ...   310   2e-82
gi|169809048|gb|ACA83966.1| microcystin synthetase-associated th...   309   2e-82
gi|169809063|gb|ACA83973.1| microcystin synthetase-associated th...   309   3e-82
gi|169809040|gb|ACA83962.1| microcystin synthetase-associated th...   309   3e-82
gi|169809026|gb|ACA83955.1| microcystin synthetase-associated th...   309   4e-82
gi|169809013|gb|ACA83949.1| microcystin synthetase-associated th...   308   4e-82
gi|339008963|ref|ZP_08641535.1| putative gramicidin S biosynthes...   308   5e-82
gi|169809053|gb|ACA83968.1| microcystin synthetase-associated th...   308   6e-82
gi|169809008|gb|ACA83947.1| microcystin synthetase-associated th...   308   6e-82
gi|169809010|gb|ACA83948.1| microcystin synthetase-associated th...   308   7e-82
gi|218247787|ref|YP_002373158.1| Oleoyl-(acyl-carrier-protein) h...   308   7e-82
gi|186683529|ref|YP_001866725.1| thioesterase [Nostoc punctiform...   308   8e-82
gi|169809044|gb|ACA83964.1| microcystin synthetase-associated th...   307   1e-81
gi|75910194|ref|YP_324490.1| thioesterase [Anabaena variabilis A...   306   2e-81
gi|157885003|gb|ABV91293.1| probable thioesterase [Streptomyces ...   306   3e-81
gi|336317016|ref|ZP_08571894.1| Putative thioesterase involved i...   306   3e-81
gi|29123006|gb|AAO65810.1|AF440781_29 thioesterase [Streptomyces...   305   4e-81
gi|304404886|ref|ZP_07386546.1| Oleoyl-(acyl-carrier-protein) hy...   304   6e-81
gi|297157251|gb|ADI06963.1| thioesterase [Streptomyces bingcheng...   304   7e-81
gi|300869406|ref|ZP_07113992.1| Type II thioesterase [Oscillator...   304   7e-81
gi|186683363|ref|YP_001866559.1| thioesterase [Nostoc punctiform...   304   1e-80
gi|169809057|gb|ACA83970.1| microcystin synthetase-associated th...   303   1e-80
gi|29826948|ref|NP_821582.1| thioesterase [Streptomyces avermiti...   303   2e-80
gi|345011519|ref|YP_004813873.1| Thioesterase [Streptomyces viol...   303   2e-80
gi|258515862|ref|YP_003192084.1| Oleoyl-(acyl-carrier-protein) h...   302   3e-80
gi|282899468|ref|ZP_06307434.1| Thioesterase [Cylindrospermopsis...   301   5e-80
gi|302540052|ref|ZP_07292394.1| probable cadicidin biosynthesis ...   300   1e-79
gi|345023542|ref|ZP_08787155.1| hypothetical protein OTW25_19909...   300   1e-79
gi|169809065|gb|ACA83974.1| microcystin synthetase-associated th...   300   2e-79
gi|224925922|gb|ACN69977.1| type II thioesterase [Streptomyces a...   299   3e-79
gi|75520422|sp|Q70LM8.1|LGRE_BREPA RecName: Full=Linear gramicid...   299   3e-79
gi|159460286|gb|ABW96552.1| probable thioesterase [Streptomyces ...   298   4e-79
gi|159036912|ref|YP_001536165.1| oleoyl-(acyl-carrier-protein) h...   298   6e-79
gi|282896513|ref|ZP_06304533.1| Thioesterase [Raphidiopsis brook...   298   8e-79
gi|162448626|ref|YP_001610993.1| thioesterase [Sorangium cellulo...   297   1e-78
gi|15894309|ref|NP_347658.1| thioesterase II [Clostridium acetob...   297   1e-78
gi|315506624|ref|YP_004085511.1| thioesterase [Micromonospora sp...   296   2e-78
gi|220928123|ref|YP_002505032.1| thioesterase [Clostridium cellu...   296   2e-78
gi|266631470|emb|CBA11581.1| thioesterase type II [Streptomyces ...   296   2e-78
gi|302866938|ref|YP_003835575.1| thioesterase [Micromonospora au...   296   2e-78
gi|303239517|ref|ZP_07326043.1| Oleoyl-(acyl-carrier-protein) hy...   296   3e-78
gi|29827494|ref|NP_822128.1| thioesterase [Streptomyces avermiti...   296   3e-78
gi|228942916|ref|ZP_04105429.1| Microcystin synthetase associate...   295   4e-78
gi|4126668|dbj|BAA36683.1| thioesterase II-like protein [Bacillu...   295   5e-78
gi|320007578|gb|ADW02428.1| Thioesterase [Streptomyces flavogris...   295   5e-78
gi|291005612|ref|ZP_06563585.1| thioesterase involved in non-rib...   294   6e-78
gi|12331611|gb|AAG52991.1| RifR [Amycolatopsis mediterranei S699]     294   6e-78
gi|159898409|ref|YP_001544656.1| oleoyl-(acyl-carrier-protein) h...   294   7e-78
gi|30020589|ref|NP_832220.1| thioesterase [Bacillus cereus ATCC ...   294   7e-78
gi|83649606|ref|YP_438041.1| thioesterase involved in non-riboso...   294   7e-78
gi|62737759|gb|AAX98176.1| thioesterase [Streptomyces aizunensis]     294   8e-78
gi|157384628|gb|ABV49606.1| NDP-hexose 2,3-dehydratase/thioester...   294   1e-77
gi|145595286|ref|YP_001159583.1| thioesterase [Salinispora tropi...   294   1e-77
gi|225936768|emb|CAQ52621.1| type II thioesterase [Streptomyces ...   293   1e-77
gi|158339866|ref|YP_001520873.1| thioesterase [Acaryochloris mar...   293   1e-77
gi|327134278|dbj|BAC76544.2| probable thioesterase [Streptomyces...   293   1e-77
gi|30795058|ref|NP_851508.1| thioesterase [Streptomyces rochei]       293   1e-77
gi|215273524|dbj|BAG85019.1| putative type II thioesterase [Stre...   293   1e-77
gi|296503042|ref|YP_003664742.1| thioesterase [Bacillus thuringi...   293   2e-77
gi|197244375|emb|CAQ64680.1| thioesterase [Streptomyces lasalien...   293   2e-77
gi|206971584|ref|ZP_03232534.1| thioesterase [Bacillus cereus AH...   293   2e-77
gi|159898938|ref|YP_001545185.1| oleoyl-(acyl-carrier-protein) h...   293   3e-77
gi|82502194|gb|ABB80122.1| SubT [Bacillus subtilis]                   292   3e-77
gi|335352450|gb|AEH42494.1| type II thioesterase [Streptomyces c...   292   3e-77
gi|117164649|emb|CAJ88195.1| putative thioesterase [Streptomyces...   292   3e-77
gi|345003065|ref|YP_004805919.1| Oleoyl-(acyl-carrier-protein) h...   292   4e-77
gi|254385619|ref|ZP_05000943.1| thioesterase [Streptomyces sp. M...   292   4e-77
gi|324330316|gb|ADY38534.1| TrdB [Streptomyces sp. SCSIO1666]         291   5e-77
gi|186683577|ref|YP_001866773.1| thioesterase [Nostoc punctiform...   291   5e-77
gi|300869043|ref|ZP_07113645.1| putative Erythronolide synthase....   291   6e-77
gi|218232339|ref|YP_002367181.1| thioesterase [Bacillus cereus B...   291   6e-77
gi|330465387|ref|YP_004403130.1| thioesterase [Verrucosispora ma...   291   6e-77
gi|326203611|ref|ZP_08193475.1| Oleoyl-(acyl-carrier-protein) hy...   291   6e-77
gi|288966000|gb|ADC79640.1| TamB [Streptomyces sp. 307-9]             291   7e-77
gi|182433993|ref|YP_001821712.1| putative thioesterase [Streptom...   291   7e-77
gi|219689293|pdb|3FLB|A Chain A, Rifr - Type Ii Thioesterase Fro...   291   7e-77
gi|300782579|ref|YP_003762870.1| oleoyl-(acyl-carrier-protein) h...   291   8e-77
gi|345848511|ref|ZP_08801532.1| thioesterase [Streptomyces zinci...   291   8e-77
gi|29829445|ref|NP_824079.1| thioesterase [Streptomyces avermiti...   291   9e-77
gi|74026496|gb|AAZ94405.1| thioesterase [Streptomyces neyagawaen...   291   1e-76
gi|332705443|ref|ZP_08425521.1| putative thioesterase, non-ribos...   290   1e-76
gi|239986261|ref|ZP_04706925.1| thioesterase [Streptomyces roseo...   290   2e-76
gi|2952322|gb|AAC05504.1| putative thioesterase [Bacillus lichen...   290   2e-76
gi|229187895|ref|ZP_04315006.1| Thioesterase [Bacillus cereus BG...   289   2e-76
gi|304633724|gb|ADM46371.1| thioesterase [Streptomyces sp. CS]        289   2e-76
gi|3800838|gb|AAC69333.1| thioesterase II PikAV [Streptomyces ve...   289   2e-76
gi|228931317|ref|ZP_04094246.1| Thioesterase [Bacillus thuringie...   289   2e-76
gi|326774522|ref|ZP_08233787.1| Thioesterase [Streptomyces cf. g...   289   3e-76
gi|39725424|emb|CAE45660.1| thioesterase type II [Streptomyces p...   289   3e-76
gi|336178530|ref|YP_004583905.1| Oleoyl-(acyl-carrier-protein) h...   289   4e-76
gi|302549733|ref|ZP_07302075.1| thioesterase [Streptomyces virid...   289   4e-76
gi|167573640|ref|ZP_02366514.1| putative thioesterase [Burkholde...   288   4e-76
gi|302529572|ref|ZP_07281914.1| thioesterase [Streptomyces sp. A...   288   5e-76
gi|73537108|gb|AAZ77688.1| ChlK [Streptomyces antibioticus]           288   5e-76
gi|22001232|gb|AAM88351.1|AF521878_2 NbmB [Streptomyces narbonen...   288   5e-76
gi|229014677|ref|ZP_04171788.1| Thioesterase [Bacillus mycoides ...   288   6e-76
gi|290962698|ref|YP_003493880.1| thioesterase [Streptomyces scab...   287   9e-76
gi|302545303|ref|ZP_07297645.1| probable cadicidin biosynthesis ...   287   1e-75
gi|225026202|ref|ZP_03715394.1| hypothetical protein EUBHAL_0044...   287   1e-75
gi|291549610|emb|CBL25872.1| Predicted thioesterase involved in ...   286   2e-75
gi|113475070|ref|YP_721131.1| thioesterase [Trichodesmium erythr...   286   2e-75
gi|302529553|ref|ZP_07281895.1| thioesterase [Streptomyces sp. A...   286   2e-75
gi|26248303|ref|NP_754343.1| putative thioesterase [Escherichia ...   286   2e-75
gi|302539510|ref|ZP_07291852.1| thioesterase [Streptomyces sp. C...   285   4e-75
gi|323435180|gb|ADX66462.1| ScnI [Streptomyces chattanoogensis]       285   5e-75
gi|12055073|emb|CAC20922.1| PimI protein [Streptomyces natalensis]    284   7e-75
gi|291448304|ref|ZP_06587694.1| thioesterase [Streptomyces roseo...   284   8e-75
gi|238632109|gb|ACR50794.1| putative type II thioesterase [Strep...   284   1e-74
gi|104781272|ref|YP_607770.1| thioesterase [Pseudomonas entomoph...   284   1e-74
gi|326940202|gb|AEA16098.1| thioesterase [Bacillus thuringiensis...   283   1e-74
gi|55273937|gb|AAV48834.1| discrete thioesterase [Streptomyces n...   283   1e-74
gi|325002167|ref|ZP_08123279.1| thioesterase [Pseudonocardia sp....   283   2e-74
gi|320010085|gb|ADW04935.1| Thioesterase [Streptomyces flavogris...   283   2e-74
gi|317016913|gb|ADU85986.1| putative thioesterase [Dactylosporan...   283   2e-74
gi|47575726|ref|NP_001001207.1| oleoyl-ACP hydrolase [Xenopus (S...   283   2e-74
gi|84617359|emb|CAI94722.1| hypothetical protein [Streptomyces a...   283   2e-74
gi|218897438|ref|YP_002445849.1| thioesterase [Bacillus cereus G...   283   2e-74
gi|167615285|ref|ZP_02383920.1| BarC [Burkholderia thailandensis...   282   3e-74
gi|298243197|ref|ZP_06967004.1| Oleoyl-(acyl-carrier-protein) hy...   282   4e-74
gi|310641981|ref|YP_003946739.1| thioesterase ii [Paenibacillus ...   282   4e-74
gi|297560008|ref|YP_003678982.1| Oleoyl-(acyl-carrier-protein) h...   282   4e-74
gi|149917483|ref|ZP_01905981.1| putative thioesterase [Plesiocys...   282   4e-74
gi|337764159|emb|CCB72868.1| Thioesterase (modular protein) [Str...   282   5e-74
gi|290565142|gb|ADD39189.1| thioesterase [Streptomyces cacaoi su...   281   5e-74
gi|8050851|gb|AAF71777.1|AF263912_16 NysE [Streptomyces noursei ...   281   5e-74
gi|90093328|ref|NP_001035021.1| S-acyl fatty acid synthase thioe...   281   5e-74
gi|213514034|ref|NP_001134733.1| S-acyl fatty acid synthase thio...   281   6e-74
gi|337767558|emb|CCB76269.1| Thioesterase [Streptomyces cattleya...   281   6e-74
gi|225872794|ref|YP_002754251.1| thioesterase domain protein [Ac...   281   6e-74
gi|300789946|ref|YP_003770237.1| thioesterase [Amycolatopsis med...   281   7e-74
gi|238231761|ref|NP_001154067.1| S-acyl fatty acid synthase thio...   281   7e-74
gi|229065690|ref|ZP_04200916.1| Thioesterase [Bacillus cereus AH...   281   8e-74
gi|167907574|ref|ZP_02494779.1| putative thioesterase [Burkholde...   281   8e-74
gi|217422122|ref|ZP_03453625.1| putative thioesterase [Burkholde...   281   1e-73
gi|163943328|ref|YP_001642558.1| oleoyl-(acyl-carrier-protein) h...   280   1e-73
gi|86741108|ref|YP_481508.1| thioesterase [Frankia sp. CcI3] >gn...   280   1e-73
gi|53722831|ref|YP_111816.1| non-ribosomal peptide synthesis thi...   280   1e-73
gi|219689291|pdb|3FLA|A Chain A, Rifr - Type Ii Thioesterase Fro...   280   1e-73
gi|336177916|ref|YP_004583291.1| Thioesterase [Frankia symbiont ...   280   1e-73
gi|134100819|ref|YP_001106480.1| thioesterase [Saccharopolyspora...   280   1e-73
gi|12231158|emb|CAC22116.1| thioesterase [Streptomyces griseus]       280   1e-73
gi|134099797|ref|YP_001105458.1| thioesterase involved in non-ri...   280   1e-73
gi|225715046|gb|ACO13369.1| S-acyl fatty acid synthase thioester...   280   1e-73
gi|167840457|ref|ZP_02467141.1| putative thioesterase [Burkholde...   279   2e-73
gi|302037480|ref|YP_003797802.1| thioesterase, type II [Candidat...   279   2e-73
gi|254393847|ref|ZP_05008956.1| thioesterase [Streptomyces clavu...   279   2e-73
gi|345853719|ref|ZP_08806599.1| putative thioesterase [Streptomy...   279   3e-73
gi|464333|sp|P33586.1|PABT_STRGR RecName: Full=Probable cadicidi...   279   3e-73
gi|238064169|ref|ZP_04608878.1| thioesterase [Micromonospora sp....   279   3e-73
gi|35186968|gb|AAQ84143.1| Plm8 [Streptomyces sp. HK803]              279   3e-73
gi|260782755|ref|XP_002586448.1| hypothetical protein BRAFLDRAFT...   279   4e-73
gi|167464401|ref|ZP_02329490.1| thioesterase [Paenibacillus larv...   279   4e-73
gi|345015259|ref|YP_004817613.1| Thioesterase [Streptomyces viol...   279   4e-73
gi|78356648|ref|YP_388097.1| oleoyl-(acyl-carrier protein) hydro...   279   4e-73
gi|311899912|dbj|BAJ32320.1| putative thioesterase [Kitasatospor...   279   4e-73
gi|167577115|ref|ZP_02369989.1| BarC [Burkholderia thailandensis...   278   4e-73
gi|330468390|ref|YP_004406133.1| thioesterase type II [Verrucosi...   278   4e-73
gi|167840454|ref|ZP_02467138.1| BarC [Burkholderia thailandensis...   278   4e-73
gi|303240308|ref|ZP_07326827.1| Oleoyl-(acyl-carrier-protein) hy...   278   5e-73
gi|238059572|ref|ZP_04604281.1| thioesterase [Micromonospora sp....   278   5e-73
gi|182439872|ref|YP_001827591.1| putative thioesterase [Streptom...   278   5e-73
gi|76819252|ref|YP_336050.1| BarC [Burkholderia pseudomallei 171...   278   5e-73
gi|229005044|ref|ZP_04162768.1| Thioesterase [Bacillus mycoides ...   278   5e-73
gi|228991323|ref|ZP_04151280.1| Thioesterase [Bacillus pseudomyc...   278   5e-73
gi|320007616|gb|ADW02466.1| Oleoyl-(acyl-carrier-protein) hydrol...   278   5e-73
gi|145595339|ref|YP_001159636.1| thioesterase [Salinispora tropi...   278   5e-73
gi|330822359|ref|YP_004362580.1| thioesterase [Burkholderia glad...   278   6e-73
gi|76818214|ref|YP_336053.1| BarC [Burkholderia pseudomallei 171...   278   8e-73
gi|342906433|gb|ABB38402.2| Oleoyl-(acyl-carrier-protein) hydrol...   278   8e-73
gi|83717512|ref|YP_438765.1| BarC [Burkholderia thailandensis E2...   278   8e-73
gi|134278641|ref|ZP_01765355.1| putative thioesterase [Burkholde...   278   9e-73
gi|170785394|gb|ACB37753.1| putative thioesterase [Micromonospor...   278   9e-73
gi|167829163|ref|ZP_02460634.1| putative thioesterase [Burkholde...   278   9e-73
gi|229004644|ref|ZP_04162382.1| Oleoyl-(Acyl-carrier-protein) hy...   277   9e-73
gi|157841516|gb|ABV83231.1| CppE [Pseudonocardia autotrophica]        277   1e-72
gi|83721366|ref|YP_442878.1| thioesterase type II [Burkholderia ...   277   1e-72
gi|83718278|ref|YP_438768.1| BarC [Burkholderia thailandensis E2...   277   1e-72
gi|333374401|ref|ZP_08466278.1| linear gramicidin dehydrogenase ...   277   1e-72
gi|170738527|ref|YP_001767182.1| oleoyl-(acyl-carrier-protein) h...   277   1e-72
gi|167577118|ref|ZP_02369992.1| BarC [Burkholderia thailandensis...   277   1e-72
gi|108758138|ref|YP_631681.1| thioesterase domain-containing pro...   277   1e-72
gi|256378053|ref|YP_003101713.1| oleoyl-(acyl-carrier-protein) h...   276   2e-72
gi|111223266|ref|YP_714060.1| thioesterase involved in non-ribos...   276   2e-72
gi|167573637|ref|ZP_02366511.1| BarC [Burkholderia oklahomensis ...   276   2e-72
gi|298162150|gb|ADI59536.1| CorM [Corallococcus coralloides]          276   2e-72
gi|94467030|dbj|BAE93720.1| putative type II thioesterase [Strep...   276   2e-72
gi|53722828|ref|YP_111813.1| thioesterase [Burkholderia pseudoma...   276   2e-72
gi|271967814|ref|YP_003342010.1| Oleoyl-(acyl-carrier-protein) h...   276   3e-72
gi|120406483|ref|YP_956312.1| thioesterase [Mycobacterium vanbaa...   276   3e-72
gi|291449792|ref|ZP_06589182.1| FscTE [Streptomyces albus J1074]...   276   3e-72
gi|182439971|ref|YP_001827690.1| putative thioesterase [Streptom...   276   3e-72
gi|167619982|ref|ZP_02388613.1| thioesterase type II [Burkholder...   276   3e-72
gi|34766446|gb|AAQ82559.1| FscTE [Streptomyces sp. FR-008]            275   4e-72
gi|154244955|ref|YP_001415913.1| oleoyl-(acyl-carrier-protein) h...   275   4e-72
gi|296273742|ref|YP_003656373.1| oleoyl-(acyl-carrier-protein) h...   275   5e-72
gi|167915913|ref|ZP_02503004.1| putative thioesterase [Burkholde...   275   6e-72
gi|317057938|gb|ADU90663.1| putative thioesterase [Collimonas sp...   274   6e-72
gi|271965239|ref|YP_003339435.1| pyochelin biosynthetic protein ...   274   6e-72
gi|237510553|ref|ZP_04523268.1| thioesterase [Burkholderia pseud...   274   6e-72
gi|167566558|ref|ZP_02359474.1| BarC [Burkholderia oklahomensis ...   274   7e-72
gi|115379763|ref|ZP_01466836.1| linear gramicidin dehydrogenase ...   274   8e-72
gi|77864473|gb|ABB05106.1| LipTe [Streptomyces aureofaciens]          274   8e-72
gi|254786818|ref|YP_003074247.1| thioesterase domain-containing ...   274   8e-72
gi|171466598|gb|ACB46473.1| thioesterase [Actinomadura kijaniata]     274   9e-72
gi|145221868|ref|YP_001132546.1| thioesterase [Mycobacterium gil...   274   9e-72
gi|121053865|gb|ABM47028.1| thioesterase [Amycolatopsis orientalis]   274   1e-71
gi|291434972|ref|ZP_06574362.1| thioesterase [Streptomyces ghana...   274   1e-71
gi|254786374|ref|YP_003073803.1| thioesterase domain-containing ...   274   1e-71
gi|108758382|ref|YP_632465.1| putative thioesterase [Myxococcus ...   274   1e-71
gi|315446397|ref|YP_004079276.1| thioesterase involved in non-ri...   274   1e-71
gi|80279142|gb|ABB52527.1| type II thioesterase [Streptomyces sp...   273   2e-71
gi|261889402|gb|ACY06298.1| thioesterase [Streptomyces flaveolus]     273   2e-71
gi|226973369|gb|ACO94502.1| thioesterase type II [Streptomyces s...   273   2e-71
gi|326780637|ref|ZP_08239902.1| Thioesterase [Streptomyces cf. g...   273   2e-71
gi|37522419|ref|NP_925796.1| thioesterase [Gloeobacter violaceus...   273   2e-71
gi|312198068|ref|YP_004018129.1| oleoyl-(acyl-carrier-protein) h...   273   2e-71
gi|152996598|ref|YP_001341433.1| thioesterase [Marinomonas sp. M...   273   2e-71
gi|308069065|ref|YP_003870670.1| Gramicidin S biosynthesis grsT ...   273   3e-71
gi|318054662|ref|NP_001188063.1| s-acyl fatty acid synthase thio...   272   3e-71
gi|26541540|gb|AAN85527.1|AF484556_49 thioesterase type II [Stre...   272   4e-71
gi|345011388|ref|YP_004813742.1| Thioesterase [Streptomyces viol...   272   4e-71
gi|228919422|ref|ZP_04082789.1| Thioesterase II-like protein [Ba...   272   4e-71
gi|163795758|ref|ZP_02189723.1| thioesterase type II [alpha prot...   272   5e-71
gi|291436381|ref|ZP_06575771.1| thioesterase TEII family protein...   272   5e-71
gi|254385128|ref|ZP_05000461.1| type II thioesterase [Streptomyc...   272   5e-71
gi|228997022|ref|ZP_04156654.1| Thioesterase [Bacillus mycoides ...   271   6e-71
gi|302557913|ref|ZP_07310255.1| thioesterase [Streptomyces grise...   271   6e-71
gi|330973912|gb|EGH73978.1| thioesterase [Pseudomonas syringae p...   271   9e-71
gi|37521503|ref|NP_924880.1| thioesterase [Gloeobacter violaceus...   271   9e-71
gi|337747534|ref|YP_004641696.1| GrsT [Paenibacillus mucilaginos...   271   9e-71
gi|37521523|ref|NP_924900.1| polyketide synthase [Gloeobacter vi...   271   1e-70
gi|198444899|gb|ACH88364.1| predicted thioesterase [Karenia brevis]   270   1e-70
gi|343492826|ref|ZP_08731176.1| thioesterase domain-containing p...   270   1e-70
gi|338535545|ref|YP_004668879.1| putative thioesterase [Myxococc...   270   1e-70
gi|473601|gb|AAA21345.1| thioesterase [Streptomyces fradiae]          270   2e-70
gi|52143521|ref|YP_083308.1| thioesterase [Bacillus cereus E33L]...   270   2e-70
gi|330819441|ref|YP_004348303.1| BarC [Burkholderia gladioli BSR...   270   2e-70
gi|294631940|ref|ZP_06710500.1| cadicidin biosynthesis thioester...   269   2e-70
gi|228918478|ref|ZP_04081923.1| Thioesterase II-like protein [Ba...   269   2e-70
gi|192360447|ref|YP_001982347.1| thioesterase [Cellvibrio japoni...   269   2e-70
gi|228924355|ref|ZP_04087602.1| Thioesterase II-like protein [Ba...   269   2e-70
gi|334134730|ref|ZP_08508234.1| putative linear gramicidin dehyd...   269   2e-70
gi|67921799|ref|ZP_00515316.1| Thioesterase [Crocosphaera watson...   269   2e-70
gi|226973327|gb|ACO94474.1| thioesterase type II [Streptomyces s...   269   2e-70
gi|66045184|ref|YP_235025.1| thioesterase [Pseudomonas syringae ...   269   3e-70
gi|45934784|gb|AAS79448.1| putative thioesterase TEII family [St...   269   3e-70
gi|330954524|gb|EGH54784.1| thioesterase [Pseudomonas syringae C...   269   3e-70
gi|325517513|gb|ADZ24985.1| type II thioesterase [Sorangium cell...   269   4e-70
gi|186682443|ref|YP_001865639.1| thioesterase [Nostoc punctiform...   269   4e-70
gi|302868347|ref|YP_003836984.1| Oleoyl-(acyl-carrier-protein) h...   269   4e-70
gi|257141846|ref|ZP_05590108.1| BarC [Burkholderia thailandensis...   268   5e-70
gi|302874618|ref|YP_003843251.1| Oleoyl-(acyl-carrier-protein) h...   268   5e-70
gi|344344610|ref|ZP_08775471.1| Oleoyl-(acyl-carrier-protein) hy...   268   6e-70
gi|289766889|ref|ZP_06526267.1| thioesterase [Streptomyces livid...   268   6e-70
gi|159232401|emb|CAM96585.1| probable type II thioesterase [Stre...   268   6e-70
gi|326202521|ref|ZP_08192389.1| Thioesterase [Clostridium papyro...   268   7e-70
gi|330375656|gb|AEC13083.1| thioesterase [Streptomyces pulveraceus]   268   7e-70
gi|226947530|ref|YP_002802621.1| linear gramicidin dehydrogenase...   268   8e-70
gi|294815573|ref|ZP_06774216.1| Thioesterase [Streptomyces clavu...   268   9e-70
gi|257484374|ref|ZP_05638415.1| pyoverdine synthetase, thioester...   268   9e-70
gi|229194152|ref|ZP_04321015.1| Thioesterase II-like protein [Ba...   267   9e-70
gi|337766674|emb|CCB75385.1| Predicted thioesterase involved in ...   267   1e-69
gi|298486452|ref|ZP_07004512.1| Thioesterase [Pseudomonas savast...   267   1e-69
gi|257055865|ref|YP_003133697.1| putative thioesterase involved ...   267   1e-69
gi|29830182|ref|NP_824816.1| thioesterase [Streptomyces avermiti...   267   1e-69
gi|83747349|ref|ZP_00944389.1| Thioesterase [Ralstonia solanacea...   267   1e-69
gi|21225947|ref|NP_631726.1| thioesterase [Streptomyces coelicol...   267   1e-69
gi|330982342|gb|EGH80445.1| thioesterase [Pseudomonas syringae p...   267   1e-69
gi|344998353|ref|YP_004801207.1| Oleoyl-(acyl-carrier-protein) h...   266   2e-69
gi|289627271|ref|ZP_06460225.1| pyoverdine synthetase, thioester...   266   2e-69
gi|170721265|ref|YP_001748953.1| thioesterase [Pseudomonas putid...   266   2e-69
gi|327179728|gb|AEA30276.1| putative type II thioesterase [Strep...   266   2e-69
gi|145309074|gb|ABP57754.1| DepJ [Chromobacterium violaceum]          266   3e-69
gi|90023368|ref|YP_529195.1| oleoyl-(acyl-carrier protein) hydro...   266   3e-69
gi|304405354|ref|ZP_07387013.1| Thioesterase [Paenibacillus curd...   265   4e-69
gi|330820211|ref|YP_004349073.1| thioesterase [Burkholderia glad...   265   5e-69
gi|220929911|ref|YP_002506820.1| thioesterase [Clostridium cellu...   265   5e-69
gi|304407409|ref|ZP_07389062.1| Oleoyl-(acyl-carrier-protein) hy...   264   8e-69
gi|320324832|gb|EFW80904.1| pyoverdine synthetase, thioesterase ...   264   9e-69
gi|302547203|ref|ZP_07299545.1| gramicidin S biosynthesis protei...   264   9e-69
gi|330878538|gb|EGH12687.1| pyoverdine synthetase, thioesterase ...   264   9e-69
gi|12056932|gb|AAG48134.1|AF322179_1 nikkomycin biosynthesis pro...   264   9e-69
gi|313905538|ref|ZP_07838901.1| Thioesterase [Eubacterium cellul...   264   9e-69
gi|167566561|ref|ZP_02359477.1| putative thioesterase [Burkholde...   264   1e-68
gi|226944644|ref|YP_002799717.1| Thioesterase [Azotobacter vinel...   264   1e-68
gi|213970472|ref|ZP_03398600.1| pyoverdine synthetase, thioester...   264   1e-68
gi|322804574|emb|CBZ02125.1| putative thioesterase [Clostridium ...   264   1e-68
gi|339488159|ref|YP_004702687.1| thioesterase [Pseudomonas putid...   264   1e-68
gi|297154797|gb|ADI04509.1| thioesterase [Streptomyces bingcheng...   264   1e-68
gi|158302782|dbj|BAF85835.1| thioesterase type II [Streptomyces ...   264   1e-68
gi|163757137|ref|ZP_02164240.1| thioesterase [Kordia algicida OT...   264   1e-68
gi|322435488|ref|YP_004217700.1| Oleoyl-(acyl-carrier-protein) h...   263   2e-68
gi|229082920|ref|ZP_04215343.1| Thioesterase [Bacillus cereus Ro...   263   2e-68
gi|299116155|emb|CBN76062.1| fatty acid-ACP thioesterase [Ectoca...   263   2e-68
gi|269126128|ref|YP_003299498.1| Oleoyl-(acyl-carrier-protein) h...   263   2e-68
gi|71733879|ref|YP_274138.1| pyoverdine synthetase, thioesterase...   263   2e-68
gi|333022781|ref|ZP_08450845.1| putative thioesterase [Streptomy...   263   2e-68
gi|194015903|ref|ZP_03054518.1| thioesterase [Bacillus pumilus A...   263   2e-68
gi|345016038|ref|YP_004818392.1| Thioesterase [Streptomyces viol...   263   2e-68
gi|192360767|ref|YP_001983650.1| microcystin synthetase associat...   263   2e-68
gi|302539519|ref|ZP_07291861.1| predicted protein [Streptomyces ...   263   2e-68
gi|37521510|ref|NP_924887.1| polyketide synthase [Gloeobacter vi...   263   2e-68
gi|229132779|ref|ZP_04261624.1| Oleoyl-(Acyl-carrier-protein) hy...   263   2e-68
gi|256391788|ref|YP_003113352.1| thioesterase [Catenulispora aci...   263   2e-68
gi|342900655|ref|ZP_08722477.1| type II thioesterase [Streptococ...   263   3e-68
gi|153954360|ref|YP_001395125.1| thioesterase [Clostridium kluyv...   263   3e-68
gi|219854952|ref|YP_002472074.1| hypothetical protein CKR_1609 [...   263   3e-68
gi|302184846|ref|ZP_07261519.1| thioesterase [Pseudomonas syring...   262   3e-68
gi|338534672|ref|YP_004668006.1| thioesterase domain-containing ...   262   3e-68
gi|167033115|ref|YP_001668346.1| thioesterase [Pseudomonas putid...   262   3e-68
gi|9280402|gb|AAF86400.1|AF235504_21 FkbQ [Streptomyces hygrosco...   262   3e-68
gi|238059927|ref|ZP_04604636.1| thioesterase [Micromonospora sp....   262   3e-68
gi|238023743|ref|YP_002907975.1| BarC [Burkholderia glumae BGR1]...   262   4e-68
gi|163939757|ref|YP_001644641.1| oleoyl-(acyl-carrier-protein) h...   261   5e-68
gi|28869337|ref|NP_791956.1| pyoverdine synthetase, thioesterase...   261   6e-68
gi|110333708|gb|ABG67701.1| thioesterase [Streptomyces mycarofac...   261   6e-68
gi|153954149|ref|YP_001394914.1| thioesterase [Clostridium kluyv...   261   7e-68
gi|45934812|gb|AAS79476.1| thioesterase TEII family [Streptomyce...   261   8e-68
gi|330967787|gb|EGH68047.1| pyoverdine synthetase, thioesterase ...   261   8e-68
gi|239991500|ref|ZP_04712164.1| putative type II thioesterase [S...   261   9e-68
gi|10639826|emb|CAC11138.1| NikP2 protein [Streptomyces tendae]       261   9e-68
gi|182436380|ref|YP_001824099.1| putative thioesterase [Streptom...   261   9e-68
gi|302549662|ref|ZP_07302004.1| thioesterase II [Streptomyces vi...   261   9e-68
gi|72049898|ref|XP_787749.1| PREDICTED: hypothetical protein [St...   261   1e-67
gi|157691421|ref|YP_001485883.1| thioesterase [Bacillus pumilus ...   260   1e-67
gi|311900702|dbj|BAJ33110.1| thioesterase II [Kitasatospora seta...   260   1e-67
gi|325680449|ref|ZP_08159999.1| thioesterase domain protein [Rum...   260   1e-67
gi|296506553|ref|YP_003667787.1| thioesterase [Bacillus thuringi...   260   1e-67
gi|337748724|ref|YP_004642886.1| thioesterase [Paenibacillus muc...   260   1e-67
gi|29122991|gb|AAO65795.1|AF440781_14 PKS thioesterase [Streptom...   260   2e-67
gi|316305675|gb|ADU56329.1| thioesterase [Streptomyces sp. KCTC ...   260   2e-67
gi|116048636|ref|YP_792564.1| putative thioesterase [Pseudomonas...   260   2e-67
gi|26990512|ref|NP_745937.1| thioesterase [Pseudomonas putida KT...   259   2e-67
gi|323695825|gb|ADX99531.1| FkbQ [Streptomyces sp. MJM7001]           259   3e-67
gi|182437032|ref|YP_001824751.1| putative thioesterase [Streptom...   259   3e-67
gi|291435669|ref|ZP_06575059.1| thioesterase [Streptomyces ghana...   259   3e-67
gi|182419966|ref|ZP_02951202.1| linear gramicidin dehydrogenase ...   259   3e-67
gi|75760961|ref|ZP_00740968.1| Thioesterase [Bacillus thuringien...   259   3e-67
gi|19173724|gb|AAL59667.2| putative thioesterase [Pseudomonas fl...   259   3e-67
gi|91791608|ref|YP_561259.1| thioesterase [Shewanella denitrific...   259   4e-67
gi|148547187|ref|YP_001267289.1| thioesterase [Pseudomonas putid...   259   4e-67
gi|288921231|ref|ZP_06415516.1| Thioesterase [Frankia sp. EUN1f]...   259   4e-67
gi|134100808|ref|YP_001106469.1| thioesterase involved in non-ri...   258   5e-67
gi|154687175|ref|YP_001422336.1| NrsA [Bacillus amyloliquefacien...   258   5e-67
gi|90423368|ref|YP_531738.1| thioesterase [Rhodopseudomonas palu...   258   5e-67
gi|109088271|ref|XP_001088873.1| PREDICTED: s-acyl fatty acid sy...   258   5e-67
gi|88857799|ref|ZP_01132442.1| predicted thioesterase involved i...   258   6e-67
gi|326777647|ref|ZP_08236912.1| Oleoyl-(acyl-carrier-protein) hy...   258   7e-67
gi|345848653|ref|ZP_08801673.1| thioesterase [Streptomyces zinci...   258   7e-67
gi|316305580|gb|ADU56254.1| thioesterase [Streptomyces kanamycet...   257   8e-67
gi|330467382|ref|YP_004405125.1| thioesterase [Verrucosispora ma...   257   9e-67
gi|256376799|ref|YP_003100459.1| oleoyl-(acyl-carrier-protein) h...   257   1e-66
gi|227500490|ref|ZP_03930549.1| possible Oleoyl-[acyl-carrier-pr...   257   1e-66
gi|242239117|ref|YP_002987298.1| Oleoyl-(acyl-carrier-protein) h...   257   1e-66
gi|89895571|ref|YP_519058.1| hypothetical protein DSY2825 [Desul...   257   1e-66
gi|107101854|ref|ZP_01365772.1| hypothetical protein PaerPA_0100...   257   1e-66
gi|167747549|ref|ZP_02419676.1| hypothetical protein ANACAC_0227...   257   1e-66
gi|296206192|ref|XP_002750102.1| PREDICTED: S-acyl fatty acid sy...   257   1e-66
gi|330962286|gb|EGH62546.1| pyoverdine synthetase, thioesterase ...   257   2e-66
gi|326777004|ref|ZP_08236269.1| Oleoyl-(acyl-carrier-protein) hy...   257   2e-66
gi|115361223|ref|YP_778360.1| oleoyl-(acyl-carrier-protein) hydr...   256   2e-66
gi|156386532|ref|XP_001633966.1| predicted protein [Nematostella...   256   2e-66
gi|330810856|ref|YP_004355318.1| thioesterase [Pseudomonas brass...   256   2e-66
gi|229591804|ref|YP_002873923.1| putative thioesterase [Pseudomo...   256   2e-66
gi|288919209|ref|ZP_06413546.1| Oleoyl-(acyl-carrier-protein) hy...   256   2e-66
gi|254240840|ref|ZP_04934162.1| hypothetical protein PA2G_01514 ...   256   2e-66
gi|288962474|ref|YP_003452769.1| thioesterase [Azospirillum sp. ...   256   3e-66
gi|345307588|ref|XP_001508876.2| PREDICTED: S-acyl fatty acid sy...   256   3e-66
gi|12083671|ref|NP_073196.1| S-acyl fatty acid synthase thioeste...   256   3e-66
gi|288965961|gb|ADC79627.1| BafH [Streptomyces lohii]                 255   4e-66
gi|346058116|dbj|GAA17999.1| probable thioesterase [Pseudomonas ...   255   4e-66
gi|238023740|ref|YP_002907972.1| Non-ribosomal peptide synthesis...   255   4e-66
gi|310824027|ref|YP_003956385.1| thioesterase domain-containing ...   255   4e-66
gi|239622981|ref|ZP_04666012.1| linear gramicidin dehydrogenase ...   255   4e-66
gi|152984825|ref|YP_001348208.1| putative thioesterase [Pseudomo...   255   5e-66
gi|317053525|ref|YP_004118659.1| Thioesterase [Pantoea sp. At-9b...   255   5e-66
gi|15597607|ref|NP_251101.1| thioesterase [Pseudomonas aeruginos...   255   5e-66
gi|313888431|ref|ZP_07822099.1| thioesterase domain protein [Pep...   255   6e-66
gi|218891609|ref|YP_002440476.1| putative thioesterase [Pseudomo...   255   6e-66
gi|166159379|gb|ABY83171.1| Azi33 [Streptomyces sahachiroi]           254   6e-66
gi|226359833|ref|YP_002777611.1| type II thioesterase [Rhodococc...   254   7e-66
gi|258653991|ref|YP_003203147.1| Oleoyl-(acyl-carrier-protein) h...   254   7e-66
gi|116691587|ref|YP_837120.1| thioesterase [Burkholderia cenocep...   254   7e-66
gi|310821453|ref|YP_003953811.1| non-ribosomal peptide biosynthe...   254   8e-66
gi|212702253|ref|ZP_03310381.1| hypothetical protein DESPIG_0026...   254   8e-66
gi|32487264|emb|CAD91231.1| putative type II thioesterase [Nonom...   254   9e-66
gi|333921648|ref|YP_004495229.1| putative thioesterase [Amycolic...   254   9e-66
gi|77458071|ref|YP_347576.1| thioesterase [Pseudomonas fluoresce...   254   9e-66
gi|328886261|emb|CCA59500.1| Thioesterase [Streptomyces venezuel...   254   1e-65
gi|341590473|gb|EGS33714.1| putative gramicidin S biosynthesis p...   254   1e-65
gi|113477278|ref|YP_723339.1| beta-ketoacyl synthase [Trichodesm...   253   2e-65
gi|170736415|ref|YP_001777675.1| thioesterase [Burkholderia ceno...   253   2e-65
gi|116050351|ref|YP_790832.1| putative thioesterase [Pseudomonas...   253   2e-65
gi|334112564|ref|ZP_08486823.1| Thioesterase [Methylomicrobium a...   253   2e-65
gi|312196925|ref|YP_004016986.1| thioesterase [Frankia sp. EuI1c...   253   2e-65
gi|134287114|dbj|BAF50718.1| thioesterase [Streptomyces virginiae]    252   3e-65
gi|149924972|ref|ZP_01913298.1| putative thioesterase [Plesiocys...   252   3e-65
gi|326921702|ref|XP_003207095.1| PREDICTED: s-acyl fatty acid sy...   252   3e-65
gi|303233557|ref|ZP_07320215.1| putative gramicidin S biosynthes...   252   4e-65
gi|169977294|emb|CAQ18835.1| polyketide synthase [Chondromyces c...   252   5e-65
gi|229090302|ref|ZP_04221546.1| Oleoyl-(Acyl-carrier-protein) hy...   252   5e-65
gi|256821144|ref|YP_003142343.1| Thioesterase [Anaerococcus prev...   251   6e-65
gi|152987246|ref|YP_001346257.1| pyochelin biosynthetic protein ...   251   6e-65
gi|302866319|ref|YP_003834956.1| thioesterase [Micromonospora au...   251   7e-65
gi|315658745|ref|ZP_07911614.1| gramicidin S biosynthesis protei...   251   7e-65
gi|227486049|ref|ZP_03916365.1| possible Oleoyl-[acyl-carrier-pr...   251   8e-65
gi|314954106|gb|ADT64850.1| putative thioesterase [Burkholderia ...   251   8e-65
gi|291443458|ref|ZP_06582848.1| conserved hypothetical protein [...   251   8e-65
gi|150015140|ref|YP_001307394.1| oleoyl-(acyl-carrier-protein) h...   251   8e-65
gi|70730852|ref|YP_260593.1| enantio-pyochelin biosynthetic prot...   251   9e-65
gi|170699703|ref|ZP_02890739.1| Oleoyl-(acyl-carrier-protein) hy...   251   9e-65
gi|158523338|gb|ABW70806.1| PchC [Pseudomonas fluorescens]            251   1e-64
gi|302380818|ref|ZP_07269282.1| putative gramicidin S biosynthes...   251   1e-64
gi|70731453|ref|YP_261194.1| thioesterase [Pseudomonas fluoresce...   251   1e-64
gi|239986514|ref|ZP_04707178.1| thioesterase [Streptomyces roseo...   251   1e-64
gi|334137058|ref|ZP_08510505.1| thioesterase domain protein [Pae...   250   1e-64
gi|21224236|ref|NP_630015.1| thioesterase [Streptomyces coelicol...   250   1e-64
gi|254249128|ref|ZP_04942448.1| Thioesterase [Burkholderia cenoc...   250   1e-64
gi|50732435|ref|XP_418634.1| PREDICTED: similar to S-acyl fatty ...   250   1e-64
gi|302867110|ref|YP_003835747.1| thioesterase [Micromonospora au...   250   2e-64
gi|325849308|ref|ZP_08170725.1| putative gramicidin S biosynthes...   250   2e-64
gi|90424527|ref|YP_532897.1| thioesterase [Rhodopseudomonas palu...   250   2e-64
gi|227499312|ref|ZP_03929424.1| possible oleoyl-[acyl-carrier-pr...   249   2e-64
gi|320538937|ref|ZP_08038613.1| thioesterase domain-containing p...   249   2e-64
gi|190015580|ref|YP_001967171.1| Type II thioesterase, CesT [Bac...   249   3e-64
gi|238023340|ref|YP_002907573.1| beta-ketoacyl synthase [Burkhol...   249   3e-64
gi|171318695|ref|ZP_02907838.1| Oleoyl-(acyl-carrier-protein) hy...   249   3e-64
gi|344345370|ref|ZP_08776223.1| Thioesterase [Marichromatium pur...   249   3e-64
gi|289551243|ref|YP_003472147.1| iron aquisition yersiniabactin ...   249   3e-64
gi|290475132|ref|YP_003468018.1| Gramicidin S biosynthesis prote...   249   3e-64
gi|332217152|ref|XP_003257721.1| PREDICTED: s-acyl fatty acid sy...   249   4e-64
gi|149743704|ref|XP_001498693.1| PREDICTED: s-acyl fatty acid sy...   249   4e-64
gi|295835269|ref|ZP_06822202.1| linear gramicidin dehydrogenase ...   249   4e-64
gi|54024521|ref|YP_118763.1| putative thioesterase [Nocardia far...   248   5e-64
gi|2623776|gb|AAC45933.1| putative thioesterase GrsT homolog [Br...   248   5e-64
gi|315506480|ref|YP_004085367.1| thioesterase [Micromonospora sp...   248   5e-64
gi|229119586|ref|ZP_04248868.1| Thioesterase [Bacillus cereus Ro...   248   5e-64
gi|254788220|ref|YP_003075649.1| thioesterase domain-containing ...   248   6e-64
gi|332138230|pdb|3QMW|A Chain A, Redj With Peg Molecule Bound In...   248   6e-64
gi|337762360|emb|CCB71066.1| Microcystin synthetase-associated t...   248   6e-64
gi|268609876|ref|ZP_06143603.1| oleoyl-(acyl-carrier protein) hy...   248   7e-64
gi|218891319|ref|YP_002440186.1| putative thioesterase [Pseudomo...   247   1e-63
gi|37223149|gb|AAQ90178.1| putative thioesterase [Pseudomonas sp...   247   1e-63
gi|262197500|ref|YP_003268709.1| Oleoyl-(acyl-carrier-protein) h...   247   1e-63
gi|126341527|ref|XP_001377568.1| PREDICTED: s-acyl fatty acid sy...   247   1e-63
gi|337762624|emb|CCB71332.1| Gramicidin S biosynthesis protein g...   247   1e-63
gi|187940039|gb|ACD39173.1| thioesterase PltG [Pseudomonas aerug...   247   1e-63
gi|300790105|ref|YP_003770396.1| thioesterase involved in non-ri...   247   2e-63
gi|22122331|ref|NP_666033.1| S-acyl fatty acid synthase thioeste...   247   2e-63
gi|148675978|gb|EDL07925.1| oleoyl-ACP hydrolase, isoform CRA_a ...   247   2e-63
gi|342809970|gb|EGU45067.1| putative thioesterase [Vibrio splend...   246   3e-63
gi|153174|gb|AAA79278.1| thioesterase [Streptomyces hygroscopicus]    246   3e-63
gi|256424172|ref|YP_003124825.1| thioesterase [Chitinophaga pine...   246   3e-63
gi|13488204|ref|NP_085630.1| polyketide synthase [Mesorhizobium ...   246   4e-63
gi|344277983|ref|XP_003410776.1| PREDICTED: S-acyl fatty acid sy...   246   4e-63
gi|116052266|ref|YP_788890.1| pyochelin biosynthetic protein Pch...   245   4e-63
gi|86753168|gb|ABD14710.1| CesT [Bacillus cereus]                     245   5e-63
gi|21224606|ref|NP_630385.1| thioesterase II [Streptomyces coeli...   245   5e-63
gi|70730160|ref|YP_259899.1| thioesterase PltG [Pseudomonas fluo...   245   5e-63
gi|169629120|ref|YP_001702769.1| thioesterase [Mycobacterium abs...   245   5e-63
gi|107103745|ref|ZP_01367663.1| hypothetical protein PaerPA_0100...   245   6e-63
gi|256390300|ref|YP_003111864.1| Oleoyl-(acyl-carrier-protein) h...   245   6e-63
gi|49082238|gb|AAT50519.1| PA4229 [synthetic construct]               245   6e-63
gi|78061519|ref|YP_371427.1| thioesterase [Burkholderia sp. 383]...   244   7e-63
gi|332138226|pdb|3QMV|A Chain A, Redj-Thioesterase From The Prod...   244   7e-63
gi|15599425|ref|NP_252919.1| pyochelin biosynthetic protein PchC...   244   8e-63
gi|239816721|ref|YP_002945631.1| Thioesterase [Variovorax parado...   244   1e-62

Sequences not found previously or not previously below threshold:

Searching..................................................done


Results from round 4


                                                                 Score    E
Sequences producing significant alignments:                      (bits) Value
Sequences used in model and found again:

gi|75910926|ref|YP_325222.1| thioesterase [Anabaena variabilis A...   329   2e-88
gi|159029977|emb|CAO90356.1| unnamed protein product [Microcysti...   328   5e-88
gi|17229537|ref|NP_486085.1| hypothetical protein alr2045 [Nosto...   326   2e-87
gi|332710209|ref|ZP_08430160.1| putative thioesterase, non-ribos...   324   7e-87
gi|218439685|ref|YP_002378014.1| erythronolide synthase [Cyanoth...   324   7e-87
gi|119508880|ref|ZP_01628032.1| hypothetical protein N9414_20910...   323   1e-86
gi|24744792|emb|CAD29792.1| microcystin synthetase associated th...   321   8e-86
gi|186681273|ref|YP_001864469.1| thioesterase [Nostoc punctiform...   320   1e-85
gi|343096908|emb|CCC85117.1| putative thioesterase [Paenibacillu...   318   5e-85
gi|308068943|ref|YP_003870548.1| gramicidin S biosynthesis prote...   318   6e-85
gi|226312475|ref|YP_002772369.1| type II thioesterase [Brevibaci...   316   2e-84
gi|338810596|ref|ZP_08622839.1| thioesterase [Acetonema longum D...   316   2e-84
gi|126657610|ref|ZP_01728765.1| Thioesterase [Cyanothece sp. CCY...   316   2e-84
gi|302547975|ref|ZP_07300317.1| probable cadicidin biosynthesis ...   315   3e-84
gi|254415653|ref|ZP_05029412.1| hypothetical protein MC7420_2516...   315   4e-84
gi|169809083|gb|ACA83983.1| microcystin synthetase-associated th...   314   6e-84
gi|172036336|ref|YP_001802837.1| putative type II thioesterase [...   314   6e-84
gi|169809017|gb|ACA83951.1| microcystin synthetase-associated th...   314   8e-84
gi|228993818|ref|ZP_04153723.1| Gramicidin S biosynthesis protei...   314   1e-83
gi|169809021|gb|ACA83953.1| microcystin synthetase-associated th...   313   2e-83
gi|225593123|gb|ACN96042.1| microcystin synthetase-associated th...   312   4e-83
gi|159900487|ref|YP_001546734.1| oleoyl-(acyl-carrier-protein) h...   311   5e-83
gi|121652|sp|P14686.1|GRST_ANEMI RecName: Full=Gramicidin S bios...   311   5e-83
gi|304311171|ref|YP_003810769.1| Thioesterase type II [gamma pro...   311   5e-83
gi|169809015|gb|ACA83950.1| microcystin synthetase-associated th...   310   1e-82
gi|297157251|gb|ADI06963.1| thioesterase [Streptomyces bingcheng...   309   2e-82
gi|300869448|ref|ZP_07114033.1| Microcystin synthetase associate...   309   3e-82
gi|169809042|gb|ACA83963.1| microcystin synthetase-associated th...   309   3e-82
gi|29826948|ref|NP_821582.1| thioesterase [Streptomyces avermiti...   309   4e-82
gi|169809061|gb|ACA83972.1| microcystin synthetase-associated th...   308   4e-82
gi|345011519|ref|YP_004813873.1| Thioesterase [Streptomyces viol...   308   4e-82
gi|169809050|gb|ACA83967.1| microcystin synthetase-associated th...   308   5e-82
gi|169809071|gb|ACA83977.1| microcystin synthetase-associated th...   308   6e-82
gi|169809067|gb|ACA83975.1| microcystin synthetase-associated th...   308   6e-82
gi|169809069|gb|ACA83976.1| microcystin synthetase-associated th...   308   6e-82
gi|29123006|gb|AAO65810.1|AF440781_29 thioesterase [Streptomyces...   308   7e-82
gi|169809059|gb|ACA83971.1| microcystin synthetase-associated th...   308   8e-82
gi|344942998|ref|ZP_08782285.1| Oleoyl-(acyl-carrier-protein) hy...   308   8e-82
gi|169809026|gb|ACA83955.1| microcystin synthetase-associated th...   307   9e-82
gi|157885003|gb|ABV91293.1| probable thioesterase [Streptomyces ...   307   1e-81
gi|169809048|gb|ACA83966.1| microcystin synthetase-associated th...   307   1e-81
gi|339008963|ref|ZP_08641535.1| putative gramicidin S biosynthes...   306   2e-81
gi|169809040|gb|ACA83962.1| microcystin synthetase-associated th...   306   2e-81
gi|169809063|gb|ACA83973.1| microcystin synthetase-associated th...   306   2e-81
gi|169809013|gb|ACA83949.1| microcystin synthetase-associated th...   306   2e-81
gi|169809008|gb|ACA83947.1| microcystin synthetase-associated th...   305   3e-81
gi|169809053|gb|ACA83968.1| microcystin synthetase-associated th...   305   3e-81
gi|169809010|gb|ACA83948.1| microcystin synthetase-associated th...   305   4e-81
gi|218247787|ref|YP_002373158.1| Oleoyl-(acyl-carrier-protein) h...   305   4e-81
gi|169809044|gb|ACA83964.1| microcystin synthetase-associated th...   305   5e-81
gi|186683529|ref|YP_001866725.1| thioesterase [Nostoc punctiform...   304   7e-81
gi|300869406|ref|ZP_07113992.1| Type II thioesterase [Oscillator...   304   8e-81
gi|75910194|ref|YP_324490.1| thioesterase [Anabaena variabilis A...   304   1e-80
gi|302540052|ref|ZP_07292394.1| probable cadicidin biosynthesis ...   303   1e-80
gi|224925922|gb|ACN69977.1| type II thioesterase [Streptomyces a...   303   2e-80
gi|304404886|ref|ZP_07386546.1| Oleoyl-(acyl-carrier-protein) hy...   302   3e-80
gi|169809057|gb|ACA83970.1| microcystin synthetase-associated th...   302   3e-80
gi|315506624|ref|YP_004085511.1| thioesterase [Micromonospora sp...   301   5e-80
gi|186683363|ref|YP_001866559.1| thioesterase [Nostoc punctiform...   301   6e-80
gi|159036912|ref|YP_001536165.1| oleoyl-(acyl-carrier-protein) h...   301   6e-80
gi|336317016|ref|ZP_08571894.1| Putative thioesterase involved i...   301   7e-80
gi|302866938|ref|YP_003835575.1| thioesterase [Micromonospora au...   301   9e-80
gi|282899468|ref|ZP_06307434.1| Thioesterase [Cylindrospermopsis...   300   1e-79
gi|258515862|ref|YP_003192084.1| Oleoyl-(acyl-carrier-protein) h...   300   1e-79
gi|345023542|ref|ZP_08787155.1| hypothetical protein OTW25_19909...   300   2e-79
gi|291005612|ref|ZP_06563585.1| thioesterase involved in non-rib...   299   2e-79
gi|320007578|gb|ADW02428.1| Thioesterase [Streptomyces flavogris...   299   3e-79
gi|159460286|gb|ABW96552.1| probable thioesterase [Streptomyces ...   298   4e-79
gi|345003065|ref|YP_004805919.1| Oleoyl-(acyl-carrier-protein) h...   298   5e-79
gi|75520422|sp|Q70LM8.1|LGRE_BREPA RecName: Full=Linear gramicid...   298   5e-79
gi|145595286|ref|YP_001159583.1| thioesterase [Salinispora tropi...   298   6e-79
gi|29827494|ref|NP_822128.1| thioesterase [Streptomyces avermiti...   298   7e-79
gi|169809065|gb|ACA83974.1| microcystin synthetase-associated th...   298   8e-79
gi|15894309|ref|NP_347658.1| thioesterase II [Clostridium acetob...   298   8e-79
gi|282896513|ref|ZP_06304533.1| Thioesterase [Raphidiopsis brook...   297   9e-79
gi|327134278|dbj|BAC76544.2| probable thioesterase [Streptomyces...   297   9e-79
gi|12331611|gb|AAG52991.1| RifR [Amycolatopsis mediterranei S699]     297   1e-78
gi|30795058|ref|NP_851508.1| thioesterase [Streptomyces rochei]       297   1e-78
gi|117164649|emb|CAJ88195.1| putative thioesterase [Streptomyces...   297   1e-78
gi|254385619|ref|ZP_05000943.1| thioesterase [Streptomyces sp. M...   297   1e-78
gi|266631470|emb|CBA11581.1| thioesterase type II [Streptomyces ...   297   1e-78
gi|225936768|emb|CAQ52621.1| type II thioesterase [Streptomyces ...   297   1e-78
gi|62737759|gb|AAX98176.1| thioesterase [Streptomyces aizunensis]     296   2e-78
gi|335352450|gb|AEH42494.1| type II thioesterase [Streptomyces c...   296   2e-78
gi|157384628|gb|ABV49606.1| NDP-hexose 2,3-dehydratase/thioester...   296   2e-78
gi|162448626|ref|YP_001610993.1| thioesterase [Sorangium cellulo...   295   4e-78
gi|220928123|ref|YP_002505032.1| thioesterase [Clostridium cellu...   295   4e-78
gi|345848511|ref|ZP_08801532.1| thioesterase [Streptomyces zinci...   294   6e-78
gi|228942916|ref|ZP_04105429.1| Microcystin synthetase associate...   294   8e-78
gi|197244375|emb|CAQ64680.1| thioesterase [Streptomyces lasalien...   294   8e-78
gi|74026496|gb|AAZ94405.1| thioesterase [Streptomyces neyagawaen...   294   1e-77
gi|215273524|dbj|BAG85019.1| putative type II thioesterase [Stre...   294   1e-77
gi|29829445|ref|NP_824079.1| thioesterase [Streptomyces avermiti...   293   1e-77
gi|182433993|ref|YP_001821712.1| putative thioesterase [Streptom...   293   1e-77
gi|219689293|pdb|3FLB|A Chain A, Rifr - Type Ii Thioesterase Fro...   293   1e-77
gi|158339866|ref|YP_001520873.1| thioesterase [Acaryochloris mar...   293   1e-77
gi|3800838|gb|AAC69333.1| thioesterase II PikAV [Streptomyces ve...   293   1e-77
gi|4126668|dbj|BAA36683.1| thioesterase II-like protein [Bacillu...   293   1e-77
gi|336178530|ref|YP_004583905.1| Oleoyl-(acyl-carrier-protein) h...   293   2e-77
gi|302549733|ref|ZP_07302075.1| thioesterase [Streptomyces virid...   293   3e-77
gi|159898409|ref|YP_001544656.1| oleoyl-(acyl-carrier-protein) h...   293   3e-77
gi|330465387|ref|YP_004403130.1| thioesterase [Verrucosispora ma...   292   3e-77
gi|22001232|gb|AAM88351.1|AF521878_2 NbmB [Streptomyces narbonen...   292   4e-77
gi|239986261|ref|ZP_04706925.1| thioesterase [Streptomyces roseo...   292   4e-77
gi|291448304|ref|ZP_06587694.1| thioesterase [Streptomyces roseo...   291   5e-77
gi|300782579|ref|YP_003762870.1| oleoyl-(acyl-carrier-protein) h...   291   5e-77
gi|303239517|ref|ZP_07326043.1| Oleoyl-(acyl-carrier-protein) hy...   291   5e-77
gi|326774522|ref|ZP_08233787.1| Thioesterase [Streptomyces cf. g...   291   5e-77
gi|302529572|ref|ZP_07281914.1| thioesterase [Streptomyces sp. A...   291   6e-77
gi|39725424|emb|CAE45660.1| thioesterase type II [Streptomyces p...   291   6e-77
gi|300869043|ref|ZP_07113645.1| putative Erythronolide synthase....   291   7e-77
gi|30020589|ref|NP_832220.1| thioesterase [Bacillus cereus ATCC ...   291   8e-77
gi|326203611|ref|ZP_08193475.1| Oleoyl-(acyl-carrier-protein) hy...   291   8e-77
gi|302545303|ref|ZP_07297645.1| probable cadicidin biosynthesis ...   291   8e-77
gi|82502194|gb|ABB80122.1| SubT [Bacillus subtilis]                   291   9e-77
gi|324330316|gb|ADY38534.1| TrdB [Streptomyces sp. SCSIO1666]         291   1e-76
gi|159898938|ref|YP_001545185.1| oleoyl-(acyl-carrier-protein) h...   290   1e-76
gi|288966000|gb|ADC79640.1| TamB [Streptomyces sp. 307-9]             290   1e-76
gi|290962698|ref|YP_003493880.1| thioesterase [Streptomyces scab...   290   1e-76
gi|296503042|ref|YP_003664742.1| thioesterase [Bacillus thuringi...   290   1e-76
gi|302539510|ref|ZP_07291852.1| thioesterase [Streptomyces sp. C...   289   2e-76
gi|83649606|ref|YP_438041.1| thioesterase involved in non-riboso...   289   2e-76
gi|206971584|ref|ZP_03232534.1| thioesterase [Bacillus cereus AH...   289   2e-76
gi|325002167|ref|ZP_08123279.1| thioesterase [Pseudonocardia sp....   289   2e-76
gi|186683577|ref|YP_001866773.1| thioesterase [Nostoc punctiform...   288   5e-76
gi|2952322|gb|AAC05504.1| putative thioesterase [Bacillus lichen...   288   5e-76
gi|73537108|gb|AAZ77688.1| ChlK [Streptomyces antibioticus]           288   6e-76
gi|12055073|emb|CAC20922.1| PimI protein [Streptomyces natalensis]    288   6e-76
gi|167573640|ref|ZP_02366514.1| putative thioesterase [Burkholde...   288   7e-76
gi|218232339|ref|YP_002367181.1| thioesterase [Bacillus cereus B...   288   7e-76
gi|304633724|gb|ADM46371.1| thioesterase [Streptomyces sp. CS]        287   1e-75
gi|323435180|gb|ADX66462.1| ScnI [Streptomyces chattanoogensis]       287   1e-75
gi|55273937|gb|AAV48834.1| discrete thioesterase [Streptomyces n...   287   1e-75
gi|238632109|gb|ACR50794.1| putative type II thioesterase [Strep...   286   2e-75
gi|291549610|emb|CBL25872.1| Predicted thioesterase involved in ...   286   2e-75
gi|317016913|gb|ADU85986.1| putative thioesterase [Dactylosporan...   286   2e-75
gi|297560008|ref|YP_003678982.1| Oleoyl-(acyl-carrier-protein) h...   286   2e-75
gi|84617359|emb|CAI94722.1| hypothetical protein [Streptomyces a...   286   2e-75
gi|332705443|ref|ZP_08425521.1| putative thioesterase, non-ribos...   286   2e-75
gi|229187895|ref|ZP_04315006.1| Thioesterase [Bacillus cereus BG...   286   2e-75
gi|228931317|ref|ZP_04094246.1| Thioesterase [Bacillus thuringie...   286   3e-75
gi|12231158|emb|CAC22116.1| thioesterase [Streptomyces griseus]       286   3e-75
gi|336177916|ref|YP_004583291.1| Thioesterase [Frankia symbiont ...   285   4e-75
gi|113475070|ref|YP_721131.1| thioesterase [Trichodesmium erythr...   285   5e-75
gi|86741108|ref|YP_481508.1| thioesterase [Frankia sp. CcI3] >gn...   285   5e-75
gi|320010085|gb|ADW04935.1| Thioesterase [Streptomyces flavogris...   285   5e-75
gi|464333|sp|P33586.1|PABT_STRGR RecName: Full=Probable cadicidi...   285   5e-75
gi|290565142|gb|ADD39189.1| thioesterase [Streptomyces cacaoi su...   285   6e-75
gi|8050851|gb|AAF71777.1|AF263912_16 NysE [Streptomyces noursei ...   284   6e-75
gi|229014677|ref|ZP_04171788.1| Thioesterase [Bacillus mycoides ...   284   8e-75
gi|157841516|gb|ABV83231.1| CppE [Pseudonocardia autotrophica]        284   1e-74
gi|337767558|emb|CCB76269.1| Thioesterase [Streptomyces cattleya...   284   1e-74
gi|219689291|pdb|3FLA|A Chain A, Rifr - Type Ii Thioesterase Fro...   283   1e-74
gi|345015259|ref|YP_004817613.1| Thioesterase [Streptomyces viol...   283   1e-74
gi|300789946|ref|YP_003770237.1| thioesterase [Amycolatopsis med...   283   2e-74
gi|254393847|ref|ZP_05008956.1| thioesterase [Streptomyces clavu...   283   2e-74
gi|302529553|ref|ZP_07281895.1| thioesterase [Streptomyces sp. A...   283   2e-74
gi|225026202|ref|ZP_03715394.1| hypothetical protein EUBHAL_0044...   283   2e-74
gi|47575726|ref|NP_001001207.1| oleoyl-ACP hydrolase [Xenopus (S...   283   2e-74
gi|35186968|gb|AAQ84143.1| Plm8 [Streptomyces sp. HK803]              282   3e-74
gi|345853719|ref|ZP_08806599.1| putative thioesterase [Streptomy...   282   3e-74
gi|320007616|gb|ADW02466.1| Oleoyl-(acyl-carrier-protein) hydrol...   282   4e-74
gi|311899912|dbj|BAJ32320.1| putative thioesterase [Kitasatospor...   282   4e-74
gi|238231761|ref|NP_001154067.1| S-acyl fatty acid synthase thio...   281   5e-74
gi|291449792|ref|ZP_06589182.1| FscTE [Streptomyces albus J1074]...   281   5e-74
gi|182439872|ref|YP_001827591.1| putative thioesterase [Streptom...   281   7e-74
gi|337764159|emb|CCB72868.1| Thioesterase (modular protein) [Str...   281   7e-74
gi|34766446|gb|AAQ82559.1| FscTE [Streptomyces sp. FR-008]            281   7e-74
gi|213514034|ref|NP_001134733.1| S-acyl fatty acid synthase thio...   281   7e-74
gi|238059572|ref|ZP_04604281.1| thioesterase [Micromonospora sp....   281   8e-74
gi|167615285|ref|ZP_02383920.1| BarC [Burkholderia thailandensis...   281   8e-74
gi|310641981|ref|YP_003946739.1| thioesterase ii [Paenibacillus ...   281   1e-73
gi|90093328|ref|NP_001035021.1| S-acyl fatty acid synthase thioe...   280   1e-73
gi|111223266|ref|YP_714060.1| thioesterase involved in non-ribos...   280   1e-73
gi|94467030|dbj|BAE93720.1| putative type II thioesterase [Strep...   280   2e-73
gi|134099797|ref|YP_001105458.1| thioesterase involved in non-ri...   280   2e-73
gi|225715046|gb|ACO13369.1| S-acyl fatty acid synthase thioester...   279   2e-73
gi|238064169|ref|ZP_04608878.1| thioesterase [Micromonospora sp....   279   2e-73
gi|167907574|ref|ZP_02494779.1| putative thioesterase [Burkholde...   279   2e-73
gi|225872794|ref|YP_002754251.1| thioesterase domain protein [Ac...   279   3e-73
gi|182439971|ref|YP_001827690.1| putative thioesterase [Streptom...   279   3e-73
gi|217422122|ref|ZP_03453625.1| putative thioesterase [Burkholde...   279   3e-73
gi|53722831|ref|YP_111816.1| non-ribosomal peptide synthesis thi...   279   4e-73
gi|145595339|ref|YP_001159636.1| thioesterase [Salinispora tropi...   279   4e-73
gi|326940202|gb|AEA16098.1| thioesterase [Bacillus thuringiensis...   278   4e-73
gi|104781272|ref|YP_607770.1| thioesterase [Pseudomonas entomoph...   278   4e-73
gi|260782755|ref|XP_002586448.1| hypothetical protein BRAFLDRAFT...   278   4e-73
gi|108758138|ref|YP_631681.1| thioesterase domain-containing pro...   278   5e-73
gi|226973369|gb|ACO94502.1| thioesterase type II [Streptomyces s...   278   5e-73
gi|170785394|gb|ACB37753.1| putative thioesterase [Micromonospor...   278   5e-73
gi|167840457|ref|ZP_02467141.1| putative thioesterase [Burkholde...   278   5e-73
gi|149917483|ref|ZP_01905981.1| putative thioesterase [Plesiocys...   278   6e-73
gi|218897438|ref|YP_002445849.1| thioesterase [Bacillus cereus G...   278   7e-73
gi|120406483|ref|YP_956312.1| thioesterase [Mycobacterium vanbaa...   278   7e-73
gi|77864473|gb|ABB05106.1| LipTe [Streptomyces aureofaciens]          278   8e-73
gi|298243197|ref|ZP_06967004.1| Oleoyl-(acyl-carrier-protein) hy...   278   8e-73
gi|330468390|ref|YP_004406133.1| thioesterase type II [Verrucosi...   278   8e-73
gi|134100819|ref|YP_001106480.1| thioesterase [Saccharopolyspora...   278   8e-73
gi|167464401|ref|ZP_02329490.1| thioesterase [Paenibacillus larv...   278   8e-73
gi|229065690|ref|ZP_04200916.1| Thioesterase [Bacillus cereus AH...   277   9e-73
gi|167577115|ref|ZP_02369989.1| BarC [Burkholderia thailandensis...   277   1e-72
gi|271967814|ref|YP_003342010.1| Oleoyl-(acyl-carrier-protein) h...   277   1e-72
gi|271965239|ref|YP_003339435.1| pyochelin biosynthetic protein ...   277   1e-72
gi|302037480|ref|YP_003797802.1| thioesterase, type II [Candidat...   277   1e-72
gi|78356648|ref|YP_388097.1| oleoyl-(acyl-carrier protein) hydro...   277   1e-72
gi|170738527|ref|YP_001767182.1| oleoyl-(acyl-carrier-protein) h...   277   1e-72
gi|163943328|ref|YP_001642558.1| oleoyl-(acyl-carrier-protein) h...   277   1e-72
gi|256378053|ref|YP_003101713.1| oleoyl-(acyl-carrier-protein) h...   277   1e-72
gi|167840454|ref|ZP_02467138.1| BarC [Burkholderia thailandensis...   277   1e-72
gi|326780637|ref|ZP_08239902.1| Thioesterase [Streptomyces cf. g...   276   2e-72
gi|171466598|gb|ACB46473.1| thioesterase [Actinomadura kijaniata]     276   2e-72
gi|121053865|gb|ABM47028.1| thioesterase [Amycolatopsis orientalis]   276   2e-72
gi|83721366|ref|YP_442878.1| thioesterase type II [Burkholderia ...   276   2e-72
gi|229004644|ref|ZP_04162382.1| Oleoyl-(Acyl-carrier-protein) hy...   276   2e-72
gi|345011388|ref|YP_004813742.1| Thioesterase [Streptomyces viol...   276   2e-72
gi|342906433|gb|ABB38402.2| Oleoyl-(acyl-carrier-protein) hydrol...   276   2e-72
gi|76819252|ref|YP_336050.1| BarC [Burkholderia pseudomallei 171...   276   2e-72
gi|294631940|ref|ZP_06710500.1| cadicidin biosynthesis thioester...   276   3e-72
gi|83717512|ref|YP_438765.1| BarC [Burkholderia thailandensis E2...   276   3e-72
gi|134278641|ref|ZP_01765355.1| putative thioesterase [Burkholde...   276   3e-72
gi|145221868|ref|YP_001132546.1| thioesterase [Mycobacterium gil...   276   3e-72
gi|154244955|ref|YP_001415913.1| oleoyl-(acyl-carrier-protein) h...   276   3e-72
gi|303240308|ref|ZP_07326827.1| Oleoyl-(acyl-carrier-protein) hy...   276   3e-72
gi|167829163|ref|ZP_02460634.1| putative thioesterase [Burkholde...   275   4e-72
gi|76818214|ref|YP_336053.1| BarC [Burkholderia pseudomallei 171...   275   4e-72
gi|226973327|gb|ACO94474.1| thioesterase type II [Streptomyces s...   275   4e-72
gi|312198068|ref|YP_004018129.1| oleoyl-(acyl-carrier-protein) h...   275   4e-72
gi|315446397|ref|YP_004079276.1| thioesterase involved in non-ri...   275   4e-72
gi|296273742|ref|YP_003656373.1| oleoyl-(acyl-carrier-protein) h...   275   5e-72
gi|83718278|ref|YP_438768.1| BarC [Burkholderia thailandensis E2...   275   5e-72
gi|115379763|ref|ZP_01466836.1| linear gramicidin dehydrogenase ...   275   5e-72
gi|298162150|gb|ADI59536.1| CorM [Corallococcus coralloides]          275   5e-72
gi|80279142|gb|ABB52527.1| type II thioesterase [Streptomyces sp...   275   5e-72
gi|167577118|ref|ZP_02369992.1| BarC [Burkholderia thailandensis...   275   6e-72
gi|291434972|ref|ZP_06574362.1| thioesterase [Streptomyces ghana...   275   6e-72
gi|167619982|ref|ZP_02388613.1| thioesterase type II [Burkholder...   274   7e-72
gi|152996598|ref|YP_001341433.1| thioesterase [Marinomonas sp. M...   274   7e-72
gi|333374401|ref|ZP_08466278.1| linear gramicidin dehydrogenase ...   274   7e-72
gi|261889402|gb|ACY06298.1| thioesterase [Streptomyces flaveolus]     274   8e-72
gi|229005044|ref|ZP_04162768.1| Thioesterase [Bacillus mycoides ...   274   8e-72
gi|228991323|ref|ZP_04151280.1| Thioesterase [Bacillus pseudomyc...   274   8e-72
gi|108758382|ref|YP_632465.1| putative thioesterase [Myxococcus ...   274   8e-72
gi|254786818|ref|YP_003074247.1| thioesterase domain-containing ...   274   9e-72
gi|254786374|ref|YP_003073803.1| thioesterase domain-containing ...   274   1e-71
gi|53722828|ref|YP_111813.1| thioesterase [Burkholderia pseudoma...   274   1e-71
gi|26248303|ref|NP_754343.1| putative thioesterase [Escherichia ...   274   1e-71
gi|254385128|ref|ZP_05000461.1| type II thioesterase [Streptomyc...   273   2e-71
gi|291436381|ref|ZP_06575771.1| thioesterase TEII family protein...   273   2e-71
gi|167915913|ref|ZP_02503004.1| putative thioesterase [Burkholde...   273   2e-71
gi|237510553|ref|ZP_04523268.1| thioesterase [Burkholderia pseud...   273   2e-71
gi|330822359|ref|YP_004362580.1| thioesterase [Burkholderia glad...   273   3e-71
gi|167573637|ref|ZP_02366511.1| BarC [Burkholderia oklahomensis ...   272   3e-71
gi|330375656|gb|AEC13083.1| thioesterase [Streptomyces pulveraceus]   272   4e-71
gi|159232401|emb|CAM96585.1| probable type II thioesterase [Stre...   272   4e-71
gi|318054662|ref|NP_001188063.1| s-acyl fatty acid synthase thio...   271   6e-71
gi|473601|gb|AAA21345.1| thioesterase [Streptomyces fradiae]          271   7e-71
gi|338535545|ref|YP_004668879.1| putative thioesterase [Myxococc...   271   8e-71
gi|308069065|ref|YP_003870670.1| Gramicidin S biosynthesis grsT ...   271   9e-71
gi|45934784|gb|AAS79448.1| putative thioesterase TEII family [St...   271   9e-71
gi|167566558|ref|ZP_02359474.1| BarC [Burkholderia oklahomensis ...   271   1e-70
gi|228919422|ref|ZP_04082789.1| Thioesterase II-like protein [Ba...   271   1e-70
gi|344344610|ref|ZP_08775471.1| Oleoyl-(acyl-carrier-protein) hy...   271   1e-70
gi|37522419|ref|NP_925796.1| thioesterase [Gloeobacter violaceus...   271   1e-70
gi|228997022|ref|ZP_04156654.1| Thioesterase [Bacillus mycoides ...   270   1e-70
gi|294815573|ref|ZP_06774216.1| Thioesterase [Streptomyces clavu...   270   1e-70
gi|317057938|gb|ADU90663.1| putative thioesterase [Collimonas sp...   270   1e-70
gi|327179728|gb|AEA30276.1| putative type II thioesterase [Strep...   270   2e-70
gi|337766674|emb|CCB75385.1| Predicted thioesterase involved in ...   270   2e-70
gi|198444899|gb|ACH88364.1| predicted thioesterase [Karenia brevis]   269   2e-70
gi|37521523|ref|NP_924900.1| polyketide synthase [Gloeobacter vi...   269   2e-70
gi|163795758|ref|ZP_02189723.1| thioesterase type II [alpha prot...   269   3e-70
gi|228924355|ref|ZP_04087602.1| Thioesterase II-like protein [Ba...   269   3e-70
gi|26541540|gb|AAN85527.1|AF484556_49 thioesterase type II [Stre...   269   3e-70
gi|343492826|ref|ZP_08731176.1| thioesterase domain-containing p...   269   3e-70
gi|302557913|ref|ZP_07310255.1| thioesterase [Streptomyces grise...   269   4e-70
gi|228918478|ref|ZP_04081923.1| Thioesterase II-like protein [Ba...   269   4e-70
gi|330973912|gb|EGH73978.1| thioesterase [Pseudomonas syringae p...   268   5e-70
gi|52143521|ref|YP_083308.1| thioesterase [Bacillus cereus E33L]...   268   6e-70
gi|37521503|ref|NP_924880.1| thioesterase [Gloeobacter violaceus...   268   7e-70
gi|186682443|ref|YP_001865639.1| thioesterase [Nostoc punctiform...   268   8e-70
gi|257055865|ref|YP_003133697.1| putative thioesterase involved ...   268   9e-70
gi|192360447|ref|YP_001982347.1| thioesterase [Cellvibrio japoni...   267   9e-70
gi|334134730|ref|ZP_08508234.1| putative linear gramicidin dehyd...   267   1e-69
gi|326202521|ref|ZP_08192389.1| Thioesterase [Clostridium papyro...   267   1e-69
gi|330954524|gb|EGH54784.1| thioesterase [Pseudomonas syringae C...   267   1e-69
gi|66045184|ref|YP_235025.1| thioesterase [Pseudomonas syringae ...   267   1e-69
gi|302874618|ref|YP_003843251.1| Oleoyl-(acyl-carrier-protein) h...   267   1e-69
gi|229194152|ref|ZP_04321015.1| Thioesterase II-like protein [Ba...   266   2e-69
gi|337747534|ref|YP_004641696.1| GrsT [Paenibacillus mucilaginos...   266   2e-69
gi|289766889|ref|ZP_06526267.1| thioesterase [Streptomyces livid...   266   2e-69
gi|83747349|ref|ZP_00944389.1| Thioesterase [Ralstonia solanacea...   266   2e-69
gi|29830182|ref|NP_824816.1| thioesterase [Streptomyces avermiti...   266   2e-69
gi|158302782|dbj|BAF85835.1| thioesterase type II [Streptomyces ...   266   2e-69
gi|257484374|ref|ZP_05638415.1| pyoverdine synthetase, thioester...   266   2e-69
gi|90023368|ref|YP_529195.1| oleoyl-(acyl-carrier protein) hydro...   266   3e-69
gi|325517513|gb|ADZ24985.1| type II thioesterase [Sorangium cell...   266   3e-69
gi|297154797|gb|ADI04509.1| thioesterase [Streptomyces bingcheng...   266   3e-69
gi|302868347|ref|YP_003836984.1| Oleoyl-(acyl-carrier-protein) h...   266   3e-69
gi|257141846|ref|ZP_05590108.1| BarC [Burkholderia thailandensis...   266   3e-69
gi|145309074|gb|ABP57754.1| DepJ [Chromobacterium violaceum]          266   3e-69
gi|345016038|ref|YP_004818392.1| Thioesterase [Streptomyces viol...   266   3e-69
gi|298486452|ref|ZP_07004512.1| Thioesterase [Pseudomonas savast...   266   4e-69
gi|45934812|gb|AAS79476.1| thioesterase TEII family [Streptomyce...   265   4e-69
gi|67921799|ref|ZP_00515316.1| Thioesterase [Crocosphaera watson...   265   4e-69
gi|21225947|ref|NP_631726.1| thioesterase [Streptomyces coelicol...   265   4e-69
gi|170721265|ref|YP_001748953.1| thioesterase [Pseudomonas putid...   265   4e-69
gi|226947530|ref|YP_002802621.1| linear gramicidin dehydrogenase...   265   5e-69
gi|289627271|ref|ZP_06460225.1| pyoverdine synthetase, thioester...   265   5e-69
gi|330982342|gb|EGH80445.1| thioesterase [Pseudomonas syringae p...   264   6e-69
gi|330819441|ref|YP_004348303.1| BarC [Burkholderia gladioli BSR...   264   7e-69
gi|9280402|gb|AAF86400.1|AF235504_21 FkbQ [Streptomyces hygrosco...   264   9e-69
gi|220929911|ref|YP_002506820.1| thioesterase [Clostridium cellu...   264   9e-69
gi|344998353|ref|YP_004801207.1| Oleoyl-(acyl-carrier-protein) h...   264   1e-68
gi|333022781|ref|ZP_08450845.1| putative thioesterase [Streptomy...   264   1e-68
gi|238059927|ref|ZP_04604636.1| thioesterase [Micromonospora sp....   264   1e-68
gi|302549662|ref|ZP_07302004.1| thioesterase II [Streptomyces vi...   263   1e-68
gi|167566561|ref|ZP_02359477.1| putative thioesterase [Burkholde...   263   2e-68
gi|311900702|dbj|BAJ33110.1| thioesterase II [Kitasatospora seta...   263   2e-68
gi|226944644|ref|YP_002799717.1| Thioesterase [Azotobacter vinel...   263   2e-68
gi|330820211|ref|YP_004349073.1| thioesterase [Burkholderia glad...   263   2e-68
gi|182437032|ref|YP_001824751.1| putative thioesterase [Streptom...   263   2e-68
gi|288921231|ref|ZP_06415516.1| Thioesterase [Frankia sp. EUN1f]...   262   2e-68
gi|320324832|gb|EFW80904.1| pyoverdine synthetase, thioesterase ...   262   2e-68
gi|304405354|ref|ZP_07387013.1| Thioesterase [Paenibacillus curd...   262   3e-68
gi|256391788|ref|YP_003113352.1| thioesterase [Catenulispora aci...   262   3e-68
gi|299116155|emb|CBN76062.1| fatty acid-ACP thioesterase [Ectoca...   262   3e-68
gi|322435488|ref|YP_004217700.1| Oleoyl-(acyl-carrier-protein) h...   262   3e-68
gi|163757137|ref|ZP_02164240.1| thioesterase [Kordia algicida OT...   262   3e-68
gi|153954360|ref|YP_001395125.1| thioesterase [Clostridium kluyv...   262   3e-68
gi|219854952|ref|YP_002472074.1| hypothetical protein CKR_1609 [...   262   3e-68
gi|12056932|gb|AAG48134.1|AF322179_1 nikkomycin biosynthesis pro...   262   3e-68
gi|213970472|ref|ZP_03398600.1| pyoverdine synthetase, thioester...   262   4e-68
gi|37521510|ref|NP_924887.1| polyketide synthase [Gloeobacter vi...   262   4e-68
gi|229082920|ref|ZP_04215343.1| Thioesterase [Bacillus cereus Ro...   262   4e-68
gi|339488159|ref|YP_004702687.1| thioesterase [Pseudomonas putid...   262   4e-68
gi|291435669|ref|ZP_06575059.1| thioesterase [Streptomyces ghana...   262   4e-68
gi|330878538|gb|EGH12687.1| pyoverdine synthetase, thioesterase ...   262   4e-68
gi|316305675|gb|ADU56329.1| thioesterase [Streptomyces sp. KCTC ...   262   4e-68
gi|313905538|ref|ZP_07838901.1| Thioesterase [Eubacterium cellul...   262   4e-68
gi|29122991|gb|AAO65795.1|AF440781_14 PKS thioesterase [Streptom...   262   4e-68
gi|338534672|ref|YP_004668006.1| thioesterase domain-containing ...   262   5e-68
gi|302547203|ref|ZP_07299545.1| gramicidin S biosynthesis protei...   262   5e-68
gi|326777647|ref|ZP_08236912.1| Oleoyl-(acyl-carrier-protein) hy...   262   5e-68
gi|322804574|emb|CBZ02125.1| putative thioesterase [Clostridium ...   262   5e-68
gi|323695825|gb|ADX99531.1| FkbQ [Streptomyces sp. MJM7001]           261   5e-68
gi|269126128|ref|YP_003299498.1| Oleoyl-(acyl-carrier-protein) h...   261   6e-68
gi|304407409|ref|ZP_07389062.1| Oleoyl-(acyl-carrier-protein) hy...   261   6e-68
gi|71733879|ref|YP_274138.1| pyoverdine synthetase, thioesterase...   261   6e-68
gi|256376799|ref|YP_003100459.1| oleoyl-(acyl-carrier-protein) h...   261   6e-68
gi|325680449|ref|ZP_08159999.1| thioesterase domain protein [Rum...   261   8e-68
gi|167033115|ref|YP_001668346.1| thioesterase [Pseudomonas putid...   261   8e-68
gi|229132779|ref|ZP_04261624.1| Oleoyl-(Acyl-carrier-protein) hy...   261   9e-68
gi|302539519|ref|ZP_07291861.1| predicted protein [Streptomyces ...   261   9e-68
gi|342900655|ref|ZP_08722477.1| type II thioesterase [Streptococ...   261   1e-67
gi|194015903|ref|ZP_03054518.1| thioesterase [Bacillus pumilus A...   260   1e-67
gi|302184846|ref|ZP_07261519.1| thioesterase [Pseudomonas syring...   260   1e-67
gi|316305580|gb|ADU56254.1| thioesterase [Streptomyces kanamycet...   260   1e-67
gi|28869337|ref|NP_791956.1| pyoverdine synthetase, thioesterase...   260   1e-67
gi|116048636|ref|YP_792564.1| putative thioesterase [Pseudomonas...   260   1e-67
gi|156386532|ref|XP_001633966.1| predicted protein [Nematostella...   260   2e-67
gi|192360767|ref|YP_001983650.1| microcystin synthetase associat...   260   2e-67
gi|109088271|ref|XP_001088873.1| PREDICTED: s-acyl fatty acid sy...   260   2e-67
gi|110333708|gb|ABG67701.1| thioesterase [Streptomyces mycarofac...   260   2e-67
gi|163939757|ref|YP_001644641.1| oleoyl-(acyl-carrier-protein) h...   259   2e-67
gi|242239117|ref|YP_002987298.1| Oleoyl-(acyl-carrier-protein) h...   259   3e-67
gi|182419966|ref|ZP_02951202.1| linear gramicidin dehydrogenase ...   259   3e-67
gi|296506553|ref|YP_003667787.1| thioesterase [Bacillus thuringi...   259   3e-67
gi|153954149|ref|YP_001394914.1| thioesterase [Clostridium kluyv...   259   4e-67
gi|10639826|emb|CAC11138.1| NikP2 protein [Streptomyces tendae]       259   4e-67
gi|330967787|gb|EGH68047.1| pyoverdine synthetase, thioesterase ...   259   4e-67
gi|288965961|gb|ADC79627.1| BafH [Streptomyces lohii]                 258   4e-67
gi|182436380|ref|YP_001824099.1| putative thioesterase [Streptom...   258   5e-67
gi|157691421|ref|YP_001485883.1| thioesterase [Bacillus pumilus ...   258   5e-67
gi|32487264|emb|CAD91231.1| putative type II thioesterase [Nonom...   258   5e-67
gi|330467382|ref|YP_004405125.1| thioesterase [Verrucosispora ma...   258   6e-67
gi|26990512|ref|NP_745937.1| thioesterase [Pseudomonas putida KT...   258   6e-67
gi|88857799|ref|ZP_01132442.1| predicted thioesterase involved i...   258   7e-67
gi|296206192|ref|XP_002750102.1| PREDICTED: S-acyl fatty acid sy...   257   8e-67
gi|345848653|ref|ZP_08801673.1| thioesterase [Streptomyces zinci...   257   8e-67
gi|337748724|ref|YP_004642886.1| thioesterase [Paenibacillus muc...   257   8e-67
gi|134100808|ref|YP_001106469.1| thioesterase involved in non-ri...   257   1e-66
gi|89895571|ref|YP_519058.1| hypothetical protein DSY2825 [Desul...   257   1e-66
gi|12083671|ref|NP_073196.1| S-acyl fatty acid synthase thioeste...   257   1e-66
gi|226359833|ref|YP_002777611.1| type II thioesterase [Rhodococc...   257   1e-66
gi|238023743|ref|YP_002907975.1| BarC [Burkholderia glumae BGR1]...   257   1e-66
gi|148547187|ref|YP_001267289.1| thioesterase [Pseudomonas putid...   257   1e-66
gi|154687175|ref|YP_001422336.1| NrsA [Bacillus amyloliquefacien...   256   2e-66
gi|72049898|ref|XP_787749.1| PREDICTED: hypothetical protein [St...   256   2e-66
gi|167747549|ref|ZP_02419676.1| hypothetical protein ANACAC_0227...   256   2e-66
gi|227500490|ref|ZP_03930549.1| possible Oleoyl-[acyl-carrier-pr...   256   2e-66
gi|333921648|ref|YP_004495229.1| putative thioesterase [Amycolic...   256   2e-66
gi|166159379|gb|ABY83171.1| Azi33 [Streptomyces sahachiroi]           256   3e-66
gi|312196925|ref|YP_004016986.1| thioesterase [Frankia sp. EuI1c...   256   3e-66
gi|317053525|ref|YP_004118659.1| Thioesterase [Pantoea sp. At-9b...   256   3e-66
gi|330810856|ref|YP_004355318.1| thioesterase [Pseudomonas brass...   256   3e-66
gi|239991500|ref|ZP_04712164.1| putative type II thioesterase [S...   256   3e-66
gi|291443458|ref|ZP_06582848.1| conserved hypothetical protein [...   255   4e-66
gi|107101854|ref|ZP_01365772.1| hypothetical protein PaerPA_0100...   255   5e-66
gi|91791608|ref|YP_561259.1| thioesterase [Shewanella denitrific...   255   5e-66
gi|19173724|gb|AAL59667.2| putative thioesterase [Pseudomonas fl...   255   5e-66
gi|288919209|ref|ZP_06413546.1| Oleoyl-(acyl-carrier-protein) hy...   255   5e-66
gi|330962286|gb|EGH62546.1| pyoverdine synthetase, thioesterase ...   255   6e-66
gi|239986514|ref|ZP_04707178.1| thioesterase [Streptomyces roseo...   254   7e-66
gi|75760961|ref|ZP_00740968.1| Thioesterase [Bacillus thuringien...   254   7e-66
gi|239622981|ref|ZP_04666012.1| linear gramicidin dehydrogenase ...   254   7e-66
gi|254240840|ref|ZP_04934162.1| hypothetical protein PA2G_01514 ...   254   8e-66
gi|310824027|ref|YP_003956385.1| thioesterase domain-containing ...   254   8e-66
gi|326777004|ref|ZP_08236269.1| Oleoyl-(acyl-carrier-protein) hy...   254   8e-66
gi|113477278|ref|YP_723339.1| beta-ketoacyl synthase [Trichodesm...   254   9e-66
gi|345307588|ref|XP_001508876.2| PREDICTED: S-acyl fatty acid sy...   254   9e-66
gi|326921702|ref|XP_003207095.1| PREDICTED: s-acyl fatty acid sy...   254   1e-65
gi|169977294|emb|CAQ18835.1| polyketide synthase [Chondromyces c...   254   1e-65
gi|258653991|ref|YP_003203147.1| Oleoyl-(acyl-carrier-protein) h...   254   1e-65
gi|346058116|dbj|GAA17999.1| probable thioesterase [Pseudomonas ...   254   1e-65
gi|288962474|ref|YP_003452769.1| thioesterase [Azospirillum sp. ...   253   1e-65
gi|229591804|ref|YP_002873923.1| putative thioesterase [Pseudomo...   253   2e-65
gi|15597607|ref|NP_251101.1| thioesterase [Pseudomonas aeruginos...   253   2e-65
gi|238023740|ref|YP_002907972.1| Non-ribosomal peptide synthesis...   253   2e-65
gi|77458071|ref|YP_347576.1| thioesterase [Pseudomonas fluoresce...   253   2e-65
gi|313888431|ref|ZP_07822099.1| thioesterase domain protein [Pep...   253   2e-65
gi|152984825|ref|YP_001348208.1| putative thioesterase [Pseudomo...   253   2e-65
gi|218891609|ref|YP_002440476.1| putative thioesterase [Pseudomo...   253   2e-65
gi|90423368|ref|YP_531738.1| thioesterase [Rhodopseudomonas palu...   253   2e-65
gi|115361223|ref|YP_778360.1| oleoyl-(acyl-carrier-protein) hydr...   252   3e-65
gi|134287114|dbj|BAF50718.1| thioesterase [Streptomyces virginiae]    252   3e-65
gi|341590473|gb|EGS33714.1| putative gramicidin S biosynthesis p...   252   3e-65
gi|328886261|emb|CCA59500.1| Thioesterase [Streptomyces venezuel...   252   4e-65
gi|149743704|ref|XP_001498693.1| PREDICTED: s-acyl fatty acid sy...   252   4e-65
gi|212702253|ref|ZP_03310381.1| hypothetical protein DESPIG_0026...   252   5e-65
gi|116050351|ref|YP_790832.1| putative thioesterase [Pseudomonas...   251   6e-65
gi|116691587|ref|YP_837120.1| thioesterase [Burkholderia cenocep...   251   6e-65
gi|50732435|ref|XP_418634.1| PREDICTED: similar to S-acyl fatty ...   251   7e-65
gi|334112564|ref|ZP_08486823.1| Thioesterase [Methylomicrobium a...   251   7e-65
gi|149924972|ref|ZP_01913298.1| putative thioesterase [Plesiocys...   251   7e-65
gi|54024521|ref|YP_118763.1| putative thioesterase [Nocardia far...   251   9e-65
gi|315658745|ref|ZP_07911614.1| gramicidin S biosynthesis protei...   251   9e-65
gi|310821453|ref|YP_003953811.1| non-ribosomal peptide biosynthe...   251   9e-65
gi|70731453|ref|YP_261194.1| thioesterase [Pseudomonas fluoresce...   251   1e-64
gi|303233557|ref|ZP_07320215.1| putative gramicidin S biosynthes...   251   1e-64
gi|170736415|ref|YP_001777675.1| thioesterase [Burkholderia ceno...   251   1e-64
gi|229090302|ref|ZP_04221546.1| Oleoyl-(Acyl-carrier-protein) hy...   250   1e-64
gi|256821144|ref|YP_003142343.1| Thioesterase [Anaerococcus prev...   250   1e-64
gi|268609876|ref|ZP_06143603.1| oleoyl-(acyl-carrier protein) hy...   250   1e-64
gi|302866319|ref|YP_003834956.1| thioesterase [Micromonospora au...   250   2e-64
gi|332217152|ref|XP_003257721.1| PREDICTED: s-acyl fatty acid sy...   250   2e-64
gi|238023340|ref|YP_002907573.1| beta-ketoacyl synthase [Burkhol...   250   2e-64
gi|227486049|ref|ZP_03916365.1| possible Oleoyl-[acyl-carrier-pr...   249   2e-64
gi|320538937|ref|ZP_08038613.1| thioesterase domain-containing p...   249   2e-64
gi|302380818|ref|ZP_07269282.1| putative gramicidin S biosynthes...   249   2e-64
gi|70730852|ref|YP_260593.1| enantio-pyochelin biosynthetic prot...   249   2e-64
gi|158523338|gb|ABW70806.1| PchC [Pseudomonas fluorescens]            249   3e-64
gi|295835269|ref|ZP_06822202.1| linear gramicidin dehydrogenase ...   249   3e-64
gi|344345370|ref|ZP_08776223.1| Thioesterase [Marichromatium pur...   249   3e-64
gi|150015140|ref|YP_001307394.1| oleoyl-(acyl-carrier-protein) h...   249   3e-64
gi|337762360|emb|CCB71066.1| Microcystin synthetase-associated t...   249   3e-64
gi|334137058|ref|ZP_08510505.1| thioesterase domain protein [Pae...   249   4e-64
gi|289551243|ref|YP_003472147.1| iron aquisition yersiniabactin ...   249   4e-64
gi|262197500|ref|YP_003268709.1| Oleoyl-(acyl-carrier-protein) h...   249   4e-64
gi|325849308|ref|ZP_08170725.1| putative gramicidin S biosynthes...   248   5e-64
gi|339446295|ref|YP_004712299.1| putative thioesterase involved ...   248   5e-64
gi|21224606|ref|NP_630385.1| thioesterase II [Streptomyces coeli...   248   7e-64
gi|227499312|ref|ZP_03929424.1| possible oleoyl-[acyl-carrier-pr...   248   8e-64
gi|325832314|ref|ZP_08165313.1| hypothetical protein HMPREF9404_...   248   8e-64
gi|81681126|emb|CAJ34373.1| thioesterase [Micromonospora sp. ML1]     247   8e-64
gi|152987246|ref|YP_001346257.1| pyochelin biosynthetic protein ...   247   9e-64
gi|22122331|ref|NP_666033.1| S-acyl fatty acid synthase thioeste...   247   1e-63
gi|148675978|gb|EDL07925.1| oleoyl-ACP hydrolase, isoform CRA_a ...   247   1e-63
gi|314954106|gb|ADT64850.1| putative thioesterase [Burkholderia ...   247   1e-63
gi|302867110|ref|YP_003835747.1| thioesterase [Micromonospora au...   247   1e-63
gi|254249128|ref|ZP_04942448.1| Thioesterase [Burkholderia cenoc...   247   1e-63
gi|170699703|ref|ZP_02890739.1| Oleoyl-(acyl-carrier-protein) hy...   247   1e-63
gi|126341527|ref|XP_001377568.1| PREDICTED: s-acyl fatty acid sy...   247   1e-63
gi|290475132|ref|YP_003468018.1| Gramicidin S biosynthesis prote...   247   1e-63
gi|10179858|gb|AAG13923.1|AF263245_19 TEII [Micromonospora megal...   247   1e-63
gi|190015580|ref|YP_001967171.1| Type II thioesterase, CesT [Bac...   247   1e-63
gi|229119586|ref|ZP_04248868.1| Thioesterase [Bacillus cereus Ro...   247   2e-63
gi|218891319|ref|YP_002440186.1| putative thioesterase [Pseudomo...   246   2e-63
gi|90424527|ref|YP_532897.1| thioesterase [Rhodopseudomonas palu...   246   2e-63
gi|21224236|ref|NP_630015.1| thioesterase [Streptomyces coelicol...   246   2e-63
gi|37223149|gb|AAQ90178.1| putative thioesterase [Pseudomonas sp...   246   2e-63
gi|254788220|ref|YP_003075649.1| thioesterase domain-containing ...   246   2e-63
gi|187940039|gb|ACD39173.1| thioesterase PltG [Pseudomonas aerug...   246   3e-63
gi|78061519|ref|YP_371427.1| thioesterase [Burkholderia sp. 383]...   246   4e-63
gi|89257335|ref|NP_001034791.1| S-acyl fatty acid synthase thioe...   246   4e-63
gi|342809970|gb|EGU45067.1| putative thioesterase [Vibrio splend...   246   4e-63
gi|344277983|ref|XP_003410776.1| PREDICTED: S-acyl fatty acid sy...   246   4e-63
gi|171318695|ref|ZP_02907838.1| Oleoyl-(acyl-carrier-protein) hy...   246   4e-63
gi|332138230|pdb|3QMW|A Chain A, Redj With Peg Molecule Bound In...   245   4e-63
gi|70730160|ref|YP_259899.1| thioesterase PltG [Pseudomonas fluo...   245   4e-63
gi|315506480|ref|YP_004085367.1| thioesterase [Micromonospora sp...   245   4e-63
gi|302867257|ref|YP_003835894.1| Oleoyl-(acyl-carrier-protein) h...   245   5e-63
gi|169629120|ref|YP_001702769.1| thioesterase [Mycobacterium abs...   245   5e-63
gi|337762624|emb|CCB71332.1| Gramicidin S biosynthesis protein g...   245   6e-63
gi|172065108|ref|YP_001815820.1| thioesterase [Burkholderia ambi...   245   6e-63
gi|260807178|ref|XP_002598386.1| hypothetical protein BRAFLDRAFT...   245   6e-63
gi|300790105|ref|YP_003770396.1| thioesterase involved in non-ri...   245   6e-63
gi|315506337|ref|YP_004085224.1| oleoyl-(acyl-carrier-protein) h...   244   8e-63
gi|116052266|ref|YP_788890.1| pyochelin biosynthetic protein Pch...   244   9e-63
gi|2623776|gb|AAC45933.1| putative thioesterase GrsT homolog [Br...   244   9e-63
gi|107103745|ref|ZP_01367663.1| hypothetical protein PaerPA_0100...   244   9e-63

Sequences not found previously or not previously below threshold:

Searching..................................................done


Results from round 5


                                                                 Score    E
Sequences producing significant alignments:                      (bits) Value
Sequences used in model and found again:

gi|75910926|ref|YP_325222.1| thioesterase [Anabaena variabilis A...   331   8e-89
gi|218439685|ref|YP_002378014.1| erythronolide synthase [Cyanoth...   329   2e-88
gi|159029977|emb|CAO90356.1| unnamed protein product [Microcysti...   328   4e-88
gi|17229537|ref|NP_486085.1| hypothetical protein alr2045 [Nosto...   327   9e-88
gi|332710209|ref|ZP_08430160.1| putative thioesterase, non-ribos...   326   1e-87
gi|119508880|ref|ZP_01628032.1| hypothetical protein N9414_20910...   326   2e-87
gi|24744792|emb|CAD29792.1| microcystin synthetase associated th...   324   7e-87
gi|186681273|ref|YP_001864469.1| thioesterase [Nostoc punctiform...   323   2e-86
gi|308068943|ref|YP_003870548.1| gramicidin S biosynthesis prote...   321   9e-86
gi|343096908|emb|CCC85117.1| putative thioesterase [Paenibacillu...   320   1e-85
gi|302547975|ref|ZP_07300317.1| probable cadicidin biosynthesis ...   319   3e-85
gi|126657610|ref|ZP_01728765.1| Thioesterase [Cyanothece sp. CCY...   318   4e-85
gi|338810596|ref|ZP_08622839.1| thioesterase [Acetonema longum D...   318   4e-85
gi|226312475|ref|YP_002772369.1| type II thioesterase [Brevibaci...   318   5e-85
gi|169809083|gb|ACA83983.1| microcystin synthetase-associated th...   318   6e-85
gi|169809017|gb|ACA83951.1| microcystin synthetase-associated th...   318   7e-85
gi|254415653|ref|ZP_05029412.1| hypothetical protein MC7420_2516...   317   1e-84
gi|169809021|gb|ACA83953.1| microcystin synthetase-associated th...   316   2e-84
gi|172036336|ref|YP_001802837.1| putative type II thioesterase [...   316   2e-84
gi|121652|sp|P14686.1|GRST_ANEMI RecName: Full=Gramicidin S bios...   316   2e-84
gi|225593123|gb|ACN96042.1| microcystin synthetase-associated th...   316   3e-84
gi|159900487|ref|YP_001546734.1| oleoyl-(acyl-carrier-protein) h...   315   4e-84
gi|228993818|ref|ZP_04153723.1| Gramicidin S biosynthesis protei...   315   4e-84
gi|169809015|gb|ACA83950.1| microcystin synthetase-associated th...   313   1e-83
gi|297157251|gb|ADI06963.1| thioesterase [Streptomyces bingcheng...   313   2e-83
gi|29826948|ref|NP_821582.1| thioesterase [Streptomyces avermiti...   313   2e-83
gi|304311171|ref|YP_003810769.1| Thioesterase type II [gamma pro...   313   2e-83
gi|345011519|ref|YP_004813873.1| Thioesterase [Streptomyces viol...   312   3e-83
gi|169809042|gb|ACA83963.1| microcystin synthetase-associated th...   312   3e-83
gi|300869448|ref|ZP_07114033.1| Microcystin synthetase associate...   312   4e-83
gi|169809061|gb|ACA83972.1| microcystin synthetase-associated th...   312   4e-83
gi|169809050|gb|ACA83967.1| microcystin synthetase-associated th...   311   6e-83
gi|29123006|gb|AAO65810.1|AF440781_29 thioesterase [Streptomyces...   311   6e-83
gi|169809071|gb|ACA83977.1| microcystin synthetase-associated th...   311   6e-83
gi|169809069|gb|ACA83976.1| microcystin synthetase-associated th...   311   7e-83
gi|169809067|gb|ACA83975.1| microcystin synthetase-associated th...   311   8e-83
gi|169809059|gb|ACA83971.1| microcystin synthetase-associated th...   311   9e-83
gi|169809026|gb|ACA83955.1| microcystin synthetase-associated th...   311   9e-83
gi|344942998|ref|ZP_08782285.1| Oleoyl-(acyl-carrier-protein) hy...   310   1e-82
gi|169809048|gb|ACA83966.1| microcystin synthetase-associated th...   310   1e-82
gi|218247787|ref|YP_002373158.1| Oleoyl-(acyl-carrier-protein) h...   309   2e-82
gi|169809063|gb|ACA83973.1| microcystin synthetase-associated th...   309   2e-82
gi|157885003|gb|ABV91293.1| probable thioesterase [Streptomyces ...   309   2e-82
gi|169809040|gb|ACA83962.1| microcystin synthetase-associated th...   309   2e-82
gi|169809013|gb|ACA83949.1| microcystin synthetase-associated th...   309   3e-82
gi|169809053|gb|ACA83968.1| microcystin synthetase-associated th...   308   4e-82
gi|169809008|gb|ACA83947.1| microcystin synthetase-associated th...   308   4e-82
gi|169809010|gb|ACA83948.1| microcystin synthetase-associated th...   308   5e-82
gi|339008963|ref|ZP_08641535.1| putative gramicidin S biosynthes...   308   6e-82
gi|169809044|gb|ACA83964.1| microcystin synthetase-associated th...   308   6e-82
gi|300869406|ref|ZP_07113992.1| Type II thioesterase [Oscillator...   308   7e-82
gi|186683529|ref|YP_001866725.1| thioesterase [Nostoc punctiform...   307   1e-81
gi|224925922|gb|ACN69977.1| type II thioesterase [Streptomyces a...   306   1e-81
gi|75910194|ref|YP_324490.1| thioesterase [Anabaena variabilis A...   306   2e-81
gi|169809057|gb|ACA83970.1| microcystin synthetase-associated th...   305   3e-81
gi|159036912|ref|YP_001536165.1| oleoyl-(acyl-carrier-protein) h...   305   3e-81
gi|302540052|ref|ZP_07292394.1| probable cadicidin biosynthesis ...   305   4e-81
gi|304404886|ref|ZP_07386546.1| Oleoyl-(acyl-carrier-protein) hy...   305   4e-81
gi|315506624|ref|YP_004085511.1| thioesterase [Micromonospora sp...   305   5e-81
gi|302866938|ref|YP_003835575.1| thioesterase [Micromonospora au...   304   8e-81
gi|336317016|ref|ZP_08571894.1| Putative thioesterase involved i...   303   1e-80
gi|282899468|ref|ZP_06307434.1| Thioesterase [Cylindrospermopsis...   303   2e-80
gi|186683363|ref|YP_001866559.1| thioesterase [Nostoc punctiform...   303   2e-80
gi|291005612|ref|ZP_06563585.1| thioesterase involved in non-rib...   302   3e-80
gi|320007578|gb|ADW02428.1| Thioesterase [Streptomyces flavogris...   302   3e-80
gi|345003065|ref|YP_004805919.1| Oleoyl-(acyl-carrier-protein) h...   302   3e-80
gi|254385619|ref|ZP_05000943.1| thioesterase [Streptomyces sp. M...   302   4e-80
gi|145595286|ref|YP_001159583.1| thioesterase [Salinispora tropi...   301   5e-80
gi|258515862|ref|YP_003192084.1| Oleoyl-(acyl-carrier-protein) h...   301   5e-80
gi|62737759|gb|AAX98176.1| thioesterase [Streptomyces aizunensis]     301   5e-80
gi|345023542|ref|ZP_08787155.1| hypothetical protein OTW25_19909...   301   6e-80
gi|159460286|gb|ABW96552.1| probable thioesterase [Streptomyces ...   301   6e-80
gi|327134278|dbj|BAC76544.2| probable thioesterase [Streptomyces...   301   8e-80
gi|30795058|ref|NP_851508.1| thioesterase [Streptomyces rochei]       301   9e-80
gi|282896513|ref|ZP_06304533.1| Thioesterase [Raphidiopsis brook...   301   9e-80
gi|169809065|gb|ACA83974.1| microcystin synthetase-associated th...   300   1e-79
gi|12331611|gb|AAG52991.1| RifR [Amycolatopsis mediterranei S699]     300   1e-79
gi|75520422|sp|Q70LM8.1|LGRE_BREPA RecName: Full=Linear gramicid...   300   1e-79
gi|335352450|gb|AEH42494.1| type II thioesterase [Streptomyces c...   300   2e-79
gi|29827494|ref|NP_822128.1| thioesterase [Streptomyces avermiti...   300   2e-79
gi|225936768|emb|CAQ52621.1| type II thioesterase [Streptomyces ...   300   2e-79
gi|117164649|emb|CAJ88195.1| putative thioesterase [Streptomyces...   299   2e-79
gi|266631470|emb|CBA11581.1| thioesterase type II [Streptomyces ...   299   3e-79
gi|157384628|gb|ABV49606.1| NDP-hexose 2,3-dehydratase/thioester...   298   4e-79
gi|15894309|ref|NP_347658.1| thioesterase II [Clostridium acetob...   298   5e-79
gi|162448626|ref|YP_001610993.1| thioesterase [Sorangium cellulo...   298   6e-79
gi|29829445|ref|NP_824079.1| thioesterase [Streptomyces avermiti...   298   8e-79
gi|345848511|ref|ZP_08801532.1| thioesterase [Streptomyces zinci...   297   9e-79
gi|197244375|emb|CAQ64680.1| thioesterase [Streptomyces lasalien...   297   9e-79
gi|3800838|gb|AAC69333.1| thioesterase II PikAV [Streptomyces ve...   297   1e-78
gi|74026496|gb|AAZ94405.1| thioesterase [Streptomyces neyagawaen...   297   1e-78
gi|219689293|pdb|3FLB|A Chain A, Rifr - Type Ii Thioesterase Fro...   296   2e-78
gi|215273524|dbj|BAG85019.1| putative type II thioesterase [Stre...   296   2e-78
gi|300869043|ref|ZP_07113645.1| putative Erythronolide synthase....   296   2e-78
gi|336178530|ref|YP_004583905.1| Oleoyl-(acyl-carrier-protein) h...   296   2e-78
gi|239986261|ref|ZP_04706925.1| thioesterase [Streptomyces roseo...   296   2e-78
gi|158339866|ref|YP_001520873.1| thioesterase [Acaryochloris mar...   296   2e-78
gi|228942916|ref|ZP_04105429.1| Microcystin synthetase associate...   296   3e-78
gi|291448304|ref|ZP_06587694.1| thioesterase [Streptomyces roseo...   296   3e-78
gi|302549733|ref|ZP_07302075.1| thioesterase [Streptomyces virid...   296   3e-78
gi|22001232|gb|AAM88351.1|AF521878_2 NbmB [Streptomyces narbonen...   296   3e-78
gi|182433993|ref|YP_001821712.1| putative thioesterase [Streptom...   295   3e-78
gi|220928123|ref|YP_002505032.1| thioesterase [Clostridium cellu...   295   4e-78
gi|330465387|ref|YP_004403130.1| thioesterase [Verrucosispora ma...   295   5e-78
gi|159898409|ref|YP_001544656.1| oleoyl-(acyl-carrier-protein) h...   294   6e-78
gi|302529572|ref|ZP_07281914.1| thioesterase [Streptomyces sp. A...   294   8e-78
gi|4126668|dbj|BAA36683.1| thioesterase II-like protein [Bacillu...   294   8e-78
gi|324330316|gb|ADY38534.1| TrdB [Streptomyces sp. SCSIO1666]         294   8e-78
gi|39725424|emb|CAE45660.1| thioesterase type II [Streptomyces p...   294   9e-78
gi|288966000|gb|ADC79640.1| TamB [Streptomyces sp. 307-9]             294   1e-77
gi|325002167|ref|ZP_08123279.1| thioesterase [Pseudonocardia sp....   294   1e-77
gi|302545303|ref|ZP_07297645.1| probable cadicidin biosynthesis ...   294   1e-77
gi|159898938|ref|YP_001545185.1| oleoyl-(acyl-carrier-protein) h...   294   1e-77
gi|290962698|ref|YP_003493880.1| thioesterase [Streptomyces scab...   294   1e-77
gi|300782579|ref|YP_003762870.1| oleoyl-(acyl-carrier-protein) h...   294   1e-77
gi|326774522|ref|ZP_08233787.1| Thioesterase [Streptomyces cf. g...   293   2e-77
gi|30020589|ref|NP_832220.1| thioesterase [Bacillus cereus ATCC ...   292   4e-77
gi|302539510|ref|ZP_07291852.1| thioesterase [Streptomyces sp. C...   292   4e-77
gi|186683577|ref|YP_001866773.1| thioesterase [Nostoc punctiform...   292   4e-77
gi|303239517|ref|ZP_07326043.1| Oleoyl-(acyl-carrier-protein) hy...   291   5e-77
gi|82502194|gb|ABB80122.1| SubT [Bacillus subtilis]                   291   5e-77
gi|317016913|gb|ADU85986.1| putative thioesterase [Dactylosporan...   291   5e-77
gi|73537108|gb|AAZ77688.1| ChlK [Streptomyces antibioticus]           291   6e-77
gi|12055073|emb|CAC20922.1| PimI protein [Streptomyces natalensis]    291   6e-77
gi|296503042|ref|YP_003664742.1| thioesterase [Bacillus thuringi...   291   8e-77
gi|326203611|ref|ZP_08193475.1| Oleoyl-(acyl-carrier-protein) hy...   291   8e-77
gi|323435180|gb|ADX66462.1| ScnI [Streptomyces chattanoogensis]       291   9e-77
gi|55273937|gb|AAV48834.1| discrete thioesterase [Streptomyces n...   291   9e-77
gi|304633724|gb|ADM46371.1| thioesterase [Streptomyces sp. CS]        291   1e-76
gi|83649606|ref|YP_438041.1| thioesterase involved in non-riboso...   290   1e-76
gi|167573640|ref|ZP_02366514.1| putative thioesterase [Burkholde...   290   1e-76
gi|206971584|ref|ZP_03232534.1| thioesterase [Bacillus cereus AH...   290   1e-76
gi|297560008|ref|YP_003678982.1| Oleoyl-(acyl-carrier-protein) h...   290   2e-76
gi|84617359|emb|CAI94722.1| hypothetical protein [Streptomyces a...   289   2e-76
gi|157841516|gb|ABV83231.1| CppE [Pseudonocardia autotrophica]        289   3e-76
gi|238632109|gb|ACR50794.1| putative type II thioesterase [Strep...   289   3e-76
gi|2952322|gb|AAC05504.1| putative thioesterase [Bacillus lichen...   289   3e-76
gi|12231158|emb|CAC22116.1| thioesterase [Streptomyces griseus]       289   4e-76
gi|238231761|ref|NP_001154067.1| S-acyl fatty acid synthase thio...   289   4e-76
gi|113475070|ref|YP_721131.1| thioesterase [Trichodesmium erythr...   288   4e-76
gi|218232339|ref|YP_002367181.1| thioesterase [Bacillus cereus B...   288   4e-76
gi|336177916|ref|YP_004583291.1| Thioesterase [Frankia symbiont ...   288   5e-76
gi|47575726|ref|NP_001001207.1| oleoyl-ACP hydrolase [Xenopus (S...   288   5e-76
gi|86741108|ref|YP_481508.1| thioesterase [Frankia sp. CcI3] >gn...   288   5e-76
gi|464333|sp|P33586.1|PABT_STRGR RecName: Full=Probable cadicidi...   288   5e-76
gi|8050851|gb|AAF71777.1|AF263912_16 NysE [Streptomyces noursei ...   288   6e-76
gi|213514034|ref|NP_001134733.1| S-acyl fatty acid synthase thio...   288   6e-76
gi|290565142|gb|ADD39189.1| thioesterase [Streptomyces cacaoi su...   288   8e-76
gi|320010085|gb|ADW04935.1| Thioesterase [Streptomyces flavogris...   287   1e-75
gi|229187895|ref|ZP_04315006.1| Thioesterase [Bacillus cereus BG...   287   1e-75
gi|219689291|pdb|3FLA|A Chain A, Rifr - Type Ii Thioesterase Fro...   286   1e-75
gi|228931317|ref|ZP_04094246.1| Thioesterase [Bacillus thuringie...   286   2e-75
gi|302529553|ref|ZP_07281895.1| thioesterase [Streptomyces sp. A...   286   2e-75
gi|254393847|ref|ZP_05008956.1| thioesterase [Streptomyces clavu...   286   2e-75
gi|332705443|ref|ZP_08425521.1| putative thioesterase, non-ribos...   286   2e-75
gi|337767558|emb|CCB76269.1| Thioesterase [Streptomyces cattleya...   286   2e-75
gi|291549610|emb|CBL25872.1| Predicted thioesterase involved in ...   286   2e-75
gi|225715046|gb|ACO13369.1| S-acyl fatty acid synthase thioester...   286   2e-75
gi|320007616|gb|ADW02466.1| Oleoyl-(acyl-carrier-protein) hydrol...   286   3e-75
gi|345015259|ref|YP_004817613.1| Thioesterase [Streptomyces viol...   286   3e-75
gi|300789946|ref|YP_003770237.1| thioesterase [Amycolatopsis med...   285   4e-75
gi|337764159|emb|CCB72868.1| Thioesterase (modular protein) [Str...   285   4e-75
gi|291449792|ref|ZP_06589182.1| FscTE [Streptomyces albus J1074]...   285   4e-75
gi|311899912|dbj|BAJ32320.1| putative thioesterase [Kitasatospor...   285   4e-75
gi|35186968|gb|AAQ84143.1| Plm8 [Streptomyces sp. HK803]              285   5e-75
gi|90093328|ref|NP_001035021.1| S-acyl fatty acid synthase thioe...   285   5e-75
gi|345853719|ref|ZP_08806599.1| putative thioesterase [Streptomy...   285   6e-75
gi|34766446|gb|AAQ82559.1| FscTE [Streptomyces sp. FR-008]            284   7e-75
gi|229014677|ref|ZP_04171788.1| Thioesterase [Bacillus mycoides ...   284   8e-75
gi|111223266|ref|YP_714060.1| thioesterase involved in non-ribos...   284   8e-75
gi|225026202|ref|ZP_03715394.1| hypothetical protein EUBHAL_0044...   284   8e-75
gi|182439872|ref|YP_001827591.1| putative thioesterase [Streptom...   284   1e-74
gi|260782755|ref|XP_002586448.1| hypothetical protein BRAFLDRAFT...   284   1e-74
gi|238059572|ref|ZP_04604281.1| thioesterase [Micromonospora sp....   284   1e-74
gi|167615285|ref|ZP_02383920.1| BarC [Burkholderia thailandensis...   283   2e-74
gi|310641981|ref|YP_003946739.1| thioesterase ii [Paenibacillus ...   283   2e-74
gi|94467030|dbj|BAE93720.1| putative type II thioesterase [Strep...   283   3e-74
gi|238064169|ref|ZP_04608878.1| thioesterase [Micromonospora sp....   282   3e-74
gi|226973369|gb|ACO94502.1| thioesterase type II [Streptomyces s...   282   3e-74
gi|134099797|ref|YP_001105458.1| thioesterase involved in non-ri...   282   3e-74
gi|330468390|ref|YP_004406133.1| thioesterase type II [Verrucosi...   282   3e-74
gi|167907574|ref|ZP_02494779.1| putative thioesterase [Burkholde...   282   5e-74
gi|170785394|gb|ACB37753.1| putative thioesterase [Micromonospor...   281   6e-74
gi|271967814|ref|YP_003342010.1| Oleoyl-(acyl-carrier-protein) h...   281   6e-74
gi|77864473|gb|ABB05106.1| LipTe [Streptomyces aureofaciens]          281   7e-74
gi|108758138|ref|YP_631681.1| thioesterase domain-containing pro...   281   7e-74
gi|145595339|ref|YP_001159636.1| thioesterase [Salinispora tropi...   281   7e-74
gi|83721366|ref|YP_442878.1| thioesterase type II [Burkholderia ...   281   8e-74
gi|217422122|ref|ZP_03453625.1| putative thioesterase [Burkholde...   281   8e-74
gi|225872794|ref|YP_002754251.1| thioesterase domain protein [Ac...   281   8e-74
gi|182439971|ref|YP_001827690.1| putative thioesterase [Streptom...   281   1e-73
gi|53722831|ref|YP_111816.1| non-ribosomal peptide synthesis thi...   280   1e-73
gi|104781272|ref|YP_607770.1| thioesterase [Pseudomonas entomoph...   280   1e-73
gi|171466598|gb|ACB46473.1| thioesterase [Actinomadura kijaniata]     280   1e-73
gi|149917483|ref|ZP_01905981.1| putative thioesterase [Plesiocys...   280   1e-73
gi|167840457|ref|ZP_02467141.1| putative thioesterase [Burkholde...   280   1e-73
gi|271965239|ref|YP_003339435.1| pyochelin biosynthetic protein ...   280   1e-73
gi|120406483|ref|YP_956312.1| thioesterase [Mycobacterium vanbaa...   280   2e-73
gi|294631940|ref|ZP_06710500.1| cadicidin biosynthesis thioester...   279   2e-73
gi|167577115|ref|ZP_02369989.1| BarC [Burkholderia thailandensis...   279   2e-73
gi|78356648|ref|YP_388097.1| oleoyl-(acyl-carrier protein) hydro...   279   2e-73
gi|170738527|ref|YP_001767182.1| oleoyl-(acyl-carrier-protein) h...   279   2e-73
gi|345011388|ref|YP_004813742.1| Thioesterase [Streptomyces viol...   279   2e-73
gi|261889402|gb|ACY06298.1| thioesterase [Streptomyces flaveolus]     279   3e-73
gi|121053865|gb|ABM47028.1| thioesterase [Amycolatopsis orientalis]   279   3e-73
gi|167619982|ref|ZP_02388613.1| thioesterase type II [Burkholder...   279   3e-73
gi|298243197|ref|ZP_06967004.1| Oleoyl-(acyl-carrier-protein) hy...   279   3e-73
gi|167840454|ref|ZP_02467138.1| BarC [Burkholderia thailandensis...   279   3e-73
gi|83717512|ref|YP_438765.1| BarC [Burkholderia thailandensis E2...   279   3e-73
gi|326940202|gb|AEA16098.1| thioesterase [Bacillus thuringiensis...   279   4e-73
gi|134100819|ref|YP_001106480.1| thioesterase [Saccharopolyspora...   279   4e-73
gi|254786374|ref|YP_003073803.1| thioesterase domain-containing ...   279   4e-73
gi|226973327|gb|ACO94474.1| thioesterase type II [Streptomyces s...   278   4e-73
gi|76819252|ref|YP_336050.1| BarC [Burkholderia pseudomallei 171...   278   5e-73
gi|326780637|ref|ZP_08239902.1| Thioesterase [Streptomyces cf. g...   278   5e-73
gi|342906433|gb|ABB38402.2| Oleoyl-(acyl-carrier-protein) hydrol...   278   5e-73
gi|145221868|ref|YP_001132546.1| thioesterase [Mycobacterium gil...   278   5e-73
gi|76818214|ref|YP_336053.1| BarC [Burkholderia pseudomallei 171...   278   5e-73
gi|256378053|ref|YP_003101713.1| oleoyl-(acyl-carrier-protein) h...   278   5e-73
gi|291434972|ref|ZP_06574362.1| thioesterase [Streptomyces ghana...   278   6e-73
gi|154244955|ref|YP_001415913.1| oleoyl-(acyl-carrier-protein) h...   278   6e-73
gi|167464401|ref|ZP_02329490.1| thioesterase [Paenibacillus larv...   278   6e-73
gi|80279142|gb|ABB52527.1| type II thioesterase [Streptomyces sp...   278   6e-73
gi|229065690|ref|ZP_04200916.1| Thioesterase [Bacillus cereus AH...   278   6e-73
gi|315446397|ref|YP_004079276.1| thioesterase involved in non-ri...   278   6e-73
gi|218897438|ref|YP_002445849.1| thioesterase [Bacillus cereus G...   278   6e-73
gi|115379763|ref|ZP_01466836.1| linear gramicidin dehydrogenase ...   278   7e-73
gi|318054662|ref|NP_001188063.1| s-acyl fatty acid synthase thio...   278   8e-73
gi|167829163|ref|ZP_02460634.1| putative thioesterase [Burkholde...   278   8e-73
gi|83718278|ref|YP_438768.1| BarC [Burkholderia thailandensis E2...   278   8e-73
gi|134278641|ref|ZP_01765355.1| putative thioesterase [Burkholde...   278   8e-73
gi|163943328|ref|YP_001642558.1| oleoyl-(acyl-carrier-protein) h...   278   8e-73
gi|312198068|ref|YP_004018129.1| oleoyl-(acyl-carrier-protein) h...   278   8e-73
gi|333374401|ref|ZP_08466278.1| linear gramicidin dehydrogenase ...   278   9e-73
gi|302037480|ref|YP_003797802.1| thioesterase, type II [Candidat...   277   9e-73
gi|167577118|ref|ZP_02369992.1| BarC [Burkholderia thailandensis...   277   9e-73
gi|298162150|gb|ADI59536.1| CorM [Corallococcus coralloides]          277   1e-72
gi|229004644|ref|ZP_04162382.1| Oleoyl-(Acyl-carrier-protein) hy...   277   1e-72
gi|254786818|ref|YP_003074247.1| thioesterase domain-containing ...   277   1e-72
gi|53722828|ref|YP_111813.1| thioesterase [Burkholderia pseudoma...   276   2e-72
gi|152996598|ref|YP_001341433.1| thioesterase [Marinomonas sp. M...   276   2e-72
gi|108758382|ref|YP_632465.1| putative thioesterase [Myxococcus ...   276   2e-72
gi|291436381|ref|ZP_06575771.1| thioesterase TEII family protein...   276   2e-72
gi|159232401|emb|CAM96585.1| probable type II thioesterase [Stre...   276   2e-72
gi|330375656|gb|AEC13083.1| thioesterase [Streptomyces pulveraceus]   276   2e-72
gi|167915913|ref|ZP_02503004.1| putative thioesterase [Burkholde...   276   3e-72
gi|254385128|ref|ZP_05000461.1| type II thioesterase [Streptomyc...   276   3e-72
gi|237510553|ref|ZP_04523268.1| thioesterase [Burkholderia pseud...   276   3e-72
gi|303240308|ref|ZP_07326827.1| Oleoyl-(acyl-carrier-protein) hy...   275   5e-72
gi|229005044|ref|ZP_04162768.1| Thioesterase [Bacillus mycoides ...   275   5e-72
gi|228991323|ref|ZP_04151280.1| Thioesterase [Bacillus pseudomyc...   275   5e-72
gi|296273742|ref|YP_003656373.1| oleoyl-(acyl-carrier-protein) h...   274   6e-72
gi|344344610|ref|ZP_08775471.1| Oleoyl-(acyl-carrier-protein) hy...   274   8e-72
gi|473601|gb|AAA21345.1| thioesterase [Streptomyces fradiae]          274   1e-71
gi|45934784|gb|AAS79448.1| putative thioesterase TEII family [St...   274   1e-71
gi|294815573|ref|ZP_06774216.1| Thioesterase [Streptomyces clavu...   273   1e-71
gi|167573637|ref|ZP_02366511.1| BarC [Burkholderia oklahomensis ...   273   2e-71
gi|308069065|ref|YP_003870670.1| Gramicidin S biosynthesis grsT ...   273   2e-71
gi|338535545|ref|YP_004668879.1| putative thioesterase [Myxococc...   273   2e-71
gi|337766674|emb|CCB75385.1| Predicted thioesterase involved in ...   273   2e-71
gi|302557913|ref|ZP_07310255.1| thioesterase [Streptomyces grise...   273   2e-71
gi|26248303|ref|NP_754343.1| putative thioesterase [Escherichia ...   273   3e-71
gi|330822359|ref|YP_004362580.1| thioesterase [Burkholderia glad...   272   4e-71
gi|163795758|ref|ZP_02189723.1| thioesterase type II [alpha prot...   272   4e-71
gi|327179728|gb|AEA30276.1| putative type II thioesterase [Strep...   272   5e-71
gi|198444899|gb|ACH88364.1| predicted thioesterase [Karenia brevis]   272   5e-71
gi|37522419|ref|NP_925796.1| thioesterase [Gloeobacter violaceus...   271   6e-71
gi|330973912|gb|EGH73978.1| thioesterase [Pseudomonas syringae p...   271   6e-71
gi|257055865|ref|YP_003133697.1| putative thioesterase involved ...   271   6e-71
gi|167566558|ref|ZP_02359474.1| BarC [Burkholderia oklahomensis ...   271   6e-71
gi|317057938|gb|ADU90663.1| putative thioesterase [Collimonas sp...   271   7e-71
gi|228919422|ref|ZP_04082789.1| Thioesterase II-like protein [Ba...   271   8e-71
gi|37521523|ref|NP_924900.1| polyketide synthase [Gloeobacter vi...   271   9e-71
gi|343492826|ref|ZP_08731176.1| thioesterase domain-containing p...   271   1e-70
gi|26541540|gb|AAN85527.1|AF484556_49 thioesterase type II [Stre...   271   1e-70
gi|228997022|ref|ZP_04156654.1| Thioesterase [Bacillus mycoides ...   270   1e-70
gi|289766889|ref|ZP_06526267.1| thioesterase [Streptomyces livid...   270   1e-70
gi|330954524|gb|EGH54784.1| thioesterase [Pseudomonas syringae C...   270   1e-70
gi|334134730|ref|ZP_08508234.1| putative linear gramicidin dehyd...   270   2e-70
gi|66045184|ref|YP_235025.1| thioesterase [Pseudomonas syringae ...   270   2e-70
gi|186682443|ref|YP_001865639.1| thioesterase [Nostoc punctiform...   269   2e-70
gi|192360447|ref|YP_001982347.1| thioesterase [Cellvibrio japoni...   269   2e-70
gi|90023368|ref|YP_529195.1| oleoyl-(acyl-carrier protein) hydro...   269   2e-70
gi|297154797|gb|ADI04509.1| thioesterase [Streptomyces bingcheng...   269   3e-70
gi|145309074|gb|ABP57754.1| DepJ [Chromobacterium violaceum]          269   3e-70
gi|158302782|dbj|BAF85835.1| thioesterase type II [Streptomyces ...   269   3e-70
gi|21225947|ref|NP_631726.1| thioesterase [Streptomyces coelicol...   269   3e-70
gi|337747534|ref|YP_004641696.1| GrsT [Paenibacillus mucilaginos...   269   3e-70
gi|257141846|ref|ZP_05590108.1| BarC [Burkholderia thailandensis...   269   3e-70
gi|345016038|ref|YP_004818392.1| Thioesterase [Streptomyces viol...   269   3e-70
gi|344998353|ref|YP_004801207.1| Oleoyl-(acyl-carrier-protein) h...   269   3e-70
gi|257484374|ref|ZP_05638415.1| pyoverdine synthetase, thioester...   269   3e-70
gi|29830182|ref|NP_824816.1| thioesterase [Streptomyces avermiti...   269   4e-70
gi|228924355|ref|ZP_04087602.1| Thioesterase II-like protein [Ba...   269   4e-70
gi|326202521|ref|ZP_08192389.1| Thioesterase [Clostridium papyro...   268   4e-70
gi|109088271|ref|XP_001088873.1| PREDICTED: s-acyl fatty acid sy...   268   5e-70
gi|37521503|ref|NP_924880.1| thioesterase [Gloeobacter violaceus...   268   5e-70
gi|52143521|ref|YP_083308.1| thioesterase [Bacillus cereus E33L]...   268   5e-70
gi|83747349|ref|ZP_00944389.1| Thioesterase [Ralstonia solanacea...   268   5e-70
gi|298486452|ref|ZP_07004512.1| Thioesterase [Pseudomonas savast...   268   5e-70
gi|45934812|gb|AAS79476.1| thioesterase TEII family [Streptomyce...   268   6e-70
gi|67921799|ref|ZP_00515316.1| Thioesterase [Crocosphaera watson...   268   6e-70
gi|330982342|gb|EGH80445.1| thioesterase [Pseudomonas syringae p...   268   7e-70
gi|289627271|ref|ZP_06460225.1| pyoverdine synthetase, thioester...   268   7e-70
gi|333022781|ref|ZP_08450845.1| putative thioesterase [Streptomy...   268   9e-70
gi|325517513|gb|ADZ24985.1| type II thioesterase [Sorangium cell...   267   1e-69
gi|302868347|ref|YP_003836984.1| Oleoyl-(acyl-carrier-protein) h...   267   1e-69
gi|302549662|ref|ZP_07302004.1| thioesterase II [Streptomyces vi...   267   1e-69
gi|288921231|ref|ZP_06415516.1| Thioesterase [Frankia sp. EUN1f]...   267   1e-69
gi|228918478|ref|ZP_04081923.1| Thioesterase II-like protein [Ba...   267   1e-69
gi|238059927|ref|ZP_04604636.1| thioesterase [Micromonospora sp....   267   1e-69
gi|226944644|ref|YP_002799717.1| Thioesterase [Azotobacter vinel...   266   2e-69
gi|302874618|ref|YP_003843251.1| Oleoyl-(acyl-carrier-protein) h...   266   2e-69
gi|311900702|dbj|BAJ33110.1| thioesterase II [Kitasatospora seta...   266   3e-69
gi|170721265|ref|YP_001748953.1| thioesterase [Pseudomonas putid...   266   3e-69
gi|182437032|ref|YP_001824751.1| putative thioesterase [Streptom...   266   3e-69
gi|9280402|gb|AAF86400.1|AF235504_21 FkbQ [Streptomyces hygrosco...   266   3e-69
gi|320324832|gb|EFW80904.1| pyoverdine synthetase, thioesterase ...   266   3e-69
gi|12083671|ref|NP_073196.1| S-acyl fatty acid synthase thioeste...   266   3e-69
gi|29122991|gb|AAO65795.1|AF440781_14 PKS thioesterase [Streptom...   266   3e-69
gi|256376799|ref|YP_003100459.1| oleoyl-(acyl-carrier-protein) h...   266   3e-69
gi|299116155|emb|CBN76062.1| fatty acid-ACP thioesterase [Ectoca...   266   3e-69
gi|167566561|ref|ZP_02359477.1| putative thioesterase [Burkholde...   266   4e-69
gi|330878538|gb|EGH12687.1| pyoverdine synthetase, thioesterase ...   265   4e-69
gi|37521510|ref|NP_924887.1| polyketide synthase [Gloeobacter vi...   265   4e-69
gi|213970472|ref|ZP_03398600.1| pyoverdine synthetase, thioester...   265   4e-69
gi|291435669|ref|ZP_06575059.1| thioesterase [Streptomyces ghana...   265   4e-69
gi|330819441|ref|YP_004348303.1| BarC [Burkholderia gladioli BSR...   265   4e-69
gi|220929911|ref|YP_002506820.1| thioesterase [Clostridium cellu...   265   5e-69
gi|156386532|ref|XP_001633966.1| predicted protein [Nematostella...   265   5e-69
gi|229194152|ref|ZP_04321015.1| Thioesterase II-like protein [Ba...   265   5e-69
gi|304407409|ref|ZP_07389062.1| Oleoyl-(acyl-carrier-protein) hy...   265   6e-69
gi|296206192|ref|XP_002750102.1| PREDICTED: S-acyl fatty acid sy...   265   6e-69
gi|326777647|ref|ZP_08236912.1| Oleoyl-(acyl-carrier-protein) hy...   264   6e-69
gi|322435488|ref|YP_004217700.1| Oleoyl-(acyl-carrier-protein) h...   264   7e-69
gi|71733879|ref|YP_274138.1| pyoverdine synthetase, thioesterase...   264   7e-69
gi|12056932|gb|AAG48134.1|AF322179_1 nikkomycin biosynthesis pro...   264   8e-69
gi|256391788|ref|YP_003113352.1| thioesterase [Catenulispora aci...   264   8e-69
gi|269126128|ref|YP_003299498.1| Oleoyl-(acyl-carrier-protein) h...   264   8e-69
gi|338534672|ref|YP_004668006.1| thioesterase domain-containing ...   264   9e-69
gi|316305675|gb|ADU56329.1| thioesterase [Streptomyces sp. KCTC ...   264   9e-69
gi|226947530|ref|YP_002802621.1| linear gramicidin dehydrogenase...   264   1e-68
gi|304405354|ref|ZP_07387013.1| Thioesterase [Paenibacillus curd...   264   1e-68
gi|323695825|gb|ADX99531.1| FkbQ [Streptomyces sp. MJM7001]           264   1e-68
gi|302184846|ref|ZP_07261519.1| thioesterase [Pseudomonas syring...   263   1e-68
gi|339488159|ref|YP_004702687.1| thioesterase [Pseudomonas putid...   263   2e-68
gi|28869337|ref|NP_791956.1| pyoverdine synthetase, thioesterase...   263   2e-68
gi|110333708|gb|ABG67701.1| thioesterase [Streptomyces mycarofac...   263   2e-68
gi|313905538|ref|ZP_07838901.1| Thioesterase [Eubacterium cellul...   263   2e-68
gi|192360767|ref|YP_001983650.1| microcystin synthetase associat...   263   2e-68
gi|242239117|ref|YP_002987298.1| Oleoyl-(acyl-carrier-protein) h...   263   2e-68
gi|163757137|ref|ZP_02164240.1| thioesterase [Kordia algicida OT...   263   2e-68
gi|167033115|ref|YP_001668346.1| thioesterase [Pseudomonas putid...   263   2e-68
gi|153954360|ref|YP_001395125.1| thioesterase [Clostridium kluyv...   263   2e-68
gi|219854952|ref|YP_002472074.1| hypothetical protein CKR_1609 [...   263   2e-68
gi|302539519|ref|ZP_07291861.1| predicted protein [Streptomyces ...   263   3e-68
gi|229082920|ref|ZP_04215343.1| Thioesterase [Bacillus cereus Ro...   263   3e-68
gi|316305580|gb|ADU56254.1| thioesterase [Streptomyces kanamycet...   262   3e-68
gi|330967787|gb|EGH68047.1| pyoverdine synthetase, thioesterase ...   262   3e-68
gi|116048636|ref|YP_792564.1| putative thioesterase [Pseudomonas...   262   3e-68
gi|330820211|ref|YP_004349073.1| thioesterase [Burkholderia glad...   262   3e-68
gi|288965961|gb|ADC79627.1| BafH [Streptomyces lohii]                 262   4e-68
gi|302547203|ref|ZP_07299545.1| gramicidin S biosynthesis protei...   262   5e-68
gi|330467382|ref|YP_004405125.1| thioesterase [Verrucosispora ma...   262   5e-68
gi|32487264|emb|CAD91231.1| putative type II thioesterase [Nonom...   261   6e-68
gi|149743704|ref|XP_001498693.1| PREDICTED: s-acyl fatty acid sy...   261   7e-68
gi|229132779|ref|ZP_04261624.1| Oleoyl-(Acyl-carrier-protein) hy...   261   7e-68
gi|10639826|emb|CAC11138.1| NikP2 protein [Streptomyces tendae]       261   8e-68
gi|88857799|ref|ZP_01132442.1| predicted thioesterase involved i...   261   9e-68
gi|322804574|emb|CBZ02125.1| putative thioesterase [Clostridium ...   261   1e-67
gi|342900655|ref|ZP_08722477.1| type II thioesterase [Streptococ...   261   1e-67
gi|194015903|ref|ZP_03054518.1| thioesterase [Bacillus pumilus A...   261   1e-67
gi|325680449|ref|ZP_08159999.1| thioesterase domain protein [Rum...   261   1e-67
gi|291443458|ref|ZP_06582848.1| conserved hypothetical protein [...   260   1e-67
gi|182436380|ref|YP_001824099.1| putative thioesterase [Streptom...   260   1e-67
gi|226359833|ref|YP_002777611.1| type II thioesterase [Rhodococc...   260   1e-67
gi|26990512|ref|NP_745937.1| thioesterase [Pseudomonas putida KT...   260   2e-67
gi|163939757|ref|YP_001644641.1| oleoyl-(acyl-carrier-protein) h...   260   2e-67
gi|239986514|ref|ZP_04707178.1| thioesterase [Streptomyces roseo...   259   2e-67
gi|134100808|ref|YP_001106469.1| thioesterase involved in non-ri...   259   2e-67
gi|89895571|ref|YP_519058.1| hypothetical protein DSY2825 [Desul...   259   2e-67
gi|296506553|ref|YP_003667787.1| thioesterase [Bacillus thuringi...   259   3e-67
gi|312196925|ref|YP_004016986.1| thioesterase [Frankia sp. EuI1c...   259   4e-67
gi|157691421|ref|YP_001485883.1| thioesterase [Bacillus pumilus ...   259   4e-67
gi|182419966|ref|ZP_02951202.1| linear gramicidin dehydrogenase ...   259   4e-67
gi|148547187|ref|YP_001267289.1| thioesterase [Pseudomonas putid...   259   4e-67
gi|337748724|ref|YP_004642886.1| thioesterase [Paenibacillus muc...   259   4e-67
gi|326921702|ref|XP_003207095.1| PREDICTED: s-acyl fatty acid sy...   259   4e-67
gi|333921648|ref|YP_004495229.1| putative thioesterase [Amycolic...   258   4e-67
gi|330810856|ref|YP_004355318.1| thioesterase [Pseudomonas brass...   258   4e-67
gi|153954149|ref|YP_001394914.1| thioesterase [Clostridium kluyv...   258   5e-67
gi|345307588|ref|XP_001508876.2| PREDICTED: S-acyl fatty acid sy...   258   5e-67
gi|238023743|ref|YP_002907975.1| BarC [Burkholderia glumae BGR1]...   258   5e-67
gi|166159379|gb|ABY83171.1| Azi33 [Streptomyces sahachiroi]           258   5e-67
gi|107101854|ref|ZP_01365772.1| hypothetical protein PaerPA_0100...   258   5e-67
gi|345848653|ref|ZP_08801673.1| thioesterase [Streptomyces zinci...   258   5e-67
gi|317053525|ref|YP_004118659.1| Thioesterase [Pantoea sp. At-9b...   258   6e-67
gi|72049898|ref|XP_787749.1| PREDICTED: hypothetical protein [St...   258   6e-67
gi|169977294|emb|CAQ18835.1| polyketide synthase [Chondromyces c...   258   6e-67
gi|330962286|gb|EGH62546.1| pyoverdine synthetase, thioesterase ...   258   6e-67
gi|113477278|ref|YP_723339.1| beta-ketoacyl synthase [Trichodesm...   257   8e-67
gi|227500490|ref|ZP_03930549.1| possible Oleoyl-[acyl-carrier-pr...   257   9e-67
gi|254240840|ref|ZP_04934162.1| hypothetical protein PA2G_01514 ...   257   9e-67
gi|19173724|gb|AAL59667.2| putative thioesterase [Pseudomonas fl...   257   1e-66
gi|167747549|ref|ZP_02419676.1| hypothetical protein ANACAC_0227...   257   1e-66
gi|346058116|dbj|GAA17999.1| probable thioesterase [Pseudomonas ...   257   1e-66
gi|154687175|ref|YP_001422336.1| NrsA [Bacillus amyloliquefacien...   256   2e-66
gi|15597607|ref|NP_251101.1| thioesterase [Pseudomonas aeruginos...   256   2e-66
gi|310824027|ref|YP_003956385.1| thioesterase domain-containing ...   256   2e-66
gi|288919209|ref|ZP_06413546.1| Oleoyl-(acyl-carrier-protein) hy...   256   2e-66
gi|91791608|ref|YP_561259.1| thioesterase [Shewanella denitrific...   256   2e-66
gi|288962474|ref|YP_003452769.1| thioesterase [Azospirillum sp. ...   256   2e-66
gi|258653991|ref|YP_003203147.1| Oleoyl-(acyl-carrier-protein) h...   256   2e-66
gi|152984825|ref|YP_001348208.1| putative thioesterase [Pseudomo...   256   3e-66
gi|77458071|ref|YP_347576.1| thioesterase [Pseudomonas fluoresce...   256   3e-66
gi|326777004|ref|ZP_08236269.1| Oleoyl-(acyl-carrier-protein) hy...   256   3e-66
gi|218891609|ref|YP_002440476.1| putative thioesterase [Pseudomo...   256   3e-66
gi|332217152|ref|XP_003257721.1| PREDICTED: s-acyl fatty acid sy...   256   3e-66
gi|239991500|ref|ZP_04712164.1| putative type II thioesterase [S...   256   3e-66
gi|238023740|ref|YP_002907972.1| Non-ribosomal peptide synthesis...   256   4e-66
gi|229591804|ref|YP_002873923.1| putative thioesterase [Pseudomo...   255   4e-66
gi|239622981|ref|ZP_04666012.1| linear gramicidin dehydrogenase ...   255   4e-66
gi|134287114|dbj|BAF50718.1| thioesterase [Streptomyces virginiae]    255   5e-66
gi|50732435|ref|XP_418634.1| PREDICTED: similar to S-acyl fatty ...   255   6e-66
gi|328886261|emb|CCA59500.1| Thioesterase [Streptomyces venezuel...   255   6e-66
gi|22122331|ref|NP_666033.1| S-acyl fatty acid synthase thioeste...   255   6e-66
gi|148675978|gb|EDL07925.1| oleoyl-ACP hydrolase, isoform CRA_a ...   255   6e-66
gi|116050351|ref|YP_790832.1| putative thioesterase [Pseudomonas...   254   7e-66
gi|75760961|ref|ZP_00740968.1| Thioesterase [Bacillus thuringien...   254   8e-66
gi|70730852|ref|YP_260593.1| enantio-pyochelin biosynthetic prot...   254   9e-66
gi|149924972|ref|ZP_01913298.1| putative thioesterase [Plesiocys...   254   1e-65
gi|158523338|gb|ABW70806.1| PchC [Pseudomonas fluorescens]            254   1e-65
gi|126341527|ref|XP_001377568.1| PREDICTED: s-acyl fatty acid sy...   254   1e-65
gi|212702253|ref|ZP_03310381.1| hypothetical protein DESPIG_0026...   253   2e-65
gi|115361223|ref|YP_778360.1| oleoyl-(acyl-carrier-protein) hydr...   253   2e-65
gi|70731453|ref|YP_261194.1| thioesterase [Pseudomonas fluoresce...   253   2e-65
gi|310821453|ref|YP_003953811.1| non-ribosomal peptide biosynthe...   253   2e-65
gi|54024521|ref|YP_118763.1| putative thioesterase [Nocardia far...   253   2e-65
gi|90423368|ref|YP_531738.1| thioesterase [Rhodopseudomonas palu...   253   2e-65
gi|334112564|ref|ZP_08486823.1| Thioesterase [Methylomicrobium a...   252   2e-65
gi|313888431|ref|ZP_07822099.1| thioesterase domain protein [Pep...   252   3e-65
gi|116691587|ref|YP_837120.1| thioesterase [Burkholderia cenocep...   252   3e-65
gi|238023340|ref|YP_002907573.1| beta-ketoacyl synthase [Burkhol...   252   3e-65
gi|337762360|emb|CCB71066.1| Microcystin synthetase-associated t...   252   3e-65
gi|295835269|ref|ZP_06822202.1| linear gramicidin dehydrogenase ...   252   3e-65
gi|262197500|ref|YP_003268709.1| Oleoyl-(acyl-carrier-protein) h...   252   3e-65
gi|89257335|ref|NP_001034791.1| S-acyl fatty acid synthase thioe...   252   4e-65
gi|302866319|ref|YP_003834956.1| thioesterase [Micromonospora au...   252   4e-65
gi|268609876|ref|ZP_06143603.1| oleoyl-(acyl-carrier protein) hy...   252   5e-65
gi|341590473|gb|EGS33714.1| putative gramicidin S biosynthesis p...   252   5e-65
gi|81681126|emb|CAJ34373.1| thioesterase [Micromonospora sp. ML1]     251   6e-65
gi|320538937|ref|ZP_08038613.1| thioesterase domain-containing p...   251   6e-65
gi|170736415|ref|YP_001777675.1| thioesterase [Burkholderia ceno...   251   6e-65
gi|78061519|ref|YP_371427.1| thioesterase [Burkholderia sp. 383]...   251   6e-65
gi|344277983|ref|XP_003410776.1| PREDICTED: S-acyl fatty acid sy...   251   7e-65
gi|315658745|ref|ZP_07911614.1| gramicidin S biosynthesis protei...   251   7e-65
gi|334137058|ref|ZP_08510505.1| thioesterase domain protein [Pae...   251   7e-65
gi|21224606|ref|NP_630385.1| thioesterase II [Streptomyces coeli...   251   1e-64
gi|344345370|ref|ZP_08776223.1| Thioesterase [Marichromatium pur...   251   1e-64
gi|152987246|ref|YP_001346257.1| pyochelin biosynthetic protein ...   250   1e-64
gi|229090302|ref|ZP_04221546.1| Oleoyl-(Acyl-carrier-protein) hy...   250   2e-64
gi|223673075|gb|ACN12719.1| S-acyl fatty acid synthase thioester...   250   2e-64
gi|339446295|ref|YP_004712299.1| putative thioesterase involved ...   250   2e-64
gi|303233557|ref|ZP_07320215.1| putative gramicidin S biosynthes...   250   2e-64
gi|325832314|ref|ZP_08165313.1| hypothetical protein HMPREF9404_...   250   2e-64
gi|10179858|gb|AAG13923.1|AF263245_19 TEII [Micromonospora megal...   250   2e-64
gi|37223149|gb|AAQ90178.1| putative thioesterase [Pseudomonas sp...   249   2e-64
gi|70730160|ref|YP_259899.1| thioesterase PltG [Pseudomonas fluo...   249   2e-64
gi|256821144|ref|YP_003142343.1| Thioesterase [Anaerococcus prev...   249   2e-64
gi|187940039|gb|ACD39173.1| thioesterase PltG [Pseudomonas aerug...   249   3e-64
gi|254250071|ref|ZP_04943391.1| hypothetical protein BCPG_04954 ...   249   3e-64
gi|150015140|ref|YP_001307394.1| oleoyl-(acyl-carrier-protein) h...   249   3e-64
gi|335296509|ref|XP_003357796.1| PREDICTED: LOW QUALITY PROTEIN:...   249   3e-64
gi|227486049|ref|ZP_03916365.1| possible Oleoyl-[acyl-carrier-pr...   249   3e-64
gi|289551243|ref|YP_003472147.1| iron aquisition yersiniabactin ...   249   3e-64
gi|218891319|ref|YP_002440186.1| putative thioesterase [Pseudomo...   249   3e-64
gi|172065108|ref|YP_001815820.1| thioesterase [Burkholderia ambi...   249   4e-64
gi|21224236|ref|NP_630015.1| thioesterase [Streptomyces coelicol...   249   4e-64
gi|302380818|ref|ZP_07269282.1| putative gramicidin S biosynthes...   249   4e-64
gi|254788220|ref|YP_003075649.1| thioesterase domain-containing ...   249   4e-64
gi|302867110|ref|YP_003835747.1| thioesterase [Micromonospora au...   248   5e-64
gi|90424527|ref|YP_532897.1| thioesterase [Rhodopseudomonas palu...   248   5e-64
gi|314954106|gb|ADT64850.1| putative thioesterase [Burkholderia ...   248   5e-64
gi|260807178|ref|XP_002598386.1| hypothetical protein BRAFLDRAFT...   248   5e-64
gi|342809970|gb|EGU45067.1| putative thioesterase [Vibrio splend...   248   6e-64
gi|254249128|ref|ZP_04942448.1| Thioesterase [Burkholderia cenoc...   248   6e-64
gi|170699703|ref|ZP_02890739.1| Oleoyl-(acyl-carrier-protein) hy...   248   6e-64
gi|332138230|pdb|3QMW|A Chain A, Redj With Peg Molecule Bound In...   248   7e-64
gi|29827397|ref|NP_822031.1| thioesterase [Streptomyces avermiti...   247   9e-64
gi|325849308|ref|ZP_08170725.1| putative gramicidin S biosynthes...   247   9e-64
gi|170737643|ref|YP_001778903.1| thioesterase [Burkholderia ceno...   247   1e-63
gi|337762624|emb|CCB71332.1| Gramicidin S biosynthesis protein g...   247   1e-63
gi|290475132|ref|YP_003468018.1| Gramicidin S biosynthesis prote...   247   1e-63
gi|170697373|ref|ZP_02888465.1| Thioesterase [Burkholderia ambif...   247   1e-63
gi|229119586|ref|ZP_04248868.1| Thioesterase [Bacillus cereus Ro...   247   1e-63
gi|291402286|ref|XP_002717414.1| PREDICTED: oleoyl-ACP hydrolase...   247   1e-63
gi|171315940|ref|ZP_02905169.1| Thioesterase [Burkholderia ambif...   247   1e-63
gi|227499312|ref|ZP_03929424.1| possible oleoyl-[acyl-carrier-pr...   247   1e-63
gi|171318695|ref|ZP_02907838.1| Oleoyl-(acyl-carrier-protein) hy...   247   2e-63
gi|332833663|ref|XP_003312512.1| PREDICTED: s-acyl fatty acid sy...   246   2e-63

Sequences not found previously or not previously below threshold:

Searching..................................................done


Results from round 6


                                                                 Score    E
Sequences producing significant alignments:                      (bits) Value
Sequences used in model and found again:

gi|75910926|ref|YP_325222.1| thioesterase [Anabaena variabilis A...   331   8e-89
gi|218439685|ref|YP_002378014.1| erythronolide synthase [Cyanoth...   330   1e-88
gi|159029977|emb|CAO90356.1| unnamed protein product [Microcysti...   329   3e-88
gi|17229537|ref|NP_486085.1| hypothetical protein alr2045 [Nosto...   328   8e-88
gi|119508880|ref|ZP_01628032.1| hypothetical protein N9414_20910...   327   1e-87
gi|332710209|ref|ZP_08430160.1| putative thioesterase, non-ribos...   327   1e-87
gi|24744792|emb|CAD29792.1| microcystin synthetase associated th...   325   4e-87
gi|186681273|ref|YP_001864469.1| thioesterase [Nostoc punctiform...   324   1e-86
gi|308068943|ref|YP_003870548.1| gramicidin S biosynthesis prote...   321   4e-86
gi|343096908|emb|CCC85117.1| putative thioesterase [Paenibacillu...   321   5e-86
gi|126657610|ref|ZP_01728765.1| Thioesterase [Cyanothece sp. CCY...   320   2e-85
gi|302547975|ref|ZP_07300317.1| probable cadicidin biosynthesis ...   320   2e-85
gi|338810596|ref|ZP_08622839.1| thioesterase [Acetonema longum D...   319   2e-85
gi|169809083|gb|ACA83983.1| microcystin synthetase-associated th...   319   3e-85
gi|226312475|ref|YP_002772369.1| type II thioesterase [Brevibaci...   318   4e-85
gi|169809017|gb|ACA83951.1| microcystin synthetase-associated th...   318   4e-85
gi|169809021|gb|ACA83953.1| microcystin synthetase-associated th...   317   9e-85
gi|172036336|ref|YP_001802837.1| putative type II thioesterase [...   317   1e-84
gi|225593123|gb|ACN96042.1| microcystin synthetase-associated th...   317   1e-84
gi|159900487|ref|YP_001546734.1| oleoyl-(acyl-carrier-protein) h...   317   1e-84
gi|254415653|ref|ZP_05029412.1| hypothetical protein MC7420_2516...   317   1e-84
gi|121652|sp|P14686.1|GRST_ANEMI RecName: Full=Gramicidin S bios...   316   2e-84
gi|228993818|ref|ZP_04153723.1| Gramicidin S biosynthesis protei...   315   3e-84
gi|297157251|gb|ADI06963.1| thioesterase [Streptomyces bingcheng...   315   4e-84
gi|29826948|ref|NP_821582.1| thioesterase [Streptomyces avermiti...   315   6e-84
gi|169809015|gb|ACA83950.1| microcystin synthetase-associated th...   314   7e-84
gi|345011519|ref|YP_004813873.1| Thioesterase [Streptomyces viol...   313   2e-83
gi|169809042|gb|ACA83963.1| microcystin synthetase-associated th...   313   2e-83
gi|304311171|ref|YP_003810769.1| Thioesterase type II [gamma pro...   313   2e-83
gi|169809061|gb|ACA83972.1| microcystin synthetase-associated th...   313   2e-83
gi|300869448|ref|ZP_07114033.1| Microcystin synthetase associate...   312   3e-83
gi|169809050|gb|ACA83967.1| microcystin synthetase-associated th...   312   3e-83
gi|169809071|gb|ACA83977.1| microcystin synthetase-associated th...   312   3e-83
gi|169809069|gb|ACA83976.1| microcystin synthetase-associated th...   312   3e-83
gi|29123006|gb|AAO65810.1|AF440781_29 thioesterase [Streptomyces...   312   3e-83
gi|169809067|gb|ACA83975.1| microcystin synthetase-associated th...   312   4e-83
gi|344942998|ref|ZP_08782285.1| Oleoyl-(acyl-carrier-protein) hy...   312   4e-83
gi|169809059|gb|ACA83971.1| microcystin synthetase-associated th...   311   4e-83
gi|169809026|gb|ACA83955.1| microcystin synthetase-associated th...   311   5e-83
gi|218247787|ref|YP_002373158.1| Oleoyl-(acyl-carrier-protein) h...   311   5e-83
gi|169809048|gb|ACA83966.1| microcystin synthetase-associated th...   311   7e-83
gi|169809063|gb|ACA83973.1| microcystin synthetase-associated th...   311   1e-82
gi|169809040|gb|ACA83962.1| microcystin synthetase-associated th...   310   1e-82
gi|157885003|gb|ABV91293.1| probable thioesterase [Streptomyces ...   310   1e-82
gi|169809013|gb|ACA83949.1| microcystin synthetase-associated th...   310   1e-82
gi|169809008|gb|ACA83947.1| microcystin synthetase-associated th...   310   2e-82
gi|169809053|gb|ACA83968.1| microcystin synthetase-associated th...   310   2e-82
gi|169809010|gb|ACA83948.1| microcystin synthetase-associated th...   309   2e-82
gi|169809044|gb|ACA83964.1| microcystin synthetase-associated th...   309   3e-82
gi|300869406|ref|ZP_07113992.1| Type II thioesterase [Oscillator...   309   3e-82
gi|186683529|ref|YP_001866725.1| thioesterase [Nostoc punctiform...   309   3e-82
gi|224925922|gb|ACN69977.1| type II thioesterase [Streptomyces a...   308   7e-82
gi|75910194|ref|YP_324490.1| thioesterase [Anabaena variabilis A...   307   1e-81
gi|339008963|ref|ZP_08641535.1| putative gramicidin S biosynthes...   307   1e-81
gi|169809057|gb|ACA83970.1| microcystin synthetase-associated th...   306   2e-81
gi|159036912|ref|YP_001536165.1| oleoyl-(acyl-carrier-protein) h...   306   2e-81
gi|315506624|ref|YP_004085511.1| thioesterase [Micromonospora sp...   306   2e-81
gi|304404886|ref|ZP_07386546.1| Oleoyl-(acyl-carrier-protein) hy...   306   3e-81
gi|302540052|ref|ZP_07292394.1| probable cadicidin biosynthesis ...   305   3e-81
gi|302866938|ref|YP_003835575.1| thioesterase [Micromonospora au...   305   4e-81
gi|186683363|ref|YP_001866559.1| thioesterase [Nostoc punctiform...   304   8e-81
gi|282899468|ref|ZP_06307434.1| Thioesterase [Cylindrospermopsis...   304   1e-80
gi|345003065|ref|YP_004805919.1| Oleoyl-(acyl-carrier-protein) h...   304   1e-80
gi|336317016|ref|ZP_08571894.1| Putative thioesterase involved i...   304   1e-80
gi|62737759|gb|AAX98176.1| thioesterase [Streptomyces aizunensis]     303   1e-80
gi|320007578|gb|ADW02428.1| Thioesterase [Streptomyces flavogris...   303   2e-80
gi|254385619|ref|ZP_05000943.1| thioesterase [Streptomyces sp. M...   303   2e-80
gi|327134278|dbj|BAC76544.2| probable thioesterase [Streptomyces...   303   2e-80
gi|145595286|ref|YP_001159583.1| thioesterase [Salinispora tropi...   303   2e-80
gi|30795058|ref|NP_851508.1| thioesterase [Streptomyces rochei]       303   2e-80
gi|291005612|ref|ZP_06563585.1| thioesterase involved in non-rib...   303   2e-80
gi|159460286|gb|ABW96552.1| probable thioesterase [Streptomyces ...   302   3e-80
gi|12331611|gb|AAG52991.1| RifR [Amycolatopsis mediterranei S699]     302   4e-80
gi|169809065|gb|ACA83974.1| microcystin synthetase-associated th...   301   5e-80
gi|345023542|ref|ZP_08787155.1| hypothetical protein OTW25_19909...   301   6e-80
gi|75520422|sp|Q70LM8.1|LGRE_BREPA RecName: Full=Linear gramicid...   301   6e-80
gi|282896513|ref|ZP_06304533.1| Thioesterase [Raphidiopsis brook...   301   6e-80
gi|225936768|emb|CAQ52621.1| type II thioesterase [Streptomyces ...   301   8e-80
gi|29827494|ref|NP_822128.1| thioesterase [Streptomyces avermiti...   300   1e-79
gi|258515862|ref|YP_003192084.1| Oleoyl-(acyl-carrier-protein) h...   300   1e-79
gi|117164649|emb|CAJ88195.1| putative thioesterase [Streptomyces...   300   1e-79
gi|3800838|gb|AAC69333.1| thioesterase II PikAV [Streptomyces ve...   300   1e-79
gi|335352450|gb|AEH42494.1| type II thioesterase [Streptomyces c...   300   1e-79
gi|157384628|gb|ABV49606.1| NDP-hexose 2,3-dehydratase/thioester...   299   2e-79
gi|266631470|emb|CBA11581.1| thioesterase type II [Streptomyces ...   299   2e-79
gi|29829445|ref|NP_824079.1| thioesterase [Streptomyces avermiti...   299   2e-79
gi|162448626|ref|YP_001610993.1| thioesterase [Sorangium cellulo...   299   3e-79
gi|197244375|emb|CAQ64680.1| thioesterase [Streptomyces lasalien...   298   4e-79
gi|22001232|gb|AAM88351.1|AF521878_2 NbmB [Streptomyces narbonen...   298   5e-79
gi|219689293|pdb|3FLB|A Chain A, Rifr - Type Ii Thioesterase Fro...   298   5e-79
gi|215273524|dbj|BAG85019.1| putative type II thioesterase [Stre...   298   7e-79
gi|345848511|ref|ZP_08801532.1| thioesterase [Streptomyces zinci...   298   7e-79
gi|239986261|ref|ZP_04706925.1| thioesterase [Streptomyces roseo...   298   8e-79
gi|15894309|ref|NP_347658.1| thioesterase II [Clostridium acetob...   297   9e-79
gi|300869043|ref|ZP_07113645.1| putative Erythronolide synthase....   297   1e-78
gi|74026496|gb|AAZ94405.1| thioesterase [Streptomyces neyagawaen...   297   1e-78
gi|336178530|ref|YP_004583905.1| Oleoyl-(acyl-carrier-protein) h...   297   1e-78
gi|182433993|ref|YP_001821712.1| putative thioesterase [Streptom...   296   1e-78
gi|302549733|ref|ZP_07302075.1| thioesterase [Streptomyces virid...   296   2e-78
gi|158339866|ref|YP_001520873.1| thioesterase [Acaryochloris mar...   296   2e-78
gi|291448304|ref|ZP_06587694.1| thioesterase [Streptomyces roseo...   296   2e-78
gi|159898409|ref|YP_001544656.1| oleoyl-(acyl-carrier-protein) h...   296   2e-78
gi|302545303|ref|ZP_07297645.1| probable cadicidin biosynthesis ...   296   3e-78
gi|325002167|ref|ZP_08123279.1| thioesterase [Pseudonocardia sp....   296   3e-78
gi|228942916|ref|ZP_04105429.1| Microcystin synthetase associate...   296   3e-78
gi|220928123|ref|YP_002505032.1| thioesterase [Clostridium cellu...   295   3e-78
gi|330465387|ref|YP_004403130.1| thioesterase [Verrucosispora ma...   295   3e-78
gi|302529572|ref|ZP_07281914.1| thioesterase [Streptomyces sp. A...   295   4e-78
gi|324330316|gb|ADY38534.1| TrdB [Streptomyces sp. SCSIO1666]         295   5e-78
gi|288966000|gb|ADC79640.1| TamB [Streptomyces sp. 307-9]             295   5e-78
gi|290962698|ref|YP_003493880.1| thioesterase [Streptomyces scab...   294   6e-78
gi|326774522|ref|ZP_08233787.1| Thioesterase [Streptomyces cf. g...   294   7e-78
gi|39725424|emb|CAE45660.1| thioesterase type II [Streptomyces p...   294   7e-78
gi|300782579|ref|YP_003762870.1| oleoyl-(acyl-carrier-protein) h...   294   7e-78
gi|4126668|dbj|BAA36683.1| thioesterase II-like protein [Bacillu...   294   1e-77
gi|159898938|ref|YP_001545185.1| oleoyl-(acyl-carrier-protein) h...   294   1e-77
gi|73537108|gb|AAZ77688.1| ChlK [Streptomyces antibioticus]           293   2e-77
gi|186683577|ref|YP_001866773.1| thioesterase [Nostoc punctiform...   293   2e-77
gi|317016913|gb|ADU85986.1| putative thioesterase [Dactylosporan...   293   2e-77
gi|12055073|emb|CAC20922.1| PimI protein [Streptomyces natalensis]    293   3e-77
gi|323435180|gb|ADX66462.1| ScnI [Streptomyces chattanoogensis]       292   3e-77
gi|303239517|ref|ZP_07326043.1| Oleoyl-(acyl-carrier-protein) hy...   292   3e-77
gi|304633724|gb|ADM46371.1| thioesterase [Streptomyces sp. CS]        292   4e-77
gi|55273937|gb|AAV48834.1| discrete thioesterase [Streptomyces n...   292   4e-77
gi|326203611|ref|ZP_08193475.1| Oleoyl-(acyl-carrier-protein) hy...   292   5e-77
gi|82502194|gb|ABB80122.1| SubT [Bacillus subtilis]                   291   6e-77
gi|30020589|ref|NP_832220.1| thioesterase [Bacillus cereus ATCC ...   291   6e-77
gi|238231761|ref|NP_001154067.1| S-acyl fatty acid synthase thio...   291   7e-77
gi|157841516|gb|ABV83231.1| CppE [Pseudonocardia autotrophica]        291   8e-77
gi|297560008|ref|YP_003678982.1| Oleoyl-(acyl-carrier-protein) h...   291   1e-76
gi|302539510|ref|ZP_07291852.1| thioesterase [Streptomyces sp. C...   291   1e-76
gi|84617359|emb|CAI94722.1| hypothetical protein [Streptomyces a...   290   1e-76
gi|47575726|ref|NP_001001207.1| oleoyl-ACP hydrolase [Xenopus (S...   290   1e-76
gi|296503042|ref|YP_003664742.1| thioesterase [Bacillus thuringi...   290   1e-76
gi|213514034|ref|NP_001134733.1| S-acyl fatty acid synthase thio...   290   1e-76
gi|8050851|gb|AAF71777.1|AF263912_16 NysE [Streptomyces noursei ...   290   2e-76
gi|206971584|ref|ZP_03232534.1| thioesterase [Bacillus cereus AH...   289   2e-76
gi|167573640|ref|ZP_02366514.1| putative thioesterase [Burkholde...   289   2e-76
gi|302529553|ref|ZP_07281895.1| thioesterase [Streptomyces sp. A...   289   2e-76
gi|113475070|ref|YP_721131.1| thioesterase [Trichodesmium erythr...   289   2e-76
gi|238632109|gb|ACR50794.1| putative type II thioesterase [Strep...   289   2e-76
gi|83649606|ref|YP_438041.1| thioesterase involved in non-riboso...   289   3e-76
gi|336177916|ref|YP_004583291.1| Thioesterase [Frankia symbiont ...   289   3e-76
gi|2952322|gb|AAC05504.1| putative thioesterase [Bacillus lichen...   289   4e-76
gi|12231158|emb|CAC22116.1| thioesterase [Streptomyces griseus]       289   4e-76
gi|290565142|gb|ADD39189.1| thioesterase [Streptomyces cacaoi su...   288   4e-76
gi|464333|sp|P33586.1|PABT_STRGR RecName: Full=Probable cadicidi...   288   4e-76
gi|86741108|ref|YP_481508.1| thioesterase [Frankia sp. CcI3] >gn...   288   4e-76
gi|219689291|pdb|3FLA|A Chain A, Rifr - Type Ii Thioesterase Fro...   288   5e-76
gi|225715046|gb|ACO13369.1| S-acyl fatty acid synthase thioester...   288   5e-76
gi|218232339|ref|YP_002367181.1| thioesterase [Bacillus cereus B...   288   6e-76
gi|320010085|gb|ADW04935.1| Thioesterase [Streptomyces flavogris...   288   6e-76
gi|90093328|ref|NP_001035021.1| S-acyl fatty acid synthase thioe...   288   8e-76
gi|337767558|emb|CCB76269.1| Thioesterase [Streptomyces cattleya...   287   9e-76
gi|337764159|emb|CCB72868.1| Thioesterase (modular protein) [Str...   287   1e-75
gi|320007616|gb|ADW02466.1| Oleoyl-(acyl-carrier-protein) hydrol...   287   1e-75
gi|254393847|ref|ZP_05008956.1| thioesterase [Streptomyces clavu...   287   1e-75
gi|345015259|ref|YP_004817613.1| Thioesterase [Streptomyces viol...   286   2e-75
gi|291549610|emb|CBL25872.1| Predicted thioesterase involved in ...   286   2e-75
gi|229187895|ref|ZP_04315006.1| Thioesterase [Bacillus cereus BG...   286   2e-75
gi|228931317|ref|ZP_04094246.1| Thioesterase [Bacillus thuringie...   286   2e-75
gi|300789946|ref|YP_003770237.1| thioesterase [Amycolatopsis med...   286   2e-75
gi|345853719|ref|ZP_08806599.1| putative thioesterase [Streptomy...   286   3e-75
gi|311899912|dbj|BAJ32320.1| putative thioesterase [Kitasatospor...   286   3e-75
gi|260782755|ref|XP_002586448.1| hypothetical protein BRAFLDRAFT...   286   3e-75
gi|238059572|ref|ZP_04604281.1| thioesterase [Micromonospora sp....   285   4e-75
gi|35186968|gb|AAQ84143.1| Plm8 [Streptomyces sp. HK803]              285   4e-75
gi|111223266|ref|YP_714060.1| thioesterase involved in non-ribos...   285   4e-75
gi|291449792|ref|ZP_06589182.1| FscTE [Streptomyces albus J1074]...   285   4e-75
gi|182439872|ref|YP_001827591.1| putative thioesterase [Streptom...   285   5e-75
gi|34766446|gb|AAQ82559.1| FscTE [Streptomyces sp. FR-008]            285   5e-75
gi|238064169|ref|ZP_04608878.1| thioesterase [Micromonospora sp....   284   8e-75
gi|332705443|ref|ZP_08425521.1| putative thioesterase, non-ribos...   284   8e-75
gi|225026202|ref|ZP_03715394.1| hypothetical protein EUBHAL_0044...   283   1e-74
gi|330468390|ref|YP_004406133.1| thioesterase type II [Verrucosi...   283   1e-74
gi|229014677|ref|ZP_04171788.1| Thioesterase [Bacillus mycoides ...   283   1e-74
gi|134099797|ref|YP_001105458.1| thioesterase involved in non-ri...   283   2e-74
gi|94467030|dbj|BAE93720.1| putative type II thioesterase [Strep...   283   2e-74
gi|170785394|gb|ACB37753.1| putative thioesterase [Micromonospor...   283   2e-74
gi|77864473|gb|ABB05106.1| LipTe [Streptomyces aureofaciens]          283   2e-74
gi|226973369|gb|ACO94502.1| thioesterase type II [Streptomyces s...   283   2e-74
gi|83721366|ref|YP_442878.1| thioesterase type II [Burkholderia ...   283   2e-74
gi|310641981|ref|YP_003946739.1| thioesterase ii [Paenibacillus ...   282   3e-74
gi|271967814|ref|YP_003342010.1| Oleoyl-(acyl-carrier-protein) h...   282   3e-74
gi|167615285|ref|ZP_02383920.1| BarC [Burkholderia thailandensis...   282   4e-74
gi|225872794|ref|YP_002754251.1| thioesterase domain protein [Ac...   281   5e-74
gi|171466598|gb|ACB46473.1| thioesterase [Actinomadura kijaniata]     281   6e-74
gi|261889402|gb|ACY06298.1| thioesterase [Streptomyces flaveolus]     281   6e-74
gi|108758138|ref|YP_631681.1| thioesterase domain-containing pro...   281   6e-74
gi|149917483|ref|ZP_01905981.1| putative thioesterase [Plesiocys...   281   6e-74
gi|182439971|ref|YP_001827690.1| putative thioesterase [Streptom...   281   6e-74
gi|345011388|ref|YP_004813742.1| Thioesterase [Streptomyces viol...   281   7e-74
gi|167619982|ref|ZP_02388613.1| thioesterase type II [Burkholder...   281   8e-74
gi|145595339|ref|YP_001159636.1| thioesterase [Salinispora tropi...   281   8e-74
gi|104781272|ref|YP_607770.1| thioesterase [Pseudomonas entomoph...   281   9e-74
gi|271965239|ref|YP_003339435.1| pyochelin biosynthetic protein ...   281   9e-74
gi|121053865|gb|ABM47028.1| thioesterase [Amycolatopsis orientalis]   281   9e-74
gi|167907574|ref|ZP_02494779.1| putative thioesterase [Burkholde...   281   9e-74
gi|120406483|ref|YP_956312.1| thioesterase [Mycobacterium vanbaa...   280   1e-73
gi|298243197|ref|ZP_06967004.1| Oleoyl-(acyl-carrier-protein) hy...   280   1e-73
gi|254786374|ref|YP_003073803.1| thioesterase domain-containing ...   280   2e-73
gi|217422122|ref|ZP_03453625.1| putative thioesterase [Burkholde...   280   2e-73
gi|318054662|ref|NP_001188063.1| s-acyl fatty acid synthase thio...   279   2e-73
gi|78356648|ref|YP_388097.1| oleoyl-(acyl-carrier protein) hydro...   279   2e-73
gi|170738527|ref|YP_001767182.1| oleoyl-(acyl-carrier-protein) h...   279   2e-73
gi|294631940|ref|ZP_06710500.1| cadicidin biosynthesis thioester...   279   2e-73
gi|53722831|ref|YP_111816.1| non-ribosomal peptide synthesis thi...   279   2e-73
gi|226973327|gb|ACO94474.1| thioesterase type II [Streptomyces s...   279   2e-73
gi|145221868|ref|YP_001132546.1| thioesterase [Mycobacterium gil...   279   2e-73
gi|291434972|ref|ZP_06574362.1| thioesterase [Streptomyces ghana...   279   3e-73
gi|167840457|ref|ZP_02467141.1| putative thioesterase [Burkholde...   279   3e-73
gi|154244955|ref|YP_001415913.1| oleoyl-(acyl-carrier-protein) h...   279   3e-73
gi|80279142|gb|ABB52527.1| type II thioesterase [Streptomyces sp...   279   3e-73
gi|83717512|ref|YP_438765.1| BarC [Burkholderia thailandensis E2...   279   3e-73
gi|315446397|ref|YP_004079276.1| thioesterase involved in non-ri...   279   3e-73
gi|167577115|ref|ZP_02369989.1| BarC [Burkholderia thailandensis...   279   3e-73
gi|312198068|ref|YP_004018129.1| oleoyl-(acyl-carrier-protein) h...   279   3e-73
gi|326780637|ref|ZP_08239902.1| Thioesterase [Streptomyces cf. g...   279   3e-73
gi|342906433|gb|ABB38402.2| Oleoyl-(acyl-carrier-protein) hydrol...   279   4e-73
gi|115379763|ref|ZP_01466836.1| linear gramicidin dehydrogenase ...   279   4e-73
gi|134100819|ref|YP_001106480.1| thioesterase [Saccharopolyspora...   278   4e-73
gi|76818214|ref|YP_336053.1| BarC [Burkholderia pseudomallei 171...   278   4e-73
gi|326940202|gb|AEA16098.1| thioesterase [Bacillus thuringiensis...   278   4e-73
gi|256378053|ref|YP_003101713.1| oleoyl-(acyl-carrier-protein) h...   278   5e-73
gi|333374401|ref|ZP_08466278.1| linear gramicidin dehydrogenase ...   278   5e-73
gi|167464401|ref|ZP_02329490.1| thioesterase [Paenibacillus larv...   278   6e-73
gi|76819252|ref|YP_336050.1| BarC [Burkholderia pseudomallei 171...   278   7e-73
gi|167840454|ref|ZP_02467138.1| BarC [Burkholderia thailandensis...   278   7e-73
gi|218897438|ref|YP_002445849.1| thioesterase [Bacillus cereus G...   278   7e-73
gi|298162150|gb|ADI59536.1| CorM [Corallococcus coralloides]          278   8e-73
gi|254786818|ref|YP_003074247.1| thioesterase domain-containing ...   278   9e-73
gi|302037480|ref|YP_003797802.1| thioesterase, type II [Candidat...   278   9e-73
gi|229065690|ref|ZP_04200916.1| Thioesterase [Bacillus cereus AH...   277   9e-73
gi|291436381|ref|ZP_06575771.1| thioesterase TEII family protein...   277   1e-72
gi|167829163|ref|ZP_02460634.1| putative thioesterase [Burkholde...   277   1e-72
gi|163943328|ref|YP_001642558.1| oleoyl-(acyl-carrier-protein) h...   277   1e-72
gi|229004644|ref|ZP_04162382.1| Oleoyl-(Acyl-carrier-protein) hy...   277   1e-72
gi|330375656|gb|AEC13083.1| thioesterase [Streptomyces pulveraceus]   277   1e-72
gi|134278641|ref|ZP_01765355.1| putative thioesterase [Burkholde...   277   1e-72
gi|254385128|ref|ZP_05000461.1| type II thioesterase [Streptomyc...   277   2e-72
gi|152996598|ref|YP_001341433.1| thioesterase [Marinomonas sp. M...   276   2e-72
gi|83718278|ref|YP_438768.1| BarC [Burkholderia thailandensis E2...   276   2e-72
gi|108758382|ref|YP_632465.1| putative thioesterase [Myxococcus ...   276   2e-72
gi|159232401|emb|CAM96585.1| probable type II thioesterase [Stre...   276   2e-72
gi|167577118|ref|ZP_02369992.1| BarC [Burkholderia thailandensis...   276   2e-72
gi|53722828|ref|YP_111813.1| thioesterase [Burkholderia pseudoma...   276   3e-72
gi|109088271|ref|XP_001088873.1| PREDICTED: s-acyl fatty acid sy...   276   3e-72
gi|303240308|ref|ZP_07326827.1| Oleoyl-(acyl-carrier-protein) hy...   275   5e-72
gi|167915913|ref|ZP_02503004.1| putative thioesterase [Burkholde...   274   7e-72
gi|344344610|ref|ZP_08775471.1| Oleoyl-(acyl-carrier-protein) hy...   274   7e-72
gi|45934784|gb|AAS79448.1| putative thioesterase TEII family [St...   274   7e-72
gi|237510553|ref|ZP_04523268.1| thioesterase [Burkholderia pseud...   274   7e-72
gi|473601|gb|AAA21345.1| thioesterase [Streptomyces fradiae]          274   8e-72
gi|294815573|ref|ZP_06774216.1| Thioesterase [Streptomyces clavu...   274   8e-72
gi|229005044|ref|ZP_04162768.1| Thioesterase [Bacillus mycoides ...   274   8e-72
gi|228991323|ref|ZP_04151280.1| Thioesterase [Bacillus pseudomyc...   274   8e-72
gi|302557913|ref|ZP_07310255.1| thioesterase [Streptomyces grise...   274   8e-72
gi|296273742|ref|YP_003656373.1| oleoyl-(acyl-carrier-protein) h...   274   9e-72
gi|338535545|ref|YP_004668879.1| putative thioesterase [Myxococc...   274   1e-71
gi|337766674|emb|CCB75385.1| Predicted thioesterase involved in ...   274   1e-71
gi|163795758|ref|ZP_02189723.1| thioesterase type II [alpha prot...   273   1e-71
gi|257055865|ref|YP_003133697.1| putative thioesterase involved ...   273   2e-71
gi|308069065|ref|YP_003870670.1| Gramicidin S biosynthesis grsT ...   273   3e-71
gi|12083671|ref|NP_073196.1| S-acyl fatty acid synthase thioeste...   272   3e-71
gi|198444899|gb|ACH88364.1| predicted thioesterase [Karenia brevis]   272   4e-71
gi|327179728|gb|AEA30276.1| putative type II thioesterase [Strep...   272   4e-71
gi|167573637|ref|ZP_02366511.1| BarC [Burkholderia oklahomensis ...   272   4e-71
gi|330973912|gb|EGH73978.1| thioesterase [Pseudomonas syringae p...   272   5e-71
gi|37521523|ref|NP_924900.1| polyketide synthase [Gloeobacter vi...   272   5e-71
gi|37522419|ref|NP_925796.1| thioesterase [Gloeobacter violaceus...   271   6e-71
gi|289766889|ref|ZP_06526267.1| thioesterase [Streptomyces livid...   271   6e-71
gi|330822359|ref|YP_004362580.1| thioesterase [Burkholderia glad...   271   7e-71
gi|26541540|gb|AAN85527.1|AF484556_49 thioesterase type II [Stre...   271   7e-71
gi|297154797|gb|ADI04509.1| thioesterase [Streptomyces bingcheng...   271   7e-71
gi|145309074|gb|ABP57754.1| DepJ [Chromobacterium violaceum]          271   8e-71
gi|334134730|ref|ZP_08508234.1| putative linear gramicidin dehyd...   271   9e-71
gi|337747534|ref|YP_004641696.1| GrsT [Paenibacillus mucilaginos...   271   9e-71
gi|26248303|ref|NP_754343.1| putative thioesterase [Escherichia ...   271   1e-70
gi|296206192|ref|XP_002750102.1| PREDICTED: S-acyl fatty acid sy...   271   1e-70
gi|317057938|gb|ADU90663.1| putative thioesterase [Collimonas sp...   271   1e-70
gi|345016038|ref|YP_004818392.1| Thioesterase [Streptomyces viol...   271   1e-70
gi|330954524|gb|EGH54784.1| thioesterase [Pseudomonas syringae C...   271   1e-70
gi|343492826|ref|ZP_08731176.1| thioesterase domain-containing p...   271   1e-70
gi|228919422|ref|ZP_04082789.1| Thioesterase II-like protein [Ba...   271   1e-70
gi|344998353|ref|YP_004801207.1| Oleoyl-(acyl-carrier-protein) h...   270   1e-70
gi|66045184|ref|YP_235025.1| thioesterase [Pseudomonas syringae ...   270   1e-70
gi|325517513|gb|ADZ24985.1| type II thioesterase [Sorangium cell...   270   1e-70
gi|90023368|ref|YP_529195.1| oleoyl-(acyl-carrier protein) hydro...   270   1e-70
gi|21225947|ref|NP_631726.1| thioesterase [Streptomyces coelicol...   270   1e-70
gi|29830182|ref|NP_824816.1| thioesterase [Streptomyces avermiti...   270   1e-70
gi|186682443|ref|YP_001865639.1| thioesterase [Nostoc punctiform...   270   2e-70
gi|167566558|ref|ZP_02359474.1| BarC [Burkholderia oklahomensis ...   270   2e-70
gi|192360447|ref|YP_001982347.1| thioesterase [Cellvibrio japoni...   270   2e-70
gi|158302782|dbj|BAF85835.1| thioesterase type II [Streptomyces ...   269   2e-70
gi|228997022|ref|ZP_04156654.1| Thioesterase [Bacillus mycoides ...   269   2e-70
gi|257484374|ref|ZP_05638415.1| pyoverdine synthetase, thioester...   269   2e-70
gi|45934812|gb|AAS79476.1| thioesterase TEII family [Streptomyce...   269   3e-70
gi|257141846|ref|ZP_05590108.1| BarC [Burkholderia thailandensis...   269   3e-70
gi|67921799|ref|ZP_00515316.1| Thioesterase [Crocosphaera watson...   269   3e-70
gi|298486452|ref|ZP_07004512.1| Thioesterase [Pseudomonas savast...   269   3e-70
gi|52143521|ref|YP_083308.1| thioesterase [Bacillus cereus E33L]...   269   3e-70
gi|288921231|ref|ZP_06415516.1| Thioesterase [Frankia sp. EUN1f]...   269   4e-70
gi|302549662|ref|ZP_07302004.1| thioesterase II [Streptomyces vi...   269   4e-70
gi|83747349|ref|ZP_00944389.1| Thioesterase [Ralstonia solanacea...   269   4e-70
gi|326202521|ref|ZP_08192389.1| Thioesterase [Clostridium papyro...   268   4e-70
gi|228924355|ref|ZP_04087602.1| Thioesterase II-like protein [Ba...   268   4e-70
gi|330982342|gb|EGH80445.1| thioesterase [Pseudomonas syringae p...   268   5e-70
gi|289627271|ref|ZP_06460225.1| pyoverdine synthetase, thioester...   268   5e-70
gi|302868347|ref|YP_003836984.1| Oleoyl-(acyl-carrier-protein) h...   268   5e-70
gi|333022781|ref|ZP_08450845.1| putative thioesterase [Streptomy...   268   6e-70
gi|238059927|ref|ZP_04604636.1| thioesterase [Micromonospora sp....   268   6e-70
gi|149743704|ref|XP_001498693.1| PREDICTED: s-acyl fatty acid sy...   268   7e-70
gi|311900702|dbj|BAJ33110.1| thioesterase II [Kitasatospora seta...   268   8e-70
gi|37521503|ref|NP_924880.1| thioesterase [Gloeobacter violaceus...   268   8e-70
gi|226944644|ref|YP_002799717.1| Thioesterase [Azotobacter vinel...   268   9e-70
gi|182437032|ref|YP_001824751.1| putative thioesterase [Streptom...   267   9e-70
gi|256376799|ref|YP_003100459.1| oleoyl-(acyl-carrier-protein) h...   267   1e-69
gi|9280402|gb|AAF86400.1|AF235504_21 FkbQ [Streptomyces hygrosco...   267   1e-69
gi|29122991|gb|AAO65795.1|AF440781_14 PKS thioesterase [Streptom...   267   1e-69
gi|228918478|ref|ZP_04081923.1| Thioesterase II-like protein [Ba...   266   2e-69
gi|156386532|ref|XP_001633966.1| predicted protein [Nematostella...   266   2e-69
gi|170721265|ref|YP_001748953.1| thioesterase [Pseudomonas putid...   266   2e-69
gi|326777647|ref|ZP_08236912.1| Oleoyl-(acyl-carrier-protein) hy...   266   2e-69
gi|291435669|ref|ZP_06575059.1| thioesterase [Streptomyces ghana...   266   2e-69
gi|320324832|gb|EFW80904.1| pyoverdine synthetase, thioesterase ...   266   2e-69
gi|330878538|gb|EGH12687.1| pyoverdine synthetase, thioesterase ...   266   2e-69
gi|304407409|ref|ZP_07389062.1| Oleoyl-(acyl-carrier-protein) hy...   266   2e-69
gi|302874618|ref|YP_003843251.1| Oleoyl-(acyl-carrier-protein) h...   266   2e-69
gi|299116155|emb|CBN76062.1| fatty acid-ACP thioesterase [Ectoca...   266   3e-69
gi|213970472|ref|ZP_03398600.1| pyoverdine synthetase, thioester...   266   3e-69
gi|338534672|ref|YP_004668006.1| thioesterase domain-containing ...   266   3e-69
gi|269126128|ref|YP_003299498.1| Oleoyl-(acyl-carrier-protein) h...   266   4e-69
gi|220929911|ref|YP_002506820.1| thioesterase [Clostridium cellu...   265   4e-69
gi|322435488|ref|YP_004217700.1| Oleoyl-(acyl-carrier-protein) h...   265   4e-69
gi|316305675|gb|ADU56329.1| thioesterase [Streptomyces sp. KCTC ...   265   5e-69
gi|71733879|ref|YP_274138.1| pyoverdine synthetase, thioesterase...   265   5e-69
gi|167566561|ref|ZP_02359477.1| putative thioesterase [Burkholde...   265   5e-69
gi|37521510|ref|NP_924887.1| polyketide synthase [Gloeobacter vi...   265   5e-69
gi|323695825|gb|ADX99531.1| FkbQ [Streptomyces sp. MJM7001]           265   6e-69
gi|330819441|ref|YP_004348303.1| BarC [Burkholderia gladioli BSR...   264   6e-69
gi|229194152|ref|ZP_04321015.1| Thioesterase II-like protein [Ba...   264   6e-69
gi|192360767|ref|YP_001983650.1| microcystin synthetase associat...   264   7e-69
gi|12056932|gb|AAG48134.1|AF322179_1 nikkomycin biosynthesis pro...   264   8e-69
gi|304405354|ref|ZP_07387013.1| Thioesterase [Paenibacillus curd...   264   8e-69
gi|116048636|ref|YP_792564.1| putative thioesterase [Pseudomonas...   264   9e-69
gi|256391788|ref|YP_003113352.1| thioesterase [Catenulispora aci...   264   1e-68
gi|302184846|ref|ZP_07261519.1| thioesterase [Pseudomonas syring...   264   1e-68
gi|110333708|gb|ABG67701.1| thioesterase [Streptomyces mycarofac...   264   1e-68
gi|302539519|ref|ZP_07291861.1| predicted protein [Streptomyces ...   264   1e-68
gi|242239117|ref|YP_002987298.1| Oleoyl-(acyl-carrier-protein) h...   264   1e-68
gi|28869337|ref|NP_791956.1| pyoverdine synthetase, thioesterase...   264   1e-68
gi|226947530|ref|YP_002802621.1| linear gramicidin dehydrogenase...   264   1e-68
gi|288965961|gb|ADC79627.1| BafH [Streptomyces lohii]                 263   1e-68
gi|313905538|ref|ZP_07838901.1| Thioesterase [Eubacterium cellul...   263   1e-68
gi|339488159|ref|YP_004702687.1| thioesterase [Pseudomonas putid...   263   2e-68
gi|229082920|ref|ZP_04215343.1| Thioesterase [Bacillus cereus Ro...   263   2e-68
gi|330967787|gb|EGH68047.1| pyoverdine synthetase, thioesterase ...   263   2e-68
gi|163757137|ref|ZP_02164240.1| thioesterase [Kordia algicida OT...   263   2e-68
gi|167033115|ref|YP_001668346.1| thioesterase [Pseudomonas putid...   263   2e-68
gi|153954360|ref|YP_001395125.1| thioesterase [Clostridium kluyv...   263   2e-68
gi|219854952|ref|YP_002472074.1| hypothetical protein CKR_1609 [...   263   2e-68
gi|32487264|emb|CAD91231.1| putative type II thioesterase [Nonom...   263   2e-68
gi|330467382|ref|YP_004405125.1| thioesterase [Verrucosispora ma...   263   3e-68
gi|316305580|gb|ADU56254.1| thioesterase [Streptomyces kanamycet...   262   3e-68
gi|332217152|ref|XP_003257721.1| PREDICTED: s-acyl fatty acid sy...   262   3e-68
gi|22122331|ref|NP_666033.1| S-acyl fatty acid synthase thioeste...   262   4e-68
gi|148675978|gb|EDL07925.1| oleoyl-ACP hydrolase, isoform CRA_a ...   262   4e-68
gi|345307588|ref|XP_001508876.2| PREDICTED: S-acyl fatty acid sy...   261   5e-68
gi|88857799|ref|ZP_01132442.1| predicted thioesterase involved i...   261   6e-68
gi|229132779|ref|ZP_04261624.1| Oleoyl-(Acyl-carrier-protein) hy...   261   6e-68
gi|291443458|ref|ZP_06582848.1| conserved hypothetical protein [...   261   6e-68
gi|226359833|ref|YP_002777611.1| type II thioesterase [Rhodococc...   261   6e-68
gi|10639826|emb|CAC11138.1| NikP2 protein [Streptomyces tendae]       261   6e-68
gi|330820211|ref|YP_004349073.1| thioesterase [Burkholderia glad...   261   7e-68
gi|325680449|ref|ZP_08159999.1| thioesterase domain protein [Rum...   261   7e-68
gi|326921702|ref|XP_003207095.1| PREDICTED: s-acyl fatty acid sy...   261   7e-68
gi|194015903|ref|ZP_03054518.1| thioesterase [Bacillus pumilus A...   261   9e-68
gi|239986514|ref|ZP_04707178.1| thioesterase [Streptomyces roseo...   261   1e-67
gi|169977294|emb|CAQ18835.1| polyketide synthase [Chondromyces c...   260   1e-67
gi|182436380|ref|YP_001824099.1| putative thioesterase [Streptom...   260   1e-67
gi|322804574|emb|CBZ02125.1| putative thioesterase [Clostridium ...   260   1e-67
gi|302547203|ref|ZP_07299545.1| gramicidin S biosynthesis protei...   260   1e-67
gi|342900655|ref|ZP_08722477.1| type II thioesterase [Streptococ...   260   1e-67
gi|163939757|ref|YP_001644641.1| oleoyl-(acyl-carrier-protein) h...   260   1e-67
gi|312196925|ref|YP_004016986.1| thioesterase [Frankia sp. EuI1c...   260   1e-67
gi|72049898|ref|XP_787749.1| PREDICTED: hypothetical protein [St...   260   2e-67
gi|26990512|ref|NP_745937.1| thioesterase [Pseudomonas putida KT...   260   2e-67
gi|134100808|ref|YP_001106469.1| thioesterase involved in non-ri...   260   2e-67
gi|333921648|ref|YP_004495229.1| putative thioesterase [Amycolic...   260   2e-67
gi|107101854|ref|ZP_01365772.1| hypothetical protein PaerPA_0100...   260   2e-67
gi|296506553|ref|YP_003667787.1| thioesterase [Bacillus thuringi...   260   2e-67
gi|227500490|ref|ZP_03930549.1| possible Oleoyl-[acyl-carrier-pr...   260   2e-67
gi|166159379|gb|ABY83171.1| Azi33 [Streptomyces sahachiroi]           259   2e-67
gi|317053525|ref|YP_004118659.1| Thioesterase [Pantoea sp. At-9b...   259   3e-67
gi|254240840|ref|ZP_04934162.1| hypothetical protein PA2G_01514 ...   259   3e-67
gi|157691421|ref|YP_001485883.1| thioesterase [Bacillus pumilus ...   259   3e-67
gi|148547187|ref|YP_001267289.1| thioesterase [Pseudomonas putid...   259   4e-67
gi|330810856|ref|YP_004355318.1| thioesterase [Pseudomonas brass...   259   4e-67
gi|89895571|ref|YP_519058.1| hypothetical protein DSY2825 [Desul...   259   4e-67
gi|337748724|ref|YP_004642886.1| thioesterase [Paenibacillus muc...   259   4e-67
gi|330962286|gb|EGH62546.1| pyoverdine synthetase, thioesterase ...   258   4e-67
gi|113477278|ref|YP_723339.1| beta-ketoacyl synthase [Trichodesm...   258   5e-67
gi|345848653|ref|ZP_08801673.1| thioesterase [Streptomyces zinci...   258   5e-67
gi|346058116|dbj|GAA17999.1| probable thioesterase [Pseudomonas ...   258   5e-67
gi|310824027|ref|YP_003956385.1| thioesterase domain-containing ...   258   5e-67
gi|15597607|ref|NP_251101.1| thioesterase [Pseudomonas aeruginos...   258   6e-67
gi|153954149|ref|YP_001394914.1| thioesterase [Clostridium kluyv...   258   6e-67
gi|19173724|gb|AAL59667.2| putative thioesterase [Pseudomonas fl...   257   8e-67
gi|182419966|ref|ZP_02951202.1| linear gramicidin dehydrogenase ...   257   8e-67
gi|238023743|ref|YP_002907975.1| BarC [Burkholderia glumae BGR1]...   257   8e-67
gi|89257335|ref|NP_001034791.1| S-acyl fatty acid synthase thioe...   257   9e-67
gi|152984825|ref|YP_001348208.1| putative thioesterase [Pseudomo...   257   9e-67
gi|288962474|ref|YP_003452769.1| thioesterase [Azospirillum sp. ...   257   1e-66
gi|218891609|ref|YP_002440476.1| putative thioesterase [Pseudomo...   257   1e-66
gi|344277983|ref|XP_003410776.1| PREDICTED: S-acyl fatty acid sy...   257   1e-66
gi|50732435|ref|XP_418634.1| PREDICTED: similar to S-acyl fatty ...   257   1e-66
gi|126341527|ref|XP_001377568.1| PREDICTED: s-acyl fatty acid sy...   257   1e-66
gi|154687175|ref|YP_001422336.1| NrsA [Bacillus amyloliquefacien...   257   2e-66
gi|70730852|ref|YP_260593.1| enantio-pyochelin biosynthetic prot...   257   2e-66
gi|91791608|ref|YP_561259.1| thioesterase [Shewanella denitrific...   257   2e-66
gi|238023740|ref|YP_002907972.1| Non-ribosomal peptide synthesis...   256   2e-66
gi|77458071|ref|YP_347576.1| thioesterase [Pseudomonas fluoresce...   256   2e-66
gi|167747549|ref|ZP_02419676.1| hypothetical protein ANACAC_0227...   256   2e-66
gi|258653991|ref|YP_003203147.1| Oleoyl-(acyl-carrier-protein) h...   256   2e-66
gi|158523338|gb|ABW70806.1| PchC [Pseudomonas fluorescens]            256   2e-66
gi|288919209|ref|ZP_06413546.1| Oleoyl-(acyl-carrier-protein) hy...   256   2e-66
gi|116050351|ref|YP_790832.1| putative thioesterase [Pseudomonas...   256   2e-66
gi|229591804|ref|YP_002873923.1| putative thioesterase [Pseudomo...   256   3e-66
gi|326777004|ref|ZP_08236269.1| Oleoyl-(acyl-carrier-protein) hy...   256   3e-66
gi|134287114|dbj|BAF50718.1| thioesterase [Streptomyces virginiae]    255   4e-66
gi|239991500|ref|ZP_04712164.1| putative type II thioesterase [S...   255   5e-66
gi|212702253|ref|ZP_03310381.1| hypothetical protein DESPIG_0026...   255   5e-66
gi|310821453|ref|YP_003953811.1| non-ribosomal peptide biosynthe...   255   6e-66
gi|328886261|emb|CCA59500.1| Thioesterase [Streptomyces venezuel...   255   6e-66
gi|335296509|ref|XP_003357796.1| PREDICTED: LOW QUALITY PROTEIN:...   254   7e-66
gi|239622981|ref|ZP_04666012.1| linear gramicidin dehydrogenase ...   254   7e-66
gi|313888431|ref|ZP_07822099.1| thioesterase domain protein [Pep...   254   7e-66
gi|75760961|ref|ZP_00740968.1| Thioesterase [Bacillus thuringien...   254   8e-66
gi|70731453|ref|YP_261194.1| thioesterase [Pseudomonas fluoresce...   254   1e-65
gi|295835269|ref|ZP_06822202.1| linear gramicidin dehydrogenase ...   254   1e-65
gi|90423368|ref|YP_531738.1| thioesterase [Rhodopseudomonas palu...   254   1e-65
gi|115361223|ref|YP_778360.1| oleoyl-(acyl-carrier-protein) hydr...   254   1e-65
gi|341590473|gb|EGS33714.1| putative gramicidin S biosynthesis p...   254   1e-65
gi|149924972|ref|ZP_01913298.1| putative thioesterase [Plesiocys...   253   2e-65
gi|337762360|emb|CCB71066.1| Microcystin synthetase-associated t...   253   2e-65
gi|291402286|ref|XP_002717414.1| PREDICTED: oleoyl-ACP hydrolase...   253   2e-65
gi|78061519|ref|YP_371427.1| thioesterase [Burkholderia sp. 383]...   253   2e-65
gi|334112564|ref|ZP_08486823.1| Thioesterase [Methylomicrobium a...   253   2e-65
gi|54024521|ref|YP_118763.1| putative thioesterase [Nocardia far...   253   2e-65
gi|238023340|ref|YP_002907573.1| beta-ketoacyl synthase [Burkhol...   253   2e-65
gi|262197500|ref|YP_003268709.1| Oleoyl-(acyl-carrier-protein) h...   252   2e-65
gi|81681126|emb|CAJ34373.1| thioesterase [Micromonospora sp. ML1]     252   2e-65
gi|116691587|ref|YP_837120.1| thioesterase [Burkholderia cenocep...   252   3e-65
gi|302866319|ref|YP_003834956.1| thioesterase [Micromonospora au...   252   4e-65
gi|37223149|gb|AAQ90178.1| putative thioesterase [Pseudomonas sp...   252   4e-65
gi|332833663|ref|XP_003312512.1| PREDICTED: s-acyl fatty acid sy...   252   4e-65
gi|303233557|ref|ZP_07320215.1| putative gramicidin S biosynthes...   252   4e-65
gi|187940039|gb|ACD39173.1| thioesterase PltG [Pseudomonas aerug...   252   5e-65
gi|223673075|gb|ACN12719.1| S-acyl fatty acid synthase thioester...   252   5e-65
gi|320538937|ref|ZP_08038613.1| thioesterase domain-containing p...   252   5e-65
gi|268609876|ref|ZP_06143603.1| oleoyl-(acyl-carrier protein) hy...   252   5e-65
gi|315658745|ref|ZP_07911614.1| gramicidin S biosynthesis protei...   252   5e-65
gi|21224606|ref|NP_630385.1| thioesterase II [Streptomyces coeli...   251   6e-65
gi|152987246|ref|YP_001346257.1| pyochelin biosynthetic protein ...   251   6e-65
gi|70730160|ref|YP_259899.1| thioesterase PltG [Pseudomonas fluo...   251   6e-65
gi|170736415|ref|YP_001777675.1| thioesterase [Burkholderia ceno...   251   6e-65
gi|256821144|ref|YP_003142343.1| Thioesterase [Anaerococcus prev...   251   6e-65
gi|227486049|ref|ZP_03916365.1| possible Oleoyl-[acyl-carrier-pr...   251   9e-65
gi|254250071|ref|ZP_04943391.1| hypothetical protein BCPG_04954 ...   251   9e-65
gi|334137058|ref|ZP_08510505.1| thioesterase domain protein [Pae...   251   9e-65
gi|344345370|ref|ZP_08776223.1| Thioesterase [Marichromatium pur...   251   9e-65
gi|325832314|ref|ZP_08165313.1| hypothetical protein HMPREF9404_...   251   1e-64
gi|302380818|ref|ZP_07269282.1| putative gramicidin S biosynthes...   251   1e-64
gi|339446295|ref|YP_004712299.1| putative thioesterase involved ...   250   1e-64
gi|10179858|gb|AAG13923.1|AF263245_19 TEII [Micromonospora megal...   250   2e-64
gi|150015140|ref|YP_001307394.1| oleoyl-(acyl-carrier-protein) h...   250   2e-64
gi|229090302|ref|ZP_04221546.1| Oleoyl-(Acyl-carrier-protein) hy...   249   2e-64
gi|325849308|ref|ZP_08170725.1| putative gramicidin S biosynthes...   249   2e-64
gi|289551243|ref|YP_003472147.1| iron aquisition yersiniabactin ...   249   2e-64
gi|218891319|ref|YP_002440186.1| putative thioesterase [Pseudomo...   249   2e-64
gi|170737643|ref|YP_001778903.1| thioesterase [Burkholderia ceno...   249   3e-64
gi|314954106|gb|ADT64850.1| putative thioesterase [Burkholderia ...   249   3e-64
gi|302867110|ref|YP_003835747.1| thioesterase [Micromonospora au...   249   3e-64
gi|227499312|ref|ZP_03929424.1| possible oleoyl-[acyl-carrier-pr...   249   3e-64
gi|21224236|ref|NP_630015.1| thioesterase [Streptomyces coelicol...   249   3e-64
gi|254788220|ref|YP_003075649.1| thioesterase domain-containing ...   249   3e-64
gi|170699703|ref|ZP_02890739.1| Oleoyl-(acyl-carrier-protein) hy...   249   4e-64
gi|29827397|ref|NP_822031.1| thioesterase [Streptomyces avermiti...   249   4e-64
gi|332138230|pdb|3QMW|A Chain A, Redj With Peg Molecule Bound In...   248   5e-64
gi|90424527|ref|YP_532897.1| thioesterase [Rhodopseudomonas palu...   248   5e-64
gi|342809970|gb|EGU45067.1| putative thioesterase [Vibrio splend...   248   6e-64
gi|254249128|ref|ZP_04942448.1| Thioesterase [Burkholderia cenoc...   248   7e-64
gi|229119586|ref|ZP_04248868.1| Thioesterase [Bacillus cereus Ro...   248   7e-64
gi|172065108|ref|YP_001815820.1| thioesterase [Burkholderia ambi...   247   8e-64
gi|206564068|ref|YP_002234831.1| putative pyochelin biosynthetic...   247   8e-64
gi|167572380|ref|ZP_02365254.1| pyochelin biosynthetic protein [...   247   9e-64
gi|116052266|ref|YP_788890.1| pyochelin biosynthetic protein Pch...   247   1e-63
gi|337762624|emb|CCB71332.1| Gramicidin S biosynthesis protein g...   247   1e-63
gi|107103745|ref|ZP_01367663.1| hypothetical protein PaerPA_0100...   247   1e-63
gi|290475132|ref|YP_003468018.1| Gramicidin S biosynthesis prote...   247   1e-63

Sequences not found previously or not previously below threshold:


CONVERGED!
  Database: filtnr
    Posted date:  Sep 19, 2011  1:36 PM
  Number of letters in database: 1,740,938,412
  Number of sequences in database:  5,131,667
  
  Database: /dors/meilerlab/apps/scripts/sequence_analysis/../db/filtn
  r.01
    Posted date:  Sep 19, 2011  1:42 PM
  Number of letters in database: 2,285,224,685
  Number of sequences in database:  6,711,192
  
  Database: /dors/meilerlab/apps/scripts/sequence_analysis/../db/filtn
  r.02
    Posted date:  Sep 19, 2011  1:45 PM
  Number of letters in database: 1,228,445,294
  Number of sequences in database:  3,479,686
  
Lambda     K      H
   0.313    0.184    0.607 

Lambda     K      H
   0.267   0.0561    0.140 


Matrix: BLOSUM62
Gap Penalties: Existence: 11, Extension: 1
Number of Hits to DB: 23,307,556,332
Number of Sequences: 15322545
Number of extensions: 1470662961
Number of successful extensions: 5795601
Number of sequences better than 10.0: 500
Number of HSP's better than 10.0 without gapping: 25823
Number of HSP's successfully gapped in prelim test: 53130
Number of HSP's that attempted gapping in prelim test: 5668430
Number of HSP's gapped (non-prelim): 116342
length of query: 260
length of database: 5,254,608,391
effective HSP length: 137
effective length of query: 123
effective length of database: 3,155,419,726
effective search space: 388116626298
effective search space used: 388116626298
T: 11
A: 40
X1: 16 ( 7.2 bits)
X2: 38 (14.6 bits)
X3: 64 (24.7 bits)
S1: 40 (20.5 bits)
S2: 81 (35.4 bits)
```
