## Supplementary material for "A multi-task deep-learning system for predicting membrane associations and secondary structures of proteins": Code and Raw Data: 5w1uA.ascii6

```
Last position-specific scoring matrix computed, weighted observed percentages rounded down, information per position, and relative weight of gapless real matches to pseudocounts
           A  R  N  D  C  Q  E  G  H  I  L  K  M  F  P  S  T  W  Y  V   A   R   N   D   C   Q   E   G   H   I   L   K   M   F   P   S   T   W   Y   V
    1 M   -3 -4 -5 -5 -3 -3 -5 -5 -4  3  2 -4  8 -2 -5 -4 -3 -4 -3  2    0   0   0   0   0   0   0   0   0  13  19   0  54   0   0   0   0   0   0  13  1.26 0.92
    2 S    2 -3  2 -1 -4 -2 -3 -3 -4 -4 -5 -1 -4 -5  0  4  4 -5 -4 -3   19   0  10   2   0   0   0   0   0   0   0   2   0   0   5  30  31   0   0   0  0.77 1.21
    3 L   -2 -3  3  3 -5 -1  3 -2 -2 -2 -1 -1  4 -4 -3  1 -1 -5 -4 -2    2   0  12  16   0   2  23   3   1   2   5   2  12   0   1  12   3   0   0   3  0.47 1.31
    4 E   -2 -1  1  5 -5  2  4 -3 -2 -5 -5 -1 -2 -5 -1  1  0 -6 -5 -4    3   2   7  28   0   8  23   2   1   0   0   3   1   0   2  13   5   0   0   1  0.68 1.36
    5 S   -1  3 -1  2 -2  0  1 -2 -1 -4 -5  1 -4 -5  2  2  2 -6 -2 -3    5  15   3  13   1   3   9   3   1   1   0   7   0   0  10  15  12   0   1   1  0.38 1.41
    6 L   -3 -4 -4 -5  1 -3 -4 -5 -4  0  2 -1 -2 -4  6 -4 -1 -6 -4  2    1   0   0   0   3   1   0   0   0   6  20   3   0   0  45   0   4   0   0  15  1.08 1.44
    7 T   -3  0 -2 -2 -4  0  1 -6 -2  4  1 -1 -1 -3 -4 -3  0 -5 -3  4    1   5   2   2   0   4  11   0   1  21  10   4   1   0   0   1   6   0   0  31  0.52 1.45
    8 V   -1 -5 -6 -6 -4 -4 -5 -6 -6  3  0 -5 -2 -4 -5 -4 -2 -6 -4  6    4   0   0   0   0   0   0   0   0  14   6   0   0   0   0   0   1   0   0  73  1.39 1.45
    9 Q   -3  1  0  1  3  3  2 -4  1 -3 -3  1 -3 -5 -3  0  3 -6 -3 -2    1   9   4   7   7  14  14   0   4   1   2  10   0   0   1   5  17   0   1   2  0.44 1.45
   10 T   -2 -5 -4 -5 -4 -4 -5 -5 -5  3  2 -4 -2 -4 -2 -1  5 -5 -4  2    1   0   0   0   0   0   0   0   0  17  16   0   0   0   1   2  47   0   0  14  0.94 1.45
   11 K    0  1 -1 -1 -3  1  1 -3  1 -4 -3  3 -3 -5  3  1  2 -6 -4 -2    6   8   3   3   1   5   9   2   3   0   2  17   0   0  16  10  11   0   0   3  0.39 1.45
   12 Y   -2 -3  2  1 -2  4  0 -2  3 -3  1  0 -2 -4 -2  1 -1 -2  2 -2    2   0  10   8   1  17   5   3   6   1  14   5   0   0   2  12   3   1   7   3  0.30 1.45
   13 G   -3 -5 -3 -4 -5 -5 -5  7 -5 -7 -7 -4 -6 -6 -5 -3 -4 -5 -6 -6    0   0   0   0   0   0   0  99   0   0   0   0   0   0   0   0   0   0   0   0  2.30 1.45
   14 P   -2  2 -3 -3  3  2 -1 -3 -3 -2 -1  4 -2 -3  2 -1  0  1 -3 -1    2  10   1   1   7  11   3   1   0   2   7  27   1   1  12   3   5   2   1   4  0.45 1.45
   15 V   -3 -5 -6 -6 -4 -5 -6 -6 -6  4  3 -5  1 -1 -6 -5 -3 -5 -4  5    1   0   0   0   0   0   0   0   0  25  32   0   2   1   0   0   0   0   0  38  1.13 1.45
   16 R   -3  6 -2 -4 -1  3  0 -5 -2 -1 -3  3 -3 -3 -5 -1 -3 -5 -2 -1    1  42   1   0   2  13   5   0   1   4   2  18   0   1   0   3   1   0   1   4  0.85 1.45
   17 G   -2 -5 -3 -4 -4 -5 -5  7 -5 -7 -7 -4 -6 -6 -5 -3 -4 -5 -6 -6    0   0   0   0   0   0   0  99   0   0   0   0   0   0   0   0   0   0   0   0  2.30 1.45
   18 K   -1  2 -4 -4 -2 -1 -1 -4 -1  1  0  2 -1 -2 -4  1  2 -5  1  2    5  11   0   0   1   2   4   1   1   9  10  11   1   1   0  10  14   0   5  12  0.24 1.42
   19 R   -3  1 -2 -3 -4  0 -1 -5  2  2 -1  2 -2  0 -4 -1  2  2  2  1    1   8   2   1   0   4   4   0   5  11   6  15   0   4   0   4  13   3   8  11  0.29 1.41
   20 S   -1  2 -3 -1  0  1  0 -2  0 -1  2  1  4 -3 -4  0 -1  0 -2 -1    5  12   1   4   2   6   6   3   2   2  21   9   9   1   0   9   3   1   1   4  0.23 1.42
   21 V   -2  1  0 -1 -2  1  0 -4 -2 -1 -2  3 -2 -4  2  0  3 -5 -3  0    2   8   4   2   1   6   7   1   1   3   3  19   1   1   9   5  21   0   1   7  0.37 1.40
   22 S    0 -3  1  0  1 -3 -3  1 -4 -3  0 -3 -2 -4 -4  4  3 -4 -3 -2    7   0   5   5   2   0   1  10   0   1  11   0   1   0   0  30  21   0   1   3  0.48 1.34
   23 L    0  2 -3 -2 -3 -1 -3 -2  0  2  1 -2 -1 -1  3 -1 -2 -1  1  2    7  11   1   2   0   3   1   3   2  13  11   1   1   3  13   4   2   1   6  13  0.23 1.38
   24 L   -2  0  3  0 -3  0  0 -2  0 -3  2 -1 -3 -1 -4  0  0  0  4 -3    2   4  17   5   0   4   5   3   2   0  19   3   0   1   1   7   7   1  17   1  0.36 1.38
   25 G   -3 -3  2  2 -4 -3 -3  6 -2 -5 -6 -3 -5 -2 -4 -1 -3 -5 -5 -5    1   1  10  12   0   1   1  65   1   1   0   1   0   2   0   3   1   0   0   0  1.27 1.43
   26 Q   -3  3  0  1  0  0  1  2 -1 -3 -2  3 -3 -3 -4 -1 -1 -5 -2 -1    1  19   4   9   2   3  10  14   1   1   3  17   1   1   1   4   3   0   1   4  0.35 1.41
   27 E   -2  1  0  1 -2  2  2 -3  1 -4 -2  1 -3 -5  2  1  1 -5 -2 -3    3   6   4   7   1   8  14   2   4   0   4  10   1   0  12  12  10   0   1   2  0.32 1.44
   28 Y   -4 -5 -5 -6 -3 -5 -5 -6 -2  1 -2 -5  0  5 -6 -4 -4  0  8  2    0   0   0   0   1   0   0   0   0   7   1   0   2  24   0   1   0   1  49  14  1.53 1.45
   29 V   -2 -2 -2  0 -1 -2  1 -5  3 -1 -2 -3 -3  3 -4 -1 -1 -1  7 -1    3   2   2   5   2   1  10   0   8   3   2   1   0  11   0   5   3   0  37   4  0.76 1.44
   30 S    4 -1 -2 -4  0 -1 -2 -2 -3 -4 -4 -2 -2 -3 -4  4 -2 -5  0 -1   43   3   1   0   1   2   2   2   0   0   1   1   1   1   0  32   1   0   4   4  0.76 1.44
   31 F   -5 -6 -6 -6 -5 -6 -6 -6 -3 -3 -2 -6 -3  9 -6 -5 -5  3  4 -4    0   0   0   0   0   0   0   0   0   0   0   0   0  82   0   0   0   3  14   0  2.26 1.44
   32 Q   -3  3 -2 -1 -5  2  3 -5 -3 -3  2  3  2 -1 -5 -3 -2 -5  0 -3    1  15   1   3   0   8  20   0   0   1  20  17   5   3   0   1   2   0   3   1  0.50 1.44
   33 G   -2 -1 -1 -4 -5 -4 -4  7 -5 -7 -6 -2 -5 -6 -5 -1 -4 -6 -6 -6    1   3   2   0   0   0   0  87   0   0   0   2   0   0   0   4   0   0   0   0  1.86 1.45
   34 I   -4 -6 -6 -6 -4 -6 -6 -7 -6  8 -1 -6  0 -3 -6 -5 -3 -6 -4  2    0   0   0   0   0   0   0   0   0  86   1   0   1   0   0   0   0   0   0  12  1.84 1.45
   35 P   -4  1 -5 -4 -6 -4 -4 -5 -5 -6 -6 -3 -5 -7  8 -4 -4 -7 -6 -5    0   8   0   0   0   0   0   0   0   0   0   0   0   0  92   0   0   0   0   0  2.72 1.45
   36 Y   -5 -5 -5 -6 -5 -5 -5 -6 -1 -4 -4 -5 -4  5 -6 -5 -5 -1  9 -4    0   0   0   0   0   0   0   0   0   0   0   0   0  21   0   0   0   0  79   0  2.40 1.45
   37 A    7 -4 -4 -5 -1 -4 -4  1 -5 -4 -5 -4 -4 -5 -4 -1 -3 -6 -5 -3   91   0   0   0   1   0   0   8   0   0   0   0   0   0   0   1   0   0   0   0  1.61 1.46
   38 R   -1  0 -2 -3 -6  4  3 -5 -3 -4 -2  5 -3 -6 -4 -2 -1 -6 -4 -2    4   4   1   0   0  20  17   0   0   0   5  38   0   0   0   2   4   0   0   3  0.81 1.46
   39 A    0 -5 -4 -4 -5 -3 -4 -5 -4 -5 -5 -2 -5 -6  8 -2 -3 -6 -6 -3    8   0   0   0   0   0   0   0   0   0   0   2   0   0  83   2   1   0   0   2  2.33 1.45
   40 P   -4 -5 -1 -4 -6 -4 -4 -5 -5 -6 -6 -4 -5 -6  9 -4 -4 -6 -6 -5    0   0   3   0   0   0   0   0   0   0   0   0   0   0  95   0   0   0   0   0  2.84 1.44
   41 E   -3 -4 -5 -6 -4 -5 -3 -6 -6  4  2 -5 -1 -2 -5 -4  0 -5 -3  5    0   0   0   0   0   0   2   0   0  22  18   0   0   1   0   0   7   0   0  49  1.04 1.45
   42 G   -2 -5 -1 -1 -5 -3 -3  7 -4 -6 -6 -3 -5 -6 -5 -2 -4 -5 -4 -6    1   0   2   3   0   1   2  87   0   0   0   1   0   0   0   2   0   0   1   0  1.84 1.45
   43 E   -1  0  2  2 -4  0  5 -4  0 -5 -5  2 -5 -5  1 -1 -2 -6 -4 -4    4   4   8  12   0   3  37   0   2   0   0  13   0   0   8   4   2   0   0   1  0.71 1.47
   44 L   -4  1 -1 -4 -4 -3 -5 -6 -1 -2  6 -4  0 -2 -6 -5 -3 -5 -2 -2    0   8   3   1   0   1   0   0   2   0  79   1   1   1   0   0   1   0   1   0  1.21 1.46
   45 R   -4  8 -3 -5 -6 -2 -3 -5 -3 -6 -5  0 -4 -6 -3 -4 -4 -6 -5 -6    0  96   0   0   0   0   0   0   0   0   0   2   0   0   1   0   0   0   0   0  2.25 1.47
   46 F   -5 -6 -6 -7 -5 -6 -6 -6 -4 -3 -2 -6 -3  9 -7 -5 -5 -2  1 -4    0   0   0   0   0   0   0   0   0   0   1   0   0  98   0   0   0   0   1   0  2.59 1.48
   47 K   -1  5 -3 -3 -4  2  0 -3 -3 -5 -3  6 -1 -6 -4 -2 -3 -6 -5 -4    5  27   0   0   0  10   5   1   0   0   2  45   2   0   0   2   0   0   0   1  1.06 1.48
   48 A    4 -1  2  2 -5 -2  0 -3  1 -4 -3  0 -3 -6  4  0 -3 -6 -5 -3   33   2   9  10   0   1   5   0   3   0   2   5   0   0  21   5   0   0   0   2  0.65 1.47
   49 P   -1 -5 -5 -4 -5 -4 -3 -5 -5 -6 -5 -4 -5 -6  8 -2 -3 -7 -6 -5    5   0   0   0   0   0   0   0   0   0   1   0   0   0  90   3   1   0   0   0  2.63 1.47
   50 V   -3  1 -4 -4 -5  5  2 -4 -1  0 -1  1 -1 -4 -5 -2 -2 -5 -4  4    1   7   0   0   0  25  14   1   1   4   6   7   1   0   0   1   1   0   0  30  0.64 1.46
   51 P   -1 -1 -4 -2 -5 -1 -1 -5 -5 -4 -3 -2 -5 -5  8 -2 -3 -4 -5 -3    4   3   0   3   0   2   4   0   0   1   3   2   0   0  73   2   0   0   0   1  1.87 1.46
   52 P    1 -3  0 -5 -3 -3 -1 -4  1  2  1  0  0 -3  4 -3 -3 -3 -1  2   13   1   4   0   0   1   3   1   4  10  13   6   2   1  21   0   0   0   2  18  0.44 1.46
   53 Q   -1  0 -1  3 -6  1  4 -2 -2 -4 -3  2 -4 -5  2 -1  0 -6 -4 -4    4   4   2  16   0   6  30   2   0   1   3  13   0   0  10   3   6   0   0   1  0.58 1.46
   54 N    0  1  0 -2 -5 -1 -3 -1  0 -5 -5  2 -4 -6  6  1 -2 -6 -4 -3    7   8   4   2   0   2   0   5   2   0   0  12   0   0  45   9   2   0   0   1  1.00 1.46
   55 W   -5 -5 -6 -7 -5 -4 -6 -5 -3 -5 -3 -6 -4  3 -6 -5 -5 12  1 -5    0   0   0   0   0   0   0   0   0   0   2   0   0  10   0   0   0  85   2   0  3.60 1.46
   56 T   -2 -1  1  2 -2  1  2 -3  1 -2 -2  1 -3 -2 -1  2  3 -5 -3 -3    2   3   6  11   1   7  14   1   4   3   3   7   0   2   3  14  18   0   1   1  0.33 1.46
   57 E   -3 -3 -1  2 -5 -1  2  6 -1 -5 -6 -3 -4 -5 -1 -1 -4 -6 -5 -5    0   1   3  10   0   3  13  58   1   0   0   1   0   0   3   4   0   0   0   1  1.08 1.46
   58 T   -3 -4 -3 -2 -4 -4  1 -5 -5  4 -1 -4 -2 -4  1 -3  1 -5 -2  5    1   0   1   2   0   0   9   0   0  20   3   1   0   0   8   1  10   0   1  42  0.75 1.46
   59 L   -4  4 -5 -5 -5 -3 -4 -6 -3 -2  4  0 -1  3 -5 -4 -4  4  3 -1    0  23   0   0   0   0   0   0   0   1  37   6   1  12   0   0   0   6  10   3  0.82 1.46
   60 D   -4 -3  4  7 -6 -1  0 -4 -3 -4 -4 -1 -4 -6 -2 -1 -3 -7 -5 -5    1   1  18  60   0   2   5   0   0   1   1   3   0   0   1   4   1   0   0   1  1.33 1.46
   61 C    6 -5 -4 -5  7 -4 -4 -1 -5 -4 -4 -4 -4 -5 -4 -2 -1 -5 -5 -2   63   0   0   0  27   0   0   3   0   0   0   0   0   0   0   1   4   0   0   1  1.48 1.46
   62 S   -2 -1 -2 -3 -2 -2 -3 -3 -3 -2 -2 -1 -3 -2 -4  3  6 -5 -2 -1    1   3   1   1   1   1   0   1   0   2   4   3   0   2   0  23  50   0   1   4  0.86 1.44
   63 Q   -1  1  0  0 -4  3  2 -3  0 -2 -4  3 -2 -2 -4  0  1  0  1 -1    5   7   5   4   0  11  11   1   3   2   1  22   1   1   0   7   8   1   5   5  0.34 1.47
   64 Q   -1 -3 -2  2 -3  0  4 -5  3 -3 -2 -1 -1  2  2 -3 -2 -4  2 -3    4   1   2  13   1   4  28   0   7   1   5   4   1   8  10   1   3   0   7   2  0.48 1.46
   65 C    0  3 -1 -3 -1 -1 -3  4 -1 -4 -4  0 -4 -4  2  0 -3 -5 -4 -4    8  18   2   1   2   2   0  36   1   1   2   7   0   0  12   6   1   0   0   1  0.68 1.46
   66 E   -1 -3  4  2 -5 -1  0 -3 -1 -3 -4 -2 -3 -4  4  2 -1 -6 -1 -2    5   1  21  10   0   2   5   2   1   1   1   2   0   0  22  19   3   0   2   4  0.62 1.46
   67 P    1  0 -1 -1 -2 -1 -2 -2 -1  1 -2  3  2 -3 -1  2 -1 -1 -3  2    9   5   3   4   1   2   2   2   1  10   2  17   5   1   4  15   3   1   1  13  0.22 1.45
   68 C   -1 -6 -5 -6 11 -5 -6 -3 -5 -4 -4 -5 -4 -2  2  0 -3 -5 -5 -4    4   0   0   0  76   0   0   1   0   0   0   0   0   2  10   6   0   0   0   0  2.44 1.44
   69 Y   -1 -5 -4 -5 -1 -4 -5 -5 -1  2  2 -4  3  0  4 -3 -1 -2  3  2    4   0   0   0   1   0   0   0   2  12  18   0   9   4  20   1   3   0  12  13  0.61 1.45
   70 H   -2 -2 -2 -3 -5  8 -1 -2  2 -5 -5 -1 -3 -3 -4  0 -2 -5 -4 -5    3   1   1   0   0  80   1   3   4   0   0   1   0   1   0   5   1   0   0   0  1.71 1.44
   71 F   -3  3 -2 -4 -3 -2 -3 -4 -2  1 -1  2  1  2  2 -2 -1  3  3  1    1  15   2   1   1   1   1   1   0   9   6  11   4   8   9   3   4   3  12   8  0.33 1.41
   72 D   -2 -3  4  5  0 -1  0 -1  3 -4 -4 -3 -1 -3 -3  1 -2 -1  0 -4    2   1  21  33   2   2   5   4   7   1   1   1   1   1   1  10   2   1   3   1  0.70 1.41
   73 R   -2 -1 -2  0 -3  1  0 -3  1  0  0 -1  3  1  2 -1  1 -4  1 -1    2   3   2   6   1   7   6   2   3   5  10   3   8   7   9   5  11   0   6   5  0.16 1.40
   74 R   -1 -1 -2 -3 -4 -2 -3 -4 -4  2  2 -3  0  4 -2 -2 -1 -3  3  2    5   3   3   1   0   2   1   1   0  10  20   1   2  20   2   4   4   0   9  13  0.42 1.40
   75 L   -3  0  0 -2 -4 -2 -2 -2 -3 -1  0 -2  1  4  1  1  3 -4  1 -1    1   5   4   2   0   1   2   3   0   2  10   3   4  18   7   9  20   0   4   4  0.33 1.41
   76 Q   -2  0  2  1 -5  2  0  2  0 -5 -3  1 -2 -4  4 -1 -2 -5 -4 -4    2   6  12   7   0   8   5  16   2   0   3  10   1   0  21   3   2   0   0   1  0.50 1.40
   77 K   -2  0  1  2 -3  1  1  1  0 -1 -2  3 -1 -1 -4 -1  0 -3 -2 -1    2   4   8  12   1   7  10  12   3   5   3  16   1   3   0   4   5   0   1   4  0.23 1.41
   78 I   -2 -4 -4 -4 -4 -4 -4 -5 -4  4  1 -4  0  4 -2 -3 -1 -2  1  4    2   1   1   1   0   0   1   0   0  24  10   1   1  17   2   1   3   0   5  28  0.71 1.37
   79 V   -1 -1 -3 -1 -2  0  3 -4 -2  2 -2 -1  1 -1  0  1  0 -4  0  2    5   3   0   3   1   5  20   1   1  12   3   3   4   2   5   9   5   0   4  15  0.25 1.36
   80 G   -2 -4 -3 -4 -5 -3 -2  7 -4 -5 -5 -3 -1 -5 -4 -3 -3 -5 -5 -3    2   1   1   0   0   1   2  85   0   1   1   1   2   0   0   0   1   0   0   2  1.74 1.35
   81 C   -1 -2  1  1  0 -1  0 -2 -2 -4 -5 -1 -4 -5 -4  5  0 -6 -5 -1    4   1   6   9   2   2   5   2   1   0   0   3   0   0   0  56   4   0   0   4  0.81 1.42
   82 E   -3 -3 -3  0 -6 -1  7 -5 -3 -6 -4 -2 -5 -6 -3 -3 -4 -6 -5 -5    1   0   0   2   0   0  95   0   0   0   1   0   0   0   0   0   0   0   0   0  1.98 1.43
   83 D   -4 -4  2  8 -6 -3 -1 -4 -4 -6 -6 -3 -6 -6 -4 -2 -4 -7 -6 -6    0   0   7  89   0   0   0   0   0   0   0   1   0   0   0   1   0   0   0   0  2.12 1.43
   84 S   -3 -6 -5 -6 11 -4 -6 -2 -3 -4 -4 -6 -4 -5 -6 -2 -4 -5 -5 -4    0   0   0   0  92   0   0   3   1   0   0   0   0   0   0   2   0   0   0   0  3.08 1.43
   85 L   -4 -5 -6 -6 -4 -5 -6 -6 -6 -1  6 -5 -1 -2 -6 -5 -4 -4 -4 -2    0   0   0   0   0   0   0   0   0   0  99   0   0   1   0   0   0   0   0   0  1.77 1.43
   86 K   -4  0 -3 -5 -3 -4 -4 -6  2 -3 -4 -1 -4  4 -5 -3 -1 -1  8 -3    0   5   1   0   1   0   0   0   4   1   0   4   0  13   0   1   4   0  63   1  1.61 1.43
   87 I   -3 -5 -6 -6 -4 -5 -6 -6 -6  2  6 -5  1 -2 -6 -5 -4 -5 -4  1    2   0   0   0   0   0   0   0   0   8  81   0   2   0   0   0   0   0   0   6  1.41 1.43
   88 N   -4 -3  8 -1 -5 -3 -2 -3 -2 -6 -6 -3 -5 -6 -5 -1 -2 -6 -4 -6    0   0  95   0   0   0   1   0   0   0   0   0   0   0   0   2   1   0   0   0  2.25 1.43
   89 V   -3 -5 -6 -6 -4 -5 -5 -6 -6  4 -1 -5 -2 -3 -5 -5 -3 -6 -4  7    0   0   0   0   0   0   0   0   0  18   3   0   0   0   0   0   0   0   0  79  1.59 1.43
   90 F   -3 -5 -5 -6 -5 -4 -5 -6 -1 -3 -3 -5 -4  4 -6 -2 -4  6  9 -2    2   0   0   0   0   0   0   0   0   1   0   0   0  12   0   3   1   9  69   3  1.97 1.43
   91 A    0  0 -3 -4 -4 -2 -4 -4 -4 -1 -3 -2 -2 -5 -4  0  6 -5 -4  3    8   6   0   0   0   1   0   0   0   2   0   2   1   0   0   6  52   0   0  20  0.94 1.43
   92 K   -3  0 -1 -4 -5 -1 -3 -5 -3 -5 -5  3 -5 -6  7 -2  0 -6 -5 -5    1   4   3   0   0   2   0   0   1   0   0  19   0   0  60   1   7   0   0   0  1.62 1.42
   93 E   -1  1  2  1 -2  2  1 -3  2 -2 -5  4 -3 -5 -3  1  0 -5 -1 -1    3   6  11   7   1   9   8   2   5   2   0  23   0   0   0  11   5   0   2   4  0.39 1.41
   94 I   -2 -1 -2 -5 -2 -4 -3 -3 -2  2  4 -2  0  0  2 -3  0 -5 -3  1    3   4   2   0   1   0   1   2   1  11  37   3   2   4  11   1   7   0   0   9  0.45 1.41
   95 N   -2  2  3  1 -4  1  0 -3 -1 -2 -4  2 -4 -5  4  0 -1 -4 -3 -3    2  11  14   9   0   5   6   1   1   2   1  15   0   0  18   6   4   0   1   2  0.49 1.39
   96 P   -1 -1  0 -1 -3 -1 -1  1 -3 -2 -4  0 -4 -3  4  3  1 -5 -4 -2    4   3   4   4   0   2   3  10   0   3   1   6   0   1  24  24   8   0   0   3  0.51 1.39
   97 S   -1  0  2  2 -5 -1  3  0 -2 -4 -4  1 -4 -5 -1  2  2 -4 -4 -3    6   6   9  13   0   2  17   8   1   1   1   9   0   0   3  14  11   0   0   1  0.37 1.38
   98 K    0  0  1  0 -4  0  1  1 -1 -4 -4  4 -4 -5 -1  1  1 -5 -4 -3    9   3   8   4   0   3   7  10   1   1   1  31   0   0   3  10   9   0   0   1  0.44 1.35
   99 P   -2  1  3 -2 -3 -1 -3 -3 -4 -4  0  3 -3 -3  5  0 -2 -5 -4 -4    2   8  13   1   0   2   1   2   0   0  12  16   0   1  33   6   2   0   0   1  0.74 1.37
  100 L   -1  2 -4 -5 -3 -3 -4 -5 -3 -1  5  1  2  0 -5 -3 -3 -4 -1 -2    6  14   1   0   0   0   0   0   0   2  54   8   4   4   0   1   1   0   2   1  0.75 1.43
  101 P    1 -5 -3 -2 -5 -4 -4 -5 -5 -5 -5 -4 -5 -6  8 -2 -1 -7 -6 -4   11   0   1   2   0   0   0   0   0   0   0   0   0   0  79   3   4   0   0   0  2.19 1.46
  102 V   -3 -5 -6 -6 -4 -5 -5 -6 -6  0 -1 -5  0 -4 -5 -4 -1 -6 -4  7    0   0   0   0   0   0   0   0   0   2   1   0   2   0   0   0   2   0   0  93  1.76 1.46
  103 M   -4 -5 -5 -6 -4 -4 -5 -6 -5  3  2 -5  9 -2 -6 -5 -4 -5 -4  0    0   0   0   0   0   0   0   0   0  14  14   0  66   1   0   0   0   0   0   5  1.82 1.46
  104 L   -3 -6 -6 -6 -4 -5 -6 -6 -6  2  0 -5 -2  3 -5 -5 -3 -5 -2  7    1   0   0   0   0   0   0   0   0   7   5   0   0  11   0   0   0   0   0  76  1.43 1.46
  105 Y   -5 -5 -5 -7 -4 -5 -6 -6  0 -4 -3 -6 -3  5 -6 -5 -5 11  6 -5    0   0   0   0   0   0   0   0   2   0   1   0   0  21   0   0   0  50  25   0  2.47 1.46
  106 I   -4 -6 -6 -6 -4 -6 -6 -7 -6  7  1 -6 -1  2 -6 -5 -4 -5 -3  2    0   0   0   0   0   0   0   0   0  75   8   0   0   8   0   0   0   0   0   8  1.59 1.46
  107 Y   -4 -3 -3 -4 -6 -2 -3 -5 10 -5 -5 -4 -4  1 -3 -4 -5 -3  5 -5    0   0   0   0   0   0   0   0  70   0   0   0   0   6   1   0   0   0  22   0  2.30 1.45
  108 G   -2 -5 -3 -4 -5 -4 -4  7 -4 -6 -6 -4 -5 -5  1 -2 -4 -2 -5 -6    1   0   0   0   0   0   0  87   0   0   0   0   0   0   7   2   0   1   0   0  1.89 1.45
  109 G   -3 -5 -3 -4 -4 -5 -5  7 -5 -7 -7 -4 -6 -6 -5 -3 -4 -5 -6 -6    0   0   0   0   0   0   0  99   0   0   0   0   0   0   0   0   0   0   0   0  2.27 1.45
  110 G    3 -4 -3 -3 -2 -3 -4  6 -5 -4 -5 -4 -3 -6 -4 -1 -3 -5 -5 -4   29   0   1   1   1   1   0  61   0   1   0   0   1   0   0   4   0   0   0   0  1.32 1.46
  111 F   -5 -6 -4 -6 -5 -6 -6 -5 -3 -3 -2 -6 -1  8 -7 -5 -5  3  4 -4    0   0   1   0   0   0   0   1   0   0   2   0   1  80   0   0   0   4  11   0  2.12 1.46
  112 T   -2  0 -1 -4 -1  3 -1 -4 -2  0  0  0  4  2 -5 -1  0  1  4  0    3   4   3   0   1  13   3   1   1   6   6   5  10   7   0   5   6   2  15   8  0.33 1.46
  113 E   -1 -1 -2 -3  2 -3 -2 -1 -1  0 -1 -2  1  3 -5  3  1  0  2 -1    5   3   1   1   4   0   2   6   1   5   6   3   3  13   0  26   9   2   6   4  0.29 1.46
  114 G   -2 -5 -3 -3 -2 -4 -4  7 -5 -6 -4 -4 -2 -1 -5 -2 -4 -5 -5 -5    1   0   1   1   1   0   0  87   0   0   2   0   1   3   0   1   1   0   0   0  1.80 1.45
  115 T   -1 -3  0  0 -1 -3  1 -1 -1 -5 -4 -3 -3 -2 -4  5  3 -1 -1 -4    4   1   4   6   2   0   9   5   2   0   1   0   0   2   0  46  16   1   2   0  0.69 1.45
  116 S    3 -5 -1 -4 -3 -4 -4  5 -4 -4 -5 -3 -4 -6 -1  2 -3 -6 -5 -4   28   0   3   0   0   0   0  46   0   1   0   0   0   0   3  16   1   0   0   0  1.04 1.46
  117 G   -2 -2  4  2 -3  1 -2  0  1 -2 -4 -2 -2 -5 -3  3  3 -2 -3 -3    2   2  17  10   0   5   1   8   3   3   1   1   1   0   1  25  19   1   1   1  0.53 1.42
  118 T   -1  3 -2  1 -4 -2 -2 -3 -3 -3  1 -1  0 -1  1  3  1 -3 -2 -2    4  16   1   8   0   1   2   2   0   1  16   3   2   3   6  24   7   0   1   2  0.32 1.36
  119 E   -1 -1  1  5 -3  0  2 -2 -1 -1 -2 -2 -1  2 -3  0 -2 -1  1 -3    4   3   6  30   1   3  11   3   1   3   5   1   2   8   1   9   2   1   5   1  0.38 1.38
  120 L   -2 -4 -2 -4 -1 -3 -1 -4 -2  2  2 -2  3  3 -5 -2 -2  2  1  3    3   1   3   1   1   1   5   1   1  12  22   3   6  12   0   2   2   2   4  18  0.40 1.43
  121 Y   -1 -3 -2 -5 -4 -4 -4 -4  3 -3 -3 -4 -2  3 -5 -3 -2  2  8 -3    6   1   1   0   0   0   0   1   5   1   1   1   1  10   0   2   2   2  65   1  1.63 1.44
  122 G   -1 -2  0  3 -3 -2 -2  6 -2 -6 -5 -3 -5 -2 -5  1 -4 -6 -5 -6    3   2   4  17   0   1   1  56   1   0   1   1   0   2   0  11   0   0   0   0  1.09 1.45
  123 P    0 -5 -4 -4 -5 -3 -3  0  0 -6 -6 -4 -5 -6  8 -3 -3 -6 -5 -5    6   0   0   0   0   0   1   8   3   0   0   0   0   0  79   0   1   0   0   0  2.19 1.45
  124 D   -2  1 -1  6 -6  2  3 -3  0 -3 -5  2 -5 -6 -4 -3 -2 -6 -5 -4    2   7   2  44   0   7  17   1   2   1   1  12   0   0   0   1   1   0   0   1  0.97 1.46
  125 F   -4 -1 -2 -5 -5 -3 -5 -6  3 -1 -2 -2 -2  5 -4 -4 -1 -1  8 -3    0   3   2   0   0   1   0   0   5   4   2   3   1  20   1   0   3   0  52   1  1.41 1.46
  126 L   -4 -5 -6 -7 -4 -5 -6 -7 -5  2  5 -6  1  5 -6 -5 -4 -4 -2 -1    0   0   0   0   0   0   0   0   0   8  66   0   2  21   0   0   0   0   1   2  1.32 1.46
  127 V    0 -5 -4 -6 -3 -4 -5 -6 -5  2  2 -4  8 -3 -5 -3 -2 -5 -4  3    8   0   1   0   0   0   0   0   0   8  20   0  38   0   0   1   2   0   0  22  1.11 1.46
  128 Q   -1  2 -1  4 -6  3  3 -4 -3 -5 -5  1  0 -5 -2 -1  1 -6 -5 -5    6  12   1  27   0  12  17   0   0   0   0   7   3   0   2   4   8   0   0   0  0.65 1.46
  129 K   -3  2 -1 -2 -6  2  4 -4  4 -6 -5  4 -2 -5 -4 -1 -2 -4 -2 -5    1  11   3   0   0  10  33   0  10   0   0  22   1   0   0   3   2   0   1   0  0.87 1.46
  130 D   -3 -1  3  6 -6 -1  0  2 -1 -6 -6 -1 -6 -6 -2 -2 -4 -7 -6 -6    1   4  15  51   0   2   5  15   1   0   0   2   0   0   2   1   0   0   0   0  1.16 1.46
  131 I   -2 -5 -5 -6 -1 -5 -6 -6 -6  3  0 -5  0 -1 -5 -5 -2 -6 -4  6    1   0   0   0   1   0   0   0   0  17   5   0   2   2   0   0   1   0   0  70  1.36 1.46
  132 V   -3 -6 -6 -6 -3 -5 -6 -6 -6  5  0 -5 -1 -3 -6 -5 -3 -6 -4  6    0   0   0   0   0   0   0   0   0  37   4   0   0   0   0   0   0   0   0  58  1.49 1.46
  133 L   -3 -5 -6 -6 -4 -5 -6 -6 -2  1  4 -5  0  2 -6 -5 -3 -4  2  4    1   0   0   0   0   0   0   0   1   4  46   0   1   9   0   0   0   0   8  30  0.99 1.46
  134 V   -1 -5 -6 -6 -4 -5 -5 -6 -6  1 -2 -5 -2 -4 -5 -4 -3 -6 -4  7    3   0   0   0   0   0   0   0   0   4   0   0   0   0   0   0   0   0   0  92  1.76 1.46
  135 S   -1 -3 -1 -4 -3 -2 -3 -3 -3 -3 -4 -2 -3 -4 -4  3  6 -6 -5 -1    5   1   2   0   0   1   0   1   1   1   1   1   0   0   0  26  57   0   0   3  1.11 1.46
  136 F   -2 -5 -6 -6 -1 -5 -6 -6 -5  4  2 -5  5  5 -3 -4 -3 -4 -2  2    2   0   0   0   1   0   0   0   0  29  16   0  16  21   1   0   1   0   0  12  0.97 1.46
  137 N   -2 -3  8 -2 -3  2 -3 -1 -2 -6 -6 -3 -5 -5 -5  0 -3 -6 -4 -6    2   0  74   0   0  11   0   4   0   0   0   0   0   0   0   7   0   0   0   0  1.67 1.49
  138 Y   -5 -5 -5 -6 -5 -4 -5 -6  1 -4 -4 -5 -4  2 -6 -4 -5 -1 10 -4    0   0   0   0   0   0   0   0   2   0   0   0   0   4   0   0   0   0  94   0  2.67 1.49
  139 R   -4  8 -3 -5 -7 -2 -3 -5 -3 -6 -5 -1 -4 -6 -5 -4 -4 -6 -5 -6    0 100   0   0   0   0   0   0   0   0   0   0   0   0   0   0   0   0   0   0  2.39 1.49
  140 I   -4 -5 -6 -6 -2 -5 -6 -7 -4  0  6 -5 -1 -3 -6 -5 -3 -5 -4  3    0   0   0   0   1   0   0   0   0   3  72   0   0   0   0   0   1   0   0  22  1.32 1.49
  141 G    0 -5 -1 -2  0 -4 -3  7 -5 -6 -6 -4 -5 -6 -5 -1 -4 -6 -6 -6    6   0   2   2   2   0   2  81   0   0   0   0   0   0   0   4   0   0   0   0  1.70 1.49
  142 A    3 -5 -5 -5  0 -4 -4 -4 -5  1 -2 -4 -2 -3  5  1 -1 -6 -5  3   28   0   0   0   2   0   0   0   0   8   2   0   1   1  26  10   3   0   0  19  0.80 1.49
  143 L   -4 -5 -6 -7 -5 -4 -5 -6 -2 -1  5 -5  1  5 -6 -5 -4 -4 -1 -2    1   0   0   0   0   0   1   0   1   2  68   0   2  23   0   0   0   0   1   0  1.36 1.49
  144 G   -3 -5 -3 -4 -5 -5 -5  7 -5 -7 -7 -4 -6 -6 -5 -3 -4 -5 -6 -6    0   0   0   0   0   0   0  99   0   0   0   0   0   0   0   0   0   0   0   0  2.31 1.48
  145 F   -5 -6 -6 -6 -5 -6 -6 -6 -4 -3 -2 -6 -3  9 -7 -5 -5 -2  1 -4    0   0   0   0   0   0   0   0   0   0   1   0   0  98   0   0   0   0   0   0  2.60 1.48
  146 L   -2 -5 -6 -6 -4 -5 -6 -6 -6  0  6 -5  2  0 -6 -5 -3 -4 -4 -2    2   0   0   0   0   0   0   0   0   2  87   0   4   3   0   0   1   0   0   0  1.52 1.48
  147 C    0 -3  2 -3  5 -3 -3 -3 -3 -5 -5 -3 -4 -2 -4  5 -1 -5  2 -4    7   0   9   0  14   0   0   0   0   0   0   0   0   1   0  56   2   0   8   0  1.07 1.47
  148 C   -4 -5 -4 -5 -1 -4 -5 -5 -5 -1  4 -4  1  2 -5 -3  5 -4 -3 -2    0   0   0   0   1   0   0   0   0   1  48   0   2  10   0   0  36   0   0   1  1.04 1.47
  149 Q   -1 -2  1  2 -3  0  3  4 -2 -4 -4  0 -3 -4  0 -1 -2 -4 -2 -4    5   1   7  12   1   4  18  30   1   1   2   6   0   1   5   3   2   0   1   1  0.51 1.31
  150 S   -3 -1  1  6 -3 -2 -2 -2  2 -1 -4 -2 -4 -4 -2  0  2 -4 -4 -4    1   3   5  49   1   1   1   3   5   5   1   1   0   0   1   6  15   0   0   1  0.88 1.30
  151 E   -1  1 -2 -1 -2 -1  3 -2 -3 -3 -3  1 -3 -4  5  0 -2 -4 -3 -3    5   7   2   3   1   2  22   3   0   1   2   9   0   1  29   7   2   0   1   2  0.64 1.18
  152 Q    0 -2  0  3 -2  0  4 -2  2 -2 -2 -1 -3 -3 -2  2 -1 -3 -3 -2    7   2   3  15   1   4  25   3   4   2   3   3   1   1   1  17   4   0   1   2  0.39 1.06
  153 D    1 -1 -1  1 -1  0 -1 -2 -1 -1  3 -1 -1 -1 -1  0 -1 -2 -1  0   13   3   3   9   1   4   5   3   2   2  25   3   1   2   3   8   4   1   2   6  0.14 0.93
  154 G   -1 -1  2  2 -3 -1  1  2 -1 -1 -2 -1 -2 -2 -2 -2 -2 -3 -1  2    5   3   9  12   1   2   9  19   1   4   4   3   1   2   2   3   2   0   2  16  0.24 1.03
  155 V    4 -4 -4 -5  2 -4 -4 -4 -5  3 -1 -4  1 -3 -4 -2 -2 -5 -4  4   36   0   0   0   4   0   0   1   0  18   3   0   3   0   0   2   1   0   0  30  0.80 1.39
  156 P   -1 -4 -4 -4 -5 -2 -2 -5  0 -5 -5 -3 -5 -4  8 -1 -1 -3  0 -5    3   0   0   0   0   2   2   0   2   0   1   0   0   0  75   4   4   0   3   0  1.99 1.47
  157 G   -3 -5 -3 -4 -5 -5 -5  7 -5 -7 -7 -4 -6 -6 -5 -3 -4 -5 -6 -6    0   0   0   0   0   0   0 100   0   0   0   0   0   0   0   0   0   0   0   0  2.32 1.48
  158 N   -4 -3  9 -1 -6 -3 -3 -3 -2 -6 -6 -3 -5 -6 -5 -2 -3 -7 -5 -6    0   0  99   1   0   0   0   0   0   0   0   0   0   0   0   0   0   0   0   0  2.44 1.49
  159 A    4 -4  2 -5 -2  1 -4 -3 -4 -3 -2 -4  5  1 -5 -2 -3  2  2 -1   42   0   9   0   0   7   0   1   0   1   2   0  17   6   0   1   0   3   8   3  0.75 1.49
  160 G   -1 -5 -3 -3 -5 -5 -5  7 -5 -7 -7 -4 -6 -6 -5 -3 -4 -6 -6 -6    3   0   0   1   0   0   0  96   0   0   0   0   0   0   0   0   0   0   0   0  2.21 1.49
  161 L   -4 -5 -6 -7 -4 -5 -6 -7 -6  0  6 -5  4  0 -6 -5 -4 -4 -2 -2    0   0   0   0   0   0   0   0   0   2  83   0  10   4   0   0   0   0   1   1  1.52 1.49
  162 K   -4  0 -3 -4 -6 -1 -2 -5  0 -5 -2  7 -2  1 -4 -3 -4  2 -2 -5    0   1   0   0   0   1   0   0   2   0   5  80   1   6   0   0   0   3   1   0  1.52 1.49
  163 D   -5 -5 -1  8 -7 -3 -1 -4 -4 -6 -7 -4 -6 -7 -4 -3 -4 -7 -6 -6    0   0   0 100   0   0   0   0   0   0   0   0   0   0   0   0   0   0   0   0  2.47 1.49
  164 Q   -4 -2 -3 -3  0  8 -1 -5 -3  0 -4 -2  1 -6 -4 -3 -3 -5 -4 -2    0   0   0   0   2  86   0   0   0   5   1   0   3   0   0   0   1   0   0   2  1.89 1.49
  165 N   -1  2  1 -5 -4 -1 -4 -5 -2  2  1 -3 -1 -4 -5 -1 -1 -6 -3  5    4  13   7   0   0   3   0   0   1   9  15   1   1   0   0   4   2   0   1  40  0.62 1.49
  166 L    0 -4 -5 -5 -2  0 -1 -6 -3 -1  4 -4  7 -1 -5 -4 -3 -5 -3 -1   10   0   0   0   1   5   5   0   0   1  44   0  30   2   0   0   1   0   0   2  1.03 1.49
  167 A    7 -4 -5 -5 -3 -4 -4 -2 -5 -4 -3 -4 -3 -5 -4 -1 -2 -6 -5  0   88   0   0   0   0   0   0   2   0   0   2   0   0   0   0   1   1   0   0   5  1.51 1.49
  168 I   -4 -5 -6 -7 -4 -5 -6 -7 -6  1  6 -5  1  0 -6 -5 -4 -5 -4 -2    0   0   0   0   0   0   0   0   0   6  88   0   3   3   0   0   0   0   0   0  1.58 1.49
  169 R   -4  6 -2 -3 -6  4  0 -5 -1 -5 -5  5 -3 -6 -4 -3 -3 -6 -5 -5    0  41   1   0   0  19   4   0   1   0   0  32   0   0   0   0   0   0   0   0  1.32 1.49
  170 W   -6 -6 -7 -7 -5 -5 -6 -6 -5 -6 -5 -6 -4  0 -7 -5 -5 13  0 -6    0   0   0   0   0   0   0   0   0   0   0   0   0   2   0   0   0  97   0   0  4.20 1.49
  171 V   -3 -6 -6 -6 -3 -5 -6 -6 -6  4 -1 -5 -2 -4 -5 -5 -2 -6 -4  6    0   0   0   0   0   0   0   0   0  25   3   0   0   0   0   0   2   0   0  71  1.53 1.49
  172 L   -4  3  1 -4 -6  5 -2 -4  3 -5 -4  4 -4 -4 -4 -1 -3 -5 -3 -4    0  17   5   0   0  32   0   0   6   0   1  30   0   1   0   5   1   0   1   1  1.03 1.49
  173 E   -1  2  1  4 -6  3  3 -4 -2 -6 -4  2 -5 -6 -4 -2 -2 -6 -5 -5    6  12   7  21   0  13  20   1   1   0   1  15   0   0   0   2   2   0   0   0  0.71 1.49
  174 N   -5 -3  8 -2 -6 -3 -3 -4  4 -6 -6 -3 -5 -5 -5 -2 -3 -6  0 -6    0   0  87   0   0   0   0   0   9   0   0   0   0   0   0   0   0   0   4   0  2.11 1.49
  175 I   -1 -6 -6 -6  1 -6 -6 -6 -6  8 -1 -6 -2 -3 -6 -5 -4 -6 -4  1    5   0   0   0   3   0   0   0   0  87   0   0   0   0   0   0   0   0   0   5  1.79 1.49
  176 A    4  1 -3 -2 -3  1  1 -1  2 -2 -3  0 -3 -5 -4  2 -2 -6 -3 -3   39   6   0   2   0   5  10   4   6   2   1   5   0   0   0  14   2   0   1   1  0.54 1.49
  177 A    3  1  3 -3 -2  1 -2 -3  4 -5 -3  0 -2  0 -4  2 -2 -1  2 -3   25   7  13   0   1   5   1   0  10   0   2   6   1   4   0  15   2   1   6   2  0.44 1.49
  178 F   -5 -6 -6 -7 -5 -6 -6 -6 -4 -3 -2 -6 -3  9 -7 -5 -5 -2  1 -4    0   0   0   0   0   0   0   0   0   0   0   0   0  99   0   0   0   0   0   0  2.64 1.49
  179 G   -3 -5  3 -3 -1 -4 -4  7 -4 -7 -7 -4 -6 -6 -5 -2 -4 -6 -6 -6    0   0  14   1   1   0   0  82   0   0   0   0   0   0   0   2   0   0   0   0  1.83 1.49
  180 G   -2 -5 -3 -4 -5 -5 -5  7 -5 -7 -7 -4 -6 -6 -5 -3 -4 -6 -6 -6    2   0   0   0   0   0   0  98   0   0   0   0   0   0   0   0   0   0   0   0  2.27 1.49
  181 D   -4 -4  4  7 -2 -3 -1 -4 -3 -6 -6 -3 -3 -6 -5 -3 -3 -7 -6 -6    0   0  20  76   1   0   0   0   0   0   0   0   1   0   0   0   1   0   0   0  1.89 1.49
  182 P    0 -3 -3 -3 -4 -3 -3 -4 -3 -5 -5 -2 -5 -6  8 -1 -3 -6 -6 -4    6   1   1   1   0   0   1   0   1   0   1   1   0   0  80   5   1   0   0   1  2.20 1.48
  183 K   -3 -1  5  4 -6  1  2 -1  1 -6 -6  2 -4 -6 -4 -1 -2 -6 -4 -6    2   2  34  20   0   5  11   4   3   0   0  12   0   0   0   4   2   0   0   0  0.86 1.48
  184 R   -3  2  6 -1  0  1 -2 -3 -2 -5 -1  1 -2 -5 -4  2 -2 -6 -5 -5    1  11  45   3   2   5   1   1   0   0   6   7   1   0   0  16   1   0   0   0  0.92 1.48
  185 V   -3 -6 -6 -6 -3 -5 -6 -6 -6  5 -1 -5 -1 -3 -5 -5 -3 -6 -4  6    0   0   0   0   0   0   0   0   0  32   1   0   0   0   0   0   0   0   0  65  1.55 1.48
  186 T   -3 -4 -3 -4 -4 -4 -4 -5 -5 -3 -3 -4 -3 -5 -4 -1  8 -5 -5 -2    0   0   0   0   0   0   0   0   0   0   1   0   0   0   0   1  96   0   0   1  1.97 1.48
  187 L   -3 -5 -6 -6 -4 -5 -6 -7 -6  6  4 -5 -1 -2 -6 -5 -4 -5 -4  2    2   0   0   0   0   0   0   0   0  42  45   0   0   1   0   0   0   0   0  11  1.25 1.48
  188 V   -2 -5 -6 -6 -3 -5 -6 -5 -4 -1 -1 -6  3  8 -6 -2 -1 -1  0 -1    3   0   0   0   1   0   0   0   0   3   3   0   6  73   0   2   4   0   0   5  1.68 1.48
  189 G   -3 -4 -3 -4 -6 -5 -5  7 -5 -7 -7 -4 -6 -6 -5 -3 -5 -6 -6 -6    0   0   0   0   0   0   0 100   0   0   0   0   0   0   0   0   0   0   0   0  2.32 1.49
  190 H   -3 -3 -1 -1  0  3  6 -4  3 -3 -3 -3  1 -3 -4 -2 -3 -5  2 -3    2   0   2   2   2  11  52   1   8   2   3   0   4   1   0   2   1   0   6   2  0.94 1.49
  191 S   -2 -4 -2 -2 -3 -3 -3 -2 -4 -5 -5 -3 -4 -5 -4  7 -1 -6 -5 -5    0   0   0   1   0   0   0   1   0   0   0   0   0   0   0  96   0   0   0   0  1.78 1.48
  192 A    7 -4 -4 -4 -3 -4 -4 -3 -4 -4 -4 -4 -4 -5 -4  1 -2 -5 -5 -2   87   0   0   0   0   0   0   0   0   0   0   0   0   0   0   9   0   0   0   2  1.54 1.48
  193 G   -3 -5 -3 -4 -5 -5 -5  7 -5 -7 -7 -4 -6 -6 -5 -3 -4 -5 -6 -6    0   0   0   0   0   0   0  99   0   0   0   0   0   0   0   0   0   0   0   0  2.31 1.48
  194 A    4 -5 -3 -4 -4 -4 -4  5 -5 -5 -6 -4 -5 -6 -4  3 -3 -6 -5 -4   35   0   0   0   0   0   0  44   0   0   0   0   0   0   0  21   0   0   0   0  1.21 1.49
  195 A    5 -3 -4 -4  2 -4 -4 -1 -3  0 -3 -4  1 -2 -4  1 -1  1 -4  2   50   1   0   0   5   0   0   4   1   4   1   0   4   2   0   9   3   2   0  13  0.73 1.49
  196 S    1 -4 -2 -3  1 -3 -3 -3 -4 -2 -2 -3 -3 -5 -4  6 -1 -6 -5 -4   11   0   0   0   2   0   0   0   0   3   3   0   1   0   0  78   1   0   0   0  1.33 1.49
  197 V    0 -5 -4 -6 -1 -5 -5 -5 -6  1 -2 -5 -2 -4 -5 -3  2 -6 -4  6    7   0   0   0   1   0   0   0   0   5   0   0   0   0   0   1  13   0   0  73  1.33 1.49
  198 Q   -2 -3  0 -2 -4  2 -2  0  8 -4 -5 -3 -1 -4 -5  2 -1 -5  0 -4    2   0   4   2   0  10   1   9  46   1   1   0   1   0   0  14   4   0   3   1  1.19 1.49
  199 Y   -4 -5 -4 -6  0 -5 -6 -6 -2  0  4 -5  4  4 -6 -4 -4 -1  6 -2    1   0   0   0   2   0   0   0   1   3  38   0   9  14   0   1   0   1  29   1  1.12 1.49
  200 H   -4 -4 -3 -5 -5  0 -4 -5  9 -3  2 -4  4 -3 -5 -4 -4 -5 -2 -4    0   0   0   0   0   3   0   0  63   0  24   0   9   0   0   0   0   0   0   0  1.88 1.49
  201 L   -2 -5 -4 -6  1 -4 -5 -5 -3  0  3 -5  7 -2 -5 -4  1 -4  3  0    2   0   0   0   3   0   0   0   0   3  29   0  36   0   0   1   8   0  12   5  1.07 1.49
  202 I   -2 -5 -6 -6  2 -3 -6 -6 -4  2  5 -5  3 -1 -6 -4 -2 -5 -2  1    4   0   0   0   4   1   0   0   0  11  59   0   8   1   0   0   2   0   1   8  1.00 1.49
  203 S   -1 -3  0 -3 -1 -3 -3 -3 -1 -5 -3 -3 -3 -4 -4  7  1 -6 -4 -4    3   0   3   0   1   0   0   0   1   0   2   0   0   0   0  81   8   0   0   0  1.40 1.49
  204 D   -3 -3 -2  0 -6 -1  2 -4 -2 -6 -5  0 -4 -6  8 -2 -3 -6 -6 -5    1   1   1   5   0   2  12   0   1   0   1   4   0   0  69   1   0   0   0   0  1.82 1.48
  205 A   -2 -1  0 -2 -4  4 -1 -3  0 -2  3  1  6 -3 -3 -1 -2 -3 -2 -2    4   3   4   2   0  18   3   2   2   1  25   7  20   0   1   3   1   0   1   2  0.53 1.49
  206 S    2 -4 -2 -3 -4 -3 -3 -3 -4 -5 -5 -3 -4 -3 -3  6  3 -6 -4 -4   18   0   1   0   0   0   0   1   0   0   0   0   0   1   0  63  15   0   0   0  1.17 1.48
  207 K   -1  5 -1 -2 -2  1  2 -4  0 -5 -5  4 -4 -6 -4 -1 -1 -6 -3 -4    6  34   3   2   1   5  12   1   2   0   0  28   0   0   0   3   3   0   1   1  0.86 1.49
  208 D   -3 -3  1 -1 -4  0 -4  6 -1 -6 -6  0 -5 -6  0 -2 -4 -6 -6 -5    0   1   5   4   0   4   0  71   2   0   0   6   0   0   4   2   0   0   0   0  1.38 1.49
  209 L   -4 -5 -6 -7 -4 -5 -6 -7 -4 -1  6 -5 -1 -1 -6 -5 -3 -4  2 -2    0   0   0   0   0   0   0   0   0   0  87   0   0   1   0   0   1   0   9   0  1.52 1.49
  210 F   -3 -6 -6 -7 -5 -6 -6 -6 -4 -2 -2 -6 -2  9 -7 -5 -5 -2  1 -2    2   0   0   0   0   0   0   0   0   1   2   0   0  92   0   0   0   0   1   2  2.34 1.49
  211 Q   -2  0  1 -2 -3  3 -2 -5  9 -6 -5  0 -4 -5 -5  0 -2 -4 -2 -6    2   4   7   2   0  13   0   0  58   0   0   5   0   0   0   5   3   0   0   0  1.61 1.49
  212 R   -3  6 -1 -4 -6  1 -2 -1 -3 -6 -5  5 -4 -6 -5 -2 -3 -6 -4 -5    1  48   2   0   0   5   0   4   0   0   0  37   0   0   0   1   1   0   0   0  1.36 1.49
  213 A    6 -5 -4 -5 -4 -4 -4  2 -5 -3 -4 -4 -3 -5 -4 -1 -2 -6 -4  1   71   0   0   0   0   0   0  14   0   1   0   0   0   0   0   2   1   0   0  10  1.22 1.49
  214 I   -4 -6 -6 -6 -4 -6 -6 -7 -6  8 -1 -6  0 -2 -6 -5 -4 -1 -4  1    1   0   0   0   0   0   0   0   0  90   0   0   2   1   0   0   0   1   0   6  1.89 1.49
  215 V    1 -5 -4 -5  4 -3 -4 -3 -5  1  2 -4  5 -3 -1  3 -2 -5 -4  0   14   0   0   0   8   1   0   1   0   6  24   0  15   0   3  21   1   0   0   7  0.58 1.49
  216 M   -4 -2 -3 -4 -5  7  0 -5  0 -3 -1 -2  7 -1 -5 -3 -4 -5 -3 -3    0   0   0   0   0  54   5   0   2   1   3   0  28   3   0   0   0   0   0   1  1.43 1.49
  217 S   -1 -4 -2 -3 -2 -3 -3 -2 -4 -5 -5 -3 -4 -5 -4  7 -1 -6 -5 -5    2   0   0   0   1   0   0   1   0   0   0   0   0   0   0  95   1   0   0   0  1.75 1.49
  218 G    0 -5 -3 -4 -5 -5 -5  7 -5 -5 -6 -4 -5 -6 -5 -2 -4 -5 -6 -6    5   0   0   0   0   0   0  92   0   0   0   0   0   0   0   2   0   0   0   0  2.06 1.48
  219 S    0 -4  1 -3  3 -3 -4 -3 -2 -3 -4 -4 -4 -3 -3  4  4 -5 -3  1    7   0   6   1   7   0   0   1   1   1   0   0   0   1   0  38  26   0   0  10  0.77 1.48
  220 T    5 -4 -3 -4  0 -3 -4 -2 -2 -1 -2 -4  2 -2  2  1  0 -5 -3  0   44   0   1   0   2   1   0   3   1   3   3   0   5   2  12  11   4   0   1   8  0.61 1.48
  221 Y   -3 -4  2 -4  0 -4 -4 -5  0  0  4 -4  1  3 -5 -3  2 -3  1 -1    1   0  10   1   2   0   1   0   2   5  39   0   4  12   0   1  14   0   5   3  0.61 1.48
  222 N    2 -4  4  0  6 -3 -1  0 -2 -4 -3 -3 -1 -5 -4  1  0 -6 -5 -1   16   0  25   5  18   0   4   5   1   1   2   0   2   0   0  12   5   0   0   5  0.67 1.48
  223 S   -2 -3 -1 -1  1  0  0 -3  0 -4 -3 -2 -4 -2  7  1 -1 -5  0 -3    3   1   3   4   3   4   6   2   2   0   3   1   0   2  49   9   3   0   4   1  1.01 1.45
  224 W   -4 -2 -6 -6 -5 -4 -4 -4 -5 -3 -3 -5 -3  2 -4 -3 -4 12  1 -4    1   2   0   0   0   0   1   1   0   1   2   0   0   7   1   2   1  76   2   1  2.97 1.44
  225 S    5 -4 -1 -2 -2 -3 -3  0 -3 -2 -3 -3 -2 -1 -3  2  1 -5 -2  1   48   0   4   2   0   0   1   6   0   1   1   1   1   2   1  12   7   0   1  11  0.62 1.44
  226 L   -3 -2 -1 -3 -3  2 -3 -5  0  3  2 -2  1  3 -3 -3  0 -1  3  1    1   1   3   1   0  11   1   0   3  16  17   2   4  13   2   2   6   1   9   8  0.40 1.45
  227 T    0 -3  1 -2  0  4  0 -3  0  0 -3 -2  1 -3  1  1  3 -5 -2  0    9   1   7   1   2  20   5   1   2   6   1   2   4   1   6   8  16   0   1   6  0.35 1.43
  228 R   -2  2  1  2 -6 -1  4 -3  1 -4 -4  1 -5 -5  3  0  0 -3 -2 -5    2  11   5  12   0   2  25   1   3   1   1   7   0   0  15   7   7   0   1   0  0.55 1.47
  229 Q    1  2  3  1 -2  2 -2  0  0 -4 -3 -2 -2 -6  4 -1 -3 -3 -5 -4   11  10  13   9   1  11   1   6   3   1   3   1   1   0  23   3   0   0   0   1  0.54 1.48
  230 R   -1  4 -2 -2 -3 -1  1 -3 -2 -2  1  1 -1 -4  4 -1  0 -3 -2 -1    5  21   2   2   0   1   8   2   1   2  12   8   1   0  17   5   6   0   1   4  0.37 1.46
  231 N   -1  2  3  2 -6  2  4 -2  1 -5 -5  1 -2 -4 -3 -1 -1 -6 -2 -5    6  10  13  10   0   8  28   3   4   0   0   8   1   0   1   4   3   0   1   0  0.56 1.49
  232 W   -3  4 -1 -5 -2  1 -3 -4 -2 -1  1  3  1  0 -5 -1 -2  5 -1  0    2  23   4   0   1   5   0   1   0   3  13  19   4   4   0   3   2   7   2   7  0.48 1.49
  233 V    6 -4 -4 -4 -2 -4 -1  1 -5 -3 -3 -4 -3 -5 -1  0  2 -6 -5 -1   64   0   0   0   0   0   3   8   0   1   1   0   0   0   3   4  11   0   0   3  0.99 1.49
  234 E   -3  4 -2 -3 -2  0 -1 -5  1 -1  0  2 -2  4 -5 -2 -1 -2  3 -2    2  20   1   1   1   4   4   0   3   4  10  14   1  15   0   2   3   0  11   3  0.45 1.49
  235 K   -1  5 -2 -2 -4  1  1 -5 -2 -2 -1  4 -1 -5 -4 -2 -1 -6 -4 -3    6  31   2   2   0   5   7   0   1   3   6  27   1   0   0   2   4   0   0   2  0.69 1.49
  236 L   -4 -5 -6 -6 -4  2 -5 -6 -3  2  5 -5  1 -1 -6 -4 -2 -5 -3  0    0   0   0   0   0  10   0   0   1  10  69   0   2   2   0   0   2   0   0   4  1.14 1.49
  237 A    6 -4 -4 -5 -1 -4 -4  2 -5 -4 -4 -4 -4 -5 -3  0 -3 -5 -2 -2   78   0   0   0   1   0   0  13   0   0   0   0   0   0   0   4   0   0   1   2  1.34 1.49
  238 K    0  2  0  0 -2  1  3 -3 -2 -4 -4  4 -3 -6 -4  0  0 -6 -4 -3    9  12   5   4   1   7  18   1   1   1   1  27   0   0   0   6   5   0   0   1  0.54 1.49
  239 A    2 -1 -1 -2 -3  0 -1 -4  3  1  3  0 -1  1 -5 -1 -2 -5  0  0   16   3   4   2   0   5   4   1   6   7  25   7   1   6   0   3   2   0   3   5  0.24 1.49
  240 I   -1 -5 -4 -6 -1 -4 -5 -5 -3  0  5 -4  3  1 -6 -4 -2 -5 -3  2    5   0   1   0   1   0   0   0   1   4  56   1   6   6   0   1   1   0   0  17  0.90 1.48
  241 G   -3 -3  1 -1 -5 -2 -3  7 -1 -6 -6 -1 -5 -5 -5 -3 -4 -6 -6 -5    1   1   8   4   0   2   1  76   1   0   0   5   0   0   0   1   0   0   0   0  1.53 1.48
  242 W   -2 -4 -4 -6  9 -5 -4 -3 -2  1 -2 -1  0  1 -5 -4 -4  2  5 -2    2   0   1   0  44   0   1   2   1   8   2   4   2   6   0   0   0   3  22   2  1.43 1.46
  243 D   -2  0  1  1 -3  0  1 -2  0 -4 -4  2 -3 -4  4  0  0 -5 -2 -1    2   4   7   8   0   4  10   3   2   1   1  12   0   1  24   6   7   0   2   4  0.46 1.40
  244 G   -1 -2  1 -1 -2 -1 -2  3  2 -3 -3 -1 -1 -2 -2  2  3 -4 -3 -2    5   1   8   3   1   3   2  25   6   2   2   4   1   2   1  14  16   0   1   3  0.37 1.33
  245 Q    1 -3  0  1 -3  0  2 -1 -3  0 -3 -1 -2 -3 -1  1  3 -4 -2 -2   10   1   4   8   0   4  16   4   0   5   2   4   1   1   3  10  23   0   2   2  0.32 1.41
  246 G   -2  0  3  5 -1 -1  1  1 -2 -4 -3  0  0 -3 -2  0 -2 -5 -2 -4    3   5  17  30   1   2  10   9   1   1   2   5   3   1   1   6   1   0   1   1  0.55 1.36
  247 G   -2 -2  4  2 -4 -2 -2 -1 -2 -2 -3 -1 -3 -3  3  2  2 -5 -4 -2    2   1  23  12   0   1   2   4   1   2   2   4   0   1  13  15  12   0   0   4  0.50 1.40
  248 E   -2 -3 -1  5 -2 -1  2 -3 -3 -1 -3 -2 -3 -4 -1  2  2 -1 -4 -2    2   1   2  31   1   1  13   1   0   4   2   1   0   0   2  18  15   1   0   2  0.61 1.36
  249 S    1  2 -2 -2 -4  2  2 -3  0 -2 -3  4 -1 -3 -2  0  0 -4 -1 -2   13  11   1   2   0   7  11   1   2   2   3  23   1   1   2   7   6   0   2   3  0.33 1.38
  250 G    1 -2 -1  3 -4  2  5 -2 -3 -4 -3  1 -2 -6 -2 -2 -2 -6 -5 -2   10   1   2  17   0   7  38   3   0   0   2   9   1   0   1   2   2   0   0   2  0.69 1.46
  251 A    0 -4 -6 -6 -3 -5 -5 -6 -5  4  3 -3  4 -3 -5 -4 -2 -5 -2  4    8   0   0   0   0   0   0   0   0  20  30   1  13   0   0   0   2   0   1  25  0.85 1.48
  252 L   -2 -5 -6 -6 -4 -5 -4 -5 -3  2  4 -3  1  1 -6 -5 -2 -1  3  3    3   0   0   0   0   0   1   1   0  12  39   2   3   5   0   0   1   1  10  21  0.77 1.48
  253 R    0  1  0  4 -6  1  5 -4 -2 -5 -5  2 -5 -5 -4 -1 -1 -6 -4 -4    8   7   4  19   0   5  35   0   1   0   0  14   0   0   0   3   3   0   0   0  0.77 1.49
  254 F   -1 -3 -5 -6  8 -3 -3 -5  0 -1 -2 -3 -3  5 -6 -3  0 -3  2 -1    5   1   0   0  38   1   1   1   2   3   2   2   0  27   0   1   6   0   8   3  1.28 1.49
  255 L   -4 -5 -6 -7 -4 -5 -6 -7 -6  0  6 -5  2  1 -6 -5 -4 -4 -2 -2    0   0   0   0   0   0   0   0   0   2  87   0   4   5   0   0   0   0   1   0  1.56 1.49
  256 K   -3  6 -1 -4 -3  3 -3 -5 -1 -4 -2  3  3 -4 -5 -1 -2 -5 -4 -4    1  47   2   0   1  12   0   0   1   1   5  16   7   0   0   4   2   0   0   1  1.00 1.49
  257 A    0  0  3 -1 -1  1  0  0 -1 -4 -4  3 -3 -5 -4  2  2 -1  0 -4    7   4  13   3   2   5   6   6   2   1   1  18   0   0   0  13  16   1   3   0  0.38 1.49
  258 A    2  1 -4 -5 -2 -1 -2 -5 -3  2  0  3  0 -2 -5 -3  0 -6 -4  4   21   8   0   0   1   2   1   0   1   9   7  17   2   1   0   1   4   0   0  26  0.48 1.49
  259 K   -2 -2  0  4 -3 -3 -1 -3 -1 -6 -6 -1 -5 -6  6  2 -1 -6 -4 -5    1   1   5  22   1   0   2   1   2   0   0   4   0   0  41  15   4   0   0   0  1.11 1.49
  260 P    5 -5 -4 -4 -2 -4 -4  0 -3 -2 -4 -3 -1 -3  3 -1 -1  1 -1  0   55   0   0   0   1   0   0   6   0   2   1   1   1   1  15   3   3   2   2   6  0.85 1.49
  261 E   -2  1  0  1 -5  2  3 -2  1 -2 -1  3 -1 -4 -4  0 -1 -5  0 -2    3   8   3   6   0   8  23   3   3   2   6  17   2   0   0   6   4   0   3   2  0.37 1.49
  262 D   -1  0 -1  4 -6  2  3 -4 -3 -4 -1  2 -4 -5 -4 -1  0 -6 -3 -2    4   4   2  22   0   9  23   0   0   1   6  15   0   0   0   4   5   0   1   3  0.54 1.49
  263 I   -4 -5 -6 -6 -4 -5 -6 -7 -6  5  5 -6  1  1 -5 -5 -4 -5 -1  0    0   0   0   0   0   0   0   0   0  32  55   0   3   6   0   0   0   0   2   3  1.22 1.49
  264 V    1 -3 -4 -4 -3 -4 -5 -3 -4  3  1 -5  0 -1 -4 -1  0 -5 -2  5   12   2   0   1   0   0   0   2   0  17  10   0   2   3   0   4   5   0   1  40  0.64 1.47
  265 A    0  2  2  2 -4  1  2 -1 -2 -4 -2  2 -2 -5 -3  0 -1 -3 -3 -2    8   9  10  11   0   5  14   5   0   1   4  15   1   0   1   7   3   0   1   3  0.30 1.45
  266 N    3 -3  2 -3 -2  0 -2 -3  3 -1  0  0 -2 -2 -3  2  1 -5 -2  0   23   1  10   1   1   4   2   1   8   4   8   6   1   1   1  13  10   0   1   5  0.30 1.39
  267 Q    0 -2 -1 -1  1  4  2 -1 -1 -1 -1 -2 -1 -3 -3  0  0 -4 -1  0    8   2   2   4   3  23  15   4   1   4   8   1   1   1   1   7   6   0   2   7  0.30 1.38
  268 E   -1  0  1  1 -4  0  1 -2  1 -2 -2  0 -1  0  2  0 -1  6  1 -2    5   5   7   9   0   4  11   3   3   2   4   5   1   3   9   7   3  10   4   3  0.26 1.38
  269 K   -1  1  1  2 -4  1  1  0  1 -2 -2  3 -1 -2 -4  0 -1 -2 -1 -2    6   7   8   9   0   5   9   8   4   2   4  18   2   2   0   6   4   0   3   2  0.20 1.42
  270 L   -1 -4 -4 -4 -1 -4 -4 -5 -4  2  2 -3  3  4 -4 -2  1 -1 -2  3    4   0   0   1   1   1   1   1   0  10  23   1   7  17   1   2   7   1   1  21  0.56 1.37
  271 L   -2 -1 -2 -3  0 -1 -3 -2  0  1  3 -2  3  3 -1 -2 -1 -2  0  0    4   3   2   2   2   3   2   3   2   7  31   2   6  12   3   2   4   1   3   7  0.32 1.21
  272 T   -1 -1  0  0 -3 -2 -1  0 -3 -1 -2  0 -2 -3  2  2  3 -3 -1 -1    4   3   4   6   0   1   3   8   0   4   3   7   1   1  10  15  22   0   2   5  0.27 1.15
  273 D    0 -1 -2  0 -2  0  1 -2 -1  1 -1  0  0  1  2  0  0 -1  0  0    8   2   2   6   1   5   9   3   1   8   6   7   2   7  11   6   6   1   3   6  0.10 1.04
  274 Q   -1  1 -1  1  2  1  3 -1 -1 -3 -1  1 -2 -1  0 -1 -2  1  1 -2    5   6   3   8   4   7  22   4   1   2   5  10   1   3   4   4   2   2   4   3  0.22 1.17
  275 D   -1 -2 -1  2 -3 -1  5 -1  0 -2 -2 -1 -3 -1 -2  0 -1 -4  1 -1    4   1   2  13   1   1  38   4   2   3   3   3   0   3   1   8   4   0   5   5  0.49 1.28
  276 M   -2  2 -1 -2 -4  0 -2 -2  0  0  0  1  0  3 -1 -2 -2  7  1 -1    3  10   3   2   0   4   2   3   2   5   7  10   2  14   3   3   2  15   5   4  0.42 1.35
  277 Q   -1  3 -1  0 -1 -1 -1 -1  1 -1  0  1  0  0 -2  1 -1  1  2 -2    5  18   2   6   1   3   3   5   4   3  10   7   2   5   2   9   4   2   6   2  0.15 1.39
  278 D   -2  0  2  1 -2  0 -1  1 -1 -1 -1 -1 -2  1 -3  0 -1  1  3  0    3   6  12   8   1   4   4   9   1   3   7   3   1   6   1   8   3   2   9   8  0.14 1.40
  279 D   -2 -1  3  2 -2 -1  0  1  2 -1 -1 -1  0  1 -2 -1 -2 -2  0 -1    3   4  12  14   1   2   5  12   6   5   7   4   2   6   2   4   2   0   4   5  0.17 1.32
  280 I   -2 -1 -2 -2  1 -1 -1 -3  1  1  1 -1  0  0  5 -1 -1 -4 -1  0    2   4   2   2   3   3   3   2   4   8  14   4   3   4  27   5   3   0   2   6  0.40 1.30
  281 F   -2 -2  0 -2 -2 -1 -2  0  0  2  1 -3  3  3  0 -2 -1 -4  0  1    2   3   5   2   1   3   3   8   2  13  15   1   9  11   6   3   3   0   2   9  0.21 1.32
  282 T   -2 -3 -2 -5 -3 -4 -4 -3 -3  2  1 -4  2  6 -4 -1  1 -3  2 -1    4   2   2   0   0   1   1   2   0  13  14   0   4  32   1   6  10   0   5   4  0.61 1.44
  283 P    2 -4  0 -2 -3 -1 -2 -3 -1  0  0 -2 -1 -3  6 -1 -1 -5 -1 -2   15   1   6   2   0   3   2   1   2   5   9   2   1   1  36   5   3   0   2   3  0.66 1.42
  284 F   -5 -5 -5 -6 -4 -5 -6 -6 -2 -3 -2 -5 -2  8 -6 -2 -4  6  3 -4    0   0   0   0   0   0   0   0   1   1   1   0   0  75   0   3   0   9   8   0  2.02 1.46
  285 G    0  1 -3 -4 -3 -2 -4  4 -1 -1 -1  0 -1 -4 -1 -1  1 -4 -2  2    8   9   1   0   0   1   0  28   1   2   5   6   2   0   3   5   8   0   1  17  0.36 1.44
  286 P   -2 -5 -5 -4 -5 -4 -4 -5 -3 -3 -4 -4 -4 -6  8 -3 -3 -6 -3 -2    3   0   0   0   0   0   0   0   1   1   1   0   0   0  87   0   1   0   1   3  2.46 1.45
  287 T   -2 -2 -3 -4  3 -4 -4 -3 -5  0 -2 -4 -2 -4 -5  0  3 -5 -3  6    1   2   1   1   6   0   0   2   0   3   1   0   1   0   0   7  19   0   0  56  0.96 1.45
  288 V   -1 -5 -3 -5 -4 -5 -5 -5 -4  5  0 -4 -1 -2 -4 -3 -2 -3 -3  5    3   0   1   0   0   0   0   0   0  30   6   1   1   1   1   2   1   0   1  50  1.06 1.44
  289 E   -3 -3 -2  3 -5 -1  7 -4 -3 -5 -4 -2 -4 -5 -3 -2 -3 -4 -4 -4    1   1   1  14   0   1  75   1   0   1   1   1   0   0   1   1   1   0   0   1  1.50 1.32
  290 P   -1  1  0 -1 -4  0 -1  0  0 -3 -3  2 -3 -3  5  0 -1 -3 -2 -2    5   7   5   3   0   5   3   7   3   1   2  14   0   1  29   8   3   0   1   4  0.51 1.27
  291 Y   -1 -3 -1  3 -3 -1  2 -3  0 -2 -3  0 -3 -1  1 -2 -2  1  5 -1    5   1   2  19   1   3  13   2   2   3   2   6   0   2   7   3   2   2  21   5  0.44 1.29
  292 L    1 -1  0  0 -2 -1  1 -1  2 -1 -1  0 -1  2 -2  0  0  0 -1  2   10   2   4   6   1   2   8   5   6   3   5   5   1   9   2   9   5   1   1  13  0.10 1.19
  293 T    0 -2  1  0 -2 -2 -1  3 -2 -1 -3 -2 -2 -3 -2  3  3 -3 -3 -1    7   1   5   4   1   1   3  23   1   3   2   2   1   1   2  20  18   0   1   4  0.39 1.18
  294 E   -2 -2 -1  4 -4  2  3 -2 -2 -3 -4  0 -3 -5  3 -1 -2 -2 -4  0    3   1   3  20   0  11  19   2   1   1   2   7   0   0  17   4   2   1   0   6  0.53 1.35
  295 Q   -2 -3  2  4 -5  0  4  2  2 -5 -5 -2 -4 -4 -2 -1 -1 -5 -4 -4    2   1  10  22   0   3  25  18   5   0   1   2   0   1   1   3   4   0   0   1  0.65 1.38
  296 C    3  1 -3 -4  5 -2 -3 -2  0 -2 -3 -2 -3 -4  4  1  0 -5 -3 -1   27   9   1   1  11   1   0   3   2   2   1   2   0   0  20   9   5   0   1   4  0.59 1.39
  297 M   -3 -5 -6 -6 -5 -6 -6 -6 -4  1 -1 -6  0  8 -6 -5 -4 -3  0  3    1   0   0   0   0   0   0   0   0   8   4   0   2  65   0   0   0   0   1  18  1.60 1.47
  298 I   -4 -5 -5 -6 -4 -5 -6 -6 -6  4  5 -5  2  1 -6 -5 -3 -4 -3  1    1   0   0   0   0   0   0   0   0  23  57   0   5   6   0   0   0   0   0   8  1.14 1.47
  299 P   -2 -3 -1  1  0 -2 -3 -4 -3 -2 -2 -2 -3 -4  5  1  4 -5 -2 -1    2   1   2   7   2   1   1   0   1   3   4   1   0   0  28   9  32   0   2   4  0.75 1.46
  300 K    0  1 -1  2 -4  2  4 -2 -2 -4 -4  3 -4 -5 -4 -2 -1 -6 -5 -2    7   7   2  11   0  11  31   3   0   1   1  18   0   0   0   1   3   0   0   2  0.64 1.47
  301 E   -3  0  0  3 -1  1  1 -4  5 -4 -3 -2  0 -5  3  1  1 -5  0 -4    2   4   5  19   1   6   7   0  16   0   3   2   2   0  12   9   8   0   3   0  0.53 1.47
  302 P   -3 -4 -4 -4 -5 -2 -4 -5 -1 -1 -3 -4 -1 -1  8 -2 -3 -2 -2 -3    1   0   0   0   0   2   0   0   1   4   2   0   1   3  78   2   1   1   2   2  2.05 1.47
  303 F   -2  2 -3 -2 -4  1  1 -4 -1  2  1  0  1  0 -4 -2  0  0  3  0    2  10   0   2   0   6  11   1   1  13  15   5   3   4   1   3   5   1   9   7  0.23 1.48
  304 E   -1  0  1  3 -5  2  4 -4 -2 -2 -4  1 -4 -5 -4 -1  0 -6 -3 -1    6   4   6  18   0   7  31   1   1   3   1   8   0   0   0   3   7   0   1   5  0.57 1.47
  305 M    0 -4 -5 -4 -3 -3 -4 -5 -5  3  4 -3  5 -2 -5  0 -2 -5 -2  0    9   0   0   1   0   1   1   0   0  15  40   1  13   1   0   8   2   0   1   5  0.67 1.47
  306 A   -1 -5 -5 -6 -1 -1 -5 -5 -1  4  4 -5  5  0 -5 -3 -2  3  0  0    5   0   0   0   1   3   0   0   2  21  34   0  13   4   0   1   1   4   4   6  0.72 1.45
  307 R    1  4  0 -1 -4  2  0 -3  1 -4 -2  4 -1 -5 -3  0 -1 -5 -4 -4   10  21   5   3   0   8   6   1   3   0   4  26   2   0   1   6   3   0   0   1  0.53 1.46
  308 T    0  1  3  0 -3  1  2 -3 -1 -4 -3  1 -2 -4 -4  3  1 -6 -4 -4    8   7  13   4   0   6  11   1   1   1   2  10   1   1   0  24  10   0   0   0  0.44 1.47
  309 A    2 -2 -2 -2 -2 -2 -2  5 -2 -5 -5  0 -5 -3  1 -1 -2 -5 -2 -4   17   2   1   2   1   2   2  50   1   0   1   6   0   1   7   2   2   0   2   1  0.85 1.45
  310 W   -2  2  3  2 -5  1 -1 -3  1 -3 -3  2 -4 -3 -3  0 -2  7 -2 -4    3  10  16  14   0   5   3   2   3   1   2  13   0   1   1   5   2  18   1   1  0.68 1.41
  311 G   -2 -4 -3 -4 -3 -2 -4  1  0  1 -1 -4  0  6 -2  1  0 -2  3  0    3   1   1   1   0   1   1  11   2   7   4   1   2  31   2  11   5   0  10   7  0.56 1.41
  312 D    0 -1  5 -2 -3  1 -1 -3  3 -1 -2  2  1 -2 -1 -1 -1 -5  1 -1    9   3  27   1   1   7   3   1   6   3   4  12   4   1   3   2   3   0   4   4  0.39 1.46
  313 K   -2  2  1  3 -6  2  1 -2  3 -4 -5  4 -4 -6 -1  0 -1 -6 -4 -5    2  10   6  16   0  10   6   4   6   1   0  28   0   0   3   6   3   0   0   0  0.61 1.46
  314 I   -2 -4 -5 -6 -2 -5 -5 -5 -4  4  1 -4  2 -3 -5 -4  1 -5 -4  5    2   1   0   0   1   0   0   0   0  25  10   1   5   0   0   0   9   0   0  46  1.01 1.48
  315 D   -3 -4 -1  0 -6  0 -1 -4 -5 -6 -6 -4 -5 -7  8 -2 -4 -7 -6 -5    1   0   3   6   0   4   3   0   0   0   0   0   0   0  80   2   0   0   0   0  2.22 1.49
  316 I   -2 -5 -6 -6 -3 -5 -6 -6 -3  4  3 -5  3  0 -6 -5 -2  7  2  3    2   0   0   0   1   0   0   0   1  21  26   0   7   4   0   0   2  13   6  18  0.91 1.49
  317 M   -3 -5 -6 -6 -4 -5 -6 -6 -6  5  3 -5  6 -3 -6 -5 -2 -5 -4  0    1   0   0   0   0   0   0   0   0  37  31   0  25   0   0   0   1   0   0   4  1.28 1.49
  318 I   -1 -4 -3 -5 -1 -4 -4 -6 -4  4  2 -5  4  0 -5 -2  2 -5 -1  2    6   0   1   0   1   0   1   0   0  25  18   0  10   4   0   2  16   0   2  15  0.63 1.49
  319 G   -2 -5 -3 -4 -5 -4 -5  7 -5 -7 -7 -4 -6 -6 -5  1 -3 -6 -6 -6    0   0   0   0   0   0   0  87   0   0   0   0   0   0   0  11   1   0   0   0  1.93 1.49
  320 G   -2 -5 -1 -5  1 -2 -5  1  0  1 -1 -4  0  3 -5  1  0 -3  4  2    3   0   4   0   3   1   0  13   2   6   4   0   2  13   0  12   7   0  17  14  0.43 1.49
  321 T   -2 -4  6 -3  0 -3 -4 -4 -4 -3 -3 -4 -2 -5 -5 -1  5 -6 -5  1    2   0  37   0   2   0   0   0   0   0   2   0   1   0   0   1  45   0   0  10  1.21 1.49
  322 S    0 -2  1  0 -4  0  0 -4 -1 -5 -3  2 -3 -5  0  5  2 -6 -5 -4    5   2   6   5   0   4   6   0   1   0   2  11   0   0   5  41  10   0   0   0  0.61 1.49
  323 E   -1  1  3  4 -1 -1  2 -1  1 -4 -3 -2  0  3 -5 -1 -4 -5  0 -4    6   7  14  21   2   2  15   5   4   0   2   2   3  11   0   4   0   0   3   0  0.45 1.49
  324 E   -4 -3 -3  1 -7 -1  8 -4 -3 -6 -6 -2 -5 -6 -4 -3 -4 -6 -5 -6    0   0   0   5   0   0  95   0   0   0   0   0   0   0   0   0   0   0   0   0  2.05 1.49
  325 G   -1 -5 -3 -4 -3 -5 -5  7 -5 -5 -5 -4 -5  1 -5 -1 -2 -5 -2 -4    4   0   0   0   1   0   0  78   0   0   1   0   0   7   0   4   2   0   1   1  1.57 1.48
  326 L    1 -5 -3 -3 -2 -4 -5 -1 -5  2  4 -4  2 -1 -5  1  0 -2  0 -1   11   0   1   1   1   0   0   5   0  11  39   0   6   2   0  10   7   0   3   3  0.50 1.47
  327 L   -1 -5 -5 -5 -3 -5 -4 -2 -3  1  3 -5  1  4 -5 -2 -2  2  5  0    5   0   0   1   0   0   0   4   0   7  26   0   3  17   0   3   2   2  22   7  0.71 1.47
  328 L   -1  0 -1 -4  0 -3 -3 -2 -1 -1  0  0  4  5  2 -1 -3 -1  0 -1    4   5   3   1   2   1   1   3   1   4   7   5  11  29   9   6   1   1   2   4  0.47 1.45
  329 L    2 -4 -4 -5 -4 -3 -4 -2 -4  3  2 -4  0  1 -5 -1  0 -2  3  2   16   0   1   0   0   1   1   2   0  15  21   1   2   4   0   5   5   0  11  14  0.43 1.44
  330 Q    2  0  0 -2 -4  1 -3 -1 -1  0  0 -1  0  0  3  0 -1 -4 -1  0   18   5   4   2   0   7   1   5   2   6   9   4   3   4  15   6   3   0   2   6  0.19 1.42
  331 K   -1  0  1  1 -5 -1  2  1  0 -2 -2 -2 -1  1 -1 -1 -1 -2  3 -1    6   5   5   7   0   3  16  13   2   3   4   2   2   5   3   5   3   0  11   4  0.18 1.43
  332 I   -1 -4 -4 -1  1 -3 -4 -4  1  3  2 -3  2  4 -3 -4 -1 -4  1  2    4   1   1   4   3   1   1   1   4  15  16   1   5  21   1   1   3   0   3  14  0.49 1.43
  333 K   -2  1 -1 -3 -4 -1 -1 -3 -1  1  2  2  1  1 -4  0 -1 -4  1 -1    3   9   2   1   0   3   5   2   1   9  21  16   3   6   0   8   3   0   5   4  0.23 1.43
  334 L   -1  1  1 -1 -5  1  0  0 -1 -1  0  3  1 -3 -2  0  0 -5 -3 -2    6   7   7   4   0   5   6   7   1   4   8  21   3   1   2   7   7   0   1   2  0.20 1.43
  335 Q   -2  1  5  4 -5 -1  0 -2 -1 -3 -2  1 -2 -3 -4  0 -1  0 -3 -4    2   7  28  23   0   2   7   2   1   1   4   8   1   1   1   6   3   2   1   1  0.61 1.41
  336 P   -1 -2  3  0 -5  0  2 -2 -2 -1 -1  0 -2 -3  4 -1 -1 -3 -4 -3    5   2  13   5   0   3  15   3   1   4   7   7   1   1  23   5   3   0   0   2  0.42 1.42
  337 E   -1 -2  1  2 -4  2  3 -1  1 -4 -4  1 -3 -2  0  1  2 -1 -1 -3    5   1   8  10   0   7  16   4   4   1   1   9   1   2   4  11  11   1   2   2  0.29 1.45
  338 L   -1 -2 -2 -4 -1 -2 -3 -3  0  2  3 -2  0  0 -4  1  0 -1  1  2    4   2   2   0   1   1   1   2   3   9  31   2   2   3   1   9   7   1   5  13  0.33 1.46
  339 L   -3 -1 -3 -3 -4 -3 -1 -4 -3  2  4 -2  4  2 -4 -3 -2  1  2  0    2   4   1   1   0   1   4   2   0   9  38   3   9   8   0   1   2   2   8   4  0.50 1.47
  340 S   -1  0  2  2 -2  1  1 -2 -1  0 -1  3 -2 -4 -2  0  0 -4 -3 -1    5   4  10  12   1   6   9   2   2   7   6  16   1   0   2   6   5   0   1   4  0.22 1.53
  341 H   -1 -2  2  2 -5  2  3 -3  0 -1 -2  0 -1 -1 -3  1  1 -2  0 -3    5   2   9  11   0  10  17   1   2   4   5   5   2   2   1  10   8   1   4   2  0.24 1.49
  342 P   -2  3 -1  0 -3 -3 -2 -4 -3  0  3 -1  1  4 -1 -3 -2 -3  1 -1    3  14   3   5   0   0   2   1   1   5  30   3   3  15   3   2   2   0   5   3  0.41 1.48
  343 H   -2 -1  5  3 -4  0  1 -1  0 -4 -2  2 -4 -3 -2  0  0 -4 -3 -4    3   3  25  15   0   4  10   4   2   1   4  12   0   1   2   6   5   0   1   1  0.47 1.51
  344 L    0  0  2  4 -4  1  3 -3 -1 -3 -3  1 -4 -4 -4  0 -1 -6 -4 -3    8   5   9  25   0   7  17   1   1   1   3   8   0   0   0   6   4   0   0   2  0.50 1.58
  345 F   -3  0  4  0  1 -1 -2 -3  1 -4 -2 -1 -2  5  1 -3 -3  1  2 -3    1   4  18   6   3   2   2   2   4   1   4   3   1  27   8   1   1   2   7   1  0.57 1.54
  346 L   -2 -2 -3 -3 -5  0  3 -3 -1  0  1 -1 -2  3  1 -1 -1  6 -2 -1    3   2   1   0   0   4  19   2   1   4  14   4   0  12   7   4   4  13   1   3  0.45 1.55
  347 G   -1  2  1  3 -4  1  3 -3  1 -3 -2  1 -1  0  0 -1 -2 -1  0 -3    4  12   6  14   0   5  18   2   3   1   3   9   2   3   4   5   3   1   3   2  0.29 1.55
  348 N    0  0  0 -2 -1 -1  0 -1  1  0  2 -1  0  3 -5 -1  0 -2  2 -1    8   4   4   2   1   2   5   5   3   6  20   3   3  12   0   5   7   1   6   4  0.16 1.56
  349 V   -2 -5 -6 -6 -4 -5 -4 -6 -3  4  3 -5  0  1 -5 -4 -3  1  1  4    2   0   0   0   0   0   1   0   1  25  30   0   2   6   0   0   1   2   5  24  0.83 1.54
  350 P    1 -3 -2 -3 -3 -2 -3 -2 -1 -1  0 -3  0 -2  6  0 -2 -5 -2  0   14   1   2   1   0   1   1   2   2   4  11   1   2   1  39   6   2   0   1   8  0.74 1.48
  351 P   -2  2 -2 -2 -3  1 -1 -4  1 -2 -1  0 -3 -1  5 -2 -1 -2  0 -2    4  13   2   3   0   6   3   1   3   3   8   6   1   3  33   3   3   1   4   2  0.58 1.47
  352 N   -2  0  3  3 -5 -1  3 -3  0  1 -1 -2  0  0 -3  0  0 -4  1 -2    3   4  14  14   0   3  17   1   2  10   7   2   2   4   1   6   5   0   4   2  0.28 1.49
  353 L   -3 -5 -4 -5 -4 -4 -5 -5 -3  1  4 -4  2  1 -5 -3 -2 -1  4  2    2   0   1   1   0   0   0   1   0   8  45   1   5   6   0   1   2   1  13  14  0.76 1.51
  354 K   -2  1  3  0 -5 -1  1 -1 -1 -4  0  2  0 -1  0 -2  1 -5  0 -3    3   8  15   4   0   2  10   4   1   0  12  14   2   3   5   1   9   0   4   2  0.24 1.55
  355 I    0  3 -3 -2  0 -2 -1 -2  0  2  1 -2  2  2 -2 -2 -2 -4  0  1    7  15   1   3   2   1   4   3   3  12  15   2   5   7   2   3   1   0   4   9  0.21 1.48
  356 S   -2 -3  2  3 -2 -1 -1  1  0 -3 -3 -2 -2 -2  2  2  2 -2  0 -3    2   1   9  18   1   2   3   9   2   1   3   1   1   2  10  15  14   1   4   1  0.37 1.48
  357 M   -1 -1 -1  1 -4 -1  1 -3  0 -1  0  0  0  0  3  2  1 -5 -2 -1    4   3   2   7   0   2  10   1   3   4   9   7   3   3  12  14   9   0   2   5  0.18 1.47
  358 E   -1 -2  0  2 -4  0  3 -2 -1 -2 -3  1 -4 -5  4  0 -1 -6 -4 -4    6   2   4  11   0   4  20   3   1   3   3  10   0   0  24   5   3   0   0   1  0.56 1.53
  359 K   -1  1  1  1 -4  3  3 -3  1 -2 -2  3 -3 -2 -2 -1  0 -4  0 -3    4   8   5   8   0  12  16   2   4   2   4  15   1   2   2   4   5   0   4   2  0.31 1.56
  360 R    1  2  0 -4  2  1 -2 -3  2  0  0 -1  1 -2 -3  2 -1 -1 -1  0   13  14   4   0   4   5   1   1   5   5   8   4   3   2   1  18   4   1   2   7  0.22 1.57
  361 I   -1  2  3  1 -5  1  1 -2 -1 -2 -1  3 -3 -3 -1  0  0 -3 -3 -2    5  10  13   8   0   6   9   2   1   2   7  16   0   1   3   8   5   0   1   3  0.26 1.55
  362 E    1 -1  1  1 -3  2  4 -3  1 -1 -2  1 -3 -5 -3 -1  0 -5 -3 -3   10   3   7   8   1  11  30   1   3   4   4   7   0   0   1   4   5   0   1   2  0.45 1.54
  363 F    0 -3 -4 -5 -4 -4 -4 -5 -3  4  2 -3  2  1 -5 -2  0 -1  0  3    8   2   0   0   0   0   1   0   1  23  21   1   4   6   0   2   7   1   3  19  0.54 1.54
  364 A    3 -4 -3 -3 -4 -4 -2  3 -4 -1 -2 -4 -1 -3 -2  2  1 -3 -3  0   26   0   1   1   0   0   3  24   0   4   4   0   1   1   1  17   9   0   1   7  0.51 1.56
  365 A    0  3  1  1 -3  3  2 -3 -2 -4 -2  2 -2 -3 -4 -1 -1 -5 -3 -3    8  18   5   6   1  15  14   1   1   1   5  13   1   1   0   4   3   0   1   2  0.43 1.56
  366 K    0  1 -1  1 -5  3  3 -4 -1 -2 -2  3  1 -5 -4 -1 -1 -5 -3 -1    6   8   2   7   0  11  20   1   1   2   4  21   4   0   0   4   3   0   1   4  0.44 1.56
  367 L    1 -5 -6 -6 -4 -5 -6 -5 -6  5  4 -5  1  0 -5 -3 -3 -5 -3  1   11   0   0   0   0   0   0   0   0  37  34   0   3   3   0   2   0   0   0   9  0.95 1.57
  368 K   -3  5 -3 -4 -4  0 -1 -5 -2  2 -1  5 -1 -4 -5 -3 -2 -6 -2  0    1  27   1   0   0   3   2   0   1  10   6  37   1   0   0   1   1   0   1   7  0.84 1.57
  369 Q   -1  1  2  1 -5  3  2 -3  0 -1 -3  3 -4 -3 -4  0 -1 -6 -3 -1    5   7   8   8   0  12  13   1   2   4   2  22   0   1   0   5   3   0   1   4  0.39 1.57
  370 R   -1  1 -3 -5 -4 -2 -2 -5  3 -3  0  0  0  6 -5 -3 -2 -2  3 -2    4   7   1   0   0   2   3   0   7   1  10   6   3  40   0   2   3   0   9   2  0.82 1.56
  371 Y   -5 -4 -4 -5 -5  0 -1 -6  3 -4 -4 -4 -3  3 -6 -4 -4 -1  9 -4    0   0   0   0   0   5   4   0   7   1   0   0   0  10   0   0   0   0  70   0  1.95 1.56
  372 Y   -5 -4 -5 -6  1 -5 -4 -6 -3 -2  1 -5 -1  7 -5 -4 -3  2  5 -2    0   1   0   0   4   0   1   0   0   2  15   0   1  50   1   1   2   2  18   2  1.34 1.54
  373 P   -2 -2  2  0 -5  1 -1  5 -2 -4 -5  0 -4 -6  0 -2  2 -5 -5 -4    2   2   8   5   0   6   4  43   1   1   0   7   0   0   5   2  12   0   0   1  0.72 1.53
  374 D   -3 -3  3  6 -4 -2  1  2 -2 -6 -5 -2 -5 -5 -2  0 -2 -4 -5 -3    2   1  15  40   0   1   7  18   1   0   0   2   0   0   2   6   2   0   0   2  0.88 1.54
  375 S   -1  1  0  0 -4  2  2  0  1 -5 -3  3 -2 -4 -3 -1 -2  6 -2 -4    5   8   5   5   0   8  13   6   4   0   2  21   1   0   1   5   3  12   1   1  0.51 1.54
  376 S   -1 -1  0  1 -5  1  2 -3  2 -2 -1  1 -3 -4  4  0  1 -1 -4 -3    4   4   5   7   0   5  12   2   4   2   6   8   0   0  20   7   9   1   0   1  0.35 1.53
  377 P   -2 -1  1 -3 -1 -2 -4 -5  0  4  2 -3 -1  0  2 -3 -2 -5 -1  2    2   4   7   1   1   2   1   1   2  27  21   1   1   3   9   1   1   0   2  12  0.47 1.52
  378 S   -1 -2  2  2 -3 -3 -1  1 -2 -3 -4 -2 -4 -5  1  4  3 -5 -2 -2    3   2  11   9   1   0   4   9   1   1   1   1   0   0   7  29  16   0   1   2  0.49 1.54
  379 M   -1  1  2  0 -4  1  3 -4 -1 -2 -2  2  1 -2  1  0  0 -1 -4 -1    5   6  10   5   0   6  17   1   1   2   5  12   3   2   8   7   4   1   0   4  0.25 1.55
  380 E   -1 -1  2  4 -6  0  4 -3  0 -4 -5  1  1 -4 -4  0 -2 -1 -3 -4    6   3   8  26   0   3  24   2   2   1   0  10   3   0   0   6   2   1   1   1  0.62 1.56
  381 N   -3 -2  5 -1 -2 -2 -1 -2  2 -2 -2 -1 -2 -4 -5  2  3 -1  0 -3    1   2  30   3   1   1   4   2   4   3   5   3   1   0   0  13  21   1   3   2  0.59 1.56
  382 N   -2  2 -2 -4 -5 -3 -2 -4  1  2  2 -1  2  2 -3 -3 -1 -1  1  1    4  14   2   1   0   1   3   1   3  11  21   3   6   7   1   1   5   1   5  11  0.31 1.54
  383 L   -2 -1  1  3 -5  2  1 -2 -1 -3  0  1  2  0  0 -1 -1  1 -2 -2    3   3   8  18   0   9  10   3   1   1   8   8   5   4   5   4   4   2   1   3  0.25 1.54
  384 G    2 -2  3  1 -5  3  2  1 -1 -4 -5  2 -4 -5 -2 -1 -2 -6 -3 -4   15   2  16   7   0  12  15  11   1   1   1  11   0   0   1   3   2   0   1   0  0.46 1.56
  385 Y   -2 -5 -6 -6  0 -5 -6 -5 -4  2  4 -5  3  4 -6 -5 -2  2  4  0    3   0   0   0   2   0   0   1   0  11  38   0   6  14   0   0   2   3  13   6  0.83 1.57
  386 V    0 -5 -2  2  3 -1 -2  0 -5  2  1 -3  2 -3 -5  0  1 -5 -1  2    9   0   1  10   5   2   2   7   0  11  14   1   5   1   0   7   9   0   2  14  0.25 1.59
  387 H   -2  2  2  5 -6  2  2 -4  2 -4 -3  2 -4 -6 -4 -2 -1 -6 -2 -5    2   9   9  32   0   8  11   1   4   1   2  12   0   0   0   2   4   0   1   0  0.68 1.59
  388 M   -3 -5 -6 -6 -4 -5 -4 -6 -5  3  4 -5  5  2 -6 -4 -4 -2  3  1    2   0   0   0   0   0   1   0   0  14  39   0  18   9   0   1   0   0   9   6  0.94 1.59
  389 M   -1 -5 -4 -5  1 -4 -3 -5  1  2  2 -3  3  4 -6 -2 -2 -1  4  2    4   0   1   1   3   1   1   0   3   9  18   1   8  17   0   3   2   1  13  16  0.57 1.60
  390 S   -1 -4 -2 -3 -4 -4 -4  3 -4 -5 -5 -4 -3 -6 -4  5  3 -6 -5 -4    4   0   1   1   0   0   0  24   0   0   0   0   1   0   0  48  21   0   0   0  1.09 1.60
  391 D   -5 -4 -1  7 -5 -3  1 -4  3 -3 -5 -4 -1 -5 -5 -3 -4 -6  2 -4    0   0   2  73   0   0   6   1   6   1   1   0   2   0   0   0   0   0   7   1  1.65 1.59
  392 R    0  3  1 -3 -1 -1 -2 -1  2 -1 -1  1 -1  0 -4 -1 -1 -4  4  0    9  14   6   1   1   3   2   5   5   4   5  10   1   4   1   5   3   0  13   7  0.23 1.59
  393 V   -2 -4  2 -2  0  1 -3 -2  4  1  1 -4  3  2 -5 -2 -1  2  3  0    3   0   9   2   2   7   2   3   9   7  15   0   8   8   0   3   3   3  11   6  0.36 1.58
  394 F   -5 -5 -4 -6 -5 -6 -6 -6 -4  2 -1 -5 -1  8 -6 -4 -2 -2  2 -1    0   0   1   0   0   0   0   0   0  11   3   1   1  73   0   1   2   0   4   3  1.79 1.57
  395 W   -2 -4 -1 -3 -4 -3 -3  0 -2  3  1 -1 -1 -1 -5 -2  2  7  0  2    3   0   4   1   0   1   1   7   1  14  12   5   1   3   0   3  11  13   3  16  0.46 1.59
  396 H   -1  0 -1 -4  6 -1 -2 -4  6  0 -3 -2  0  2 -5 -3 -1 -4  4 -1    5   6   3   0  14   2   2   1  22   5   2   2   2  10   0   1   3   0  14   4  0.74 1.59
  397 G    0 -5  0  2 -1 -3 -3  4 -2 -6 -5 -4 -4 -5  5  0 -3 -6 -2 -5    6   0   4  11   2   0   1  29   1   0   1   0   0   0  33   8   1   0   2   0  0.98 1.59
  398 L    0 -5 -4 -5 -3 -1 -4 -4 -4  5  1 -5  2  0 -5 -1  1 -5 -1  3    9   0   1   0   0   3   1   1   0  31  10   0   5   3   0   5   9   0   2  20  0.61 1.60
  399 H   -2 -1  3  1 -3  1 -1 -4  6  0 -1 -3  2 -2 -3 -3 -2 -3  3  0    3   2  12   9   0   8   3   1  20   6   7   1   4   1   1   0   3   0  11   7  0.50 1.60
  400 R   -3  5 -2  0 -5  1  2 -5  0 -2 -1  2 -1 -2 -5 -2 -2 -2 -2 -1    2  36   2   4   0   6  15   0   2   2   8  11   1   1   0   2   2   1   1   4  0.62 1.60
  401 T    2 -5 -2 -5 -2 -3 -3 -2 -3 -2  0 -3  2  4 -5  1  3  1  0  0   18   0   1   0   1   0   2   2   0   1   7   1   5  16   0  11  22   2   3   8  0.47 1.59
  402 I    4 -4 -5 -5 -2 -2 -4 -3 -5  3  1 -4 -1 -2 -5 -1 -1 -5 -3  3   36   0   0   0   1   1   0   1   0  16  11   0   1   1   0   4   3   0   1  23  0.69 1.59
  403 L   -3  3  1  1 -3  2  2 -3  2 -3  0  3 -1 -3 -5 -2 -2 -4 -2 -4    1  17   5   7   1   8  14   2   4   1  11  19   1   1   0   3   1   0   1   1  0.44 1.57
  404 A    1  0 -2 -2 -4  0 -3 -2 -1  1  3  0  2 -2 -5  1 -2  2  0 -1   12   4   2   2   0   4   1   2   2   7  30   5   5   1   0  12   2   3   4   3  0.29 1.59
  405 R   -2  4 -3 -5 -2  3 -3 -5  5  0  0 -3  3  2 -5 -3 -3  0  3 -2    3  22   1   0   1  12   0   0  16   5  10   0   6   8   0   1   1   1  11   2  0.68 1.59
  406 A    4 -1 -2 -5 -2 -1 -4 -4 -1 -1  2 -2  1 -2 -3  2 -1 -3 -3  0   36   4   1   0   1   2   0   0   1   3  20   2   3   2   1  14   3   0   1   6  0.48 1.59
  407 A    1  2  1  0 -3  2  2 -3  0 -4 -3  3 -3 -5 -1  0 -1 -6 -3 -3   14  12   6   4   0   8  11   2   2   1   2  21   0   0   3   7   4   0   0   2  0.40 1.58
  408 R   -1  1  1 -3 -4  1 -2 -4  5 -2 -1  0 -2  0 -4  0  0 -2  5 -1    5   9   5   1   0   5   2   1  16   2   6   5   1   4   0   7   7   0  20   5  0.50 1.54
  409 S    2 -2  3 -1 -4  3 -2  3 -1 -3 -4 -1 -2 -5 -4  2  1 -5 -4 -3   15   1  12   3   0  12   2  18   1   2   1   3   1   0   0  19   9   0   0   1  0.46 1.55
  410 R   -2  0  3  0 -5  2 -2  1  1 -4 -4  3 -1 -4  1  1  1 -3 -4 -4    3   5  12   5   0   9   2  10   3   1   1  20   2   0   8   8   8   0   0   1  0.39 1.50
  411 A    4 -3  3 -2 -4  0 -1 -2  1 -2 -4 -1 -3 -3 -2  3  1 -5 -2 -1   31   1  12   1   0   5   3   2   3   2   1   4   0   1   1  18   7   0   1   5  0.45 1.50
  412 R   -1 -1 -2 -1 -5 -1 -2 -4 -4 -5 -5  1 -5 -5  7 -1 -3 -5 -4 -4    5   4   2   3   0   2   1   0   0   0   1  10   0   0  63   5   1   0   1   1  1.58 1.53
  413 T   -3 -3 -2 -5 -4 -2 -5 -5  0  2  0 -4 -1 -3 -5 -3  4 -5 -4  5    1   1   2   0   0   1   0   0   3  13   9   0   1   1   0   1  29   0   0  38  0.86 1.59
  414 F   -5 -4 -5 -6 -6 -5 -5 -5 -1 -4 -4 -5 -4  4 -6 -2 -4  4  9 -4    0   1   0   0   0   0   0   0   1   0   0   0   0  13   0   4   0   4  77   0  2.26 1.63
  415 V   -2 -3 -2 -6  0 -1 -4 -5  0 -1  3 -4  3  4 -6 -2 -2 -3  5  1    3   1   2   0   2   2   1   1   2   1  24   1   6  19   0   3   2   0  18  11  0.66 1.63
  416 Y   -5 -5 -5 -6 -2 -5 -5 -6 -1 -4 -4 -5 -2  1 -6 -3 -4  0 10 -4    0   0   0   0   1   0   0   0   1   0   1   0   1   2   0   1   0   0  93   0  2.63 1.63
  417 R   -4  5 -1 -4 -4  1  0 -6  1 -1  0  2 -1  0 -5 -2 -4 -3  4 -1    0  31   2   0   0   6   7   0   3   3   8  11   2   4   0   2   0   0  16   5  0.64 1.63
  418 I   -5 -6 -6 -4 -5 -6 -6 -6 -4 -2 -1 -6  1  9 -7 -5 -4 -2  4 -3    0   0   0   1   0   0   0   0   0   2   3   0   3  79   0   0   0   0  10   0  2.11 1.63
  419 C    1 -2  2  4 -1 -2  0 -2 -3 -5 -5 -1 -5 -6 -4  4  2 -6 -5 -3    9   1   8  24   1   1   5   2   0   0   0   4   0   0   0  28  14   0   0   1  0.67 1.62
  420 L   -4 -3 -3 -5  0 -1 -4 -5  4 -3 -2 -4 -1  5 -5 -4 -4 -2  7 -2    1   1   1   0   2   3   0   0  10   1   3   0   1  28   0   1   0   0  43   3  1.41 1.56
  421 D   -2  3 -2  5 -4  1  1 -4 -2 -2 -4  2 -2 -2 -2 -1 -2 -5 -3  0    2  18   1  32   0   5   9   1   1   2   1  10   1   2   2   3   2   0   1   7  0.62 1.56
  422 S    0 -4 -1 -3 -3 -3 -4  5 -3 -5 -5 -3 -5 -5 -3  4  1 -5 -4 -5    5   0   2   1   0   1   0  45   0   0   0   1   0   0   1  34   7   0   0   0  1.06 1.55
  423 E    0  2  1  1 -5  0  3  0 -2 -5 -3  1 -2 -4  3  1 -2 -2 -3 -4    8  11   5   7   0   3  16   7   1   0   3   8   1   1  15  10   2   1   1   1  0.35 1.50
  424 F   -2  2  0  0 -3 -1 -2 -4  3 -1  2 -2 -1  2 -3 -1  1  0  3 -2    3  10   4   6   0   3   3   1   7   3  19   2   1   9   1   4   8   1  11   2  0.27 1.46
  425 Y   -2 -3  5 -2 -1 -3 -3  0 -2 -2 -3 -2 -3  3 -3  4 -1 -2  0 -4    2   1  25   1   1   0   1   8   1   2   2   1   1  12   1  34   2   1   3   1  0.68 1.44
  426 N   -2 -3  4 -3 -3 -1 -3 -3  1  1  1 -1  1  4 -3 -2 -1  1  2  0    2   1  19   1   0   2   1   2   3   8  16   4   3  15   1   2   3   2   7   7  0.38 1.39
  427 H    0 -3 -1 -3 -2 -1 -3 -1  4 -1  0 -3  2  3  0  2  0 -2  2 -1    6   1   3   1   1   2   1   6  12   4  10   1   5  12   5  14   5   0   7   4  0.28 1.38
  428 Y   -2  2 -1 -1 -4  1  0 -3 -1 -2 -3  4  1  0 -3 -1 -1 -3  4 -2    4   9   3   3   0   5   7   2   1   2   2  30   4   3   1   5   4   0  14   2  0.46 1.32
  429 R    1  4  0 -1 -4  0 -2 -2  1  0  0  1 -2 -1 -3 -1 -1 -2  0 -1   12  25   5   4   0   4   2   2   3   6   9   8   1   3   1   4   4   1   4   3  0.26 1.36
  430 I   -2 -2 -1 -3 -2 -3 -2 -4 -3  4  2 -2  2  2  0  1 -2 -2  1  0    3   2   3   2   1   1   2   1   0  24  19   2   5   8   5  10   2   0   4   4  0.34 1.45
  431 M   -1  0  0 -3 -4  0 -3 -1  0 -1  1  1  3  2 -3  0  1  1  0 -1    6   5   6   1   0   4   1   5   2   2  16   7   7  10   1   8   9   2   4   3  0.17 1.47
  432 M   -2 -1  3 -2 -3  1 -2  2 -1 -3  0  0  1  1 -3  0 -2 -1  1 -1    3   3  16   1   1   7   2  17   1   1  11   6   3   7   2   7   2   1   6   4  0.25 1.45
  433 I    0 -2 -1  0  5 -1 -2  0 -2  1  0 -3 -1  1  2 -1  0 -1 -2  1    7   2   2   6  13   2   2   6   1   8   7   1   2   6  11   5   6   1   1   8  0.23 1.46
  434 D   -2 -2  1  1 -2 -2 -1  3 -1 -3 -4 -2 -3 -2  1 -1  3  7 -2 -3    2   3   7   7   1   2   5  20   1   1   2   3   0   1   7   4  17  14   1   1  0.53 1.40
  435 P   -2  2  1  2 -4 -1  0 -2  0 -3 -3  1 -3 -3  3  0  1 -4  0 -2    3  12   6  13   0   2   7   4   2   1   2   9   1   1  16   7   8   0   3   3  0.33 1.46
  436 K   -1  0  3  2 -4  1  2  1  2 -3 -3  2 -2 -4 -1 -1 -1 -5 -2 -2    4   4  12  11   0   7  13   9   4   2   3  14   1   1   3   5   4   0   1   2  0.29 1.48
  437 L   -1 -3  0  0 -2 -1 -1 -4 -2  1  1 -2  0  0  1 -2 -2  7  0  2    5   1   5   6   1   2   4   1   1   9  14   3   2   4   7   2   3  16   2  12  0.42 1.52
  438 R   -3  3 -1 -3 -5 -1 -2 -4  0 -2 -1  1  4  2  3 -1  0 -4  4 -2    1  16   3   1   0   2   2   1   2   1   5   9  10   7  12   4   7   0  14   3  0.43 1.56
  439 G   -2 -4 -3 -4 -5 -5 -5  7 -5 -6 -6 -4 -6 -6 -5 -3 -4 -3 -4 -5    1   0   0   0   0   0   0  94   0   0   0   0   0   0   0   1   0   0   0   1  2.15 1.61
  440 T    3 -5 -5 -6 -3 -5 -5 -4 -6  0 -3 -5 -3 -4 -3 -2  1 -6 -5  6   30   0   0   0   0   0   0   1   0   2   1   0   0   0   1   1   8   0   0  56  1.13 1.62
  441 A    2 -5 -3 -4  7 -3 -4 -2 -4 -1 -2 -4  3 -4 -2  2  0 -5 -3  1   18   0   1   1  24   0   0   3   0   3   3   0   9   0   2  18   5   0   1  11  0.77 1.62
  442 H   -5 -3 -2 -4 -6 -2 -3 -5 11 -6 -5 -4 -5 -4 -5 -4 -5 -5 -1 -6    0   0   0   0   0   0   0   0  99   0   0   0   0   0   0   0   0   0   0   0  3.18 1.61
  443 A    4 -4 -3 -4  2 -3 -4  4  2 -3 -4 -4  0 -1 -5  0 -1 -5 -3 -1   34   0   0   1   5   1   0  34   5   1   1   0   3   2   0   5   3   0   1   4  0.78 1.61
  444 D   -3 -5 -2  8 -6 -3  2 -5 -4 -6 -6 -4 -6 -4 -5 -3 -4 -6  2 -6    1   0   0  81   0   0  10   0   0   0   0   0   0   0   0   0   0   0   7   0  1.95 1.61
  445 E   -4 -4 -2  6 -7 -1  6 -5 -4 -6 -6 -3 -4 -6 -4 -3 -4 -7 -5 -6    0   0   0  49   0   1  49   0   0   0   0   0   0   0   0   0   0   0   0   0  1.75 1.61
  446 L   -3 -5 -6 -6 -2 -4 -6 -4 -1  4  5 -5  1 -1 -5 -4 -1 -5 -3  1    2   0   0   0   1   1   0   1   1  21  54   0   3   2   0   1   3   0   1  10  0.96 1.61
  447 S   -1 -4  1 -3  2  1  0  2 -3  0  0 -3  2  2  0  2 -1 -2  0 -3    5   0   6   0   4   6   7  14   0   5  10   0   5  10   5  14   3   0   4   1  0.21 1.61
  448 Y   -4 -5 -5 -6 -4 -5 -5 -6  1 -4 -1 -5 -3  3 -6 -3 -5 -1  9 -4    1   0   0   0   0   0   0   0   2   0   6   0   0   9   0   2   0   0  79   0  2.19 1.61
  449 L   -4 -5 -6 -6 -4 -3 -5 -7 -6  3  5 -5  3 -2 -6 -4 -2 -5 -3  3    0   0   0   0   0   1   1   0   0  18  54   0   5   1   0   0   2   0   0  17  1.09 1.61
  450 F   -5 -6 -6 -7 -5 -6 -6 -6 -4 -1 -1 -6 -1  9 -7 -5 -5  3  1 -2    0   0   0   0   0   0   0   0   0   2   5   0   1  83   0   0   0   3   2   2  2.17 1.61
  451 S   -3  2  1  0 -5 -1 -2  2  3 -5 -4  2 -5 -1  0  1 -2 -2  4 -2    0   9   7   4   0   2   2  17   7   0   1  11   0   2   5  12   2   0  13   3  0.40 1.61
  452 N   -2 -2  3 -3 -3 -2  1  0  1  1  0 -2  3 -3 -1  2  1 -4 -2 -2    3   1  12   1   0   1   8   8   3   8   9   2   9   1   4  19   8   0   1   2  0.25 1.62
  453 F   -1 -1  0  0 -3 -1 -1 -3 -2 -1 -2  1 -1 -1  5  0 -1 -5  0 -1    6   3   4   6   0   3   3   2   1   4   4   9   2   3  32   8   3   0   3   4  0.50 1.60
  454 T    0 -3 -1 -3 -5 -2 -3 -3  0  1  4 -2  2  3 -3 -3 -1  2  1 -1    7   1   4   1   0   2   1   2   2   8  34   2   4  12   2   2   3   3   5   3  0.41 1.62
  455 Q    0 -2  2  0  0 -1 -2 -2 -3 -1  1 -4  1  4 -5  1  0 -2  0 -1    8   2  11   5   2   3   3   3   0   4  13   0   3  19   0  11   6   1   2   4  0.27 1.63
  456 Q   -1  1  0  0 -4  0 -1 -3 -1 -3 -3  2 -1  1  5 -2 -1  3 -2 -2    4   8   5   6   0   3   4   2   2   2   2  11   2   6  28   3   5   4   1   3  0.49 1.60
  457 V   -1  1  0  2 -4  0  0 -3 -1 -2 -3  3 -1 -2  0  1  2 -5 -3 -1    4   7   3  12   0   4   5   1   1   2   2  21   1   2   5  10  12   0   1   5  0.29 1.59
  458 P   -2 -3 -3 -3 -4 -3 -3 -2  0  1  3 -1  0  3  0 -2 -2 -3  0  1    2   1   1   1   0   1   2   3   2   9  32   4   2  14   6   4   2   0   2   9  0.38 1.57
  459 G   -1 -2  2  3 -1  0  1 -1 -2 -3 -4  1 -4 -5  4  0  0 -6 -4 -2    5   2  11  17   1   4  10   4   1   1   1   9   0   0  18   6   5   0   0   3  0.45 1.59
  460 K   -2  1 -1 -2 -5 -1  0 -4 -2 -2 -1  3  0 -1  4 -2 -1 -4  4 -2    4   7   2   2   0   2   7   0   0   3   6  20   2   2  19   2   4   0  14   2  0.47 1.58
  461 E   -2 -1  3  3 -5 -1  0  1  0 -5 -5 -1 -4 -4 -3  2  4 -6 -4 -5    3   2  13  16   0   2   5  12   2   0   1   3   0   1   1  17  23   0   0   0  0.57 1.61
  462 T    0  0  0  2 -2  0  0 -3  0 -4 -5  0 -4 -6  1  4  2 -3 -4 -3    6   5   3  10   1   5   5   1   2   1   0   4   0   0   8  37  11   0   0   1  0.56 1.63
  463 F    0  1 -1  1 -5  0  3 -4  0 -3 -3  1 -1 -1  4 -1 -1 -4 -4 -2    8   7   3   9   0   4  17   1   2   1   2   8   2   3  24   3   3   0   0   2  0.49 1.62
  464 E    0 -4 -2  5 -6 -1  6 -4 -2 -6 -6 -3 -4 -4 -4 -2 -3 -6 -5 -5    8   0   1  29   0   1  56   0   1   0   0   0   0   1   0   2   1   0   0   0  1.35 1.64
  465 Y    0  1 -1 -2 -2  0  1 -4  1  0  0  0  0  3 -5 -2 -2  1  5  0    7   9   3   3   1   4   9   1   3   5  10   5   2  10   0   2   2   2  18   6  0.30 1.63
  466 R   -1  3 -1 -1 -2  2  1 -4 -1  1 -1  4 -2 -2 -2 -2  0 -6 -2 -1    5  15   2   4   1   8   9   1   1   8   6  24   1   2   1   2   6   0   1   4  0.34 1.63
  467 G   -2 -5 -3 -6 -3 -4 -5 -4 -4  2  2 -4  7  1 -5 -3  2 -5 -2  3    3   0   1   0   0   0   0   1   0   9  17   0  27   5   0   1  16   0   1  19  0.81 1.63
  468 L   -1  3 -4 -5 -1  0 -4 -5 -3  4 -1 -2  3 -4 -5  3 -2 -6 -5  2    5  15   0   0   1   4   0   0   0  29   3   2   7   0   0  20   2   0   0  12  0.63 1.63
  469 Q   -3  3  2  2  1  2  3 -4  0 -6 -4  4 -3 -6 -3 -1 -2 -6 -3 -5    1  13   9  10   3  10  22   0   2   0   1  22   1   0   1   3   2   0   1   0  0.66 1.63
  470 T   -3  6 -1 -3 -2 -1 -2 -3 -1  0 -1  2 -1 -3 -5 -1  0 -1 -2 -2    2  45   3   1   1   2   2   1   1   6   7  10   2   1   0   4   6   1   2   3  0.72 1.63
  471 L   -4 -5 -6 -6 -3 -4 -5 -6 -5  2  3 -5  8  4 -6 -4 -3 -1 -1  0    0   0   0   0   0   0   0   0   0   9  22   0  43  16   0   0   1   1   1   5  1.33 1.62
  472 V   -3 -5 -4 -6  3 -5 -5 -5 -6  3  0 -5  4 -4 -5 -3  3 -5 -4  4    1   0   0   0   5   0   0   0   0  15   6   0  13   0   0   1  22   0   0  35  0.94 1.62
  473 D   -1  4  0  3 -5  1  0  0 -1 -6 -4  3 -4 -6 -4  0  1 -6 -5 -5    5  24   4  15   0   5   5   9   1   0   1  17   0   0   0   7   7   0   0   0  0.57 1.62
  474 V   -3 -4 -4 -6 -5 -4 -5 -6 -2  2  3 -5  7  1 -6 -4 -3  0  4 -1    1   1   1   0   0   0   0   0   1  13  29   0  30   5   0   1   1   1  14   2  1.08 1.62
  475 F   -5 -6 -7 -7 -2 -5 -6 -6 -5 -2  0 -6 -2  3 -7 -6 -5 12  1 -3    0   0   0   0   1   0   0   0   0   2   9   0   1  13   0   0   0  69   3   2  2.87 1.62
  476 T    2 -4 -4 -4 -2 -4 -2 -4 -2 -2 -3 -4 -4 -3 -4  1  6 -5  0  2   18   0   0   0   1   0   2   0   1   2   1   0   0   1   0   8  50   0   3  13  0.93 1.62
  477 A   -1 -2  7  1 -5 -1 -1 -4  2 -6 -5 -2 -5 -6 -5  2  0 -6 -4 -5    5   1  54   7   0   3   4   0   4   0   0   2   0   0   0  13   6   0   0   0  1.17 1.62
  478 F   -5 -6 -6 -7 -5 -6 -6 -6 -4 -2 -2 -6 -2  9 -7 -5 -5 -2  1 -3    0   0   0   0   0   0   0   0   0   2   0   0   0  94   0   0   0   0   2   1  2.53 1.62
  479 V    7 -5 -5 -5 -3 -4 -4 -3 -5 -2 -4 -4 -3 -5 -4 -1 -3 -6 -5 -1   91   0   0   0   0   0   0   0   0   2   0   0   0   0   0   2   0   0   0   4  1.65 1.62
  480 I    0  3 -2 -3 -5 -1 -2 -5 -3  0 -3  6 -4 -4 -4 -1  0 -4  0 -4    8  17   1   1   0   1   1   0   0   5   2  48   0   0   0   4   6   0   4   0  0.87 1.61
  481 N   -3 -3  2 -1  0 -3 -2 -3  1 -4 -4 -1 -4  2 -5  0  5 -3  4 -4    0   1  11   3   2   1   2   1   4   0   0   3   0   8   0   5  41   0  16   0  0.83 1.60
  482 G   -2 -4 -2 -2 -5 -3 -4  7 -5 -6 -6 -4 -5 -6 -5  1 -4 -6 -6 -6    1   1   1   2   0   1   0  81   0   0   0   0   0   0   0  11   0   0   0   0  1.75 1.61
  483 D   -3 -2  6  4 -5 -1  0 -4  1  0 -5  0 -4 -6 -5 -1  0 -6 -4 -1    1   1  39  25   0   2   4   0   3   5   0   6   0   0   0   3   5   0   0   5  0.93 1.60
  484 P   -3 -5 -5 -4 -6 -4 -4 -5 -5 -5 -5 -4 -4 -5  9 -3 -4 -6 -6 -4    1   0   0   0   0   0   0   0   0   0   0   0   0   0  94   1   0   0   0   1  2.83 1.58
  485 N   -3 -1  5 -2 -4 -3 -3 -3 -1 -1 -2 -2 -3 -4 -4  0  5 -5 -2 -1    1   3  33   1   0   1   1   2   1   3   3   2   0   0   0   5  37   0   1   4  0.88 1.51
  486 C   -1 -3 -1 -1  5 -3 -2 -2 -3 -1 -2  0 -2 -2  6  0 -2 -4 -3 -1    5   1   4   4  12   1   2   3   0   4   3   5   1   2  40   6   2   0   1   4  0.83 1.42
  487 G    0 -1  1  3 -4  0  2  0 -2 -2 -3  1 -3 -4  2  1  0 -3 -3 -1    7   3   7  14   0   3  14   7   1   2   2   8   1   1  11   9   5   0   1   4  0.27 1.39
  488 M   -1  0  1  0 -1  0  2  2  0  0 -1  0 -1 -3 -1  0  1 -3 -3 -1    4   5   6   5   1   4  13  13   2   7   6   6   2   1   3   8   9   0   1   3  0.12 1.38
  489 T   -1 -3  1  4 -2 -2 -1 -2 -1  0 -3 -2 -3 -2 -3  2  3 -4 -3 -1    5   1   7  26   1   1   3   3   1   6   3   1   1   2   1  14  19   0   1   3  0.47 1.40
  490 A    0 -2 -1  2 -4  1  3  1 -1 -4 -2  1 -3 -3  1  1 -1 -4 -4 -3    9   1   2  13   0   6  17  12   2   1   5   9   1   1   6  10   3   0   0   1  0.28 1.39
  491 K   -2 -2 -1  0  0 -1  0 -2  1 -1  2  0  1  0 -1  1  0  0  0 -1    2   2   3   6   2   2   6   3   3   3  24   5   3   3   3  13   7   2   4   5  0.15 1.32
  492 S   -1 -2  1 -1 -3  1 -1 -3 -2  1  3 -3 -1  1 -3  0  0  2 -1  1    5   2   7   3   0   7   5   2   1   6  28   1   1   5   1   7   5   3   2   8  0.22 1.34
  493 G   -2 -2  2  1  0 -1 -2  2 -3 -2 -1 -1 -2 -4  4  1  1 -4 -4 -3    3   2  12   9   2   2   2  16   1   2   6   3   1   1  18   9   9   0   1   2  0.37 1.34
  494 V   -2 -3 -2 -2  0 -1 -1 -3 -4  2  0 -2 -1  1  1 -2  2 -4 -2  4    3   1   2   2   2   4   5   2   0  12   9   2   1   7   7   2  11   0   1  26  0.32 1.39
  495 V   -2  1  0  0 -1  1  2 -4  0  1 -2  3 -2 -4 -2 -1  2 -5  0  0    3   8   5   5   1   7  13   1   2   7   3  18   1   0   2   3  13   0   3   6  0.28 1.51
  496 F   -5 -4 -4 -7 -2 -5 -6 -5 -3 -4 -3 -5 -3  0 -6 -5 -5 12 -1 -5    0   1   1   0   1   0   0   0   0   1   2   1   0   3   0   1   0  88   0   0  3.70 1.62
  497 E   -1  0 -1  0 -4  1  2 -4 -3 -3 -1  2 -2 -3  5 -1  0 -4 -5 -3    4   6   2   6   0   6  11   1   1   1   7  12   1   1  29   3   7   0   0   1  0.56 1.61
  498 P   -1  0 -2 -4 -4  0 -2 -5 -4 -3 -2  0 -3 -2  7 -1 -1 -6 -4 -1    5   4   2   0   0   4   3   0   0   1   4   5   0   2  57   4   3   0   0   4  1.29 1.59
  499 N   -1 -3 -2 -5  1 -4 -4 -5  1  1  1 -4  1  2 -5 -2 -1 -4  4  4    4   1   3   0   2   0   1   0   4   7  13   0   3   9   0   4   4   0  14  29  0.54 1.57
  500 A   -2  0  3  2 -4  1  0 -1 -2 -4 -4  1 -3 -5 -2  1  4 -5 -4 -3    2   4  13  11   0   6   4   4   1   1   2   9   0   0   2  12  27   0   0   1  0.49 1.53
  501 Q    1  1 -1 -1 -4  0 -1 -3 -2 -3 -2  3 -3 -1  3  2  1 -4 -3 -2   13   6   3   4   0   4   4   1   1   1   5  15   0   3  12  15   7   0   0   3  0.28 1.53
  502 T   -1 -3  2  3 -5  0  3  0  0 -4 -4  0 -4 -2 -2  2  2 -5 -1 -3    4   0   9  14   0   4  16   6   2   1   1   5   0   2   1  17  12   0   3   2  0.39 1.55
  503 K   -1 -1  3  3 -3  1  2  1 -1 -3 -4  2 -4 -5  0  0  0 -5 -3 -3    4   4  12  16   1   6  11  12   1   1   1  12   0   0   5   8   5   0   1   1  0.35 1.55
  504 P   -2  1  0  1 -4  2  0 -1 -1 -4 -3  2  0  2  3 -1  0 -3 -3 -2    3   7   5   8   0  10   5   4   1   0   3  14   2   8  16   4   5   0   0   4  0.31 1.50
  505 T   -1  0  2  1 -4  2  3 -3  0 -2 -3  1 -3 -3  1  0  0 -4 -3  0    5   6  10   7   0   8  18   2   2   2   3  10   0   1   8   5   7   0   1   7  0.26 1.41
  506 F   -3 -3 -2 -3 -1 -2 -2 -2  2  0  3 -3  3  4 -4 -3 -3 -1  5 -1    2   1   2   1   1   2   3   3   4   6  24   1   9  14   1   2   1   1  20   4  0.57 1.33
  507 K   -2  1  2  1 -1  0  0 -3  1 -2  0  2  1 -1 -1 -1 -1 -3  1 -1    3   8   9   8   1   4   6   2   3   3  11  15   4   2   3   4   4   0   5   4  0.16 1.43
  508 C   -1 -2 -3 -5  6 -3 -4 -4 -2 -1 -2 -3 -3  2 -4 -2  0 -2  7  1    4   3   1   0  18   1   1   1   1   4   2   1   0   6   0   3   5   0  40   8  1.07 1.57
  509 L   -4 -5 -5 -6 -4 -3 -5 -5 -5  0  6 -5  3  1 -5 -5 -4 -4 -2 -1    1   0   1   0   0   1   0   1   0   3  78   0   6   5   0   0   0   0   1   2  1.33 1.58
  510 N   -4  0  5  4 -5 -1  2 -3  2 -4 -3  0 -2 -5 -3 -1 -1 -6 -3 -4    1   4  33  22   0   2  12   2   6   1   3   5   1   0   1   4   3   0   1   1  0.79 1.56
  511 I   -2 -4 -4 -4 -2 -4 -5 -5 -5  7  1 -4  0 -2 -4 -4 -2 -4 -3  1    3   1   1   1   1   0   1   1   0  70   8   1   2   1   1   1   2   0   1   5  1.32 1.47
  512 A    0 -3  3  3 -3 -2 -1  4 -3 -3 -4 -1 -4 -4 -3  2 -1 -4 -4 -3    8   1  12  18   1   1   3  27   1   2   2   3   0   1   1  16   3   0   0   1  0.56 1.43
  513 N    0  0  3 -2 -2  1 -1  0  2 -2 -2  1 -3 -3  0  2  1 -4 -1 -1    7   5  12   2   1   7   3   9   5   2   5   7   1   1   5  13  10   0   2   4  0.19 1.33
  514 D   -3 -2  2  4 -4 -1  4 -3 -3 -3 -4 -1 -4 -2  2 -1 -2 -4 -3 -2    2   2   8  25   0   2  31   2   0   1   2   2   0   2  10   3   2   0   1   4  0.69 1.36
  515 G   -1  0  3  1 -3  1  2  0  1 -2 -1  1 -3 -3 -1  0  0 -3 -2 -2    5   4  12   9   0   7  15   7   3   2   5   8   0   1   3   8   6   0   1   3  0.21 1.30
  516 V   -4 -4 -4 -3  1 -3 -3 -5 -5  1  4 -4  2  1  1  0  1 -5 -2  1    0   1   0   1   3   1   1   1   0   8  41   1   4   6   9   7   9   0   1   7  0.56 1.58
  517 A    0  2  0 -3 -3  1  2 -2 -1 -3 -4  4 -1 -4 -2  0  2 -4 -4  0    6  13   3   1   0   5  15   2   1   1   1  23   1   0   2   6  12   0   0   6  0.42 1.62
  518 F   -2 -4 -2 -5 -2 -2 -4 -5 -3  2  1 -3  7  2 -4 -4  0 -4 -1  3    3   1   3   0   1   1   1   0   1  10  12   1  31  10   1   1   6   0   2  17  0.79 1.62
  519 V   -1  0 -3 -1 -3  0  1  2 -1  3 -2  2  1 -5 -4 -1 -1 -6 -3  1    4   5   1   3   1   4  10  18   2  16   2  14   3   0   0   3   4   0   1   9  0.29 1.64
  520 D   -1  1  1  1 -3  1  2 -2 -1 -3 -4  1 -4 -5  1  1  2 -2 -3 -2    4   8   6   9   0   7  13   3   2   2   1   9   0   0   6  11  14   1   1   4  0.28 1.64
  521 Y   -1 -1  4 -1 -3  0 -2  3  0 -3  1 -1  1 -1 -3 -1 -2 -3  0 -2    5   3  21   3   1   4   3  21   2   1  14   4   3   2   1   3   1   0   4   3  0.34 1.64
  522 P   -2 -2 -3 -2 -2 -4 -3 -3 -1 -2  1 -4 -1  2  6 -1 -3  0 -2 -2    3   3   1   2   1   0   1   1   2   2  17   0   2   9  47   4   1   2   1   2  1.03 1.64
  523 D   -4  3  3  3 -3 -2  3 -3 -1 -3 -2  0 -1  2 -4 -2 -3 -5  1 -4    1  15  14  15   1   1  22   2   1   1   4   4   2   9   1   2   1   0   5   1  0.54 1.63
  524 A    2  1 -1 -3 -4  1  1 -2  0 -3  0  1  1  0  1  0 -1  1 -1 -2   15   7   2   1   0   6  10   4   2   1  11   8   3   5   7   7   4   2   2   3  0.13 1.64
  525 D   -1  0  0  3 -4  2  4  0  0 -6 -5  2 -4 -5 -1 -1 -1 -4 -5 -5    5   4   4  13   0   9  31   7   2   0   1  11   0   0   3   5   4   0   0   0  0.58 1.63
  526 R   -1  6 -1 -1 -4  3  1 -2 -1 -4 -5  2  0 -5 -3 -1 -1 -6 -2 -3    6  39   3   3   0  11   7   3   1   1   0  12   3   0   1   3   4   0   2   2  0.72 1.63
  527 L   -2  0 -4 -6  6 -3 -2 -5 -2  1  2 -1  5  2 -5 -3 -2 -3  3  0    2   5   0   0  15   1   2   0   1   8  20   4  15   7   0   1   3   0   9   6  0.63 1.63
  528 D    2  2  0  2 -2  3  2 -3 -2 -4 -3  2 -2 -4 -3  0 -1  1 -3 -3   19  12   4  10   1  11  11   1   1   1   2  12   1   1   1   6   4   2   0   1  0.37 1.64
  529 M   -4 -6 -5 -3 -4 -4 -4 -6 -5  0  1 -4  0  8 -6 -5 -3 -3  1  1    0   0   0   2   0   1   1   0   0   5  12   1   2  60   0   0   1   0   2  11  1.40 1.65
  530 W   -6 -5 -7 -7 -6 -5 -5 -6 -5 -6 -4 -6 -4  0 -7 -6 -6 13  1 -6    0   0   0   0   0   0   1   0   0   0   1   0   0   2   0   0   0  93   3   0  4.05 1.64
  531 D   -3  2  3  5 -6  0  2 -3 -3 -6 -5  3 -5 -5 -5 -1 -2 -6 -2 -4    1  13  15  28   0   4  12   1   0   0   1  17   0   0   0   3   2   0   1   1  0.79 1.64
  532 A   -2  2  2  2 -5  1  2 -1 -2 -4 -3  2 -4 -6 -4  3  0 -6 -3 -4    2  11   9  10   0   5  13   4   1   1   3  13   0   0   0  23   6   0   1   0  0.48 1.64
  533 M   -4 -5 -6 -6 -4 -5 -6 -7 -4  3  4 -5  3  4 -6 -5 -3 -2  2  0    1   0   0   0   0   0   0   0   0  15  47   0   7  15   0   0   2   0   7   5  1.02 1.62
  534 Y   -4 -3 -2 -1 -5 -3 -5 -4  0 -1  2 -3 -2  5 -1 -3 -4 -2  7 -3    0   1   2   3   0   1   0   2   2   2  17   1   1  19   3   1   0   0  43   1  1.13 1.55
  535 V    0  1 -2  1 -5 -1  2 -4 -2 -2 -3  2 -3  2  5 -2 -2 -5 -4 -3    7   9   2   8   0   2  12   0   1   2   2  13   1   8  28   2   2   0   0   2  0.59 1.52
  536 N   -4  3  4 -1 -6 -1 -1 -4 -3 -2 -1  5  0 -5 -2 -2 -3 -3 -5 -4    0  16  24   3   0   1   2   0   0   3   8  36   2   0   2   2   1   0   0   1  0.81 1.49
  537 D    0 -2  3  3 -5  0  3 -3  3 -5 -1  0 -4 -1 -4 -1 -2 -5  1 -5    8   1  15  15   0   4  23   1   7   0   6   5   0   3   0   4   2   0   5   0  0.49 1.40
  538 E    0 -2  5 -2 -5  1  1 -1 -2 -4 -4  3 -4 -6  2  0 -2 -6 -2 -5    7   1  35   1   0   5   9   5   0   1   1  17   0   0  11   4   1   0   1   0  0.72 1.36
  539 L   -4 -4 -6 -6 -4 -4 -5 -6 -5  1  5 -1  3  3 -2 -4 -4 -4 -2  1    0   0   0   0   0   0   0   0   0   5  59   5   7  11   3   1   0   0   1  10  0.91 1.20
  540 F   -4 -4 -5 -6 -4 -4 -5 -6 -2 -2  4 -5 -1  5 -5 -4 -4 -1  6 -2    0   0   0   0   0   0   0   0   0   0  39   0   0  27   0   0   0   0  34   0  1.25 0.96

                      K         Lambda
Standard Ungapped    0.1374     0.3203
Standard Gapped      0.0410     0.2670
PSI Ungapped         0.1865     0.3182
PSI Gapped           0.0571     0.2670
```
