## Supplementary material for "A multi-task deep-learning system for predicting membrane associations and secondary structures of proteins": Code and Raw Data: 5w1uA.jufo9d

```
   1 M C SO   0.203  0.100  0.275  0.048  0.047  0.072  0.019  0.045  0.191  0.072
   2 S C SO   0.114  0.136  0.325  0.054  0.057  0.070  0.021  0.037  0.185  0.140
   3 L C SO   0.159  0.122  0.338  0.055  0.044  0.096  0.017  0.043  0.126  0.179
   4 E C SO   0.113  0.163  0.327  0.064  0.053  0.086  0.020  0.043  0.131  0.164
   5 S C SO   0.158  0.114  0.301  0.049  0.050  0.062  0.017  0.050  0.200  0.101
   6 L E SO   0.140  0.079  0.195  0.054  0.065  0.085  0.023  0.057  0.301  0.106
   7 T E SO   0.092  0.050  0.106  0.065  0.077  0.075  0.027  0.070  0.438  0.332
   8 V E SO   0.064  0.071  0.093  0.050  0.077  0.069  0.042  0.089  0.445  0.352
   9 Q E SO   0.072  0.089  0.139  0.060  0.065  0.053  0.059  0.050  0.413  0.274
  10 T E SO   0.137  0.051  0.163  0.058  0.063  0.065  0.022  0.093  0.347  0.184
  11 K E SO   0.105  0.084  0.215  0.059  0.083  0.093  0.042  0.064  0.255  0.040
  12 Y C SO   0.102  0.119  0.342  0.064  0.058  0.073  0.041  0.037  0.164  0.178
  13 G C SO   0.125  0.127  0.364  0.059  0.048  0.060  0.033  0.041  0.142  0.222
  14 P C SO   0.096  0.102  0.251  0.072  0.089  0.075  0.039  0.044  0.232  0.019
  15 V E SO   0.060  0.072  0.147  0.058  0.098  0.080  0.055  0.060  0.371  0.224
  16 R E SO   0.033  0.085  0.188  0.074  0.097  0.069  0.040  0.093  0.320  0.132
  17 G E SO   0.030  0.104  0.175  0.069  0.100  0.058  0.043  0.059  0.362  0.186
  18 K E SO   0.024  0.063  0.127  0.084  0.134  0.064  0.035  0.065  0.404  0.270
  19 R E SO   0.024  0.045  0.080  0.077  0.124  0.075  0.035  0.126  0.413  0.287
  20 S E SO   0.022  0.053  0.115  0.079  0.114  0.076  0.031  0.149  0.363  0.214
  21 V E SO   0.041  0.082  0.168  0.069  0.096  0.078  0.018  0.097  0.351  0.184
  22 S C SO   0.044  0.130  0.266  0.076  0.083  0.097  0.030  0.070  0.203  0.064
  23 L C SO   0.034  0.090  0.238  0.081  0.127  0.133  0.026  0.050  0.221  0.017
  24 L C SO   0.052  0.161  0.342  0.078  0.074  0.100  0.022  0.050  0.122  0.181
  25 G C SO   0.094  0.141  0.321  0.079  0.074  0.066  0.017  0.040  0.168  0.153
  26 Q C SO   0.071  0.087  0.323  0.071  0.084  0.090  0.028  0.052  0.196  0.127
  27 E E SO   0.073  0.059  0.178  0.076  0.159  0.074  0.036  0.068  0.278  0.100
  28 Y E SO   0.063  0.044  0.097  0.070  0.133  0.133  0.041  0.064  0.355  0.223
  29 V E SO   0.026  0.036  0.068  0.078  0.101  0.114  0.041  0.112  0.425  0.311
  30 S E SO   0.035  0.047  0.083  0.082  0.123  0.098  0.059  0.054  0.419  0.296
  31 F E SO   0.064  0.057  0.103  0.068  0.083  0.102  0.083  0.056  0.386  0.283
  32 Q E SO   0.068  0.070  0.225  0.050  0.049  0.058  0.096  0.047  0.336  0.111
  33 G C SO   0.095  0.112  0.312  0.052  0.032  0.049  0.094  0.035  0.219  0.092
  34 I C SO   0.148  0.135  0.333  0.058  0.032  0.047  0.065  0.028  0.153  0.180
  35 P C SO   0.103  0.111  0.244  0.072  0.083  0.070  0.058  0.035  0.224  0.020
  36 Y C SO   0.154  0.093  0.267  0.059  0.062  0.074  0.044  0.033  0.215  0.052
  37 A C SO   0.137  0.090  0.313  0.045  0.042  0.079  0.060  0.060  0.173  0.140
  38 R C SO   0.125  0.080  0.336  0.055  0.039  0.121  0.033  0.069  0.143  0.193
  39 A C SO   0.186  0.108  0.374  0.054  0.033  0.103  0.024  0.031  0.086  0.188
  40 P C SO   0.157  0.115  0.389  0.054  0.051  0.126  0.030  0.022  0.055  0.231
  41 E C SO   0.089  0.112  0.328  0.054  0.070  0.208  0.041  0.029  0.071  0.120
  42 G C SO   0.063  0.181  0.345  0.053  0.063  0.167  0.030  0.036  0.063  0.164
  43 E C SO   0.105  0.165  0.278  0.041  0.094  0.187  0.033  0.025  0.073  0.092
  44 L C SO   0.098  0.128  0.280  0.043  0.073  0.225  0.028  0.038  0.087  0.056
  45 R C SO   0.113  0.150  0.260  0.039  0.056  0.170  0.032  0.058  0.122  0.090
  46 F C SO   0.087  0.142  0.363  0.035  0.041  0.151  0.039  0.035  0.107  0.212
  47 K C SO   0.079  0.156  0.413  0.044  0.048  0.096  0.033  0.032  0.099  0.257
  48 A C SO   0.079  0.189  0.442  0.038  0.029  0.119  0.027  0.024  0.053  0.253
  49 P C SO   0.132  0.189  0.420  0.037  0.030  0.088  0.021  0.024  0.058  0.231
  50 V C SO   0.056  0.181  0.484  0.051  0.024  0.087  0.023  0.034  0.061  0.303
  51 P C SO   0.075  0.155  0.487  0.050  0.025  0.059  0.024  0.035  0.090  0.332
  52 P C SO   0.075  0.131  0.488  0.050  0.039  0.105  0.027  0.032  0.053  0.357
  53 Q C SO   0.105  0.094  0.468  0.054  0.043  0.097  0.021  0.040  0.077  0.363
  54 N C SO   0.061  0.136  0.471  0.049  0.056  0.096  0.021  0.034  0.076  0.335
  55 W C SO   0.159  0.069  0.410  0.050  0.048  0.110  0.017  0.050  0.088  0.251
  56 T C SO   0.056  0.137  0.369  0.052  0.056  0.084  0.026  0.082  0.139  0.229
  57 E C SO   0.087  0.121  0.346  0.046  0.052  0.089  0.023  0.041  0.195  0.151
  58 T C SO   0.115  0.100  0.266  0.039  0.068  0.118  0.026  0.029  0.240  0.025
  59 L E SO   0.042  0.087  0.214  0.044  0.127  0.161  0.042  0.023  0.260  0.046
  60 D C SO   0.045  0.158  0.272  0.063  0.060  0.147  0.038  0.032  0.185  0.086
  61 C C SO   0.075  0.122  0.288  0.063  0.068  0.183  0.025  0.035  0.143  0.105
  62 S C SO   0.049  0.086  0.321  0.049  0.081  0.160  0.033  0.032  0.188  0.133
  63 Q C SO   0.127  0.092  0.275  0.050  0.082  0.126  0.052  0.047  0.149  0.127
  64 Q C SO   0.115  0.112  0.425  0.046  0.033  0.098  0.025  0.040  0.105  0.310
  65 C C SO   0.139  0.109  0.432  0.045  0.043  0.105  0.024  0.027  0.078  0.292
  66 E C SO   0.121  0.154  0.444  0.057  0.032  0.084  0.021  0.029  0.057  0.290
  67 P C SO   0.105  0.124  0.383  0.053  0.046  0.102  0.017  0.052  0.117  0.260
  68 C C SO   0.127  0.136  0.369  0.048  0.037  0.089  0.021  0.043  0.130  0.233
  69 Y C SO   0.092  0.158  0.324  0.053  0.042  0.118  0.032  0.030  0.151  0.165
  70 H C SO   0.126  0.126  0.308  0.053  0.061  0.093  0.020  0.038  0.175  0.133
  71 F E SO   0.101  0.097  0.236  0.050  0.073  0.095  0.022  0.079  0.247  0.011
  72 D C SO   0.094  0.110  0.325  0.051  0.055  0.117  0.021  0.089  0.137  0.189
  73 R C SO   0.095  0.101  0.310  0.055  0.094  0.128  0.021  0.048  0.148  0.162
  74 R C SO   0.129  0.088  0.258  0.049  0.108  0.095  0.024  0.030  0.217  0.042
  75 L C SO   0.072  0.153  0.318  0.057  0.084  0.094  0.032  0.024  0.167  0.152
  76 Q C SO   0.066  0.184  0.276  0.055  0.063  0.079  0.032  0.022  0.223  0.053
  77 K C SO   0.083  0.113  0.275  0.058  0.062  0.076  0.022  0.052  0.260  0.015
  78 I E SO   0.057  0.089  0.226  0.066  0.042  0.116  0.035  0.104  0.265  0.040
  79 V E SO   0.047  0.088  0.235  0.071  0.049  0.060  0.049  0.089  0.312  0.077
  80 G C SO   0.111  0.084  0.298  0.070  0.036  0.067  0.030  0.075  0.230  0.068
  81 C C SO   0.102  0.116  0.233  0.086  0.083  0.082  0.025  0.075  0.197  0.036
  82 E C SO   0.107  0.092  0.244  0.075  0.122  0.081  0.023  0.068  0.188  0.055
  83 D C SO   0.136  0.069  0.289  0.072  0.046  0.091  0.036  0.111  0.150  0.138
  84 S E SO   0.148  0.045  0.197  0.064  0.046  0.091  0.097  0.038  0.273  0.076
  85 L E SO   0.104  0.025  0.093  0.078  0.068  0.072  0.171  0.037  0.352  0.181
  86 K E SO   0.097  0.025  0.074  0.064  0.091  0.050  0.171  0.020  0.409  0.238
  87 I E SO   0.105  0.023  0.072  0.053  0.075  0.061  0.165  0.019  0.427  0.262
  88 N E SO   0.079  0.058  0.119  0.057  0.088  0.055  0.095  0.019  0.430  0.312
  89 V E SO   0.049  0.062  0.093  0.058  0.125  0.052  0.111  0.022  0.428  0.304
  90 F E SO   0.042  0.067  0.095  0.055  0.124  0.058  0.097  0.028  0.433  0.309
  91 A E SO   0.041  0.091  0.115  0.071  0.105  0.077  0.049  0.079  0.372  0.257
  92 K E SO   0.084  0.100  0.194  0.066  0.110  0.095  0.030  0.074  0.248  0.053
  93 E C SO   0.049  0.194  0.234  0.062  0.091  0.085  0.014  0.116  0.156  0.040
  94 I C SO   0.043  0.217  0.343  0.060  0.074  0.080  0.015  0.084  0.084  0.126
  95 N C SO   0.039  0.320  0.356  0.051  0.047  0.061  0.015  0.054  0.057  0.036
  96 P C SO   0.063  0.351  0.369  0.047  0.039  0.060  0.017  0.022  0.032  0.018
  97 S C SO   0.041  0.345  0.364  0.048  0.052  0.060  0.017  0.040  0.035  0.019
  98 K C SO   0.058  0.296  0.371  0.049  0.046  0.050  0.017  0.060  0.054  0.075
  99 P C SO   0.063  0.212  0.388  0.050  0.080  0.053  0.022  0.061  0.071  0.176
 100 L C SO   0.108  0.153  0.288  0.082  0.099  0.047  0.032  0.079  0.112  0.135
 101 P E SO   0.058  0.100  0.188  0.088  0.152  0.044  0.075  0.063  0.233  0.045
 102 V E SO   0.063  0.050  0.084  0.079  0.142  0.048  0.119  0.036  0.380  0.238
 103 M E SO   0.068  0.028  0.039  0.080  0.089  0.044  0.237  0.020  0.395  0.158
 104 L E SO   0.102  0.025  0.045  0.085  0.060  0.041  0.170  0.029  0.442  0.271
 105 Y E SO   0.086  0.030  0.054  0.087  0.073  0.037  0.198  0.022  0.412  0.214
 106 I E SO   0.074  0.025  0.064  0.125  0.035  0.033  0.281  0.026  0.338  0.057
 107 Y E MC   0.062  0.053  0.172  0.156  0.044  0.032  0.229  0.033  0.219  0.010
 108 G C SO   0.111  0.100  0.290  0.134  0.056  0.037  0.117  0.058  0.096  0.156
 109 G C SO   0.138  0.109  0.341  0.131  0.074  0.050  0.059  0.031  0.067  0.202
 110 G C SO   0.091  0.149  0.296  0.140  0.073  0.040  0.099  0.031  0.080  0.147
 111 F C SO   0.087  0.119  0.181  0.126  0.082  0.050  0.099  0.082  0.175  0.006
 112 T E SO   0.049  0.087  0.177  0.109  0.091  0.062  0.065  0.071  0.290  0.113
 113 E E SO   0.065  0.101  0.177  0.097  0.105  0.076  0.048  0.103  0.230  0.053
 114 G C SO   0.166  0.162  0.255  0.085  0.062  0.072  0.031  0.064  0.102  0.089
 115 T C SO   0.123  0.212  0.320  0.061  0.058  0.064  0.028  0.032  0.102  0.108
 116 S C SO   0.084  0.191  0.368  0.066  0.040  0.063  0.040  0.045  0.103  0.177
 117 G C SO   0.098  0.181  0.339  0.067  0.046  0.105  0.058  0.037  0.069  0.158
 118 T C SO   0.053  0.118  0.257  0.067  0.112  0.175  0.060  0.080  0.078  0.083
 119 E H SO   0.059  0.099  0.189  0.064  0.102  0.198  0.037  0.132  0.120  0.009
 120 L H SO   0.106  0.074  0.136  0.054  0.083  0.215  0.041  0.170  0.122  0.045
 121 Y C SO   0.140  0.131  0.259  0.055  0.064  0.123  0.036  0.074  0.118  0.119
 122 G C SO   0.130  0.225  0.360  0.059  0.045  0.079  0.033  0.025  0.044  0.135
 123 P C SO   0.069  0.223  0.311  0.063  0.096  0.148  0.038  0.022  0.031  0.088
 124 D C SO   0.043  0.165  0.208  0.084  0.162  0.176  0.035  0.044  0.083  0.031
 125 F H SO   0.052  0.115  0.113  0.067  0.176  0.198  0.048  0.091  0.140  0.022
 126 L H SO   0.035  0.086  0.105  0.074  0.143  0.212  0.060  0.114  0.171  0.041
 127 V E SO   0.036  0.083  0.095  0.086  0.198  0.159  0.040  0.104  0.199  0.001
 128 Q H TR   0.051  0.094  0.149  0.079  0.216  0.156  0.066  0.050  0.139  0.061
 129 K H TR   0.061  0.078  0.156  0.094  0.204  0.139  0.037  0.086  0.145  0.048
 130 D C SO   0.058  0.090  0.205  0.092  0.177  0.081  0.070  0.041  0.187  0.018
 131 I E SO   0.058  0.048  0.095  0.095  0.150  0.072  0.091  0.050  0.342  0.192
 132 V E SO   0.066  0.024  0.046  0.070  0.127  0.055  0.171  0.029  0.411  0.239
 133 L E SO   0.027  0.026  0.038  0.104  0.108  0.081  0.206  0.034  0.377  0.171
 134 V E SO   0.056  0.024  0.037  0.093  0.114  0.068  0.228  0.030  0.351  0.123
 135 S E SO   0.047  0.027  0.054  0.134  0.082  0.074  0.199  0.045  0.337  0.137
 136 F E SO   0.092  0.038  0.063  0.126  0.096  0.084  0.175  0.085  0.241  0.066
 137 N E SO   0.114  0.030  0.168  0.188  0.101  0.077  0.066  0.039  0.217  0.030
 138 Y H MC   0.163  0.027  0.167  0.191  0.070  0.094  0.085  0.038  0.164  0.025
 139 R H MC   0.152  0.026  0.211  0.220  0.048  0.078  0.062  0.033  0.169  0.009
 140 I C SO   0.191  0.050  0.209  0.141  0.071  0.079  0.034  0.031  0.194  0.015
 141 G C MC   0.246  0.049  0.213  0.113  0.064  0.072  0.029  0.028  0.186  0.032
 142 A E SO   0.113  0.044  0.176  0.160  0.085  0.134  0.041  0.039  0.209  0.033
 143 L E SO   0.062  0.063  0.181  0.155  0.075  0.133  0.061  0.023  0.247  0.066
 144 G E SO   0.067  0.095  0.175  0.109  0.060  0.077  0.065  0.026  0.327  0.152
 145 F E SO   0.077  0.056  0.151  0.083  0.058  0.101  0.047  0.031  0.396  0.244
 146 L E SO   0.061  0.059  0.160  0.092  0.094  0.149  0.041  0.029  0.314  0.154
 147 C C SO   0.123  0.101  0.242  0.088  0.068  0.127  0.026  0.026  0.200  0.042
 148 C C SO   0.094  0.143  0.324  0.077  0.048  0.144  0.023  0.046  0.101  0.180
 149 Q C SO   0.076  0.183  0.399  0.061  0.037  0.120  0.025  0.026  0.075  0.216
 150 S C SO   0.083  0.171  0.413  0.054  0.031  0.140  0.021  0.032  0.055  0.243
 151 E C SO   0.067  0.182  0.385  0.052  0.050  0.146  0.032  0.023  0.061  0.203
 152 Q C SO   0.138  0.103  0.364  0.053  0.035  0.180  0.029  0.035  0.062  0.184
 153 D C SO   0.125  0.124  0.381  0.051  0.035  0.120  0.028  0.047  0.089  0.256
 154 G C SO   0.128  0.147  0.363  0.056  0.033  0.107  0.026  0.043  0.096  0.216
 155 V C SO   0.066  0.172  0.315  0.066  0.049  0.092  0.021  0.118  0.101  0.143
 156 P C SO   0.112  0.153  0.334  0.048  0.060  0.152  0.024  0.044  0.073  0.181
 157 G C SO   0.122  0.208  0.284  0.058  0.063  0.159  0.019  0.036  0.050  0.076
 158 N C SO   0.104  0.195  0.312  0.056  0.075  0.147  0.032  0.023  0.056  0.118
 159 A C SO   0.135  0.132  0.329  0.056  0.046  0.199  0.024  0.035  0.045  0.130
 160 G C SO   0.088  0.161  0.299  0.070  0.063  0.189  0.027  0.042  0.060  0.110
 161 L H SO   0.063  0.072  0.251  0.086  0.067  0.327  0.031  0.047  0.057  0.076
 162 K H SO   0.025  0.074  0.189  0.070  0.090  0.402  0.063  0.034  0.054  0.213
 163 D H SO   0.038  0.065  0.207  0.065  0.087  0.401  0.055  0.030  0.052  0.194
 164 Q H SO   0.038  0.039  0.107  0.087  0.142  0.449  0.055  0.021  0.061  0.307
 165 N H SO   0.036  0.026  0.061  0.068  0.121  0.475  0.115  0.024  0.074  0.354
 166 L H SO   0.028  0.042  0.057  0.052  0.135  0.411  0.159  0.018  0.098  0.252
 167 A H SO   0.024  0.027  0.059  0.056  0.144  0.407  0.196  0.017  0.069  0.210
 168 I H SO   0.036  0.031  0.052  0.054  0.088  0.470  0.147  0.033  0.089  0.324
 169 R H SO   0.056  0.031  0.073  0.058  0.087  0.453  0.122  0.035  0.086  0.331
 170 W H SO   0.069  0.024  0.101  0.052  0.076  0.407  0.099  0.054  0.119  0.288
 171 V H SO   0.076  0.029  0.112  0.065  0.097  0.320  0.119  0.057  0.125  0.195
 172 L H SO   0.079  0.031  0.095  0.091  0.119  0.358  0.057  0.044  0.126  0.231
 173 E H SO   0.160  0.044  0.140  0.079  0.115  0.291  0.046  0.042  0.082  0.131
 174 N H SO   0.078  0.053  0.144  0.093  0.149  0.229  0.027  0.084  0.143  0.080
 175 I H SO   0.070  0.039  0.131  0.080  0.095  0.301  0.039  0.052  0.193  0.108
 176 A E SO   0.084  0.068  0.126  0.066  0.132  0.208  0.044  0.046  0.227  0.019
 177 A E SO   0.113  0.094  0.200  0.065  0.073  0.136  0.040  0.040  0.238  0.039
 178 F C SO   0.162  0.117  0.309  0.056  0.044  0.080  0.031  0.034  0.166  0.143
 179 G C SO   0.098  0.208  0.439  0.051  0.024  0.047  0.033  0.026  0.073  0.231
 180 G C SO   0.117  0.233  0.406  0.050  0.030  0.034  0.037  0.025  0.070  0.173
 181 D C SO   0.064  0.250  0.430  0.062  0.035  0.039  0.022  0.034  0.065  0.180
 182 P C SO   0.096  0.181  0.386  0.052  0.089  0.062  0.029  0.022  0.084  0.206
 183 K C SO   0.084  0.097  0.396  0.078  0.100  0.072  0.025  0.033  0.116  0.280
 184 R C SO   0.097  0.122  0.281  0.066  0.080  0.061  0.020  0.055  0.218  0.063
 185 V E SO   0.070  0.051  0.136  0.068  0.061  0.087  0.034  0.081  0.412  0.275
 186 T E SO   0.096  0.033  0.079  0.056  0.066  0.086  0.053  0.047  0.483  0.387
 187 L E SO   0.045  0.054  0.081  0.065  0.087  0.083  0.078  0.024  0.483  0.395
 188 V E SO   0.087  0.055  0.092  0.081  0.085  0.090  0.103  0.023  0.385  0.282
 189 G E SO   0.092  0.073  0.173  0.095  0.078  0.150  0.059  0.029  0.250  0.078
 190 H C SO   0.053  0.062  0.245  0.147  0.068  0.211  0.036  0.040  0.137  0.034
 191 S C SO   0.141  0.051  0.297  0.151  0.040  0.146  0.055  0.036  0.083  0.146
 192 A C SO   0.102  0.045  0.237  0.169  0.098  0.202  0.084  0.024  0.038  0.035
 193 G C SO   0.082  0.046  0.361  0.114  0.081  0.176  0.093  0.017  0.031  0.185
 194 A H SO   0.062  0.035  0.265  0.109  0.099  0.291  0.081  0.020  0.039  0.026
 195 A H SO   0.076  0.028  0.157  0.119  0.083  0.312  0.094  0.048  0.084  0.154
 196 S H SO   0.071  0.020  0.083  0.139  0.095  0.370  0.042  0.072  0.107  0.231
 197 V H SO   0.041  0.019  0.058  0.121  0.109  0.389  0.089  0.050  0.124  0.265
 198 Q H SO   0.029  0.021  0.056  0.113  0.115  0.385  0.120  0.036  0.124  0.261
 199 Y H SO   0.077  0.020  0.039  0.096  0.149  0.339  0.092  0.035  0.154  0.185
 200 H H SO   0.134  0.029  0.048  0.096  0.194  0.290  0.049  0.026  0.134  0.096
 201 L H SO   0.123  0.039  0.057  0.090  0.185  0.271  0.032  0.051  0.153  0.086
 202 I H SO   0.197  0.069  0.100  0.075  0.131  0.254  0.022  0.046  0.107  0.057
 203 S H SO   0.158  0.166  0.149  0.073  0.135  0.207  0.025  0.031  0.056  0.041
 204 D H SO   0.106  0.114  0.194  0.072  0.136  0.289  0.040  0.020  0.029  0.095
 205 A C SO   0.075  0.170  0.298  0.061  0.075  0.239  0.038  0.020  0.025  0.060
 206 S C SO   0.103  0.151  0.322  0.046  0.072  0.195  0.044  0.039  0.028  0.127
 207 K C SO   0.055  0.190  0.253  0.052  0.109  0.220  0.048  0.039  0.034  0.033
 208 D H SO   0.053  0.155  0.242  0.060  0.095  0.293  0.036  0.032  0.034  0.051
 209 L H SO   0.059  0.088  0.136  0.066  0.201  0.288  0.039  0.041  0.082  0.087
 210 F H SO   0.080  0.074  0.130  0.054  0.199  0.264  0.057  0.025  0.117  0.065
 211 Q H SO   0.047  0.066  0.115  0.072  0.166  0.299  0.055  0.034  0.146  0.133
 212 R H SO   0.068  0.047  0.073  0.079  0.188  0.257  0.046  0.033  0.210  0.047
 213 A H SO   0.075  0.035  0.076  0.074  0.179  0.272  0.059  0.034  0.196  0.076
 214 I H SO   0.110  0.038  0.065  0.073  0.141  0.229  0.078  0.038  0.228  0.001
 215 V H SO   0.066  0.039  0.082  0.077  0.112  0.254  0.081  0.046  0.243  0.011
 216 M E SO   0.066  0.067  0.165  0.081  0.077  0.205  0.078  0.031  0.230  0.025
 217 S C SO   0.214  0.088  0.319  0.097  0.040  0.081  0.038  0.029  0.094  0.106
 218 G C SO   0.123  0.052  0.384  0.161  0.035  0.086  0.034  0.022  0.101  0.224
 219 S C SO   0.163  0.056  0.365  0.113  0.039  0.078  0.031  0.045  0.110  0.202
 220 T C SO   0.177  0.065  0.288  0.073  0.051  0.084  0.044  0.041  0.178  0.110
 221 Y C SO   0.143  0.100  0.339  0.086  0.044  0.092  0.042  0.031  0.122  0.196
 222 N C SO   0.099  0.133  0.362  0.073  0.049  0.094  0.031  0.032  0.126  0.229
 223 S C SO   0.166  0.088  0.251  0.061  0.087  0.170  0.020  0.022  0.134  0.081
 224 W H SO   0.163  0.082  0.193  0.066  0.085  0.231  0.023  0.026  0.132  0.038
 225 S H SO   0.125  0.069  0.201  0.072  0.102  0.215  0.025  0.047  0.145  0.015
 226 L H SO   0.099  0.079  0.157  0.075  0.100  0.329  0.019  0.035  0.106  0.172
 227 T H SO   0.060  0.168  0.212  0.069  0.107  0.270  0.023  0.036  0.055  0.058
 228 R H SO   0.047  0.166  0.239  0.051  0.120  0.265  0.019  0.039  0.054  0.026
 229 Q H SO   0.062  0.150  0.240  0.058  0.106  0.297  0.017  0.040  0.029  0.057
 230 R H SO   0.036  0.195  0.180  0.051  0.091  0.379  0.024  0.024  0.019  0.184
 231 N H SO   0.046  0.123  0.191  0.063  0.114  0.388  0.031  0.023  0.022  0.197
 232 W H SO   0.029  0.112  0.135  0.061  0.098  0.435  0.028  0.079  0.023  0.300
 233 V H SO   0.030  0.053  0.071  0.066  0.122  0.497  0.034  0.092  0.035  0.375
 234 E H SO   0.023  0.039  0.062  0.056  0.134  0.490  0.075  0.058  0.063  0.356
 235 K H SO   0.018  0.027  0.053  0.056  0.095  0.484  0.090  0.077  0.100  0.384
 236 L H SO   0.025  0.033  0.058  0.062  0.109  0.441  0.113  0.032  0.127  0.314
 237 A H SO   0.028  0.033  0.067  0.059  0.097  0.435  0.156  0.029  0.096  0.279
 238 K H SO   0.045  0.028  0.066  0.067  0.073  0.345  0.152  0.033  0.192  0.153
 239 A H SO   0.041  0.034  0.085  0.093  0.117  0.280  0.097  0.038  0.215  0.065
 240 I E SO   0.034  0.069  0.241  0.063  0.035  0.163  0.092  0.049  0.254  0.013
 241 G C SO   0.070  0.129  0.332  0.062  0.025  0.081  0.030  0.040  0.232  0.100
 242 W C SO   0.089  0.138  0.352  0.070  0.026  0.063  0.021  0.039  0.201  0.151
 243 D C SO   0.084  0.133  0.365  0.061  0.034  0.051  0.018  0.043  0.209  0.156
 244 G C SO   0.067  0.199  0.381  0.069  0.033  0.088  0.017  0.044  0.102  0.182
 245 Q C SO   0.055  0.250  0.385  0.066  0.036  0.059  0.017  0.055  0.077  0.135
 246 G C SO   0.049  0.228  0.432  0.059  0.027  0.070  0.017  0.060  0.058  0.204
 247 G C SO   0.035  0.260  0.384  0.064  0.057  0.074  0.021  0.032  0.074  0.123
 248 E C SO   0.032  0.123  0.303  0.063  0.071  0.241  0.028  0.063  0.076  0.063
 249 S H SO   0.023  0.055  0.131  0.070  0.126  0.402  0.042  0.051  0.099  0.271
 250 G H SO   0.022  0.042  0.119  0.077  0.122  0.384  0.041  0.058  0.134  0.250
 251 A H SO   0.047  0.023  0.061  0.074  0.145  0.420  0.052  0.045  0.134  0.276
 252 L H SO   0.027  0.026  0.040  0.068  0.116  0.411  0.091  0.043  0.178  0.233
 253 R H SO   0.027  0.030  0.040  0.059  0.128  0.420  0.087  0.020  0.190  0.231
 254 F H SO   0.026  0.045  0.042  0.053  0.104  0.422  0.101  0.022  0.186  0.236
 255 L H SO   0.030  0.043  0.062  0.064  0.092  0.408  0.107  0.036  0.158  0.251
 256 K H SO   0.061  0.074  0.151  0.059  0.072  0.358  0.076  0.063  0.085  0.207
 257 A C SO   0.109  0.071  0.294  0.060  0.033  0.259  0.027  0.083  0.063  0.034
 258 A C SO   0.058  0.080  0.340  0.063  0.038  0.210  0.034  0.111  0.067  0.130
 259 K C SO   0.047  0.117  0.431  0.073  0.038  0.150  0.028  0.059  0.055  0.281
 260 P H SO   0.033  0.104  0.307  0.070  0.061  0.308  0.023  0.052  0.043  0.002
 261 E H SO   0.028  0.096  0.241  0.072  0.095  0.315  0.028  0.061  0.063  0.074
 262 D H SO   0.028  0.079  0.144  0.070  0.124  0.318  0.026  0.099  0.113  0.174
 263 I H SO   0.057  0.061  0.136  0.056  0.087  0.351  0.036  0.072  0.144  0.206
 264 V H SO   0.036  0.057  0.120  0.054  0.093  0.331  0.061  0.041  0.207  0.124
 265 A H SO   0.045  0.044  0.129  0.078  0.128  0.351  0.033  0.049  0.144  0.207
 266 N H SO   0.040  0.054  0.162  0.070  0.113  0.354  0.032  0.053  0.122  0.191
 267 Q H SO   0.058  0.053  0.146  0.072  0.141  0.304  0.052  0.069  0.105  0.158
 268 E H SO   0.076  0.045  0.172  0.064  0.133  0.308  0.032  0.070  0.100  0.136
 269 K C SO   0.075  0.086  0.219  0.063  0.107  0.202  0.034  0.088  0.128  0.017
 270 L H SO   0.061  0.081  0.150  0.072  0.083  0.236  0.050  0.099  0.168  0.068
 271 L C SO   0.041  0.115  0.236  0.078  0.060  0.177  0.050  0.040  0.202  0.035
 272 T C SO   0.068  0.157  0.238  0.064  0.082  0.128  0.031  0.039  0.193  0.045
 273 D C SO   0.054  0.109  0.246  0.062  0.074  0.192  0.026  0.071  0.166  0.054
 274 Q C SO   0.027  0.137  0.274  0.067  0.076  0.197  0.023  0.091  0.107  0.077
 275 D C SO   0.036  0.144  0.280  0.064  0.081  0.146  0.019  0.127  0.103  0.134
 276 M C SO   0.044  0.118  0.264  0.064  0.085  0.147  0.021  0.134  0.123  0.118
 277 Q C SO   0.080  0.116  0.325  0.055  0.074  0.102  0.021  0.070  0.158  0.167
 278 D C SO   0.105  0.111  0.324  0.062  0.069  0.079  0.027  0.046  0.178  0.146
 279 D C SO   0.081  0.113  0.373  0.048  0.045  0.062  0.027  0.066  0.187  0.186
 280 I C SO   0.123  0.090  0.341  0.042  0.038  0.037  0.022  0.047  0.261  0.080
 281 F E SO   0.089  0.106  0.303  0.044  0.026  0.028  0.057  0.030  0.316  0.013
 282 T E SO   0.064  0.180  0.295  0.039  0.024  0.017  0.045  0.029  0.306  0.011
 283 P C SO   0.120  0.168  0.308  0.037  0.034  0.025  0.061  0.020  0.227  0.081
 284 F C SO   0.132  0.109  0.296  0.043  0.031  0.022  0.076  0.020  0.271  0.025
 285 G C SO   0.100  0.103  0.315  0.057  0.033  0.015  0.048  0.023  0.306  0.009
 286 P E SO   0.091  0.061  0.292  0.062  0.050  0.029  0.029  0.045  0.340  0.047
 287 T E SO   0.038  0.085  0.248  0.052  0.032  0.022  0.044  0.077  0.403  0.155
 288 V E SO   0.043  0.077  0.221  0.058  0.036  0.025  0.035  0.122  0.383  0.162
 289 E C SO   0.059  0.130  0.327  0.054  0.028  0.027  0.026  0.059  0.292  0.035
 290 P C SO   0.117  0.164  0.347  0.056  0.050  0.040  0.022  0.034  0.171  0.175
 291 Y C SO   0.103  0.110  0.355  0.072  0.065  0.074  0.022  0.055  0.144  0.212
 292 L C SO   0.092  0.095  0.380  0.069  0.046  0.071  0.018  0.065  0.163  0.217
 293 T C SO   0.118  0.117  0.410  0.053  0.035  0.078  0.017  0.042  0.131  0.279
 294 E C SO   0.090  0.133  0.356  0.062  0.078  0.083  0.024  0.031  0.140  0.216
 295 Q C SO   0.079  0.138  0.332  0.063  0.058  0.082  0.017  0.047  0.183  0.149
 296 C E SO   0.076  0.134  0.190  0.053  0.051  0.070  0.026  0.103  0.295  0.105
 297 M E SO   0.114  0.128  0.176  0.042  0.052  0.039  0.038  0.043  0.367  0.192
 298 I E SO   0.105  0.129  0.252  0.053  0.026  0.050  0.028  0.076  0.282  0.030
 299 P C SO   0.084  0.115  0.340  0.060  0.039  0.093  0.036  0.054  0.179  0.161
 300 K C SO   0.080  0.112  0.379  0.061  0.045  0.165  0.033  0.040  0.085  0.214
 301 E C SO   0.077  0.112  0.389  0.075  0.055  0.147  0.024  0.038  0.083  0.242
 302 P H SO   0.048  0.063  0.237  0.068  0.121  0.324  0.026  0.059  0.055  0.087
 303 F H SO   0.060  0.036  0.103  0.074  0.177  0.409  0.023  0.050  0.067  0.232
 304 E H SO   0.036  0.045  0.071  0.067  0.176  0.411  0.022  0.076  0.095  0.235
 305 M H SO   0.036  0.041  0.046  0.071  0.130  0.465  0.057  0.050  0.104  0.335
 306 A H SO   0.044  0.062  0.084  0.055  0.114  0.401  0.101  0.035  0.104  0.288
 307 R H SO   0.053  0.068  0.161  0.061  0.085  0.359  0.045  0.061  0.107  0.198
 308 T H SO   0.043  0.180  0.252  0.050  0.043  0.300  0.036  0.049  0.047  0.047
 309 A C SO   0.052  0.168  0.351  0.048  0.057  0.216  0.048  0.023  0.037  0.135
 310 W C SO   0.161  0.098  0.412  0.053  0.036  0.135  0.027  0.037  0.043  0.251
 311 G C SO   0.082  0.150  0.407  0.071  0.060  0.101  0.037  0.034  0.057  0.257
 312 D C SO   0.090  0.158  0.369  0.062  0.098  0.076  0.045  0.046  0.056  0.211
 313 K C SO   0.122  0.090  0.253  0.069  0.107  0.076  0.025  0.087  0.171  0.082
 314 I E SO   0.103  0.051  0.172  0.094  0.121  0.072  0.023  0.127  0.237  0.065
 315 D E SO   0.157  0.039  0.082  0.087  0.133  0.075  0.040  0.049  0.339  0.182
 316 I E SO   0.107  0.047  0.043  0.072  0.175  0.049  0.059  0.047  0.400  0.225
 317 M E SO   0.137  0.038  0.037  0.094  0.120  0.053  0.090  0.033  0.399  0.262
 318 I E SO   0.120  0.058  0.063  0.103  0.091  0.058  0.090  0.035  0.382  0.263
 319 G C MC   0.255  0.098  0.164  0.098  0.057  0.041  0.046  0.029  0.212  0.043
 320 G C SO   0.177  0.131  0.216  0.113  0.072  0.046  0.050  0.067  0.128  0.039
 321 T C SO   0.084  0.095  0.258  0.119  0.061  0.062  0.059  0.135  0.127  0.124
 322 S C SO   0.085  0.105  0.220  0.143  0.082  0.147  0.038  0.112  0.069  0.073
 323 E C SO   0.063  0.110  0.240  0.124  0.078  0.219  0.055  0.072  0.039  0.021
 324 E H SO   0.057  0.098  0.219  0.124  0.076  0.248  0.054  0.094  0.031  0.029
 325 G H SO   0.105  0.082  0.167  0.126  0.100  0.264  0.041  0.064  0.051  0.097
 326 L H SO   0.057  0.041  0.095  0.140  0.119  0.314  0.055  0.054  0.125  0.174
 327 L H SO   0.048  0.041  0.066  0.115  0.096  0.351  0.058  0.033  0.191  0.160
 328 L H SO   0.035  0.048  0.054  0.094  0.168  0.306  0.067  0.023  0.206  0.100
 329 L H SO   0.047  0.045  0.059  0.102  0.170  0.336  0.083  0.022  0.137  0.165
 330 Q H SO   0.042  0.044  0.050  0.082  0.160  0.385  0.123  0.040  0.075  0.224
 331 K H SO   0.024  0.087  0.076  0.081  0.223  0.315  0.099  0.026  0.069  0.091
 332 I H SO   0.043  0.069  0.088  0.090  0.171  0.324  0.063  0.073  0.078  0.153
 333 K H SO   0.044  0.112  0.183  0.061  0.094  0.231  0.055  0.166  0.054  0.048
 334 L C SO   0.057  0.156  0.248  0.072  0.089  0.166  0.056  0.115  0.042  0.082
 335 Q C SO   0.029  0.208  0.321  0.063  0.070  0.161  0.049  0.060  0.040  0.113
 336 P H SO   0.028  0.176  0.210  0.069  0.114  0.221  0.026  0.116  0.040  0.010
 337 E H SO   0.047  0.150  0.185  0.071  0.150  0.228  0.030  0.084  0.055  0.043
 338 L H SO   0.033  0.147  0.142  0.056  0.141  0.239  0.028  0.140  0.075  0.092
 339 L C TR   0.050  0.178  0.155  0.055  0.104  0.178  0.036  0.144  0.101  0.001
 340 S C TR   0.039  0.206  0.160  0.065  0.096  0.188  0.042  0.115  0.088  0.018
 341 H C SO   0.043  0.204  0.225  0.065  0.087  0.174  0.024  0.119  0.060  0.021
 342 P C SO   0.031  0.201  0.261  0.072  0.092  0.181  0.023  0.108  0.032  0.060
 343 H C SO   0.031  0.199  0.283  0.066  0.069  0.185  0.016  0.118  0.032  0.084
 344 L C SO   0.026  0.179  0.329  0.066  0.052  0.190  0.022  0.098  0.038  0.139
 345 F C SO   0.044  0.151  0.347  0.064  0.047  0.183  0.030  0.075  0.058  0.164
 346 L C SO   0.056  0.120  0.276  0.069  0.069  0.215  0.041  0.071  0.083  0.061
 347 G C SO   0.080  0.091  0.337  0.057  0.044  0.151  0.044  0.083  0.114  0.186
 348 N C SO   0.056  0.113  0.345  0.053  0.032  0.076  0.060  0.103  0.162  0.184
 349 V C SO   0.122  0.125  0.313  0.060  0.033  0.052  0.070  0.049  0.175  0.138
 350 P C SO   0.098  0.134  0.361  0.071  0.043  0.056  0.064  0.036  0.136  0.224
 351 P C SO   0.061  0.112  0.318  0.089  0.069  0.141  0.069  0.030  0.111  0.177
 352 N C SO   0.054  0.118  0.270  0.091  0.123  0.120  0.087  0.027  0.111  0.147
 353 L C SO   0.063  0.116  0.302  0.064  0.088  0.134  0.046  0.032  0.155  0.147
 354 K C SO   0.084  0.144  0.338  0.061  0.044  0.124  0.041  0.047  0.116  0.195
 355 I C SO   0.107  0.146  0.353  0.050  0.043  0.143  0.026  0.038  0.093  0.207
 356 S C SO   0.056  0.162  0.358  0.061  0.036  0.190  0.020  0.063  0.054  0.168
 357 M C SO   0.036  0.171  0.264  0.052  0.060  0.259  0.018  0.096  0.044  0.004
 358 E H SO   0.036  0.161  0.228  0.063  0.075  0.331  0.016  0.055  0.035  0.104
 359 K H SO   0.031  0.094  0.165  0.068  0.087  0.387  0.019  0.108  0.040  0.222
 360 R H SO   0.019  0.055  0.131  0.070  0.108  0.388  0.017  0.154  0.057  0.234
 361 I H SO   0.027  0.043  0.076  0.075  0.092  0.443  0.015  0.167  0.062  0.275
 362 E H SO   0.031  0.035  0.080  0.067  0.128  0.486  0.030  0.079  0.066  0.357
 363 F H SO   0.026  0.034  0.071  0.060  0.133  0.477  0.045  0.073  0.080  0.345
 364 A H SO   0.023  0.027  0.065  0.055  0.132  0.480  0.083  0.065  0.071  0.348
 365 A H SO   0.018  0.025  0.057  0.061  0.108  0.497  0.127  0.038  0.070  0.371
 366 K H SO   0.017  0.026  0.054  0.068  0.115  0.395  0.159  0.039  0.126  0.236
 367 L H SO   0.021  0.026  0.051  0.055  0.097  0.358  0.187  0.047  0.159  0.171
 368 K H SO   0.018  0.029  0.078  0.070  0.070  0.288  0.208  0.069  0.171  0.080
 369 Q E SO   0.026  0.036  0.062  0.062  0.073  0.218  0.158  0.082  0.283  0.065
 370 R E SO   0.032  0.065  0.125  0.050  0.048  0.135  0.130  0.077  0.337  0.202
 371 Y E SO   0.048  0.119  0.183  0.051  0.035  0.061  0.112  0.066  0.325  0.142
 372 Y C SO   0.083  0.146  0.370  0.051  0.022  0.049  0.040  0.052  0.187  0.184
 373 P C SO   0.046  0.182  0.437  0.049  0.023  0.065  0.025  0.062  0.111  0.255
 374 D C SO   0.043  0.183  0.479  0.058  0.026  0.076  0.028  0.039  0.068  0.296
 375 S C SO   0.029  0.205  0.435  0.060  0.041  0.065  0.025  0.061  0.077  0.229
 376 S C SO   0.028  0.213  0.459  0.051  0.026  0.064  0.020  0.056  0.082  0.246
 377 P C SO   0.026  0.215  0.408  0.059  0.035  0.076  0.020  0.093  0.068  0.193
 378 S C SO   0.026  0.225  0.359  0.067  0.047  0.103  0.019  0.094  0.060  0.134
 379 M C SO   0.033  0.193  0.271  0.048  0.080  0.202  0.028  0.083  0.062  0.069
 380 E C SO   0.045  0.164  0.305  0.051  0.077  0.186  0.020  0.084  0.069  0.119
 381 N C SO   0.042  0.101  0.323  0.054  0.065  0.188  0.021  0.111  0.095  0.135
 382 N H SO   0.040  0.054  0.247  0.067  0.076  0.317  0.029  0.094  0.077  0.070
 383 L H SO   0.030  0.051  0.215  0.074  0.087  0.376  0.044  0.057  0.067  0.161
 384 G H SO   0.033  0.056  0.168  0.071  0.108  0.370  0.051  0.039  0.105  0.201
 385 Y H SO   0.023  0.040  0.115  0.073  0.091  0.325  0.075  0.047  0.210  0.115
 386 V E SO   0.019  0.048  0.111  0.073  0.104  0.242  0.100  0.052  0.251  0.009
 387 H E SO   0.027  0.066  0.081  0.071  0.099  0.236  0.111  0.027  0.282  0.046
 388 M E SO   0.039  0.037  0.080  0.104  0.082  0.232  0.115  0.027  0.284  0.052
 389 M E SO   0.066  0.026  0.135  0.132  0.064  0.167  0.076  0.066  0.268  0.101
 390 S E SO   0.080  0.041  0.212  0.117  0.085  0.129  0.033  0.069  0.235  0.023
 391 D C SO   0.059  0.057  0.193  0.131  0.109  0.176  0.054  0.049  0.173  0.017
 392 R H SO   0.068  0.031  0.154  0.136  0.087  0.184  0.056  0.103  0.181  0.003
 393 V E SO   0.069  0.043  0.154  0.151  0.074  0.119  0.046  0.134  0.208  0.054
 394 F E SO   0.125  0.039  0.143  0.173  0.054  0.094  0.035  0.110  0.227  0.054
 395 W E SO   0.135  0.046  0.126  0.155  0.058  0.134  0.036  0.101  0.208  0.053
 396 H E SO   0.047  0.102  0.106  0.163  0.136  0.162  0.042  0.058  0.184  0.021
 397 G H SO   0.083  0.070  0.158  0.158  0.126  0.225  0.037  0.052  0.091  0.067
 398 L H SO   0.054  0.039  0.118  0.174  0.173  0.270  0.069  0.030  0.073  0.096
 399 H H SO   0.025  0.036  0.105  0.134  0.147  0.343  0.060  0.062  0.088  0.197
 400 R H SO   0.021  0.030  0.050  0.104  0.191  0.396  0.055  0.073  0.080  0.205
 401 T H SO   0.022  0.034  0.054  0.095  0.175  0.435  0.059  0.055  0.072  0.260
 402 I H SO   0.030  0.028  0.042  0.093  0.177  0.479  0.060  0.049  0.041  0.302
 403 L H SO   0.020  0.052  0.039  0.080  0.205  0.468  0.065  0.031  0.040  0.262
 404 A H SO   0.028  0.065  0.054  0.099  0.159  0.443  0.032  0.045  0.074  0.285
 405 R H SO   0.029  0.052  0.085  0.089  0.167  0.405  0.031  0.051  0.090  0.238
 406 A H SO   0.033  0.056  0.076  0.107  0.114  0.417  0.034  0.116  0.046  0.301
 407 A H SO   0.049  0.108  0.165  0.093  0.117  0.317  0.051  0.051  0.046  0.151
 408 R C SO   0.081  0.145  0.222  0.075  0.105  0.210  0.043  0.061  0.058  0.011
 409 S C SO   0.075  0.203  0.312  0.084  0.097  0.096  0.042  0.054  0.037  0.109
 410 R C SO   0.080  0.175  0.353  0.072  0.071  0.089  0.048  0.070  0.043  0.178
 411 A C SO   0.060  0.215  0.288  0.063  0.103  0.061  0.055  0.100  0.055  0.073
 412 R C SO   0.080  0.123  0.203  0.072  0.133  0.100  0.065  0.108  0.116  0.069
 413 T E SO   0.050  0.064  0.100  0.086  0.149  0.104  0.098  0.071  0.278  0.130
 414 F E SO   0.029  0.038  0.054  0.092  0.150  0.082  0.086  0.071  0.399  0.248
 415 V E SO   0.033  0.050  0.038  0.075  0.160  0.074  0.109  0.066  0.396  0.236
 416 Y E SO   0.034  0.044  0.031  0.078  0.150  0.060  0.157  0.056  0.389  0.232
 417 R E SO   0.025  0.036  0.036  0.081  0.171  0.076  0.116  0.098  0.361  0.190
 418 I E SO   0.033  0.086  0.050  0.094  0.173  0.075  0.120  0.061  0.308  0.135
 419 C E SO   0.043  0.101  0.102  0.095  0.147  0.080  0.140  0.084  0.208  0.061
 420 L C SO   0.050  0.130  0.166  0.099  0.085  0.105  0.140  0.079  0.146  0.021
 421 D C SO   0.045  0.172  0.272  0.071  0.089  0.129  0.089  0.072  0.060  0.100
 422 S C SO   0.049  0.196  0.286  0.083  0.077  0.118  0.087  0.062  0.043  0.090
 423 E C SO   0.030  0.164  0.255  0.067  0.096  0.159  0.131  0.061  0.037  0.090
 424 F C SO   0.039  0.152  0.235  0.083  0.104  0.174  0.052  0.110  0.051  0.061
 425 Y C SO   0.047  0.140  0.238  0.067  0.119  0.156  0.068  0.098  0.067  0.083
 426 N C SO   0.042  0.158  0.222  0.070  0.135  0.197  0.072  0.032  0.071  0.025
 427 H H TR   0.033  0.081  0.124  0.079  0.215  0.208  0.048  0.070  0.142  0.006
 428 Y E SO   0.025  0.070  0.091  0.074  0.202  0.177  0.054  0.072  0.235  0.033
 429 R E SO   0.030  0.078  0.091  0.071  0.158  0.179  0.045  0.096  0.253  0.073
 430 I E SO   0.034  0.140  0.167  0.062  0.113  0.144  0.039  0.038  0.262  0.096
 431 M C SO   0.101  0.144  0.222  0.056  0.069  0.098  0.035  0.055  0.220  0.002
 432 M C SO   0.044  0.245  0.328  0.045  0.038  0.049  0.023  0.065  0.162  0.083
 433 I C SO   0.097  0.221  0.376  0.049  0.034  0.049  0.023  0.036  0.115  0.155
 434 D C SO   0.094  0.244  0.383  0.048  0.033  0.049  0.020  0.040  0.088  0.139
 435 P C SO   0.109  0.149  0.418  0.061  0.048  0.058  0.025  0.048  0.084  0.269
 436 K C SO   0.043  0.180  0.347  0.067  0.065  0.050  0.020  0.106  0.121  0.167
 437 L C SO   0.046  0.174  0.290  0.069  0.065  0.048  0.028  0.132  0.147  0.115
 438 R C SO   0.097  0.188  0.235  0.065  0.070  0.045  0.032  0.094  0.173  0.047
 439 G E SO   0.099  0.199  0.188  0.076  0.055  0.038  0.042  0.072  0.230  0.031
 440 T E SO   0.056  0.170  0.141  0.085  0.064  0.055  0.094  0.052  0.283  0.113
 441 A E SO   0.083  0.100  0.177  0.088  0.081  0.053  0.071  0.076  0.271  0.094
 442 H E SO   0.086  0.079  0.208  0.087  0.066  0.068  0.058  0.099  0.251  0.043
 443 A E SO   0.048  0.050  0.174  0.113  0.068  0.120  0.086  0.121  0.222  0.048
 444 D C SO   0.088  0.060  0.218  0.101  0.112  0.188  0.076  0.042  0.116  0.029
 445 E H SO   0.111  0.042  0.119  0.105  0.093  0.283  0.095  0.057  0.094  0.163
 446 L H SO   0.037  0.037  0.087  0.111  0.092  0.273  0.166  0.037  0.160  0.107
 447 S E SO   0.040  0.034  0.065  0.080  0.104  0.225  0.145  0.051  0.255  0.030
 448 Y E SO   0.044  0.050  0.078  0.080  0.081  0.215  0.065  0.047  0.340  0.126
 449 L E SO   0.051  0.045  0.098  0.069  0.050  0.190  0.099  0.041  0.356  0.166
 450 F E SO   0.110  0.054  0.202  0.058  0.047  0.120  0.063  0.038  0.308  0.106
 451 S C SO   0.118  0.076  0.277  0.053  0.040  0.148  0.078  0.029  0.181  0.096
 452 N C SO   0.074  0.087  0.288  0.073  0.084  0.147  0.060  0.021  0.167  0.121
 453 F C SO   0.058  0.111  0.334  0.072  0.096  0.137  0.055  0.037  0.100  0.197
 454 T C SO   0.102  0.134  0.314  0.064  0.086  0.126  0.025  0.033  0.116  0.180
 455 Q C SO   0.098  0.117  0.379  0.044  0.041  0.089  0.023  0.055  0.154  0.225
 456 Q C SO   0.068  0.163  0.408  0.047  0.038  0.093  0.022  0.058  0.103  0.245
 457 V C SO   0.055  0.266  0.368  0.042  0.037  0.086  0.019  0.045  0.082  0.101
 458 P C SO   0.052  0.288  0.359  0.046  0.028  0.093  0.017  0.054  0.064  0.072
 459 G C SO   0.064  0.265  0.399  0.046  0.031  0.068  0.018  0.037  0.072  0.134
 460 K C SO   0.052  0.260  0.352  0.046  0.061  0.112  0.017  0.042  0.057  0.092
 461 E C TR   0.021  0.294  0.287  0.052  0.054  0.129  0.018  0.100  0.045  0.007
 462 T C SO   0.028  0.190  0.261  0.065  0.102  0.200  0.021  0.075  0.057  0.061
 463 F H SO   0.029  0.139  0.203  0.066  0.222  0.222  0.023  0.039  0.058  0.000
 464 E H SO   0.041  0.079  0.137  0.059  0.219  0.334  0.029  0.041  0.062  0.115
 465 Y H SO   0.032  0.041  0.068  0.076  0.212  0.363  0.024  0.090  0.094  0.150
 466 R H SO   0.028  0.050  0.074  0.084  0.212  0.319  0.058  0.039  0.135  0.107
 467 G H SO   0.030  0.048  0.077  0.080  0.206  0.262  0.075  0.047  0.176  0.056
 468 L H SO   0.026  0.050  0.092  0.076  0.137  0.276  0.084  0.043  0.216  0.060
 469 Q H SO   0.031  0.039  0.064  0.072  0.147  0.250  0.181  0.035  0.181  0.069
 470 T H SO   0.032  0.020  0.067  0.095  0.131  0.243  0.139  0.087  0.185  0.059
 471 L H SO   0.033  0.029  0.071  0.088  0.089  0.246  0.168  0.041  0.236  0.010
 472 V E SO   0.056  0.029  0.074  0.121  0.102  0.201  0.132  0.059  0.227  0.026
 473 D E SO   0.083  0.036  0.096  0.100  0.087  0.198  0.120  0.037  0.244  0.046
 474 V E SO   0.040  0.030  0.087  0.119  0.098  0.168  0.124  0.041  0.293  0.125
 475 F E SO   0.034  0.018  0.070  0.118  0.089  0.149  0.198  0.041  0.282  0.084
 476 T E SO   0.036  0.022  0.073  0.127  0.099  0.151  0.145  0.031  0.318  0.167
 477 A E SO   0.051  0.045  0.108  0.068  0.100  0.113  0.167  0.025  0.324  0.157
 478 F E SO   0.138  0.036  0.089  0.072  0.085  0.102  0.143  0.035  0.300  0.156
 479 V E SO   0.092  0.045  0.120  0.054  0.097  0.064  0.172  0.028  0.329  0.157
 480 I E SO   0.112  0.067  0.208  0.069  0.091  0.086  0.071  0.052  0.243  0.035
 481 N C SO   0.129  0.150  0.352  0.056  0.036  0.052  0.027  0.088  0.110  0.202
 482 G C SO   0.077  0.193  0.393  0.057  0.034  0.038  0.025  0.077  0.107  0.200
 483 D C SO   0.071  0.241  0.428  0.055  0.029  0.043  0.023  0.034  0.076  0.187
 484 P C SO   0.084  0.207  0.387  0.050  0.040  0.053  0.017  0.055  0.108  0.179
 485 N C SO   0.060  0.248  0.391  0.054  0.036  0.046  0.016  0.051  0.098  0.143
 486 C C SO   0.045  0.276  0.313  0.057  0.055  0.053  0.016  0.057  0.128  0.037
 487 G C SO   0.079  0.239  0.361  0.052  0.047  0.068  0.016  0.041  0.096  0.121
 488 M C SO   0.084  0.162  0.321  0.061  0.056  0.085  0.024  0.054  0.154  0.159
 489 T C SO   0.047  0.191  0.385  0.042  0.033  0.070  0.031  0.047  0.155  0.194
 490 A C SO   0.064  0.137  0.360  0.048  0.065  0.069  0.030  0.027  0.201  0.159
 491 K C SO   0.050  0.111  0.405  0.045  0.050  0.070  0.057  0.027  0.185  0.220
 492 S C SO   0.075  0.126  0.348  0.047  0.042  0.056  0.064  0.026  0.216  0.132
 493 G C SO   0.102  0.114  0.385  0.050  0.044  0.049  0.053  0.023  0.182  0.203
 494 V C SO   0.064  0.122  0.291  0.046  0.052  0.062  0.042  0.065  0.258  0.033
 495 V E SO   0.040  0.154  0.266  0.039  0.032  0.049  0.043  0.048  0.329  0.064
 496 F E SO   0.059  0.164  0.189  0.038  0.037  0.039  0.067  0.054  0.354  0.165
 497 E C SO   0.115  0.099  0.328  0.062  0.040  0.049  0.024  0.063  0.221  0.107
 498 P C SO   0.146  0.094  0.255  0.061  0.076  0.101  0.018  0.032  0.217  0.037
 499 N C SO   0.092  0.156  0.376  0.057  0.047  0.097  0.028  0.036  0.113  0.220
 500 A C SO   0.126  0.139  0.358  0.057  0.045  0.086  0.027  0.045  0.117  0.219
 501 Q C SO   0.100  0.190  0.414  0.039  0.029  0.096  0.021  0.045  0.065  0.224
 502 T C SO   0.072  0.175  0.441  0.050  0.036  0.109  0.027  0.039  0.050  0.266
 503 K C SO   0.047  0.180  0.441  0.055  0.047  0.105  0.022  0.055  0.049  0.261
 504 P C SO   0.072  0.127  0.404  0.059  0.053  0.150  0.021  0.069  0.046  0.254
 505 T C SO   0.127  0.105  0.323  0.055  0.062  0.162  0.022  0.044  0.099  0.161
 506 F E SO   0.048  0.063  0.193  0.062  0.108  0.169  0.032  0.073  0.253  0.061
 507 K E SO   0.025  0.050  0.138  0.069  0.105  0.143  0.031  0.092  0.346  0.203
 508 C E SO   0.025  0.052  0.070  0.057  0.116  0.139  0.070  0.044  0.428  0.288
 509 L E SO   0.074  0.046  0.132  0.055  0.062  0.109  0.066  0.033  0.423  0.291
 510 N E SO   0.076  0.092  0.203  0.052  0.069  0.077  0.066  0.025  0.341  0.138
 511 I C SO   0.087  0.097  0.292  0.056  0.047  0.071  0.050  0.036  0.266  0.026
 512 A C SO   0.084  0.118  0.382  0.057  0.052  0.079  0.042  0.025  0.160  0.222
 513 N C SO   0.068  0.104  0.449  0.061  0.037  0.083  0.040  0.036  0.121  0.328
 514 D C SO   0.051  0.087  0.462  0.065  0.061  0.094  0.039  0.034  0.108  0.353
 515 G C SO   0.077  0.092  0.372  0.075  0.075  0.134  0.025  0.050  0.101  0.239
 516 V C SO   0.031  0.110  0.238  0.060  0.063  0.118  0.024  0.152  0.205  0.032
 517 A E SO   0.053  0.105  0.156  0.070  0.093  0.100  0.032  0.103  0.287  0.131
 518 F E SO   0.063  0.086  0.157  0.065  0.069  0.130  0.032  0.077  0.322  0.166
 519 V E SO   0.067  0.144  0.206  0.054  0.058  0.103  0.033  0.062  0.274  0.069
 520 D C SO   0.051  0.163  0.237  0.065  0.054  0.167  0.037  0.079  0.146  0.070
 521 Y C SO   0.046  0.197  0.325  0.060  0.042  0.173  0.025  0.078  0.054  0.127
 522 P C SO   0.039  0.144  0.408  0.070  0.051  0.175  0.035  0.037  0.041  0.232
 523 D C SO   0.062  0.146  0.366  0.057  0.062  0.215  0.036  0.024  0.031  0.151
 524 A H SO   0.052  0.123  0.238  0.061  0.082  0.341  0.040  0.029  0.032  0.104
 525 D H SO   0.031  0.087  0.257  0.064  0.109  0.302  0.070  0.044  0.037  0.045
 526 R H SO   0.029  0.071  0.179  0.067  0.117  0.314  0.062  0.081  0.080  0.135
 527 L H SO   0.026  0.065  0.126  0.067  0.135  0.305  0.052  0.112  0.113  0.170
 528 D H SO   0.036  0.106  0.093  0.052  0.098  0.265  0.073  0.164  0.111  0.101
 529 M H SO   0.027  0.115  0.110  0.057  0.126  0.274  0.063  0.108  0.121  0.149
 530 W H SO   0.023  0.146  0.104  0.059  0.140  0.267  0.090  0.049  0.121  0.121
 531 D H SO   0.018  0.153  0.163  0.058  0.128  0.246  0.099  0.055  0.080  0.083
 532 A H SO   0.031  0.189  0.119  0.053  0.126  0.272  0.062  0.053  0.094  0.083
 533 M H SO   0.033  0.144  0.132  0.048  0.129  0.301  0.076  0.083  0.056  0.157
 534 Y C SO   0.026  0.152  0.257  0.049  0.088  0.237  0.065  0.069  0.057  0.020
 535 V C SO   0.031  0.151  0.283  0.057  0.086  0.270  0.055  0.034  0.034  0.013
 536 N C SO   0.054  0.164  0.293  0.050  0.060  0.286  0.041  0.023  0.028  0.007
 537 D C SO   0.056  0.173  0.315  0.049  0.076  0.239  0.031  0.033  0.029  0.076
 538 E C SO   0.049  0.184  0.288  0.055  0.105  0.222  0.028  0.034  0.035  0.066
 539 L H SO   0.081  0.128  0.263  0.049  0.074  0.280  0.028  0.037  0.060  0.018
 540 F C SO   0.066  0.144  0.217  0.065  0.099  0.193  0.047  0.034  0.135  0.025
```
