## Supplementary material for "A multi-task deep-learning system for predicting membrane associations and secondary structures of proteins": Code and Raw Data: 5w1uA.jufo9d_ss

```
   1 M C   0.578  0.167  0.255
   2 S C   0.575  0.181  0.243
   3 L C   0.619  0.194  0.186
   4 E C   0.603  0.204  0.193
   5 S C   0.573  0.161  0.266
   6 L C   0.415  0.204  0.381
   7 T E   0.248  0.217  0.535
   8 V E   0.228  0.196  0.576
   9 Q E   0.300  0.178  0.522
  10 T E   0.351  0.186  0.463
  11 K C   0.404  0.235  0.361
  12 Y C   0.563  0.195  0.242
  13 G C   0.616  0.167  0.216
  14 P C   0.449  0.236  0.315
  15 V E   0.278  0.236  0.486
  16 R E   0.306  0.240  0.454
  17 G E   0.309  0.227  0.464
  18 K E   0.214  0.281  0.505
  19 R E   0.150  0.276  0.575
  20 S E   0.190  0.268  0.542
  21 V E   0.291  0.243  0.467
  22 S C   0.441  0.256  0.303
  23 L C   0.362  0.341  0.297
  24 L C   0.555  0.251  0.194
  25 G C   0.555  0.219  0.225
  26 Q C   0.480  0.244  0.275
  27 E E   0.310  0.309  0.382
  28 Y E   0.203  0.336  0.461
  29 V E   0.129  0.293  0.577
  30 S E   0.165  0.303  0.532
  31 F E   0.224  0.252  0.524
  32 Q E   0.363  0.157  0.479
  33 G C   0.518  0.133  0.349
  34 I C   0.616  0.138  0.246
  35 P C   0.458  0.226  0.316
  36 Y C   0.513  0.195  0.291
  37 A C   0.540  0.166  0.294
  38 R C   0.541  0.215  0.244
  39 A C   0.668  0.190  0.142
  40 P C   0.661  0.231  0.108
  41 E C   0.528  0.332  0.140
  42 G C   0.589  0.282  0.129
  43 E C   0.548  0.321  0.131
  44 L C   0.507  0.341  0.153
  45 R C   0.523  0.265  0.212
  46 F C   0.592  0.227  0.181
  47 K C   0.649  0.188  0.163
  48 A C   0.710  0.187  0.104
  49 P C   0.742  0.155  0.103
  50 V C   0.720  0.162  0.118
  51 P C   0.717  0.134  0.149
  52 P C   0.694  0.193  0.112
  53 Q C   0.668  0.194  0.139
  54 N C   0.669  0.200  0.130
  55 W C   0.638  0.208  0.155
  56 T C   0.561  0.192  0.247
  57 E C   0.554  0.187  0.259
  58 T C   0.481  0.224  0.295
  59 L C   0.342  0.333  0.325
  60 D C   0.475  0.270  0.255
  61 C C   0.485  0.313  0.203
  62 S C   0.456  0.290  0.253
  63 Q C   0.494  0.258  0.248
  64 Q C   0.652  0.177  0.171
  65 C C   0.680  0.192  0.128
  66 E C   0.719  0.173  0.107
  67 P C   0.612  0.201  0.187
  68 C C   0.631  0.175  0.194
  69 Y C   0.574  0.213  0.213
  70 H C   0.560  0.206  0.234
  71 F C   0.433  0.218  0.348
  72 D C   0.530  0.223  0.247
  73 R C   0.506  0.277  0.217
  74 R C   0.476  0.253  0.271
  75 L C   0.543  0.235  0.222
  76 Q C   0.526  0.197  0.278
  77 K C   0.470  0.195  0.334
  78 I E   0.371  0.225  0.404
  79 V E   0.370  0.180  0.450
  80 G C   0.492  0.173  0.335
  81 C C   0.451  0.252  0.297
  82 E C   0.443  0.278  0.279
  83 D C   0.494  0.210  0.297
  84 S E   0.390  0.201  0.409
  85 L E   0.222  0.218  0.560
  86 K E   0.195  0.205  0.600
  87 I E   0.201  0.188  0.611
  88 N E   0.256  0.200  0.544
  89 V E   0.204  0.234  0.562
  90 F E   0.204  0.237  0.559
  91 A E   0.246  0.253  0.500
  92 K C   0.378  0.270  0.351
  93 E C   0.476  0.238  0.286
  94 I C   0.603  0.214  0.183
  95 N C   0.716  0.158  0.126
  96 P C   0.782  0.146  0.072
  97 S C   0.749  0.160  0.091
  98 K C   0.724  0.145  0.131
  99 P C   0.663  0.183  0.154
 100 L C   0.549  0.228  0.223
 101 P E   0.345  0.284  0.371
 102 V E   0.196  0.269  0.535
 103 M E   0.135  0.212  0.652
 104 L E   0.172  0.187  0.641
 105 Y E   0.170  0.197  0.633
 106 I E   0.162  0.193  0.644
 107 Y E   0.287  0.233  0.480
 108 G C   0.501  0.227  0.271
 109 G C   0.588  0.255  0.157
 110 G C   0.537  0.252  0.211
 111 F C   0.386  0.258  0.355
 112 T E   0.312  0.262  0.426
 113 E E   0.342  0.277  0.381
 114 G C   0.583  0.219  0.197
 115 T C   0.655  0.182  0.163
 116 S C   0.644  0.169  0.188
 117 G C   0.618  0.217  0.165
 118 T C   0.428  0.354  0.218
 119 E H   0.347  0.363  0.290
 120 L H   0.316  0.351  0.333
 121 Y C   0.531  0.241  0.228
 122 G C   0.714  0.183  0.103
 123 P C   0.603  0.306  0.091
 124 D H   0.416  0.422  0.162
 125 F H   0.280  0.441  0.279
 126 L H   0.226  0.429  0.345
 127 V H   0.214  0.443  0.343
 128 Q H   0.294  0.451  0.255
 129 K H   0.295  0.437  0.268
 130 D C   0.353  0.350  0.297
 131 I E   0.200  0.317  0.483
 132 V E   0.136  0.253  0.612
 133 L E   0.090  0.293  0.617
 134 V E   0.117  0.275  0.608
 135 S E   0.128  0.290  0.582
 136 F E   0.193  0.306  0.501
 137 N H   0.311  0.366  0.323
 138 Y C   0.357  0.356  0.287
 139 R C   0.389  0.346  0.265
 140 I C   0.450  0.291  0.259
 141 G C   0.508  0.249  0.243
 142 A H   0.332  0.379  0.289
 143 L H   0.306  0.362  0.332
 144 G E   0.337  0.246  0.417
 145 F E   0.284  0.242  0.473
 146 L E   0.280  0.336  0.384
 147 C C   0.466  0.283  0.252
 148 C C   0.561  0.269  0.170
 149 Q C   0.657  0.217  0.126
 150 S C   0.667  0.225  0.108
 151 E C   0.635  0.248  0.117
 152 Q C   0.605  0.269  0.126
 153 D C   0.630  0.206  0.164
 154 G C   0.638  0.197  0.165
 155 V C   0.552  0.207  0.241
 156 P C   0.599  0.260  0.140
 157 G C   0.613  0.281  0.106
 158 N C   0.611  0.278  0.111
 159 A C   0.596  0.301  0.103
 160 G C   0.549  0.322  0.129
 161 L H   0.386  0.480  0.134
 162 K H   0.288  0.562  0.150
 163 D H   0.310  0.553  0.137
 164 Q H   0.184  0.679  0.137
 165 N H   0.123  0.665  0.212
 166 L H   0.126  0.598  0.276
 167 A H   0.110  0.607  0.283
 168 I H   0.119  0.612  0.269
 169 R H   0.159  0.598  0.243
 170 W H   0.194  0.534  0.272
 171 V H   0.217  0.482  0.301
 172 L H   0.205  0.568  0.227
 173 E H   0.344  0.485  0.171
 174 N H   0.275  0.471  0.254
 175 I H   0.240  0.476  0.284
 176 A H   0.278  0.406  0.317
 177 A C   0.407  0.274  0.318
 178 F C   0.588  0.180  0.231
 179 G C   0.746  0.122  0.132
 180 G C   0.755  0.114  0.131
 181 D C   0.744  0.135  0.121
 182 P C   0.663  0.203  0.134
 183 K C   0.577  0.249  0.173
 184 R C   0.500  0.207  0.293
 185 V E   0.258  0.216  0.526
 186 T E   0.208  0.209  0.583
 187 L E   0.180  0.235  0.585
 188 V E   0.234  0.255  0.511
 189 G E   0.338  0.323  0.339
 190 H H   0.361  0.426  0.213
 191 S C   0.489  0.336  0.175
 192 A H   0.384  0.470  0.147
 193 G C   0.489  0.370  0.141
 194 A H   0.362  0.499  0.139
 195 A H   0.260  0.513  0.226
 196 S H   0.175  0.604  0.221
 197 V H   0.118  0.619  0.263
 198 Q H   0.107  0.614  0.280
 199 Y H   0.136  0.584  0.280
 200 H H   0.211  0.580  0.209
 201 L H   0.218  0.546  0.236
 202 I H   0.366  0.459  0.175
 203 S C   0.473  0.415  0.112
 204 D H   0.414  0.497  0.089
 205 A C   0.543  0.374  0.083
 206 S C   0.576  0.313  0.111
 207 K C   0.497  0.382  0.121
 208 D C   0.450  0.448  0.102
 209 L H   0.283  0.555  0.161
 210 F H   0.284  0.517  0.199
 211 Q H   0.228  0.538  0.235
 212 R H   0.188  0.523  0.289
 213 A H   0.186  0.525  0.288
 214 I H   0.213  0.443  0.344
 215 V H   0.188  0.443  0.370
 216 M H   0.299  0.362  0.339
 217 S C   0.621  0.218  0.161
 218 G C   0.560  0.283  0.157
 219 S C   0.584  0.230  0.186
 220 T C   0.530  0.208  0.262
 221 Y C   0.582  0.223  0.196
 222 N C   0.593  0.217  0.190
 223 S C   0.505  0.318  0.177
 224 W C   0.438  0.382  0.180
 225 S C   0.394  0.390  0.216
 226 L H   0.335  0.504  0.161
 227 T H   0.440  0.446  0.114
 228 R C   0.452  0.436  0.112
 229 Q H   0.452  0.462  0.087
 230 R H   0.412  0.521  0.068
 231 N H   0.359  0.565  0.076
 232 W H   0.276  0.594  0.131
 233 V H   0.154  0.685  0.161
 234 E H   0.124  0.680  0.195
 235 K H   0.098  0.635  0.267
 236 L H   0.116  0.613  0.271
 237 A H   0.128  0.591  0.281
 238 K H   0.138  0.485  0.377
 239 A H   0.161  0.490  0.350
 240 I E   0.344  0.261  0.395
 241 G C   0.530  0.168  0.302
 242 W C   0.579  0.159  0.262
 243 D C   0.583  0.147  0.271
 244 G C   0.646  0.191  0.163
 245 Q C   0.690  0.161  0.149
 246 G C   0.709  0.156  0.135
 247 G C   0.679  0.195  0.127
 248 E C   0.459  0.374  0.167
 249 S H   0.210  0.598  0.192
 250 G H   0.183  0.583  0.234
 251 A H   0.131  0.638  0.231
 252 L H   0.092  0.595  0.312
 253 R H   0.096  0.608  0.296
 254 F H   0.113  0.579  0.308
 255 L H   0.134  0.564  0.301
 256 K H   0.286  0.490  0.224
 257 A C   0.474  0.352  0.174
 258 A C   0.478  0.311  0.211
 259 K C   0.596  0.262  0.142
 260 P C   0.443  0.439  0.118
 261 E H   0.366  0.482  0.152
 262 D H   0.251  0.512  0.237
 263 I H   0.254  0.494  0.252
 264 V H   0.213  0.479  0.309
 265 A H   0.218  0.557  0.226
 266 N H   0.257  0.537  0.206
 267 Q H   0.257  0.517  0.226
 268 E H   0.292  0.505  0.203
 269 K C   0.379  0.371  0.249
 270 L H   0.291  0.392  0.317
 271 L C   0.392  0.315  0.293
 272 T C   0.464  0.274  0.262
 273 D C   0.409  0.328  0.263
 274 Q C   0.439  0.340  0.221
 275 D C   0.460  0.291  0.249
 276 M C   0.427  0.296  0.278
 277 Q C   0.521  0.231  0.248
 278 D C   0.540  0.210  0.251
 279 D C   0.566  0.154  0.279
 280 I C   0.554  0.117  0.329
 281 F C   0.498  0.098  0.404
 282 T C   0.539  0.080  0.381
 283 P C   0.597  0.096  0.307
 284 F C   0.537  0.096  0.367
 285 G C   0.518  0.105  0.378
 286 P C   0.445  0.141  0.414
 287 T E   0.371  0.106  0.524
 288 V E   0.341  0.119  0.540
 289 E C   0.515  0.109  0.376
 290 P C   0.627  0.146  0.227
 291 Y C   0.568  0.211  0.220
 292 L C   0.567  0.186  0.247
 293 T C   0.645  0.166  0.189
 294 E C   0.580  0.224  0.196
 295 Q C   0.550  0.204  0.246
 296 C E   0.401  0.174  0.425
 297 M E   0.418  0.133  0.449
 298 I C   0.486  0.129  0.386
 299 P C   0.538  0.192  0.269
 300 K C   0.571  0.271  0.158
 301 E C   0.578  0.277  0.146
 302 P H   0.348  0.513  0.139
 303 F H   0.200  0.660  0.140
 304 E H   0.152  0.655  0.193
 305 M H   0.124  0.665  0.211
 306 A H   0.190  0.570  0.240
 307 R H   0.281  0.505  0.214
 308 T C   0.476  0.393  0.131
 309 A C   0.571  0.321  0.107
 310 W C   0.671  0.223  0.106
 311 G C   0.640  0.232  0.128
 312 D C   0.618  0.236  0.146
 313 K C   0.465  0.252  0.283
 314 I E   0.326  0.287  0.386
 315 D E   0.277  0.295  0.427
 316 I E   0.197  0.297  0.506
 317 M E   0.211  0.266  0.522
 318 I E   0.241  0.252  0.508
 319 G C   0.517  0.196  0.287
 320 G C   0.525  0.231  0.245
 321 T C   0.437  0.242  0.321
 322 S C   0.409  0.371  0.219
 323 E H   0.413  0.420  0.167
 324 E H   0.373  0.448  0.178
 325 G H   0.353  0.490  0.156
 326 L H   0.193  0.572  0.235
 327 L H   0.155  0.563  0.282
 328 L H   0.136  0.567  0.296
 329 L H   0.151  0.608  0.241
 330 Q H   0.136  0.627  0.237
 331 K H   0.187  0.619  0.194
 332 I H   0.200  0.585  0.214
 333 K H   0.339  0.386  0.275
 334 L C   0.460  0.327  0.213
 335 Q C   0.558  0.294  0.149
 336 P C   0.414  0.404  0.182
 337 E H   0.382  0.449  0.168
 338 L H   0.322  0.435  0.242
 339 L C   0.384  0.336  0.280
 340 S C   0.405  0.350  0.245
 341 H C   0.472  0.325  0.203
 342 P C   0.493  0.345  0.162
 343 H C   0.514  0.319  0.166
 344 L C   0.534  0.308  0.158
 345 F C   0.542  0.294  0.163
 346 L C   0.452  0.354  0.194
 347 G C   0.508  0.252  0.240
 348 N C   0.514  0.161  0.324
 349 V C   0.560  0.145  0.295
 350 P C   0.593  0.170  0.237
 351 P C   0.491  0.299  0.210
 352 N C   0.441  0.334  0.225
 353 L C   0.481  0.286  0.233
 354 K C   0.566  0.230  0.204
 355 I C   0.606  0.236  0.157
 356 S C   0.576  0.286  0.137
 357 M C   0.470  0.372  0.158
 358 E H   0.425  0.469  0.105
 359 K H   0.290  0.543  0.167
 360 R H   0.206  0.567  0.228
 361 I H   0.146  0.610  0.244
 362 E H   0.145  0.681  0.174
 363 F H   0.132  0.670  0.199
 364 A H   0.114  0.667  0.219
 365 A H   0.099  0.666  0.235
 366 K H   0.096  0.579  0.325
 367 L H   0.098  0.509  0.392
 368 K E   0.125  0.427  0.448
 369 Q E   0.124  0.353  0.523
 370 R E   0.223  0.233  0.544
 371 Y E   0.350  0.147  0.503
 372 Y C   0.599  0.122  0.279
 373 P C   0.665  0.137  0.197
 374 D C   0.704  0.160  0.135
 375 S C   0.669  0.167  0.164
 376 S C   0.701  0.141  0.159
 377 P C   0.648  0.170  0.181
 378 S C   0.611  0.216  0.173
 379 M C   0.497  0.330  0.172
 380 E C   0.514  0.314  0.172
 381 N C   0.466  0.307  0.227
 382 N H   0.340  0.459  0.201
 383 L H   0.295  0.537  0.168
 384 G H   0.257  0.548  0.195
 385 Y H   0.178  0.489  0.333
 386 V H   0.178  0.419  0.403
 387 H E   0.174  0.407  0.419
 388 M E   0.156  0.418  0.426
 389 M E   0.227  0.363  0.410
 390 S E   0.333  0.332  0.336
 391 D H   0.308  0.416  0.276
 392 R H   0.253  0.407  0.340
 393 V E   0.267  0.344  0.389
 394 F E   0.307  0.321  0.372
 395 W H   0.307  0.347  0.346
 396 H H   0.256  0.461  0.283
 397 G H   0.311  0.509  0.180
 398 L H   0.210  0.618  0.172
 399 H H   0.166  0.624  0.210
 400 R H   0.101  0.691  0.208
 401 T H   0.110  0.704  0.186
 402 I H   0.100  0.750  0.150
 403 L H   0.111  0.753  0.135
 404 A H   0.147  0.702  0.151
 405 R H   0.167  0.662  0.172
 406 A H   0.165  0.639  0.196
 407 A H   0.323  0.528  0.149
 408 R C   0.448  0.390  0.162
 409 S C   0.590  0.276  0.133
 410 R C   0.608  0.232  0.161
 411 A C   0.563  0.228  0.209
 412 R C   0.406  0.305  0.290
 413 T E   0.214  0.338  0.447
 414 F E   0.121  0.324  0.555
 415 V E   0.121  0.309  0.570
 416 Y E   0.109  0.289  0.603
 417 R E   0.097  0.328  0.575
 418 I E   0.170  0.342  0.488
 419 C E   0.246  0.322  0.432
 420 L E   0.347  0.289  0.365
 421 D C   0.489  0.290  0.221
 422 S C   0.530  0.278  0.191
 423 E C   0.450  0.322  0.228
 424 F C   0.426  0.361  0.213
 425 Y C   0.425  0.342  0.233
 426 N C   0.422  0.403  0.175
 427 H H   0.238  0.502  0.260
 428 Y H   0.185  0.453  0.362
 429 R H   0.198  0.408  0.394
 430 I C   0.341  0.319  0.339
 431 M C   0.467  0.223  0.310
 432 M C   0.618  0.132  0.250
 433 I C   0.694  0.132  0.174
 434 D C   0.721  0.131  0.148
 435 P C   0.675  0.168  0.157
 436 K C   0.570  0.182  0.248
 437 L C   0.510  0.183  0.307
 438 R C   0.520  0.180  0.299
 439 G C   0.486  0.170  0.344
 440 T E   0.367  0.204  0.429
 441 A E   0.360  0.222  0.417
 442 H E   0.373  0.220  0.407
 443 A E   0.271  0.301  0.429
 444 D H   0.366  0.401  0.233
 445 E H   0.272  0.480  0.247
 446 L H   0.162  0.476  0.362
 447 S E   0.139  0.409  0.452
 448 Y E   0.172  0.376  0.452
 449 L E   0.194  0.310  0.496
 450 F E   0.366  0.224  0.409
 451 S C   0.471  0.241  0.289
 452 N C   0.448  0.304  0.248
 453 F C   0.503  0.305  0.192
 454 T C   0.549  0.276  0.174
 455 Q C   0.595  0.174  0.231
 456 Q C   0.639  0.178  0.183
 457 V C   0.689  0.165  0.146
 458 P C   0.699  0.167  0.134
 459 G C   0.727  0.145  0.128
 460 K C   0.664  0.219  0.116
 461 E C   0.602  0.235  0.163
 462 T C   0.480  0.367  0.153
 463 F H   0.371  0.510  0.119
 464 E H   0.257  0.611  0.132
 465 Y H   0.141  0.651  0.208
 466 R H   0.151  0.616  0.233
 467 G H   0.155  0.547  0.298
 468 L H   0.169  0.489  0.342
 469 Q H   0.134  0.469  0.397
 470 T H   0.119  0.470  0.411
 471 L E   0.133  0.423  0.444
 472 V H   0.159  0.424  0.417
 473 D E   0.214  0.385  0.401
 474 V E   0.156  0.385  0.458
 475 F E   0.123  0.356  0.521
 476 T E   0.130  0.376  0.494
 477 A E   0.204  0.281  0.515
 478 F E   0.263  0.259  0.478
 479 V E   0.256  0.215  0.528
 480 I C   0.387  0.247  0.366
 481 N C   0.630  0.144  0.226
 482 G C   0.663  0.128  0.209
 483 D C   0.741  0.126  0.133
 484 P C   0.679  0.142  0.179
 485 N C   0.700  0.136  0.164
 486 C C   0.634  0.165  0.201
 487 G C   0.679  0.167  0.154
 488 M C   0.566  0.201  0.232
 489 T C   0.622  0.145  0.233
 490 A C   0.560  0.182  0.257
 491 K C   0.566  0.165  0.270
 492 S C   0.549  0.144  0.306
 493 G C   0.601  0.142  0.257
 494 V C   0.476  0.159  0.364
 495 V C   0.460  0.120  0.420
 496 F E   0.412  0.114  0.474
 497 E C   0.541  0.151  0.307
 498 P C   0.494  0.238  0.267
 499 N C   0.623  0.201  0.176
 500 A C   0.622  0.188  0.190
 501 Q C   0.704  0.164  0.132
 502 T C   0.688  0.195  0.116
 503 K C   0.668  0.206  0.126
 504 P C   0.603  0.262  0.136
 505 T C   0.555  0.279  0.165
 506 F E   0.304  0.338  0.359
 507 K E   0.214  0.317  0.470
 508 C E   0.146  0.313  0.541
 509 L E   0.252  0.226  0.522
 510 N E   0.370  0.198  0.432
 511 I C   0.476  0.173  0.351
 512 A C   0.585  0.188  0.227
 513 N C   0.622  0.181  0.197
 514 D C   0.599  0.220  0.181
 515 G C   0.541  0.283  0.176
 516 V E   0.379  0.240  0.381
 517 A E   0.314  0.263  0.422
 518 F E   0.305  0.264  0.431
 519 V C   0.417  0.214  0.369
 520 D C   0.452  0.287  0.262
 521 Y C   0.568  0.275  0.157
 522 P C   0.591  0.296  0.113
 523 D C   0.574  0.334  0.092
 524 A H   0.414  0.485  0.102
 525 D H   0.375  0.475  0.150
 526 R H   0.279  0.498  0.223
 527 L H   0.216  0.507  0.277
 528 D H   0.235  0.416  0.349
 529 M H   0.251  0.457  0.292
 530 W H   0.273  0.466  0.260
 531 D H   0.334  0.432  0.234
 532 A H   0.339  0.452  0.209
 533 M H   0.308  0.478  0.215
 534 Y C   0.435  0.375  0.190
 535 V C   0.465  0.413  0.122
 536 N C   0.511  0.396  0.093
 537 D C   0.544  0.364  0.092
 538 E C   0.521  0.382  0.097
 539 L C   0.471  0.404  0.125
 540 F C   0.427  0.356  0.216
```
