## Supplementary material for "A multi-task deep-learning system for predicting membrane associations and secondary structures of proteins": Code and Raw Data: 5w1uA.jufo9d_tm

```
   1 M SO   0.270  0.191  0.538
   2 S SO   0.190  0.230  0.580
   3 L SO   0.231  0.209  0.560
   4 E SO   0.197  0.260  0.544
   5 S SO   0.224  0.214  0.562
   6 L SO   0.218  0.200  0.582
   7 T SO   0.183  0.198  0.619
   8 V SO   0.156  0.237  0.607
   9 Q SO   0.191  0.203  0.606
  10 T SO   0.218  0.208  0.574
  11 K SO   0.206  0.231  0.563
  12 Y SO   0.207  0.214  0.579
  13 G SO   0.218  0.216  0.566
  14 P SO   0.206  0.235  0.559
  15 V SO   0.173  0.230  0.597
  16 R SO   0.148  0.276  0.576
  17 G SO   0.142  0.264  0.594
  18 K SO   0.143  0.262  0.595
  19 R SO   0.136  0.295  0.569
  20 S SO   0.131  0.316  0.553
  21 V SO   0.128  0.275  0.597
  22 S SO   0.150  0.284  0.566
  23 L SO   0.140  0.267  0.593
  24 L SO   0.151  0.285  0.564
  25 G SO   0.191  0.255  0.554
  26 Q SO   0.169  0.222  0.608
  27 E SO   0.184  0.285  0.530
  28 Y SO   0.174  0.241  0.585
  29 V SO   0.145  0.249  0.606
  30 S SO   0.176  0.224  0.600
  31 F SO   0.215  0.196  0.590
  32 Q SO   0.215  0.166  0.620
  33 G SO   0.241  0.180  0.580
  34 I SO   0.271  0.196  0.533
  35 P SO   0.232  0.229  0.539
  36 Y SO   0.257  0.188  0.556
  37 A SO   0.242  0.192  0.566
  38 R SO   0.213  0.188  0.599
  39 A SO   0.264  0.172  0.563
  40 P SO   0.241  0.189  0.570
  41 E SO   0.183  0.210  0.606
  42 G SO   0.146  0.279  0.574
  43 E SO   0.178  0.284  0.538
  44 L SO   0.169  0.239  0.592
  45 R SO   0.183  0.265  0.552
  46 F SO   0.162  0.217  0.621
  47 K SO   0.156  0.236  0.608
  48 A SO   0.144  0.242  0.614
  49 P SO   0.191  0.242  0.567
  50 V SO   0.130  0.239  0.631
  51 P SO   0.148  0.215  0.637
  52 P SO   0.152  0.202  0.646
  53 Q SO   0.180  0.177  0.643
  54 N SO   0.131  0.226  0.643
  55 W SO   0.226  0.167  0.607
  56 T SO   0.134  0.275  0.591
  57 E SO   0.156  0.214  0.630
  58 T SO   0.180  0.197  0.623
  59 L SO   0.128  0.237  0.635
  60 D SO   0.146  0.250  0.604
  61 C SO   0.163  0.224  0.613
  62 S SO   0.132  0.199  0.669
  63 Q SO   0.229  0.222  0.550
  64 Q SO   0.185  0.186  0.629
  65 C SO   0.208  0.178  0.614
  66 E SO   0.200  0.216  0.585
  67 P SO   0.175  0.222  0.603
  68 C SO   0.196  0.216  0.588
  69 Y SO   0.178  0.230  0.593
  70 H SO   0.199  0.225  0.576
  71 F SO   0.173  0.248  0.578
  72 D SO   0.166  0.254  0.580
  73 R SO   0.171  0.243  0.586
  74 R SO   0.202  0.227  0.570
  75 L SO   0.161  0.260  0.579
  76 Q SO   0.153  0.269  0.578
  77 K SO   0.163  0.227  0.610
  78 I SO   0.158  0.235  0.607
  79 V SO   0.167  0.226  0.606
  80 G SO   0.211  0.194  0.595
  81 C SO   0.213  0.275  0.512
  82 E SO   0.205  0.282  0.513
  83 D SO   0.244  0.226  0.530
  84 S SO   0.309  0.130  0.561
  85 L SO   0.353  0.131  0.516
  86 K SO   0.332  0.136  0.533
  87 I SO   0.323  0.117  0.560
  88 N SO   0.231  0.165  0.604
  89 V SO   0.218  0.209  0.573
  90 F SO   0.194  0.220  0.586
  91 A SO   0.161  0.275  0.564
  92 K SO   0.180  0.283  0.537
  93 E SO   0.125  0.401  0.474
  94 I SO   0.117  0.375  0.508
  95 N SO   0.104  0.421  0.474
  96 P SO   0.127  0.412  0.461
  97 S SO   0.105  0.437  0.458
  98 K SO   0.123  0.402  0.475
  99 P SO   0.135  0.353  0.512
 100 L SO   0.221  0.331  0.447
 101 P SO   0.220  0.315  0.465
 102 V SO   0.261  0.227  0.512
 103 M SO   0.385  0.137  0.478
 104 L SO   0.357  0.115  0.528
 105 Y SO   0.371  0.126  0.503
 106 I MC   0.480  0.085  0.435
 107 Y MC   0.447  0.130  0.423
 108 G SO   0.362  0.214  0.424
 109 G SO   0.329  0.214  0.458
 110 G SO   0.330  0.253  0.417
 111 F SO   0.311  0.283  0.406
 112 T SO   0.223  0.248  0.529
 113 E SO   0.209  0.309  0.482
 114 G SO   0.282  0.289  0.429
 115 T SO   0.212  0.302  0.486
 116 S SO   0.191  0.276  0.534
 117 G SO   0.223  0.264  0.513
 118 T SO   0.180  0.310  0.509
 119 E SO   0.160  0.332  0.507
 120 L SO   0.201  0.327  0.472
 121 Y SO   0.231  0.269  0.499
 122 G SO   0.222  0.294  0.483
 123 P SO   0.169  0.341  0.490
 124 D SO   0.161  0.371  0.468
 125 F SO   0.167  0.382  0.451
 126 L SO   0.169  0.342  0.488
 127 V SO   0.162  0.385  0.453
 128 Q SO   0.196  0.360  0.444
 129 K SO   0.191  0.369  0.440
 130 D SO   0.220  0.308  0.472
 131 I SO   0.244  0.247  0.509
 132 V SO   0.307  0.180  0.512
 133 L SO   0.337  0.167  0.496
 134 V SO   0.377  0.167  0.456
 135 S SO   0.380  0.155  0.465
 136 F MC   0.393  0.219  0.388
 137 N SO   0.368  0.170  0.462
 138 Y MC   0.439  0.136  0.425
 139 R SO   0.435  0.107  0.458
 140 I SO   0.366  0.152  0.483
 141 G SO   0.388  0.141  0.472
 142 A SO   0.314  0.168  0.519
 143 L SO   0.278  0.161  0.561
 144 G SO   0.241  0.181  0.578
 145 F SO   0.207  0.145  0.648
 146 L SO   0.194  0.183  0.623
 147 C SO   0.236  0.195  0.568
 148 C SO   0.194  0.237  0.569
 149 Q SO   0.161  0.245  0.593
 150 S SO   0.158  0.235  0.608
 151 E SO   0.152  0.256  0.592
 152 Q SO   0.220  0.173  0.606
 153 D SO   0.203  0.206  0.590
 154 G SO   0.211  0.223  0.566
 155 V SO   0.153  0.339  0.507
 156 P SO   0.184  0.257  0.559
 157 G SO   0.199  0.307  0.494
 158 N SO   0.192  0.293  0.516
 159 A SO   0.214  0.213  0.573
 160 G SO   0.185  0.267  0.548
 161 L SO   0.180  0.185  0.635
 162 K SO   0.157  0.197  0.645
 163 D SO   0.158  0.181  0.661
 164 Q SO   0.180  0.202  0.617
 165 N SO   0.219  0.171  0.610
 166 L SO   0.239  0.195  0.566
 167 A SO   0.276  0.189  0.536
 168 I SO   0.237  0.152  0.611
 169 R SO   0.236  0.152  0.612
 170 W SO   0.220  0.154  0.626
 171 V SO   0.260  0.183  0.557
 172 L SO   0.227  0.194  0.579
 173 E SO   0.286  0.201  0.513
 174 N SO   0.198  0.286  0.516
 175 I SO   0.189  0.185  0.625
 176 A SO   0.193  0.246  0.561
 177 A SO   0.219  0.207  0.575
 178 F SO   0.249  0.195  0.555
 179 G SO   0.183  0.258  0.559
 180 G SO   0.203  0.287  0.510
 181 D SO   0.148  0.318  0.534
 182 P SO   0.176  0.292  0.532
 183 K SO   0.187  0.229  0.584
 184 R SO   0.183  0.257  0.560
 185 V SO   0.172  0.193  0.635
 186 T SO   0.205  0.147  0.648
 187 L SO   0.188  0.166  0.647
 188 V SO   0.270  0.163  0.567
 189 G SO   0.247  0.181  0.573
 190 H SO   0.235  0.171  0.594
 191 S SO   0.348  0.127  0.525
 192 A SO   0.355  0.168  0.477
 193 G SO   0.289  0.143  0.567
 194 A SO   0.251  0.154  0.595
 195 A SO   0.289  0.158  0.553
 196 S SO   0.253  0.187  0.560
 197 V SO   0.252  0.177  0.571
 198 Q SO   0.263  0.172  0.565
 199 Y SO   0.265  0.203  0.532
 200 H SO   0.279  0.249  0.472
 201 L SO   0.244  0.275  0.481
 202 I SO   0.294  0.246  0.460
 203 S SO   0.256  0.332  0.412
 204 D SO   0.218  0.270  0.512
 205 A SO   0.173  0.265  0.562
 206 S SO   0.193  0.263  0.545
 207 K SO   0.156  0.337  0.507
 208 D SO   0.149  0.283  0.569
 209 L SO   0.164  0.330  0.506
 210 F SO   0.191  0.298  0.511
 211 Q SO   0.174  0.266  0.560
 212 R SO   0.192  0.268  0.540
 213 A SO   0.209  0.248  0.543
 214 I SO   0.261  0.217  0.523
 215 V SO   0.224  0.197  0.579
 216 M SO   0.225  0.175  0.600
 217 S SO   0.349  0.157  0.494
 218 G SO   0.318  0.109  0.572
 219 S SO   0.306  0.141  0.553
 220 T SO   0.294  0.157  0.549
 221 Y SO   0.271  0.175  0.553
 222 N SO   0.203  0.215  0.583
 223 S SO   0.247  0.197  0.556
 224 W SO   0.251  0.193  0.556
 225 S SO   0.222  0.218  0.560
 226 L SO   0.193  0.214  0.593
 227 T SO   0.151  0.311  0.537
 228 R SO   0.117  0.325  0.557
 229 Q SO   0.138  0.297  0.566
 230 R SO   0.112  0.310  0.578
 231 N SO   0.140  0.260  0.600
 232 W SO   0.118  0.289  0.593
 233 V SO   0.130  0.267  0.603
 234 E SO   0.154  0.231  0.615
 235 K SO   0.163  0.199  0.638
 236 L SO   0.200  0.174  0.627
 237 A SO   0.244  0.158  0.598
 238 K SO   0.264  0.133  0.602
 239 A SO   0.232  0.188  0.580
 240 I SO   0.189  0.153  0.658
 241 G SO   0.161  0.194  0.645
 242 W SO   0.180  0.204  0.616
 243 D SO   0.164  0.211  0.625
 244 G SO   0.153  0.276  0.571
 245 Q SO   0.138  0.341  0.521
 246 G SO   0.124  0.315  0.560
 247 G SO   0.120  0.349  0.531
 248 E SO   0.123  0.257  0.620
 249 S SO   0.135  0.232  0.633
 250 G SO   0.140  0.222  0.638
 251 A SO   0.173  0.212  0.615
 252 L SO   0.187  0.185  0.628
 253 R SO   0.173  0.178  0.649
 254 F SO   0.180  0.171  0.650
 255 L SO   0.201  0.171  0.628
 256 K SO   0.196  0.209  0.595
 257 A SO   0.196  0.188  0.616
 258 A SO   0.155  0.228  0.617
 259 K SO   0.149  0.214  0.637
 260 P SO   0.125  0.217  0.658
 261 E SO   0.128  0.253  0.619
 262 D SO   0.124  0.302  0.574
 263 I SO   0.149  0.220  0.631
 264 V SO   0.151  0.191  0.658
 265 A SO   0.156  0.221  0.623
 266 N SO   0.142  0.220  0.638
 267 Q SO   0.183  0.262  0.555
 268 E SO   0.172  0.248  0.580
 269 K SO   0.171  0.281  0.548
 270 L SO   0.182  0.263  0.554
 271 L SO   0.169  0.215  0.615
 272 T SO   0.164  0.277  0.559
 273 D SO   0.142  0.254  0.604
 274 Q SO   0.117  0.305  0.578
 275 D SO   0.119  0.352  0.529
 276 M SO   0.129  0.338  0.534
 277 Q SO   0.155  0.260  0.585
 278 D SO   0.193  0.225  0.581
 279 D SO   0.156  0.223  0.621
 280 I SO   0.186  0.175  0.638
 281 F SO   0.190  0.162  0.648
 282 T SO   0.149  0.233  0.618
 283 P SO   0.218  0.222  0.560
 284 F SO   0.252  0.160  0.588
 285 G SO   0.204  0.159  0.637
 286 P SO   0.183  0.156  0.661
 287 T SO   0.133  0.193  0.674
 288 V SO   0.136  0.235  0.630
 289 E SO   0.138  0.216  0.646
 290 P SO   0.194  0.247  0.558
 291 Y SO   0.197  0.230  0.573
 292 L SO   0.179  0.206  0.614
 293 T SO   0.188  0.193  0.619
 294 E SO   0.176  0.243  0.580
 295 Q SO   0.159  0.244  0.598
 296 C SO   0.155  0.289  0.556
 297 M SO   0.194  0.223  0.582
 298 I SO   0.186  0.230  0.584
 299 P SO   0.180  0.208  0.613
 300 K SO   0.174  0.196  0.629
 301 E SO   0.176  0.205  0.619
 302 P SO   0.142  0.243  0.615
 303 F SO   0.157  0.264  0.579
 304 E SO   0.125  0.297  0.578
 305 M SO   0.164  0.221  0.615
 306 A SO   0.199  0.211  0.590
 307 R SO   0.160  0.213  0.627
 308 T SO   0.128  0.272  0.599
 309 A SO   0.148  0.248  0.604
 310 W SO   0.240  0.171  0.589
 311 G SO   0.191  0.245  0.565
 312 D SO   0.197  0.302  0.501
 313 K SO   0.216  0.284  0.500
 314 I SO   0.220  0.299  0.481
 315 D SO   0.284  0.220  0.496
 316 I SO   0.238  0.269  0.493
 317 M SO   0.321  0.191  0.489
 318 I SO   0.313  0.183  0.504
 319 G SO   0.398  0.184  0.418
 320 G SO   0.339  0.270  0.391
 321 T SO   0.263  0.291  0.447
 322 S SO   0.265  0.299  0.436
 323 E SO   0.242  0.260  0.498
 324 E SO   0.234  0.268  0.498
 325 G SO   0.272  0.246  0.483
 326 L SO   0.252  0.215  0.534
 327 L SO   0.221  0.171  0.608
 328 L SO   0.195  0.239  0.566
 329 L SO   0.232  0.237  0.531
 330 Q SO   0.246  0.244  0.509
 331 K SO   0.204  0.336  0.460
 332 I SO   0.197  0.313  0.490
 333 K SO   0.159  0.373  0.468
 334 L SO   0.184  0.360  0.456
 335 Q SO   0.141  0.338  0.521
 336 P SO   0.123  0.406  0.471
 337 E SO   0.148  0.384  0.468
 338 L SO   0.117  0.428  0.456
 339 L SO   0.141  0.425  0.433
 340 S SO   0.146  0.417  0.436
 341 H SO   0.131  0.411  0.458
 342 P SO   0.126  0.400  0.474
 343 H SO   0.113  0.387  0.500
 344 L SO   0.114  0.329  0.557
 345 F SO   0.138  0.273  0.589
 346 L SO   0.166  0.260  0.575
 347 G SO   0.181  0.217  0.601
 348 N SO   0.168  0.249  0.583
 349 V SO   0.253  0.207  0.540
 350 P SO   0.233  0.213  0.553
 351 P SO   0.219  0.211  0.569
 352 N SO   0.232  0.268  0.500
 353 L SO   0.173  0.236  0.591
 354 K SO   0.187  0.235  0.578
 355 I SO   0.183  0.227  0.589
 356 S SO   0.137  0.262  0.602
 357 M SO   0.106  0.327  0.567
 358 E SO   0.115  0.292  0.594
 359 K SO   0.118  0.289  0.593
 360 R SO   0.107  0.318  0.576
 361 I SO   0.118  0.302  0.580
 362 E SO   0.127  0.242  0.631
 363 F SO   0.131  0.240  0.629
 364 A SO   0.161  0.223  0.616
 365 A SO   0.205  0.170  0.625
 366 K SO   0.244  0.180  0.575
 367 L SO   0.263  0.170  0.567
 368 K SO   0.296  0.167  0.537
 369 Q SO   0.246  0.190  0.564
 370 R SO   0.213  0.190  0.598
 371 Y SO   0.211  0.220  0.569
 372 Y SO   0.174  0.220  0.606
 373 P SO   0.120  0.267  0.614
 374 D SO   0.129  0.248  0.623
 375 S SO   0.115  0.308  0.577
 376 S SO   0.099  0.296  0.605
 377 P SO   0.105  0.343  0.552
 378 S SO   0.112  0.366  0.522
 379 M SO   0.109  0.356  0.535
 380 E SO   0.115  0.325  0.559
 381 N SO   0.117  0.277  0.606
 382 N SO   0.136  0.224  0.640
 383 L SO   0.148  0.194  0.658
 384 G SO   0.155  0.202  0.642
 385 Y SO   0.171  0.178  0.650
 386 V SO   0.192  0.204  0.604
 387 H SO   0.210  0.192  0.599
 388 M SO   0.258  0.146  0.596
 389 M SO   0.273  0.156  0.570
 390 S SO   0.230  0.195  0.575
 391 D SO   0.243  0.215  0.542
 392 R SO   0.260  0.222  0.518
 393 V SO   0.267  0.251  0.482
 394 F SO   0.333  0.203  0.464
 395 W SO   0.326  0.205  0.469
 396 H SO   0.252  0.296  0.452
 397 G SO   0.278  0.248  0.474
 398 L SO   0.297  0.242  0.461
 399 H SO   0.219  0.245  0.536
 400 R SO   0.180  0.294  0.526
 401 T SO   0.175  0.263  0.562
 402 I SO   0.183  0.255  0.562
 403 L SO   0.165  0.289  0.546
 404 A SO   0.160  0.269  0.571
 405 R SO   0.149  0.270  0.581
 406 A SO   0.174  0.286  0.539
 407 A SO   0.194  0.277  0.529
 408 R SO   0.199  0.310  0.490
 409 S SO   0.200  0.355  0.445
 410 R SO   0.199  0.316  0.485
 411 A TR   0.179  0.418  0.404
 412 R SO   0.217  0.364  0.419
 413 T SO   0.234  0.284  0.482
 414 F SO   0.206  0.259  0.535
 415 V SO   0.217  0.275  0.508
 416 Y SO   0.270  0.250  0.480
 417 R SO   0.222  0.305  0.473
 418 I SO   0.247  0.320  0.433
 419 C SO   0.278  0.331  0.391
 420 L SO   0.288  0.294  0.417
 421 D SO   0.205  0.333  0.462
 422 S SO   0.219  0.334  0.447
 423 E SO   0.228  0.321  0.450
 424 F SO   0.174  0.367  0.459
 425 Y SO   0.182  0.357  0.461
 426 N SO   0.184  0.325  0.491
 427 H SO   0.160  0.365  0.475
 428 Y SO   0.153  0.344  0.503
 429 R SO   0.145  0.332  0.523
 430 I SO   0.136  0.291  0.573
 431 M SO   0.192  0.267  0.541
 432 M SO   0.112  0.348  0.540
 433 I SO   0.169  0.291  0.540
 434 D SO   0.163  0.317  0.520
 435 P SO   0.195  0.245  0.560
 436 K SO   0.130  0.352  0.518
 437 L SO   0.144  0.372  0.485
 438 R SO   0.194  0.352  0.454
 439 G SO   0.217  0.327  0.456
 440 T SO   0.235  0.285  0.479
 441 A SO   0.242  0.258  0.501
 442 H SO   0.231  0.243  0.527
 443 A SO   0.246  0.239  0.515
 444 D SO   0.265  0.213  0.522
 445 E SO   0.310  0.193  0.497
 446 L SO   0.315  0.166  0.520
 447 S SO   0.265  0.189  0.546
 448 Y SO   0.189  0.178  0.633
 449 L SO   0.219  0.137  0.644
 450 F SO   0.231  0.139  0.630
 451 S SO   0.249  0.145  0.606
 452 N SO   0.207  0.192  0.602
 453 F SO   0.185  0.244  0.571
 454 T SO   0.191  0.253  0.555
 455 Q SO   0.164  0.213  0.623
 456 Q SO   0.136  0.259  0.605
 457 V SO   0.116  0.348  0.536
 458 P SO   0.114  0.369  0.516
 459 G SO   0.128  0.333  0.539
 460 K SO   0.115  0.364  0.521
 461 E SO   0.091  0.448  0.461
 462 T SO   0.114  0.368  0.518
 463 F SO   0.118  0.399  0.483
 464 E SO   0.129  0.339  0.532
 465 Y SO   0.132  0.344  0.525
 466 R SO   0.170  0.301  0.529
 467 G SO   0.185  0.300  0.515
 468 L SO   0.186  0.230  0.584
 469 Q SO   0.285  0.221  0.494
 470 T SO   0.267  0.239  0.494
 471 L SO   0.289  0.158  0.553
 472 V SO   0.310  0.190  0.501
 473 D SO   0.302  0.160  0.538
 474 V SO   0.284  0.169  0.547
 475 F SO   0.350  0.149  0.501
 476 T SO   0.307  0.151  0.542
 477 A SO   0.286  0.169  0.544
 478 F SO   0.354  0.156  0.490
 479 V SO   0.318  0.170  0.512
 480 I SO   0.252  0.210  0.538
 481 N SO   0.212  0.274  0.514
 482 G SO   0.159  0.303  0.538
 483 D SO   0.148  0.304  0.548
 484 P SO   0.151  0.302  0.548
 485 N SO   0.130  0.335  0.535
 486 C SO   0.117  0.388  0.495
 487 G SO   0.147  0.328  0.525
 488 M SO   0.169  0.271  0.559
 489 T SO   0.119  0.271  0.610
 490 A SO   0.142  0.228  0.630
 491 K SO   0.152  0.188  0.660
 492 S SO   0.187  0.193  0.620
 493 G SO   0.204  0.181  0.615
 494 V SO   0.151  0.239  0.610
 495 V SO   0.123  0.233  0.644
 496 F SO   0.163  0.255  0.582
 497 E SO   0.200  0.202  0.598
 498 P SO   0.225  0.202  0.573
 499 N SO   0.177  0.238  0.585
 500 A SO   0.210  0.229  0.561
 501 Q SO   0.161  0.264  0.575
 502 T SO   0.150  0.250  0.600
 503 K SO   0.123  0.282  0.595
 504 P SO   0.153  0.248  0.599
 505 T SO   0.204  0.212  0.584
 506 F SO   0.142  0.243  0.615
 507 K SO   0.125  0.248  0.627
 508 C SO   0.152  0.212  0.637
 509 L SO   0.194  0.141  0.665
 510 N SO   0.193  0.187  0.620
 511 I SO   0.192  0.179  0.628
 512 A SO   0.183  0.196  0.621
 513 N SO   0.169  0.178  0.654
 514 D SO   0.154  0.182  0.663
 515 G SO   0.177  0.217  0.606
 516 V SO   0.115  0.324  0.561
 517 A SO   0.155  0.302  0.543
 518 F SO   0.160  0.232  0.609
 519 V SO   0.153  0.264  0.583
 520 D SO   0.153  0.296  0.551
 521 Y SO   0.131  0.318  0.551
 522 P SO   0.144  0.232  0.624
 523 D SO   0.156  0.232  0.612
 524 A SO   0.154  0.235  0.611
 525 D SO   0.164  0.240  0.596
 526 R SO   0.158  0.270  0.573
 527 L SO   0.144  0.312  0.544
 528 D SO   0.162  0.369  0.470
 529 M SO   0.147  0.348  0.505
 530 W SO   0.172  0.336  0.492
 531 D SO   0.175  0.336  0.489
 532 A SO   0.147  0.369  0.485
 533 M SO   0.156  0.355  0.488
 534 Y SO   0.140  0.310  0.551
 535 V SO   0.142  0.272  0.587
 536 N SO   0.146  0.247  0.607
 537 D SO   0.135  0.282  0.584
 538 E SO   0.133  0.322  0.545
 539 L SO   0.158  0.239  0.603
 540 F SO   0.178  0.277  0.545
```
