## Supplementary material for "A multi-task deep-learning system for predicting membrane associations and secondary structures of proteins": Code and Raw Data: 5w1uA.jufo9d_tmh

```
   1 M - --   0.437  0.563
   2 S - --   0.443  0.557
   3 L - --   0.444  0.556
   4 E - --   0.453  0.547
   5 S - --   0.438  0.562
   6 L - --   0.443  0.557
   7 T - --   0.454  0.546
   8 V - --   0.439  0.561
   9 Q - --   0.449  0.551
  10 T - --   0.447  0.553
  11 K - --   0.448  0.552
  12 Y - --   0.453  0.547
  13 G - --   0.448  0.552
  14 P - --   0.461  0.539
  15 V - --   0.447  0.553
  16 R - --   0.463  0.537
  17 G - --   0.458  0.542
  18 K - --   0.473  0.527
  19 R - --   0.466  0.534
  20 S - --   0.468  0.532
  21 V - --   0.458  0.542
  22 S - --   0.465  0.535
  23 L - --   0.470  0.530
  24 L - --   0.466  0.534
  25 G - --   0.468  0.532
  26 Q - --   0.460  0.540
  27 E - --   0.465  0.535
  28 Y - --   0.459  0.541
  29 V - --   0.467  0.533
  30 S - --   0.471  0.529
  31 F - --   0.456  0.544
  32 Q - --   0.439  0.561
  33 G - --   0.441  0.559
  34 I - --   0.447  0.553
  35 P - --   0.461  0.539
  36 Y - --   0.448  0.552
  37 A - --   0.434  0.566
  38 R - --   0.444  0.556
  39 A - --   0.443  0.557
  40 P - --   0.443  0.557
  41 E - --   0.443  0.557
  42 G - --   0.442  0.558
  43 E - --   0.429  0.571
  44 L - --   0.432  0.568
  45 R - --   0.427  0.573
  46 F - --   0.424  0.576
  47 K - --   0.433  0.567
  48 A - --   0.427  0.573
  49 P - --   0.426  0.574
  50 V - --   0.440  0.560
  51 P - --   0.439  0.561
  52 P - --   0.439  0.561
  53 Q - --   0.443  0.557
  54 N - --   0.438  0.562
  55 W - --   0.439  0.561
  56 T - --   0.441  0.559
  57 E - --   0.435  0.565
  58 T - --   0.428  0.572
  59 L - --   0.433  0.567
  60 D - --   0.452  0.548
  61 C - --   0.451  0.549
  62 S - --   0.438  0.562
  63 Q - --   0.439  0.561
  64 Q - --   0.434  0.566
  65 C - --   0.433  0.567
  66 E - --   0.446  0.554
  67 P - --   0.442  0.558
  68 C - --   0.437  0.563
  69 Y - --   0.442  0.558
  70 H - --   0.441  0.559
  71 F - --   0.439  0.561
  72 D - --   0.440  0.560
  73 R - --   0.444  0.556
  74 R - --   0.438  0.562
  75 L - --   0.446  0.554
  76 Q - --   0.444  0.556
  77 K - --   0.447  0.553
  78 I - --   0.455  0.545
  79 V - --   0.460  0.540
  80 G - --   0.459  0.541
  81 C - --   0.475  0.525
  82 E - --   0.464  0.536
  83 D - --   0.461  0.539
  84 S - --   0.453  0.547
  85 L - --   0.467  0.533
  86 K - --   0.452  0.548
  87 I - --   0.442  0.558
  88 N - --   0.446  0.554
  89 V - --   0.447  0.553
  90 F - --   0.443  0.557
  91 A - --   0.460  0.540
  92 K - --   0.455  0.545
  93 E - --   0.450  0.550
  94 I - --   0.448  0.552
  95 N - --   0.440  0.560
  96 P - --   0.436  0.564
  97 S - --   0.437  0.563
  98 K - --   0.438  0.562
  99 P - --   0.439  0.561
 100 L - --   0.471  0.529
 101 P - --   0.477  0.523
 102 V - --   0.468  0.532
 103 M - --   0.469  0.531
 104 L - --   0.474  0.526
 105 Y - --   0.476  0.524
 106 I H MC   0.514  0.486
 107 Y H MC   0.545  0.455
 108 G H MC   0.523  0.477
 109 G H MC   0.520  0.480
 110 G H MC   0.529  0.471
 111 F H MC   0.515  0.485
 112 T - --   0.498  0.502
 113 E - --   0.485  0.515
 114 G - --   0.474  0.526
 115 T - --   0.450  0.550
 116 S - --   0.455  0.545
 117 G - --   0.455  0.545
 118 T - --   0.456  0.544
 119 E - --   0.453  0.547
 120 L - --   0.442  0.558
 121 Y - --   0.444  0.556
 122 G - --   0.448  0.552
 123 P - --   0.452  0.548
 124 D - --   0.472  0.528
 125 F - --   0.456  0.544
 126 L - --   0.463  0.537
 127 V - --   0.475  0.525
 128 Q - --   0.468  0.532
 129 K - --   0.483  0.517
 130 D - --   0.481  0.519
 131 I - --   0.484  0.516
 132 V - --   0.459  0.541
 133 L - --   0.493  0.507
 134 V - --   0.482  0.518
 135 S H MC   0.523  0.477
 136 F H MC   0.515  0.485
 137 N H MC   0.577  0.423
 138 Y H MC   0.580  0.420
 139 R H MC   0.609  0.391
 140 I H MC   0.530  0.470
 141 G H MC   0.502  0.498
 142 A H MC   0.549  0.451
 143 L H MC   0.544  0.456
 144 G - --   0.498  0.502
 145 F - --   0.472  0.528
 146 L - --   0.481  0.519
 147 C - --   0.477  0.523
 148 C - --   0.466  0.534
 149 Q - --   0.450  0.550
 150 S - --   0.443  0.557
 151 E - --   0.441  0.559
 152 Q - --   0.442  0.558
 153 D - --   0.440  0.560
 154 G - --   0.445  0.555
 155 V - --   0.455  0.545
 156 P - --   0.437  0.563
 157 G - --   0.447  0.553
 158 N - --   0.445  0.555
 159 A - --   0.445  0.555
 160 G - --   0.459  0.541
 161 L - --   0.475  0.525
 162 K - --   0.459  0.541
 163 D - --   0.454  0.546
 164 Q - --   0.476  0.524
 165 N - --   0.457  0.543
 166 L - --   0.441  0.559
 167 A - --   0.444  0.556
 168 I - --   0.443  0.557
 169 R - --   0.447  0.553
 170 W - --   0.441  0.559
 171 V - --   0.454  0.546
 172 L - --   0.480  0.520
 173 E - --   0.468  0.532
 174 N - --   0.482  0.518
 175 I - --   0.469  0.531
 176 A - --   0.454  0.546
 177 A - --   0.454  0.546
 178 F - --   0.445  0.555
 179 G - --   0.440  0.560
 180 G - --   0.439  0.561
 181 D - --   0.451  0.549
 182 P - --   0.441  0.559
 183 K - --   0.467  0.533
 184 R - --   0.455  0.545
 185 V - --   0.457  0.543
 186 T - --   0.445  0.555
 187 L - --   0.453  0.547
 188 V - --   0.470  0.530
 189 G - --   0.484  0.516
 190 H H MC   0.536  0.464
 191 S H MC   0.540  0.460
 192 A H MC   0.558  0.442
 193 G H MC   0.503  0.497
 194 A - --   0.497  0.503
 195 A H MC   0.508  0.492
 196 S H MC   0.528  0.472
 197 V H MC   0.510  0.490
 198 Q H MC   0.502  0.498
 199 Y - --   0.485  0.515
 200 H - --   0.485  0.515
 201 L - --   0.479  0.521
 202 I - --   0.464  0.536
 203 S - --   0.462  0.538
 204 D - --   0.461  0.539
 205 A - --   0.450  0.550
 206 S - --   0.434  0.566
 207 K - --   0.441  0.559
 208 D - --   0.449  0.551
 209 L - --   0.455  0.545
 210 F - --   0.443  0.557
 211 Q - --   0.461  0.539
 212 R - --   0.468  0.532
 213 A - --   0.463  0.537
 214 I - --   0.462  0.538
 215 V - --   0.465  0.535
 216 M - --   0.470  0.530
 217 S - --   0.486  0.514
 218 G H MC   0.550  0.450
 219 S H MC   0.502  0.498
 220 T - --   0.462  0.538
 221 Y - --   0.475  0.525
 222 N - --   0.462  0.538
 223 S - --   0.450  0.550
 224 W - --   0.455  0.545
 225 S - --   0.461  0.539
 226 L - --   0.464  0.536
 227 T - --   0.457  0.543
 228 R - --   0.440  0.560
 229 Q - --   0.447  0.553
 230 R - --   0.440  0.560
 231 N - --   0.452  0.548
 232 W - --   0.450  0.550
 233 V - --   0.455  0.545
 234 E - --   0.445  0.555
 235 K - --   0.444  0.556
 236 L - --   0.451  0.549
 237 A - --   0.448  0.552
 238 K - --   0.456  0.544
 239 A - --   0.482  0.518
 240 I - --   0.452  0.548
 241 G - --   0.451  0.549
 242 W - --   0.459  0.541
 243 D - --   0.450  0.550
 244 G - --   0.458  0.542
 245 Q - --   0.455  0.545
 246 G - --   0.447  0.553
 247 G - --   0.453  0.547
 248 E - --   0.452  0.548
 249 S - --   0.459  0.541
 250 G - --   0.466  0.534
 251 A - --   0.462  0.538
 252 L - --   0.457  0.543
 253 R - --   0.448  0.552
 254 F - --   0.442  0.558
 255 L - --   0.453  0.547
 256 K - --   0.448  0.552
 257 A - --   0.449  0.551
 258 A - --   0.452  0.548
 259 K - --   0.462  0.538
 260 P - --   0.459  0.541
 261 E - --   0.461  0.539
 262 D - --   0.459  0.541
 263 I - --   0.445  0.555
 264 V - --   0.443  0.557
 265 A - --   0.467  0.533
 266 N - --   0.459  0.541
 267 Q - --   0.461  0.539
 268 E - --   0.453  0.547
 269 K - --   0.452  0.548
 270 L - --   0.461  0.539
 271 L - --   0.467  0.533
 272 T - --   0.453  0.547
 273 D - --   0.451  0.549
 274 Q - --   0.455  0.545
 275 D - --   0.453  0.547
 276 M - --   0.453  0.547
 277 Q - --   0.444  0.556
 278 D - --   0.451  0.549
 279 D - --   0.437  0.563
 280 I - --   0.431  0.569
 281 F - --   0.433  0.567
 282 T - --   0.428  0.572
 283 P - --   0.426  0.574
 284 F - --   0.432  0.568
 285 G - --   0.446  0.554
 286 P - --   0.451  0.549
 287 T - --   0.441  0.559
 288 V - --   0.447  0.553
 289 E - --   0.442  0.558
 290 P - --   0.445  0.555
 291 Y - --   0.461  0.539
 292 L - --   0.458  0.542
 293 T - --   0.442  0.558
 294 E - --   0.451  0.549
 295 Q - --   0.452  0.548
 296 C - --   0.441  0.559
 297 M - --   0.431  0.569
 298 I - --   0.442  0.558
 299 P - --   0.448  0.552
 300 K - --   0.450  0.550
 301 E - --   0.464  0.536
 302 P - --   0.456  0.544
 303 F - --   0.463  0.537
 304 E - --   0.456  0.544
 305 M - --   0.459  0.541
 306 A - --   0.444  0.556
 307 R - --   0.450  0.550
 308 T - --   0.439  0.561
 309 A - --   0.437  0.563
 310 W - --   0.442  0.558
 311 G - --   0.460  0.540
 312 D - --   0.451  0.549
 313 K - --   0.458  0.542
 314 I - --   0.483  0.517
 315 D - --   0.476  0.524
 316 I - --   0.461  0.539
 317 M - --   0.482  0.518
 318 I - --   0.492  0.508
 319 G - --   0.486  0.514
 320 G H MC   0.501  0.499
 321 T H MC   0.508  0.492
 322 S H MC   0.531  0.469
 323 E H MC   0.512  0.488
 324 E H MC   0.513  0.487
 325 G H MC   0.515  0.485
 326 L H MC   0.529  0.471
 327 L H MC   0.504  0.496
 328 L - --   0.483  0.517
 329 L - --   0.491  0.509
 330 Q - --   0.471  0.529
 331 K - --   0.470  0.530
 332 I - --   0.479  0.521
 333 K - --   0.449  0.551
 334 L - --   0.461  0.539
 335 Q - --   0.452  0.548
 336 P - --   0.458  0.542
 337 E - --   0.460  0.540
 338 L - --   0.445  0.555
 339 L - --   0.444  0.556
 340 S - --   0.454  0.546
 341 H - --   0.453  0.547
 342 P - --   0.461  0.539
 343 H - --   0.454  0.546
 344 L - --   0.455  0.545
 345 F - --   0.453  0.547
 346 L - --   0.458  0.542
 347 G - --   0.446  0.554
 348 N - --   0.441  0.559
 349 V - --   0.449  0.551
 350 P - --   0.460  0.540
 351 P - --   0.478  0.522
 352 N - --   0.480  0.520
 353 L - --   0.453  0.547
 354 K - --   0.450  0.550
 355 I - --   0.439  0.561
 356 S - --   0.449  0.551
 357 M - --   0.441  0.559
 358 E - --   0.451  0.549
 359 K - --   0.457  0.543
 360 R - --   0.459  0.541
 361 I - --   0.464  0.536
 362 E - --   0.456  0.544
 363 F - --   0.449  0.551
 364 A - --   0.444  0.556
 365 A - --   0.450  0.550
 366 K - --   0.457  0.543
 367 L - --   0.444  0.556
 368 K - --   0.459  0.541
 369 Q - --   0.451  0.549
 370 R - --   0.439  0.561
 371 Y - --   0.440  0.560
 372 Y - --   0.440  0.560
 373 P - --   0.438  0.562
 374 D - --   0.446  0.554
 375 S - --   0.449  0.551
 376 S - --   0.440  0.560
 377 P - --   0.448  0.552
 378 S - --   0.455  0.545
 379 M - --   0.437  0.563
 380 E - --   0.440  0.560
 381 N - --   0.443  0.557
 382 N - --   0.456  0.544
 383 L - --   0.463  0.537
 384 G - --   0.460  0.540
 385 Y - --   0.462  0.538
 386 V - --   0.462  0.538
 387 H - --   0.460  0.540
 388 M - --   0.493  0.507
 389 M H MC   0.520  0.480
 390 S H MC   0.506  0.494
 391 D H MC   0.520  0.480
 392 R H MC   0.525  0.475
 393 V H MC   0.540  0.460
 394 F H MC   0.562  0.438
 395 W H MC   0.544  0.456
 396 H H MC   0.552  0.448
 397 G H MC   0.547  0.453
 398 L H MC   0.563  0.437
 399 H H MC   0.523  0.477
 400 R - --   0.493  0.507
 401 T - --   0.484  0.516
 402 I - --   0.482  0.518
 403 L - --   0.469  0.531
 404 A - --   0.488  0.512
 405 R - --   0.478  0.522
 406 A - --   0.496  0.504
 407 A - --   0.482  0.518
 408 R - --   0.464  0.536
 409 S - --   0.472  0.528
 410 R - --   0.461  0.539
 411 A - --   0.452  0.548
 412 R - --   0.461  0.539
 413 T - --   0.475  0.525
 414 F - --   0.481  0.519
 415 V - --   0.464  0.536
 416 Y - --   0.467  0.533
 417 R - --   0.470  0.530
 418 I - --   0.483  0.517
 419 C - --   0.484  0.516
 420 L - --   0.488  0.512
 421 D - --   0.460  0.540
 422 S - --   0.472  0.528
 423 E - --   0.456  0.544
 424 F - --   0.472  0.528
 425 Y - --   0.456  0.544
 426 N - --   0.459  0.541
 427 H - --   0.468  0.532
 428 Y - --   0.463  0.537
 429 R - --   0.460  0.540
 430 I - --   0.451  0.549
 431 M - --   0.444  0.556
 432 M - --   0.434  0.566
 433 I - --   0.438  0.562
 434 D - --   0.437  0.563
 435 P - --   0.450  0.550
 436 K - --   0.456  0.544
 437 L - --   0.458  0.542
 438 R - --   0.454  0.546
 439 G - --   0.465  0.535
 440 T - --   0.474  0.526
 441 A - --   0.477  0.523
 442 H - --   0.476  0.524
 443 A H MC   0.502  0.498
 444 D - --   0.490  0.510
 445 E - --   0.494  0.506
 446 L H MC   0.500  0.500
 447 S - --   0.469  0.531
 448 Y - --   0.469  0.531
 449 L - --   0.458  0.542
 450 F - --   0.447  0.553
 451 S - --   0.442  0.558
 452 N - --   0.462  0.538
 453 F - --   0.461  0.539
 454 T - --   0.453  0.547
 455 Q - --   0.433  0.567
 456 Q - --   0.436  0.564
 457 V - --   0.431  0.569
 458 P - --   0.435  0.565
 459 G - --   0.435  0.565
 460 K - --   0.435  0.565
 461 E - --   0.441  0.559
 462 T - --   0.454  0.546
 463 F - --   0.455  0.545
 464 E - --   0.448  0.552
 465 Y - --   0.465  0.535
 466 R - --   0.473  0.527
 467 G - --   0.469  0.531
 468 L - --   0.465  0.535
 469 Q - --   0.461  0.539
 470 T - --   0.484  0.516
 471 L - --   0.477  0.523
 472 V H MC   0.510  0.490
 473 D - --   0.489  0.511
 474 V H MC   0.508  0.492
 475 F H MC   0.507  0.493
 476 T H MC   0.516  0.484
 477 A - --   0.457  0.543
 478 F - --   0.461  0.539
 479 V - --   0.443  0.557
 480 I - --   0.458  0.542
 481 N - --   0.445  0.555
 482 G - --   0.446  0.554
 483 D - --   0.443  0.557
 484 P - --   0.438  0.562
 485 N - --   0.443  0.557
 486 C - --   0.445  0.555
 487 G - --   0.441  0.559
 488 M - --   0.450  0.550
 489 T - --   0.431  0.569
 490 A - --   0.437  0.563
 491 K - --   0.433  0.567
 492 S - --   0.436  0.564
 493 G - --   0.439  0.561
 494 V - --   0.435  0.565
 495 V - --   0.428  0.572
 496 F - --   0.426  0.574
 497 E - --   0.451  0.549
 498 P - --   0.450  0.550
 499 N - --   0.446  0.554
 500 A - --   0.446  0.554
 501 Q - --   0.428  0.572
 502 T - --   0.439  0.561
 503 K - --   0.444  0.556
 504 P - --   0.448  0.552
 505 T - --   0.444  0.556
 506 F - --   0.450  0.550
 507 K - --   0.458  0.542
 508 C - --   0.446  0.554
 509 L - --   0.443  0.557
 510 N - --   0.441  0.559
 511 I - --   0.445  0.555
 512 A - --   0.446  0.554
 513 N - --   0.450  0.550
 514 D - --   0.454  0.546
 515 G - --   0.464  0.536
 516 V - --   0.449  0.551
 517 A - --   0.458  0.542
 518 F - --   0.454  0.546
 519 V - --   0.443  0.557
 520 D - --   0.454  0.546
 521 Y - --   0.449  0.551
 522 P - --   0.459  0.541
 523 D - --   0.446  0.554
 524 A - --   0.450  0.550
 525 D - --   0.453  0.547
 526 R - --   0.455  0.545
 527 L - --   0.455  0.545
 528 D - --   0.441  0.559
 529 M - --   0.446  0.554
 530 W - --   0.448  0.552
 531 D - --   0.447  0.553
 532 A - --   0.442  0.558
 533 M - --   0.437  0.563
 534 Y - --   0.438  0.562
 535 V - --   0.445  0.555
 536 N - --   0.439  0.561
 537 D - --   0.438  0.562
 538 E - --   0.444  0.556
 539 L - --   0.438  0.562
 540 F - --   0.454  0.546
```
