## Supplementary material for "A multi-task deep-learning system for predicting membrane associations and secondary structures of proteins": Code and Raw Data: 5w1uA.jufo9d_tms

```
   1 M - --   0.408  0.592
   2 S - --   0.410  0.590
   3 L - --   0.406  0.594
   4 E - --   0.409  0.591
   5 S - --   0.406  0.594
   6 L - --   0.412  0.588
   7 T - --   0.416  0.584
   8 V - --   0.431  0.569
   9 Q - --   0.448  0.552
  10 T - --   0.411  0.589
  11 K - --   0.431  0.569
  12 Y - --   0.429  0.571
  13 G - --   0.422  0.578
  14 P - --   0.428  0.572
  15 V - --   0.444  0.556
  16 R - --   0.429  0.571
  17 G - --   0.432  0.568
  18 K - --   0.424  0.576
  19 R - --   0.424  0.576
  20 S - --   0.420  0.580
  21 V - --   0.407  0.593
  22 S - --   0.418  0.582
  23 L - --   0.415  0.585
  24 L - --   0.411  0.589
  25 G - --   0.406  0.594
  26 Q - --   0.417  0.583
  27 E - --   0.425  0.575
  28 Y - --   0.430  0.570
  29 V - --   0.430  0.570
  30 S - --   0.448  0.552
  31 F - --   0.472  0.528
  32 Q - --   0.485  0.515
  33 G - --   0.483  0.517
  34 I - --   0.454  0.546
  35 P - --   0.447  0.553
  36 Y - --   0.432  0.568
  37 A - --   0.449  0.551
  38 R - --   0.422  0.578
  39 A - --   0.413  0.587
  40 P - --   0.419  0.581
  41 E - --   0.430  0.570
  42 G - --   0.419  0.581
  43 E - --   0.422  0.578
  44 L - --   0.417  0.583
  45 R - --   0.421  0.579
  46 F - --   0.428  0.572
  47 K - --   0.422  0.578
  48 A - --   0.416  0.584
  49 P - --   0.410  0.590
  50 V - --   0.412  0.588
  51 P - --   0.412  0.588
  52 P - --   0.416  0.584
  53 Q - --   0.410  0.590
  54 N - --   0.410  0.590
  55 W - --   0.406  0.594
  56 T - --   0.415  0.585
  57 E - --   0.412  0.588
  58 T - --   0.415  0.585
  59 L - --   0.431  0.569
  60 D - --   0.426  0.574
  61 C - --   0.414  0.586
  62 S - --   0.422  0.578
  63 Q - --   0.441  0.559
  64 Q - --   0.414  0.586
  65 C - --   0.413  0.587
  66 E - --   0.410  0.590
  67 P - --   0.406  0.594
  68 C - --   0.410  0.590
  69 Y - --   0.421  0.579
  70 H - --   0.409  0.591
  71 F - --   0.411  0.589
  72 D - --   0.410  0.590
  73 R - --   0.410  0.590
  74 R - --   0.413  0.587
  75 L - --   0.421  0.579
  76 Q - --   0.421  0.579
  77 K - --   0.411  0.589
  78 I - --   0.424  0.576
  79 V - --   0.438  0.562
  80 G - --   0.419  0.581
  81 C - --   0.414  0.586
  82 E - --   0.412  0.588
  83 D - --   0.424  0.576
  84 S - --   0.486  0.514
  85 L E MC   0.560  0.440
  86 K E MC   0.560  0.440
  87 I E MC   0.554  0.446
  88 N - --   0.484  0.516
  89 V - --   0.500  0.500
  90 F - --   0.486  0.514
  91 A - --   0.438  0.562
  92 K - --   0.419  0.581
  93 E - --   0.403  0.597
  94 I - --   0.404  0.596
  95 N - --   0.404  0.596
  96 P - --   0.406  0.594
  97 S - --   0.406  0.594
  98 K - --   0.406  0.594
  99 P - --   0.411  0.589
 100 L - --   0.420  0.580
 101 P - --   0.464  0.536
 102 V E MC   0.508  0.492
 103 M E MC   0.626  0.374
 104 L E MC   0.559  0.441
 105 Y E MC   0.587  0.413
 106 I E MC   0.670  0.330
 107 Y E MC   0.618  0.382
 108 G E MC   0.506  0.494
 109 G - --   0.448  0.552
 110 G - --   0.488  0.512
 111 F - --   0.487  0.513
 112 T - --   0.454  0.546
 113 E - --   0.437  0.563
 114 G - --   0.420  0.580
 115 T - --   0.417  0.583
 116 S - --   0.429  0.571
 117 G - --   0.447  0.553
 118 T - --   0.449  0.551
 119 E - --   0.426  0.574
 120 L - --   0.430  0.570
 121 Y - --   0.425  0.575
 122 G - --   0.422  0.578
 123 P - --   0.426  0.574
 124 D - --   0.424  0.576
 125 F - --   0.437  0.563
 126 L - --   0.449  0.551
 127 V - --   0.429  0.571
 128 Q - --   0.455  0.545
 129 K - --   0.426  0.574
 130 D - --   0.459  0.541
 131 I - --   0.480  0.520
 132 V E MC   0.560  0.440
 133 L E MC   0.595  0.405
 134 V E MC   0.617  0.383
 135 S E MC   0.588  0.412
 136 F E MC   0.564  0.436
 137 N - --   0.455  0.545
 138 Y - --   0.474  0.526
 139 R - --   0.451  0.549
 140 I - --   0.423  0.577
 141 G - --   0.418  0.582
 142 A - --   0.430  0.570
 143 L - --   0.450  0.550
 144 G - --   0.453  0.547
 145 F - --   0.436  0.564
 146 L - --   0.430  0.570
 147 C - --   0.414  0.586
 148 C - --   0.412  0.588
 149 Q - --   0.414  0.586
 150 S - --   0.410  0.590
 151 E - --   0.421  0.579
 152 Q - --   0.418  0.582
 153 D - --   0.416  0.584
 154 G - --   0.415  0.585
 155 V - --   0.410  0.590
 156 P - --   0.412  0.588
 157 G - --   0.408  0.592
 158 N - --   0.421  0.579
 159 A - --   0.412  0.588
 160 G - --   0.416  0.584
 161 L - --   0.420  0.580
 162 K - --   0.451  0.549
 163 D - --   0.444  0.556
 164 Q - --   0.444  0.556
 165 N E MC   0.504  0.496
 166 L E MC   0.548  0.452
 167 A E MC   0.585  0.415
 168 I E MC   0.535  0.465
 169 R E MC   0.511  0.489
 170 W - --   0.488  0.512
 171 V E MC   0.508  0.492
 172 L - --   0.446  0.554
 173 E - --   0.435  0.565
 174 N - --   0.416  0.584
 175 I - --   0.428  0.572
 176 A - --   0.432  0.568
 177 A - --   0.429  0.571
 178 F - --   0.420  0.580
 179 G - --   0.422  0.578
 180 G - --   0.426  0.574
 181 D - --   0.411  0.589
 182 P - --   0.417  0.583
 183 K - --   0.414  0.586
 184 R - --   0.409  0.591
 185 V - --   0.423  0.577
 186 T - --   0.441  0.559
 187 L - --   0.467  0.533
 188 V - --   0.491  0.509
 189 G - --   0.448  0.552
 190 H - --   0.424  0.576
 191 S - --   0.444  0.556
 192 A - --   0.473  0.527
 193 G - --   0.482  0.518
 194 A - --   0.469  0.531
 195 A - --   0.483  0.517
 196 S - --   0.431  0.569
 197 V - --   0.478  0.522
 198 Q E MC   0.509  0.491
 199 Y - --   0.481  0.519
 200 H - --   0.438  0.562
 201 L - --   0.421  0.579
 202 I - --   0.411  0.589
 203 S - --   0.414  0.586
 204 D - --   0.429  0.571
 205 A - --   0.427  0.573
 206 S - --   0.433  0.567
 207 K - --   0.437  0.563
 208 D - --   0.425  0.575
 209 L - --   0.428  0.572
 210 F - --   0.446  0.554
 211 Q - --   0.444  0.556
 212 R - --   0.435  0.565
 213 A - --   0.448  0.552
 214 I - --   0.466  0.534
 215 V - --   0.470  0.530
 216 M - --   0.467  0.533
 217 S - --   0.427  0.573
 218 G - --   0.423  0.577
 219 S - --   0.419  0.581
 220 T - --   0.432  0.568
 221 Y - --   0.431  0.569
 222 N - --   0.420  0.580
 223 S - --   0.409  0.591
 224 W - --   0.411  0.589
 225 S - --   0.414  0.586
 226 L - --   0.408  0.592
 227 T - --   0.412  0.588
 228 R - --   0.408  0.592
 229 Q - --   0.406  0.594
 230 R - --   0.413  0.587
 231 N - --   0.420  0.580
 232 W - --   0.417  0.583
 233 V - --   0.423  0.577
 234 E - --   0.463  0.537
 235 K - --   0.479  0.521
 236 L E MC   0.501  0.499
 237 A E MC   0.545  0.455
 238 K E MC   0.541  0.459
 239 A - --   0.486  0.514
 240 I - --   0.481  0.519
 241 G - --   0.419  0.581
 242 W - --   0.410  0.590
 243 D - --   0.407  0.593
 244 G - --   0.406  0.594
 245 Q - --   0.405  0.595
 246 G - --   0.406  0.594
 247 G - --   0.410  0.590
 248 E - --   0.417  0.583
 249 S - --   0.431  0.569
 250 G - --   0.430  0.570
 251 A - --   0.441  0.559
 252 L - --   0.480  0.520
 253 R - --   0.476  0.524
 254 F - --   0.490  0.510
 255 L - --   0.496  0.504
 256 K - --   0.465  0.535
 257 A - --   0.416  0.584
 258 A - --   0.422  0.578
 259 K - --   0.417  0.583
 260 P - --   0.412  0.588
 261 E - --   0.417  0.583
 262 D - --   0.415  0.585
 263 I - --   0.425  0.575
 264 V - --   0.450  0.550
 265 A - --   0.422  0.578
 266 N - --   0.421  0.579
 267 Q - --   0.441  0.559
 268 E - --   0.421  0.579
 269 K - --   0.423  0.577
 270 L - --   0.439  0.561
 271 L - --   0.439  0.561
 272 T - --   0.420  0.580
 273 D - --   0.414  0.586
 274 Q - --   0.412  0.588
 275 D - --   0.408  0.592
 276 M - --   0.410  0.590
 277 Q - --   0.409  0.591
 278 D - --   0.415  0.585
 279 D - --   0.416  0.584
 280 I - --   0.410  0.590
 281 F - --   0.446  0.554
 282 T - --   0.434  0.566
 283 P - --   0.449  0.551
 284 F - --   0.465  0.535
 285 G - --   0.437  0.563
 286 P - --   0.418  0.582
 287 T - --   0.432  0.568
 288 V - --   0.424  0.576
 289 E - --   0.414  0.586
 290 P - --   0.411  0.589
 291 Y - --   0.411  0.589
 292 L - --   0.407  0.593
 293 T - --   0.406  0.594
 294 E - --   0.413  0.587
 295 Q - --   0.406  0.594
 296 C - --   0.415  0.585
 297 M - --   0.427  0.573
 298 I - --   0.417  0.583
 299 P - --   0.425  0.575
 300 K - --   0.422  0.578
 301 E - --   0.413  0.587
 302 P - --   0.415  0.585
 303 F - --   0.412  0.588
 304 E - --   0.411  0.589
 305 M - --   0.446  0.554
 306 A - --   0.490  0.510
 307 R - --   0.434  0.566
 308 T - --   0.424  0.576
 309 A - --   0.437  0.563
 310 W - --   0.415  0.585
 311 G - --   0.426  0.574
 312 D - --   0.433  0.567
 313 K - --   0.414  0.586
 314 I - --   0.412  0.588
 315 D - --   0.428  0.572
 316 I - --   0.448  0.552
 317 M - --   0.479  0.521
 318 I - --   0.479  0.521
 319 G - --   0.435  0.565
 320 G - --   0.439  0.561
 321 T - --   0.448  0.552
 322 S - --   0.427  0.573
 323 E - --   0.444  0.556
 324 E - --   0.443  0.557
 325 G - --   0.430  0.570
 326 L - --   0.444  0.556
 327 L - --   0.447  0.553
 328 L - --   0.456  0.544
 329 L - --   0.472  0.528
 330 Q E MC   0.512  0.488
 331 K - --   0.488  0.512
 332 I - --   0.452  0.548
 333 K - --   0.444  0.556
 334 L - --   0.445  0.555
 335 Q - --   0.438  0.562
 336 P - --   0.414  0.586
 337 E - --   0.418  0.582
 338 L - --   0.416  0.584
 339 L - --   0.425  0.575
 340 S - --   0.431  0.569
 341 H - --   0.413  0.587
 342 P - --   0.412  0.588
 343 H - --   0.405  0.595
 344 L - --   0.411  0.589
 345 F - --   0.419  0.581
 346 L - --   0.429  0.571
 347 G - --   0.433  0.567
 348 N - --   0.449  0.551
 349 V - --   0.459  0.541
 350 P - --   0.453  0.547
 351 P - --   0.458  0.542
 352 N - --   0.476  0.524
 353 L - --   0.435  0.565
 354 K - --   0.430  0.570
 355 I - --   0.415  0.585
 356 S - --   0.409  0.591
 357 M - --   0.407  0.593
 358 E - --   0.405  0.595
 359 K - --   0.408  0.592
 360 R - --   0.406  0.594
 361 I - --   0.404  0.596
 362 E - --   0.419  0.581
 363 F - --   0.434  0.566
 364 A - --   0.472  0.528
 365 A E MC   0.516  0.484
 366 K E MC   0.548  0.452
 367 L E MC   0.576  0.424
 368 K E MC   0.597  0.403
 369 Q E MC   0.547  0.453
 370 R E MC   0.519  0.481
 371 Y E MC   0.501  0.499
 372 Y - --   0.429  0.571
 373 P - --   0.414  0.586
 374 D - --   0.417  0.583
 375 S - --   0.414  0.586
 376 S - --   0.409  0.591
 377 P - --   0.409  0.591
 378 S - --   0.408  0.592
 379 M - --   0.416  0.584
 380 E - --   0.409  0.591
 381 N - --   0.410  0.590
 382 N - --   0.418  0.582
 383 L - --   0.433  0.567
 384 G - --   0.440  0.560
 385 Y - --   0.464  0.536
 386 V - --   0.488  0.512
 387 H E MC   0.500  0.500
 388 M E MC   0.504  0.496
 389 M - --   0.464  0.536
 390 S - --   0.422  0.578
 391 D - --   0.443  0.557
 392 R - --   0.445  0.555
 393 V - --   0.435  0.565
 394 F - --   0.424  0.576
 395 W - --   0.425  0.575
 396 H - --   0.431  0.569
 397 G - --   0.425  0.575
 398 L - --   0.458  0.542
 399 H - --   0.449  0.551
 400 R - --   0.444  0.556
 401 T - --   0.448  0.552
 402 I - --   0.449  0.551
 403 L - --   0.453  0.547
 404 A - --   0.421  0.579
 405 R - --   0.420  0.580
 406 A - --   0.423  0.577
 407 A - --   0.440  0.560
 408 R - --   0.432  0.568
 409 S - --   0.431  0.569
 410 R - --   0.437  0.563
 411 A - --   0.444  0.556
 412 R - --   0.454  0.546
 413 T - --   0.487  0.513
 414 F - --   0.475  0.525
 415 V - --   0.498  0.502
 416 Y E MC   0.546  0.454
 417 R E MC   0.505  0.495
 418 I E MC   0.509  0.491
 419 C E MC   0.529  0.471
 420 L E MC   0.529  0.471
 421 D - --   0.478  0.522
 422 S - --   0.476  0.524
 423 E E MC   0.520  0.480
 424 F - --   0.441  0.559
 425 Y - --   0.457  0.543
 426 N - --   0.461  0.539
 427 H - --   0.437  0.563
 428 Y - --   0.443  0.557
 429 R - --   0.434  0.566
 430 I - --   0.428  0.572
 431 M - --   0.424  0.576
 432 M - --   0.412  0.588
 433 I - --   0.412  0.588
 434 D - --   0.409  0.591
 435 P - --   0.414  0.586
 436 K - --   0.409  0.591
 437 L - --   0.417  0.583
 438 R - --   0.421  0.579
 439 G - --   0.431  0.569
 440 T - --   0.483  0.517
 441 A - --   0.459  0.541
 442 H - --   0.447  0.553
 443 A - --   0.475  0.525
 444 D - --   0.465  0.535
 445 E - --   0.484  0.516
 446 L E MC   0.555  0.445
 447 S E MC   0.534  0.466
 448 Y - --   0.454  0.546
 449 L - --   0.488  0.512
 450 F - --   0.452  0.548
 451 S - --   0.467  0.533
 452 N - --   0.449  0.551
 453 F - --   0.444  0.556
 454 T - --   0.414  0.586
 455 Q - --   0.411  0.589
 456 Q - --   0.411  0.589
 457 V - --   0.408  0.592
 458 P - --   0.405  0.595
 459 G - --   0.407  0.593
 460 K - --   0.406  0.594
 461 E - --   0.407  0.593
 462 T - --   0.410  0.590
 463 F - --   0.412  0.588
 464 E - --   0.418  0.582
 465 Y - --   0.413  0.587
 466 R - --   0.447  0.553
 467 G - --   0.464  0.536
 468 L - --   0.473  0.527
 469 Q E MC   0.570  0.430
 470 T E MC   0.528  0.472
 471 L E MC   0.557  0.443
 472 V E MC   0.521  0.479
 473 D E MC   0.509  0.491
 474 V E MC   0.513  0.487
 475 F E MC   0.587  0.413
 476 T E MC   0.534  0.466
 477 A E MC   0.556  0.444
 478 F E MC   0.532  0.468
 479 V E MC   0.561  0.439
 480 I - --   0.460  0.540
 481 N - --   0.416  0.584
 482 G - --   0.414  0.586
 483 D - --   0.411  0.589
 484 P - --   0.406  0.594
 485 N - --   0.405  0.595
 486 C - --   0.405  0.595
 487 G - --   0.405  0.595
 488 M - --   0.413  0.587
 489 T - --   0.419  0.581
 490 A - --   0.419  0.581
 491 K - --   0.446  0.554
 492 S - --   0.453  0.547
 493 G - --   0.442  0.558
 494 V - --   0.430  0.570
 495 V - --   0.432  0.568
 496 F - --   0.456  0.544
 497 E - --   0.412  0.588
 498 P - --   0.407  0.593
 499 N - --   0.416  0.584
 500 A - --   0.416  0.584
 501 Q - --   0.410  0.590
 502 T - --   0.416  0.584
 503 K - --   0.411  0.589
 504 P - --   0.410  0.590
 505 T - --   0.411  0.589
 506 F - --   0.421  0.579
 507 K - --   0.420  0.580
 508 C - --   0.459  0.541
 509 L - --   0.455  0.545
 510 N - --   0.454  0.546
 511 I - --   0.439  0.561
 512 A - --   0.431  0.569
 513 N - --   0.429  0.571
 514 D - --   0.427  0.573
 515 G - --   0.414  0.586
 516 V - --   0.413  0.587
 517 A - --   0.421  0.579
 518 F - --   0.421  0.579
 519 V - --   0.421  0.579
 520 D - --   0.426  0.574
 521 Y - --   0.414  0.586
 522 P - --   0.424  0.576
 523 D - --   0.425  0.575
 524 A - --   0.429  0.571
 525 D - --   0.459  0.541
 526 R - --   0.451  0.549
 527 L - --   0.441  0.559
 528 D - --   0.462  0.538
 529 M - --   0.452  0.548
 530 W - --   0.479  0.521
 531 D - --   0.488  0.512
 532 A - --   0.451  0.549
 533 M - --   0.465  0.535
 534 Y - --   0.454  0.546
 535 V - --   0.443  0.557
 536 N - --   0.430  0.570
 537 D - --   0.419  0.581
 538 E - --   0.417  0.583
 539 L - --   0.417  0.583
 540 F - --   0.436  0.564
```
