## Supplementary material for "A multi-task deep-learning system for predicting membrane associations and secondary structures of proteins": Code and Raw Data: 5w1uA.jufo9d_topo

```
number of residues:	540

 MSLESLTVQT KYGPVRGKRS VSLLGQEYVS FQGIPYARAP EGELRFKAPV
 ---------- ---------- ---------- ---------- ----------

 PPQNWTETLD CSQQCEPCYH FDRRLQKIVG CEDSLKINVF AKEINPSKPL
 ---------- ---------- ---------- ---------- ----------

 PVMLYIYGGG FTEGTSGTEL YGPDFLVQKD IVLVSFNYRI GALGFLCCQS
 -SSSSSS--- ---------- ---------- -SSSSSHHHH HHH-------

 EQDGVPGNAG LKDQNLAIRW VLENIAAFGG DPKRVTLVGH SAGAASVQYH
 ---------- ----SSSSS- S--------- ---------- -------S--

 LISDASKDLF QRAIVMSGST YNSWSLTRQR NWVEKLAKAI GWDGQGGESG
 ---------- ---------- ---------- ---------- ----------

 ALRFLKAAKP EDIVANQEKL LTDQDMQDDI FTPFGPTVEP YLTEQCMIPK
 ---------- ---------- ---------- ---------- ----------

 EPFEMARTAW GDKIDIMIGG TSEEGLLLLQ KIKLQPELLS HPHLFLGNVP
 ---------- ---------- ---------- ---------- ----------

 PNLKISMEKR IEFAAKLKQR YYPDSSPSME NNLGYVHMMS DRVFWHGLHR
 ---------- ----SSSSSS S--------- -------SHH HHHHHHHHH-

 TILARAARSR ARTFVYRICL DSEFYNHYRI MMIDPKLRGT AHADELSYLF
 ---------- -----SSSSS ---------- ---------- ----------

 SNFTQQVPGK ETFEYRGLQT LVDVFTAFVI NGDPNCGMTA KSGVVFEPNA
 ---------- --------SS SSSSSSSSS- ---------- ----------

 QTKPTFKCLN IANDGVAFVD YPDADRLDMW DAMYVNDELF
 ---------- ---------- ---------- ----------
```
