## Supplementary material for "A multi-task deep-learning system for predicting membrane associations and secondary structures of proteins": Code and Raw Data: 5w1uA.psipred_output

```
BLASTP 2.2.18 [Mar-02-2008]


Reference: Altschul, Stephen F., Thomas L. Madden, Alejandro A. Schaffer, 
Jinghui Zhang, Zheng Zhang, Webb Miller, and David J. Lipman (1997), 
"Gapped BLAST and PSI-BLAST: a new generation of protein database search
programs",  Nucleic Acids Res. 25:3389-3402.


Reference for compositional score matrix adjustment: Altschul, Stephen F., 
John C. Wootton, E. Michael Gertz, Richa Agarwala, Aleksandr Morgulis,
Alejandro A. Schaffer, and Yi-Kuo Yu (2005) "Protein database searches
using compositionally adjusted substitution matrices", FEBS J. 272:5101-5109.


Reference for composition-based statistics starting in round 2:
Schaffer, Alejandro A., L. Aravind, Thomas L. Madden,
Sergei Shavirin, John L. Spouge, Yuri I. Wolf,  
Eugene V. Koonin, and Stephen F. Altschul (2001), 
"Improving the accuracy of PSI-BLAST protein database searches with 
composition-based statistics and other refinements",  Nucleic Acids Res. 29:2994-3005.

Query= 5W1U:A|PDBID|CHAIN|SEQUENCE
         (540 letters)

Database: filtnr 
           15,322,545 sequences; 5,254,608,391 total letters

Searching..................................................done


Results from round 1


                                                                 Score    E
Sequences producing significant alignments:                      (bits) Value

gi|475068|emb|CAA83643.1| serine esterase [Culex quinquefasciatu...  1131   0.0  
gi|140089534|gb|ABO85013.1| esterase B10 [Culex quinquefasciatus]    1127   0.0  
gi|140089516|gb|ABO85012.1| esterase B8 [Culex quinquefasciatus]     1124   0.0  
gi|170057100|ref|XP_001864331.1| esterase B1 [Culex quinquefasci...  1123   0.0  
gi|119575|sp|P16854.1|EST1_CULPI RecName: Full=Esterase B1; Flag...  1081   0.0  
gi|45643283|gb|AAS72505.1| esterase B5 [Culex pipiens]               1069   0.0  
gi|780238|emb|CAA83644.1| serine esterase [Culex quinquefasciatus]   1068   0.0  
gi|140089566|gb|ABO85015.1| esterase B11 [Culex quinquefasciatus]    1063   0.0  
gi|1872538|gb|AAC23391.1| esterase B3 [Culex tarsalis]               1035   0.0  
gi|9957240|gb|AAG09281.1|AF177382_1 carboxylesterase b1 [Culex t...  1001   0.0  
gi|475071|emb|CAA83645.1| serine esterase [Culex quinquefasciatus]    988   0.0  
gi|238915480|gb|ACR78250.1| esterase [Culex quinquefasciatus]         966   0.0  
gi|157140249|ref|XP_001647632.1| alpha-esterase [Aedes aegypti] ...   753   0.0  
gi|118787788|ref|XP_316296.3| AGAP006228-PA [Anopheles gambiae s...   749   0.0  
gi|165973150|emb|CAO79556.1| esterase 2 [Culex pipiens pipiens]       705   0.0  
gi|312377487|gb|EFR24304.1| hypothetical protein AND_11185 [Anop...   606   e-171
gi|17384696|emb|CAC83738.1| esterase [Culex pipiens]                  583   e-164
gi|45643281|gb|AAS72504.1| esterase A5 [Culex pipiens]                583   e-164
gi|140089554|gb|ABO85014.1| esterase A11 [Culex quinquefasciatus]     582   e-163
gi|1905779|emb|CAB06677.1| A2 esterase [Culex quinquefasciatus]       580   e-163
gi|157126045|ref|XP_001654509.1| alpha-esterase [Aedes aegypti] ...   580   e-163
gi|17384698|emb|CAC83739.1| esterase [Culex pipiens]                  580   e-163
gi|971378|emb|CAA88030.1| estalpha2 esterase [Culex quinquefasci...   578   e-162
gi|170057102|ref|XP_001864332.1| esterase B1 [Culex quinquefasci...   577   e-162
gi|158295584|ref|XP_316295.4| AGAP006227-PA [Anopheles gambiae s...   570   e-160
gi|134285556|gb|ABO69730.1| esterase B2 [Culex pipiens]               563   e-158
gi|134285560|gb|ABO69732.1| esterase Bn [Culex quinquefasciatus]      555   e-155
gi|134285558|gb|ABO69731.1| esterase B2 [Culex quinquefasciatus]      555   e-155
gi|209971674|emb|CAQ30424.1| esterase 3 [Culex pipiens]               526   e-146
gi|165973152|emb|CAO79557.1| esterase 3 [Culex pipiens pipiens]       500   e-139
gi|1743440|gb|AAC47409.1| esterase A [Culex pipiens]                  498   e-138
gi|1743436|gb|AAC47407.1| esterase A2 [Culex pipiens]                 497   e-138
gi|1743438|gb|AAC47408.1| esterase A1 [Culex pipiens]                 497   e-138
gi|312377488|gb|EFR24305.1| hypothetical protein AND_11186 [Anop...   496   e-137
gi|195445503|ref|XP_002070354.1| GK11081 [Drosophila willistoni]...   450   e-124
gi|194899286|ref|XP_001979191.1| GG25172 [Drosophila erecta] >gn...   448   e-123
gi|119581|sp|P21370.1|EST2_CULPI RecName: Full=Esterase B2            448   e-123
gi|195395610|ref|XP_002056429.1| GJ10234 [Drosophila virilis] >g...   447   e-123
gi|320542520|ref|NP_524258.2| alpha-Esterase-9, isoform C [Droso...   447   e-123
gi|195568977|ref|XP_002102488.1| GD19480 [Drosophila simulans] >...   445   e-122
gi|195498736|ref|XP_002096652.1| GE25790 [Drosophila yakuba] >gn...   444   e-122
gi|195395606|ref|XP_002056427.1| GJ10235 [Drosophila virilis] >g...   441   e-121
gi|194741556|ref|XP_001953255.1| GF17302 [Drosophila ananassae] ...   441   e-121
gi|195037715|ref|XP_001990306.1| GH19271 [Drosophila grimshawi] ...   440   e-121
gi|195108267|ref|XP_001998714.1| GI23481 [Drosophila mojavensis]...   438   e-120
gi|92109990|gb|ABE73319.1| IP03519p [Drosophila melanogaster]         438   e-120
gi|195568981|ref|XP_002102490.1| GD19478 [Drosophila simulans] >...   437   e-120
gi|195344254|ref|XP_002038703.1| GM10476 [Drosophila sechellia] ...   437   e-120
gi|195498732|ref|XP_002096650.1| GE25786 [Drosophila yakuba] >gn...   436   e-119
gi|198454892|ref|XP_001359769.2| GA10886 [Drosophila pseudoobscu...   436   e-119
gi|24644839|ref|NP_524259.2| alpha-Esterase-8 [Drosophila melano...   435   e-119
gi|320542522|ref|NP_731165.2| alpha-Esterase-9, isoform D [Droso...   435   e-119
gi|1272318|gb|AAB01151.1| alpha esterase [Drosophila melanogaster]    434   e-119
gi|195108271|ref|XP_001998716.1| GI23480 [Drosophila mojavensis]...   433   e-118
gi|21464398|gb|AAM52002.1| RE24825p [Drosophila melanogaster]         432   e-118
gi|194899290|ref|XP_001979193.1| GG25150 [Drosophila erecta] >gn...   431   e-118
gi|1272320|gb|AAB01152.1| alpha esterase [Drosophila melanogaster]    429   e-117
gi|195037723|ref|XP_001990310.1| GH19275 [Drosophila grimshawi] ...   425   e-116
gi|194741560|ref|XP_001953257.1| GF17300 [Drosophila ananassae] ...   423   e-115
gi|195157286|ref|XP_002019527.1| GL12173 [Drosophila persimilis]...   422   e-115
gi|125777909|ref|XP_001359768.1| GA10843 [Drosophila pseudoobscu...   421   e-115
gi|195395622|ref|XP_002056435.1| GJ10229 [Drosophila virilis] >g...   413   e-113
gi|91717345|gb|ABE57120.1| alpha-esterase 5 [Drosophila borborema]    412   e-112
gi|289742427|gb|ADD19961.1| alpha-esterase 2 [Glossina morsitans...   409   e-111
gi|195108281|ref|XP_001998721.1| GI23476 [Drosophila mojavensis]...   409   e-111
gi|195445507|ref|XP_002070356.1| GK11080 [Drosophila willistoni]...   409   e-111
gi|195037705|ref|XP_001990301.1| GH19267 [Drosophila grimshawi] ...   407   e-111
gi|195436200|ref|XP_002066057.1| GK22160 [Drosophila willistoni]...   405   e-110
gi|194754890|ref|XP_001959725.1| GF11899 [Drosophila ananassae] ...   404   e-110
gi|195037699|ref|XP_001990298.1| GH18314 [Drosophila grimshawi] ...   402   e-109
gi|1336080|gb|AAB67728.1| E3 [Lucilia cuprina]                        402   e-109
gi|195445522|ref|XP_002070363.1| GK11072 [Drosophila willistoni]...   401   e-109
gi|195487897|ref|XP_002092087.1| GE13995 [Drosophila yakuba] >gn...   399   e-108
gi|194741578|ref|XP_001953266.1| GF17678 [Drosophila ananassae] ...   399   e-108
gi|195395628|ref|XP_002056438.1| GJ10947 [Drosophila virilis] >g...   399   e-108
gi|195157278|ref|XP_002019523.1| GL12177 [Drosophila persimilis]...   398   e-108
gi|195108289|ref|XP_001998725.1| GI24124 [Drosophila mojavensis]...   398   e-108
gi|198454890|ref|XP_001359770.2| GA10907 [Drosophila pseudoobscu...   395   e-107
gi|195498729|ref|XP_002096649.1| GE24932 [Drosophila yakuba] >gn...   395   e-107
gi|194741554|ref|XP_001953254.1| GF17303 [Drosophila ananassae] ...   395   e-107
gi|194880726|ref|XP_001974513.1| GG21053 [Drosophila erecta] >gn...   395   e-107
gi|195395604|ref|XP_002056426.1| GJ10236 [Drosophila virilis] >g...   394   e-107
gi|24658187|ref|NP_611678.1| CG6018 [Drosophila melanogaster] >g...   394   e-107
gi|194899304|ref|XP_001979200.1| GG25094 [Drosophila erecta] >gn...   394   e-107
gi|25012653|gb|AAN71422.1| RE48979p [Drosophila melanogaster]         393   e-106
gi|195445536|ref|XP_002070369.1| GK11069 [Drosophila willistoni]...   392   e-106
gi|238800421|gb|ACR56068.1| carboxylesterase E3 [Cochliomyia hom...   392   e-106
gi|195585722|ref|XP_002082629.1| GD11676 [Drosophila simulans] >...   391   e-106
gi|195445534|ref|XP_002070368.1| GK12015 [Drosophila willistoni]...   390   e-106
gi|195498738|ref|XP_002096653.1| GE25791 [Drosophila yakuba] >gn...   390   e-106
gi|1272308|gb|AAB01146.1| alpha esterase [Drosophila melanogaster]    390   e-106
gi|195346744|ref|XP_002039917.1| GM15920 [Drosophila sechellia] ...   390   e-106
gi|195568995|ref|XP_002102497.1| GD19472 [Drosophila simulans] >...   389   e-105
gi|28573189|ref|NP_524265.3| alpha-Esterase-5 [Drosophila melano...   389   e-105
gi|195037725|ref|XP_001990311.1| GH19276 [Drosophila grimshawi] ...   389   e-105
gi|195445501|ref|XP_002070353.1| GK11082 [Drosophila willistoni]...   389   e-105
gi|195344268|ref|XP_002038710.1| GM10471 [Drosophila sechellia] ...   389   e-105
gi|6716737|gb|AAF26723.1|AF216210_1 alpha-esterase 2 [Drosophila...   389   e-105
gi|195344246|ref|XP_002038699.1| GM10481 [Drosophila sechellia] ...   389   e-105
gi|1272322|gb|AAB01153.1| alpha esterase [Drosophila melanogaster]    389   e-105
gi|195568975|ref|XP_002102487.1| GD19481 [Drosophila simulans] >...   388   e-105
gi|195395618|ref|XP_002056433.1| GJ10945 [Drosophila virilis] >g...   388   e-105
gi|195445520|ref|XP_002070362.1| GK11073 [Drosophila willistoni]...   387   e-105
gi|194899310|ref|XP_001979203.1| GG14130 [Drosophila erecta] >gn...   387   e-105
gi|198454903|ref|XP_002137966.1| GA26214 [Drosophila pseudoobscu...   387   e-105
gi|195498713|ref|XP_002096642.1| GE25781 [Drosophila yakuba] >gn...   387   e-105
gi|221378204|ref|NP_524257.3| alpha-Esterase-10 [Drosophila mela...   386   e-104
gi|195569001|ref|XP_002102500.1| GD19941 [Drosophila simulans] >...   386   e-104
gi|195344272|ref|XP_002038712.1| GM10966 [Drosophila sechellia] ...   386   e-104
gi|195108265|ref|XP_001998713.1| GI23482 [Drosophila mojavensis]...   385   e-104
gi|1272302|gb|AAB01143.1| alpha esterase [Drosophila melanogaster]    385   e-104
gi|195569003|ref|XP_002102501.1| GD19469 [Drosophila simulans] >...   385   e-104
gi|28571561|ref|NP_524268.3| alpha-Esterase-2 [Drosophila melano...   384   e-104
gi|194899284|ref|XP_001979190.1| GG25183 [Drosophila erecta] >gn...   384   e-104
gi|195037707|ref|XP_001990302.1| GH18313 [Drosophila grimshawi] ...   384   e-104
gi|195482400|ref|XP_002086766.1| GE11183 [Drosophila yakuba] >gn...   383   e-104
gi|195123771|ref|XP_002006376.1| GI21011 [Drosophila mojavensis]...   383   e-103
gi|195445511|ref|XP_002070358.1| GK11077 [Drosophila willistoni]...   383   e-103
gi|289742015|gb|ADD19755.1| carboxylesterase [Glossina morsitans...   383   e-103
gi|195151047|ref|XP_002016461.1| GL11587 [Drosophila persimilis]...   382   e-103
gi|195344274|ref|XP_002038713.1| GM10467 [Drosophila sechellia] ...   380   e-103
gi|195157296|ref|XP_002019532.1| GL12167 [Drosophila persimilis]...   380   e-103
gi|4768933|gb|AAD29685.1|AF133341_1 carboxylesterase MdaE7 [Musc...   380   e-103
gi|195395620|ref|XP_002056434.1| GJ10946 [Drosophila virilis] >g...   380   e-103
gi|125808598|ref|XP_001360806.1| GA19300 [Drosophila pseudoobscu...   380   e-103
gi|133779813|gb|ABO38853.1| esterase [Rhipicephalus microplus]        380   e-102
gi|195027345|ref|XP_001986543.1| GH20471 [Drosophila grimshawi] ...   379   e-102
gi|194899294|ref|XP_001979195.1| GG25127 [Drosophila erecta] >gn...   379   e-102
gi|194741576|ref|XP_001953265.1| GF17292 [Drosophila ananassae] ...   379   e-102
gi|194899312|ref|XP_001979204.1| GG25062 [Drosophila erecta] >gn...   379   e-102
gi|6502939|gb|AAF14517.1|AF139082_1 alpha E7 esterase [Haematobi...   378   e-102
gi|195482404|ref|XP_002086767.1| GE11113 [Drosophila yakuba] >gn...   378   e-102
gi|28573188|ref|NP_524269.3| alpha-Esterase-1 [Drosophila melano...   377   e-102
gi|1911739|gb|AAB50826.1| alpha-esterase, alpha E1 [Drosophila m...   376   e-101
gi|1272300|gb|AAB01142.1| alpha-esterase [Drosophila melanogaster]    375   e-101
gi|195157306|ref|XP_002019537.1| GL12163 [Drosophila persimilis]...   375   e-101
gi|198454911|ref|XP_001359777.2| GA15379 [Drosophila pseudoobscu...   375   e-101
gi|195157304|ref|XP_002019536.1| GL12447 [Drosophila persimilis]...   375   e-101
gi|195108275|ref|XP_001998718.1| GI23478 [Drosophila mojavensis]...   373   e-100
gi|17737817|ref|NP_524261.1| alpha-Esterase-7 [Drosophila melano...   372   e-100
gi|195568985|ref|XP_002102492.1| GD19475 [Drosophila simulans] >...   372   e-100
gi|195037711|ref|XP_001990304.1| GH19269 [Drosophila grimshawi] ...   372   e-100
gi|194741564|ref|XP_001953259.1| GF17298 [Drosophila ananassae] ...   371   e-100
gi|195157290|ref|XP_002019529.1| GL12171 [Drosophila persimilis]...   370   e-100
gi|1272314|gb|AAB01149.1| alpha esterase [Drosophila melanogaster]    370   e-100
gi|194741580|ref|XP_001953267.1| GF17291 [Drosophila ananassae] ...   370   e-99 
gi|194741570|ref|XP_001953262.1| GF17295 [Drosophila ananassae] ...   369   1e-99
gi|195344258|ref|XP_002038705.1| GM10474 [Drosophila sechellia] ...   369   2e-99
gi|195157300|ref|XP_002019534.1| GL12165 [Drosophila persimilis]...   368   3e-99
gi|195395626|ref|XP_002056437.1| GJ10228 [Drosophila virilis] >g...   368   3e-99
gi|198454907|ref|XP_001359775.2| GA11698 [Drosophila pseudoobscu...   367   6e-99
gi|195108279|ref|XP_001998720.1| GI24123 [Drosophila mojavensis]...   367   7e-99
gi|195445524|ref|XP_002070364.1| GK11071 [Drosophila willistoni]...   366   2e-98
gi|6716733|gb|AAF26721.1|AF216208_1 alpha-esterase 1a [Drosophil...   365   3e-98
gi|195395614|ref|XP_002056431.1| GJ10232 [Drosophila virilis] >g...   362   2e-97
gi|195445530|ref|XP_002070367.1| GK11068 [Drosophila willistoni]...   361   4e-97
gi|195568999|ref|XP_002102499.1| GD19470 [Drosophila simulans] >...   360   6e-97
gi|195344270|ref|XP_002038711.1| GM10468 [Drosophila sechellia] ...   360   8e-97
gi|6716744|gb|AAF26727.1|AF216213_1 alpha-esterase 5 [Drosophila...   358   3e-96
gi|195382699|ref|XP_002050067.1| GJ21934 [Drosophila virilis] >g...   357   9e-96
gi|214028056|gb|ABW97511.1| alpha-esterase 7 [Ceratitis capitata]     356   1e-95
gi|1272304|gb|AAB01144.1| alpha esterase [Drosophila melanogaster]    356   2e-95
gi|194899308|ref|XP_001979202.1| GG25072 [Drosophila erecta] >gn...   355   3e-95
gi|24644854|ref|NP_524267.2| alpha-Esterase-3, isoform A [Drosop...   355   3e-95
gi|198454897|ref|XP_001359771.2| GA10768 [Drosophila pseudoobscu...   353   9e-95
gi|218675604|gb|ACL00589.1| alpha esterase 7 [Ceratitis capitata]     352   3e-94
gi|195108287|ref|XP_001998724.1| GI23472 [Drosophila mojavensis]...   352   3e-94
gi|218675606|gb|ACL00590.1| alpha esterase 7 [Ceratitis capitata]     351   5e-94
gi|218675602|gb|ACL00588.1| alpha esterase 7 [Ceratitis capitata]     351   5e-94
gi|218675608|gb|ACL00591.1| alpha esterase 7 [Ceratitis capitata]     350   7e-94
gi|218675612|gb|ACL00593.1| alpha esterase 7 [Ceratitis capitata]     350   8e-94
gi|218675610|gb|ACL00592.1| alpha esterase 7 [Ceratitis capitata]     350   1e-93
gi|195449970|ref|XP_002072307.1| GK22397 [Drosophila willistoni]...   349   2e-93
gi|6716739|gb|AAF26724.1|AF216211_1 alpha-esterase 3 [Drosophila...   342   2e-91
gi|198454909|ref|XP_002137967.1| GA26213 [Drosophila pseudoobscu...   340   1e-90
gi|195157302|ref|XP_002019535.1| GL12164 [Drosophila persimilis]...   340   1e-90
gi|195037701|ref|XP_001990299.1| GH19265 [Drosophila grimshawi] ...   339   2e-90
gi|194899296|ref|XP_001979196.1| GG25116 [Drosophila erecta] >gn...   325   3e-86
gi|198454899|ref|XP_001359773.2| GA10746 [Drosophila pseudoobscu...   323   1e-85
gi|195568987|ref|XP_002102493.1| alpha-Esterase-6 [Drosophila si...   323   1e-85
gi|195344260|ref|XP_002038706.1| GM10473 [Drosophila sechellia] ...   322   4e-85
gi|194741566|ref|XP_001953260.1| GF17297 [Drosophila ananassae] ...   320   1e-84
gi|195108277|ref|XP_001998719.1| GI23477 [Drosophila mojavensis]...   318   4e-84
gi|17737819|ref|NP_524262.1| alpha-Esterase-6 [Drosophila melano...   313   1e-82
gi|60678193|gb|AAX33603.1| AT21153p [Drosophila melanogaster]         313   2e-82
gi|195498720|ref|XP_002096645.1| GE25783 [Drosophila yakuba] >gn...   313   2e-82
gi|201065831|gb|ACH92325.1| FI06052p [Drosophila melanogaster]        313   2e-82
gi|1272312|gb|AAB01148.1| alpha esterase [Drosophila melanogaster]    310   1e-81
gi|195395616|ref|XP_002056432.1| GJ10230 [Drosophila virilis] >g...   305   3e-80
gi|195037709|ref|XP_001990303.1| GH19268 [Drosophila grimshawi] ...   302   2e-79
gi|195445515|ref|XP_002070360.1| GK11076 [Drosophila willistoni]...   302   3e-79
gi|6716735|gb|AAF26722.1|AF216209_1 alpha-esterase 10 [Drosophil...   301   5e-79
gi|91084505|ref|XP_972277.1| PREDICTED: similar to alpha-esteras...   301   7e-79
gi|194741572|ref|XP_001953263.1| GF17293 [Drosophila ananassae] ...   301   7e-79
gi|194899306|ref|XP_001979201.1| GG25083 [Drosophila erecta] >gn...   298   4e-78
gi|91089215|ref|XP_967444.1| PREDICTED: similar to putative este...   298   5e-78
gi|1272306|gb|AAB01145.1| alpha esterase [Drosophila melanogaster]    295   5e-77
gi|195108283|ref|XP_001998722.1| GI23475 [Drosophila mojavensis]...   294   6e-77
gi|17737825|ref|NP_524266.1| alpha-Esterase-4 [Drosophila melano...   294   6e-77
gi|195568997|ref|XP_002102498.1| alpha-Esterase-4 [Drosophila si...   294   7e-77
gi|195445528|ref|XP_002070366.1| GK11066 [Drosophila willistoni]...   291   4e-76
gi|289177080|ref|NP_001165951.1| carboxylesterase clade A, membe...   291   5e-76
gi|270011475|gb|EFA07923.1| hypothetical protein TcasGA2_TC00549...   290   8e-76
gi|195157298|ref|XP_002019533.1| GL12166 [Drosophila persimilis]...   290   1e-75
gi|195108285|ref|XP_001998723.1| GI23473 [Drosophila mojavensis]...   290   2e-75
gi|342731430|gb|AEL33699.1| carboxylesterase CXE26 [Spodoptera l...   288   4e-75
gi|198454905|ref|XP_001359774.2| GA10578 [Drosophila pseudoobscu...   288   5e-75
gi|189239078|ref|XP_967183.2| PREDICTED: similar to putative est...   288   5e-75
gi|194741574|ref|XP_001953264.1| GF17294 [Drosophila ananassae] ...   287   7e-75
gi|195395624|ref|XP_002056436.1| GJ10227 [Drosophila virilis] >g...   287   8e-75
gi|270010314|gb|EFA06762.1| hypothetical protein TcasGA2_TC00969...   285   3e-74
gi|195037703|ref|XP_001990300.1| GH19266 [Drosophila grimshawi] ...   285   3e-74
gi|195445526|ref|XP_002070365.1| GK11070 [Drosophila willistoni]...   285   3e-74
gi|6716740|gb|AAF26725.1|AF216211_2 alpha-esterase 4b [Drosophil...   283   1e-73
gi|195344262|ref|XP_002038707.1| GM10964 [Drosophila sechellia] ...   283   1e-73
gi|189239082|ref|XP_967598.2| PREDICTED: similar to putative est...   283   2e-73
gi|195568989|ref|XP_002102494.1| GD19939 [Drosophila simulans] >...   282   3e-73
gi|6716748|gb|AAF26729.1|AF216215_1 alpha-esterase 7 [Drosophila...   280   8e-73
gi|312378915|gb|EFR25348.1| hypothetical protein AND_09375 [Anop...   278   3e-72
gi|338832739|gb|AEJ18172.1| carboxylesterase [Melitaea cinxia]        278   4e-72
gi|333468314|gb|EAA08068.6| AGAP002391-PA [Anopheles gambiae str...   276   2e-71
gi|158291045|ref|XP_312564.4| AGAP002391-PA [Anopheles gambiae s...   273   1e-70
gi|15291417|gb|AAK92977.1| GH20431p [Drosophila melanogaster]         273   1e-70
gi|189239076|ref|XP_001813156.1| PREDICTED: similar to putative ...   273   1e-70
gi|91086419|ref|XP_967349.1| PREDICTED: similar to putative este...   273   2e-70
gi|5726371|gb|AAD48432.1|AF159419_1 alpha-esterase 4a [Drosophil...   272   2e-70
gi|6716752|gb|AAF26731.1|AF216217_1 alpha-esterase 9 [Drosophila...   272   3e-70
gi|312377084|gb|EFR24001.1| hypothetical protein AND_11730 [Anop...   270   9e-70
gi|21347043|gb|AAK98636.1| esterase [Plutella xylostella] >gnl|B...   270   1e-69
gi|254029366|gb|ACT53736.1| juvenile hormone esterase-like prote...   270   1e-69
gi|26225037|gb|AAN76456.1| esterase [Plutella xylostella] >gnl|B...   268   4e-69
gi|195157292|ref|XP_002019530.1| GL12169 [Drosophila persimilis]...   268   4e-69
gi|294846820|gb|ADF43483.1| carboxyl/choline esterase CCE017a [H...   267   7e-69
gi|26225039|gb|AAN76457.1| esterase [Plutella xylostella]             267   9e-69
gi|91086421|ref|XP_967439.1| PREDICTED: similar to putative este...   266   1e-68
gi|6716742|gb|AAF26726.1|AF216212_1 alpha-esterase 4c [Drosophil...   266   1e-68
gi|162462783|ref|NP_001104822.1| alpha-esterase 45 [Bombyx mori]...   266   2e-68
gi|270010311|gb|EFA06759.1| hypothetical protein TcasGA2_TC00969...   265   4e-68
gi|323100036|gb|ADX30519.1| carboxylesterase 6 [Plutella xyloste...   265   4e-68
gi|6716750|gb|AAF26730.1|AF216216_1 alpha-esterase 8 [Drosophila...   263   1e-67
gi|328784556|ref|XP_392696.4| PREDICTED: esterase FE4-like [Apis...   263   1e-67
gi|157108757|ref|XP_001650372.1| alpha-esterase [Aedes aegypti] ...   263   2e-67
gi|157108755|ref|XP_001650371.1| alpha-esterase [Aedes aegypti] ...   262   3e-67
gi|289177071|ref|NP_001165947.1| carboxylesterase clade A, membe...   261   7e-67
gi|158286935|ref|XP_309019.4| AGAP006726-PA [Anopheles gambiae s...   260   1e-66
gi|6716746|gb|AAF26728.1|AF216214_1 alpha-esterase 6 [Drosophila...   259   2e-66
gi|3153849|gb|AAC36245.1| carboxylesterase [Anisopteromalus cala...   258   4e-66
gi|157108763|ref|XP_001650375.1| alpha-esterase [Aedes aegypti] ...   258   6e-66
gi|51318220|gb|AAU00164.1| carboxylesterase [Lucilia cuprina] >g...   258   6e-66
gi|62086395|dbj|BAD91555.1| carboxylesterase [Athalia rosae]          258   6e-66
gi|91086429|ref|XP_967916.1| PREDICTED: similar to putative este...   258   6e-66
gi|195451491|ref|XP_002072946.1| GK13419 [Drosophila willistoni]...   258   6e-66
gi|209171172|gb|ACI42852.1| carboxylesterase [Tribolium castaneum]    257   8e-66
gi|270010316|gb|EFA06764.1| hypothetical protein TcasGA2_TC00969...   257   1e-65
gi|146572918|gb|ABQ42338.1| carboxylesterase [Helicoverpa armigera]   256   1e-65
gi|118779037|ref|XP_309020.3| AGAP006724-PA [Anopheles gambiae s...   256   2e-65
gi|289177078|ref|NP_001165950.1| carboxylesterase clade A, membe...   256   2e-65
gi|257480033|gb|ACV60230.1| antennal esterase CXE3 [Spodoptera l...   256   2e-65
gi|157116193|ref|XP_001652789.1| alpha-esterase [Aedes aegypti] ...   256   2e-65
gi|189239080|ref|XP_967268.2| PREDICTED: similar to putative est...   256   2e-65
gi|158296335|ref|XP_316734.4| carboxylesterase, alpha esterase (...   256   2e-65
gi|294846810|gb|ADF43478.1| carboxyl/choline esterase CCE016a [H...   256   2e-65
gi|54311781|emb|CAH64509.1| putative esterase [Tribolium castaneum]   255   3e-65
gi|195390371|ref|XP_002053842.1| GJ23121 [Drosophila virilis] >g...   255   3e-65
gi|86515416|ref|NP_001034534.1| putative esterase [Tribolium cas...   255   4e-65
gi|109502352|gb|ABE01157.2| carboxylesterase [Spodoptera litura]      255   4e-65
gi|89148031|gb|ABD62772.1| esterase [Chilo suppressalis]              255   4e-65
gi|51318210|gb|AAU00159.1| carboxylesterase [Lucilia sericata]        255   4e-65
gi|51318214|gb|AAU00161.1| carboxylesterase [Lucilia cuprina]         255   4e-65
gi|270012656|gb|EFA09104.1| hypothetical protein TcasGA2_TC01522...   254   5e-65
gi|189240210|ref|XP_972335.2| PREDICTED: similar to CG10175 CG10...   254   5e-65
gi|294846808|gb|ADF43477.1| carboxyl/choline esterase CCE016a [H...   254   6e-65
gi|51318218|gb|AAU00163.1| carboxylesterase [Lucilia cuprina]         254   1e-64
gi|54311783|emb|CAH64510.1| putative esterase [Tribolium castaneum]   253   1e-64
gi|3153851|gb|AAC36246.1| carboxylesterase [Anisopteromalus cala...   253   1e-64
gi|51318212|gb|AAU00160.1| carboxylesterase [Lucilia cuprina] >g...   253   1e-64
gi|324096406|gb|ADY17732.1| AT03093p [Drosophila melanogaster]        252   2e-64
gi|51318222|gb|AAU00165.1| carboxylesterase [Lucilia cuprina]         252   3e-64
gi|313506244|gb|ADR64701.1| CarE [Spodoptera exigua]                  251   4e-64
gi|195113465|ref|XP_002001288.1| GI10706 [Drosophila mojavensis]...   251   5e-64
gi|345496509|ref|XP_001602331.2| PREDICTED: esterase FE4 [Nasoni...   251   5e-64
gi|194745915|ref|XP_001955430.1| GF18761 [Drosophila ananassae] ...   250   1e-63
gi|345496515|ref|XP_003427743.1| PREDICTED: LOW QUALITY PROTEIN:...   250   1e-63
gi|313506236|gb|ADR64697.1| CarE [Spodoptera litura]                  250   1e-63
gi|195502921|ref|XP_002098435.1| GE23951 [Drosophila yakuba] >gn...   250   1e-63
gi|54311779|emb|CAH64508.1| putative esterase [Tribolium castaneum]   249   1e-63
gi|257480053|gb|ACV60240.1| antennal esterase CXE13 [Spodoptera ...   249   2e-63
gi|170055864|ref|XP_001863772.1| alpha-esterase [Culex quinquefa...   249   2e-63
gi|217330636|ref|NP_001136104.1| carboxylesterase clade B, membe...   249   2e-63
gi|157130962|ref|XP_001662099.1| alpha-esterase [Aedes aegypti] ...   249   2e-63
gi|194910389|ref|XP_001982133.1| GG12429 [Drosophila erecta] >gn...   249   2e-63
gi|54311777|emb|CAH64507.1| putative esterase [Tribolium castaneum]   248   3e-63
gi|198450004|ref|XP_001357810.2| GA10132 [Drosophila pseudoobscu...   248   4e-63
gi|195053430|ref|XP_001993629.1| GH20757 [Drosophila grimshawi] ...   248   7e-63
gi|148361456|gb|ABQ59309.1| carboxylesterase [Spodoptera exigua]      247   7e-63
gi|91086427|ref|XP_967835.1| PREDICTED: similar to putative este...   247   8e-63
gi|195158609|ref|XP_002020178.1| GL13845 [Drosophila persimilis]...   247   9e-63
gi|209171178|gb|ACI42855.1| carboxylesterase [Spodoptera litura]      247   1e-62
gi|195157282|ref|XP_002019525.1| GL12175 [Drosophila persimilis]...   246   1e-62
gi|54019719|emb|CAH60167.1| putative esterase [Tribolium confusum]    246   1e-62
gi|54019717|emb|CAH60166.1| putative esterase [Tribolium castaneum]   246   2e-62
gi|289177098|ref|NP_001165962.1| carboxylesterase clade A, membe...   246   2e-62
gi|170043654|ref|XP_001849493.1| alpha-esterase [Culex quinquefa...   246   2e-62
gi|170062521|ref|XP_001866706.1| alpha-esterase [Culex quinquefa...   246   2e-62
gi|294846804|gb|ADF43475.1| carboxyl/choline esterase CCE014a [H...   246   3e-62
gi|284520932|ref|NP_001165227.1| alpha-esterase 48 isoform s1 [B...   245   3e-62
gi|284002384|dbj|BAI66485.1| carboxyl/cholinesterase 5BL [Bombyx...   245   3e-62
gi|294846812|gb|ADF43479.1| carboxyl/choline esterase CCE016b [H...   245   3e-62
gi|294846814|gb|ADF43480.1| carboxyl/choline esterase CCE016b [H...   245   4e-62
gi|54019713|emb|CAH60164.1| esterase [Tribolium castaneum]            245   4e-62
gi|157128553|ref|XP_001655125.1| carboxylesterase [Aedes aegypti...   245   4e-62
gi|306518664|ref|NP_001182393.1| carboxyl/cholinesterase 7 [Bomb...   244   5e-62
gi|195542220|gb|ACF98320.1| carboxylesterase 4 variant 1 [Bombyx...   244   9e-62
gi|340721166|ref|XP_003398996.1| PREDICTED: esterase FE4-like is...   244   9e-62
gi|195542222|gb|ACF98321.1| carboxylesterase 4 variant 2 [Bombyx...   244   1e-61
gi|195573156|ref|XP_002104561.1| GD18378 [Drosophila simulans] >...   243   1e-61
gi|195133492|ref|XP_002011173.1| GI16153 [Drosophila mojavensis]...   243   1e-61
gi|157110683|ref|XP_001651201.1| alpha-esterase [Aedes aegypti] ...   243   1e-61
gi|167466284|ref|NP_001107862.1| alpha-esterase like protein E3 ...   243   1e-61
gi|158286933|ref|XP_309018.4| AGAP006727-PA [Anopheles gambiae s...   243   2e-61
gi|307180450|gb|EFN68476.1| Carboxylesterase UNQ440/PRO873-like ...   243   2e-61
gi|289177090|ref|NP_001165958.1| carboxylesterase clade A, membe...   242   2e-61
gi|54019715|emb|CAH60165.1| putative esterase [Tribolium castaneum]   242   3e-61
gi|157135101|ref|XP_001656533.1| carboxylesterase [Aedes aegypti...   242   3e-61
gi|86515386|ref|NP_001034512.1| alpha-esterase like protein E2 [...   242   4e-61
gi|322791532|gb|EFZ15923.1| hypothetical protein SINV_11827 [Sol...   241   4e-61
gi|257480047|gb|ACV60237.1| antennal esterase CXE10 [Spodoptera ...   241   4e-61
gi|114052306|ref|NP_001040466.1| alpha-esterase 48 isoform l [Bo...   241   5e-61
gi|332028716|gb|EGI68747.1| Esterase FE4 [Acromyrmex echinatior]      241   5e-61
gi|242007465|ref|XP_002424560.1| Esterase FE4 precursor, putativ...   241   5e-61
gi|195344248|ref|XP_002038700.1| GM10480 [Drosophila sechellia] ...   241   6e-61
gi|62087113|dbj|BAD92015.1| carboxylesterase [Athalia rosae]          241   7e-61
gi|332023790|gb|EGI64014.1| Esterase E4 [Acromyrmex echinatior]       241   7e-61
gi|337729572|gb|AEI70326.1| carboxylesterase [Aphis glycines]         241   8e-61
gi|84095052|dbj|BAE66716.1| carboxylesterase [Aphis gossypii]         240   9e-61
gi|24649333|ref|NP_651151.1| CG10175, isoform C [Drosophila mela...   240   1e-60
gi|24649335|ref|NP_732874.1| CG10175, isoform A [Drosophila mela...   240   1e-60
gi|28317060|gb|AAO39549.1| RE03380p [Drosophila melanogaster]         240   1e-60
gi|170037954|ref|XP_001846819.1| esterase B1 [Culex quinquefasci...   239   2e-60
gi|322792377|gb|EFZ16361.1| hypothetical protein SINV_09649 [Sol...   239   2e-60
gi|66560187|ref|XP_392698.2| PREDICTED: esterase FE4-like [Apis ...   239   2e-60
gi|84095050|dbj|BAE66715.1| carboxylesterase [Aphis gossypii]         239   2e-60
gi|270010315|gb|EFA06763.1| hypothetical protein TcasGA2_TC00969...   239   2e-60
gi|339283876|gb|AEJ38207.1| antennal esterase CarE8 [Spodoptera ...   239   3e-60
gi|157108759|ref|XP_001650373.1| carboxylesterase [Aedes aegypti...   238   4e-60
gi|125982789|ref|XP_001355160.1| GA19574 [Drosophila pseudoobscu...   238   6e-60
gi|294846816|gb|ADF43481.1| carboxyl/choline esterase CCE016c [H...   237   8e-60
gi|195120129|ref|XP_002004581.1| GI19530 [Drosophila mojavensis]...   237   1e-59
gi|5726369|gb|AAD48431.1|AF159418_1 alpha-esterase 4 [Drosophila...   236   1e-59
gi|307180456|gb|EFN68482.1| Juvenile hormone esterase [Camponotu...   236   1e-59
gi|157135103|ref|XP_001656534.1| carboxylesterase [Aedes aegypti...   236   2e-59
gi|42412529|gb|AAS15641.1| carboxylesterase [Aphis gossypii]          236   2e-59
gi|5726374|gb|AAD48434.1|AF159420_1 alpha-esterase 4a [Drosophil...   236   2e-59
gi|257480049|gb|ACV60238.1| antennal esterase CXE11 [Spodoptera ...   235   3e-59
gi|3426006|dbj|BAA32385.1| carboxylesterase precursor [Aphis gos...   235   3e-59
gi|170043648|ref|XP_001849490.1| alpha-esterase [Culex quinquefa...   235   4e-59
gi|42412531|gb|AAS15642.1| carboxylesterase [Aphis gossypii] >gn...   234   5e-59
gi|209171182|gb|ACI42857.1| carboxylesterase [Aphis gossypii]         234   6e-59
gi|300807184|ref|NP_001180223.1| juvenile hormone esterase [Trib...   234   1e-58
gi|42412533|gb|AAS15643.1| carboxylesterase [Aphis gossypii]          233   1e-58
gi|284813569|ref|NP_001165390.1| carboxyl/cholinesterase 2 [Bomb...   233   1e-58
gi|339283874|gb|AEJ38206.1| antennal esterase CarE7 [Spodoptera ...   233   1e-58
gi|62002225|gb|AAX58712.1| pheromone-degrading enzyme 2 [Anthera...   233   1e-58
gi|54019721|emb|CAH60168.1| putative esterase [Tribolium freemani]    233   2e-58
gi|170043646|ref|XP_001849489.1| para-nitrobenzyl esterase [Cule...   233   2e-58
gi|62002223|gb|AAX58711.1| pheromone-degrading enzyme 1 [Anthera...   232   3e-58
gi|58585076|ref|NP_001011563.1| juvenile hormone esterase [Apis ...   232   3e-58
gi|170043644|ref|XP_001849488.1| esterase B1 [Culex quinquefasci...   232   3e-58
gi|328713410|ref|XP_001945536.2| PREDICTED: esterase FE4-like [A...   232   4e-58
gi|170062510|ref|XP_001866701.1| esterase B1 [Culex quinquefasci...   232   4e-58
gi|157136386|ref|XP_001663733.1| alpha-esterase [Aedes aegypti] ...   231   4e-58
gi|194773685|ref|XP_001967782.1| GF11016 [Drosophila ananassae] ...   231   4e-58
gi|206730757|gb|ACI16654.1| esterase 2 [Liposcelis bostrychophila]    231   4e-58
gi|157128555|ref|XP_001655126.1| carboxylesterase [Aedes aegypti...   231   5e-58
gi|242020722|ref|XP_002430801.1| acetylcholinesterase, putative ...   231   6e-58
gi|15983755|gb|AAL09822.1| carboxylesterase [Aphis gossypii]          231   7e-58
gi|170027660|ref|XP_001841715.1| carboxylesterase [Culex quinque...   231   8e-58
gi|312378914|gb|EFR25347.1| hypothetical protein AND_09374 [Anop...   230   1e-57
gi|170043650|ref|XP_001849491.1| carboxylesterase 2 [Culex quinq...   230   1e-57
gi|239735550|ref|NP_001155148.1| carboxylesterase clade B, membe...   230   1e-57
gi|332016570|gb|EGI57451.1| Esterase FE4 [Acromyrmex echinatior]      230   1e-57
gi|157108761|ref|XP_001650374.1| carboxylesterase [Aedes aegypti...   230   1e-57
gi|289177094|ref|NP_001165960.1| carboxylesterase clade A, membe...   230   1e-57
gi|17985995|ref|NP_536784.1| cricklet [Drosophila melanogaster] ...   230   1e-57
gi|195585480|ref|XP_002082509.1| GD25183 [Drosophila simulans] >...   230   1e-57
gi|110776681|ref|XP_394198.3| PREDICTED: acetylcholinesterase-li...   230   1e-57
gi|313667166|gb|ADR73026.1| putative acetylcholinesterase 1 [Lao...   229   2e-57
gi|307177180|gb|EFN66413.1| Esterase FE4 [Camponotus floridanus]      229   2e-57
gi|189242388|ref|XP_972693.2| PREDICTED: similar to putative est...   229   2e-57
gi|307180448|gb|EFN68474.1| Esterase E4 [Camponotus floridanus]       229   2e-57
gi|242024094|ref|XP_002432465.1| Acetylcholinesterase 1 precurso...   229   2e-57
gi|206730755|gb|ACI16653.1| esterase 1 [Liposcelis bostrychophila]    229   2e-57
gi|340716088|ref|XP_003396534.1| PREDICTED: acetylcholinesterase...   229   3e-57
gi|195380151|ref|XP_002048834.1| GJ21099 [Drosophila virilis] >g...   229   3e-57
gi|307207919|gb|EFN85480.1| Esterase FE4 [Harpegnathos saltator]      229   3e-57
gi|340713329|ref|XP_003395197.1| PREDICTED: esterase FE4-like [B...   229   3e-57
gi|195346481|ref|XP_002039786.1| GM15705 [Drosophila sechellia] ...   228   3e-57
gi|332016571|gb|EGI57452.1| Esterase FE4 [Acromyrmex echinatior]      228   3e-57
gi|167466179|ref|NP_001107845.1| alpha-esterase like protein E1 ...   228   4e-57
gi|170067244|ref|XP_001868404.1| cholinesterase [Culex quinquefa...   228   4e-57
gi|195397347|ref|XP_002057290.1| GJ16431 [Drosophila virilis] >g...   228   5e-57
gi|158294717|ref|XP_315770.4| AGAP005756-PA [Anopheles gambiae s...   228   6e-57
gi|321475784|gb|EFX86746.1| hypothetical protein DAPPUDRAFT_3128...   228   6e-57
gi|294846818|gb|ADF43482.1| carboxyl/choline esterase CCE016d [H...   228   7e-57
gi|195498725|ref|XP_002096647.1| GE25784 [Drosophila yakuba] >gn...   228   7e-57
gi|270010312|gb|EFA06760.1| hypothetical protein TcasGA2_TC00969...   227   1e-56
gi|284813567|ref|NP_001165389.1| carboxyl/cholinesterase 1 [Bomb...   227   1e-56
gi|182509206|ref|NP_001116814.1| alpha-esterase 40 [Bombyx mori]...   227   1e-56
gi|119721182|gb|ABL98071.1| carboxylesterase 5 variant 1 [Bombyx...   226   1e-56
gi|24649337|ref|NP_732875.1| CG10175, isoform B [Drosophila mela...   226   1e-56
gi|195542230|gb|ACF98325.1| carboxylesterase 5 variant 2 [Bombyx...   226   1e-56
gi|189234322|ref|XP_972822.2| PREDICTED: similar to putative est...   226   2e-56
gi|170062512|ref|XP_001866702.1| esterase-5A [Culex quinquefasci...   226   2e-56
gi|11761909|gb|AAG40239.1|AF302777_1 carboxylesterase precursor ...   226   2e-56
gi|195027824|ref|XP_001986782.1| GH21558 [Drosophila grimshawi] ...   226   3e-56
gi|284520099|ref|NP_001165228.1| alpha-esterase 47 isoform l [Bo...   225   3e-56
gi|195498722|ref|XP_002096646.1| alpha-Esterase-4a [Drosophila y...   225   3e-56
gi|157135099|ref|XP_001656532.1| carboxylesterase [Aedes aegypti...   225   4e-56
gi|116829962|gb|ABK27874.1| carboxylesterase [Bombyx mori]            225   4e-56
gi|284002380|dbj|BAI66483.1| carboxyl/cholinesterase 5AS [Bombyx...   225   4e-56
gi|307185722|gb|EFN71638.1| Esterase FE4 [Camponotus floridanus]      224   5e-56
gi|342731420|gb|AEL33694.1| carboxylesterase CXE21 [Spodoptera l...   224   5e-56
gi|195484779|ref|XP_002087008.1| GE14824 [Drosophila yakuba] >gn...   224   6e-56
gi|332023789|gb|EGI64013.1| Bile salt-activated lipase [Acromyrm...   224   6e-56
gi|170062516|ref|XP_001866704.1| liver carboxylesterase 1 [Culex...   224   6e-56
gi|195163956|ref|XP_002022815.1| GL14544 [Drosophila persimilis]...   224   7e-56
gi|307180453|gb|EFN68479.1| Esterase FE4 [Camponotus floridanus]      224   7e-56
gi|110776679|ref|XP_624609.2| PREDICTED: esterase B1-like [Apis ...   224   8e-56
gi|313667160|gb|ADR73023.1| carboxylesterase [Laodelphax striate...   224   9e-56
gi|195048625|ref|XP_001992565.1| GH24822 [Drosophila grimshawi] ...   223   1e-55
gi|157366838|gb|ABV45410.1| COE1 [Bemisia tabaci]                     223   1e-55
gi|307177179|gb|EFN66412.1| Esterase FE4 [Camponotus floridanus]      223   1e-55
gi|17646748|gb|AAL41023.1|AF448479_1 juvenile hormone esterase [...   223   1e-55
gi|340712249|ref|XP_003394675.1| PREDICTED: venom carboxylestera...   223   1e-55
gi|209171174|gb|ACI42853.1| carboxylesterase [Nilaparvata lugens]     223   1e-55
gi|148298811|ref|NP_001091834.1| alpha-esterase 47 isoform s [Bo...   223   1e-55
gi|340722695|ref|XP_003399739.1| PREDICTED: venom carboxylestera...   223   2e-55
gi|289177106|ref|NP_001165966.1| carboxylesterase clade E, membe...   223   2e-55
gi|157366836|gb|ABV45409.1| COE1 [Bemisia tabaci]                     223   2e-55
gi|342731424|gb|AEL33696.1| carboxylesterase CXE23 [Spodoptera l...   223   2e-55
gi|91084421|ref|XP_968215.1| PREDICTED: similar to putative este...   223   2e-55
gi|156553685|ref|XP_001599809.1| PREDICTED: venom carboxylestera...   223   2e-55
gi|18369806|dbj|BAB84098.1| carbo protein [Drosophila ananassae]      223   2e-55
gi|158294720|ref|XP_315771.4| AGAP005758-PA [Anopheles gambiae s...   222   3e-55
gi|270001901|gb|EEZ98348.1| hypothetical protein TcasGA2_TC00080...   222   3e-55
gi|100811805|dbj|BAE94685.1| juvenile hormone esterase [Psacothe...   222   3e-55
gi|156547775|ref|XP_001605936.1| PREDICTED: venom carboxylestera...   221   6e-55
gi|170067246|ref|XP_001868405.1| carboxylesterase [Culex quinque...   221   6e-55
gi|48097744|ref|XP_391943.1| PREDICTED: venom carboxylesterase-6...   221   7e-55
gi|332016983|gb|EGI57785.1| Fatty acyl-CoA hydrolase precursor, ...   221   7e-55
gi|284002374|dbj|BAI66480.1| carboxyl/cholinesterase 4A [Bombyx ...   221   8e-55
gi|307180449|gb|EFN68475.1| Carboxylesterase 3 [Camponotus flori...   221   8e-55
gi|345497635|ref|XP_001599778.2| PREDICTED: venom carboxylestera...   221   8e-55
gi|332016544|gb|EGI57425.1| Esterase E4 [Acromyrmex echinatior]       220   1e-54
gi|194887956|ref|XP_001976837.1| GG18565 [Drosophila erecta] >gn...   220   1e-54
gi|312378916|gb|EFR25349.1| hypothetical protein AND_09376 [Anop...   220   1e-54
gi|91084423|ref|XP_968291.1| PREDICTED: similar to putative este...   220   1e-54
gi|322797661|gb|EFZ19670.1| hypothetical protein SINV_05230 [Sol...   219   2e-54
gi|307180455|gb|EFN68481.1| Esterase E4 [Camponotus floridanus]       219   2e-54
gi|270012576|gb|EFA09024.1| hypothetical protein TcasGA2_TC00673...   219   3e-54
gi|157133841|ref|XP_001663023.1| juvenile hormone esterase [Aede...   219   3e-54
gi|170027666|ref|XP_001841718.1| carboxylesterase [Culex quinque...   219   3e-54
gi|195486435|ref|XP_002091509.1| GE13694 [Drosophila yakuba] >gn...   219   3e-54
gi|328718191|ref|XP_001951747.2| PREDICTED: esterase FE4-like [A...   219   3e-54
gi|71834068|dbj|BAE16975.1| juvenile hormone esterase isoform A ...   219   3e-54
gi|195425955|ref|XP_002061222.1| GK10360 [Drosophila willistoni]...   219   3e-54
gi|313506242|gb|ADR64700.1| CarE [Spodoptera exigua]                  218   4e-54
gi|307177955|gb|EFN66849.1| Esterase FE4 [Camponotus floridanus]      218   6e-54
gi|193610695|ref|XP_001951107.1| PREDICTED: esterase FE4-like is...   218   7e-54
gi|21064383|gb|AAM29421.1| RE16761p [Drosophila melanogaster]         218   7e-54
gi|328718963|ref|XP_001951456.2| PREDICTED: esterase FE4-like [A...   218   7e-54
gi|71834070|dbj|BAE16976.1| juvenile hormone esterase isoform B ...   217   9e-54
gi|24639611|ref|NP_570089.1| CG6414 [Drosophila melanogaster] >g...   217   9e-54
gi|195150413|ref|XP_002016149.1| GL10651 [Drosophila persimilis]...   217   1e-53
gi|270016204|gb|EFA12650.1| hypothetical protein TcasGA2_TC01625...   217   1e-53
gi|319996705|ref|NP_001188442.1| cholinesterase [Oryzias latipes...   217   1e-53
gi|194755385|ref|XP_001959972.1| GF11774 [Drosophila ananassae] ...   216   2e-53
gi|58395590|ref|XP_321362.2| carboxylesterase, alpha esterase (A...   216   2e-53
gi|307172720|gb|EFN64026.1| Esterase E4 [Camponotus floridanus]       216   3e-53
gi|307174167|gb|EFN64812.1| Esterase FE4 [Camponotus floridanus]      216   3e-53
gi|339283870|gb|AEJ38204.1| antennal esterase CarE5 [Spodoptera ...   216   3e-53
gi|68697267|emb|CAJ14160.1| putative esterase [Anopheles gambiae]     215   3e-53
gi|313506238|gb|ADR64698.1| CarE [Spodoptera litura]                  215   3e-53
gi|332025252|gb|EGI65426.1| Esterase FE4 [Acromyrmex echinatior]      215   3e-53
gi|118786345|ref|XP_556011.2| carboxylesterase, beta esterase (A...   215   3e-53
gi|332023788|gb|EGI64012.1| Esterase E4 [Acromyrmex echinatior]       215   4e-53
gi|340712253|ref|XP_003394677.1| PREDICTED: venom carboxylestera...   215   4e-53
gi|91076732|ref|XP_972864.1| PREDICTED: similar to putative este...   215   4e-53
gi|242023340|ref|XP_002432092.1| Esterase FE4 precursor, putativ...   215   5e-53
gi|270001902|gb|EEZ98349.1| hypothetical protein TcasGA2_TC00080...   215   5e-53
gi|313506240|gb|ADR64699.1| CarE [Spodoptera litura]                  214   5e-53
gi|307177181|gb|EFN66414.1| Esterase FE4 [Camponotus floridanus]      214   7e-53
gi|312371220|gb|EFR19460.1| hypothetical protein AND_22387 [Anop...   214   7e-53
gi|198457211|ref|XP_002138367.1| GA24434 [Drosophila pseudoobscu...   214   7e-53
gi|294846772|gb|ADF43459.1| carboxyl/choline esterase CCE001c [H...   214   8e-53
gi|322781319|gb|EFZ10191.1| hypothetical protein SINV_07763 [Sol...   214   8e-53
gi|257480063|gb|ACV60245.1| antennal esterase CXE18 [Spodoptera ...   214   9e-53
gi|321467605|gb|EFX78594.1| hypothetical protein DAPPUDRAFT_3202...   214   1e-52
gi|193629629|ref|XP_001949364.1| PREDICTED: esterase FE4-like [A...   213   1e-52
gi|291359395|gb|ADD97152.1| carboxylesterase [Helicoverpa armigera]   213   1e-52

Searching..................................................done


Results from round 2


                                                                 Score    E
Sequences producing significant alignments:                      (bits) Value
Sequences used in model and found again:

gi|140089534|gb|ABO85013.1| esterase B10 [Culex quinquefasciatus]     835   0.0  
gi|140089516|gb|ABO85012.1| esterase B8 [Culex quinquefasciatus]      834   0.0  
gi|475068|emb|CAA83643.1| serine esterase [Culex quinquefasciatu...   832   0.0  
gi|170057100|ref|XP_001864331.1| esterase B1 [Culex quinquefasci...   830   0.0  
gi|119575|sp|P16854.1|EST1_CULPI RecName: Full=Esterase B1; Flag...   805   0.0  
gi|1872538|gb|AAC23391.1| esterase B3 [Culex tarsalis]                796   0.0  
gi|780238|emb|CAA83644.1| serine esterase [Culex quinquefasciatus]    796   0.0  
gi|9957240|gb|AAG09281.1|AF177382_1 carboxylesterase b1 [Culex t...   796   0.0  
gi|45643283|gb|AAS72505.1| esterase B5 [Culex pipiens]                795   0.0  
gi|140089566|gb|ABO85015.1| esterase B11 [Culex quinquefasciatus]     794   0.0  
gi|118787788|ref|XP_316296.3| AGAP006228-PA [Anopheles gambiae s...   761   0.0  
gi|195498736|ref|XP_002096652.1| GE25790 [Drosophila yakuba] >gn...   741   0.0  
gi|194899286|ref|XP_001979191.1| GG25172 [Drosophila erecta] >gn...   740   0.0  
gi|320542520|ref|NP_524258.2| alpha-Esterase-9, isoform C [Droso...   740   0.0  
gi|195445503|ref|XP_002070354.1| GK11081 [Drosophila willistoni]...   738   0.0  
gi|195568977|ref|XP_002102488.1| GD19480 [Drosophila simulans] >...   738   0.0  
gi|475071|emb|CAA83645.1| serine esterase [Culex quinquefasciatus]    736   0.0  
gi|195395606|ref|XP_002056427.1| GJ10235 [Drosophila virilis] >g...   733   0.0  
gi|194741556|ref|XP_001953255.1| GF17302 [Drosophila ananassae] ...   732   0.0  
gi|92109990|gb|ABE73319.1| IP03519p [Drosophila melanogaster]         730   0.0  
gi|198454892|ref|XP_001359769.2| GA10886 [Drosophila pseudoobscu...   728   0.0  
gi|195108267|ref|XP_001998714.1| GI23481 [Drosophila mojavensis]...   728   0.0  
gi|320542522|ref|NP_731165.2| alpha-Esterase-9, isoform D [Droso...   728   0.0  
gi|195395610|ref|XP_002056429.1| GJ10234 [Drosophila virilis] >g...   726   0.0  
gi|195436200|ref|XP_002066057.1| GK22160 [Drosophila willistoni]...   725   0.0  
gi|158295584|ref|XP_316295.4| AGAP006227-PA [Anopheles gambiae s...   724   0.0  
gi|157126045|ref|XP_001654509.1| alpha-esterase [Aedes aegypti] ...   723   0.0  
gi|195445536|ref|XP_002070369.1| GK11069 [Drosophila willistoni]...   722   0.0  
gi|195108271|ref|XP_001998716.1| GI23480 [Drosophila mojavensis]...   720   0.0  
gi|1336080|gb|AAB67728.1| E3 [Lucilia cuprina]                        720   0.0  
gi|195108275|ref|XP_001998718.1| GI23478 [Drosophila mojavensis]...   719   0.0  
gi|195395628|ref|XP_002056438.1| GJ10947 [Drosophila virilis] >g...   718   0.0  
gi|195344254|ref|XP_002038703.1| GM10476 [Drosophila sechellia] ...   716   0.0  
gi|195568981|ref|XP_002102490.1| GD19478 [Drosophila simulans] >...   716   0.0  
gi|1272320|gb|AAB01152.1| alpha esterase [Drosophila melanogaster]    716   0.0  
gi|195108289|ref|XP_001998725.1| GI24124 [Drosophila mojavensis]...   716   0.0  
gi|195569001|ref|XP_002102500.1| GD19941 [Drosophila simulans] >...   715   0.0  
gi|24644839|ref|NP_524259.2| alpha-Esterase-8 [Drosophila melano...   715   0.0  
gi|195037723|ref|XP_001990310.1| GH19275 [Drosophila grimshawi] ...   714   0.0  
gi|194899290|ref|XP_001979193.1| GG25150 [Drosophila erecta] >gn...   713   0.0  
gi|238800421|gb|ACR56068.1| carboxylesterase E3 [Cochliomyia hom...   713   0.0  
gi|6716737|gb|AAF26723.1|AF216210_1 alpha-esterase 2 [Drosophila...   713   0.0  
gi|21464398|gb|AAM52002.1| RE24825p [Drosophila melanogaster]         713   0.0  
gi|1272318|gb|AAB01151.1| alpha esterase [Drosophila melanogaster]    712   0.0  
gi|195482400|ref|XP_002086766.1| GE11183 [Drosophila yakuba] >gn...   712   0.0  
gi|195344272|ref|XP_002038712.1| GM10966 [Drosophila sechellia] ...   712   0.0  
gi|195395604|ref|XP_002056426.1| GJ10236 [Drosophila virilis] >g...   711   0.0  
gi|194754890|ref|XP_001959725.1| GF11899 [Drosophila ananassae] ...   711   0.0  
gi|195498732|ref|XP_002096650.1| GE25786 [Drosophila yakuba] >gn...   711   0.0  
gi|195123771|ref|XP_002006376.1| GI21011 [Drosophila mojavensis]...   711   0.0  
gi|194741560|ref|XP_001953257.1| GF17300 [Drosophila ananassae] ...   710   0.0  
gi|195108281|ref|XP_001998721.1| GI23476 [Drosophila mojavensis]...   710   0.0  
gi|194899310|ref|XP_001979203.1| GG14130 [Drosophila erecta] >gn...   710   0.0  
gi|140089554|gb|ABO85014.1| esterase A11 [Culex quinquefasciatus]     710   0.0  
gi|45643281|gb|AAS72504.1| esterase A5 [Culex pipiens]                710   0.0  
gi|195487897|ref|XP_002092087.1| GE13995 [Drosophila yakuba] >gn...   709   0.0  
gi|195585722|ref|XP_002082629.1| GD11676 [Drosophila simulans] >...   709   0.0  
gi|28571561|ref|NP_524268.3| alpha-Esterase-2 [Drosophila melano...   709   0.0  
gi|24658187|ref|NP_611678.1| CG6018 [Drosophila melanogaster] >g...   709   0.0  
gi|91717345|gb|ABE57120.1| alpha-esterase 5 [Drosophila borborema]    708   0.0  
gi|17384696|emb|CAC83738.1| esterase [Culex pipiens]                  708   0.0  
gi|195037711|ref|XP_001990304.1| GH19269 [Drosophila grimshawi] ...   708   0.0  
gi|195157286|ref|XP_002019527.1| GL12173 [Drosophila persimilis]...   708   0.0  
gi|25012653|gb|AAN71422.1| RE48979p [Drosophila melanogaster]         708   0.0  
gi|195568975|ref|XP_002102487.1| GD19481 [Drosophila simulans] >...   707   0.0  
gi|1272302|gb|AAB01143.1| alpha esterase [Drosophila melanogaster]    707   0.0  
gi|195037715|ref|XP_001990306.1| GH19271 [Drosophila grimshawi] ...   707   0.0  
gi|194741554|ref|XP_001953254.1| GF17303 [Drosophila ananassae] ...   706   0.0  
gi|195344246|ref|XP_002038699.1| GM10481 [Drosophila sechellia] ...   706   0.0  
gi|1905779|emb|CAB06677.1| A2 esterase [Culex quinquefasciatus]       706   0.0  
gi|17384698|emb|CAC83739.1| esterase [Culex pipiens]                  706   0.0  
gi|195157278|ref|XP_002019523.1| GL12177 [Drosophila persimilis]...   706   0.0  
gi|170057102|ref|XP_001864332.1| esterase B1 [Culex quinquefasci...   706   0.0  
gi|195395622|ref|XP_002056435.1| GJ10229 [Drosophila virilis] >g...   706   0.0  
gi|195027345|ref|XP_001986543.1| GH20471 [Drosophila grimshawi] ...   705   0.0  
gi|125777909|ref|XP_001359768.1| GA10843 [Drosophila pseudoobscu...   705   0.0  
gi|195395614|ref|XP_002056431.1| GJ10232 [Drosophila virilis] >g...   704   0.0  
gi|195498729|ref|XP_002096649.1| GE24932 [Drosophila yakuba] >gn...   704   0.0  
gi|195037725|ref|XP_001990311.1| GH19276 [Drosophila grimshawi] ...   704   0.0  
gi|194880726|ref|XP_001974513.1| GG21053 [Drosophila erecta] >gn...   704   0.0  
gi|195445534|ref|XP_002070368.1| GK12015 [Drosophila willistoni]...   704   0.0  
gi|221378204|ref|NP_524257.3| alpha-Esterase-10 [Drosophila mela...   704   0.0  
gi|195157304|ref|XP_002019536.1| GL12447 [Drosophila persimilis]...   704   0.0  
gi|1272322|gb|AAB01153.1| alpha esterase [Drosophila melanogaster]    703   0.0  
gi|195568985|ref|XP_002102492.1| GD19475 [Drosophila simulans] >...   703   0.0  
gi|1272314|gb|AAB01149.1| alpha esterase [Drosophila melanogaster]    703   0.0  
gi|17737817|ref|NP_524261.1| alpha-Esterase-7 [Drosophila melano...   703   0.0  
gi|195445511|ref|XP_002070358.1| GK11077 [Drosophila willistoni]...   703   0.0  
gi|194899294|ref|XP_001979195.1| GG25127 [Drosophila erecta] >gn...   703   0.0  
gi|195445501|ref|XP_002070353.1| GK11082 [Drosophila willistoni]...   703   0.0  
gi|195498738|ref|XP_002096653.1| GE25791 [Drosophila yakuba] >gn...   703   0.0  
gi|971378|emb|CAA88030.1| estalpha2 esterase [Culex quinquefasci...   702   0.0  
gi|195037699|ref|XP_001990298.1| GH18314 [Drosophila grimshawi] ...   702   0.0  
gi|195346744|ref|XP_002039917.1| GM15920 [Drosophila sechellia] ...   702   0.0  
gi|198454890|ref|XP_001359770.2| GA10907 [Drosophila pseudoobscu...   702   0.0  
gi|198454911|ref|XP_001359777.2| GA15379 [Drosophila pseudoobscu...   702   0.0  
gi|194899284|ref|XP_001979190.1| GG25183 [Drosophila erecta] >gn...   702   0.0  
gi|289742015|gb|ADD19755.1| carboxylesterase [Glossina morsitans...   701   0.0  
gi|194741578|ref|XP_001953266.1| GF17678 [Drosophila ananassae] ...   701   0.0  
gi|195344258|ref|XP_002038705.1| GM10474 [Drosophila sechellia] ...   701   0.0  
gi|195157290|ref|XP_002019529.1| GL12171 [Drosophila persimilis]...   700   0.0  
gi|28573188|ref|NP_524269.3| alpha-Esterase-1 [Drosophila melano...   699   0.0  
gi|195568995|ref|XP_002102497.1| GD19472 [Drosophila simulans] >...   699   0.0  
gi|194741580|ref|XP_001953267.1| GF17291 [Drosophila ananassae] ...   699   0.0  
gi|195037705|ref|XP_001990301.1| GH19267 [Drosophila grimshawi] ...   699   0.0  
gi|195482404|ref|XP_002086767.1| GE11113 [Drosophila yakuba] >gn...   698   0.0  
gi|194741564|ref|XP_001953259.1| GF17298 [Drosophila ananassae] ...   698   0.0  
gi|194899312|ref|XP_001979204.1| GG25062 [Drosophila erecta] >gn...   698   0.0  
gi|28573189|ref|NP_524265.3| alpha-Esterase-5 [Drosophila melano...   697   0.0  
gi|195108265|ref|XP_001998713.1| GI23482 [Drosophila mojavensis]...   697   0.0  
gi|195569003|ref|XP_002102501.1| GD19469 [Drosophila simulans] >...   696   0.0  
gi|194899304|ref|XP_001979200.1| GG25094 [Drosophila erecta] >gn...   696   0.0  
gi|195344268|ref|XP_002038710.1| GM10471 [Drosophila sechellia] ...   696   0.0  
gi|1272300|gb|AAB01142.1| alpha-esterase [Drosophila melanogaster]    695   0.0  
gi|289742427|gb|ADD19961.1| alpha-esterase 2 [Glossina morsitans...   695   0.0  
gi|1272308|gb|AAB01146.1| alpha esterase [Drosophila melanogaster]    694   0.0  
gi|1911739|gb|AAB50826.1| alpha-esterase, alpha E1 [Drosophila m...   694   0.0  
gi|194741570|ref|XP_001953262.1| GF17295 [Drosophila ananassae] ...   693   0.0  
gi|238915480|gb|ACR78250.1| esterase [Culex quinquefasciatus]         693   0.0  
gi|195498713|ref|XP_002096642.1| GE25781 [Drosophila yakuba] >gn...   691   0.0  
gi|195344274|ref|XP_002038713.1| GM10467 [Drosophila sechellia] ...   691   0.0  
gi|195157306|ref|XP_002019537.1| GL12163 [Drosophila persimilis]...   690   0.0  
gi|195395618|ref|XP_002056433.1| GJ10945 [Drosophila virilis] >g...   690   0.0  
gi|4768933|gb|AAD29685.1|AF133341_1 carboxylesterase MdaE7 [Musc...   690   0.0  
gi|195037707|ref|XP_001990302.1| GH18313 [Drosophila grimshawi] ...   689   0.0  
gi|6502939|gb|AAF14517.1|AF139082_1 alpha E7 esterase [Haematobi...   688   0.0  
gi|195108279|ref|XP_001998720.1| GI24123 [Drosophila mojavensis]...   688   0.0  
gi|195445522|ref|XP_002070363.1| GK11072 [Drosophila willistoni]...   687   0.0  
gi|195382699|ref|XP_002050067.1| GJ21934 [Drosophila virilis] >g...   687   0.0  
gi|195151047|ref|XP_002016461.1| GL11587 [Drosophila persimilis]...   686   0.0  
gi|125808598|ref|XP_001360806.1| GA19300 [Drosophila pseudoobscu...   685   0.0  
gi|6716733|gb|AAF26721.1|AF216208_1 alpha-esterase 1a [Drosophil...   684   0.0  
gi|157140249|ref|XP_001647632.1| alpha-esterase [Aedes aegypti] ...   683   0.0  
gi|195395620|ref|XP_002056434.1| GJ10946 [Drosophila virilis] >g...   681   0.0  
gi|195445520|ref|XP_002070362.1| GK11073 [Drosophila willistoni]...   681   0.0  
gi|198454903|ref|XP_002137966.1| GA26214 [Drosophila pseudoobscu...   675   0.0  
gi|198454897|ref|XP_001359771.2| GA10768 [Drosophila pseudoobscu...   671   0.0  
gi|195445507|ref|XP_002070356.1| GK11080 [Drosophila willistoni]...   668   0.0  
gi|195445524|ref|XP_002070364.1| GK11071 [Drosophila willistoni]...   665   0.0  
gi|195449970|ref|XP_002072307.1| GK22397 [Drosophila willistoni]...   661   0.0  
gi|214028056|gb|ABW97511.1| alpha-esterase 7 [Ceratitis capitata]     657   0.0  
gi|312377487|gb|EFR24304.1| hypothetical protein AND_11185 [Anop...   652   0.0  
gi|333468314|gb|EAA08068.6| AGAP002391-PA [Anopheles gambiae str...   649   0.0  
gi|189239076|ref|XP_001813156.1| PREDICTED: similar to putative ...   648   0.0  
gi|195157296|ref|XP_002019532.1| GL12167 [Drosophila persimilis]...   647   0.0  
gi|194741576|ref|XP_001953265.1| GF17292 [Drosophila ananassae] ...   645   0.0  
gi|218675602|gb|ACL00588.1| alpha esterase 7 [Ceratitis capitata]     645   0.0  
gi|270010314|gb|EFA06762.1| hypothetical protein TcasGA2_TC00969...   644   0.0  
gi|218675608|gb|ACL00591.1| alpha esterase 7 [Ceratitis capitata]     644   0.0  
gi|218675604|gb|ACL00589.1| alpha esterase 7 [Ceratitis capitata]     644   0.0  
gi|218675612|gb|ACL00593.1| alpha esterase 7 [Ceratitis capitata]     643   0.0  
gi|218675610|gb|ACL00592.1| alpha esterase 7 [Ceratitis capitata]     643   0.0  
gi|218675606|gb|ACL00590.1| alpha esterase 7 [Ceratitis capitata]     643   0.0  
gi|254029366|gb|ACT53736.1| juvenile hormone esterase-like prote...   641   0.0  
gi|91089215|ref|XP_967444.1| PREDICTED: similar to putative este...   639   0.0  
gi|189239082|ref|XP_967598.2| PREDICTED: similar to putative est...   637   e-180
gi|157108763|ref|XP_001650375.1| alpha-esterase [Aedes aegypti] ...   634   e-179
gi|294846820|gb|ADF43483.1| carboxyl/choline esterase CCE017a [H...   633   e-179
gi|170043654|ref|XP_001849493.1| alpha-esterase [Culex quinquefa...   632   e-179
gi|270011475|gb|EFA07923.1| hypothetical protein TcasGA2_TC00549...   631   e-178
gi|170062521|ref|XP_001866706.1| alpha-esterase [Culex quinquefa...   631   e-178
gi|195502921|ref|XP_002098435.1| GE23951 [Drosophila yakuba] >gn...   630   e-178
gi|209971674|emb|CAQ30424.1| esterase 3 [Culex pipiens]               630   e-178
gi|195451491|ref|XP_002072946.1| GK13419 [Drosophila willistoni]...   630   e-178
gi|195113465|ref|XP_002001288.1| GI10706 [Drosophila mojavensis]...   629   e-177
gi|91084505|ref|XP_972277.1| PREDICTED: similar to alpha-esteras...   628   e-177
gi|194910389|ref|XP_001982133.1| GG12429 [Drosophila erecta] >gn...   628   e-177
gi|189239078|ref|XP_967183.2| PREDICTED: similar to putative est...   628   e-177
gi|194745915|ref|XP_001955430.1| GF18761 [Drosophila ananassae] ...   627   e-177
gi|195390371|ref|XP_002053842.1| GJ23121 [Drosophila virilis] >g...   627   e-177
gi|157116193|ref|XP_001652789.1| alpha-esterase [Aedes aegypti] ...   625   e-176
gi|195053430|ref|XP_001993629.1| GH20757 [Drosophila grimshawi] ...   625   e-176
gi|338832739|gb|AEJ18172.1| carboxylesterase [Melitaea cinxia]        624   e-176
gi|198454899|ref|XP_001359773.2| GA10746 [Drosophila pseudoobscu...   624   e-176
gi|312377488|gb|EFR24305.1| hypothetical protein AND_11186 [Anop...   622   e-176
gi|194741566|ref|XP_001953260.1| GF17297 [Drosophila ananassae] ...   622   e-175
gi|312377084|gb|EFR24001.1| hypothetical protein AND_11730 [Anop...   620   e-175
gi|198450004|ref|XP_001357810.2| GA10132 [Drosophila pseudoobscu...   619   e-175
gi|194899296|ref|XP_001979196.1| GG25116 [Drosophila erecta] >gn...   619   e-174
gi|195158609|ref|XP_002020178.1| GL13845 [Drosophila persimilis]...   618   e-174
gi|91086419|ref|XP_967349.1| PREDICTED: similar to putative este...   618   e-174
gi|195395626|ref|XP_002056437.1| GJ10228 [Drosophila virilis] >g...   616   e-174
gi|195344260|ref|XP_002038706.1| GM10473 [Drosophila sechellia] ...   614   e-173
gi|195568987|ref|XP_002102493.1| alpha-Esterase-6 [Drosophila si...   612   e-173
gi|158291045|ref|XP_312564.4| AGAP002391-PA [Anopheles gambiae s...   612   e-172
gi|157108757|ref|XP_001650372.1| alpha-esterase [Aedes aegypti] ...   612   e-172
gi|195108277|ref|XP_001998719.1| GI23477 [Drosophila mojavensis]...   611   e-172
gi|17737819|ref|NP_524262.1| alpha-Esterase-6 [Drosophila melano...   610   e-172
gi|24644854|ref|NP_524267.2| alpha-Esterase-3, isoform A [Drosop...   610   e-172
gi|328784556|ref|XP_392696.4| PREDICTED: esterase FE4-like [Apis...   610   e-172
gi|28317060|gb|AAO39549.1| RE03380p [Drosophila melanogaster]         610   e-172
gi|340721166|ref|XP_003398996.1| PREDICTED: esterase FE4-like is...   609   e-172
gi|201065831|gb|ACH92325.1| FI06052p [Drosophila melanogaster]        609   e-172
gi|195157300|ref|XP_002019534.1| GL12165 [Drosophila persimilis]...   609   e-171
gi|294846804|gb|ADF43475.1| carboxyl/choline esterase CCE014a [H...   609   e-171
gi|24649335|ref|NP_732874.1| CG10175, isoform A [Drosophila mela...   609   e-171
gi|195445530|ref|XP_002070367.1| GK11068 [Drosophila willistoni]...   609   e-171
gi|60678193|gb|AAX33603.1| AT21153p [Drosophila melanogaster]         608   e-171
gi|195568999|ref|XP_002102499.1| GD19470 [Drosophila simulans] >...   608   e-171
gi|195498720|ref|XP_002096645.1| GE25783 [Drosophila yakuba] >gn...   608   e-171
gi|24649333|ref|NP_651151.1| CG10175, isoform C [Drosophila mela...   608   e-171
gi|1272304|gb|AAB01144.1| alpha esterase [Drosophila melanogaster]    607   e-171
gi|195344270|ref|XP_002038711.1| GM10468 [Drosophila sechellia] ...   607   e-171
gi|342731430|gb|AEL33699.1| carboxylesterase CXE26 [Spodoptera l...   606   e-171
gi|189239080|ref|XP_967268.2| PREDICTED: similar to putative est...   606   e-171
gi|195395616|ref|XP_002056432.1| GJ10230 [Drosophila virilis] >g...   606   e-171
gi|6716744|gb|AAF26727.1|AF216213_1 alpha-esterase 5 [Drosophila...   605   e-170
gi|198454907|ref|XP_001359775.2| GA11698 [Drosophila pseudoobscu...   605   e-170
gi|165973152|emb|CAO79557.1| esterase 3 [Culex pipiens pipiens]       605   e-170
gi|195568997|ref|XP_002102498.1| alpha-Esterase-4 [Drosophila si...   604   e-170
gi|195037709|ref|XP_001990303.1| GH19268 [Drosophila grimshawi] ...   604   e-170
gi|195573156|ref|XP_002104561.1| GD18378 [Drosophila simulans] >...   604   e-170
gi|17737825|ref|NP_524266.1| alpha-Esterase-4 [Drosophila melano...   604   e-170
gi|270010311|gb|EFA06759.1| hypothetical protein TcasGA2_TC00969...   604   e-170
gi|206730755|gb|ACI16653.1| esterase 1 [Liposcelis bostrychophila]    603   e-170
gi|194899308|ref|XP_001979202.1| GG25072 [Drosophila erecta] >gn...   602   e-170
gi|195445515|ref|XP_002070360.1| GK11076 [Drosophila willistoni]...   602   e-170
gi|1272306|gb|AAB01145.1| alpha esterase [Drosophila melanogaster]    602   e-169
gi|289177080|ref|NP_001165951.1| carboxylesterase clade A, membe...   602   e-169
gi|157108755|ref|XP_001650371.1| alpha-esterase [Aedes aegypti] ...   602   e-169
gi|284002384|dbj|BAI66485.1| carboxyl/cholinesterase 5BL [Bombyx...   601   e-169
gi|284520932|ref|NP_001165227.1| alpha-esterase 48 isoform s1 [B...   601   e-169
gi|91086427|ref|XP_967835.1| PREDICTED: similar to putative este...   600   e-169
gi|195542220|gb|ACF98320.1| carboxylesterase 4 variant 1 [Bombyx...   600   e-169
gi|195542222|gb|ACF98321.1| carboxylesterase 4 variant 2 [Bombyx...   600   e-169
gi|91086421|ref|XP_967439.1| PREDICTED: similar to putative este...   599   e-169
gi|194741574|ref|XP_001953264.1| GF17294 [Drosophila ananassae] ...   599   e-169
gi|158286933|ref|XP_309018.4| AGAP006727-PA [Anopheles gambiae s...   598   e-168
gi|1272312|gb|AAB01148.1| alpha esterase [Drosophila melanogaster]    598   e-168
gi|54019719|emb|CAH60167.1| putative esterase [Tribolium confusum]    597   e-168
gi|54311783|emb|CAH64510.1| putative esterase [Tribolium castaneum]   597   e-168
gi|114052306|ref|NP_001040466.1| alpha-esterase 48 isoform l [Bo...   597   e-168
gi|54019715|emb|CAH60165.1| putative esterase [Tribolium castaneum]   596   e-168
gi|270010316|gb|EFA06764.1| hypothetical protein TcasGA2_TC00969...   596   e-168
gi|170043650|ref|XP_001849491.1| carboxylesterase 2 [Culex quinq...   596   e-168
gi|54019713|emb|CAH60164.1| esterase [Tribolium castaneum]            596   e-168
gi|54019717|emb|CAH60166.1| putative esterase [Tribolium castaneum]   595   e-167
gi|86515386|ref|NP_001034512.1| alpha-esterase like protein E2 [...   595   e-167
gi|109502352|gb|ABE01157.2| carboxylesterase [Spodoptera litura]      595   e-167
gi|307180450|gb|EFN68476.1| Carboxylesterase UNQ440/PRO873-like ...   595   e-167
gi|340722695|ref|XP_003399739.1| PREDICTED: venom carboxylestera...   595   e-167
gi|307180456|gb|EFN68482.1| Juvenile hormone esterase [Camponotu...   595   e-167
gi|86515416|ref|NP_001034534.1| putative esterase [Tribolium cas...   594   e-167
gi|48097744|ref|XP_391943.1| PREDICTED: venom carboxylesterase-6...   594   e-167
gi|195108287|ref|XP_001998724.1| GI23472 [Drosophila mojavensis]...   594   e-167
gi|54311781|emb|CAH64509.1| putative esterase [Tribolium castaneum]   594   e-167
gi|118779037|ref|XP_309020.3| AGAP006724-PA [Anopheles gambiae s...   593   e-167
gi|289177078|ref|NP_001165950.1| carboxylesterase clade A, membe...   593   e-167
gi|270012656|gb|EFA09104.1| hypothetical protein TcasGA2_TC01522...   593   e-167
gi|1743440|gb|AAC47409.1| esterase A [Culex pipiens]                  593   e-167
gi|345497204|ref|XP_001599255.2| PREDICTED: venom carboxylestera...   592   e-167
gi|189240210|ref|XP_972335.2| PREDICTED: similar to CG10175 CG10...   592   e-166
gi|323100036|gb|ADX30519.1| carboxylesterase 6 [Plutella xyloste...   592   e-166
gi|1743436|gb|AAC47407.1| esterase A2 [Culex pipiens]                 592   e-166
gi|3153849|gb|AAC36245.1| carboxylesterase [Anisopteromalus cala...   591   e-166
gi|1743438|gb|AAC47408.1| esterase A1 [Culex pipiens]                 591   e-166
gi|162462783|ref|NP_001104822.1| alpha-esterase 45 [Bombyx mori]...   590   e-166
gi|270010315|gb|EFA06763.1| hypothetical protein TcasGA2_TC00969...   589   e-165
gi|54019721|emb|CAH60168.1| putative esterase [Tribolium freemani]    589   e-165
gi|312378915|gb|EFR25348.1| hypothetical protein AND_09375 [Anop...   588   e-165
gi|195120129|ref|XP_002004581.1| GI19530 [Drosophila mojavensis]...   588   e-165
gi|157128553|ref|XP_001655125.1| carboxylesterase [Aedes aegypti...   588   e-165
gi|209171172|gb|ACI42852.1| carboxylesterase [Tribolium castaneum]    587   e-165
gi|3153851|gb|AAC36246.1| carboxylesterase [Anisopteromalus cala...   586   e-165
gi|62086395|dbj|BAD91555.1| carboxylesterase [Athalia rosae]          585   e-164
gi|307180449|gb|EFN68475.1| Carboxylesterase 3 [Camponotus flori...   585   e-164
gi|345496509|ref|XP_001602331.2| PREDICTED: esterase FE4 [Nasoni...   585   e-164
gi|242020722|ref|XP_002430801.1| acetylcholinesterase, putative ...   585   e-164
gi|322792377|gb|EFZ16361.1| hypothetical protein SINV_09649 [Sol...   585   e-164
gi|195108283|ref|XP_001998722.1| GI23475 [Drosophila mojavensis]...   584   e-164
gi|198454909|ref|XP_002137967.1| GA26213 [Drosophila pseudoobscu...   584   e-164
gi|332016571|gb|EGI57452.1| Esterase FE4 [Acromyrmex echinatior]      583   e-164
gi|195157302|ref|XP_002019535.1| GL12164 [Drosophila persimilis]...   582   e-163
gi|307177179|gb|EFN66412.1| Esterase FE4 [Camponotus floridanus]      581   e-163
gi|294846814|gb|ADF43480.1| carboxyl/choline esterase CCE016b [H...   581   e-163
gi|170055864|ref|XP_001863772.1| alpha-esterase [Culex quinquefa...   581   e-163
gi|195157298|ref|XP_002019533.1| GL12166 [Drosophila persimilis]...   581   e-163
gi|294846812|gb|ADF43479.1| carboxyl/choline esterase CCE016b [H...   580   e-163
gi|194899306|ref|XP_001979201.1| GG25083 [Drosophila erecta] >gn...   580   e-163
gi|307185722|gb|EFN71638.1| Esterase FE4 [Camponotus floridanus]      580   e-163
gi|217330636|ref|NP_001136104.1| carboxylesterase clade B, membe...   580   e-163
gi|91084115|ref|XP_967137.1| PREDICTED: similar to juvenile horm...   579   e-163
gi|198454905|ref|XP_001359774.2| GA10578 [Drosophila pseudoobscu...   579   e-162
gi|313506244|gb|ADR64701.1| CarE [Spodoptera exigua]                  578   e-162
gi|157108759|ref|XP_001650373.1| carboxylesterase [Aedes aegypti...   578   e-162
gi|195108285|ref|XP_001998723.1| GI23473 [Drosophila mojavensis]...   578   e-162
gi|62087113|dbj|BAD92015.1| carboxylesterase [Athalia rosae]          577   e-162
gi|157128555|ref|XP_001655126.1| carboxylesterase [Aedes aegypti...   577   e-162
gi|194741572|ref|XP_001953263.1| GF17293 [Drosophila ananassae] ...   577   e-162
gi|195380151|ref|XP_002048834.1| GJ21099 [Drosophila virilis] >g...   577   e-162
gi|54311777|emb|CAH64507.1| putative esterase [Tribolium castaneum]   576   e-162
gi|195037701|ref|XP_001990299.1| GH19265 [Drosophila grimshawi] ...   576   e-162
gi|195346481|ref|XP_002039786.1| GM15705 [Drosophila sechellia] ...   576   e-161
gi|209171178|gb|ACI42855.1| carboxylesterase [Spodoptera litura]      575   e-161
gi|6716739|gb|AAF26724.1|AF216211_1 alpha-esterase 3 [Drosophila...   575   e-161
gi|17985995|ref|NP_536784.1| cricklet [Drosophila melanogaster] ...   575   e-161
gi|54311779|emb|CAH64508.1| putative esterase [Tribolium castaneum]   575   e-161
gi|195585480|ref|XP_002082509.1| GD25183 [Drosophila simulans] >...   574   e-161
gi|337729572|gb|AEI70326.1| carboxylesterase [Aphis glycines]         574   e-161
gi|84095050|dbj|BAE66715.1| carboxylesterase [Aphis gossypii]         574   e-161
gi|306518664|ref|NP_001182393.1| carboxyl/cholinesterase 7 [Bomb...   574   e-161
gi|195542230|gb|ACF98325.1| carboxylesterase 5 variant 2 [Bombyx...   574   e-161
gi|170027660|ref|XP_001841715.1| carboxylesterase [Culex quinque...   574   e-161
gi|84095052|dbj|BAE66716.1| carboxylesterase [Aphis gossypii]         573   e-161
gi|119721182|gb|ABL98071.1| carboxylesterase 5 variant 1 [Bombyx...   573   e-161
gi|307207919|gb|EFN85480.1| Esterase FE4 [Harpegnathos saltator]      573   e-161
gi|307207916|gb|EFN85477.1| Esterase FE4 [Harpegnathos saltator]      573   e-161
gi|307207918|gb|EFN85479.1| Esterase FE4 [Harpegnathos saltator]      573   e-161
gi|284520099|ref|NP_001165228.1| alpha-esterase 47 isoform l [Bo...   572   e-161
gi|116829962|gb|ABK27874.1| carboxylesterase [Bombyx mori]            572   e-160
gi|257480053|gb|ACV60240.1| antennal esterase CXE13 [Spodoptera ...   572   e-160
gi|284002380|dbj|BAI66483.1| carboxyl/cholinesterase 5AS [Bombyx...   572   e-160
gi|157135103|ref|XP_001656534.1| carboxylesterase [Aedes aegypti...   572   e-160
gi|170062516|ref|XP_001866704.1| liver carboxylesterase 1 [Culex...   571   e-160
gi|68697266|emb|CAJ14159.1| putative esterase [Anopheles gambiae]     571   e-160
gi|307180455|gb|EFN68481.1| Esterase E4 [Camponotus floridanus]       571   e-160
gi|158301709|ref|XP_321363.4| AGAP001722-PA [Anopheles gambiae s...   570   e-160
gi|195395624|ref|XP_002056436.1| GJ10227 [Drosophila virilis] >g...   570   e-160
gi|170043644|ref|XP_001849488.1| esterase B1 [Culex quinquefasci...   570   e-160
gi|148361456|gb|ABQ59309.1| carboxylesterase [Spodoptera exigua]      569   e-160
gi|195445528|ref|XP_002070366.1| GK11066 [Drosophila willistoni]...   569   e-160
gi|332016570|gb|EGI57451.1| Esterase FE4 [Acromyrmex echinatior]      569   e-160
gi|195344262|ref|XP_002038707.1| GM10964 [Drosophila sechellia] ...   569   e-159
gi|307177181|gb|EFN66414.1| Esterase FE4 [Camponotus floridanus]      569   e-159
gi|307180448|gb|EFN68474.1| Esterase E4 [Camponotus floridanus]       569   e-159
gi|195037703|ref|XP_001990300.1| GH19266 [Drosophila grimshawi] ...   569   e-159
gi|148298811|ref|NP_001091834.1| alpha-esterase 47 isoform s [Bo...   569   e-159
gi|170062510|ref|XP_001866701.1| esterase B1 [Culex quinquefasci...   569   e-159
gi|322791532|gb|EFZ15923.1| hypothetical protein SINV_11827 [Sol...   569   e-159
gi|313506236|gb|ADR64697.1| CarE [Spodoptera litura]                  569   e-159
gi|24649337|ref|NP_732875.1| CG10175, isoform B [Drosophila mela...   568   e-159
gi|345496515|ref|XP_003427743.1| PREDICTED: LOW QUALITY PROTEIN:...   568   e-159
gi|332023789|gb|EGI64013.1| Bile salt-activated lipase [Acromyrm...   568   e-159
gi|157135101|ref|XP_001656533.1| carboxylesterase [Aedes aegypti...   568   e-159
gi|195027824|ref|XP_001986782.1| GH21558 [Drosophila grimshawi] ...   567   e-159
gi|195120131|ref|XP_002004582.1| GI19531 [Drosophila mojavensis]...   567   e-159
gi|157130962|ref|XP_001662099.1| alpha-esterase [Aedes aegypti] ...   567   e-159
gi|322797661|gb|EFZ19670.1| hypothetical protein SINV_05230 [Sol...   567   e-159
gi|195568989|ref|XP_002102494.1| GD19939 [Drosophila simulans] >...   566   e-159
gi|158294717|ref|XP_315770.4| AGAP005756-PA [Anopheles gambiae s...   565   e-158
gi|307180451|gb|EFN68477.1| Carboxylesterase UNQ440/PRO873-like ...   565   e-158
gi|195397347|ref|XP_002057290.1| GJ16431 [Drosophila virilis] >g...   565   e-158
gi|289177094|ref|NP_001165960.1| carboxylesterase clade A, membe...   565   e-158
gi|170027664|ref|XP_001841717.1| carboxylesterase [Culex quinque...   565   e-158
gi|58585076|ref|NP_001011563.1| juvenile hormone esterase [Apis ...   565   e-158
gi|257480047|gb|ACV60237.1| antennal esterase CXE10 [Spodoptera ...   565   e-158
gi|195150413|ref|XP_002016149.1| GL10651 [Drosophila persimilis]...   564   e-158
gi|339283876|gb|AEJ38207.1| antennal esterase CarE8 [Spodoptera ...   564   e-158
gi|257480033|gb|ACV60230.1| antennal esterase CXE3 [Spodoptera l...   564   e-158
gi|195445526|ref|XP_002070365.1| GK11070 [Drosophila willistoni]...   564   e-158
gi|312385737|gb|EFR30162.1| hypothetical protein AND_00391 [Anop...   564   e-158
gi|6716740|gb|AAF26725.1|AF216211_2 alpha-esterase 4b [Drosophil...   564   e-158
gi|66560187|ref|XP_392698.2| PREDICTED: esterase FE4-like [Apis ...   564   e-158
gi|125982789|ref|XP_001355160.1| GA19574 [Drosophila pseudoobscu...   563   e-158
gi|170043646|ref|XP_001849489.1| para-nitrobenzyl esterase [Cule...   562   e-157
gi|195133492|ref|XP_002011173.1| GI16153 [Drosophila mojavensis]...   562   e-157
gi|307180453|gb|EFN68479.1| Esterase FE4 [Camponotus floridanus]      562   e-157
gi|339283874|gb|AEJ38206.1| antennal esterase CarE7 [Spodoptera ...   561   e-157
gi|3426006|dbj|BAA32385.1| carboxylesterase precursor [Aphis gos...   561   e-157
gi|167466284|ref|NP_001107862.1| alpha-esterase like protein E3 ...   561   e-157
gi|289177104|ref|NP_001165965.1| carboxylesterase clade E, membe...   560   e-157
gi|146572918|gb|ABQ42338.1| carboxylesterase [Helicoverpa armigera]   560   e-157
gi|209171182|gb|ACI42857.1| carboxylesterase [Aphis gossypii]         560   e-157
gi|193579936|ref|XP_001950765.1| PREDICTED: venom carboxylestera...   560   e-157
gi|289177071|ref|NP_001165947.1| carboxylesterase clade A, membe...   560   e-157
gi|257480049|gb|ACV60238.1| antennal esterase CXE11 [Spodoptera ...   560   e-157
gi|332023790|gb|EGI64014.1| Esterase E4 [Acromyrmex echinatior]       560   e-157
gi|294846810|gb|ADF43478.1| carboxyl/choline esterase CCE016a [H...   560   e-157
gi|198457211|ref|XP_002138367.1| GA24434 [Drosophila pseudoobscu...   559   e-157
gi|42412531|gb|AAS15642.1| carboxylesterase [Aphis gossypii] >gn...   559   e-157
gi|157135099|ref|XP_001656532.1| carboxylesterase [Aedes aegypti...   559   e-156
gi|340713329|ref|XP_003395197.1| PREDICTED: esterase FE4-like [B...   559   e-156
gi|195486435|ref|XP_002091509.1| GE13694 [Drosophila yakuba] >gn...   558   e-156
gi|42412533|gb|AAS15643.1| carboxylesterase [Aphis gossypii]          558   e-156
gi|206730757|gb|ACI16654.1| esterase 2 [Liposcelis bostrychophila]    558   e-156
gi|157108761|ref|XP_001650374.1| carboxylesterase [Aedes aegypti...   557   e-156
gi|294846808|gb|ADF43477.1| carboxyl/choline esterase CCE016a [H...   557   e-156
gi|307185721|gb|EFN71637.1| Esterase FE4 [Camponotus floridanus]      557   e-156
gi|307204041|gb|EFN82945.1| Esterase FE4 [Harpegnathos saltator]      557   e-156
gi|195157292|ref|XP_002019530.1| GL12169 [Drosophila persimilis]...   557   e-156
gi|24639611|ref|NP_570089.1| CG6414 [Drosophila melanogaster] >g...   557   e-156
gi|21064383|gb|AAM29421.1| RE16761p [Drosophila melanogaster]         556   e-156
gi|332025252|gb|EGI65426.1| Esterase FE4 [Acromyrmex echinatior]      556   e-155
gi|189239947|ref|XP_001814500.1| PREDICTED: similar to CG4382 CG...   555   e-155
gi|158286935|ref|XP_309019.4| AGAP006726-PA [Anopheles gambiae s...   555   e-155
gi|164416533|gb|ABY53601.1| carboxylesterase-like protein [Locus...   555   e-155
gi|42412529|gb|AAS15641.1| carboxylesterase [Aphis gossypii]          555   e-155
gi|157366838|gb|ABV45410.1| COE1 [Bemisia tabaci]                     554   e-155
gi|307172720|gb|EFN64026.1| Esterase E4 [Camponotus floridanus]       554   e-155
gi|170043648|ref|XP_001849490.1| alpha-esterase [Culex quinquefa...   554   e-155
gi|170067244|ref|XP_001868404.1| cholinesterase [Culex quinquefa...   554   e-155
gi|15983755|gb|AAL09822.1| carboxylesterase [Aphis gossypii]          554   e-155
gi|157128563|ref|XP_001655130.1| carboxylesterase [Aedes aegypti...   554   e-155
gi|194773685|ref|XP_001967782.1| GF11016 [Drosophila ananassae] ...   554   e-155
gi|340712249|ref|XP_003394675.1| PREDICTED: venom carboxylestera...   553   e-155
gi|332028716|gb|EGI68747.1| Esterase FE4 [Acromyrmex echinatior]      553   e-155
gi|289177090|ref|NP_001165958.1| carboxylesterase clade A, membe...   553   e-155
gi|157366836|gb|ABV45409.1| COE1 [Bemisia tabaci]                     553   e-155
gi|289177098|ref|NP_001165962.1| carboxylesterase clade A, membe...   553   e-155
gi|195455805|ref|XP_002074874.1| GK23289 [Drosophila willistoni]...   553   e-155
gi|289177106|ref|NP_001165966.1| carboxylesterase clade E, membe...   552   e-154
gi|332023788|gb|EGI64012.1| Esterase E4 [Acromyrmex echinatior]       552   e-154
gi|322781319|gb|EFZ10191.1| hypothetical protein SINV_07763 [Sol...   552   e-154
gi|194887956|ref|XP_001976837.1| GG18565 [Drosophila erecta] >gn...   552   e-154
gi|195340909|ref|XP_002037055.1| GM12707 [Drosophila sechellia] ...   552   e-154
gi|328713410|ref|XP_001945536.2| PREDICTED: esterase FE4-like [A...   551   e-154
gi|307177180|gb|EFN66413.1| Esterase FE4 [Camponotus floridanus]      551   e-154
gi|118786976|ref|XP_001237708.1| carboxylesterase, alpha esteras...   550   e-154
gi|91084421|ref|XP_968215.1| PREDICTED: similar to putative este...   550   e-154
gi|328718191|ref|XP_001951747.2| PREDICTED: esterase FE4-like [A...   550   e-154
gi|312381577|gb|EFR27293.1| hypothetical protein AND_06095 [Anop...   550   e-154
gi|5726371|gb|AAD48432.1|AF159419_1 alpha-esterase 4a [Drosophil...   549   e-153
gi|332016983|gb|EGI57785.1| Fatty acyl-CoA hydrolase precursor, ...   548   e-153
gi|118779029|ref|XP_309017.3| AGAP006728-PA [Anopheles gambiae s...   548   e-153
gi|282158107|ref|NP_001164097.1| esterase 6 [Tribolium castaneum...   548   e-153
gi|170059682|ref|XP_001865468.1| esterase B1 [Culex quinquefasci...   547   e-153
gi|158296335|ref|XP_316734.4| carboxylesterase, alpha esterase (...   547   e-153
gi|158294720|ref|XP_315771.4| AGAP005758-PA [Anopheles gambiae s...   547   e-153
gi|62086393|dbj|BAD91554.1| juvenile hormone esterase [Athalia r...   547   e-153
gi|242007465|ref|XP_002424560.1| Esterase FE4 precursor, putativ...   547   e-153
gi|340712251|ref|XP_003394676.1| PREDICTED: venom carboxylestera...   546   e-152
gi|195048625|ref|XP_001992565.1| GH24822 [Drosophila grimshawi] ...   545   e-152
gi|89148031|gb|ABD62772.1| esterase [Chilo suppressalis]              545   e-152
gi|193610695|ref|XP_001951107.1| PREDICTED: esterase FE4-like is...   544   e-152
gi|170067246|ref|XP_001868405.1| carboxylesterase [Culex quinque...   543   e-152
gi|170037954|ref|XP_001846819.1| esterase B1 [Culex quinquefasci...   543   e-152
gi|194755385|ref|XP_001959972.1| GF11774 [Drosophila ananassae] ...   543   e-152
gi|157135105|ref|XP_001656535.1| carboxylesterase [Aedes aegypti...   543   e-152
gi|328718963|ref|XP_001951456.2| PREDICTED: esterase FE4-like [A...   543   e-152
gi|62002223|gb|AAX58711.1| pheromone-degrading enzyme 1 [Anthera...   543   e-152
gi|157135107|ref|XP_001656536.1| carboxylesterase [Aedes aegypti...   543   e-152
gi|194881950|ref|XP_001975076.1| GG20762 [Drosophila erecta] >gn...   542   e-151
gi|289177110|ref|NP_001165968.1| carboxylesterase clade E, membe...   542   e-151
gi|345484417|ref|XP_003425030.1| PREDICTED: esterase FE4 isoform...   541   e-151
gi|62002225|gb|AAX58712.1| pheromone-degrading enzyme 2 [Anthera...   541   e-151
gi|91084423|ref|XP_968291.1| PREDICTED: similar to putative este...   540   e-151
gi|156547395|ref|XP_001604042.1| PREDICTED: esterase FE4 isoform...   540   e-151
gi|157110683|ref|XP_001651201.1| alpha-esterase [Aedes aegypti] ...   540   e-151
gi|156547775|ref|XP_001605936.1| PREDICTED: venom carboxylestera...   539   e-150
gi|307177955|gb|EFN66849.1| Esterase FE4 [Camponotus floridanus]      539   e-150
gi|187281550|ref|NP_001119716.1| venom carboxylesterase-6 [Apis ...   538   e-150
gi|6716735|gb|AAF26722.1|AF216209_1 alpha-esterase 10 [Drosophil...   538   e-150
gi|58395590|ref|XP_321362.2| carboxylesterase, alpha esterase (A...   538   e-150
gi|68697267|emb|CAJ14160.1| putative esterase [Anopheles gambiae]     538   e-150
gi|91086429|ref|XP_967916.1| PREDICTED: similar to putative este...   538   e-150
gi|189234322|ref|XP_972822.2| PREDICTED: similar to putative est...   537   e-150
gi|312378916|gb|EFR25349.1| hypothetical protein AND_09376 [Anop...   537   e-150
gi|193629629|ref|XP_001949364.1| PREDICTED: esterase FE4-like [A...   537   e-150
gi|307174167|gb|EFN64812.1| Esterase FE4 [Camponotus floridanus]      535   e-149
gi|321467615|gb|EFX78604.1| hypothetical protein DAPPUDRAFT_3051...   535   e-149
gi|167466179|ref|NP_001107845.1| alpha-esterase like protein E1 ...   535   e-149
gi|340721168|ref|XP_003398997.1| PREDICTED: esterase FE4-like is...   535   e-149
gi|170027666|ref|XP_001841718.1| carboxylesterase [Culex quinque...   535   e-149
gi|242024094|ref|XP_002432465.1| Acetylcholinesterase 1 precurso...   535   e-149
gi|195163956|ref|XP_002022815.1| GL14544 [Drosophila persimilis]...   534   e-149
gi|270012576|gb|EFA09024.1| hypothetical protein TcasGA2_TC00673...   533   e-149
gi|328721932|ref|XP_001950814.2| PREDICTED: esterase FE4-like [A...   533   e-149
gi|195425955|ref|XP_002061222.1| GK10360 [Drosophila willistoni]...   532   e-148
gi|157133841|ref|XP_001663023.1| juvenile hormone esterase [Aede...   532   e-148
gi|313667166|gb|ADR73026.1| putative acetylcholinesterase 1 [Lao...   532   e-148
gi|157128559|ref|XP_001655128.1| carboxylesterase [Aedes aegypti...   532   e-148
gi|312378914|gb|EFR25347.1| hypothetical protein AND_09374 [Anop...   532   e-148
gi|193592073|ref|XP_001945643.1| PREDICTED: esterase FE4-like [A...   531   e-148
gi|270001901|gb|EEZ98348.1| hypothetical protein TcasGA2_TC00080...   530   e-148
gi|118779035|ref|XP_001237170.1| carboxylesterase, alpha esteras...   530   e-148
gi|307175553|gb|EFN65474.1| Esterase FE4 [Camponotus floridanus]      530   e-148
gi|195477241|ref|XP_002100141.1| GE16876 [Drosophila yakuba] >gn...   529   e-147
gi|156542100|ref|XP_001603114.1| PREDICTED: venom carboxylestera...   528   e-147
gi|321467616|gb|EFX78605.1| hypothetical protein DAPPUDRAFT_3202...   528   e-147
gi|307175552|gb|EFN65473.1| Esterase FE4 [Camponotus floridanus]      526   e-147
gi|170027672|ref|XP_001841721.1| carboxylesterase [Culex quinque...   526   e-146
gi|270007941|gb|EFA04389.1| hypothetical protein TcasGA2_TC01468...   525   e-146
gi|100811805|dbj|BAE94685.1| juvenile hormone esterase [Psacothe...   525   e-146
gi|321475784|gb|EFX86746.1| hypothetical protein DAPPUDRAFT_3128...   525   e-146
gi|18369806|dbj|BAB84098.1| carbo protein [Drosophila ananassae]      525   e-146
gi|6716742|gb|AAF26726.1|AF216212_1 alpha-esterase 4c [Drosophil...   524   e-146
gi|294846836|gb|ADF43491.1| carboxyl/choline esterase CCE025a [H...   524   e-146
gi|321467605|gb|EFX78594.1| hypothetical protein DAPPUDRAFT_3202...   523   e-146
gi|195432930|ref|XP_002064468.1| GK23807 [Drosophila willistoni]...   523   e-146
gi|17646748|gb|AAL41023.1|AF448479_1 juvenile hormone esterase [...   523   e-146
gi|294846818|gb|ADF43482.1| carboxyl/choline esterase CCE016d [H...   522   e-145
gi|332016544|gb|EGI57425.1| Esterase E4 [Acromyrmex echinatior]       522   e-145
gi|300807184|ref|NP_001180223.1| juvenile hormone esterase [Trib...   522   e-145
gi|195398327|ref|XP_002057773.1| GJ17915 [Drosophila virilis] >g...   521   e-145
gi|157135109|ref|XP_001656537.1| carboxylesterase [Aedes aegypti...   521   e-145
gi|340712253|ref|XP_003394677.1| PREDICTED: venom carboxylestera...   521   e-145
gi|332018469|gb|EGI59059.1| Esterase FE4 [Acromyrmex echinatior]      521   e-145
gi|195030841|ref|XP_001988237.1| GH11055 [Drosophila grimshawi] ...   520   e-145
gi|156542098|ref|XP_001603087.1| PREDICTED: venom carboxylestera...   520   e-145
gi|270010317|gb|EFA06765.1| hypothetical protein TcasGA2_TC00969...   520   e-145
gi|270001902|gb|EEZ98349.1| hypothetical protein TcasGA2_TC00080...   520   e-145
gi|91076732|ref|XP_972864.1| PREDICTED: similar to putative este...   520   e-145
gi|71834068|dbj|BAE16975.1| juvenile hormone esterase isoform A ...   519   e-144
gi|170045630|ref|XP_001850404.1| liver carboxylesterase 10 [Cule...   518   e-144

Sequences not found previously or not previously below threshold:

gi|156538190|ref|XP_001601317.1| PREDICTED: esterase FE4 [Nasoni...   531   e-148
gi|156546659|ref|XP_001603584.1| PREDICTED: esterase FE4 [Nasoni...   524   e-146
gi|195473329|ref|XP_002088948.1| GE10446 [Drosophila yakuba] >gn...   522   e-145
gi|195577867|ref|XP_002078790.1| GD22348 [Drosophila simulans] >...   521   e-145
gi|221473947|ref|NP_609301.2| CG4382 [Drosophila melanogaster] >...   520   e-145
gi|297591860|gb|ADI46807.1| RT08458p [Drosophila melanogaster]        520   e-145

Searching..................................................done


Results from round 3


                                                                 Score    E
Sequences producing significant alignments:                      (bits) Value
Sequences used in model and found again:

gi|195498736|ref|XP_002096652.1| GE25790 [Drosophila yakuba] >gn...   767   0.0  
gi|320542520|ref|NP_524258.2| alpha-Esterase-9, isoform C [Droso...   764   0.0  
gi|194899286|ref|XP_001979191.1| GG25172 [Drosophila erecta] >gn...   764   0.0  
gi|195568977|ref|XP_002102488.1| GD19480 [Drosophila simulans] >...   763   0.0  
gi|195445503|ref|XP_002070354.1| GK11081 [Drosophila willistoni]...   760   0.0  
gi|195445536|ref|XP_002070369.1| GK11069 [Drosophila willistoni]...   759   0.0  
gi|195395606|ref|XP_002056427.1| GJ10235 [Drosophila virilis] >g...   758   0.0  
gi|195436200|ref|XP_002066057.1| GK22160 [Drosophila willistoni]...   757   0.0  
gi|195395628|ref|XP_002056438.1| GJ10947 [Drosophila virilis] >g...   756   0.0  
gi|194741556|ref|XP_001953255.1| GF17302 [Drosophila ananassae] ...   756   0.0  
gi|92109990|gb|ABE73319.1| IP03519p [Drosophila melanogaster]         755   0.0  
gi|198454892|ref|XP_001359769.2| GA10886 [Drosophila pseudoobscu...   754   0.0  
gi|195108267|ref|XP_001998714.1| GI23481 [Drosophila mojavensis]...   754   0.0  
gi|320542522|ref|NP_731165.2| alpha-Esterase-9, isoform D [Droso...   753   0.0  
gi|195108289|ref|XP_001998725.1| GI24124 [Drosophila mojavensis]...   753   0.0  
gi|195395610|ref|XP_002056429.1| GJ10234 [Drosophila virilis] >g...   752   0.0  
gi|6716737|gb|AAF26723.1|AF216210_1 alpha-esterase 2 [Drosophila...   751   0.0  
gi|195108271|ref|XP_001998716.1| GI23480 [Drosophila mojavensis]...   749   0.0  
gi|195568981|ref|XP_002102490.1| GD19478 [Drosophila simulans] >...   747   0.0  
gi|195569001|ref|XP_002102500.1| GD19941 [Drosophila simulans] >...   747   0.0  
gi|195344254|ref|XP_002038703.1| GM10476 [Drosophila sechellia] ...   747   0.0  
gi|24644839|ref|NP_524259.2| alpha-Esterase-8 [Drosophila melano...   746   0.0  
gi|1336080|gb|AAB67728.1| E3 [Lucilia cuprina]                        746   0.0  
gi|195123771|ref|XP_002006376.1| GI21011 [Drosophila mojavensis]...   746   0.0  
gi|195395604|ref|XP_002056426.1| GJ10236 [Drosophila virilis] >g...   745   0.0  
gi|195568975|ref|XP_002102487.1| GD19481 [Drosophila simulans] >...   745   0.0  
gi|195482400|ref|XP_002086766.1| GE11183 [Drosophila yakuba] >gn...   744   0.0  
gi|194899290|ref|XP_001979193.1| GG25150 [Drosophila erecta] >gn...   744   0.0  
gi|238800421|gb|ACR56068.1| carboxylesterase E3 [Cochliomyia hom...   744   0.0  
gi|194741554|ref|XP_001953254.1| GF17303 [Drosophila ananassae] ...   744   0.0  
gi|195344272|ref|XP_002038712.1| GM10966 [Drosophila sechellia] ...   744   0.0  
gi|195037725|ref|XP_001990311.1| GH19276 [Drosophila grimshawi] ...   744   0.0  
gi|1272318|gb|AAB01151.1| alpha esterase [Drosophila melanogaster]    743   0.0  
gi|195498732|ref|XP_002096650.1| GE25786 [Drosophila yakuba] >gn...   743   0.0  
gi|21464398|gb|AAM52002.1| RE24825p [Drosophila melanogaster]         743   0.0  
gi|195487897|ref|XP_002092087.1| GE13995 [Drosophila yakuba] >gn...   743   0.0  
gi|195344246|ref|XP_002038699.1| GM10481 [Drosophila sechellia] ...   742   0.0  
gi|195585722|ref|XP_002082629.1| GD11676 [Drosophila simulans] >...   742   0.0  
gi|194899310|ref|XP_001979203.1| GG14130 [Drosophila erecta] >gn...   742   0.0  
gi|195108275|ref|XP_001998718.1| GI23478 [Drosophila mojavensis]...   742   0.0  
gi|195157304|ref|XP_002019536.1| GL12447 [Drosophila persimilis]...   742   0.0  
gi|140089534|gb|ABO85013.1| esterase B10 [Culex quinquefasciatus]     742   0.0  
gi|194741560|ref|XP_001953257.1| GF17300 [Drosophila ananassae] ...   742   0.0  
gi|24658187|ref|NP_611678.1| CG6018 [Drosophila melanogaster] >g...   741   0.0  
gi|1272320|gb|AAB01152.1| alpha esterase [Drosophila melanogaster]    741   0.0  
gi|140089516|gb|ABO85012.1| esterase B8 [Culex quinquefasciatus]      741   0.0  
gi|28571561|ref|NP_524268.3| alpha-Esterase-2 [Drosophila melano...   741   0.0  
gi|195157278|ref|XP_002019523.1| GL12177 [Drosophila persimilis]...   741   0.0  
gi|25012653|gb|AAN71422.1| RE48979p [Drosophila melanogaster]         741   0.0  
gi|1272302|gb|AAB01143.1| alpha esterase [Drosophila melanogaster]    740   0.0  
gi|221378204|ref|NP_524257.3| alpha-Esterase-10 [Drosophila mela...   740   0.0  
gi|195498738|ref|XP_002096653.1| GE25791 [Drosophila yakuba] >gn...   739   0.0  
gi|198454911|ref|XP_001359777.2| GA15379 [Drosophila pseudoobscu...   739   0.0  
gi|195037723|ref|XP_001990310.1| GH19275 [Drosophila grimshawi] ...   739   0.0  
gi|194754890|ref|XP_001959725.1| GF11899 [Drosophila ananassae] ...   739   0.0  
gi|195445501|ref|XP_002070353.1| GK11082 [Drosophila willistoni]...   739   0.0  
gi|475068|emb|CAA83643.1| serine esterase [Culex quinquefasciatu...   739   0.0  
gi|195157286|ref|XP_002019527.1| GL12173 [Drosophila persimilis]...   738   0.0  
gi|195498729|ref|XP_002096649.1| GE24932 [Drosophila yakuba] >gn...   738   0.0  
gi|195445534|ref|XP_002070368.1| GK12015 [Drosophila willistoni]...   738   0.0  
gi|194899284|ref|XP_001979190.1| GG25183 [Drosophila erecta] >gn...   737   0.0  
gi|118787788|ref|XP_316296.3| AGAP006228-PA [Anopheles gambiae s...   737   0.0  
gi|194880726|ref|XP_001974513.1| GG21053 [Drosophila erecta] >gn...   737   0.0  
gi|195027345|ref|XP_001986543.1| GH20471 [Drosophila grimshawi] ...   737   0.0  
gi|198454890|ref|XP_001359770.2| GA10907 [Drosophila pseudoobscu...   737   0.0  
gi|1272322|gb|AAB01153.1| alpha esterase [Drosophila melanogaster]    737   0.0  
gi|170057100|ref|XP_001864331.1| esterase B1 [Culex quinquefasci...   736   0.0  
gi|195037711|ref|XP_001990304.1| GH19269 [Drosophila grimshawi] ...   736   0.0  
gi|195108281|ref|XP_001998721.1| GI23476 [Drosophila mojavensis]...   736   0.0  
gi|28573188|ref|NP_524269.3| alpha-Esterase-1 [Drosophila melano...   736   0.0  
gi|125777909|ref|XP_001359768.1| GA10843 [Drosophila pseudoobscu...   736   0.0  
gi|157126045|ref|XP_001654509.1| alpha-esterase [Aedes aegypti] ...   734   0.0  
gi|195108265|ref|XP_001998713.1| GI23482 [Drosophila mojavensis]...   734   0.0  
gi|195037699|ref|XP_001990298.1| GH18314 [Drosophila grimshawi] ...   734   0.0  
gi|195346744|ref|XP_002039917.1| GM15920 [Drosophila sechellia] ...   734   0.0  
gi|91717345|gb|ABE57120.1| alpha-esterase 5 [Drosophila borborema]    733   0.0  
gi|194741580|ref|XP_001953267.1| GF17291 [Drosophila ananassae] ...   733   0.0  
gi|195037715|ref|XP_001990306.1| GH19271 [Drosophila grimshawi] ...   733   0.0  
gi|194741578|ref|XP_001953266.1| GF17678 [Drosophila ananassae] ...   732   0.0  
gi|195482404|ref|XP_002086767.1| GE11113 [Drosophila yakuba] >gn...   732   0.0  
gi|194899312|ref|XP_001979204.1| GG25062 [Drosophila erecta] >gn...   732   0.0  
gi|195395622|ref|XP_002056435.1| GJ10229 [Drosophila virilis] >g...   732   0.0  
gi|158295584|ref|XP_316295.4| AGAP006227-PA [Anopheles gambiae s...   732   0.0  
gi|1272300|gb|AAB01142.1| alpha-esterase [Drosophila melanogaster]    731   0.0  
gi|195569003|ref|XP_002102501.1| GD19469 [Drosophila simulans] >...   731   0.0  
gi|195395614|ref|XP_002056431.1| GJ10232 [Drosophila virilis] >g...   731   0.0  
gi|289742015|gb|ADD19755.1| carboxylesterase [Glossina morsitans...   731   0.0  
gi|1911739|gb|AAB50826.1| alpha-esterase, alpha E1 [Drosophila m...   730   0.0  
gi|194741570|ref|XP_001953262.1| GF17295 [Drosophila ananassae] ...   729   0.0  
gi|194899304|ref|XP_001979200.1| GG25094 [Drosophila erecta] >gn...   729   0.0  
gi|195157306|ref|XP_002019537.1| GL12163 [Drosophila persimilis]...   729   0.0  
gi|195568995|ref|XP_002102497.1| GD19472 [Drosophila simulans] >...   729   0.0  
gi|28573189|ref|NP_524265.3| alpha-Esterase-5 [Drosophila melano...   726   0.0  
gi|1272314|gb|AAB01149.1| alpha esterase [Drosophila melanogaster]    725   0.0  
gi|195344268|ref|XP_002038710.1| GM10471 [Drosophila sechellia] ...   725   0.0  
gi|195568985|ref|XP_002102492.1| GD19475 [Drosophila simulans] >...   725   0.0  
gi|195344274|ref|XP_002038713.1| GM10467 [Drosophila sechellia] ...   725   0.0  
gi|289742427|gb|ADD19961.1| alpha-esterase 2 [Glossina morsitans...   725   0.0  
gi|194899294|ref|XP_001979195.1| GG25127 [Drosophila erecta] >gn...   725   0.0  
gi|17737817|ref|NP_524261.1| alpha-Esterase-7 [Drosophila melano...   724   0.0  
gi|195344258|ref|XP_002038705.1| GM10474 [Drosophila sechellia] ...   724   0.0  
gi|195037705|ref|XP_001990301.1| GH19267 [Drosophila grimshawi] ...   724   0.0  
gi|195157290|ref|XP_002019529.1| GL12171 [Drosophila persimilis]...   724   0.0  
gi|195445511|ref|XP_002070358.1| GK11077 [Drosophila willistoni]...   724   0.0  
gi|195108279|ref|XP_001998720.1| GI24123 [Drosophila mojavensis]...   724   0.0  
gi|195395618|ref|XP_002056433.1| GJ10945 [Drosophila virilis] >g...   723   0.0  
gi|1272308|gb|AAB01146.1| alpha esterase [Drosophila melanogaster]    722   0.0  
gi|195498713|ref|XP_002096642.1| GE25781 [Drosophila yakuba] >gn...   722   0.0  
gi|45643281|gb|AAS72504.1| esterase A5 [Culex pipiens]                722   0.0  
gi|9957240|gb|AAG09281.1|AF177382_1 carboxylesterase b1 [Culex t...   721   0.0  
gi|140089554|gb|ABO85014.1| esterase A11 [Culex quinquefasciatus]     721   0.0  
gi|194741564|ref|XP_001953259.1| GF17298 [Drosophila ananassae] ...   721   0.0  
gi|195037707|ref|XP_001990302.1| GH18313 [Drosophila grimshawi] ...   720   0.0  
gi|6716733|gb|AAF26721.1|AF216208_1 alpha-esterase 1a [Drosophil...   719   0.0  
gi|17384696|emb|CAC83738.1| esterase [Culex pipiens]                  719   0.0  
gi|6502939|gb|AAF14517.1|AF139082_1 alpha E7 esterase [Haematobi...   717   0.0  
gi|195382699|ref|XP_002050067.1| GJ21934 [Drosophila virilis] >g...   717   0.0  
gi|17384698|emb|CAC83739.1| esterase [Culex pipiens]                  717   0.0  
gi|1872538|gb|AAC23391.1| esterase B3 [Culex tarsalis]                717   0.0  
gi|195151047|ref|XP_002016461.1| GL11587 [Drosophila persimilis]...   716   0.0  
gi|119575|sp|P16854.1|EST1_CULPI RecName: Full=Esterase B1; Flag...   716   0.0  
gi|4768933|gb|AAD29685.1|AF133341_1 carboxylesterase MdaE7 [Musc...   716   0.0  
gi|170057102|ref|XP_001864332.1| esterase B1 [Culex quinquefasci...   716   0.0  
gi|1905779|emb|CAB06677.1| A2 esterase [Culex quinquefasciatus]       715   0.0  
gi|125808598|ref|XP_001360806.1| GA19300 [Drosophila pseudoobscu...   715   0.0  
gi|780238|emb|CAA83644.1| serine esterase [Culex quinquefasciatus]    711   0.0  
gi|971378|emb|CAA88030.1| estalpha2 esterase [Culex quinquefasci...   711   0.0  
gi|195445520|ref|XP_002070362.1| GK11073 [Drosophila willistoni]...   709   0.0  
gi|195445522|ref|XP_002070363.1| GK11072 [Drosophila willistoni]...   708   0.0  
gi|45643283|gb|AAS72505.1| esterase B5 [Culex pipiens]                707   0.0  
gi|198454903|ref|XP_002137966.1| GA26214 [Drosophila pseudoobscu...   707   0.0  
gi|140089566|gb|ABO85015.1| esterase B11 [Culex quinquefasciatus]     707   0.0  
gi|195395620|ref|XP_002056434.1| GJ10946 [Drosophila virilis] >g...   706   0.0  
gi|254029366|gb|ACT53736.1| juvenile hormone esterase-like prote...   700   0.0  
gi|195445507|ref|XP_002070356.1| GK11080 [Drosophila willistoni]...   700   0.0  
gi|198454897|ref|XP_001359771.2| GA10768 [Drosophila pseudoobscu...   695   0.0  
gi|333468314|gb|EAA08068.6| AGAP002391-PA [Anopheles gambiae str...   693   0.0  
gi|189239076|ref|XP_001813156.1| PREDICTED: similar to putative ...   690   0.0  
gi|270010314|gb|EFA06762.1| hypothetical protein TcasGA2_TC00969...   688   0.0  
gi|195445524|ref|XP_002070364.1| GK11071 [Drosophila willistoni]...   687   0.0  
gi|194741576|ref|XP_001953265.1| GF17292 [Drosophila ananassae] ...   683   0.0  
gi|294846820|gb|ADF43483.1| carboxyl/choline esterase CCE017a [H...   682   0.0  
gi|157108763|ref|XP_001650375.1| alpha-esterase [Aedes aegypti] ...   680   0.0  
gi|189239082|ref|XP_967598.2| PREDICTED: similar to putative est...   680   0.0  
gi|214028056|gb|ABW97511.1| alpha-esterase 7 [Ceratitis capitata]     679   0.0  
gi|195157296|ref|XP_002019532.1| GL12167 [Drosophila persimilis]...   679   0.0  
gi|91089215|ref|XP_967444.1| PREDICTED: similar to putative este...   679   0.0  
gi|170043654|ref|XP_001849493.1| alpha-esterase [Culex quinquefa...   677   0.0  
gi|170062521|ref|XP_001866706.1| alpha-esterase [Culex quinquefa...   676   0.0  
gi|157116193|ref|XP_001652789.1| alpha-esterase [Aedes aegypti] ...   675   0.0  
gi|195113465|ref|XP_002001288.1| GI10706 [Drosophila mojavensis]...   673   0.0  
gi|189239078|ref|XP_967183.2| PREDICTED: similar to putative est...   672   0.0  
gi|195451491|ref|XP_002072946.1| GK13419 [Drosophila willistoni]...   672   0.0  
gi|338832739|gb|AEJ18172.1| carboxylesterase [Melitaea cinxia]        672   0.0  
gi|194745915|ref|XP_001955430.1| GF18761 [Drosophila ananassae] ...   672   0.0  
gi|195502921|ref|XP_002098435.1| GE23951 [Drosophila yakuba] >gn...   671   0.0  
gi|91086419|ref|XP_967349.1| PREDICTED: similar to putative este...   670   0.0  
gi|195390371|ref|XP_002053842.1| GJ23121 [Drosophila virilis] >g...   670   0.0  
gi|195449970|ref|XP_002072307.1| GK22397 [Drosophila willistoni]...   670   0.0  
gi|270011475|gb|EFA07923.1| hypothetical protein TcasGA2_TC00549...   670   0.0  
gi|194910389|ref|XP_001982133.1| GG12429 [Drosophila erecta] >gn...   669   0.0  
gi|195053430|ref|XP_001993629.1| GH20757 [Drosophila grimshawi] ...   668   0.0  
gi|218675602|gb|ACL00588.1| alpha esterase 7 [Ceratitis capitata]     667   0.0  
gi|218675604|gb|ACL00589.1| alpha esterase 7 [Ceratitis capitata]     665   0.0  
gi|218675608|gb|ACL00591.1| alpha esterase 7 [Ceratitis capitata]     665   0.0  
gi|218675612|gb|ACL00593.1| alpha esterase 7 [Ceratitis capitata]     665   0.0  
gi|218675610|gb|ACL00592.1| alpha esterase 7 [Ceratitis capitata]     665   0.0  
gi|218675606|gb|ACL00590.1| alpha esterase 7 [Ceratitis capitata]     664   0.0  
gi|312377084|gb|EFR24001.1| hypothetical protein AND_11730 [Anop...   663   0.0  
gi|91084505|ref|XP_972277.1| PREDICTED: similar to alpha-esteras...   662   0.0  
gi|198450004|ref|XP_001357810.2| GA10132 [Drosophila pseudoobscu...   662   0.0  
gi|328784556|ref|XP_392696.4| PREDICTED: esterase FE4-like [Apis...   662   0.0  
gi|195158609|ref|XP_002020178.1| GL13845 [Drosophila persimilis]...   661   0.0  
gi|345497204|ref|XP_001599255.2| PREDICTED: venom carboxylestera...   660   0.0  
gi|198454899|ref|XP_001359773.2| GA10746 [Drosophila pseudoobscu...   660   0.0  
gi|189239080|ref|XP_967268.2| PREDICTED: similar to putative est...   658   0.0  
gi|340722695|ref|XP_003399739.1| PREDICTED: venom carboxylestera...   657   0.0  
gi|340721166|ref|XP_003398996.1| PREDICTED: esterase FE4-like is...   656   0.0  
gi|194741566|ref|XP_001953260.1| GF17297 [Drosophila ananassae] ...   656   0.0  
gi|475071|emb|CAA83645.1| serine esterase [Culex quinquefasciatus]    655   0.0  
gi|270010311|gb|EFA06759.1| hypothetical protein TcasGA2_TC00969...   655   0.0  
gi|206730755|gb|ACI16653.1| esterase 1 [Liposcelis bostrychophila]    655   0.0  
gi|294846804|gb|ADF43475.1| carboxyl/choline esterase CCE014a [H...   654   0.0  
gi|195395626|ref|XP_002056437.1| GJ10228 [Drosophila virilis] >g...   654   0.0  
gi|158291045|ref|XP_312564.4| AGAP002391-PA [Anopheles gambiae s...   654   0.0  
gi|194899296|ref|XP_001979196.1| GG25116 [Drosophila erecta] >gn...   654   0.0  
gi|342731430|gb|AEL33699.1| carboxylesterase CXE26 [Spodoptera l...   650   0.0  
gi|284002384|dbj|BAI66485.1| carboxyl/cholinesterase 5BL [Bombyx...   649   0.0  
gi|284520932|ref|NP_001165227.1| alpha-esterase 48 isoform s1 [B...   649   0.0  
gi|48097744|ref|XP_391943.1| PREDICTED: venom carboxylesterase-6...   649   0.0  
gi|195344260|ref|XP_002038706.1| GM10473 [Drosophila sechellia] ...   648   0.0  
gi|91086427|ref|XP_967835.1| PREDICTED: similar to putative este...   648   0.0  
gi|195542220|gb|ACF98320.1| carboxylesterase 4 variant 1 [Bombyx...   648   0.0  
gi|195542222|gb|ACF98321.1| carboxylesterase 4 variant 2 [Bombyx...   648   0.0  
gi|195568997|ref|XP_002102498.1| alpha-Esterase-4 [Drosophila si...   648   0.0  
gi|195445530|ref|XP_002070367.1| GK11068 [Drosophila willistoni]...   647   0.0  
gi|195573156|ref|XP_002104561.1| GD18378 [Drosophila simulans] >...   647   0.0  
gi|195568987|ref|XP_002102493.1| alpha-Esterase-6 [Drosophila si...   647   0.0  
gi|91084115|ref|XP_967137.1| PREDICTED: similar to juvenile horm...   646   0.0  
gi|157108755|ref|XP_001650371.1| alpha-esterase [Aedes aegypti] ...   645   0.0  
gi|17737819|ref|NP_524262.1| alpha-Esterase-6 [Drosophila melano...   645   0.0  
gi|307180450|gb|EFN68476.1| Carboxylesterase UNQ440/PRO873-like ...   645   0.0  
gi|194741574|ref|XP_001953264.1| GF17294 [Drosophila ananassae] ...   645   0.0  
gi|17737825|ref|NP_524266.1| alpha-Esterase-4 [Drosophila melano...   645   0.0  
gi|201065831|gb|ACH92325.1| FI06052p [Drosophila melanogaster]        645   0.0  
gi|28317060|gb|AAO39549.1| RE03380p [Drosophila melanogaster]         645   0.0  
gi|114052306|ref|NP_001040466.1| alpha-esterase 48 isoform l [Bo...   645   0.0  
gi|162462783|ref|NP_001104822.1| alpha-esterase 45 [Bombyx mori]...   645   0.0  
gi|195157300|ref|XP_002019534.1| GL12165 [Drosophila persimilis]...   644   0.0  
gi|195108277|ref|XP_001998719.1| GI23477 [Drosophila mojavensis]...   644   0.0  
gi|332016571|gb|EGI57452.1| Esterase FE4 [Acromyrmex echinatior]      644   0.0  
gi|24649335|ref|NP_732874.1| CG10175, isoform A [Drosophila mela...   644   0.0  
gi|1272306|gb|AAB01145.1| alpha esterase [Drosophila melanogaster]    643   0.0  
gi|60678193|gb|AAX33603.1| AT21153p [Drosophila melanogaster]         643   0.0  
gi|24644854|ref|NP_524267.2| alpha-Esterase-3, isoform A [Drosop...   643   0.0  
gi|307177179|gb|EFN66412.1| Esterase FE4 [Camponotus floridanus]      643   0.0  
gi|24649333|ref|NP_651151.1| CG10175, isoform C [Drosophila mela...   643   0.0  
gi|209971674|emb|CAQ30424.1| esterase 3 [Culex pipiens]               643   0.0  
gi|157108757|ref|XP_001650372.1| alpha-esterase [Aedes aegypti] ...   642   0.0  
gi|195498720|ref|XP_002096645.1| GE25783 [Drosophila yakuba] >gn...   642   0.0  
gi|289177080|ref|NP_001165951.1| carboxylesterase clade A, membe...   642   0.0  
gi|3153849|gb|AAC36245.1| carboxylesterase [Anisopteromalus cala...   641   0.0  
gi|270012656|gb|EFA09104.1| hypothetical protein TcasGA2_TC01522...   641   0.0  
gi|54019715|emb|CAH60165.1| putative esterase [Tribolium castaneum]   640   0.0  
gi|322792377|gb|EFZ16361.1| hypothetical protein SINV_09649 [Sol...   640   0.0  
gi|1272304|gb|AAB01144.1| alpha esterase [Drosophila melanogaster]    640   0.0  
gi|189240210|ref|XP_972335.2| PREDICTED: similar to CG10175 CG10...   640   0.0  
gi|91086421|ref|XP_967439.1| PREDICTED: similar to putative este...   640   0.0  
gi|198454907|ref|XP_001359775.2| GA11698 [Drosophila pseudoobscu...   640   0.0  
gi|54019719|emb|CAH60167.1| putative esterase [Tribolium confusum]    639   0.0  
gi|195568999|ref|XP_002102499.1| GD19470 [Drosophila simulans] >...   639   0.0  
gi|157140249|ref|XP_001647632.1| alpha-esterase [Aedes aegypti] ...   639   0.0  
gi|86515386|ref|NP_001034512.1| alpha-esterase like protein E2 [...   639   0.0  
gi|195344270|ref|XP_002038711.1| GM10468 [Drosophila sechellia] ...   639   0.0  
gi|307180456|gb|EFN68482.1| Juvenile hormone esterase [Camponotu...   639   e-180
gi|195445515|ref|XP_002070360.1| GK11076 [Drosophila willistoni]...   638   e-180
gi|54311783|emb|CAH64510.1| putative esterase [Tribolium castaneum]   638   e-180
gi|158286933|ref|XP_309018.4| AGAP006727-PA [Anopheles gambiae s...   638   e-180
gi|54019717|emb|CAH60166.1| putative esterase [Tribolium castaneum]   637   e-180
gi|195395616|ref|XP_002056432.1| GJ10230 [Drosophila virilis] >g...   637   e-180
gi|54019713|emb|CAH60164.1| esterase [Tribolium castaneum]            637   e-180
gi|270010316|gb|EFA06764.1| hypothetical protein TcasGA2_TC00969...   637   e-180
gi|170043650|ref|XP_001849491.1| carboxylesterase 2 [Culex quinq...   637   e-180
gi|6716744|gb|AAF26727.1|AF216213_1 alpha-esterase 5 [Drosophila...   636   e-180
gi|195108287|ref|XP_001998724.1| GI23472 [Drosophila mojavensis]...   636   e-180
gi|307185722|gb|EFN71638.1| Esterase FE4 [Camponotus floridanus]      635   e-179
gi|3153851|gb|AAC36246.1| carboxylesterase [Anisopteromalus cala...   635   e-179
gi|217330636|ref|NP_001136104.1| carboxylesterase clade B, membe...   635   e-179
gi|332016570|gb|EGI57451.1| Esterase FE4 [Acromyrmex echinatior]      635   e-179
gi|109502352|gb|ABE01157.2| carboxylesterase [Spodoptera litura]      635   e-179
gi|289177078|ref|NP_001165950.1| carboxylesterase clade A, membe...   635   e-179
gi|307207916|gb|EFN85477.1| Esterase FE4 [Harpegnathos saltator]      635   e-179
gi|54311781|emb|CAH64509.1| putative esterase [Tribolium castaneum]   635   e-179
gi|86515416|ref|NP_001034534.1| putative esterase [Tribolium cas...   633   e-179
gi|312377487|gb|EFR24304.1| hypothetical protein AND_11185 [Anop...   633   e-179
gi|312377488|gb|EFR24305.1| hypothetical protein AND_11186 [Anop...   633   e-179
gi|194899308|ref|XP_001979202.1| GG25072 [Drosophila erecta] >gn...   633   e-179
gi|242020722|ref|XP_002430801.1| acetylcholinesterase, putative ...   633   e-179
gi|54019721|emb|CAH60168.1| putative esterase [Tribolium freemani]    633   e-179
gi|307207918|gb|EFN85479.1| Esterase FE4 [Harpegnathos saltator]      633   e-179
gi|323100036|gb|ADX30519.1| carboxylesterase 6 [Plutella xyloste...   633   e-179
gi|195037709|ref|XP_001990303.1| GH19268 [Drosophila grimshawi] ...   632   e-178
gi|270010315|gb|EFA06763.1| hypothetical protein TcasGA2_TC00969...   632   e-178
gi|189239947|ref|XP_001814500.1| PREDICTED: similar to CG4382 CG...   631   e-178
gi|118779037|ref|XP_309020.3| AGAP006724-PA [Anopheles gambiae s...   631   e-178
gi|157135103|ref|XP_001656534.1| carboxylesterase [Aedes aegypti...   630   e-178
gi|1272312|gb|AAB01148.1| alpha esterase [Drosophila melanogaster]    630   e-178
gi|164416533|gb|ABY53601.1| carboxylesterase-like protein [Locus...   630   e-178
gi|62086395|dbj|BAD91555.1| carboxylesterase [Athalia rosae]          629   e-178
gi|157128555|ref|XP_001655126.1| carboxylesterase [Aedes aegypti...   629   e-178
gi|307180449|gb|EFN68475.1| Carboxylesterase 3 [Camponotus flori...   629   e-177
gi|68697266|emb|CAJ14159.1| putative esterase [Anopheles gambiae]     628   e-177
gi|157135101|ref|XP_001656533.1| carboxylesterase [Aedes aegypti...   628   e-177
gi|307177181|gb|EFN66414.1| Esterase FE4 [Camponotus floridanus]      628   e-177
gi|158301709|ref|XP_321363.4| AGAP001722-PA [Anopheles gambiae s...   628   e-177
gi|307207919|gb|EFN85480.1| Esterase FE4 [Harpegnathos saltator]      627   e-177
gi|289177104|ref|NP_001165965.1| carboxylesterase clade E, membe...   626   e-177
gi|170055864|ref|XP_001863772.1| alpha-esterase [Culex quinquefa...   626   e-177
gi|62087113|dbj|BAD92015.1| carboxylesterase [Athalia rosae]          626   e-177
gi|157128553|ref|XP_001655125.1| carboxylesterase [Aedes aegypti...   625   e-176
gi|322797661|gb|EFZ19670.1| hypothetical protein SINV_05230 [Sol...   625   e-176
gi|312378915|gb|EFR25348.1| hypothetical protein AND_09375 [Anop...   625   e-176
gi|58585076|ref|NP_001011563.1| juvenile hormone esterase [Apis ...   625   e-176
gi|313506244|gb|ADR64701.1| CarE [Spodoptera exigua]                  624   e-176
gi|209171172|gb|ACI42852.1| carboxylesterase [Tribolium castaneum]    623   e-176
gi|195120129|ref|XP_002004581.1| GI19530 [Drosophila mojavensis]...   623   e-176
gi|307180448|gb|EFN68474.1| Esterase E4 [Camponotus floridanus]       622   e-175
gi|198454909|ref|XP_002137967.1| GA26213 [Drosophila pseudoobscu...   622   e-175
gi|306518664|ref|NP_001182393.1| carboxyl/cholinesterase 7 [Bomb...   621   e-175
gi|195157302|ref|XP_002019535.1| GL12164 [Drosophila persimilis]...   621   e-175
gi|194899306|ref|XP_001979201.1| GG25083 [Drosophila erecta] >gn...   621   e-175
gi|332025252|gb|EGI65426.1| Esterase FE4 [Acromyrmex echinatior]      621   e-175
gi|66560187|ref|XP_392698.2| PREDICTED: esterase FE4-like [Apis ...   620   e-175
gi|345496509|ref|XP_001602331.2| PREDICTED: esterase FE4 [Nasoni...   620   e-175
gi|307185721|gb|EFN71637.1| Esterase FE4 [Camponotus floridanus]      620   e-175
gi|294846814|gb|ADF43480.1| carboxyl/choline esterase CCE016b [H...   620   e-175
gi|157135099|ref|XP_001656532.1| carboxylesterase [Aedes aegypti...   619   e-175
gi|294846812|gb|ADF43479.1| carboxyl/choline esterase CCE016b [H...   619   e-175
gi|312385737|gb|EFR30162.1| hypothetical protein AND_00391 [Anop...   619   e-175
gi|195108283|ref|XP_001998722.1| GI23475 [Drosophila mojavensis]...   618   e-174
gi|195037701|ref|XP_001990299.1| GH19265 [Drosophila grimshawi] ...   618   e-174
gi|116829962|gb|ABK27874.1| carboxylesterase [Bombyx mori]            617   e-174
gi|284520099|ref|NP_001165228.1| alpha-esterase 47 isoform l [Bo...   617   e-174
gi|284002380|dbj|BAI66483.1| carboxyl/cholinesterase 5AS [Bombyx...   617   e-174
gi|6716739|gb|AAF26724.1|AF216211_1 alpha-esterase 3 [Drosophila...   617   e-174
gi|193579936|ref|XP_001950765.1| PREDICTED: venom carboxylestera...   617   e-174
gi|54311777|emb|CAH64507.1| putative esterase [Tribolium castaneum]   617   e-174
gi|257480053|gb|ACV60240.1| antennal esterase CXE13 [Spodoptera ...   617   e-174
gi|307180451|gb|EFN68477.1| Carboxylesterase UNQ440/PRO873-like ...   617   e-174
gi|194741572|ref|XP_001953263.1| GF17293 [Drosophila ananassae] ...   617   e-174
gi|195542230|gb|ACF98325.1| carboxylesterase 5 variant 2 [Bombyx...   616   e-174
gi|195157298|ref|XP_002019533.1| GL12166 [Drosophila persimilis]...   616   e-174
gi|119721182|gb|ABL98071.1| carboxylesterase 5 variant 1 [Bombyx...   616   e-174
gi|307180455|gb|EFN68481.1| Esterase E4 [Camponotus floridanus]       616   e-173
gi|289177106|ref|NP_001165966.1| carboxylesterase clade E, membe...   616   e-173
gi|332023789|gb|EGI64013.1| Bile salt-activated lipase [Acromyrm...   615   e-173
gi|198454905|ref|XP_001359774.2| GA10578 [Drosophila pseudoobscu...   615   e-173
gi|54311779|emb|CAH64508.1| putative esterase [Tribolium castaneum]   615   e-173
gi|209171178|gb|ACI42855.1| carboxylesterase [Spodoptera litura]      614   e-173
gi|62086393|dbj|BAD91554.1| juvenile hormone esterase [Athalia r...   614   e-173
gi|195108285|ref|XP_001998723.1| GI23473 [Drosophila mojavensis]...   614   e-173
gi|170043644|ref|XP_001849488.1| esterase B1 [Culex quinquefasci...   613   e-173
gi|170027664|ref|XP_001841717.1| carboxylesterase [Culex quinque...   613   e-173
gi|195397347|ref|XP_002057290.1| GJ16431 [Drosophila virilis] >g...   613   e-173
gi|170062510|ref|XP_001866701.1| esterase B1 [Culex quinquefasci...   613   e-173
gi|156538190|ref|XP_001601317.1| PREDICTED: esterase FE4 [Nasoni...   613   e-173
gi|157108759|ref|XP_001650373.1| carboxylesterase [Aedes aegypti...   613   e-173
gi|148298811|ref|NP_001091834.1| alpha-esterase 47 isoform s [Bo...   613   e-173
gi|313506236|gb|ADR64697.1| CarE [Spodoptera litura]                  612   e-173
gi|340713329|ref|XP_003395197.1| PREDICTED: esterase FE4-like [B...   612   e-172
gi|125982789|ref|XP_001355160.1| GA19574 [Drosophila pseudoobscu...   612   e-172
gi|257480033|gb|ACV60230.1| antennal esterase CXE3 [Spodoptera l...   612   e-172
gi|170027660|ref|XP_001841715.1| carboxylesterase [Culex quinque...   612   e-172
gi|195133492|ref|XP_002011173.1| GI16153 [Drosophila mojavensis]...   611   e-172
gi|195432930|ref|XP_002064468.1| GK23807 [Drosophila willistoni]...   611   e-172
gi|195380151|ref|XP_002048834.1| GJ21099 [Drosophila virilis] >g...   610   e-172
gi|339283876|gb|AEJ38207.1| antennal esterase CarE8 [Spodoptera ...   610   e-172
gi|332023790|gb|EGI64014.1| Esterase E4 [Acromyrmex echinatior]       610   e-172
gi|322781319|gb|EFZ10191.1| hypothetical protein SINV_07763 [Sol...   610   e-172
gi|170067244|ref|XP_001868404.1| cholinesterase [Culex quinquefa...   610   e-172
gi|195344262|ref|XP_002038707.1| GM10964 [Drosophila sechellia] ...   610   e-172
gi|148361456|gb|ABQ59309.1| carboxylesterase [Spodoptera exigua]      610   e-172
gi|345496515|ref|XP_003427743.1| PREDICTED: LOW QUALITY PROTEIN:...   610   e-172
gi|1743440|gb|AAC47409.1| esterase A [Culex pipiens]                  610   e-172
gi|339283874|gb|AEJ38206.1| antennal esterase CarE7 [Spodoptera ...   610   e-172
gi|195346481|ref|XP_002039786.1| GM15705 [Drosophila sechellia] ...   610   e-172
gi|337729572|gb|AEI70326.1| carboxylesterase [Aphis glycines]         609   e-172
gi|322791532|gb|EFZ15923.1| hypothetical protein SINV_11827 [Sol...   609   e-172
gi|332028716|gb|EGI68747.1| Esterase FE4 [Acromyrmex echinatior]      609   e-172
gi|307180453|gb|EFN68479.1| Esterase FE4 [Camponotus floridanus]      609   e-171
gi|84095050|dbj|BAE66715.1| carboxylesterase [Aphis gossypii]         609   e-171
gi|238915480|gb|ACR78250.1| esterase [Culex quinquefasciatus]         608   e-171
gi|84095052|dbj|BAE66716.1| carboxylesterase [Aphis gossypii]         608   e-171
gi|157135107|ref|XP_001656536.1| carboxylesterase [Aedes aegypti...   608   e-171
gi|195398327|ref|XP_002057773.1| GJ17915 [Drosophila virilis] >g...   608   e-171
gi|17985995|ref|NP_536784.1| cricklet [Drosophila melanogaster] ...   608   e-171
gi|170062516|ref|XP_001866704.1| liver carboxylesterase 1 [Culex...   608   e-171
gi|195585480|ref|XP_002082509.1| GD25183 [Drosophila simulans] >...   608   e-171
gi|307204041|gb|EFN82945.1| Esterase FE4 [Harpegnathos saltator]      607   e-171
gi|1743436|gb|AAC47407.1| esterase A2 [Culex pipiens]                 607   e-171
gi|195473329|ref|XP_002088948.1| GE10446 [Drosophila yakuba] >gn...   607   e-171
gi|1743438|gb|AAC47408.1| esterase A1 [Culex pipiens]                 606   e-171
gi|195568989|ref|XP_002102494.1| GD19939 [Drosophila simulans] >...   606   e-171
gi|198473620|ref|XP_001356373.2| GA18147 [Drosophila pseudoobscu...   606   e-171
gi|289177094|ref|NP_001165960.1| carboxylesterase clade A, membe...   606   e-171
gi|257480049|gb|ACV60238.1| antennal esterase CXE11 [Spodoptera ...   606   e-171
gi|157135105|ref|XP_001656535.1| carboxylesterase [Aedes aegypti...   605   e-170
gi|195116493|ref|XP_002002789.1| GI17573 [Drosophila mojavensis]...   605   e-170
gi|24639611|ref|NP_570089.1| CG6414 [Drosophila melanogaster] >g...   605   e-170
gi|195038247|ref|XP_001990571.1| GH18170 [Drosophila grimshawi] ...   605   e-170
gi|21064383|gb|AAM29421.1| RE16761p [Drosophila melanogaster]         605   e-170
gi|195395624|ref|XP_002056436.1| GJ10227 [Drosophila virilis] >g...   605   e-170
gi|195030841|ref|XP_001988237.1| GH11055 [Drosophila grimshawi] ...   605   e-170
gi|157130962|ref|XP_001662099.1| alpha-esterase [Aedes aegypti] ...   605   e-170
gi|157366838|gb|ABV45410.1| COE1 [Bemisia tabaci]                     605   e-170
gi|257480047|gb|ACV60237.1| antennal esterase CXE10 [Spodoptera ...   604   e-170
gi|24649337|ref|NP_732875.1| CG10175, isoform B [Drosophila mela...   604   e-170
gi|157128563|ref|XP_001655130.1| carboxylesterase [Aedes aegypti...   604   e-170
gi|194773685|ref|XP_001967782.1| GF11016 [Drosophila ananassae] ...   604   e-170
gi|270007941|gb|EFA04389.1| hypothetical protein TcasGA2_TC01468...   603   e-170
gi|157366836|gb|ABV45409.1| COE1 [Bemisia tabaci]                     603   e-170
gi|307175553|gb|EFN65474.1| Esterase FE4 [Camponotus floridanus]      603   e-170
gi|195577867|ref|XP_002078790.1| GD22348 [Drosophila simulans] >...   603   e-170
gi|158294717|ref|XP_315770.4| AGAP005756-PA [Anopheles gambiae s...   603   e-170
gi|282158107|ref|NP_001164097.1| esterase 6 [Tribolium castaneum...   603   e-170
gi|187281550|ref|NP_001119716.1| venom carboxylesterase-6 [Apis ...   603   e-170
gi|307175552|gb|EFN65473.1| Esterase FE4 [Camponotus floridanus]      603   e-170
gi|206730757|gb|ACI16654.1| esterase 2 [Liposcelis bostrychophila]    603   e-170
gi|221473947|ref|NP_609301.2| CG4382 [Drosophila melanogaster] >...   603   e-170
gi|297591860|gb|ADI46807.1| RT08458p [Drosophila melanogaster]        603   e-170
gi|194859162|ref|XP_001969322.1| GG24018 [Drosophila erecta] >gn...   602   e-169
gi|194765569|ref|XP_001964899.1| GF21896 [Drosophila ananassae] ...   602   e-169
gi|91084421|ref|XP_968215.1| PREDICTED: similar to putative este...   601   e-169
gi|307177180|gb|EFN66413.1| Esterase FE4 [Camponotus floridanus]      601   e-169
gi|124358332|gb|ABN05619.1| female neotenic-specific protein 1 [...   601   e-169
gi|307172720|gb|EFN64026.1| Esterase E4 [Camponotus floridanus]       601   e-169
gi|195037703|ref|XP_001990300.1| GH19266 [Drosophila grimshawi] ...   601   e-169
gi|195340909|ref|XP_002037055.1| GM12707 [Drosophila sechellia] ...   601   e-169
gi|194887956|ref|XP_001976837.1| GG18565 [Drosophila erecta] >gn...   600   e-169
gi|146572918|gb|ABQ42338.1| carboxylesterase [Helicoverpa armigera]   600   e-169
gi|170067246|ref|XP_001868405.1| carboxylesterase [Culex quinque...   600   e-169
gi|156546659|ref|XP_001603584.1| PREDICTED: esterase FE4 [Nasoni...   600   e-169
gi|294846810|gb|ADF43478.1| carboxyl/choline esterase CCE016a [H...   600   e-169
gi|340712249|ref|XP_003394675.1| PREDICTED: venom carboxylestera...   599   e-169
gi|167466284|ref|NP_001107862.1| alpha-esterase like protein E3 ...   599   e-169
gi|340712251|ref|XP_003394676.1| PREDICTED: venom carboxylestera...   599   e-169
gi|157108761|ref|XP_001650374.1| carboxylesterase [Aedes aegypti...   598   e-168
gi|195339489|ref|XP_002036352.1| GM12374 [Drosophila sechellia] ...   598   e-168
gi|294846808|gb|ADF43477.1| carboxyl/choline esterase CCE016a [H...   596   e-168
gi|289177071|ref|NP_001165947.1| carboxylesterase clade A, membe...   596   e-168
gi|3426006|dbj|BAA32385.1| carboxylesterase precursor [Aphis gos...   596   e-168
gi|157119707|ref|XP_001659467.1| juvenile hormone esterase [Aede...   596   e-168
gi|332018469|gb|EGI59059.1| Esterase FE4 [Acromyrmex echinatior]      596   e-168
gi|195027824|ref|XP_001986782.1| GH21558 [Drosophila grimshawi] ...   596   e-168
gi|328713410|ref|XP_001945536.2| PREDICTED: esterase FE4-like [A...   596   e-167
gi|209171182|gb|ACI42857.1| carboxylesterase [Aphis gossypii]         596   e-167
gi|195150413|ref|XP_002016149.1| GL10651 [Drosophila persimilis]...   595   e-167
gi|195048625|ref|XP_001992565.1| GH24822 [Drosophila grimshawi] ...   595   e-167
gi|6716740|gb|AAF26725.1|AF216211_2 alpha-esterase 4b [Drosophil...   595   e-167
gi|118779029|ref|XP_309017.3| AGAP006728-PA [Anopheles gambiae s...   595   e-167
gi|42412531|gb|AAS15642.1| carboxylesterase [Aphis gossypii] >gn...   595   e-167
gi|328718191|ref|XP_001951747.2| PREDICTED: esterase FE4-like [A...   595   e-167
gi|170059682|ref|XP_001865468.1| esterase B1 [Culex quinquefasci...   595   e-167
gi|158286935|ref|XP_309019.4| AGAP006726-PA [Anopheles gambiae s...   595   e-167
gi|195120131|ref|XP_002004582.1| GI19531 [Drosophila mojavensis]...   594   e-167
gi|170043646|ref|XP_001849489.1| para-nitrobenzyl esterase [Cule...   593   e-167
gi|294846836|gb|ADF43491.1| carboxyl/choline esterase CCE025a [H...   593   e-167
gi|289177110|ref|NP_001165968.1| carboxylesterase clade E, membe...   593   e-167
gi|42412533|gb|AAS15643.1| carboxylesterase [Aphis gossypii]          593   e-167
gi|283132696|dbj|BAI63644.1| ace-paralogous acetylcholinesterase...   593   e-167
gi|195445528|ref|XP_002070366.1| GK11066 [Drosophila willistoni]...   593   e-167
gi|283132702|dbj|BAI63647.1| ace-paralogous acetylcholinesterase...   593   e-167
gi|193610695|ref|XP_001951107.1| PREDICTED: esterase FE4-like is...   593   e-167
gi|157133841|ref|XP_001663023.1| juvenile hormone esterase [Aede...   593   e-167
gi|340717665|ref|XP_003397300.1| PREDICTED: esterase FE4-like [B...   593   e-167
gi|118786976|ref|XP_001237708.1| carboxylesterase, alpha esteras...   593   e-167
gi|345491692|ref|XP_001601350.2| PREDICTED: esterase E4 [Nasonia...   592   e-166
gi|283132694|dbj|BAI63643.1| ace-paralogous acetylcholinesterase...   592   e-166
gi|283132792|dbj|BAI63692.1| ace-paralogous acetylcholinesterase...   592   e-166
gi|91084423|ref|XP_968291.1| PREDICTED: similar to putative este...   592   e-166
gi|283132816|dbj|BAI63704.1| ace-paralogous acetylcholinesterase...   592   e-166
gi|89148031|gb|ABD62772.1| esterase [Chilo suppressalis]              592   e-166
gi|32765855|gb|AAP87381.1| acetylcholinesterase-2 [Nephotettix c...   591   e-166
gi|54043019|gb|AAV28503.1| acetylcholinesterase [Culex pipiens p...   591   e-166
gi|283132724|dbj|BAI63658.1| ace-paralogous acetylcholinesterase...   591   e-166
gi|312381577|gb|EFR27293.1| hypothetical protein AND_06095 [Anop...   591   e-166
gi|332023788|gb|EGI64012.1| Esterase E4 [Acromyrmex echinatior]       591   e-166
gi|283132722|dbj|BAI63657.1| ace-paralogous acetylcholinesterase...   591   e-166
gi|42412529|gb|AAS15641.1| carboxylesterase [Aphis gossypii]          591   e-166
gi|195455805|ref|XP_002074874.1| GK23289 [Drosophila willistoni]...   591   e-166
gi|34222522|sp|Q86GC8.2|ACES_CULPI RecName: Full=Acetylcholinest...   590   e-166
gi|32968054|emb|CAD33707.2| acetylcholinesterase [Culex pipiens]      590   e-166
gi|62002223|gb|AAX58711.1| pheromone-degrading enzyme 1 [Anthera...   590   e-166
gi|289177102|ref|NP_001165964.1| carboxylesterase clade D, membe...   590   e-166
gi|307177955|gb|EFN66849.1| Esterase FE4 [Camponotus floridanus]      590   e-166
gi|5726371|gb|AAD48432.1|AF159419_1 alpha-esterase 4a [Drosophil...   590   e-166
gi|195486435|ref|XP_002091509.1| GE13694 [Drosophila yakuba] >gn...   590   e-166
gi|328721932|ref|XP_001950814.2| PREDICTED: esterase FE4-like [A...   590   e-166
gi|195389530|ref|XP_002053429.1| GJ23342 [Drosophila virilis] >g...   590   e-166
gi|283132824|dbj|BAI63708.1| ace-paralogous acetylcholinesterase...   590   e-166
gi|332016983|gb|EGI57785.1| Fatty acyl-CoA hydrolase precursor, ...   589   e-166
gi|15983755|gb|AAL09822.1| carboxylesterase [Aphis gossypii]          589   e-166
gi|62002225|gb|AAX58712.1| pheromone-degrading enzyme 2 [Anthera...   589   e-165
gi|283132796|dbj|BAI63694.1| ace-paralogous acetylcholinesterase...   588   e-165
gi|307174167|gb|EFN64812.1| Esterase FE4 [Camponotus floridanus]      588   e-165
gi|156547775|ref|XP_001605936.1| PREDICTED: venom carboxylestera...   588   e-165
gi|198457211|ref|XP_002138367.1| GA24434 [Drosophila pseudoobscu...   588   e-165
gi|29120004|emb|CAD56155.1| acetylcholinesterase [Culex pipiens]      588   e-165
gi|283132774|dbj|BAI63683.1| ace-paralogous acetylcholinesterase...   588   e-165
gi|289177090|ref|NP_001165958.1| carboxylesterase clade A, membe...   588   e-165
gi|281183942|gb|ADA53797.1| putative juvenile hormone esterase [...   587   e-165
gi|242007465|ref|XP_002424560.1| Esterase FE4 precursor, putativ...   587   e-165
gi|66512983|ref|XP_393293.2| PREDICTED: esterase E4-like [Apis m...   587   e-165
gi|158294720|ref|XP_315771.4| AGAP005758-PA [Anopheles gambiae s...   587   e-165
gi|312378874|gb|EFR25324.1| hypothetical protein AND_09457 [Anop...   587   e-165
gi|340717747|ref|XP_003397338.1| PREDICTED: esterase FE4-like [B...   586   e-165
gi|40363516|dbj|BAD06210.1| acetylcholinesterase [Culex tritaeni...   586   e-165
gi|82754297|gb|ABB89946.1| ace1 type acetylcholinesterase [Blatt...   586   e-165
gi|289740051|gb|ADD18773.1| carboxylesterase [Glossina morsitans...   585   e-164
gi|189237529|ref|XP_973462.2| PREDICTED: similar to ace1 type ac...   585   e-164
gi|32968081|emb|CAD56157.2| acetylcholinesterase [Anopheles gamb...   585   e-164
gi|118794878|ref|XP_321792.2| acetylcholinesterase1 (AGAP001356-...   585   e-164
gi|289177098|ref|NP_001165962.1| carboxylesterase clade A, membe...   585   e-164
gi|195445526|ref|XP_002070365.1| GK11070 [Drosophila willistoni]...   585   e-164
gi|328718963|ref|XP_001951456.2| PREDICTED: esterase FE4-like [A...   585   e-164
gi|242024094|ref|XP_002432465.1| Acetylcholinesterase 1 precurso...   584   e-164
gi|156542100|ref|XP_001603114.1| PREDICTED: venom carboxylestera...   584   e-164
gi|270012576|gb|EFA09024.1| hypothetical protein TcasGA2_TC00673...   583   e-164
gi|225007707|gb|ACN78619.1| acetylcholinesterase 1 [Liposcelis b...   583   e-164
gi|29119633|emb|CAD56156.1| acetylcholinesterase [Anopheles gamb...   583   e-164
gi|307214473|gb|EFN89510.1| Acetylcholinesterase [Harpegnathos s...   583   e-164
gi|345498022|ref|XP_001600458.2| PREDICTED: acetylcholinesterase...   583   e-164
gi|157135109|ref|XP_001656537.1| carboxylesterase [Aedes aegypti...   582   e-163
gi|84468531|dbj|BAE71348.1| acetylcholinesterase [Aedes albopictus]   582   e-163
gi|157110683|ref|XP_001651201.1| alpha-esterase [Aedes aegypti] ...   582   e-163
gi|58395590|ref|XP_321362.2| carboxylesterase, alpha esterase (A...   582   e-163
gi|84468527|dbj|BAE71346.1| acetylcholinesterase [Aedes albopictus]   582   e-163
gi|340721168|ref|XP_003398997.1| PREDICTED: esterase FE4-like is...   582   e-163
gi|68697267|emb|CAJ14160.1| putative esterase [Anopheles gambiae]     582   e-163
gi|270007708|gb|EFA04156.1| hypothetical protein TcasGA2_TC01440...   582   e-163

Sequences not found previously or not previously below threshold:

Searching..................................................done


Results from round 4


                                                                 Score    E
Sequences producing significant alignments:                      (bits) Value
Sequences used in model and found again:

gi|195498736|ref|XP_002096652.1| GE25790 [Drosophila yakuba] >gn...   761   0.0  
gi|320542520|ref|NP_524258.2| alpha-Esterase-9, isoform C [Droso...   759   0.0  
gi|194899286|ref|XP_001979191.1| GG25172 [Drosophila erecta] >gn...   758   0.0  
gi|195445536|ref|XP_002070369.1| GK11069 [Drosophila willistoni]...   757   0.0  
gi|195568977|ref|XP_002102488.1| GD19480 [Drosophila simulans] >...   756   0.0  
gi|195445503|ref|XP_002070354.1| GK11081 [Drosophila willistoni]...   755   0.0  
gi|195436200|ref|XP_002066057.1| GK22160 [Drosophila willistoni]...   754   0.0  
gi|195395606|ref|XP_002056427.1| GJ10235 [Drosophila virilis] >g...   752   0.0  
gi|195395628|ref|XP_002056438.1| GJ10947 [Drosophila virilis] >g...   751   0.0  
gi|194741556|ref|XP_001953255.1| GF17302 [Drosophila ananassae] ...   750   0.0  
gi|92109990|gb|ABE73319.1| IP03519p [Drosophila melanogaster]         749   0.0  
gi|198454892|ref|XP_001359769.2| GA10886 [Drosophila pseudoobscu...   748   0.0  
gi|195108267|ref|XP_001998714.1| GI23481 [Drosophila mojavensis]...   747   0.0  
gi|320542522|ref|NP_731165.2| alpha-Esterase-9, isoform D [Droso...   747   0.0  
gi|195108289|ref|XP_001998725.1| GI24124 [Drosophila mojavensis]...   746   0.0  
gi|6716737|gb|AAF26723.1|AF216210_1 alpha-esterase 2 [Drosophila...   746   0.0  
gi|195395610|ref|XP_002056429.1| GJ10234 [Drosophila virilis] >g...   745   0.0  
gi|195108271|ref|XP_001998716.1| GI23480 [Drosophila mojavensis]...   743   0.0  
gi|195123771|ref|XP_002006376.1| GI21011 [Drosophila mojavensis]...   742   0.0  
gi|1336080|gb|AAB67728.1| E3 [Lucilia cuprina]                        742   0.0  
gi|195395604|ref|XP_002056426.1| GJ10236 [Drosophila virilis] >g...   742   0.0  
gi|238800421|gb|ACR56068.1| carboxylesterase E3 [Cochliomyia hom...   742   0.0  
gi|195568981|ref|XP_002102490.1| GD19478 [Drosophila simulans] >...   741   0.0  
gi|195569001|ref|XP_002102500.1| GD19941 [Drosophila simulans] >...   741   0.0  
gi|195568975|ref|XP_002102487.1| GD19481 [Drosophila simulans] >...   741   0.0  
gi|194741554|ref|XP_001953254.1| GF17303 [Drosophila ananassae] ...   741   0.0  
gi|195037725|ref|XP_001990311.1| GH19276 [Drosophila grimshawi] ...   741   0.0  
gi|195487897|ref|XP_002092087.1| GE13995 [Drosophila yakuba] >gn...   741   0.0  
gi|24644839|ref|NP_524259.2| alpha-Esterase-8 [Drosophila melano...   740   0.0  
gi|195344254|ref|XP_002038703.1| GM10476 [Drosophila sechellia] ...   740   0.0  
gi|195585722|ref|XP_002082629.1| GD11676 [Drosophila simulans] >...   740   0.0  
gi|195108275|ref|XP_001998718.1| GI23478 [Drosophila mojavensis]...   740   0.0  
gi|24658187|ref|NP_611678.1| CG6018 [Drosophila melanogaster] >g...   739   0.0  
gi|25012653|gb|AAN71422.1| RE48979p [Drosophila melanogaster]         739   0.0  
gi|195344272|ref|XP_002038712.1| GM10966 [Drosophila sechellia] ...   738   0.0  
gi|195482400|ref|XP_002086766.1| GE11183 [Drosophila yakuba] >gn...   738   0.0  
gi|194899290|ref|XP_001979193.1| GG25150 [Drosophila erecta] >gn...   738   0.0  
gi|195344246|ref|XP_002038699.1| GM10481 [Drosophila sechellia] ...   738   0.0  
gi|195498732|ref|XP_002096650.1| GE25786 [Drosophila yakuba] >gn...   737   0.0  
gi|1272318|gb|AAB01151.1| alpha esterase [Drosophila melanogaster]    737   0.0  
gi|21464398|gb|AAM52002.1| RE24825p [Drosophila melanogaster]         737   0.0  
gi|194899310|ref|XP_001979203.1| GG14130 [Drosophila erecta] >gn...   737   0.0  
gi|194741560|ref|XP_001953257.1| GF17300 [Drosophila ananassae] ...   736   0.0  
gi|195157304|ref|XP_002019536.1| GL12447 [Drosophila persimilis]...   736   0.0  
gi|195157278|ref|XP_002019523.1| GL12177 [Drosophila persimilis]...   736   0.0  
gi|28571561|ref|NP_524268.3| alpha-Esterase-2 [Drosophila melano...   736   0.0  
gi|1272302|gb|AAB01143.1| alpha esterase [Drosophila melanogaster]    736   0.0  
gi|1272320|gb|AAB01152.1| alpha esterase [Drosophila melanogaster]    735   0.0  
gi|195445501|ref|XP_002070353.1| GK11082 [Drosophila willistoni]...   735   0.0  
gi|221378204|ref|NP_524257.3| alpha-Esterase-10 [Drosophila mela...   735   0.0  
gi|194754890|ref|XP_001959725.1| GF11899 [Drosophila ananassae] ...   734   0.0  
gi|195498729|ref|XP_002096649.1| GE24932 [Drosophila yakuba] >gn...   734   0.0  
gi|194880726|ref|XP_001974513.1| GG21053 [Drosophila erecta] >gn...   734   0.0  
gi|195037723|ref|XP_001990310.1| GH19275 [Drosophila grimshawi] ...   734   0.0  
gi|195498738|ref|XP_002096653.1| GE25791 [Drosophila yakuba] >gn...   734   0.0  
gi|198454911|ref|XP_001359777.2| GA15379 [Drosophila pseudoobscu...   734   0.0  
gi|195108265|ref|XP_001998713.1| GI23482 [Drosophila mojavensis]...   733   0.0  
gi|195157286|ref|XP_002019527.1| GL12173 [Drosophila persimilis]...   732   0.0  
gi|194899284|ref|XP_001979190.1| GG25183 [Drosophila erecta] >gn...   732   0.0  
gi|195445534|ref|XP_002070368.1| GK12015 [Drosophila willistoni]...   732   0.0  
gi|198454890|ref|XP_001359770.2| GA10907 [Drosophila pseudoobscu...   732   0.0  
gi|195037711|ref|XP_001990304.1| GH19269 [Drosophila grimshawi] ...   732   0.0  
gi|195027345|ref|XP_001986543.1| GH20471 [Drosophila grimshawi] ...   732   0.0  
gi|195346744|ref|XP_002039917.1| GM15920 [Drosophila sechellia] ...   732   0.0  
gi|1272322|gb|AAB01153.1| alpha esterase [Drosophila melanogaster]    731   0.0  
gi|195108281|ref|XP_001998721.1| GI23476 [Drosophila mojavensis]...   731   0.0  
gi|28573188|ref|NP_524269.3| alpha-Esterase-1 [Drosophila melano...   731   0.0  
gi|125777909|ref|XP_001359768.1| GA10843 [Drosophila pseudoobscu...   730   0.0  
gi|195037699|ref|XP_001990298.1| GH18314 [Drosophila grimshawi] ...   730   0.0  
gi|194741580|ref|XP_001953267.1| GF17291 [Drosophila ananassae] ...   729   0.0  
gi|194741578|ref|XP_001953266.1| GF17678 [Drosophila ananassae] ...   729   0.0  
gi|195395622|ref|XP_002056435.1| GJ10229 [Drosophila virilis] >g...   729   0.0  
gi|289742015|gb|ADD19755.1| carboxylesterase [Glossina morsitans...   729   0.0  
gi|195395614|ref|XP_002056431.1| GJ10232 [Drosophila virilis] >g...   728   0.0  
gi|91717345|gb|ABE57120.1| alpha-esterase 5 [Drosophila borborema]    728   0.0  
gi|157126045|ref|XP_001654509.1| alpha-esterase [Aedes aegypti] ...   728   0.0  
gi|194899312|ref|XP_001979204.1| GG25062 [Drosophila erecta] >gn...   727   0.0  
gi|195482404|ref|XP_002086767.1| GE11113 [Drosophila yakuba] >gn...   727   0.0  
gi|1272300|gb|AAB01142.1| alpha-esterase [Drosophila melanogaster]    727   0.0  
gi|195569003|ref|XP_002102501.1| GD19469 [Drosophila simulans] >...   726   0.0  
gi|194741570|ref|XP_001953262.1| GF17295 [Drosophila ananassae] ...   726   0.0  
gi|118787788|ref|XP_316296.3| AGAP006228-PA [Anopheles gambiae s...   726   0.0  
gi|1911739|gb|AAB50826.1| alpha-esterase, alpha E1 [Drosophila m...   726   0.0  
gi|195157306|ref|XP_002019537.1| GL12163 [Drosophila persimilis]...   726   0.0  
gi|158295584|ref|XP_316295.4| AGAP006227-PA [Anopheles gambiae s...   725   0.0  
gi|194899304|ref|XP_001979200.1| GG25094 [Drosophila erecta] >gn...   725   0.0  
gi|195037715|ref|XP_001990306.1| GH19271 [Drosophila grimshawi] ...   725   0.0  
gi|195568995|ref|XP_002102497.1| GD19472 [Drosophila simulans] >...   724   0.0  
gi|28573189|ref|NP_524265.3| alpha-Esterase-5 [Drosophila melano...   722   0.0  
gi|195568985|ref|XP_002102492.1| GD19475 [Drosophila simulans] >...   722   0.0  
gi|195344258|ref|XP_002038705.1| GM10474 [Drosophila sechellia] ...   721   0.0  
gi|1272314|gb|AAB01149.1| alpha esterase [Drosophila melanogaster]    721   0.0  
gi|194899294|ref|XP_001979195.1| GG25127 [Drosophila erecta] >gn...   721   0.0  
gi|195157290|ref|XP_002019529.1| GL12171 [Drosophila persimilis]...   721   0.0  
gi|195344268|ref|XP_002038710.1| GM10471 [Drosophila sechellia] ...   721   0.0  
gi|289742427|gb|ADD19961.1| alpha-esterase 2 [Glossina morsitans...   720   0.0  
gi|195344274|ref|XP_002038713.1| GM10467 [Drosophila sechellia] ...   720   0.0  
gi|195108279|ref|XP_001998720.1| GI24123 [Drosophila mojavensis]...   720   0.0  
gi|17737817|ref|NP_524261.1| alpha-Esterase-7 [Drosophila melano...   720   0.0  
gi|195395618|ref|XP_002056433.1| GJ10945 [Drosophila virilis] >g...   720   0.0  
gi|195445511|ref|XP_002070358.1| GK11077 [Drosophila willistoni]...   720   0.0  
gi|195498713|ref|XP_002096642.1| GE25781 [Drosophila yakuba] >gn...   719   0.0  
gi|1272308|gb|AAB01146.1| alpha esterase [Drosophila melanogaster]    719   0.0  
gi|195037707|ref|XP_001990302.1| GH18313 [Drosophila grimshawi] ...   718   0.0  
gi|195037705|ref|XP_001990301.1| GH19267 [Drosophila grimshawi] ...   718   0.0  
gi|194741564|ref|XP_001953259.1| GF17298 [Drosophila ananassae] ...   717   0.0  
gi|6716733|gb|AAF26721.1|AF216208_1 alpha-esterase 1a [Drosophil...   717   0.0  
gi|140089534|gb|ABO85013.1| esterase B10 [Culex quinquefasciatus]     716   0.0  
gi|140089516|gb|ABO85012.1| esterase B8 [Culex quinquefasciatus]      716   0.0  
gi|6502939|gb|AAF14517.1|AF139082_1 alpha E7 esterase [Haematobi...   714   0.0  
gi|475068|emb|CAA83643.1| serine esterase [Culex quinquefasciatu...   713   0.0  
gi|45643281|gb|AAS72504.1| esterase A5 [Culex pipiens]                713   0.0  
gi|140089554|gb|ABO85014.1| esterase A11 [Culex quinquefasciatus]     713   0.0  
gi|195382699|ref|XP_002050067.1| GJ21934 [Drosophila virilis] >g...   712   0.0  
gi|195151047|ref|XP_002016461.1| GL11587 [Drosophila persimilis]...   712   0.0  
gi|125808598|ref|XP_001360806.1| GA19300 [Drosophila pseudoobscu...   711   0.0  
gi|170057100|ref|XP_001864331.1| esterase B1 [Culex quinquefasci...   711   0.0  
gi|17384696|emb|CAC83738.1| esterase [Culex pipiens]                  710   0.0  
gi|4768933|gb|AAD29685.1|AF133341_1 carboxylesterase MdaE7 [Musc...   710   0.0  
gi|17384698|emb|CAC83739.1| esterase [Culex pipiens]                  708   0.0  
gi|170057102|ref|XP_001864332.1| esterase B1 [Culex quinquefasci...   706   0.0  
gi|1905779|emb|CAB06677.1| A2 esterase [Culex quinquefasciatus]       705   0.0  
gi|195445520|ref|XP_002070362.1| GK11073 [Drosophila willistoni]...   705   0.0  
gi|198454903|ref|XP_002137966.1| GA26214 [Drosophila pseudoobscu...   704   0.0  
gi|195395620|ref|XP_002056434.1| GJ10946 [Drosophila virilis] >g...   702   0.0  
gi|195445522|ref|XP_002070363.1| GK11072 [Drosophila willistoni]...   702   0.0  
gi|971378|emb|CAA88030.1| estalpha2 esterase [Culex quinquefasci...   701   0.0  
gi|254029366|gb|ACT53736.1| juvenile hormone esterase-like prote...   700   0.0  
gi|9957240|gb|AAG09281.1|AF177382_1 carboxylesterase b1 [Culex t...   698   0.0  
gi|195445507|ref|XP_002070356.1| GK11080 [Drosophila willistoni]...   697   0.0  
gi|333468314|gb|EAA08068.6| AGAP002391-PA [Anopheles gambiae str...   694   0.0  
gi|1872538|gb|AAC23391.1| esterase B3 [Culex tarsalis]                693   0.0  
gi|198454897|ref|XP_001359771.2| GA10768 [Drosophila pseudoobscu...   693   0.0  
gi|119575|sp|P16854.1|EST1_CULPI RecName: Full=Esterase B1; Flag...   691   0.0  
gi|189239076|ref|XP_001813156.1| PREDICTED: similar to putative ...   690   0.0  
gi|780238|emb|CAA83644.1| serine esterase [Culex quinquefasciatus]    689   0.0  
gi|270010314|gb|EFA06762.1| hypothetical protein TcasGA2_TC00969...   687   0.0  
gi|195445524|ref|XP_002070364.1| GK11071 [Drosophila willistoni]...   683   0.0  
gi|45643283|gb|AAS72505.1| esterase B5 [Culex pipiens]                683   0.0  
gi|170043654|ref|XP_001849493.1| alpha-esterase [Culex quinquefa...   683   0.0  
gi|157108763|ref|XP_001650375.1| alpha-esterase [Aedes aegypti] ...   683   0.0  
gi|140089566|gb|ABO85015.1| esterase B11 [Culex quinquefasciatus]     683   0.0  
gi|294846820|gb|ADF43483.1| carboxyl/choline esterase CCE017a [H...   682   0.0  
gi|170062521|ref|XP_001866706.1| alpha-esterase [Culex quinquefa...   681   0.0  
gi|194741576|ref|XP_001953265.1| GF17292 [Drosophila ananassae] ...   680   0.0  
gi|189239082|ref|XP_967598.2| PREDICTED: similar to putative est...   679   0.0  
gi|195157296|ref|XP_002019532.1| GL12167 [Drosophila persimilis]...   676   0.0  
gi|91089215|ref|XP_967444.1| PREDICTED: similar to putative este...   676   0.0  
gi|195113465|ref|XP_002001288.1| GI10706 [Drosophila mojavensis]...   676   0.0  
gi|338832739|gb|AEJ18172.1| carboxylesterase [Melitaea cinxia]        676   0.0  
gi|194745915|ref|XP_001955430.1| GF18761 [Drosophila ananassae] ...   675   0.0  
gi|214028056|gb|ABW97511.1| alpha-esterase 7 [Ceratitis capitata]     675   0.0  
gi|157116193|ref|XP_001652789.1| alpha-esterase [Aedes aegypti] ...   675   0.0  
gi|195451491|ref|XP_002072946.1| GK13419 [Drosophila willistoni]...   674   0.0  
gi|195390371|ref|XP_002053842.1| GJ23121 [Drosophila virilis] >g...   673   0.0  
gi|195502921|ref|XP_002098435.1| GE23951 [Drosophila yakuba] >gn...   672   0.0  
gi|189239078|ref|XP_967183.2| PREDICTED: similar to putative est...   671   0.0  
gi|195053430|ref|XP_001993629.1| GH20757 [Drosophila grimshawi] ...   671   0.0  
gi|194910389|ref|XP_001982133.1| GG12429 [Drosophila erecta] >gn...   670   0.0  
gi|91086419|ref|XP_967349.1| PREDICTED: similar to putative este...   670   0.0  
gi|328784556|ref|XP_392696.4| PREDICTED: esterase FE4-like [Apis...   667   0.0  
gi|270011475|gb|EFA07923.1| hypothetical protein TcasGA2_TC00549...   666   0.0  
gi|198450004|ref|XP_001357810.2| GA10132 [Drosophila pseudoobscu...   665   0.0  
gi|195158609|ref|XP_002020178.1| GL13845 [Drosophila persimilis]...   665   0.0  
gi|345497204|ref|XP_001599255.2| PREDICTED: venom carboxylestera...   664   0.0  
gi|195449970|ref|XP_002072307.1| GK22397 [Drosophila willistoni]...   664   0.0  
gi|218675602|gb|ACL00588.1| alpha esterase 7 [Ceratitis capitata]     663   0.0  
gi|312377084|gb|EFR24001.1| hypothetical protein AND_11730 [Anop...   663   0.0  
gi|340722695|ref|XP_003399739.1| PREDICTED: venom carboxylestera...   663   0.0  
gi|218675604|gb|ACL00589.1| alpha esterase 7 [Ceratitis capitata]     662   0.0  
gi|340721166|ref|XP_003398996.1| PREDICTED: esterase FE4-like is...   662   0.0  
gi|218675612|gb|ACL00593.1| alpha esterase 7 [Ceratitis capitata]     661   0.0  
gi|218675608|gb|ACL00591.1| alpha esterase 7 [Ceratitis capitata]     661   0.0  
gi|218675610|gb|ACL00592.1| alpha esterase 7 [Ceratitis capitata]     661   0.0  
gi|218675606|gb|ACL00590.1| alpha esterase 7 [Ceratitis capitata]     660   0.0  
gi|91084505|ref|XP_972277.1| PREDICTED: similar to alpha-esteras...   660   0.0  
gi|206730755|gb|ACI16653.1| esterase 1 [Liposcelis bostrychophila]    656   0.0  
gi|158291045|ref|XP_312564.4| AGAP002391-PA [Anopheles gambiae s...   655   0.0  
gi|189239080|ref|XP_967268.2| PREDICTED: similar to putative est...   655   0.0  
gi|270010311|gb|EFA06759.1| hypothetical protein TcasGA2_TC00969...   655   0.0  
gi|294846804|gb|ADF43475.1| carboxyl/choline esterase CCE014a [H...   654   0.0  
gi|91084115|ref|XP_967137.1| PREDICTED: similar to juvenile horm...   653   0.0  
gi|48097744|ref|XP_391943.1| PREDICTED: venom carboxylesterase-6...   653   0.0  
gi|307180450|gb|EFN68476.1| Carboxylesterase UNQ440/PRO873-like ...   652   0.0  
gi|194741566|ref|XP_001953260.1| GF17297 [Drosophila ananassae] ...   651   0.0  
gi|195395626|ref|XP_002056437.1| GJ10228 [Drosophila virilis] >g...   650   0.0  
gi|195573156|ref|XP_002104561.1| GD18378 [Drosophila simulans] >...   650   0.0  
gi|342731430|gb|AEL33699.1| carboxylesterase CXE26 [Spodoptera l...   650   0.0  
gi|198454899|ref|XP_001359773.2| GA10746 [Drosophila pseudoobscu...   649   0.0  
gi|284002384|dbj|BAI66485.1| carboxyl/cholinesterase 5BL [Bombyx...   648   0.0  
gi|194899296|ref|XP_001979196.1| GG25116 [Drosophila erecta] >gn...   648   0.0  
gi|91086427|ref|XP_967835.1| PREDICTED: similar to putative este...   648   0.0  
gi|284520932|ref|NP_001165227.1| alpha-esterase 48 isoform s1 [B...   648   0.0  
gi|162462783|ref|NP_001104822.1| alpha-esterase 45 [Bombyx mori]...   648   0.0  
gi|195568997|ref|XP_002102498.1| alpha-Esterase-4 [Drosophila si...   648   0.0  
gi|157108755|ref|XP_001650371.1| alpha-esterase [Aedes aegypti] ...   647   0.0  
gi|332016571|gb|EGI57452.1| Esterase FE4 [Acromyrmex echinatior]      647   0.0  
gi|195542220|gb|ACF98320.1| carboxylesterase 4 variant 1 [Bombyx...   647   0.0  
gi|195542222|gb|ACF98321.1| carboxylesterase 4 variant 2 [Bombyx...   647   0.0  
gi|307177179|gb|EFN66412.1| Esterase FE4 [Camponotus floridanus]      646   0.0  
gi|194741574|ref|XP_001953264.1| GF17294 [Drosophila ananassae] ...   646   0.0  
gi|28317060|gb|AAO39549.1| RE03380p [Drosophila melanogaster]         646   0.0  
gi|24649335|ref|NP_732874.1| CG10175, isoform A [Drosophila mela...   645   0.0  
gi|307180456|gb|EFN68482.1| Juvenile hormone esterase [Camponotu...   645   0.0  
gi|3153849|gb|AAC36245.1| carboxylesterase [Anisopteromalus cala...   645   0.0  
gi|157108757|ref|XP_001650372.1| alpha-esterase [Aedes aegypti] ...   645   0.0  
gi|17737825|ref|NP_524266.1| alpha-Esterase-4 [Drosophila melano...   645   0.0  
gi|24649333|ref|NP_651151.1| CG10175, isoform C [Drosophila mela...   644   0.0  
gi|289177080|ref|NP_001165951.1| carboxylesterase clade A, membe...   643   0.0  
gi|114052306|ref|NP_001040466.1| alpha-esterase 48 isoform l [Bo...   643   0.0  
gi|1272306|gb|AAB01145.1| alpha esterase [Drosophila melanogaster]    643   0.0  
gi|322792377|gb|EFZ16361.1| hypothetical protein SINV_09649 [Sol...   643   0.0  
gi|195445530|ref|XP_002070367.1| GK11068 [Drosophila willistoni]...   641   0.0  
gi|158286933|ref|XP_309018.4| AGAP006727-PA [Anopheles gambiae s...   641   0.0  
gi|332016570|gb|EGI57451.1| Esterase FE4 [Acromyrmex echinatior]      641   0.0  
gi|195344260|ref|XP_002038706.1| GM10473 [Drosophila sechellia] ...   641   0.0  
gi|170043650|ref|XP_001849491.1| carboxylesterase 2 [Culex quinq...   640   0.0  
gi|307185722|gb|EFN71638.1| Esterase FE4 [Camponotus floridanus]      640   0.0  
gi|189239947|ref|XP_001814500.1| PREDICTED: similar to CG4382 CG...   640   0.0  
gi|54019715|emb|CAH60165.1| putative esterase [Tribolium castaneum]   640   0.0  
gi|270012656|gb|EFA09104.1| hypothetical protein TcasGA2_TC01522...   640   0.0  
gi|195568987|ref|XP_002102493.1| alpha-Esterase-6 [Drosophila si...   640   0.0  
gi|195157300|ref|XP_002019534.1| GL12165 [Drosophila persimilis]...   639   0.0  
gi|54311783|emb|CAH64510.1| putative esterase [Tribolium castaneum]   639   0.0  
gi|289177078|ref|NP_001165950.1| carboxylesterase clade A, membe...   639   0.0  
gi|3153851|gb|AAC36246.1| carboxylesterase [Anisopteromalus cala...   639   e-180
gi|54019719|emb|CAH60167.1| putative esterase [Tribolium confusum]    639   e-180
gi|86515386|ref|NP_001034512.1| alpha-esterase like protein E2 [...   639   e-180
gi|189240210|ref|XP_972335.2| PREDICTED: similar to CG10175 CG10...   638   e-180
gi|24644854|ref|NP_524267.2| alpha-Esterase-3, isoform A [Drosop...   638   e-180
gi|17737819|ref|NP_524262.1| alpha-Esterase-6 [Drosophila melano...   638   e-180
gi|307207916|gb|EFN85477.1| Esterase FE4 [Harpegnathos saltator]      638   e-180
gi|242020722|ref|XP_002430801.1| acetylcholinesterase, putative ...   638   e-180
gi|270010316|gb|EFA06764.1| hypothetical protein TcasGA2_TC00969...   638   e-180
gi|195108277|ref|XP_001998719.1| GI23477 [Drosophila mojavensis]...   638   e-180
gi|91086421|ref|XP_967439.1| PREDICTED: similar to putative este...   637   e-180
gi|201065831|gb|ACH92325.1| FI06052p [Drosophila melanogaster]        637   e-180
gi|54019717|emb|CAH60166.1| putative esterase [Tribolium castaneum]   637   e-180
gi|109502352|gb|ABE01157.2| carboxylesterase [Spodoptera litura]      637   e-180
gi|54019713|emb|CAH60164.1| esterase [Tribolium castaneum]            637   e-180
gi|195498720|ref|XP_002096645.1| GE25783 [Drosophila yakuba] >gn...   636   e-180
gi|307207918|gb|EFN85479.1| Esterase FE4 [Harpegnathos saltator]      636   e-180
gi|60678193|gb|AAX33603.1| AT21153p [Drosophila melanogaster]         636   e-180
gi|209971674|emb|CAQ30424.1| esterase 3 [Culex pipiens]               636   e-179
gi|157128555|ref|XP_001655126.1| carboxylesterase [Aedes aegypti...   635   e-179
gi|54311781|emb|CAH64509.1| putative esterase [Tribolium castaneum]   635   e-179
gi|1272304|gb|AAB01144.1| alpha esterase [Drosophila melanogaster]    635   e-179
gi|195568999|ref|XP_002102499.1| GD19470 [Drosophila simulans] >...   635   e-179
gi|195344270|ref|XP_002038711.1| GM10468 [Drosophila sechellia] ...   635   e-179
gi|195395616|ref|XP_002056432.1| GJ10230 [Drosophila virilis] >g...   635   e-179
gi|217330636|ref|NP_001136104.1| carboxylesterase clade B, membe...   634   e-179
gi|198454907|ref|XP_001359775.2| GA11698 [Drosophila pseudoobscu...   634   e-179
gi|6716744|gb|AAF26727.1|AF216213_1 alpha-esterase 5 [Drosophila...   634   e-179
gi|475071|emb|CAA83645.1| serine esterase [Culex quinquefasciatus]    634   e-179
gi|164416533|gb|ABY53601.1| carboxylesterase-like protein [Locus...   634   e-179
gi|157135103|ref|XP_001656534.1| carboxylesterase [Aedes aegypti...   634   e-179
gi|195445515|ref|XP_002070360.1| GK11076 [Drosophila willistoni]...   634   e-179
gi|54019721|emb|CAH60168.1| putative esterase [Tribolium freemani]    633   e-179
gi|86515416|ref|NP_001034534.1| putative esterase [Tribolium cas...   633   e-179
gi|157135101|ref|XP_001656533.1| carboxylesterase [Aedes aegypti...   633   e-179
gi|118779037|ref|XP_309020.3| AGAP006724-PA [Anopheles gambiae s...   633   e-179
gi|307177181|gb|EFN66414.1| Esterase FE4 [Camponotus floridanus]      632   e-179
gi|62086395|dbj|BAD91555.1| carboxylesterase [Athalia rosae]          632   e-178
gi|68697266|emb|CAJ14159.1| putative esterase [Anopheles gambiae]     632   e-178
gi|270010315|gb|EFA06763.1| hypothetical protein TcasGA2_TC00969...   632   e-178
gi|62087113|dbj|BAD92015.1| carboxylesterase [Athalia rosae]          632   e-178
gi|195108287|ref|XP_001998724.1| GI23472 [Drosophila mojavensis]...   631   e-178
gi|158301709|ref|XP_321363.4| AGAP001722-PA [Anopheles gambiae s...   631   e-178
gi|307180449|gb|EFN68475.1| Carboxylesterase 3 [Camponotus flori...   630   e-178
gi|322797661|gb|EFZ19670.1| hypothetical protein SINV_05230 [Sol...   630   e-178
gi|323100036|gb|ADX30519.1| carboxylesterase 6 [Plutella xyloste...   629   e-178
gi|307207919|gb|EFN85480.1| Esterase FE4 [Harpegnathos saltator]      629   e-178
gi|289177104|ref|NP_001165965.1| carboxylesterase clade E, membe...   629   e-178
gi|157128553|ref|XP_001655125.1| carboxylesterase [Aedes aegypti...   629   e-178
gi|194899308|ref|XP_001979202.1| GG25072 [Drosophila erecta] >gn...   628   e-177
gi|58585076|ref|NP_001011563.1| juvenile hormone esterase [Apis ...   628   e-177
gi|307180448|gb|EFN68474.1| Esterase E4 [Camponotus floridanus]       628   e-177
gi|307185721|gb|EFN71637.1| Esterase FE4 [Camponotus floridanus]      627   e-177
gi|195120129|ref|XP_002004581.1| GI19530 [Drosophila mojavensis]...   627   e-177
gi|170055864|ref|XP_001863772.1| alpha-esterase [Culex quinquefa...   626   e-177
gi|332025252|gb|EGI65426.1| Esterase FE4 [Acromyrmex echinatior]      625   e-176
gi|312377488|gb|EFR24305.1| hypothetical protein AND_11186 [Anop...   625   e-176
gi|209171172|gb|ACI42852.1| carboxylesterase [Tribolium castaneum]    625   e-176
gi|306518664|ref|NP_001182393.1| carboxyl/cholinesterase 7 [Bomb...   624   e-176
gi|157135099|ref|XP_001656532.1| carboxylesterase [Aedes aegypti...   624   e-176
gi|1272312|gb|AAB01148.1| alpha esterase [Drosophila melanogaster]    623   e-176
gi|307180451|gb|EFN68477.1| Carboxylesterase UNQ440/PRO873-like ...   623   e-176
gi|312378915|gb|EFR25348.1| hypothetical protein AND_09375 [Anop...   623   e-176
gi|157140249|ref|XP_001647632.1| alpha-esterase [Aedes aegypti] ...   623   e-176
gi|170027664|ref|XP_001841717.1| carboxylesterase [Culex quinque...   623   e-176
gi|313506244|gb|ADR64701.1| CarE [Spodoptera exigua]                  623   e-176
gi|312377487|gb|EFR24304.1| hypothetical protein AND_11185 [Anop...   623   e-176
gi|195037709|ref|XP_001990303.1| GH19268 [Drosophila grimshawi] ...   623   e-176
gi|66560187|ref|XP_392698.2| PREDICTED: esterase FE4-like [Apis ...   622   e-175
gi|294846814|gb|ADF43480.1| carboxyl/choline esterase CCE016b [H...   622   e-175
gi|156538190|ref|XP_001601317.1| PREDICTED: esterase FE4 [Nasoni...   621   e-175
gi|294846812|gb|ADF43479.1| carboxyl/choline esterase CCE016b [H...   621   e-175
gi|345496509|ref|XP_001602331.2| PREDICTED: esterase FE4 [Nasoni...   621   e-175
gi|312385737|gb|EFR30162.1| hypothetical protein AND_00391 [Anop...   621   e-175
gi|307180455|gb|EFN68481.1| Esterase E4 [Camponotus floridanus]       620   e-175
gi|170027660|ref|XP_001841715.1| carboxylesterase [Culex quinque...   620   e-175
gi|195397347|ref|XP_002057290.1| GJ16431 [Drosophila virilis] >g...   620   e-175
gi|194899306|ref|XP_001979201.1| GG25083 [Drosophila erecta] >gn...   619   e-175
gi|332023789|gb|EGI64013.1| Bile salt-activated lipase [Acromyrm...   619   e-174
gi|125982789|ref|XP_001355160.1| GA19574 [Drosophila pseudoobscu...   618   e-174
gi|289177106|ref|NP_001165966.1| carboxylesterase clade E, membe...   618   e-174
gi|195108283|ref|XP_001998722.1| GI23475 [Drosophila mojavensis]...   618   e-174
gi|62086393|dbj|BAD91554.1| juvenile hormone esterase [Athalia r...   618   e-174
gi|332023790|gb|EGI64014.1| Esterase E4 [Acromyrmex echinatior]       618   e-174
gi|195133492|ref|XP_002011173.1| GI16153 [Drosophila mojavensis]...   617   e-174
gi|195432930|ref|XP_002064468.1| GK23807 [Drosophila willistoni]...   617   e-174
gi|198454909|ref|XP_002137967.1| GA26213 [Drosophila pseudoobscu...   617   e-174
gi|193579936|ref|XP_001950765.1| PREDICTED: venom carboxylestera...   617   e-174
gi|284520099|ref|NP_001165228.1| alpha-esterase 47 isoform l [Bo...   616   e-174
gi|116829962|gb|ABK27874.1| carboxylesterase [Bombyx mori]            616   e-174
gi|170043644|ref|XP_001849488.1| esterase B1 [Culex quinquefasci...   616   e-174
gi|157108759|ref|XP_001650373.1| carboxylesterase [Aedes aegypti...   616   e-174
gi|195157302|ref|XP_002019535.1| GL12164 [Drosophila persimilis]...   616   e-174
gi|194741572|ref|XP_001953263.1| GF17293 [Drosophila ananassae] ...   616   e-174
gi|284002380|dbj|BAI66483.1| carboxyl/cholinesterase 5AS [Bombyx...   616   e-174
gi|195157298|ref|XP_002019533.1| GL12166 [Drosophila persimilis]...   616   e-174
gi|257480053|gb|ACV60240.1| antennal esterase CXE13 [Spodoptera ...   616   e-174
gi|170062510|ref|XP_001866701.1| esterase B1 [Culex quinquefasci...   616   e-174
gi|257480033|gb|ACV60230.1| antennal esterase CXE3 [Spodoptera l...   616   e-174
gi|54311777|emb|CAH64507.1| putative esterase [Tribolium castaneum]   616   e-174
gi|322781319|gb|EFZ10191.1| hypothetical protein SINV_07763 [Sol...   615   e-173
gi|209171178|gb|ACI42855.1| carboxylesterase [Spodoptera litura]      615   e-173
gi|195344262|ref|XP_002038707.1| GM10964 [Drosophila sechellia] ...   615   e-173
gi|198454905|ref|XP_001359774.2| GA10578 [Drosophila pseudoobscu...   615   e-173
gi|195108285|ref|XP_001998723.1| GI23473 [Drosophila mojavensis]...   615   e-173
gi|195037701|ref|XP_001990299.1| GH19265 [Drosophila grimshawi] ...   615   e-173
gi|195398327|ref|XP_002057773.1| GJ17915 [Drosophila virilis] >g...   615   e-173
gi|195473329|ref|XP_002088948.1| GE10446 [Drosophila yakuba] >gn...   615   e-173
gi|195542230|gb|ACF98325.1| carboxylesterase 5 variant 2 [Bombyx...   614   e-173
gi|170067244|ref|XP_001868404.1| cholinesterase [Culex quinquefa...   614   e-173
gi|339283876|gb|AEJ38207.1| antennal esterase CarE8 [Spodoptera ...   614   e-173
gi|307180453|gb|EFN68479.1| Esterase FE4 [Camponotus floridanus]      614   e-173
gi|119721182|gb|ABL98071.1| carboxylesterase 5 variant 1 [Bombyx...   614   e-173
gi|54311779|emb|CAH64508.1| putative esterase [Tribolium castaneum]   613   e-173
gi|148361456|gb|ABQ59309.1| carboxylesterase [Spodoptera exigua]      613   e-173
gi|195116493|ref|XP_002002789.1| GI17573 [Drosophila mojavensis]...   613   e-173
gi|322791532|gb|EFZ15923.1| hypothetical protein SINV_11827 [Sol...   613   e-173
gi|157135107|ref|XP_001656536.1| carboxylesterase [Aedes aegypti...   613   e-173
gi|345496515|ref|XP_003427743.1| PREDICTED: LOW QUALITY PROTEIN:...   613   e-173
gi|198473620|ref|XP_001356373.2| GA18147 [Drosophila pseudoobscu...   612   e-173
gi|6716739|gb|AAF26724.1|AF216211_1 alpha-esterase 3 [Drosophila...   612   e-172
gi|307204041|gb|EFN82945.1| Esterase FE4 [Harpegnathos saltator]      612   e-172
gi|340713329|ref|XP_003395197.1| PREDICTED: esterase FE4-like [B...   612   e-172
gi|157128563|ref|XP_001655130.1| carboxylesterase [Aedes aegypti...   612   e-172
gi|270007941|gb|EFA04389.1| hypothetical protein TcasGA2_TC01468...   612   e-172
gi|170062516|ref|XP_001866704.1| liver carboxylesterase 1 [Culex...   612   e-172
gi|24639611|ref|NP_570089.1| CG6414 [Drosophila melanogaster] >g...   611   e-172
gi|313506236|gb|ADR64697.1| CarE [Spodoptera litura]                  611   e-172
gi|21064383|gb|AAM29421.1| RE16761p [Drosophila melanogaster]         611   e-172
gi|194773685|ref|XP_001967782.1| GF11016 [Drosophila ananassae] ...   611   e-172
gi|195030841|ref|XP_001988237.1| GH11055 [Drosophila grimshawi] ...   611   e-172
gi|148298811|ref|NP_001091834.1| alpha-esterase 47 isoform s [Bo...   611   e-172
gi|195038247|ref|XP_001990571.1| GH18170 [Drosophila grimshawi] ...   611   e-172
gi|195568989|ref|XP_002102494.1| GD19939 [Drosophila simulans] >...   611   e-172
gi|195380151|ref|XP_002048834.1| GJ21099 [Drosophila virilis] >g...   611   e-172
gi|221473947|ref|NP_609301.2| CG4382 [Drosophila melanogaster] >...   609   e-172
gi|194859162|ref|XP_001969322.1| GG24018 [Drosophila erecta] >gn...   609   e-172
gi|297591860|gb|ADI46807.1| RT08458p [Drosophila melanogaster]        609   e-172
gi|195577867|ref|XP_002078790.1| GD22348 [Drosophila simulans] >...   609   e-172
gi|157135105|ref|XP_001656535.1| carboxylesterase [Aedes aegypti...   609   e-171
gi|195346481|ref|XP_002039786.1| GM15705 [Drosophila sechellia] ...   609   e-171
gi|194765569|ref|XP_001964899.1| GF21896 [Drosophila ananassae] ...   608   e-171
gi|283132696|dbj|BAI63644.1| ace-paralogous acetylcholinesterase...   608   e-171
gi|124358332|gb|ABN05619.1| female neotenic-specific protein 1 [...   608   e-171
gi|158294717|ref|XP_315770.4| AGAP005756-PA [Anopheles gambiae s...   608   e-171
gi|54043019|gb|AAV28503.1| acetylcholinesterase [Culex pipiens p...   608   e-171
gi|283132702|dbj|BAI63647.1| ace-paralogous acetylcholinesterase...   608   e-171
gi|283132694|dbj|BAI63643.1| ace-paralogous acetylcholinesterase...   608   e-171
gi|195340909|ref|XP_002037055.1| GM12707 [Drosophila sechellia] ...   607   e-171
gi|339283874|gb|AEJ38206.1| antennal esterase CarE7 [Spodoptera ...   607   e-171
gi|283132792|dbj|BAI63692.1| ace-paralogous acetylcholinesterase...   607   e-171
gi|195585480|ref|XP_002082509.1| GD25183 [Drosophila simulans] >...   607   e-171
gi|283132816|dbj|BAI63704.1| ace-paralogous acetylcholinesterase...   607   e-171
gi|194887956|ref|XP_001976837.1| GG18565 [Drosophila erecta] >gn...   607   e-171
gi|282158107|ref|NP_001164097.1| esterase 6 [Tribolium castaneum...   607   e-171
gi|34222522|sp|Q86GC8.2|ACES_CULPI RecName: Full=Acetylcholinest...   607   e-171
gi|257480047|gb|ACV60237.1| antennal esterase CXE10 [Spodoptera ...   607   e-171
gi|289177094|ref|NP_001165960.1| carboxylesterase clade A, membe...   606   e-171
gi|32968054|emb|CAD33707.2| acetylcholinesterase [Culex pipiens]      606   e-171
gi|32765855|gb|AAP87381.1| acetylcholinesterase-2 [Nephotettix c...   606   e-171
gi|337729572|gb|AEI70326.1| carboxylesterase [Aphis glycines]         606   e-171
gi|17985995|ref|NP_536784.1| cricklet [Drosophila melanogaster] ...   606   e-171
gi|84095052|dbj|BAE66716.1| carboxylesterase [Aphis gossypii]         606   e-171
gi|283132724|dbj|BAI63658.1| ace-paralogous acetylcholinesterase...   606   e-171
gi|84095050|dbj|BAE66715.1| carboxylesterase [Aphis gossypii]         606   e-171
gi|307175552|gb|EFN65473.1| Esterase FE4 [Camponotus floridanus]      606   e-171
gi|157130962|ref|XP_001662099.1| alpha-esterase [Aedes aegypti] ...   606   e-171
gi|307175553|gb|EFN65474.1| Esterase FE4 [Camponotus floridanus]      606   e-171
gi|283132722|dbj|BAI63657.1| ace-paralogous acetylcholinesterase...   606   e-170
gi|332028716|gb|EGI68747.1| Esterase FE4 [Acromyrmex echinatior]      606   e-170
gi|170067246|ref|XP_001868405.1| carboxylesterase [Culex quinque...   606   e-170
gi|156546659|ref|XP_001603584.1| PREDICTED: esterase FE4 [Nasoni...   605   e-170
gi|24649337|ref|NP_732875.1| CG10175, isoform B [Drosophila mela...   605   e-170
gi|195339489|ref|XP_002036352.1| GM12374 [Drosophila sechellia] ...   605   e-170
gi|307177180|gb|EFN66413.1| Esterase FE4 [Camponotus floridanus]      605   e-170
gi|283132824|dbj|BAI63708.1| ace-paralogous acetylcholinesterase...   605   e-170
gi|187281550|ref|NP_001119716.1| venom carboxylesterase-6 [Apis ...   605   e-170
gi|29120004|emb|CAD56155.1| acetylcholinesterase [Culex pipiens]      604   e-170
gi|307214473|gb|EFN89510.1| Acetylcholinesterase [Harpegnathos s...   604   e-170
gi|195395624|ref|XP_002056436.1| GJ10227 [Drosophila virilis] >g...   604   e-170
gi|32968081|emb|CAD56157.2| acetylcholinesterase [Anopheles gamb...   604   e-170
gi|1743440|gb|AAC47409.1| esterase A [Culex pipiens]                  604   e-170
gi|118794878|ref|XP_321792.2| acetylcholinesterase1 (AGAP001356-...   603   e-170
gi|146572918|gb|ABQ42338.1| carboxylesterase [Helicoverpa armigera]   603   e-170
gi|283132796|dbj|BAI63694.1| ace-paralogous acetylcholinesterase...   603   e-170
gi|206730757|gb|ACI16654.1| esterase 2 [Liposcelis bostrychophila]    603   e-170
gi|257480049|gb|ACV60238.1| antennal esterase CXE11 [Spodoptera ...   603   e-170
gi|294846810|gb|ADF43478.1| carboxyl/choline esterase CCE016a [H...   603   e-170
gi|283132774|dbj|BAI63683.1| ace-paralogous acetylcholinesterase...   603   e-170
gi|157366838|gb|ABV45410.1| COE1 [Bemisia tabaci]                     603   e-170
gi|157119707|ref|XP_001659467.1| juvenile hormone esterase [Aede...   602   e-169
gi|40363516|dbj|BAD06210.1| acetylcholinesterase [Culex tritaeni...   602   e-169
gi|345498022|ref|XP_001600458.2| PREDICTED: acetylcholinesterase...   602   e-169
gi|189237529|ref|XP_973462.2| PREDICTED: similar to ace1 type ac...   602   e-169
gi|307172720|gb|EFN64026.1| Esterase E4 [Camponotus floridanus]       601   e-169
gi|157366836|gb|ABV45409.1| COE1 [Bemisia tabaci]                     601   e-169
gi|29119633|emb|CAD56156.1| acetylcholinesterase [Anopheles gamb...   601   e-169
gi|332018469|gb|EGI59059.1| Esterase FE4 [Acromyrmex echinatior]      601   e-169
gi|157108761|ref|XP_001650374.1| carboxylesterase [Aedes aegypti...   601   e-169
gi|307168817|gb|EFN61766.1| Acetylcholinesterase [Camponotus flo...   601   e-169
gi|91084421|ref|XP_968215.1| PREDICTED: similar to putative este...   601   e-169
gi|195048625|ref|XP_001992565.1| GH24822 [Drosophila grimshawi] ...   601   e-169
gi|84468531|dbj|BAE71348.1| acetylcholinesterase [Aedes albopictus]   600   e-169
gi|82754297|gb|ABB89946.1| ace1 type acetylcholinesterase [Blatt...   600   e-169
gi|84468527|dbj|BAE71346.1| acetylcholinesterase [Aedes albopictus]   600   e-169
gi|225007707|gb|ACN78619.1| acetylcholinesterase 1 [Liposcelis b...   600   e-169
gi|340712251|ref|XP_003394676.1| PREDICTED: venom carboxylestera...   600   e-169
gi|124377670|dbj|BAF46105.1| acetylcholinesterase [Pediculus hum...   600   e-169
gi|1743436|gb|AAC47407.1| esterase A2 [Culex pipiens]                 600   e-169
gi|294846808|gb|ADF43477.1| carboxyl/choline esterase CCE016a [H...   600   e-169
gi|157137016|ref|XP_001656977.1| acetylcholinesterase [Aedes aeg...   599   e-169
gi|167466284|ref|NP_001107862.1| alpha-esterase like protein E3 ...   599   e-169
gi|242020211|ref|XP_002430549.1| acetylcholinesterase, putative ...   599   e-169
gi|157133841|ref|XP_001663023.1| juvenile hormone esterase [Aede...   599   e-169
gi|1743438|gb|AAC47408.1| esterase A1 [Culex pipiens]                 599   e-168
gi|289177102|ref|NP_001165964.1| carboxylesterase clade D, membe...   599   e-168
gi|294846836|gb|ADF43491.1| carboxyl/choline esterase CCE025a [H...   599   e-168
gi|340712249|ref|XP_003394675.1| PREDICTED: venom carboxylestera...   599   e-168
gi|170059682|ref|XP_001865468.1| esterase B1 [Culex quinquefasci...   599   e-168
gi|24938964|emb|CAD32684.2| acetylcholinesterase [Anopheles gamb...   598   e-168
gi|340717665|ref|XP_003397300.1| PREDICTED: esterase FE4-like [B...   598   e-168
gi|289177071|ref|NP_001165947.1| carboxylesterase clade A, membe...   598   e-168
gi|270007708|gb|EFA04156.1| hypothetical protein TcasGA2_TC01440...   598   e-168
gi|118786976|ref|XP_001237708.1| carboxylesterase, alpha esteras...   598   e-168
gi|345491692|ref|XP_001601350.2| PREDICTED: esterase E4 [Nasonia...   598   e-168
gi|332023788|gb|EGI64012.1| Esterase E4 [Acromyrmex echinatior]       598   e-168
gi|340721979|ref|XP_003399390.1| PREDICTED: acetylcholinesterase...   598   e-168
gi|62002223|gb|AAX58711.1| pheromone-degrading enzyme 1 [Anthera...   597   e-168
gi|118779029|ref|XP_309017.3| AGAP006728-PA [Anopheles gambiae s...   597   e-168
gi|195037703|ref|XP_001990300.1| GH19266 [Drosophila grimshawi] ...   597   e-168
gi|220684350|gb|ACI16651.2| acetylcholinesterase 1 [Liposcelis e...   597   e-168
gi|48097314|ref|XP_393751.1| PREDICTED: acetylcholinesterase [Ap...   597   e-168
gi|328713410|ref|XP_001945536.2| PREDICTED: esterase FE4-like [A...   597   e-168
gi|158286935|ref|XP_309019.4| AGAP006726-PA [Anopheles gambiae s...   597   e-168
gi|195389530|ref|XP_002053429.1| GJ23342 [Drosophila virilis] >g...   597   e-168
gi|6716740|gb|AAF26725.1|AF216211_2 alpha-esterase 4b [Drosophil...   596   e-168
gi|195445528|ref|XP_002070366.1| GK11066 [Drosophila willistoni]...   596   e-168
gi|281323163|gb|ADA60183.1| acetylcholinesterase 1 [Liposcelis p...   596   e-168
gi|62002225|gb|AAX58712.1| pheromone-degrading enzyme 2 [Anthera...   596   e-167
gi|328718191|ref|XP_001951747.2| PREDICTED: esterase FE4-like [A...   595   e-167
gi|195027824|ref|XP_001986782.1| GH21558 [Drosophila grimshawi] ...   595   e-167
gi|195150413|ref|XP_002016149.1| GL10651 [Drosophila persimilis]...   595   e-167
gi|345101189|gb|AEN69455.1| acetylcholinesterase 1 [Cimex lectul...   595   e-167
gi|281183942|gb|ADA53797.1| putative juvenile hormone esterase [...   595   e-167
gi|315507107|gb|ADU33189.1| acetylcholinesterase 1 [Tribolium ca...   595   e-167
gi|289177110|ref|NP_001165968.1| carboxylesterase clade E, membe...   594   e-167
gi|5726371|gb|AAD48432.1|AF159419_1 alpha-esterase 4a [Drosophil...   594   e-167
gi|312381577|gb|EFR27293.1| hypothetical protein AND_06095 [Anop...   594   e-167
gi|195120131|ref|XP_002004582.1| GI19531 [Drosophila mojavensis]...   594   e-167
gi|170043646|ref|XP_001849489.1| para-nitrobenzyl esterase [Cule...   594   e-167
gi|3426006|dbj|BAA32385.1| carboxylesterase precursor [Aphis gos...   594   e-167
gi|158294720|ref|XP_315771.4| AGAP005758-PA [Anopheles gambiae s...   593   e-167
gi|91084423|ref|XP_968291.1| PREDICTED: similar to putative este...   593   e-167
gi|124377674|dbj|BAF46107.1| acetylcholinesterase [Pediculus hum...   593   e-167
gi|89148031|gb|ABD62772.1| esterase [Chilo suppressalis]              593   e-167
gi|209171182|gb|ACI42857.1| carboxylesterase [Aphis gossypii]         593   e-167
gi|193610695|ref|XP_001951107.1| PREDICTED: esterase FE4-like is...   593   e-167
gi|281372517|gb|ADA63843.1| acetylcholinesterase [Lasioderma ser...   593   e-167
gi|289177090|ref|NP_001165958.1| carboxylesterase clade A, membe...   592   e-166
gi|307177955|gb|EFN66849.1| Esterase FE4 [Camponotus floridanus]      592   e-166
gi|160431939|gb|ABX44668.1| acetylcholinesterase [Alphitobius di...   592   e-166
gi|42412531|gb|AAS15642.1| carboxylesterase [Aphis gossypii] >gn...   592   e-166
gi|289740051|gb|ADD18773.1| carboxylesterase [Glossina morsitans...   591   e-166
gi|312378874|gb|EFR25324.1| hypothetical protein AND_09457 [Anop...   591   e-166
gi|337730790|gb|AEI70751.1| acetylcholinesterase 1 [Leptinotarsa...   591   e-166
gi|281323165|gb|ADA60184.1| acetylcholinesterase 1 [Liposcelis p...   591   e-166
gi|281323167|gb|ADA60185.1| acetylcholinesterase 1 [Liposcelis p...   591   e-166
gi|42412533|gb|AAS15643.1| carboxylesterase [Aphis gossypii]          590   e-166
gi|328721932|ref|XP_001950814.2| PREDICTED: esterase FE4-like [A...   590   e-166
gi|340717747|ref|XP_003397338.1| PREDICTED: esterase FE4-like [B...   590   e-166
gi|66512983|ref|XP_393293.2| PREDICTED: esterase E4-like [Apis m...   590   e-166
gi|156547775|ref|XP_001605936.1| PREDICTED: venom carboxylestera...   590   e-166
gi|195486435|ref|XP_002091509.1| GE13694 [Drosophila yakuba] >gn...   590   e-166
gi|242024094|ref|XP_002432465.1| Acetylcholinesterase 1 precurso...   590   e-166
gi|332016983|gb|EGI57785.1| Fatty acyl-CoA hydrolase precursor, ...   590   e-166

Sequences not found previously or not previously below threshold:

Searching..................................................done


Results from round 5


                                                                 Score    E
Sequences producing significant alignments:                      (bits) Value
Sequences used in model and found again:

gi|195498736|ref|XP_002096652.1| GE25790 [Drosophila yakuba] >gn...   764   0.0  
gi|320542520|ref|NP_524258.2| alpha-Esterase-9, isoform C [Droso...   762   0.0  
gi|195445536|ref|XP_002070369.1| GK11069 [Drosophila willistoni]...   762   0.0  
gi|194899286|ref|XP_001979191.1| GG25172 [Drosophila erecta] >gn...   761   0.0  
gi|195568977|ref|XP_002102488.1| GD19480 [Drosophila simulans] >...   759   0.0  
gi|195445503|ref|XP_002070354.1| GK11081 [Drosophila willistoni]...   758   0.0  
gi|195436200|ref|XP_002066057.1| GK22160 [Drosophila willistoni]...   757   0.0  
gi|195395606|ref|XP_002056427.1| GJ10235 [Drosophila virilis] >g...   756   0.0  
gi|195395628|ref|XP_002056438.1| GJ10947 [Drosophila virilis] >g...   755   0.0  
gi|194741556|ref|XP_001953255.1| GF17302 [Drosophila ananassae] ...   753   0.0  
gi|198454892|ref|XP_001359769.2| GA10886 [Drosophila pseudoobscu...   752   0.0  
gi|92109990|gb|ABE73319.1| IP03519p [Drosophila melanogaster]         752   0.0  
gi|195108267|ref|XP_001998714.1| GI23481 [Drosophila mojavensis]...   751   0.0  
gi|320542522|ref|NP_731165.2| alpha-Esterase-9, isoform D [Droso...   750   0.0  
gi|195108289|ref|XP_001998725.1| GI24124 [Drosophila mojavensis]...   749   0.0  
gi|6716737|gb|AAF26723.1|AF216210_1 alpha-esterase 2 [Drosophila...   749   0.0  
gi|195395610|ref|XP_002056429.1| GJ10234 [Drosophila virilis] >g...   747   0.0  
gi|195123771|ref|XP_002006376.1| GI21011 [Drosophila mojavensis]...   747   0.0  
gi|195395604|ref|XP_002056426.1| GJ10236 [Drosophila virilis] >g...   746   0.0  
gi|1336080|gb|AAB67728.1| E3 [Lucilia cuprina]                        746   0.0  
gi|195037725|ref|XP_001990311.1| GH19276 [Drosophila grimshawi] ...   746   0.0  
gi|194741554|ref|XP_001953254.1| GF17303 [Drosophila ananassae] ...   746   0.0  
gi|195108271|ref|XP_001998716.1| GI23480 [Drosophila mojavensis]...   745   0.0  
gi|238800421|gb|ACR56068.1| carboxylesterase E3 [Cochliomyia hom...   745   0.0  
gi|195487897|ref|XP_002092087.1| GE13995 [Drosophila yakuba] >gn...   744   0.0  
gi|195568975|ref|XP_002102487.1| GD19481 [Drosophila simulans] >...   744   0.0  
gi|195569001|ref|XP_002102500.1| GD19941 [Drosophila simulans] >...   744   0.0  
gi|195585722|ref|XP_002082629.1| GD11676 [Drosophila simulans] >...   743   0.0  
gi|195568981|ref|XP_002102490.1| GD19478 [Drosophila simulans] >...   743   0.0  
gi|195108275|ref|XP_001998718.1| GI23478 [Drosophila mojavensis]...   743   0.0  
gi|24658187|ref|NP_611678.1| CG6018 [Drosophila melanogaster] >g...   742   0.0  
gi|195344246|ref|XP_002038699.1| GM10481 [Drosophila sechellia] ...   742   0.0  
gi|25012653|gb|AAN71422.1| RE48979p [Drosophila melanogaster]         742   0.0  
gi|24644839|ref|NP_524259.2| alpha-Esterase-8 [Drosophila melano...   742   0.0  
gi|195344272|ref|XP_002038712.1| GM10966 [Drosophila sechellia] ...   742   0.0  
gi|195344254|ref|XP_002038703.1| GM10476 [Drosophila sechellia] ...   741   0.0  
gi|195482400|ref|XP_002086766.1| GE11183 [Drosophila yakuba] >gn...   741   0.0  
gi|195157278|ref|XP_002019523.1| GL12177 [Drosophila persimilis]...   741   0.0  
gi|194899310|ref|XP_001979203.1| GG14130 [Drosophila erecta] >gn...   741   0.0  
gi|194899290|ref|XP_001979193.1| GG25150 [Drosophila erecta] >gn...   740   0.0  
gi|1272302|gb|AAB01143.1| alpha esterase [Drosophila melanogaster]    740   0.0  
gi|28571561|ref|NP_524268.3| alpha-Esterase-2 [Drosophila melano...   740   0.0  
gi|195445501|ref|XP_002070353.1| GK11082 [Drosophila willistoni]...   739   0.0  
gi|195498732|ref|XP_002096650.1| GE25786 [Drosophila yakuba] >gn...   739   0.0  
gi|195498738|ref|XP_002096653.1| GE25791 [Drosophila yakuba] >gn...   739   0.0  
gi|221378204|ref|NP_524257.3| alpha-Esterase-10 [Drosophila mela...   739   0.0  
gi|194754890|ref|XP_001959725.1| GF11899 [Drosophila ananassae] ...   739   0.0  
gi|1272318|gb|AAB01151.1| alpha esterase [Drosophila melanogaster]    739   0.0  
gi|195157304|ref|XP_002019536.1| GL12447 [Drosophila persimilis]...   738   0.0  
gi|21464398|gb|AAM52002.1| RE24825p [Drosophila melanogaster]         738   0.0  
gi|1272320|gb|AAB01152.1| alpha esterase [Drosophila melanogaster]    738   0.0  
gi|194880726|ref|XP_001974513.1| GG21053 [Drosophila erecta] >gn...   738   0.0  
gi|194741560|ref|XP_001953257.1| GF17300 [Drosophila ananassae] ...   738   0.0  
gi|195108265|ref|XP_001998713.1| GI23482 [Drosophila mojavensis]...   738   0.0  
gi|195037723|ref|XP_001990310.1| GH19275 [Drosophila grimshawi] ...   738   0.0  
gi|195498729|ref|XP_002096649.1| GE24932 [Drosophila yakuba] >gn...   737   0.0  
gi|198454890|ref|XP_001359770.2| GA10907 [Drosophila pseudoobscu...   737   0.0  
gi|194899284|ref|XP_001979190.1| GG25183 [Drosophila erecta] >gn...   736   0.0  
gi|195027345|ref|XP_001986543.1| GH20471 [Drosophila grimshawi] ...   736   0.0  
gi|195445534|ref|XP_002070368.1| GK12015 [Drosophila willistoni]...   736   0.0  
gi|28573188|ref|NP_524269.3| alpha-Esterase-1 [Drosophila melano...   736   0.0  
gi|198454911|ref|XP_001359777.2| GA15379 [Drosophila pseudoobscu...   736   0.0  
gi|195157286|ref|XP_002019527.1| GL12173 [Drosophila persimilis]...   736   0.0  
gi|194741580|ref|XP_001953267.1| GF17291 [Drosophila ananassae] ...   736   0.0  
gi|195346744|ref|XP_002039917.1| GM15920 [Drosophila sechellia] ...   735   0.0  
gi|1272322|gb|AAB01153.1| alpha esterase [Drosophila melanogaster]    735   0.0  
gi|195037699|ref|XP_001990298.1| GH18314 [Drosophila grimshawi] ...   734   0.0  
gi|195037711|ref|XP_001990304.1| GH19269 [Drosophila grimshawi] ...   734   0.0  
gi|125777909|ref|XP_001359768.1| GA10843 [Drosophila pseudoobscu...   733   0.0  
gi|195108281|ref|XP_001998721.1| GI23476 [Drosophila mojavensis]...   733   0.0  
gi|194899312|ref|XP_001979204.1| GG25062 [Drosophila erecta] >gn...   733   0.0  
gi|194741578|ref|XP_001953266.1| GF17678 [Drosophila ananassae] ...   733   0.0  
gi|289742015|gb|ADD19755.1| carboxylesterase [Glossina morsitans...   733   0.0  
gi|1272300|gb|AAB01142.1| alpha-esterase [Drosophila melanogaster]    732   0.0  
gi|195482404|ref|XP_002086767.1| GE11113 [Drosophila yakuba] >gn...   732   0.0  
gi|157126045|ref|XP_001654509.1| alpha-esterase [Aedes aegypti] ...   732   0.0  
gi|195395614|ref|XP_002056431.1| GJ10232 [Drosophila virilis] >g...   731   0.0  
gi|195569003|ref|XP_002102501.1| GD19469 [Drosophila simulans] >...   731   0.0  
gi|195395622|ref|XP_002056435.1| GJ10229 [Drosophila virilis] >g...   731   0.0  
gi|195157306|ref|XP_002019537.1| GL12163 [Drosophila persimilis]...   731   0.0  
gi|1911739|gb|AAB50826.1| alpha-esterase, alpha E1 [Drosophila m...   731   0.0  
gi|91717345|gb|ABE57120.1| alpha-esterase 5 [Drosophila borborema]    730   0.0  
gi|194741570|ref|XP_001953262.1| GF17295 [Drosophila ananassae] ...   730   0.0  
gi|194899304|ref|XP_001979200.1| GG25094 [Drosophila erecta] >gn...   728   0.0  
gi|158295584|ref|XP_316295.4| AGAP006227-PA [Anopheles gambiae s...   728   0.0  
gi|195568985|ref|XP_002102492.1| GD19475 [Drosophila simulans] >...   727   0.0  
gi|1272314|gb|AAB01149.1| alpha esterase [Drosophila melanogaster]    726   0.0  
gi|195568995|ref|XP_002102497.1| GD19472 [Drosophila simulans] >...   726   0.0  
gi|195344258|ref|XP_002038705.1| GM10474 [Drosophila sechellia] ...   726   0.0  
gi|195037715|ref|XP_001990306.1| GH19271 [Drosophila grimshawi] ...   726   0.0  
gi|194899294|ref|XP_001979195.1| GG25127 [Drosophila erecta] >gn...   726   0.0  
gi|195395618|ref|XP_002056433.1| GJ10945 [Drosophila virilis] >g...   726   0.0  
gi|118787788|ref|XP_316296.3| AGAP006228-PA [Anopheles gambiae s...   726   0.0  
gi|195108279|ref|XP_001998720.1| GI24123 [Drosophila mojavensis]...   726   0.0  
gi|195344274|ref|XP_002038713.1| GM10467 [Drosophila sechellia] ...   725   0.0  
gi|195157290|ref|XP_002019529.1| GL12171 [Drosophila persimilis]...   725   0.0  
gi|289742427|gb|ADD19961.1| alpha-esterase 2 [Glossina morsitans...   725   0.0  
gi|17737817|ref|NP_524261.1| alpha-Esterase-7 [Drosophila melano...   725   0.0  
gi|28573189|ref|NP_524265.3| alpha-Esterase-5 [Drosophila melano...   725   0.0  
gi|195445511|ref|XP_002070358.1| GK11077 [Drosophila willistoni]...   723   0.0  
gi|195037707|ref|XP_001990302.1| GH18313 [Drosophila grimshawi] ...   723   0.0  
gi|195344268|ref|XP_002038710.1| GM10471 [Drosophila sechellia] ...   723   0.0  
gi|6716733|gb|AAF26721.1|AF216208_1 alpha-esterase 1a [Drosophil...   723   0.0  
gi|195498713|ref|XP_002096642.1| GE25781 [Drosophila yakuba] >gn...   723   0.0  
gi|194741564|ref|XP_001953259.1| GF17298 [Drosophila ananassae] ...   722   0.0  
gi|1272308|gb|AAB01146.1| alpha esterase [Drosophila melanogaster]    721   0.0  
gi|195037705|ref|XP_001990301.1| GH19267 [Drosophila grimshawi] ...   721   0.0  
gi|6502939|gb|AAF14517.1|AF139082_1 alpha E7 esterase [Haematobi...   717   0.0  
gi|195382699|ref|XP_002050067.1| GJ21934 [Drosophila virilis] >g...   717   0.0  
gi|195151047|ref|XP_002016461.1| GL11587 [Drosophila persimilis]...   716   0.0  
gi|45643281|gb|AAS72504.1| esterase A5 [Culex pipiens]                715   0.0  
gi|125808598|ref|XP_001360806.1| GA19300 [Drosophila pseudoobscu...   715   0.0  
gi|140089554|gb|ABO85014.1| esterase A11 [Culex quinquefasciatus]     715   0.0  
gi|140089534|gb|ABO85013.1| esterase B10 [Culex quinquefasciatus]     713   0.0  
gi|140089516|gb|ABO85012.1| esterase B8 [Culex quinquefasciatus]      712   0.0  
gi|17384696|emb|CAC83738.1| esterase [Culex pipiens]                  712   0.0  
gi|4768933|gb|AAD29685.1|AF133341_1 carboxylesterase MdaE7 [Musc...   712   0.0  
gi|475068|emb|CAA83643.1| serine esterase [Culex quinquefasciatu...   710   0.0  
gi|17384698|emb|CAC83739.1| esterase [Culex pipiens]                  709   0.0  
gi|195445520|ref|XP_002070362.1| GK11073 [Drosophila willistoni]...   709   0.0  
gi|195395620|ref|XP_002056434.1| GJ10946 [Drosophila virilis] >g...   708   0.0  
gi|170057102|ref|XP_001864332.1| esterase B1 [Culex quinquefasci...   708   0.0  
gi|170057100|ref|XP_001864331.1| esterase B1 [Culex quinquefasci...   707   0.0  
gi|198454903|ref|XP_002137966.1| GA26214 [Drosophila pseudoobscu...   707   0.0  
gi|1905779|emb|CAB06677.1| A2 esterase [Culex quinquefasciatus]       707   0.0  
gi|254029366|gb|ACT53736.1| juvenile hormone esterase-like prote...   704   0.0  
gi|195445522|ref|XP_002070363.1| GK11072 [Drosophila willistoni]...   704   0.0  
gi|971378|emb|CAA88030.1| estalpha2 esterase [Culex quinquefasci...   703   0.0  
gi|195445507|ref|XP_002070356.1| GK11080 [Drosophila willistoni]...   699   0.0  
gi|333468314|gb|EAA08068.6| AGAP002391-PA [Anopheles gambiae str...   698   0.0  
gi|198454897|ref|XP_001359771.2| GA10768 [Drosophila pseudoobscu...   697   0.0  
gi|9957240|gb|AAG09281.1|AF177382_1 carboxylesterase b1 [Culex t...   696   0.0  
gi|189239076|ref|XP_001813156.1| PREDICTED: similar to putative ...   694   0.0  
gi|270010314|gb|EFA06762.1| hypothetical protein TcasGA2_TC00969...   693   0.0  
gi|1872538|gb|AAC23391.1| esterase B3 [Culex tarsalis]                690   0.0  
gi|157108763|ref|XP_001650375.1| alpha-esterase [Aedes aegypti] ...   689   0.0  
gi|170043654|ref|XP_001849493.1| alpha-esterase [Culex quinquefa...   689   0.0  
gi|119575|sp|P16854.1|EST1_CULPI RecName: Full=Esterase B1; Flag...   688   0.0  
gi|170062521|ref|XP_001866706.1| alpha-esterase [Culex quinquefa...   686   0.0  
gi|294846820|gb|ADF43483.1| carboxyl/choline esterase CCE017a [H...   686   0.0  
gi|780238|emb|CAA83644.1| serine esterase [Culex quinquefasciatus]    686   0.0  
gi|195445524|ref|XP_002070364.1| GK11071 [Drosophila willistoni]...   685   0.0  
gi|194741576|ref|XP_001953265.1| GF17292 [Drosophila ananassae] ...   685   0.0  
gi|189239082|ref|XP_967598.2| PREDICTED: similar to putative est...   684   0.0  
gi|338832739|gb|AEJ18172.1| carboxylesterase [Melitaea cinxia]        681   0.0  
gi|194745915|ref|XP_001955430.1| GF18761 [Drosophila ananassae] ...   681   0.0  
gi|195113465|ref|XP_002001288.1| GI10706 [Drosophila mojavensis]...   680   0.0  
gi|45643283|gb|AAS72505.1| esterase B5 [Culex pipiens]                680   0.0  
gi|140089566|gb|ABO85015.1| esterase B11 [Culex quinquefasciatus]     679   0.0  
gi|195157296|ref|XP_002019532.1| GL12167 [Drosophila persimilis]...   679   0.0  
gi|195451491|ref|XP_002072946.1| GK13419 [Drosophila willistoni]...   679   0.0  
gi|157116193|ref|XP_001652789.1| alpha-esterase [Aedes aegypti] ...   679   0.0  
gi|91089215|ref|XP_967444.1| PREDICTED: similar to putative este...   679   0.0  
gi|195390371|ref|XP_002053842.1| GJ23121 [Drosophila virilis] >g...   678   0.0  
gi|195502921|ref|XP_002098435.1| GE23951 [Drosophila yakuba] >gn...   677   0.0  
gi|195053430|ref|XP_001993629.1| GH20757 [Drosophila grimshawi] ...   677   0.0  
gi|214028056|gb|ABW97511.1| alpha-esterase 7 [Ceratitis capitata]     677   0.0  
gi|189239078|ref|XP_967183.2| PREDICTED: similar to putative est...   676   0.0  
gi|194910389|ref|XP_001982133.1| GG12429 [Drosophila erecta] >gn...   675   0.0  
gi|91086419|ref|XP_967349.1| PREDICTED: similar to putative este...   674   0.0  
gi|328784556|ref|XP_392696.4| PREDICTED: esterase FE4-like [Apis...   672   0.0  
gi|195158609|ref|XP_002020178.1| GL13845 [Drosophila persimilis]...   670   0.0  
gi|345497204|ref|XP_001599255.2| PREDICTED: venom carboxylestera...   670   0.0  
gi|198450004|ref|XP_001357810.2| GA10132 [Drosophila pseudoobscu...   670   0.0  
gi|340722695|ref|XP_003399739.1| PREDICTED: venom carboxylestera...   669   0.0  
gi|270011475|gb|EFA07923.1| hypothetical protein TcasGA2_TC00549...   668   0.0  
gi|195449970|ref|XP_002072307.1| GK22397 [Drosophila willistoni]...   667   0.0  
gi|312377084|gb|EFR24001.1| hypothetical protein AND_11730 [Anop...   667   0.0  
gi|340721166|ref|XP_003398996.1| PREDICTED: esterase FE4-like is...   666   0.0  
gi|218675602|gb|ACL00588.1| alpha esterase 7 [Ceratitis capitata]     666   0.0  
gi|218675604|gb|ACL00589.1| alpha esterase 7 [Ceratitis capitata]     665   0.0  
gi|218675612|gb|ACL00593.1| alpha esterase 7 [Ceratitis capitata]     663   0.0  
gi|218675610|gb|ACL00592.1| alpha esterase 7 [Ceratitis capitata]     663   0.0  
gi|218675608|gb|ACL00591.1| alpha esterase 7 [Ceratitis capitata]     663   0.0  
gi|218675606|gb|ACL00590.1| alpha esterase 7 [Ceratitis capitata]     662   0.0  
gi|91084505|ref|XP_972277.1| PREDICTED: similar to alpha-esteras...   662   0.0  
gi|91084115|ref|XP_967137.1| PREDICTED: similar to juvenile horm...   661   0.0  
gi|206730755|gb|ACI16653.1| esterase 1 [Liposcelis bostrychophila]    660   0.0  
gi|158291045|ref|XP_312564.4| AGAP002391-PA [Anopheles gambiae s...   659   0.0  
gi|270010311|gb|EFA06759.1| hypothetical protein TcasGA2_TC00969...   659   0.0  
gi|48097744|ref|XP_391943.1| PREDICTED: venom carboxylesterase-6...   658   0.0  
gi|189239080|ref|XP_967268.2| PREDICTED: similar to putative est...   658   0.0  
gi|294846804|gb|ADF43475.1| carboxyl/choline esterase CCE014a [H...   657   0.0  
gi|307180450|gb|EFN68476.1| Carboxylesterase UNQ440/PRO873-like ...   656   0.0  
gi|195395626|ref|XP_002056437.1| GJ10228 [Drosophila virilis] >g...   656   0.0  
gi|195573156|ref|XP_002104561.1| GD18378 [Drosophila simulans] >...   655   0.0  
gi|194741566|ref|XP_001953260.1| GF17297 [Drosophila ananassae] ...   655   0.0  
gi|198454899|ref|XP_001359773.2| GA10746 [Drosophila pseudoobscu...   654   0.0  
gi|342731430|gb|AEL33699.1| carboxylesterase CXE26 [Spodoptera l...   654   0.0  
gi|194899296|ref|XP_001979196.1| GG25116 [Drosophila erecta] >gn...   653   0.0  
gi|162462783|ref|NP_001104822.1| alpha-esterase 45 [Bombyx mori]...   653   0.0  
gi|332016571|gb|EGI57452.1| Esterase FE4 [Acromyrmex echinatior]      653   0.0  
gi|157108755|ref|XP_001650371.1| alpha-esterase [Aedes aegypti] ...   652   0.0  
gi|91086427|ref|XP_967835.1| PREDICTED: similar to putative este...   652   0.0  
gi|195568997|ref|XP_002102498.1| alpha-Esterase-4 [Drosophila si...   652   0.0  
gi|28317060|gb|AAO39549.1| RE03380p [Drosophila melanogaster]         651   0.0  
gi|284002384|dbj|BAI66485.1| carboxyl/cholinesterase 5BL [Bombyx...   650   0.0  
gi|289177080|ref|NP_001165951.1| carboxylesterase clade A, membe...   650   0.0  
gi|284520932|ref|NP_001165227.1| alpha-esterase 48 isoform s1 [B...   650   0.0  
gi|307177179|gb|EFN66412.1| Esterase FE4 [Camponotus floridanus]      650   0.0  
gi|24649335|ref|NP_732874.1| CG10175, isoform A [Drosophila mela...   650   0.0  
gi|194741574|ref|XP_001953264.1| GF17294 [Drosophila ananassae] ...   650   0.0  
gi|307180456|gb|EFN68482.1| Juvenile hormone esterase [Camponotu...   650   0.0  
gi|3153849|gb|AAC36245.1| carboxylesterase [Anisopteromalus cala...   650   0.0  
gi|17737825|ref|NP_524266.1| alpha-Esterase-4 [Drosophila melano...   649   0.0  
gi|24649333|ref|NP_651151.1| CG10175, isoform C [Drosophila mela...   649   0.0  
gi|195542220|gb|ACF98320.1| carboxylesterase 4 variant 1 [Bombyx...   649   0.0  
gi|195542222|gb|ACF98321.1| carboxylesterase 4 variant 2 [Bombyx...   649   0.0  
gi|157108757|ref|XP_001650372.1| alpha-esterase [Aedes aegypti] ...   648   0.0  
gi|1272306|gb|AAB01145.1| alpha esterase [Drosophila melanogaster]    648   0.0  
gi|332016570|gb|EGI57451.1| Esterase FE4 [Acromyrmex echinatior]      647   0.0  
gi|322792377|gb|EFZ16361.1| hypothetical protein SINV_09649 [Sol...   646   0.0  
gi|158286933|ref|XP_309018.4| AGAP006727-PA [Anopheles gambiae s...   646   0.0  
gi|307185722|gb|EFN71638.1| Esterase FE4 [Camponotus floridanus]      646   0.0  
gi|114052306|ref|NP_001040466.1| alpha-esterase 48 isoform l [Bo...   645   0.0  
gi|54019715|emb|CAH60165.1| putative esterase [Tribolium castaneum]   645   0.0  
gi|170043650|ref|XP_001849491.1| carboxylesterase 2 [Culex quinq...   645   0.0  
gi|189239947|ref|XP_001814500.1| PREDICTED: similar to CG4382 CG...   645   0.0  
gi|195344260|ref|XP_002038706.1| GM10473 [Drosophila sechellia] ...   645   0.0  
gi|195445530|ref|XP_002070367.1| GK11068 [Drosophila willistoni]...   645   0.0  
gi|54311783|emb|CAH64510.1| putative esterase [Tribolium castaneum]   645   0.0  
gi|54019719|emb|CAH60167.1| putative esterase [Tribolium confusum]    644   0.0  
gi|289177078|ref|NP_001165950.1| carboxylesterase clade A, membe...   644   0.0  
gi|86515386|ref|NP_001034512.1| alpha-esterase like protein E2 [...   644   0.0  
gi|3153851|gb|AAC36246.1| carboxylesterase [Anisopteromalus cala...   644   0.0  
gi|195568987|ref|XP_002102493.1| alpha-Esterase-6 [Drosophila si...   643   0.0  
gi|307207916|gb|EFN85477.1| Esterase FE4 [Harpegnathos saltator]      643   0.0  
gi|270010316|gb|EFA06764.1| hypothetical protein TcasGA2_TC00969...   643   0.0  
gi|242020722|ref|XP_002430801.1| acetylcholinesterase, putative ...   643   0.0  
gi|195157300|ref|XP_002019534.1| GL12165 [Drosophila persimilis]...   643   0.0  
gi|24644854|ref|NP_524267.2| alpha-Esterase-3, isoform A [Drosop...   643   0.0  
gi|17737819|ref|NP_524262.1| alpha-Esterase-6 [Drosophila melano...   642   0.0  
gi|54019717|emb|CAH60166.1| putative esterase [Tribolium castaneum]   642   0.0  
gi|270012656|gb|EFA09104.1| hypothetical protein TcasGA2_TC01522...   642   0.0  
gi|54019713|emb|CAH60164.1| esterase [Tribolium castaneum]            642   0.0  
gi|195498720|ref|XP_002096645.1| GE25783 [Drosophila yakuba] >gn...   642   0.0  
gi|201065831|gb|ACH92325.1| FI06052p [Drosophila melanogaster]        642   0.0  
gi|157128555|ref|XP_001655126.1| carboxylesterase [Aedes aegypti...   642   0.0  
gi|109502352|gb|ABE01157.2| carboxylesterase [Spodoptera litura]      641   0.0  
gi|189240210|ref|XP_972335.2| PREDICTED: similar to CG10175 CG10...   641   0.0  
gi|54311781|emb|CAH64509.1| putative esterase [Tribolium castaneum]   641   0.0  
gi|307207918|gb|EFN85479.1| Esterase FE4 [Harpegnathos saltator]      641   0.0  
gi|195108277|ref|XP_001998719.1| GI23477 [Drosophila mojavensis]...   641   0.0  
gi|91086421|ref|XP_967439.1| PREDICTED: similar to putative este...   640   0.0  
gi|60678193|gb|AAX33603.1| AT21153p [Drosophila melanogaster]         640   0.0  
gi|195568999|ref|XP_002102499.1| GD19470 [Drosophila simulans] >...   640   0.0  
gi|195395616|ref|XP_002056432.1| GJ10230 [Drosophila virilis] >g...   640   0.0  
gi|1272304|gb|AAB01144.1| alpha esterase [Drosophila melanogaster]    640   0.0  
gi|54019721|emb|CAH60168.1| putative esterase [Tribolium freemani]    639   0.0  
gi|195344270|ref|XP_002038711.1| GM10468 [Drosophila sechellia] ...   639   0.0  
gi|86515416|ref|NP_001034534.1| putative esterase [Tribolium cas...   639   0.0  
gi|217330636|ref|NP_001136104.1| carboxylesterase clade B, membe...   639   0.0  
gi|157135103|ref|XP_001656534.1| carboxylesterase [Aedes aegypti...   639   e-180
gi|157135101|ref|XP_001656533.1| carboxylesterase [Aedes aegypti...   638   e-180
gi|209971674|emb|CAQ30424.1| esterase 3 [Culex pipiens]               638   e-180
gi|198454907|ref|XP_001359775.2| GA11698 [Drosophila pseudoobscu...   637   e-180
gi|307177181|gb|EFN66414.1| Esterase FE4 [Camponotus floridanus]      637   e-180
gi|6716744|gb|AAF26727.1|AF216213_1 alpha-esterase 5 [Drosophila...   637   e-180
gi|195445515|ref|XP_002070360.1| GK11076 [Drosophila willistoni]...   637   e-180
gi|164416533|gb|ABY53601.1| carboxylesterase-like protein [Locus...   637   e-180
gi|62086395|dbj|BAD91555.1| carboxylesterase [Athalia rosae]          637   e-180
gi|270010315|gb|EFA06763.1| hypothetical protein TcasGA2_TC00969...   637   e-180
gi|307180449|gb|EFN68475.1| Carboxylesterase 3 [Camponotus flori...   637   e-180
gi|322797661|gb|EFZ19670.1| hypothetical protein SINV_05230 [Sol...   636   e-180
gi|195108287|ref|XP_001998724.1| GI23472 [Drosophila mojavensis]...   636   e-180
gi|62087113|dbj|BAD92015.1| carboxylesterase [Athalia rosae]          636   e-180
gi|68697266|emb|CAJ14159.1| putative esterase [Anopheles gambiae]     636   e-180
gi|118779037|ref|XP_309020.3| AGAP006724-PA [Anopheles gambiae s...   636   e-180
gi|158301709|ref|XP_321363.4| AGAP001722-PA [Anopheles gambiae s...   635   e-179
gi|289177104|ref|NP_001165965.1| carboxylesterase clade E, membe...   635   e-179
gi|323100036|gb|ADX30519.1| carboxylesterase 6 [Plutella xyloste...   633   e-179
gi|307207919|gb|EFN85480.1| Esterase FE4 [Harpegnathos saltator]      633   e-179
gi|58585076|ref|NP_001011563.1| juvenile hormone esterase [Apis ...   633   e-179
gi|157128553|ref|XP_001655125.1| carboxylesterase [Aedes aegypti...   633   e-179
gi|307185721|gb|EFN71637.1| Esterase FE4 [Camponotus floridanus]      633   e-179
gi|194899308|ref|XP_001979202.1| GG25072 [Drosophila erecta] >gn...   633   e-179
gi|307180448|gb|EFN68474.1| Esterase E4 [Camponotus floridanus]       633   e-179
gi|283132696|dbj|BAI63644.1| ace-paralogous acetylcholinesterase...   633   e-179
gi|332025252|gb|EGI65426.1| Esterase FE4 [Acromyrmex echinatior]      633   e-179
gi|195120129|ref|XP_002004581.1| GI19530 [Drosophila mojavensis]...   632   e-179
gi|283132694|dbj|BAI63643.1| ace-paralogous acetylcholinesterase...   632   e-178
gi|283132792|dbj|BAI63692.1| ace-paralogous acetylcholinesterase...   632   e-178
gi|170027664|ref|XP_001841717.1| carboxylesterase [Culex quinque...   631   e-178
gi|283132702|dbj|BAI63647.1| ace-paralogous acetylcholinesterase...   631   e-178
gi|283132816|dbj|BAI63704.1| ace-paralogous acetylcholinesterase...   631   e-178
gi|475071|emb|CAA83645.1| serine esterase [Culex quinquefasciatus]    631   e-178
gi|170055864|ref|XP_001863772.1| alpha-esterase [Culex quinquefa...   631   e-178
gi|32765855|gb|AAP87381.1| acetylcholinesterase-2 [Nephotettix c...   631   e-178
gi|283132724|dbj|BAI63658.1| ace-paralogous acetylcholinesterase...   631   e-178
gi|209171172|gb|ACI42852.1| carboxylesterase [Tribolium castaneum]    630   e-178
gi|283132722|dbj|BAI63657.1| ace-paralogous acetylcholinesterase...   630   e-178
gi|306518664|ref|NP_001182393.1| carboxyl/cholinesterase 7 [Bomb...   629   e-177
gi|283132824|dbj|BAI63708.1| ace-paralogous acetylcholinesterase...   628   e-177
gi|157135099|ref|XP_001656532.1| carboxylesterase [Aedes aegypti...   628   e-177
gi|156538190|ref|XP_001601317.1| PREDICTED: esterase FE4 [Nasoni...   628   e-177
gi|283132796|dbj|BAI63694.1| ace-paralogous acetylcholinesterase...   628   e-177
gi|1272312|gb|AAB01148.1| alpha esterase [Drosophila melanogaster]    627   e-177
gi|66560187|ref|XP_392698.2| PREDICTED: esterase FE4-like [Apis ...   627   e-177
gi|307180451|gb|EFN68477.1| Carboxylesterase UNQ440/PRO873-like ...   627   e-177
gi|312377488|gb|EFR24305.1| hypothetical protein AND_11186 [Anop...   627   e-177
gi|283132774|dbj|BAI63683.1| ace-paralogous acetylcholinesterase...   627   e-177
gi|195397347|ref|XP_002057290.1| GJ16431 [Drosophila virilis] >g...   627   e-177
gi|312378915|gb|EFR25348.1| hypothetical protein AND_09375 [Anop...   627   e-177
gi|54043019|gb|AAV28503.1| acetylcholinesterase [Culex pipiens p...   626   e-177
gi|294846814|gb|ADF43480.1| carboxyl/choline esterase CCE016b [H...   626   e-177
gi|307214473|gb|EFN89510.1| Acetylcholinesterase [Harpegnathos s...   626   e-177
gi|170027660|ref|XP_001841715.1| carboxylesterase [Culex quinque...   626   e-176
gi|294846812|gb|ADF43479.1| carboxyl/choline esterase CCE016b [H...   625   e-176
gi|225007707|gb|ACN78619.1| acetylcholinesterase 1 [Liposcelis b...   625   e-176
gi|195037709|ref|XP_001990303.1| GH19268 [Drosophila grimshawi] ...   625   e-176
gi|313506244|gb|ADR64701.1| CarE [Spodoptera exigua]                  625   e-176
gi|345496509|ref|XP_001602331.2| PREDICTED: esterase FE4 [Nasoni...   625   e-176
gi|195432930|ref|XP_002064468.1| GK23807 [Drosophila willistoni]...   625   e-176
gi|34222522|sp|Q86GC8.2|ACES_CULPI RecName: Full=Acetylcholinest...   625   e-176
gi|32968054|emb|CAD33707.2| acetylcholinesterase [Culex pipiens]      625   e-176
gi|332023790|gb|EGI64014.1| Esterase E4 [Acromyrmex echinatior]       625   e-176
gi|307180455|gb|EFN68481.1| Esterase E4 [Camponotus floridanus]       625   e-176
gi|125982789|ref|XP_001355160.1| GA19574 [Drosophila pseudoobscu...   624   e-176
gi|195133492|ref|XP_002011173.1| GI16153 [Drosophila mojavensis]...   624   e-176
gi|312385737|gb|EFR30162.1| hypothetical protein AND_00391 [Anop...   624   e-176
gi|82754297|gb|ABB89946.1| ace1 type acetylcholinesterase [Blatt...   624   e-176
gi|332023789|gb|EGI64013.1| Bile salt-activated lipase [Acromyrm...   624   e-176
gi|312377487|gb|EFR24304.1| hypothetical protein AND_11185 [Anop...   623   e-176
gi|194899306|ref|XP_001979201.1| GG25083 [Drosophila erecta] >gn...   623   e-176
gi|62086393|dbj|BAD91554.1| juvenile hormone esterase [Athalia r...   623   e-176
gi|195473329|ref|XP_002088948.1| GE10446 [Drosophila yakuba] >gn...   623   e-176
gi|32968081|emb|CAD56157.2| acetylcholinesterase [Anopheles gamb...   623   e-176
gi|118794878|ref|XP_321792.2| acetylcholinesterase1 (AGAP001356-...   622   e-176
gi|257480033|gb|ACV60230.1| antennal esterase CXE3 [Spodoptera l...   622   e-176
gi|29120004|emb|CAD56155.1| acetylcholinesterase [Culex pipiens]      622   e-176
gi|157140249|ref|XP_001647632.1| alpha-esterase [Aedes aegypti] ...   622   e-175
gi|289177106|ref|NP_001165966.1| carboxylesterase clade E, membe...   622   e-175
gi|195398327|ref|XP_002057773.1| GJ17915 [Drosophila virilis] >g...   621   e-175
gi|220684350|gb|ACI16651.2| acetylcholinesterase 1 [Liposcelis e...   621   e-175
gi|124377670|dbj|BAF46105.1| acetylcholinesterase [Pediculus hum...   621   e-175
gi|322781319|gb|EFZ10191.1| hypothetical protein SINV_07763 [Sol...   621   e-175
gi|195108283|ref|XP_001998722.1| GI23475 [Drosophila mojavensis]...   621   e-175
gi|195116493|ref|XP_002002789.1| GI17573 [Drosophila mojavensis]...   621   e-175
gi|40363516|dbj|BAD06210.1| acetylcholinesterase [Culex tritaeni...   621   e-175
gi|242020211|ref|XP_002430549.1| acetylcholinesterase, putative ...   621   e-175
gi|195037701|ref|XP_001990299.1| GH19265 [Drosophila grimshawi] ...   620   e-175
gi|345498022|ref|XP_001600458.2| PREDICTED: acetylcholinesterase...   620   e-175
gi|281323163|gb|ADA60183.1| acetylcholinesterase 1 [Liposcelis p...   620   e-175
gi|29119633|emb|CAD56156.1| acetylcholinesterase [Anopheles gamb...   620   e-175
gi|54311777|emb|CAH64507.1| putative esterase [Tribolium castaneum]   620   e-175
gi|189237529|ref|XP_973462.2| PREDICTED: similar to ace1 type ac...   620   e-175
gi|170043644|ref|XP_001849488.1| esterase B1 [Culex quinquefasci...   620   e-175
gi|157108759|ref|XP_001650373.1| carboxylesterase [Aedes aegypti...   620   e-175
gi|24639611|ref|NP_570089.1| CG6414 [Drosophila melanogaster] >g...   620   e-175
gi|198454909|ref|XP_002137967.1| GA26213 [Drosophila pseudoobscu...   620   e-175
gi|116829962|gb|ABK27874.1| carboxylesterase [Bombyx mori]            620   e-175
gi|284520099|ref|NP_001165228.1| alpha-esterase 47 isoform l [Bo...   620   e-175
gi|21064383|gb|AAM29421.1| RE16761p [Drosophila melanogaster]         620   e-175
gi|170062510|ref|XP_001866701.1| esterase B1 [Culex quinquefasci...   620   e-175
gi|195157298|ref|XP_002019533.1| GL12166 [Drosophila persimilis]...   620   e-175
gi|198473620|ref|XP_001356373.2| GA18147 [Drosophila pseudoobscu...   620   e-175
gi|193579936|ref|XP_001950765.1| PREDICTED: venom carboxylestera...   620   e-175
gi|194741572|ref|XP_001953263.1| GF17293 [Drosophila ananassae] ...   620   e-175
gi|284002380|dbj|BAI66483.1| carboxyl/cholinesterase 5AS [Bombyx...   619   e-175
gi|307180453|gb|EFN68479.1| Esterase FE4 [Camponotus floridanus]      619   e-175
gi|257480053|gb|ACV60240.1| antennal esterase CXE13 [Spodoptera ...   619   e-174
gi|195157302|ref|XP_002019535.1| GL12164 [Drosophila persimilis]...   619   e-174
gi|339283876|gb|AEJ38207.1| antennal esterase CarE8 [Spodoptera ...   619   e-174
gi|195344262|ref|XP_002038707.1| GM10964 [Drosophila sechellia] ...   619   e-174
gi|170067244|ref|XP_001868404.1| cholinesterase [Culex quinquefa...   619   e-174
gi|340713329|ref|XP_003395197.1| PREDICTED: esterase FE4-like [B...   618   e-174
gi|198454905|ref|XP_001359774.2| GA10578 [Drosophila pseudoobscu...   618   e-174
gi|209171178|gb|ACI42855.1| carboxylesterase [Spodoptera litura]      618   e-174
gi|194773685|ref|XP_001967782.1| GF11016 [Drosophila ananassae] ...   618   e-174
gi|84468531|dbj|BAE71348.1| acetylcholinesterase [Aedes albopictus]   618   e-174
gi|195030841|ref|XP_001988237.1| GH11055 [Drosophila grimshawi] ...   618   e-174
gi|84468527|dbj|BAE71346.1| acetylcholinesterase [Aedes albopictus]   618   e-174
gi|322791532|gb|EFZ15923.1| hypothetical protein SINV_11827 [Sol...   618   e-174
gi|54311779|emb|CAH64508.1| putative esterase [Tribolium castaneum]   618   e-174
gi|340721979|ref|XP_003399390.1| PREDICTED: acetylcholinesterase...   618   e-174
gi|345101189|gb|AEN69455.1| acetylcholinesterase 1 [Cimex lectul...   618   e-174
gi|307168817|gb|EFN61766.1| Acetylcholinesterase [Camponotus flo...   618   e-174
gi|195542230|gb|ACF98325.1| carboxylesterase 5 variant 2 [Bombyx...   618   e-174
gi|119721182|gb|ABL98071.1| carboxylesterase 5 variant 1 [Bombyx...   617   e-174
gi|221473947|ref|NP_609301.2| CG4382 [Drosophila melanogaster] >...   617   e-174
gi|157135107|ref|XP_001656536.1| carboxylesterase [Aedes aegypti...   617   e-174
gi|297591860|gb|ADI46807.1| RT08458p [Drosophila melanogaster]        617   e-174
gi|345496515|ref|XP_003427743.1| PREDICTED: LOW QUALITY PROTEIN:...   617   e-174
gi|24938964|emb|CAD32684.2| acetylcholinesterase [Anopheles gamb...   617   e-174
gi|194859162|ref|XP_001969322.1| GG24018 [Drosophila erecta] >gn...   617   e-174
gi|6716739|gb|AAF26724.1|AF216211_1 alpha-esterase 3 [Drosophila...   617   e-174
gi|157137016|ref|XP_001656977.1| acetylcholinesterase [Aedes aeg...   617   e-174
gi|195577867|ref|XP_002078790.1| GD22348 [Drosophila simulans] >...   617   e-174
gi|270007708|gb|EFA04156.1| hypothetical protein TcasGA2_TC01440...   616   e-174
gi|48097314|ref|XP_393751.1| PREDICTED: acetylcholinesterase [Ap...   616   e-174
gi|195108285|ref|XP_001998723.1| GI23473 [Drosophila mojavensis]...   616   e-174
gi|270007941|gb|EFA04389.1| hypothetical protein TcasGA2_TC01468...   616   e-174
gi|157128563|ref|XP_001655130.1| carboxylesterase [Aedes aegypti...   616   e-174
gi|195038247|ref|XP_001990571.1| GH18170 [Drosophila grimshawi] ...   616   e-174
gi|170062516|ref|XP_001866704.1| liver carboxylesterase 1 [Culex...   616   e-174
gi|307204041|gb|EFN82945.1| Esterase FE4 [Harpegnathos saltator]      616   e-174
gi|148361456|gb|ABQ59309.1| carboxylesterase [Spodoptera exigua]      616   e-173
gi|194887956|ref|XP_001976837.1| GG18565 [Drosophila erecta] >gn...   616   e-173
gi|194765569|ref|XP_001964899.1| GF21896 [Drosophila ananassae] ...   616   e-173
gi|195340909|ref|XP_002037055.1| GM12707 [Drosophila sechellia] ...   615   e-173
gi|281323165|gb|ADA60184.1| acetylcholinesterase 1 [Liposcelis p...   615   e-173
gi|281323167|gb|ADA60185.1| acetylcholinesterase 1 [Liposcelis p...   615   e-173
gi|313506236|gb|ADR64697.1| CarE [Spodoptera litura]                  615   e-173
gi|195568989|ref|XP_002102494.1| GD19939 [Drosophila simulans] >...   614   e-173
gi|158294717|ref|XP_315770.4| AGAP005756-PA [Anopheles gambiae s...   614   e-173
gi|124377674|dbj|BAF46107.1| acetylcholinesterase [Pediculus hum...   614   e-173
gi|157135105|ref|XP_001656535.1| carboxylesterase [Aedes aegypti...   614   e-173
gi|148298811|ref|NP_001091834.1| alpha-esterase 47 isoform s [Bo...   614   e-173
gi|195380151|ref|XP_002048834.1| GJ21099 [Drosophila virilis] >g...   613   e-173
gi|281372517|gb|ADA63843.1| acetylcholinesterase [Lasioderma ser...   613   e-173
gi|195339489|ref|XP_002036352.1| GM12374 [Drosophila sechellia] ...   613   e-173
gi|315507107|gb|ADU33189.1| acetylcholinesterase 1 [Tribolium ca...   613   e-173
gi|124358332|gb|ABN05619.1| female neotenic-specific protein 1 [...   612   e-173
gi|170067246|ref|XP_001868405.1| carboxylesterase [Culex quinque...   612   e-172
gi|257480047|gb|ACV60237.1| antennal esterase CXE10 [Spodoptera ...   611   e-172
gi|289177094|ref|NP_001165960.1| carboxylesterase clade A, membe...   611   e-172
gi|195346481|ref|XP_002039786.1| GM15705 [Drosophila sechellia] ...   611   e-172
gi|156546659|ref|XP_001603584.1| PREDICTED: esterase FE4 [Nasoni...   611   e-172
gi|307177180|gb|EFN66413.1| Esterase FE4 [Camponotus floridanus]      611   e-172
gi|307175552|gb|EFN65473.1| Esterase FE4 [Camponotus floridanus]      611   e-172
gi|332028716|gb|EGI68747.1| Esterase FE4 [Acromyrmex echinatior]      611   e-172
gi|282158107|ref|NP_001164097.1| esterase 6 [Tribolium castaneum...   610   e-172
gi|307175553|gb|EFN65474.1| Esterase FE4 [Camponotus floridanus]      610   e-172
gi|24649337|ref|NP_732875.1| CG10175, isoform B [Drosophila mela...   610   e-172
gi|157130962|ref|XP_001662099.1| alpha-esterase [Aedes aegypti] ...   610   e-172
gi|195585480|ref|XP_002082509.1| GD25183 [Drosophila simulans] >...   610   e-172
gi|160431939|gb|ABX44668.1| acetylcholinesterase [Alphitobius di...   610   e-172
gi|17985995|ref|NP_536784.1| cricklet [Drosophila melanogaster] ...   610   e-172
gi|339283874|gb|AEJ38206.1| antennal esterase CarE7 [Spodoptera ...   610   e-172
gi|337730790|gb|AEI70751.1| acetylcholinesterase 1 [Leptinotarsa...   610   e-172
gi|206730757|gb|ACI16654.1| esterase 2 [Liposcelis bostrychophila]    609   e-172
gi|187281550|ref|NP_001119716.1| venom carboxylesterase-6 [Apis ...   608   e-171
gi|157119707|ref|XP_001659467.1| juvenile hormone esterase [Aede...   608   e-171
gi|195048625|ref|XP_001992565.1| GH24822 [Drosophila grimshawi] ...   607   e-171
gi|146572918|gb|ABQ42338.1| carboxylesterase [Helicoverpa armigera]   607   e-171
gi|157366838|gb|ABV45410.1| COE1 [Bemisia tabaci]                     607   e-171
gi|294846810|gb|ADF43478.1| carboxyl/choline esterase CCE016a [H...   607   e-171
gi|12958609|gb|AAK09373.1|AF321574_1 acetylcholinesterase precur...   606   e-171
gi|1743440|gb|AAC47409.1| esterase A [Culex pipiens]                  606   e-171
gi|157366836|gb|ABV45409.1| COE1 [Bemisia tabaci]                     606   e-171
gi|157108761|ref|XP_001650374.1| carboxylesterase [Aedes aegypti...   606   e-171
gi|195395624|ref|XP_002056436.1| GJ10227 [Drosophila virilis] >g...   606   e-170
gi|294846836|gb|ADF43491.1| carboxyl/choline esterase CCE025a [H...   606   e-170
gi|118786976|ref|XP_001237708.1| carboxylesterase, alpha esteras...   606   e-170
gi|289177102|ref|NP_001165964.1| carboxylesterase clade D, membe...   606   e-170
gi|283467359|emb|CBI83253.1| acetylcholinesterase 1 [Ctenocephal...   605   e-170
gi|157133841|ref|XP_001663023.1| juvenile hormone esterase [Aede...   605   e-170
gi|84095052|dbj|BAE66716.1| carboxylesterase [Aphis gossypii]         605   e-170
gi|332018469|gb|EGI59059.1| Esterase FE4 [Acromyrmex echinatior]      605   e-170
gi|337729572|gb|AEI70326.1| carboxylesterase [Aphis glycines]         605   e-170
gi|84095050|dbj|BAE66715.1| carboxylesterase [Aphis gossypii]         605   e-170
gi|52313424|dbj|BAD51408.1| acetylcholinesterase 2 [Aphis gossyp...   605   e-170
gi|307172720|gb|EFN64026.1| Esterase E4 [Camponotus floridanus]       605   e-170
gi|340712251|ref|XP_003394676.1| PREDICTED: venom carboxylestera...   605   e-170
gi|257480049|gb|ACV60238.1| antennal esterase CXE11 [Spodoptera ...   605   e-170
gi|332023788|gb|EGI64012.1| Esterase E4 [Acromyrmex echinatior]       604   e-170
gi|167466284|ref|NP_001107862.1| alpha-esterase like protein E3 ...   604   e-170
gi|48714785|emb|CAG34298.1| acetylcholinesterase [Aphis gossypii]     604   e-170
gi|91084421|ref|XP_968215.1| PREDICTED: similar to putative este...   603   e-170
gi|62002223|gb|AAX58711.1| pheromone-degrading enzyme 1 [Anthera...   603   e-170
gi|294846808|gb|ADF43477.1| carboxyl/choline esterase CCE016a [H...   603   e-170
gi|340717665|ref|XP_003397300.1| PREDICTED: esterase FE4-like [B...   603   e-170
gi|195389530|ref|XP_002053429.1| GJ23342 [Drosophila virilis] >g...   603   e-170
gi|52313418|dbj|BAD51405.1| acetylcholinesterase 2 [Aphis gossyp...   603   e-170
gi|289177071|ref|NP_001165947.1| carboxylesterase clade A, membe...   603   e-170
gi|345491692|ref|XP_001601350.2| PREDICTED: esterase E4 [Nasonia...   603   e-170
gi|48714783|emb|CAG34297.1| acetylcholinesterase [Aphis gossypii]     603   e-170
gi|340712249|ref|XP_003394675.1| PREDICTED: venom carboxylestera...   603   e-170
gi|157366844|gb|ABV45413.1| AChE1 [Bemisia tabaci]                    603   e-170
gi|170059682|ref|XP_001865468.1| esterase B1 [Culex quinquefasci...   603   e-170
gi|52313420|dbj|BAD51406.1| acetylcholinesterase 2 [Aphis gossypii]   603   e-170
gi|1743436|gb|AAC47407.1| esterase A2 [Culex pipiens]                 602   e-169
gi|118779029|ref|XP_309017.3| AGAP006728-PA [Anopheles gambiae s...   602   e-169
gi|62002225|gb|AAX58712.1| pheromone-degrading enzyme 2 [Anthera...   602   e-169
gi|22212715|gb|AAM94376.1| acetylcholinesterase [Aphis gossypii]      602   e-169
gi|158286935|ref|XP_309019.4| AGAP006726-PA [Anopheles gambiae s...   601   e-169
gi|1743438|gb|AAC47408.1| esterase A1 [Culex pipiens]                 601   e-169
gi|193610775|ref|XP_001948653.1| PREDICTED: acetylcholinesterase...   601   e-169
gi|157366842|gb|ABV45412.1| AChE1 [Bemisia tabaci]                    601   e-169
gi|312381577|gb|EFR27293.1| hypothetical protein AND_06095 [Anop...   600   e-169
gi|48714787|emb|CAG34299.1| acetylcholinesterase [Aphis gossypii]     600   e-169
gi|6716740|gb|AAF26725.1|AF216211_2 alpha-esterase 4b [Drosophil...   600   e-169
gi|328718191|ref|XP_001951747.2| PREDICTED: esterase FE4-like [A...   600   e-169
gi|193610695|ref|XP_001951107.1| PREDICTED: esterase FE4-like is...   600   e-169
gi|195445528|ref|XP_002070366.1| GK11066 [Drosophila willistoni]...   599   e-169
gi|334323445|ref|XP_001371375.2| PREDICTED: acetylcholinesterase...   599   e-169
gi|50402346|gb|AAT76530.1| acetylcholinesterase [Rhopalosiphum p...   599   e-169
gi|328713410|ref|XP_001945536.2| PREDICTED: esterase FE4-like [A...   599   e-169
gi|38641350|gb|AAR24294.1| acetylcholinesterase H-form [Macaca m...   599   e-169
gi|189339205|ref|NP_001121560.1| acetylcholinesterase [Macaca mu...   599   e-168
gi|289177110|ref|NP_001165968.1| carboxylesterase clade E, membe...   599   e-168
gi|40889078|pdb|1KU6|A Chain A, Fasciculin 2-Mouse Acetylcholine...   598   e-168
gi|88192514|pdb|2C0P|A Chain A, Aged Form Of Mouse Acetylcholine...   598   e-168
gi|119596866|gb|EAW76460.1| acetylcholinesterase (Yt blood group...   598   e-168
gi|195037703|ref|XP_001990300.1| GH19266 [Drosophila grimshawi] ...   598   e-168
gi|332258130|ref|XP_003278155.1| PREDICTED: acetylcholinesterase...   598   e-168
gi|3003021|gb|AAC08996.1| acetylcholinesterase glycophospholipid...   598   e-168
gi|281183942|gb|ADA53797.1| putative juvenile hormone esterase [...   598   e-168
gi|289740051|gb|ADD18773.1| carboxylesterase [Glossina morsitans...   598   e-168
gi|1421161|pdb|1MAH|A Chain A, Fasciculin2-Mouse Acetylcholinest...   598   e-168

Sequences not found previously or not previously below threshold:

Searching..................................................done


Results from round 6


                                                                 Score    E
Sequences producing significant alignments:                      (bits) Value
Sequences used in model and found again:

gi|195498736|ref|XP_002096652.1| GE25790 [Drosophila yakuba] >gn...   762   0.0  
gi|195445536|ref|XP_002070369.1| GK11069 [Drosophila willistoni]...   762   0.0  
gi|320542520|ref|NP_524258.2| alpha-Esterase-9, isoform C [Droso...   760   0.0  
gi|194899286|ref|XP_001979191.1| GG25172 [Drosophila erecta] >gn...   759   0.0  
gi|195568977|ref|XP_002102488.1| GD19480 [Drosophila simulans] >...   757   0.0  
gi|195445503|ref|XP_002070354.1| GK11081 [Drosophila willistoni]...   757   0.0  
gi|195436200|ref|XP_002066057.1| GK22160 [Drosophila willistoni]...   757   0.0  
gi|195395606|ref|XP_002056427.1| GJ10235 [Drosophila virilis] >g...   755   0.0  
gi|195395628|ref|XP_002056438.1| GJ10947 [Drosophila virilis] >g...   755   0.0  
gi|194741556|ref|XP_001953255.1| GF17302 [Drosophila ananassae] ...   751   0.0  
gi|92109990|gb|ABE73319.1| IP03519p [Drosophila melanogaster]         750   0.0  
gi|198454892|ref|XP_001359769.2| GA10886 [Drosophila pseudoobscu...   750   0.0  
gi|195108289|ref|XP_001998725.1| GI24124 [Drosophila mojavensis]...   749   0.0  
gi|195108267|ref|XP_001998714.1| GI23481 [Drosophila mojavensis]...   749   0.0  
gi|6716737|gb|AAF26723.1|AF216210_1 alpha-esterase 2 [Drosophila...   749   0.0  
gi|320542522|ref|NP_731165.2| alpha-Esterase-9, isoform D [Droso...   748   0.0  
gi|195395604|ref|XP_002056426.1| GJ10236 [Drosophila virilis] >g...   747   0.0  
gi|1336080|gb|AAB67728.1| E3 [Lucilia cuprina]                        746   0.0  
gi|238800421|gb|ACR56068.1| carboxylesterase E3 [Cochliomyia hom...   745   0.0  
gi|195395610|ref|XP_002056429.1| GJ10234 [Drosophila virilis] >g...   745   0.0  
gi|195123771|ref|XP_002006376.1| GI21011 [Drosophila mojavensis]...   745   0.0  
gi|195037725|ref|XP_001990311.1| GH19276 [Drosophila grimshawi] ...   745   0.0  
gi|194741554|ref|XP_001953254.1| GF17303 [Drosophila ananassae] ...   744   0.0  
gi|195108271|ref|XP_001998716.1| GI23480 [Drosophila mojavensis]...   744   0.0  
gi|195569001|ref|XP_002102500.1| GD19941 [Drosophila simulans] >...   744   0.0  
gi|195487897|ref|XP_002092087.1| GE13995 [Drosophila yakuba] >gn...   744   0.0  
gi|195568975|ref|XP_002102487.1| GD19481 [Drosophila simulans] >...   743   0.0  
gi|195585722|ref|XP_002082629.1| GD11676 [Drosophila simulans] >...   742   0.0  
gi|195344272|ref|XP_002038712.1| GM10966 [Drosophila sechellia] ...   742   0.0  
gi|195482400|ref|XP_002086766.1| GE11183 [Drosophila yakuba] >gn...   742   0.0  
gi|24658187|ref|NP_611678.1| CG6018 [Drosophila melanogaster] >g...   742   0.0  
gi|195344246|ref|XP_002038699.1| GM10481 [Drosophila sechellia] ...   741   0.0  
gi|195568981|ref|XP_002102490.1| GD19478 [Drosophila simulans] >...   741   0.0  
gi|28571561|ref|NP_524268.3| alpha-Esterase-2 [Drosophila melano...   741   0.0  
gi|195108275|ref|XP_001998718.1| GI23478 [Drosophila mojavensis]...   741   0.0  
gi|25012653|gb|AAN71422.1| RE48979p [Drosophila melanogaster]         741   0.0  
gi|195157278|ref|XP_002019523.1| GL12177 [Drosophila persimilis]...   741   0.0  
gi|194899310|ref|XP_001979203.1| GG14130 [Drosophila erecta] >gn...   740   0.0  
gi|1272302|gb|AAB01143.1| alpha esterase [Drosophila melanogaster]    740   0.0  
gi|24644839|ref|NP_524259.2| alpha-Esterase-8 [Drosophila melano...   740   0.0  
gi|195445501|ref|XP_002070353.1| GK11082 [Drosophila willistoni]...   740   0.0  
gi|195344254|ref|XP_002038703.1| GM10476 [Drosophila sechellia] ...   740   0.0  
gi|195498738|ref|XP_002096653.1| GE25791 [Drosophila yakuba] >gn...   739   0.0  
gi|194899290|ref|XP_001979193.1| GG25150 [Drosophila erecta] >gn...   739   0.0  
gi|195108265|ref|XP_001998713.1| GI23482 [Drosophila mojavensis]...   738   0.0  
gi|194754890|ref|XP_001959725.1| GF11899 [Drosophila ananassae] ...   738   0.0  
gi|221378204|ref|NP_524257.3| alpha-Esterase-10 [Drosophila mela...   738   0.0  
gi|195157304|ref|XP_002019536.1| GL12447 [Drosophila persimilis]...   738   0.0  
gi|195445534|ref|XP_002070368.1| GK12015 [Drosophila willistoni]...   737   0.0  
gi|194880726|ref|XP_001974513.1| GG21053 [Drosophila erecta] >gn...   737   0.0  
gi|195498729|ref|XP_002096649.1| GE24932 [Drosophila yakuba] >gn...   737   0.0  
gi|195037723|ref|XP_001990310.1| GH19275 [Drosophila grimshawi] ...   737   0.0  
gi|195498732|ref|XP_002096650.1| GE25786 [Drosophila yakuba] >gn...   737   0.0  
gi|1272318|gb|AAB01151.1| alpha esterase [Drosophila melanogaster]    737   0.0  
gi|1272320|gb|AAB01152.1| alpha esterase [Drosophila melanogaster]    737   0.0  
gi|21464398|gb|AAM52002.1| RE24825p [Drosophila melanogaster]         737   0.0  
gi|28573188|ref|NP_524269.3| alpha-Esterase-1 [Drosophila melano...   736   0.0  
gi|194741580|ref|XP_001953267.1| GF17291 [Drosophila ananassae] ...   736   0.0  
gi|194741560|ref|XP_001953257.1| GF17300 [Drosophila ananassae] ...   736   0.0  
gi|198454890|ref|XP_001359770.2| GA10907 [Drosophila pseudoobscu...   736   0.0  
gi|194899284|ref|XP_001979190.1| GG25183 [Drosophila erecta] >gn...   736   0.0  
gi|198454911|ref|XP_001359777.2| GA15379 [Drosophila pseudoobscu...   735   0.0  
gi|195037699|ref|XP_001990298.1| GH18314 [Drosophila grimshawi] ...   735   0.0  
gi|195157286|ref|XP_002019527.1| GL12173 [Drosophila persimilis]...   735   0.0  
gi|195027345|ref|XP_001986543.1| GH20471 [Drosophila grimshawi] ...   734   0.0  
gi|195346744|ref|XP_002039917.1| GM15920 [Drosophila sechellia] ...   734   0.0  
gi|194899312|ref|XP_001979204.1| GG25062 [Drosophila erecta] >gn...   734   0.0  
gi|1272322|gb|AAB01153.1| alpha esterase [Drosophila melanogaster]    734   0.0  
gi|1272300|gb|AAB01142.1| alpha-esterase [Drosophila melanogaster]    733   0.0  
gi|195108281|ref|XP_001998721.1| GI23476 [Drosophila mojavensis]...   733   0.0  
gi|194741578|ref|XP_001953266.1| GF17678 [Drosophila ananassae] ...   733   0.0  
gi|195482404|ref|XP_002086767.1| GE11113 [Drosophila yakuba] >gn...   733   0.0  
gi|195395622|ref|XP_002056435.1| GJ10229 [Drosophila virilis] >g...   732   0.0  
gi|125777909|ref|XP_001359768.1| GA10843 [Drosophila pseudoobscu...   732   0.0  
gi|289742015|gb|ADD19755.1| carboxylesterase [Glossina morsitans...   732   0.0  
gi|195037711|ref|XP_001990304.1| GH19269 [Drosophila grimshawi] ...   732   0.0  
gi|195569003|ref|XP_002102501.1| GD19469 [Drosophila simulans] >...   731   0.0  
gi|1911739|gb|AAB50826.1| alpha-esterase, alpha E1 [Drosophila m...   731   0.0  
gi|157126045|ref|XP_001654509.1| alpha-esterase [Aedes aegypti] ...   731   0.0  
gi|195157306|ref|XP_002019537.1| GL12163 [Drosophila persimilis]...   731   0.0  
gi|194741570|ref|XP_001953262.1| GF17295 [Drosophila ananassae] ...   730   0.0  
gi|91717345|gb|ABE57120.1| alpha-esterase 5 [Drosophila borborema]    730   0.0  
gi|195395614|ref|XP_002056431.1| GJ10232 [Drosophila virilis] >g...   729   0.0  
gi|194899304|ref|XP_001979200.1| GG25094 [Drosophila erecta] >gn...   729   0.0  
gi|158295584|ref|XP_316295.4| AGAP006227-PA [Anopheles gambiae s...   727   0.0  
gi|195568995|ref|XP_002102497.1| GD19472 [Drosophila simulans] >...   727   0.0  
gi|195395618|ref|XP_002056433.1| GJ10945 [Drosophila virilis] >g...   725   0.0  
gi|195344274|ref|XP_002038713.1| GM10467 [Drosophila sechellia] ...   725   0.0  
gi|28573189|ref|NP_524265.3| alpha-Esterase-5 [Drosophila melano...   725   0.0  
gi|195568985|ref|XP_002102492.1| GD19475 [Drosophila simulans] >...   725   0.0  
gi|289742427|gb|ADD19961.1| alpha-esterase 2 [Glossina morsitans...   725   0.0  
gi|118787788|ref|XP_316296.3| AGAP006228-PA [Anopheles gambiae s...   725   0.0  
gi|195037715|ref|XP_001990306.1| GH19271 [Drosophila grimshawi] ...   725   0.0  
gi|195108279|ref|XP_001998720.1| GI24123 [Drosophila mojavensis]...   724   0.0  
gi|195157290|ref|XP_002019529.1| GL12171 [Drosophila persimilis]...   724   0.0  
gi|194899294|ref|XP_001979195.1| GG25127 [Drosophila erecta] >gn...   724   0.0  
gi|195344258|ref|XP_002038705.1| GM10474 [Drosophila sechellia] ...   724   0.0  
gi|1272314|gb|AAB01149.1| alpha esterase [Drosophila melanogaster]    724   0.0  
gi|195344268|ref|XP_002038710.1| GM10471 [Drosophila sechellia] ...   723   0.0  
gi|195498713|ref|XP_002096642.1| GE25781 [Drosophila yakuba] >gn...   723   0.0  
gi|195037707|ref|XP_001990302.1| GH18313 [Drosophila grimshawi] ...   722   0.0  
gi|17737817|ref|NP_524261.1| alpha-Esterase-7 [Drosophila melano...   722   0.0  
gi|6716733|gb|AAF26721.1|AF216208_1 alpha-esterase 1a [Drosophil...   722   0.0  
gi|195037705|ref|XP_001990301.1| GH19267 [Drosophila grimshawi] ...   722   0.0  
gi|1272308|gb|AAB01146.1| alpha esterase [Drosophila melanogaster]    722   0.0  
gi|195445511|ref|XP_002070358.1| GK11077 [Drosophila willistoni]...   721   0.0  
gi|194741564|ref|XP_001953259.1| GF17298 [Drosophila ananassae] ...   720   0.0  
gi|6502939|gb|AAF14517.1|AF139082_1 alpha E7 esterase [Haematobi...   717   0.0  
gi|195151047|ref|XP_002016461.1| GL11587 [Drosophila persimilis]...   716   0.0  
gi|195382699|ref|XP_002050067.1| GJ21934 [Drosophila virilis] >g...   716   0.0  
gi|125808598|ref|XP_001360806.1| GA19300 [Drosophila pseudoobscu...   715   0.0  
gi|45643281|gb|AAS72504.1| esterase A5 [Culex pipiens]                714   0.0  
gi|140089554|gb|ABO85014.1| esterase A11 [Culex quinquefasciatus]     714   0.0  
gi|4768933|gb|AAD29685.1|AF133341_1 carboxylesterase MdaE7 [Musc...   711   0.0  
gi|17384696|emb|CAC83738.1| esterase [Culex pipiens]                  710   0.0  
gi|140089534|gb|ABO85013.1| esterase B10 [Culex quinquefasciatus]     710   0.0  
gi|140089516|gb|ABO85012.1| esterase B8 [Culex quinquefasciatus]      709   0.0  
gi|195445520|ref|XP_002070362.1| GK11073 [Drosophila willistoni]...   709   0.0  
gi|195395620|ref|XP_002056434.1| GJ10946 [Drosophila virilis] >g...   708   0.0  
gi|17384698|emb|CAC83739.1| esterase [Culex pipiens]                  708   0.0  
gi|198454903|ref|XP_002137966.1| GA26214 [Drosophila pseudoobscu...   707   0.0  
gi|475068|emb|CAA83643.1| serine esterase [Culex quinquefasciatu...   706   0.0  
gi|170057102|ref|XP_001864332.1| esterase B1 [Culex quinquefasci...   706   0.0  
gi|254029366|gb|ACT53736.1| juvenile hormone esterase-like prote...   706   0.0  
gi|1905779|emb|CAB06677.1| A2 esterase [Culex quinquefasciatus]       706   0.0  
gi|170057100|ref|XP_001864331.1| esterase B1 [Culex quinquefasci...   705   0.0  
gi|195445522|ref|XP_002070363.1| GK11072 [Drosophila willistoni]...   704   0.0  
gi|971378|emb|CAA88030.1| estalpha2 esterase [Culex quinquefasci...   702   0.0  
gi|333468314|gb|EAA08068.6| AGAP002391-PA [Anopheles gambiae str...   700   0.0  
gi|195445507|ref|XP_002070356.1| GK11080 [Drosophila willistoni]...   698   0.0  
gi|198454897|ref|XP_001359771.2| GA10768 [Drosophila pseudoobscu...   696   0.0  
gi|270010314|gb|EFA06762.1| hypothetical protein TcasGA2_TC00969...   695   0.0  
gi|189239076|ref|XP_001813156.1| PREDICTED: similar to putative ...   694   0.0  
gi|9957240|gb|AAG09281.1|AF177382_1 carboxylesterase b1 [Culex t...   694   0.0  
gi|157108763|ref|XP_001650375.1| alpha-esterase [Aedes aegypti] ...   692   0.0  
gi|170043654|ref|XP_001849493.1| alpha-esterase [Culex quinquefa...   691   0.0  
gi|170062521|ref|XP_001866706.1| alpha-esterase [Culex quinquefa...   689   0.0  
gi|294846820|gb|ADF43483.1| carboxyl/choline esterase CCE017a [H...   687   0.0  
gi|1872538|gb|AAC23391.1| esterase B3 [Culex tarsalis]                687   0.0  
gi|195445524|ref|XP_002070364.1| GK11071 [Drosophila willistoni]...   686   0.0  
gi|194741576|ref|XP_001953265.1| GF17292 [Drosophila ananassae] ...   685   0.0  
gi|189239082|ref|XP_967598.2| PREDICTED: similar to putative est...   685   0.0  
gi|119575|sp|P16854.1|EST1_CULPI RecName: Full=Esterase B1; Flag...   685   0.0  
gi|338832739|gb|AEJ18172.1| carboxylesterase [Melitaea cinxia]        683   0.0  
gi|194745915|ref|XP_001955430.1| GF18761 [Drosophila ananassae] ...   683   0.0  
gi|195113465|ref|XP_002001288.1| GI10706 [Drosophila mojavensis]...   682   0.0  
gi|780238|emb|CAA83644.1| serine esterase [Culex quinquefasciatus]    682   0.0  
gi|157116193|ref|XP_001652789.1| alpha-esterase [Aedes aegypti] ...   682   0.0  
gi|91089215|ref|XP_967444.1| PREDICTED: similar to putative este...   681   0.0  
gi|195390371|ref|XP_002053842.1| GJ23121 [Drosophila virilis] >g...   680   0.0  
gi|195451491|ref|XP_002072946.1| GK13419 [Drosophila willistoni]...   680   0.0  
gi|195053430|ref|XP_001993629.1| GH20757 [Drosophila grimshawi] ...   680   0.0  
gi|195502921|ref|XP_002098435.1| GE23951 [Drosophila yakuba] >gn...   679   0.0  
gi|195157296|ref|XP_002019532.1| GL12167 [Drosophila persimilis]...   679   0.0  
gi|189239078|ref|XP_967183.2| PREDICTED: similar to putative est...   679   0.0  
gi|194910389|ref|XP_001982133.1| GG12429 [Drosophila erecta] >gn...   677   0.0  
gi|91086419|ref|XP_967349.1| PREDICTED: similar to putative este...   677   0.0  
gi|45643283|gb|AAS72505.1| esterase B5 [Culex pipiens]                677   0.0  
gi|214028056|gb|ABW97511.1| alpha-esterase 7 [Ceratitis capitata]     676   0.0  
gi|140089566|gb|ABO85015.1| esterase B11 [Culex quinquefasciatus]     676   0.0  
gi|328784556|ref|XP_392696.4| PREDICTED: esterase FE4-like [Apis...   674   0.0  
gi|345497204|ref|XP_001599255.2| PREDICTED: venom carboxylestera...   674   0.0  
gi|340722695|ref|XP_003399739.1| PREDICTED: venom carboxylestera...   672   0.0  
gi|195158609|ref|XP_002020178.1| GL13845 [Drosophila persimilis]...   672   0.0  
gi|198450004|ref|XP_001357810.2| GA10132 [Drosophila pseudoobscu...   671   0.0  
gi|270011475|gb|EFA07923.1| hypothetical protein TcasGA2_TC00549...   670   0.0  
gi|312377084|gb|EFR24001.1| hypothetical protein AND_11730 [Anop...   668   0.0  
gi|340721166|ref|XP_003398996.1| PREDICTED: esterase FE4-like is...   668   0.0  
gi|195449970|ref|XP_002072307.1| GK22397 [Drosophila willistoni]...   666   0.0  
gi|218675602|gb|ACL00588.1| alpha esterase 7 [Ceratitis capitata]     666   0.0  
gi|91084115|ref|XP_967137.1| PREDICTED: similar to juvenile horm...   665   0.0  
gi|218675604|gb|ACL00589.1| alpha esterase 7 [Ceratitis capitata]     665   0.0  
gi|218675612|gb|ACL00593.1| alpha esterase 7 [Ceratitis capitata]     663   0.0  
gi|218675610|gb|ACL00592.1| alpha esterase 7 [Ceratitis capitata]     663   0.0  
gi|218675608|gb|ACL00591.1| alpha esterase 7 [Ceratitis capitata]     663   0.0  
gi|91084505|ref|XP_972277.1| PREDICTED: similar to alpha-esteras...   662   0.0  
gi|218675606|gb|ACL00590.1| alpha esterase 7 [Ceratitis capitata]     662   0.0  
gi|270010311|gb|EFA06759.1| hypothetical protein TcasGA2_TC00969...   661   0.0  
gi|48097744|ref|XP_391943.1| PREDICTED: venom carboxylesterase-6...   661   0.0  
gi|206730755|gb|ACI16653.1| esterase 1 [Liposcelis bostrychophila]    661   0.0  
gi|189239080|ref|XP_967268.2| PREDICTED: similar to putative est...   660   0.0  
gi|158291045|ref|XP_312564.4| AGAP002391-PA [Anopheles gambiae s...   659   0.0  
gi|294846804|gb|ADF43475.1| carboxyl/choline esterase CCE014a [H...   657   0.0  
gi|307180450|gb|EFN68476.1| Carboxylesterase UNQ440/PRO873-like ...   657   0.0  
gi|195573156|ref|XP_002104561.1| GD18378 [Drosophila simulans] >...   656   0.0  
gi|162462783|ref|NP_001104822.1| alpha-esterase 45 [Bombyx mori]...   656   0.0  
gi|195395626|ref|XP_002056437.1| GJ10228 [Drosophila virilis] >g...   655   0.0  
gi|342731430|gb|AEL33699.1| carboxylesterase CXE26 [Spodoptera l...   655   0.0  
gi|194741566|ref|XP_001953260.1| GF17297 [Drosophila ananassae] ...   655   0.0  
gi|91086427|ref|XP_967835.1| PREDICTED: similar to putative este...   654   0.0  
gi|332016571|gb|EGI57452.1| Esterase FE4 [Acromyrmex echinatior]      653   0.0  
gi|198454899|ref|XP_001359773.2| GA10746 [Drosophila pseudoobscu...   653   0.0  
gi|194899296|ref|XP_001979196.1| GG25116 [Drosophila erecta] >gn...   653   0.0  
gi|28317060|gb|AAO39549.1| RE03380p [Drosophila melanogaster]         653   0.0  
gi|157108755|ref|XP_001650371.1| alpha-esterase [Aedes aegypti] ...   653   0.0  
gi|24649335|ref|NP_732874.1| CG10175, isoform A [Drosophila mela...   652   0.0  
gi|307177179|gb|EFN66412.1| Esterase FE4 [Camponotus floridanus]      652   0.0  
gi|195568997|ref|XP_002102498.1| alpha-Esterase-4 [Drosophila si...   652   0.0  
gi|3153849|gb|AAC36245.1| carboxylesterase [Anisopteromalus cala...   652   0.0  
gi|24649333|ref|NP_651151.1| CG10175, isoform C [Drosophila mela...   651   0.0  
gi|284002384|dbj|BAI66485.1| carboxyl/cholinesterase 5BL [Bombyx...   651   0.0  
gi|289177080|ref|NP_001165951.1| carboxylesterase clade A, membe...   651   0.0  
gi|284520932|ref|NP_001165227.1| alpha-esterase 48 isoform s1 [B...   651   0.0  
gi|194741574|ref|XP_001953264.1| GF17294 [Drosophila ananassae] ...   650   0.0  
gi|307180456|gb|EFN68482.1| Juvenile hormone esterase [Camponotu...   650   0.0  
gi|195542220|gb|ACF98320.1| carboxylesterase 4 variant 1 [Bombyx...   649   0.0  
gi|322792377|gb|EFZ16361.1| hypothetical protein SINV_09649 [Sol...   649   0.0  
gi|332016570|gb|EGI57451.1| Esterase FE4 [Acromyrmex echinatior]      649   0.0  
gi|195542222|gb|ACF98321.1| carboxylesterase 4 variant 2 [Bombyx...   649   0.0  
gi|17737825|ref|NP_524266.1| alpha-Esterase-4 [Drosophila melano...   649   0.0  
gi|157108757|ref|XP_001650372.1| alpha-esterase [Aedes aegypti] ...   649   0.0  
gi|158286933|ref|XP_309018.4| AGAP006727-PA [Anopheles gambiae s...   648   0.0  
gi|1272306|gb|AAB01145.1| alpha esterase [Drosophila melanogaster]    648   0.0  
gi|307185722|gb|EFN71638.1| Esterase FE4 [Camponotus floridanus]      647   0.0  
gi|242020722|ref|XP_002430801.1| acetylcholinesterase, putative ...   647   0.0  
gi|54311783|emb|CAH64510.1| putative esterase [Tribolium castaneum]   647   0.0  
gi|170043650|ref|XP_001849491.1| carboxylesterase 2 [Culex quinq...   647   0.0  
gi|54019715|emb|CAH60165.1| putative esterase [Tribolium castaneum]   646   0.0  
gi|189239947|ref|XP_001814500.1| PREDICTED: similar to CG4382 CG...   646   0.0  
gi|114052306|ref|NP_001040466.1| alpha-esterase 48 isoform l [Bo...   646   0.0  
gi|3153851|gb|AAC36246.1| carboxylesterase [Anisopteromalus cala...   646   0.0  
gi|307207916|gb|EFN85477.1| Esterase FE4 [Harpegnathos saltator]      645   0.0  
gi|289177078|ref|NP_001165950.1| carboxylesterase clade A, membe...   645   0.0  
gi|270010316|gb|EFA06764.1| hypothetical protein TcasGA2_TC00969...   645   0.0  
gi|54019719|emb|CAH60167.1| putative esterase [Tribolium confusum]    645   0.0  
gi|195445530|ref|XP_002070367.1| GK11068 [Drosophila willistoni]...   645   0.0  
gi|195344260|ref|XP_002038706.1| GM10473 [Drosophila sechellia] ...   645   0.0  
gi|86515386|ref|NP_001034512.1| alpha-esterase like protein E2 [...   644   0.0  
gi|109502352|gb|ABE01157.2| carboxylesterase [Spodoptera litura]      644   0.0  
gi|307207918|gb|EFN85479.1| Esterase FE4 [Harpegnathos saltator]      643   0.0  
gi|195157300|ref|XP_002019534.1| GL12165 [Drosophila persimilis]...   643   0.0  
gi|54019717|emb|CAH60166.1| putative esterase [Tribolium castaneum]   643   0.0  
gi|54311781|emb|CAH64509.1| putative esterase [Tribolium castaneum]   643   0.0  
gi|195568987|ref|XP_002102493.1| alpha-Esterase-6 [Drosophila si...   643   0.0  
gi|157128555|ref|XP_001655126.1| carboxylesterase [Aedes aegypti...   643   0.0  
gi|54019713|emb|CAH60164.1| esterase [Tribolium castaneum]            642   0.0  
gi|270012656|gb|EFA09104.1| hypothetical protein TcasGA2_TC01522...   642   0.0  
gi|24644854|ref|NP_524267.2| alpha-Esterase-3, isoform A [Drosop...   642   0.0  
gi|91086421|ref|XP_967439.1| PREDICTED: similar to putative este...   642   0.0  
gi|17737819|ref|NP_524262.1| alpha-Esterase-6 [Drosophila melano...   642   0.0  
gi|189240210|ref|XP_972335.2| PREDICTED: similar to CG10175 CG10...   641   0.0  
gi|86515416|ref|NP_001034534.1| putative esterase [Tribolium cas...   641   0.0  
gi|195108277|ref|XP_001998719.1| GI23477 [Drosophila mojavensis]...   641   0.0  
gi|201065831|gb|ACH92325.1| FI06052p [Drosophila melanogaster]        641   0.0  
gi|283132696|dbj|BAI63644.1| ace-paralogous acetylcholinesterase...   641   0.0  
gi|195498720|ref|XP_002096645.1| GE25783 [Drosophila yakuba] >gn...   641   0.0  
gi|217330636|ref|NP_001136104.1| carboxylesterase clade B, membe...   640   0.0  
gi|283132694|dbj|BAI63643.1| ace-paralogous acetylcholinesterase...   640   0.0  
gi|54019721|emb|CAH60168.1| putative esterase [Tribolium freemani]    640   0.0  
gi|283132792|dbj|BAI63692.1| ace-paralogous acetylcholinesterase...   640   0.0  
gi|307177181|gb|EFN66414.1| Esterase FE4 [Camponotus floridanus]      640   0.0  
gi|195568999|ref|XP_002102499.1| GD19470 [Drosophila simulans] >...   640   0.0  
gi|283132702|dbj|BAI63647.1| ace-paralogous acetylcholinesterase...   639   0.0  
gi|60678193|gb|AAX33603.1| AT21153p [Drosophila melanogaster]         639   0.0  
gi|283132816|dbj|BAI63704.1| ace-paralogous acetylcholinesterase...   639   0.0  
gi|195395616|ref|XP_002056432.1| GJ10230 [Drosophila virilis] >g...   639   0.0  
gi|1272304|gb|AAB01144.1| alpha esterase [Drosophila melanogaster]    639   0.0  
gi|32765855|gb|AAP87381.1| acetylcholinesterase-2 [Nephotettix c...   639   0.0  
gi|195344270|ref|XP_002038711.1| GM10468 [Drosophila sechellia] ...   639   e-180
gi|283132724|dbj|BAI63658.1| ace-paralogous acetylcholinesterase...   639   e-180
gi|157135101|ref|XP_001656533.1| carboxylesterase [Aedes aegypti...   638   e-180
gi|164416533|gb|ABY53601.1| carboxylesterase-like protein [Locus...   638   e-180
gi|157135103|ref|XP_001656534.1| carboxylesterase [Aedes aegypti...   638   e-180
gi|283132722|dbj|BAI63657.1| ace-paralogous acetylcholinesterase...   638   e-180
gi|62086395|dbj|BAD91555.1| carboxylesterase [Athalia rosae]          638   e-180
gi|6716744|gb|AAF26727.1|AF216213_1 alpha-esterase 5 [Drosophila...   638   e-180
gi|209971674|emb|CAQ30424.1| esterase 3 [Culex pipiens]               638   e-180
gi|307180449|gb|EFN68475.1| Carboxylesterase 3 [Camponotus flori...   637   e-180
gi|289177104|ref|NP_001165965.1| carboxylesterase clade E, membe...   637   e-180
gi|322797661|gb|EFZ19670.1| hypothetical protein SINV_05230 [Sol...   637   e-180
gi|198454907|ref|XP_001359775.2| GA11698 [Drosophila pseudoobscu...   637   e-180
gi|270010315|gb|EFA06763.1| hypothetical protein TcasGA2_TC00969...   637   e-180
gi|118779037|ref|XP_309020.3| AGAP006724-PA [Anopheles gambiae s...   637   e-180
gi|283132824|dbj|BAI63708.1| ace-paralogous acetylcholinesterase...   637   e-180
gi|54043019|gb|AAV28503.1| acetylcholinesterase [Culex pipiens p...   637   e-180
gi|195445515|ref|XP_002070360.1| GK11076 [Drosophila willistoni]...   637   e-180
gi|307214473|gb|EFN89510.1| Acetylcholinesterase [Harpegnathos s...   636   e-180
gi|62087113|dbj|BAD92015.1| carboxylesterase [Athalia rosae]          636   e-180
gi|68697266|emb|CAJ14159.1| putative esterase [Anopheles gambiae]     636   e-180
gi|195120129|ref|XP_002004581.1| GI19530 [Drosophila mojavensis]...   636   e-180
gi|283132796|dbj|BAI63694.1| ace-paralogous acetylcholinesterase...   636   e-180
gi|158301709|ref|XP_321363.4| AGAP001722-PA [Anopheles gambiae s...   635   e-179
gi|323100036|gb|ADX30519.1| carboxylesterase 6 [Plutella xyloste...   635   e-179
gi|307207919|gb|EFN85480.1| Esterase FE4 [Harpegnathos saltator]      635   e-179
gi|58585076|ref|NP_001011563.1| juvenile hormone esterase [Apis ...   635   e-179
gi|34222522|sp|Q86GC8.2|ACES_CULPI RecName: Full=Acetylcholinest...   635   e-179
gi|195108287|ref|XP_001998724.1| GI23472 [Drosophila mojavensis]...   635   e-179
gi|283132774|dbj|BAI63683.1| ace-paralogous acetylcholinesterase...   635   e-179
gi|32968054|emb|CAD33707.2| acetylcholinesterase [Culex pipiens]      635   e-179
gi|332025252|gb|EGI65426.1| Esterase FE4 [Acromyrmex echinatior]      635   e-179
gi|307185721|gb|EFN71637.1| Esterase FE4 [Camponotus floridanus]      635   e-179
gi|157128553|ref|XP_001655125.1| carboxylesterase [Aedes aegypti...   634   e-179
gi|307180448|gb|EFN68474.1| Esterase E4 [Camponotus floridanus]       634   e-179
gi|225007707|gb|ACN78619.1| acetylcholinesterase 1 [Liposcelis b...   634   e-179
gi|32968081|emb|CAD56157.2| acetylcholinesterase [Anopheles gamb...   633   e-179
gi|118794878|ref|XP_321792.2| acetylcholinesterase1 (AGAP001356-...   633   e-179
gi|170027664|ref|XP_001841717.1| carboxylesterase [Culex quinque...   633   e-179
gi|125982789|ref|XP_001355160.1| GA19574 [Drosophila pseudoobscu...   633   e-179
gi|82754297|gb|ABB89946.1| ace1 type acetylcholinesterase [Blatt...   633   e-179
gi|194899308|ref|XP_001979202.1| GG25072 [Drosophila erecta] >gn...   633   e-179
gi|29120004|emb|CAD56155.1| acetylcholinesterase [Culex pipiens]      633   e-179
gi|195397347|ref|XP_002057290.1| GJ16431 [Drosophila virilis] >g...   632   e-179
gi|209171172|gb|ACI42852.1| carboxylesterase [Tribolium castaneum]    632   e-179
gi|40363516|dbj|BAD06210.1| acetylcholinesterase [Culex tritaeni...   632   e-178
gi|170055864|ref|XP_001863772.1| alpha-esterase [Culex quinquefa...   632   e-178
gi|29119633|emb|CAD56156.1| acetylcholinesterase [Anopheles gamb...   631   e-178
gi|124377670|dbj|BAF46105.1| acetylcholinesterase [Pediculus hum...   630   e-178
gi|345498022|ref|XP_001600458.2| PREDICTED: acetylcholinesterase...   630   e-178
gi|156538190|ref|XP_001601317.1| PREDICTED: esterase FE4 [Nasoni...   630   e-178
gi|195133492|ref|XP_002011173.1| GI16153 [Drosophila mojavensis]...   630   e-178
gi|66560187|ref|XP_392698.2| PREDICTED: esterase FE4-like [Apis ...   630   e-178
gi|189237529|ref|XP_973462.2| PREDICTED: similar to ace1 type ac...   630   e-178
gi|220684350|gb|ACI16651.2| acetylcholinesterase 1 [Liposcelis e...   629   e-178
gi|242020211|ref|XP_002430549.1| acetylcholinesterase, putative ...   629   e-178
gi|312378915|gb|EFR25348.1| hypothetical protein AND_09375 [Anop...   629   e-178
gi|306518664|ref|NP_001182393.1| carboxyl/cholinesterase 7 [Bomb...   629   e-178
gi|84468531|dbj|BAE71348.1| acetylcholinesterase [Aedes albopictus]   629   e-177
gi|84468527|dbj|BAE71346.1| acetylcholinesterase [Aedes albopictus]   629   e-177
gi|475071|emb|CAA83645.1| serine esterase [Culex quinquefasciatus]    628   e-177
gi|24938964|emb|CAD32684.2| acetylcholinesterase [Anopheles gamb...   628   e-177
gi|157135099|ref|XP_001656532.1| carboxylesterase [Aedes aegypti...   628   e-177
gi|307168817|gb|EFN61766.1| Acetylcholinesterase [Camponotus flo...   628   e-177
gi|281323163|gb|ADA60183.1| acetylcholinesterase 1 [Liposcelis p...   628   e-177
gi|157137016|ref|XP_001656977.1| acetylcholinesterase [Aedes aeg...   628   e-177
gi|294846814|gb|ADF43480.1| carboxyl/choline esterase CCE016b [H...   627   e-177
gi|170027660|ref|XP_001841715.1| carboxylesterase [Culex quinque...   627   e-177
gi|345101189|gb|AEN69455.1| acetylcholinesterase 1 [Cimex lectul...   627   e-177
gi|340721979|ref|XP_003399390.1| PREDICTED: acetylcholinesterase...   627   e-177
gi|307180451|gb|EFN68477.1| Carboxylesterase UNQ440/PRO873-like ...   627   e-177
gi|345496509|ref|XP_001602331.2| PREDICTED: esterase FE4 [Nasoni...   627   e-177
gi|294846812|gb|ADF43479.1| carboxyl/choline esterase CCE016b [H...   627   e-177
gi|1272312|gb|AAB01148.1| alpha esterase [Drosophila melanogaster]    627   e-177
gi|312377488|gb|EFR24305.1| hypothetical protein AND_11186 [Anop...   626   e-177
gi|332023790|gb|EGI64014.1| Esterase E4 [Acromyrmex echinatior]       626   e-177
gi|195432930|ref|XP_002064468.1| GK23807 [Drosophila willistoni]...   626   e-177
gi|270007708|gb|EFA04156.1| hypothetical protein TcasGA2_TC01440...   626   e-177
gi|332023789|gb|EGI64013.1| Bile salt-activated lipase [Acromyrm...   626   e-177
gi|48097314|ref|XP_393751.1| PREDICTED: acetylcholinesterase [Ap...   625   e-176
gi|24639611|ref|NP_570089.1| CG6414 [Drosophila melanogaster] >g...   625   e-176
gi|313506244|gb|ADR64701.1| CarE [Spodoptera exigua]                  625   e-176
gi|21064383|gb|AAM29421.1| RE16761p [Drosophila melanogaster]         625   e-176
gi|307180455|gb|EFN68481.1| Esterase E4 [Camponotus floridanus]       625   e-176
gi|195037709|ref|XP_001990303.1| GH19268 [Drosophila grimshawi] ...   625   e-176
gi|257480033|gb|ACV60230.1| antennal esterase CXE3 [Spodoptera l...   625   e-176
gi|62086393|dbj|BAD91554.1| juvenile hormone esterase [Athalia r...   625   e-176
gi|312385737|gb|EFR30162.1| hypothetical protein AND_00391 [Anop...   624   e-176
gi|194773685|ref|XP_001967782.1| GF11016 [Drosophila ananassae] ...   623   e-176
gi|289177106|ref|NP_001165966.1| carboxylesterase clade E, membe...   623   e-176
gi|322781319|gb|EFZ10191.1| hypothetical protein SINV_07763 [Sol...   623   e-176
gi|194899306|ref|XP_001979201.1| GG25083 [Drosophila erecta] >gn...   623   e-176
gi|281372517|gb|ADA63843.1| acetylcholinesterase [Lasioderma ser...   623   e-176
gi|281323165|gb|ADA60184.1| acetylcholinesterase 1 [Liposcelis p...   623   e-176
gi|124377674|dbj|BAF46107.1| acetylcholinesterase [Pediculus hum...   623   e-176
gi|281323167|gb|ADA60185.1| acetylcholinesterase 1 [Liposcelis p...   622   e-176
gi|157108759|ref|XP_001650373.1| carboxylesterase [Aedes aegypti...   622   e-175
gi|315507107|gb|ADU33189.1| acetylcholinesterase 1 [Tribolium ca...   622   e-175
gi|195473329|ref|XP_002088948.1| GE10446 [Drosophila yakuba] >gn...   621   e-175
gi|195398327|ref|XP_002057773.1| GJ17915 [Drosophila virilis] >g...   621   e-175
gi|312377487|gb|EFR24304.1| hypothetical protein AND_11185 [Anop...   621   e-175
gi|54311777|emb|CAH64507.1| putative esterase [Tribolium castaneum]   621   e-175
gi|195340909|ref|XP_002037055.1| GM12707 [Drosophila sechellia] ...   621   e-175
gi|194887956|ref|XP_001976837.1| GG18565 [Drosophila erecta] >gn...   621   e-175
gi|170043644|ref|XP_001849488.1| esterase B1 [Culex quinquefasci...   621   e-175
gi|195157298|ref|XP_002019533.1| GL12166 [Drosophila persimilis]...   621   e-175
gi|195116493|ref|XP_002002789.1| GI17573 [Drosophila mojavensis]...   621   e-175
gi|198454909|ref|XP_002137967.1| GA26213 [Drosophila pseudoobscu...   621   e-175
gi|170062510|ref|XP_001866701.1| esterase B1 [Culex quinquefasci...   621   e-175
gi|195037701|ref|XP_001990299.1| GH19265 [Drosophila grimshawi] ...   621   e-175
gi|195108283|ref|XP_001998722.1| GI23475 [Drosophila mojavensis]...   620   e-175
gi|337730790|gb|AEI70751.1| acetylcholinesterase 1 [Leptinotarsa...   620   e-175
gi|339283876|gb|AEJ38207.1| antennal esterase CarE8 [Spodoptera ...   620   e-175
gi|198454905|ref|XP_001359774.2| GA10578 [Drosophila pseudoobscu...   620   e-175
gi|116829962|gb|ABK27874.1| carboxylesterase [Bombyx mori]            620   e-175
gi|284520099|ref|NP_001165228.1| alpha-esterase 47 isoform l [Bo...   620   e-175
gi|195157302|ref|XP_002019535.1| GL12164 [Drosophila persimilis]...   620   e-175
gi|157140249|ref|XP_001647632.1| alpha-esterase [Aedes aegypti] ...   620   e-175
gi|307180453|gb|EFN68479.1| Esterase FE4 [Camponotus floridanus]      620   e-175
gi|193579936|ref|XP_001950765.1| PREDICTED: venom carboxylestera...   620   e-175
gi|284002380|dbj|BAI66483.1| carboxyl/cholinesterase 5AS [Bombyx...   620   e-175
gi|322791532|gb|EFZ15923.1| hypothetical protein SINV_11827 [Sol...   620   e-175
gi|195344262|ref|XP_002038707.1| GM10964 [Drosophila sechellia] ...   619   e-175
gi|340713329|ref|XP_003395197.1| PREDICTED: esterase FE4-like [B...   619   e-175
gi|198473620|ref|XP_001356373.2| GA18147 [Drosophila pseudoobscu...   619   e-175
gi|209171178|gb|ACI42855.1| carboxylesterase [Spodoptera litura]      619   e-175
gi|257480053|gb|ACV60240.1| antennal esterase CXE13 [Spodoptera ...   619   e-175
gi|160431939|gb|ABX44668.1| acetylcholinesterase [Alphitobius di...   619   e-175
gi|54311779|emb|CAH64508.1| putative esterase [Tribolium castaneum]   619   e-175
gi|170067244|ref|XP_001868404.1| cholinesterase [Culex quinquefa...   619   e-174
gi|157135107|ref|XP_001656536.1| carboxylesterase [Aedes aegypti...   619   e-174
gi|194741572|ref|XP_001953263.1| GF17293 [Drosophila ananassae] ...   618   e-174
gi|157128563|ref|XP_001655130.1| carboxylesterase [Aedes aegypti...   618   e-174
gi|270007941|gb|EFA04389.1| hypothetical protein TcasGA2_TC01468...   618   e-174
gi|148361456|gb|ABQ59309.1| carboxylesterase [Spodoptera exigua]      618   e-174
gi|195542230|gb|ACF98325.1| carboxylesterase 5 variant 2 [Bombyx...   618   e-174
gi|195030841|ref|XP_001988237.1| GH11055 [Drosophila grimshawi] ...   618   e-174
gi|195038247|ref|XP_001990571.1| GH18170 [Drosophila grimshawi] ...   618   e-174
gi|119721182|gb|ABL98071.1| carboxylesterase 5 variant 1 [Bombyx...   618   e-174
gi|170062516|ref|XP_001866704.1| liver carboxylesterase 1 [Culex...   618   e-174
gi|307204041|gb|EFN82945.1| Esterase FE4 [Harpegnathos saltator]      617   e-174
gi|221473947|ref|NP_609301.2| CG4382 [Drosophila melanogaster] >...   617   e-174
gi|297591860|gb|ADI46807.1| RT08458p [Drosophila melanogaster]        617   e-174
gi|195577867|ref|XP_002078790.1| GD22348 [Drosophila simulans] >...   617   e-174
gi|345496515|ref|XP_003427743.1| PREDICTED: LOW QUALITY PROTEIN:...   617   e-174
gi|158294717|ref|XP_315770.4| AGAP005756-PA [Anopheles gambiae s...   617   e-174
gi|195380151|ref|XP_002048834.1| GJ21099 [Drosophila virilis] >g...   616   e-174
gi|283467359|emb|CBI83253.1| acetylcholinesterase 1 [Ctenocephal...   616   e-174
gi|194859162|ref|XP_001969322.1| GG24018 [Drosophila erecta] >gn...   616   e-174
gi|6716739|gb|AAF26724.1|AF216211_1 alpha-esterase 3 [Drosophila...   616   e-174
gi|38641350|gb|AAR24294.1| acetylcholinesterase H-form [Macaca m...   615   e-173
gi|332258130|ref|XP_003278155.1| PREDICTED: acetylcholinesterase...   615   e-173
gi|189339205|ref|NP_001121560.1| acetylcholinesterase [Macaca mu...   615   e-173
gi|119596866|gb|EAW76460.1| acetylcholinesterase (Yt blood group...   615   e-173
gi|194765569|ref|XP_001964899.1| GF21896 [Drosophila ananassae] ...   615   e-173
gi|195568989|ref|XP_002102494.1| GD19939 [Drosophila simulans] >...   615   e-173
gi|313506236|gb|ADR64697.1| CarE [Spodoptera litura]                  615   e-173
gi|195108285|ref|XP_001998723.1| GI23473 [Drosophila mojavensis]...   615   e-173
gi|334323445|ref|XP_001371375.2| PREDICTED: acetylcholinesterase...   615   e-173
gi|3003021|gb|AAC08996.1| acetylcholinesterase glycophospholipid...   615   e-173
gi|73957824|ref|XP_546946.2| PREDICTED: acetylcholinesterase iso...   615   e-173
gi|71725859|gb|AAZ39054.1| acetylcholinesterase erythrocytic iso...   615   e-173
gi|7710112|ref|NP_056646.1| acetylcholinesterase isoform E4-E5 p...   615   e-173
gi|157135105|ref|XP_001656535.1| carboxylesterase [Aedes aegypti...   615   e-173
gi|40889078|pdb|1KU6|A Chain A, Fasciculin 2-Mouse Acetylcholine...   615   e-173
gi|88192514|pdb|2C0P|A Chain A, Aged Form Of Mouse Acetylcholine...   615   e-173
gi|307177180|gb|EFN66413.1| Esterase FE4 [Camponotus floridanus]      615   e-173
gi|71725857|gb|AAZ39053.1| acetylcholinesterase synaptic isoform...   614   e-173
gi|4557239|ref|NP_000656.1| acetylcholinesterase isoform E4-E6 p...   614   e-173
gi|124358332|gb|ABN05619.1| female neotenic-specific protein 1 [...   614   e-173
gi|57163735|ref|NP_001009203.1| acetylcholinesterase precursor [...   614   e-173
gi|1421161|pdb|1MAH|A Chain A, Fasciculin2-Mouse Acetylcholinest...   614   e-173
gi|148298811|ref|NP_001091834.1| alpha-esterase 47 isoform s [Bo...   614   e-173
gi|71725863|gb|AAZ39056.1| acetycholinesterase catalytic core [s...   614   e-173
gi|291191238|pdb|3LII|A Chain A, Recombinant Human Acetylcholine...   613   e-173
gi|6730113|pdb|1C2B|A Chain A, Electrophorus Electricus Acetylch...   613   e-173
gi|6980490|pdb|1C2O|A Chain A, Electrophorus Electricus Acetylch...   613   e-173
gi|28373898|pdb|1N5M|A Chain A, Crystal Structure Of The Mouse A...   613   e-173
gi|157130962|ref|XP_001662099.1| alpha-esterase [Aedes aegypti] ...   613   e-173
gi|13096478|pdb|1B41|A Chain A, Human Acetylcholinesterase Compl...   613   e-173
gi|170067246|ref|XP_001868405.1| carboxylesterase [Culex quinque...   613   e-173
gi|13096513|pdb|1F8U|A Chain A, Crystal Structure Of Mutant E202...   613   e-173
gi|289177094|ref|NP_001165960.1| carboxylesterase clade A, membe...   613   e-173
gi|13928664|ref|NP_033729.1| acetylcholinesterase precursor [Mus...   613   e-173
gi|157366844|gb|ABV45413.1| AChE1 [Bemisia tabaci]                    613   e-173
gi|296192353|ref|XP_002744033.1| PREDICTED: acetylcholinesterase...   613   e-173
gi|84579173|dbj|BAE73020.1| hypothetical protein [Macaca fascicu...   613   e-173
gi|46015343|pdb|1Q83|A Chain A, Crystal Structure Of The Mouse A...   613   e-173
gi|4930059|pdb|1MAA|A Chain A, Mouse Acetylcholinesterase Cataly...   613   e-173
gi|71725861|gb|AAZ39055.1| acetylcholinesterase readthrough isof...   613   e-173
gi|257480047|gb|ACV60237.1| antennal esterase CXE10 [Spodoptera ...   613   e-173
gi|12958609|gb|AAK09373.1|AF321574_1 acetylcholinesterase precur...   613   e-173
gi|195339489|ref|XP_002036352.1| GM12374 [Drosophila sechellia] ...   613   e-173
gi|332028716|gb|EGI68747.1| Esterase FE4 [Acromyrmex echinatior]      613   e-173
gi|195346481|ref|XP_002039786.1| GM15705 [Drosophila sechellia] ...   613   e-173
gi|313754063|pdb|2XUF|A Chain A, Crystal Structure Of Mache-Y337...   612   e-173
gi|344307720|ref|XP_003422527.1| PREDICTED: acetylcholinesterase...   612   e-172
gi|295444838|ref|NP_001171362.1| acetylcholinesterase [Cavia por...   612   e-172
gi|313754061|pdb|2XUD|A Chain A, Crystal Structure Of The Y337a ...   612   e-172
gi|195048625|ref|XP_001992565.1| GH24822 [Drosophila grimshawi] ...   612   e-172
gi|156546659|ref|XP_001603584.1| PREDICTED: esterase FE4 [Nasoni...   612   e-172
gi|219518823|gb|AAI43470.1| Acetylcholinesterase (Yt blood group...   612   e-172
gi|24649337|ref|NP_732875.1| CG10175, isoform B [Drosophila mela...   612   e-172
gi|282158107|ref|NP_001164097.1| esterase 6 [Tribolium castaneum...   612   e-172
gi|52313424|dbj|BAD51408.1| acetylcholinesterase 2 [Aphis gossyp...   612   e-172
gi|307175552|gb|EFN65473.1| Esterase FE4 [Camponotus floridanus]      611   e-172
gi|62898447|dbj|BAD97163.1| acetylcholinesterase isoform E4-E6 p...   611   e-172
gi|307175553|gb|EFN65474.1| Esterase FE4 [Camponotus floridanus]      611   e-172
gi|339283874|gb|AEJ38206.1| antennal esterase CarE7 [Spodoptera ...   611   e-172
gi|335284162|ref|XP_003354529.1| PREDICTED: acetylcholinesterase...   611   e-172
gi|157366842|gb|ABV45412.1| AChE1 [Bemisia tabaci]                    611   e-172
gi|195585480|ref|XP_002082509.1| GD25183 [Drosophila simulans] >...   611   e-172
gi|194218857|ref|XP_001499001.2| PREDICTED: acetylcholinesterase...   611   e-172
gi|48714785|emb|CAG34298.1| acetylcholinesterase [Aphis gossypii]     611   e-172
gi|112491234|pdb|2HA4|A Chain A, Crystal Structure Of Mutant S20...   611   e-172
gi|17985995|ref|NP_536784.1| cricklet [Drosophila melanogaster] ...   611   e-172
gi|63101489|gb|AAH94521.1| Acetylcholinesterase [Rattus norvegic...   611   e-172
gi|146386903|pdb|2JGF|A Chain A, Crystal Structure Of Mouse Acet...   610   e-172
gi|295321523|pdb|2X8B|A Chain A, Crystal Structure Of Human Acet...   610   e-172
gi|206730757|gb|ACI16654.1| esterase 2 [Liposcelis bostrychophila]    610   e-172
gi|157133841|ref|XP_001663023.1| juvenile hormone esterase [Aede...   610   e-172
gi|52313418|dbj|BAD51405.1| acetylcholinesterase 2 [Aphis gossyp...   610   e-172
gi|48714783|emb|CAG34297.1| acetylcholinesterase [Aphis gossypii]     610   e-172
gi|301783841|ref|XP_002927336.1| PREDICTED: LOW QUALITY PROTEIN:...   610   e-172
gi|242556225|pdb|2WHP|B Chain B, Crystal Structure Of Acetylchol...   610   e-172
gi|52313420|dbj|BAD51406.1| acetylcholinesterase 2 [Aphis gossypii]   610   e-172
gi|22212715|gb|AAM94376.1| acetylcholinesterase [Aphis gossypii]      609   e-171
gi|118786976|ref|XP_001237708.1| carboxylesterase, alpha esteras...   609   e-171
gi|187281550|ref|NP_001119716.1| venom carboxylesterase-6 [Apis ...   608   e-171
gi|25282401|ref|NP_742006.1| acetylcholinesterase precursor [Rat...   608   e-171
gi|294846836|gb|ADF43491.1| carboxyl/choline esterase CCE025a [H...   608   e-171
gi|146572918|gb|ABQ42338.1| carboxylesterase [Helicoverpa armigera]   608   e-171
gi|157119707|ref|XP_001659467.1| juvenile hormone esterase [Aede...   608   e-171
gi|294846810|gb|ADF43478.1| carboxyl/choline esterase CCE016a [H...   608   e-171
gi|48714787|emb|CAG34299.1| acetylcholinesterase [Aphis gossypii]     608   e-171
gi|193610775|ref|XP_001948653.1| PREDICTED: acetylcholinesterase...   608   e-171
gi|157366838|gb|ABV45410.1| COE1 [Bemisia tabaci]                     608   e-171
gi|157108761|ref|XP_001650374.1| carboxylesterase [Aedes aegypti...   607   e-171
gi|157366836|gb|ABV45409.1| COE1 [Bemisia tabaci]                     607   e-171
gi|289177102|ref|NP_001165964.1| carboxylesterase clade D, membe...   606   e-171
gi|241703423|ref|XP_002413212.1| acetylcholinesterase, putative ...   606   e-171
gi|332023788|gb|EGI64012.1| Esterase E4 [Acromyrmex echinatior]       606   e-171

Sequences not found previously or not previously below threshold:

  Database: filtnr
    Posted date:  Sep 19, 2011  1:36 PM
  Number of letters in database: 1,740,938,412
  Number of sequences in database:  5,131,667
  
  Database: /dors/meilerlab/apps/scripts/sequence_analysis/../db/filtn
  r.01
    Posted date:  Sep 19, 2011  1:42 PM
  Number of letters in database: 2,285,224,685
  Number of sequences in database:  6,711,192
  
  Database: /dors/meilerlab/apps/scripts/sequence_analysis/../db/filtn
  r.02
    Posted date:  Sep 19, 2011  1:45 PM
  Number of letters in database: 1,228,445,294
  Number of sequences in database:  3,479,686
  
Lambda     K      H
   0.314    0.186    0.640 

Lambda     K      H
   0.267   0.0571    0.140 


Matrix: BLOSUM62
Gap Penalties: Existence: 11, Extension: 1
Number of Hits to DB: 45,854,555,117
Number of Sequences: 15322545
Number of extensions: 2805683408
Number of successful extensions: 5487317
Number of sequences better than 10.0: 500
Number of HSP's better than 10.0 without gapping: 43181
Number of HSP's successfully gapped in prelim test: 20283
Number of HSP's that attempted gapping in prelim test: 5161170
Number of HSP's gapped (non-prelim): 75783
length of query: 540
length of database: 5,254,608,391
effective HSP length: 145
effective length of query: 395
effective length of database: 7,327,806,662
effective search space: 2894483631490
effective search space used: 2894483631490
T: 11
A: 40
X1: 16 ( 7.2 bits)
X2: 38 (14.6 bits)
X3: 64 (24.7 bits)
S1: 41 (21.0 bits)
S2: 89 (38.4 bits)
```
