## Supplementary material for "A multi-task deep-learning system for predicting membrane associations and secondary structures of proteins": Code and Raw Data: 6cbrA.ascii6

```
Last position-specific scoring matrix computed, weighted observed percentages rounded down, information per position, and relative weight of gapless real matches to pseudocounts
           A  R  N  D  C  Q  E  G  H  I  L  K  M  F  P  S  T  W  Y  V   A   R   N   D   C   Q   E   G   H   I   L   K   M   F   P   S   T   W   Y   V
    1 V    6 -4 -4 -4 -3 -3 -3 -2 -4 -2 -3 -3  2 -4 -3 -1 -2 -5 -4  2   76   0   0   0   0   0   0   0   0   0   0   0   6   0   0   0   0   0   0  19  1.02 0.85
    2 P   -3 -5  0 -4 -5 -2 -4 -5 -5 -5 -2 -4 -5 -6  8 -3 -4 -6 -5 -4    0   0   6   0   0   2   0   0   0   0   4   0   0   0  87   0   0   0   0   1  2.38 1.20
    3 Q    0  5 -3 -3 -5  3 -1 -5 -2 -5 -5  5 -4 -6 -1 -3  1 -6 -5 -2    7  28   0   1   0  14   2   0   1   0   0  33   0   0   3   0   7   0   0   3  0.89 1.36
    4 L    2 -3 -4 -5 -4  2 -3  1 -4  3  1 -2 -1 -2 -1 -1 -1 -5 -2  0   19   1   0   0   0  11   1  11   0  18  15   2   1   1   3   4   3   0   1   7  0.32 1.39
    5 K    1  3 -2 -4 -5 -1 -2 -4 -1 -5 -4  5 -4 -6  2  0 -1 -6 -5 -2   14  17   1   0   0   1   2   0   1   0   1  40   0   0   9   5   4   0   0   4  0.76 1.41
    6 R   -2  5 -2 -4 -2 -2 -1 -1 -1 -1 -1  0  1 -5  4 -3 -2 -6 -3 -1    4  39   1   0   1   1   3   4   1   4   8   5   3   0  17   1   2   0   0   5  0.67 1.44
    7 T   -2 -2 -1 -2 -4 -1 -3 -4 -4 -4 -5 -3 -4 -5 -1  4  6 -6 -5 -2    1   1   2   2   0   2   0   0   0   0   0   0   0   0   3  29  58   0   0   2  1.21 1.48
    8 T   -2 -1 -5 -5 -5 -3 -4 -5 -5 -2  3 -4 -1 -5  6 -3  2 -6 -5 -4    4   4   0   0   0   1   0   0   0   1  29   0   1   0  45   1  15   0   0   0  1.21 1.50
    9 M    1 -3 -5 -5 -2 -4  0 -5 -3  2  1 -4  7 -1 -3 -3  1 -1  0  3   12   1   0   0   1   0   6   0   1   9  10   0  26   2   1   1   8   1   4  18  0.65 1.51
   10 R   -2  7 -2 -1 -6  3  0 -3  1 -6 -2  1 -4 -5 -5 -1 -3 -5 -2 -5    3  56   1   3   0  13   5   2   3   0   4   4   0   0   0   4   1   0   1   0  1.11 1.51
   11 I   -1  4 -2 -3 -5  2 -1 -3  1  2  1  1  0 -4 -4 -2 -1  0 -2  0    5  22   1   1   0   8   4   2   4  14  12   9   3   0   1   3   5   1   1   5  0.34 1.53
   12 L    4 -5 -5 -6 -1  1 -4 -5 -5 -1  3 -4  1 -1 -5 -3 -2 -5 -4  2   36   0   0   0   1   6   0   0   0   2  33   0   3   2   0   1   1   0   0  13  0.73 1.53
   13 I   -1 -6 -6 -6 -4 -5 -6 -6 -6  6  3 -4  1 -3 -6 -3 -1 -5 -4  2    6   0   0   0   0   0   0   0   0  52  25   1   2   0   0   2   3   0   0   9  1.12 1.56
   14 G    4  5 -4 -5 -1  0 -3  1 -2 -3 -1 -1 -2 -5 -5  0 -2 -6 -5 -4   32  30   0   0   1   5   1  11   1   1   6   2   1   0   0   8   2   0   0   0  0.69 1.56
   15 L   -3 -2 -6 -6  2 -5 -6 -6 -6  2  5 -5  3 -2 -6 -2  0  1 -4 -1    1   2   0   0   4   0   0   0   0   9  64   0   6   1   0   4   5   2   0   3  1.03 1.56
   16 L   -3 -5 -6 -7 -4 -5 -6 -7 -6  1  6 -6  1 -3 -6 -5 -3 -5 -4  0    1   0   0   0   0   0   0   0   0   4  87   0   2   0   0   0   1   0   0   4  1.55 1.56
   17 V   -3 -6 -6 -7 -4 -5 -6 -7 -6  3  5 -6  3 -2 -6 -5 -4 -5 -4  3    1   0   0   0   0   0   0   0   0  14  56   0   7   1   0   0   0   0   0  21  1.20 1.64
   18 Q   -1 -1 -1 -1  0  7 -1 -5  5 -2 -1 -2  2 -4 -5 -2 -3 -5 -2 -5    6   2   2   4   2  49   2   0  13   3   5   1   6   1   0   3   1   0   1   0  1.01 1.64
   19 N   -3  1  6 -2 -6  1 -1 -5  7 -6 -6  0 -5  0 -5 -3 -3 -5  2 -5    1   8  35   1   0   7   3   0  26   0   0   6   0   4   0   1   1   0   7   1  1.13 1.69
   20 P   -3 -5 -5 -5 -6 -4 -3 -5 -5 -6 -6 -4  0 -7  9 -2 -3 -7 -6 -5    1   0   0   0   0   0   1   0   0   0   0   0   3   0  92   2   1   0   0   0  2.77 1.69
   21 E    1  0  1  0 -3  3  3 -2  3 -3 -4  1 -3 -6 -5  1 -1 -1 -3 -2   10   5   8   4   1  13  21   2   8   1   1   7   0   0   0  11   2   1   0   3  0.44 1.69
   22 L   -4 -3 -6 -7 -5 -4 -6 -7 -5  1  5 -5  0  2 -6 -4 -4  6  1 -1    1   1   0   0   0   1   0   0   0   8  61   0   1   8   0   1   0  10   5   2  1.18 1.68
   23 A    5 -5 -5 -5 -3 -1 -3  0 -5  0 -3 -4 -1 -5 -5  0 -2  0 -1  2   55   0   0   0   0   3   1   8   0   4   2   0   1   0   0   5   2   1   3  15  0.84 1.69
   24 T    2 -1  0 -1 -5  3  2 -2 -3 -3 -2  2 -1 -3 -2  1  1 -1 -2 -3   15   3   4   3   0  15  14   2   0   1   5  11   1   1   2  11   8   1   1   1  0.32 1.67
   25 L   -1  2 -2 -1 -5  1  2 -2  1 -2  1  1  0 -2 -5  0  0  0  2 -3    5  10   1   4   0   7  15   3   3   2  16   8   2   2   0   7   5   1   6   1  0.22 1.65
   26 V   -1 -5 -5 -2 -1 -3 -4 -6 -3  3  3 -5  1 -2 -4 -2 -4 -5 -3  5    4   0   0   3   1   1   1   0   1  12  32   0   2   1   1   3   0   0   1  37  0.82 1.65
   27 P   -2  0 -1  4 -6 -2  2 -1 -4 -3 -6 -1 -3 -6  5 -1 -3 -6 -1 -3    3   5   3  19   0   1  14   4   0   2   0   3   1   0  33   5   1   0   2   2  0.80 1.73
   28 P   -1 -2  2  4 -5  0  1 -2 -1 -2  0 -2 -2 -2  1 -1  0 -6 -1 -1    4   2   8  26   0   4   9   2   2   2  11   2   1   2   8   5   6   0   2   4  0.35 1.74
   29 L   -1  1 -2 -1 -5  1 -2 -4  1  1  3 -2  0 -1  3 -1 -2 -5 -2  0    6   7   2   4   0   7   3   1   3   9  28   1   2   3  14   4   1   0   1   5  0.32 1.70
   30 E    0 -4 -1  3 -5  0  2 -1  1 -1  0  0 -1 -2  1  1 -1  0 -3 -3    9   0   2  17   0   5  14   5   3   3  10   5   1   2   7   9   4   1   1   1  0.23 1.69
   31 N    2 -2  1  2 -5 -2 -1  1  2 -3 -1  0 -3 -3  1  0 -1  1  1 -1   17   2   6  12   0   1   4  11   5   1   7   5   1   1   7   7   3   2   6   4  0.20 1.72
   32 L   -2 -3 -6 -7 -5 -2 -6 -6 -2  2  4 -5  1  3 -1 -5 -4  5 -1  0    4   1   0   0   0   2   0   0   1  10  47   0   3  13   3   0   1   8   2   6  0.89 1.77
   33 D    2  1 -1  1  1  1  2 -2 -1 -3  0  1 -3 -2 -1  0 -1 -6 -3 -1   20   7   3   9   3   5  12   2   1   1   8   8   0   2   3   5   4   0   1   4  0.19 1.74
   34 E    0  0  1  1 -6  2  1  1  5 -3  1  0 -4 -2  0  0 -1 -6 -4 -3    7   4   6   9   0   8   9   9  12   1  12   4   0   2   4   6   3   0   0   1  0.26 1.77
   35 N    0 -1 -2 -1  0 -1  1 -3  0  1  3 -3 -1  1 -1  1 -1 -2 -2 -2    9   3   2   4   2   3   9   2   2   8  28   1   1   7   3  10   4   1   1   1  0.22 1.69
   36 K   -1  1  1  2 -5  3  2 -1  1 -4 -5  2 -2 -5  1  0 -1 -5 -3 -3    5   7   7  10   0  12  14   4   4   1   0  14   1   0   7   8   3   0   1   1  0.39 1.69
   37 L   -1 -3  1  4 -5  0  1  0  0  1  1 -3  1 -3 -1 -1 -2 -6 -2 -1    5   1   5  21   0   4  11   6   2   8  14   1   4   1   3   5   3   0   1   5  0.26 1.73
   38 P    1 -1  0  0 -5  0  2 -1 -4 -3 -3  0 -4 -3  5  0  0 -6 -5 -3   11   2   5   5   0   4  12   5   0   1   3   6   0   1  31   6   5   0   0   1  0.59 1.53
   39 G   -1 -2 -1  2 -5 -1  2  5  1 -2 -3 -4 -2 -5 -5 -2 -2  2  0 -5    4   2   3  10   0   3  16  40   4   3   3   0   1   0   0   1   3   3   3   0  0.67 1.55
   40 L    1 -3 -2 -2 -4 -2 -3  0  3  3  2 -3  1  1 -5 -1 -1 -5 -1  0   13   1   2   2   0   2   1   8   7  15  24   2   3   5   0   4   3   0   1   6  0.30 1.52
   41 G    2 -1  0  1 -5  3  3 -2 -1 -2 -3  1 -2 -5  1  0 -1 -6 -5 -1   19   3   4   7   0  11  18   2   1   2   2   7   1   0   8   5   3   0   0   5  0.35 1.56
   42 L    0 -2 -3 -3  4 -3 -2 -6 -5  2  4 -5  3 -1 -6 -4  0 -5 -4  0    9   2   2   2   8   1   2   0   0  10  46   0   6   3   0   0   5   0   0   4  0.68 1.58
   43 F   -2 -5 -6 -6  1 -5 -6 -6 -5  0  5 -5  2  5 -6 -5 -4 -4 -2 -1    3   0   0   0   3   0   0   0   0   4  57   0   4  25   0   0   0   0   0   3  1.17 1.54
   44 R    2  1 -2 -2 -2  0 -2 -1 -1  1  1  0  1 -2 -3  0 -1 -6 -3  3   15   7   1   2   1   4   2   5   2   8  13   6   3   1   1   6   4   0   1  18  0.18 1.58
   45 E    1  0  1  2 -6  3  3 -2  2 -5 -2  2  0 -5 -5 -1 -2  2 -2 -5   12   4   5  11   0  11  21   3   5   0   5  11   2   0   0   3   2   3   1   0  0.43 1.58
   46 L   -1 -5 -6 -6 -4 -5 -6 -5 -6  2  5 -3  1 -1 -6 -5 -4 -5 -4  2    6   0   0   0   0   0   0   1   0  12  63   1   3   2   0   0   0   0   0  12  1.07 1.50
   47 V    0 -5 -5 -6 -1 -3 -1 -6  1  3  3 -5 -2 -1 -5 -4 -1  2 -3  3    9   0   0   0   1   1   5   0   3  15  33   0   0   2   0   0   3   3   1  24  0.64 1.50
   48 N    1  1  1  3 -6  1  4 -1 -1 -5 -5  1 -5 -6 -4  0 -1 -6 -2 -4   11   6   6  14   0   6  31   4   1   0   1   9   0   0   0   6   3   0   1   1  0.56 1.50
   49 T    1 -2 -3 -3 -1  3 -2 -5 -2  1  2 -1  1  2 -5 -2  1  1  2 -1   11   2   1   1   1  13   2   0   1   9  23   3   3   8   0   2   8   2   6   4  0.31 1.50
   50 C   -1 -3 -6 -6  8 -5 -6 -4 -5  3  2 -5 -3  1 -6 -3  0 -1  1  0    4   1   0   0  32   0   0   1   0  16  22   0   0   6   0   1   5   1   4   5  1.02 1.50
   51 L    1  4  0  0 -3  4 -2 -4  4 -2 -1  2 -4 -5 -5 -1 -2 -3 -4 -3   10  21   4   6   1  19   0   1   9   2   8  12   0   0   0   4   2   0   0   2  0.52 1.50
   52 S    1 -2  2 -1 -5  2  4 -2 -1 -4 -3  2 -2 -4 -3  1 -1 -6 -5 -2   12   1  10   3   0  10  24   3   2   1   3  13   1   1   1  11   3   0   0   4  0.42 1.50
   53 Q   -2  2  3 -1 -3  2 -1  0  6 -5 -5  1  2 -4 -5 -1 -1 -5  1 -3    3   9  14   2   0  11   3   8  19   0   0   9   7   0   0   5   3   0   6   1  0.58 1.50
   54 P   -2 -2 -3  0 -5 -2 -2  1 -1 -4 -4 -1 -3 -6  7 -2 -2 -6 -5 -2    2   2   1   5   0   1   2  13   1   1   1   3   1   0  58   3   3   0   0   3  1.36 1.44
   55 G   -1  0  2  1 -5  1  2  1  4 -3 -5  1 -4 -5  2 -2 -1 -5  1 -2    5   4  10   8   0   6  12  10  10   2   0   7   0   0  12   2   4   0   5   2  0.36 1.43
   56 L    0 -1 -4 -5  0  0 -3 -5 -1  3  2 -1  3 -1 -2  0  0 -5 -2  2    8   3   0   0   2   5   2   0   2  15  22   4   6   3   3   6   6   0   1  12  0.29 1.43
   57 T   -1 -1  4  2 -5 -1 -3 -1  0 -5 -5  0 -5 -6  0  3  2 -6 -5 -2    3   3  23  10   0   2   0   5   2   0   0   5   0   0   5  25  14   0   0   3  0.61 1.47
   58 T    0 -2 -4 -4 -4 -4 -3 -1  0 -1  0 -2  1  1  0  3  4  3 -4 -2    8   2   0   0   0   0   1   4   2   3   9   1   4   7   4  21  27   4   0   2  0.44 1.47
   59 G    4 -4 -1 -4 -4 -1 -3  4  1 -3 -3 -4 -1 -1 -2  0 -3 -5 -1 -1   39   0   3   0   0   3   2  27   3   1   2   0   2   3   1   6   0   0   3   4  0.64 1.44
   60 Q    2 -1 -1 -2 -4  5 -1  0  2 -2 -3 -3  0 -1 -4 -1  2 -5 -1  0   16   4   3   2   0  25   3   8   5   2   2   0   3   3   0   4  12   0   2   6  0.37 1.28
   61 L    0 -5 -6 -6 -4 -5 -5 -6 -5  3  5 -5  2  2 -5 -2 -4  2 -3  0    7   0   0   0   0   0   0   0   0  17  55   0   3   8   0   4   0   3   0   4  0.90 1.28
   62 L   -2 -1 -5 -5  0 -2 -1 -6 -5  2  4 -2  2  3 -5 -2 -1  1 -3  0    3   3   0   0   2   2   4   0   0  12  43   2   4  11   0   4   4   2   0   4  0.57 1.28
   63 E    1 -1 -3  0 -5  1  6  1  0 -5 -3  0 -4 -1 -4 -3 -1 -5 -4 -2   14   2   0   4   0   5  49   9   2   0   3   4   0   3   0   0   3   0   0   2  0.73 1.28
   64 H   -1  3 -1 -3 -2  1 -1 -2  7 -5 -1 -1  0  1 -5 -2 -3 -4  4 -5    4  17   3   1   1   6   4   3  26   0   6   3   2   5   0   3   1   0  15   0  0.75 1.62
   65 Y   -4 -5 -6 -7  0 -5 -6 -6 -2 -2  3 -4  1  5 -6 -5 -5  9  4 -3    1   0   0   0   2   0   0   0   1   1  24   1   3  23   0   0   0  28  15   1  1.53 1.62
   66 R   -1  7 -2 -3 -2  1 -1 -2  3 -6 -5  0 -2 -5 -4 -2 -2 -5  0 -4    6  60   1   1   1   6   2   4   8   0   0   2   1   0   1   2   2   0   3   1  1.20 1.62
   67 G   -1 -4  2  4 -6  1  2  5 -1 -6 -6 -4 -5 -3 -5 -2 -4 -6 -4 -4    4   0  11  22   0   6  12  41   1   0   0   0   0   1   0   2   0   0   0   1  0.95 1.62
   68 T   -3  0  1  0 -5 -1 -2 -4  5 -5 -3  0 -2 -5 -2  3  5 -6 -2 -3    0   6   5   4   0   3   2   0  13   0   3   5   1   0   1  22  32   0   1   1  0.70 1.62
   69 N   -1 -1  0  1 -6 -1  3 -3 -2 -3 -5  2 -3 -6  5 -1 -2 -1 -5 -2    4   3   4   8   0   2  20   2   1   2   0  14   1   0  29   4   2   1   0   3  0.71 1.60
   70 N   -2 -3  1  0  0  3  2 -5  5 -2 -1 -4 -1  2 -5 -3 -2 -1  5 -3    3   1   6   6   2  14  11   0  14   2   7   0   2   9   0   1   3   1  17   1  0.58 1.62
   71 A    2  0 -4 -1 -3  1  3  3 -2 -2 -3 -3 -4  2 -5  0 -3 -3  2 -4   15   5   0   3   0   6  20  20   1   3   3   1   0   8   0   7   1   0   7   0  0.40 1.62
   72 A    1  2  1  0 -5  2  3 -1 -1 -5 -5  2 -5 -6 -2  0  0 -6 -4 -2   13   9   7   5   0   8  23   4   1   0   0  12   0   0   2   8   5   0   0   3  0.44 1.62
   73 T    1  0 -2 -5 -5  2 -4 -5  1  1  2 -1  1 -2  0 -2  2 -5  0  1   14   5   1   0   0   9   0   0   4   8  20   3   3   2   5   2  14   0   3   8  0.30 1.62
   74 L   -1 -5 -6 -7  0 -5 -6 -6 -6  2  6 -6  0  1 -6 -5 -4 -5 -3  1    6   0   0   0   2   0   0   0   0  11  68   0   1   4   0   0   0   0   1   7  1.19 1.62
   75 E    2  1  0 -1 -5  2  3 -4  0 -2 -3  1 -3 -3 -2  0 -1 -1  0 -2   19   8   5   3   0  11  18   0   2   2   2   9   0   1   2   7   4   1   4   3  0.34 1.62
   76 K    0  3  0  0 -6  2  1 -3 -1 -1 -4  3 -2 -3 -2 -1  1 -2  0 -5    8  16   3   4   0   9  10   2   1   4   1  20   1   1   2   3   9   1   3   0  0.40 1.62
   77 L   -2 -4 -6 -4 -4 -3 -4 -6 -6  3  6 -5  0 -2 -6 -5 -2 -5 -3  0    3   1   0   1   0   1   1   0   0  12  71   0   1   0   0   0   2   0   1   6  1.19 1.62
   78 S    5 -4 -4 -5 -2  0 -2 -3 -3 -2  0 -4  2  0 -4  1 -2 -5 -2 -1   56   0   0   0   1   4   2   1   1   2   8   0   6   4   0   8   2   0   1   5  0.79 1.61
   79 M    3  1  0 -4 -3  0  0  1  0 -2 -2 -2  3 -3 -5  1  2 -5 -3  0   23   7   4   0   1   5   5   9   2   1   3   2   7   1   0  10  12   0   1   8  0.29 1.69
   80 W   -2  0 -1  0 -5  2  0 -2  3 -5 -1  0 -3 -3 -4 -1 -3 10  0 -5    3   5   3   5   0  11   7   3   6   0   5   5   1   0   1   6   1  35   2   0  1.14 1.65
   81 D   -2 -2  2  4 -6  2  4 -2 -1 -3 -3 -1 -5 -6  0 -1 -1 -6 -5 -3    4   2  11  19   0   9  30   3   1   1   3   2   0   0   4   5   4   0   0   2  0.63 1.70
   82 D   -3 -2 -2  1 -5 -2 -2 -4  7 -1  2 -4  1  0  0 -1 -1  3 -2 -3    1   2   1   9   0   1   2   1  28   3  24   1   4   5   4   4   4   5   1   1  0.69 1.69
   83 I   -1 -4 -3  0 -5  2  2 -3 -1  1  2 -2  4 -2  3 -3 -2 -5 -4 -2    4   0   1   6   0   9  12   2   1   7  23   1  11   1  14   1   2   0   0   2  0.43 1.66
   84 A   -2 -3 -4  0 -5 -1 -3  2  0  4  1 -3  0 -1 -5 -1 -1 -1 -4  2    3   1   0   6   0   3   2  16   2  26  12   2   2   2   0   5   3   1   0  13  0.40 1.69
   85 D    0 -4 -1  5 -5 -2  2 -2 -2 -1 -4 -1 -5 -6  3  0  1 -6 -5  0    8   0   2  28   0   1  14   3   1   4   2   3   0   0  12   7   9   0   0   7  0.54 1.69
   86 K   -1 -2 -1  4 -6  0  4  0 -4 -5 -4  2 -5 -2 -1 -1 -1 -6 -5 -1    4   1   2  21   0   3  32   6   0   0   2  12   0   2   4   4   3   0   0   4  0.64 1.69
   87 N    0 -1  0  5 -6 -1  4  0  1 -6 -5 -1 -2 -3  0 -2 -2 -6 -2 -5    7   3   5  27   0   2  29   6   3   0   1   4   1   1   4   3   3   0   2   0  0.68 1.69
   88 I   -1 -3  4  2 -5 -1  3  0 -4  0 -3  0  1 -3 -1  0 -3 -6 -3 -1    6   1  19  13   0   2  17   8   0   5   3   5   4   1   3   8   1   0   1   4  0.37 1.68
   89 A    2 -2 -5  0 -5 -1 -2 -4 -2  3  2 -3  1 -3 -4 -2 -2  4 -1  1   19   3   0   6   0   3   3   1   1  19  18   1   3   1   1   3   2   6   2  10  0.39 1.71
   90 E    0  2 -2  0  1  3  5 -2 -2 -2 -2  0 -3 -3 -3 -2  0 -6 -3 -3    9   9   1   4   4  11  36   4   1   3   4   4   1   1   1   2   5   0   1   2  0.52 1.71
   91 Q    1  0  1  1 -5  4  1 -2  1 -2 -1  1 -2 -3 -2 -1  0 -6 -3 -2   14   5   8   6   0  18  10   2   3   2   7   8   1   1   2   4   6   0   1   2  0.29 1.71
   92 T   -2 -4 -1 -1 -6  1  5 -4 -4 -1 -2 -2  1 -2 -5 -3  2 -6 -2  1    2   0   3   2   0   5  46   1   0   3   4   2   4   2   0   1  12   0   1   9  0.71 1.71
   93 F   -4 -6 -6 -7 -5 -6 -6 -6 -5 -1  2 -6 -1  8 -6 -5 -5  0  0 -1    1   0   0   0   0   0   0   0   0   2  22   0   1  64   0   0   0   1   2   4  1.65 1.69
   94 T   -1  2 -2  0 -2  3  0 -3 -1  0  1  1 -1  0 -5  0  0 -5 -3 -1    4  10   2   6   1  13   6   2   2   6  13   9   2   5   0   8   6   0   1   4  0.15 1.68
   95 D   -2 -3 -1  6 -6 -1  0  2 -2 -2 -5 -2 -5 -6 -5 -2 -3 -7 -6 -5    3   1   2  53   0   3   5  18   1   3   1   2   0   0   0   3   1   0   0   0  1.06 1.71
   96 S    3 -5 -1 -5  3 -4 -4  0 -5  1 -1 -4  1 -3 -5  1  3 -6 -5 -1   26   0   4   0   5   0   0   7   0   7   7   0   3   1   0  11  20   0   0   4  0.45 1.71
   97 L   -3 -3 -4 -6 -2 -5 -6 -6 -6  3  4 -5  4  2 -6 -5 -4  0 -1  2    2   2   1   0   1   0   0   0   0  14  46   0   8   8   0   0   0   1   2  11  0.86 1.71
   98 N    1  2  2  2 -5  1  0 -2 -2 -1 -3  1  0 -2 -5  0  0 -6 -3 -1   12  13   9  11   0   6   6   2   1   3   2   8   2   2   0   6   6   0   1   4  0.21 1.71
   99 H   -1  4  1 -4 -6  3 -2 -3  3 -6 -3  3 -4  0 -5  0 -3  2 -1 -4    4  20   7   0   0  14   2   2   7   0   2  21   0   5   0   6   1   3   2   1  0.57 1.71
  100 M   -3 -5 -6 -7 -5 -5 -6 -7 -6  3  5 -4  3  1 -6 -5 -2 -5 -2 -1    1   0   0   0   0   0   0   0   0  14  60   1   7   6   0   0   2   0   1   3  1.07 1.71
  101 F   -2  1  1 -2 -2  2  1 -4  0  0  2  0 -2  1 -5 -1 -2 -4  3 -2    3   7   7   2   1   9   8   1   2   6  19   5   1   6   0   4   3   0  10   2  0.20 1.71
  102 D    1  0  2  3 -5  2  0 -3 -2  0 -1  2  0 -4 -5 -1 -2 -6 -5 -2   11   4  10  17   0   9   6   1   1   6   7  11   3   1   0   3   2   0   0   3  0.27 1.71
  103 S   -1  1 -1  0 -6  5  2 -3 -1 -2 -1  1  0 -3 -5  1 -1  0 -5 -3    4   8   2   5   0  29  11   2   1   2   5   7   3   1   0   9   3   1   0   1  0.46 1.71
  104 L    1 -2 -2 -4  3  2 -2 -3  4  0  2 -2  1  0 -1 -3 -3 -1  2  0   12   2   2   1   6   8   2   2  10   5  19   2   3   3   3   1   1   1   7   5  0.24 1.71
  105 L   -1  3 -4 -6 -5 -1 -3 -6  0  2  4  0 -1 -1 -4 -3 -2 -5 -4  1    4  14   1   0   0   3   1   0   2  11  36   6   1   3   1   2   2   0   0   9  0.47 1.71
  106 E   -2  2  1  2 -6  2  4 -4  0 -6 -6  3 -5 -6 -5 -2 -1 -6  0 -3    4  10   6   9   0   8  31   1   2   0   0  15   0   0   0   3   3   0   3   1  0.61 1.71
  107 L    0  3 -1 -1 -5  5  1 -4  1 -4 -3  2 -4 -5 -4  0 -2 -5 -1 -5    8  17   3   3   0  27   8   1   3   1   3  12   0   0   0   8   2   0   3   0  0.59 1.68
  108 R   -2  6 -2 -1 -6  4  3 -4 -2 -5 -4  0 -4 -6 -5 -1 -3 -6 -5 -4    3  38   1   3   0  19  21   1   1   1   1   5   0   0   0   3   1   0   0   1  0.96 1.69
  109 Q   -2 -1 -5 -5 -2  1 -3 -5 -3  5  3 -4  3  1 -5 -2 -2 -2  2  0    2   3   0   0   1   7   1   1   0  29  22   1   6   5   0   3   3   1   6   5  0.55 1.68
  110 E    0  0  2  3 -6  1  5 -3 -1 -3 -5 -1 -3 -6 -4 -1  0 -6 -5 -4    9   5   9  16   0   7  36   1   1   1   0   3   0   0   0   3   5   0   0   1  0.68 1.69
  111 E    1  1 -1 -2 -5  2  3 -3 -1 -2 -2  1  2  0 -5 -1  1 -1  0 -3   12   8   3   1   0  10  22   2   1   2   3   7   5   5   0   4   9   1   3   1  0.30 1.71
  112 L   -4 -4 -6 -6 -4 -5 -6 -6 -6  1  6 -5 -1 -2 -4 -4 -4 -5 -2 -1    0   1   0   0   0   0   0   0   0   5  85   0   0   1   1   1   0   0   1   1  1.49 1.68
  113 I   -2 -1 -3 -4 -5  3 -2 -5 -1  4  1  2  0 -2 -3 -1 -1 -5 -2 -1    3   3   1   1   0  15   2   0   2  26  16  13   2   1   1   4   4   0   1   3  0.44 1.68
  114 A    4  1  0 -2 -4  3 -1 -3  1 -3 -2  0 -1 -5 -3  1  0 -5 -4 -3   36   8   4   2   0  12   3   1   3   2   5   4   1   0   1  10   5   0   0   1  0.45 1.63
  115 R   -1  4 -3 -3 -5  1 -2 -4 -3 -3 -2  6 -2 -5 -4 -3 -3 -5 -4 -3    5  19   1   1   0   6   2   0   0   1   3  54   1   0   0   0   1   0   0   1  1.07 1.61
  116 E    1 -2 -1  2 -4  2  2  0 -4 -3 -1 -3  0 -5  1  2 -2 -5 -3 -2   14   2   2  12   0   8  15   7   0   2   7   1   2   0   6  15   2   0   1   3  0.29 1.61
  117 R   -1  6  1 -1 -5  1 -2 -3 -2 -2  0  0 -3 -3 -2  0 -2 -5  0 -2    6  40   7   3   0   6   2   2   1   2  11   3   0   1   2   6   2   0   3   2  0.60 1.59
  118 T    2 -1 -2 -1 -4  3  1 -2  1 -2 -1  0 -2 -4  0  2  3 -5 -4 -2   14   2   1   2   0  13   8   3   3   2   5   6   1   0   4  12  18   0   0   3  0.32 1.56
  119 H   -2 -3 -1 -1 -5  3  2  3  3 -2 -4 -1 -4 -4 -1  2  1 -5 -3 -1    2   0   2   3   0  14  13  22   6   2   2   4   0   1   3  13   8   0   1   5  0.41 1.59
  120 G   -1 -2  1 -1 -4  0  1  5 -1 -1 -4 -3  0 -4  0 -1  0 -4 -4 -3    4   2   6   3   0   5   8  43   2   4   1   1   2   0   5   4   5   0   0   2  0.61 1.49
  121 L   -1 -4 -4 -3 -4 -3 -5 -5 -5 -1  6 -2  1 -1 -2 -5 -4  2 -4 -2    6   0   1   2   0   1   0   0   0   2  73   3   3   1   2   0   0   3   0   1  1.11 1.61
  122 S   -1 -3  3  3 -5 -3 -3 -2 -4 -5 -5 -3 -5 -3 -3  4  4 -6 -5 -4    3   1  12  17   0   1   0   2   0   0   0   1   0   1   1  31  31   0   0   0  0.91 1.67
  123 N    1 -2  1  3 -5  0  3 -3 -4 -1 -2  0 -1 -6  2  0  0 -6 -5  0   13   1   6  14   0   3  16   1   0   3   3   7   1   0  12   8   5   0   0   6  0.33 1.68
  124 E    2 -3  1  3 -5  2  5 -4 -2 -4 -3 -2 -4 -6 -3 -1  0 -6 -3 -3   18   1   6  13   0   7  37   0   1   1   2   1   0   0   1   3   7   0   1   2  0.70 1.66
  125 E   -1 -1 -3  2 -6  0  7 -3  0 -6 -6 -2 -5 -6 -4 -2 -2 -6 -5 -3    5   2   0  10   0   3  70   2   2   0   0   0   0   0   0   1   2   0   0   2  1.40 1.66
  126 R   -2  5 -3 -4 -6  0 -3 -5 -4 -3 -3  6 -1 -4 -3 -3 -1  1 -3 -5    3  28   1   0   0   3   0   0   0   2   3  50   2   1   1   0   3   2   1   0  1.17 1.64
  127 L    1  3 -2  0 -6  5  2 -4  0 -2 -2  2 -2 -4 -5 -3 -1 -5  1 -4   11  13   2   5   0  24  12   1   2   3   4  12   1   0   0   1   3   0   6   0  0.53 1.66
  128 E   -1  4 -4 -2 -6  3  5 -5 -2 -3 -1  0 -4 -6 -5 -3 -3 -6 -5 -3    4  24   0   1   0  11  42   0   1   1   8   5   0   0   0   1   1   0   0   1  0.94 1.64
  129 L   -4 -5 -6 -6 -2 -5 -4 -6 -4  0  5 -5  2  1 -6 -5 -4 -1  4  0    0   0   0   0   1   0   1   0   0   4  66   0   5   4   0   0   0   1  15   4  1.23 1.63
  130 W   -1  5 -1 -5 -5  2 -3 -3  0 -2  0  0  0 -4 -3 -1 -2  6 -2  0    6  32   3   0   0  11   0   2   3   2   8   4   3   0   1   4   2  11   1   7  0.64 1.63
  131 T    0  1  0 -1 -3  2  3 -5  1 -4  0  2  2 -4 -4  1 -1  2 -4 -4    9   7   4   3   0   8  23   0   3   0  10  10   4   1   0   8   4   3   0   0  0.37 1.63
  132 L   -1 -4 -6 -6 -4 -3 -6 -6 -6  2  6 -5  2  0 -6 -5 -4 -5 -4 -2    5   1   0   0   0   1   0   0   0  12  74   0   3   3   0   0   0   0   0   1  1.29 1.60
  133 N   -3 -3  1 -5 -4  0 -3 -4 -1  2  4 -3  4 -2 -5 -1  0 -5 -4  1    2   1   8   0   0   4   1   1   1  11  39   1   9   1   0   6   5   0   0   9  0.55 1.57
  134 Q    1  2 -3 -2 -5  4  1 -1 -4 -3  0  2  1 -5 -4 -1  1 -5 -4 -2   13  13   1   2   0  20   7   4   0   1  10  13   4   0   0   3   8   0   0   2  0.41 1.55
  135 E    3  1 -2  0 -5  2  4 -3  0 -2 -2  1  0 -5 -4 -2 -2 -5 -3 -1   22   7   1   4   0   9  26   1   3   3   4   9   3   0   0   1   2   0   1   4  0.46 1.55
  136 L   -1  4 -3 -5 -5  1 -3 -4 -4  1  4  0  2 -1 -4 -4 -3 -5 -3 -2    5  21   1   0   0   7   1   1   0   8  41   6   4   2   1   1   1   0   1   2  0.64 1.55
  137 A    1  3 -3 -2 -5  3 -1 -2  3 -3 -3  4 -4 -3 -4  1  0 -5 -4 -2   12  13   0   1   0  14   3   2   6   1   3  26   0   1   0   9   5   0   0   3  0.50 1.53
  138 K   -1  4  0 -2 -6  4 -2 -1 -3 -6 -3  5 -4 -6 -4  0 -1 -6 -2 -5    4  22   4   1   0  17   1   5   0   0   2  33   0   0   0   7   3   0   2   0  0.80 1.48
  139 K   -4  4 -2 -2 -6  3 -3 -5  3 -1  1  5 -3 -5 -5 -3 -1 -5 -2 -4    0  19   1   2   0  13   0   0   7   4  17  33   0   0   0   0   3   0   1   0  0.76 1.41
  140 D    0  4  5 -1 -5  3 -1 -2  2 -6 -5  3 -4 -6 -4 -2 -3 -6 -4 -5    9  26  28   2   0  11   2   2   5   0   0  16   0   0   0   0   0   0   0   0  0.85 1.24
  141 D   -1  2  2 -1 -5  5  3 -4 -2 -2 -2  1 -3 -5 -4 -1 -3 -5 -4 -4    4  13  11   2   0  29  24   0   0   3   5   6   0   0   0   3   0   0   0   0  0.68 1.00
  142 I   -3 -2 -1 -4 -3 -3 -3 -5 -4  3  3  3  1 -2 -4 -3  1 -4 -3  1    0   0   3   0   0   0   0   0   0  21  36  21   4   0   0   0   9   0   0   6  0.53 0.77
  143 P   -2  0 -2 -3 -5 -1 -1 -3 -3 -4 -4  6 -3 -5  6 -2 -2 -5 -4 -4    0   0   0   0   0   0   0   0   0   0   0  62   0   0  38   0   0   0   0   0  1.31 0.60
  144 F   -3 -4 -4 -4 -3 -4 -4 -4 -2 -1  0 -4  0  7 -4 -3 -3  0  3 -1    0   0   0   0   0   0   0   0   0   0   0   0   0 100   0   0   0   0   0   0  1.12 0.17

                      K         Lambda
Standard Ungapped    0.1349     0.3160
Standard Gapped      0.0410     0.2670
PSI Ungapped         0.1800     0.3178
PSI Gapped           0.0551     0.2670
```
