## Supplementary material for "A multi-task deep-learning system for predicting membrane associations and secondary structures of proteins": Code and Raw Data: 6cbrA.jufo9d

```
   1 V C SO   0.061  0.117  0.421  0.047  0.028  0.190  0.019  0.021  0.097  0.231
   2 P C SO   0.061  0.124  0.385  0.050  0.030  0.224  0.020  0.022  0.082  0.161
   3 Q C SO   0.056  0.090  0.348  0.060  0.043  0.280  0.019  0.021  0.082  0.068
   4 L C SO   0.051  0.066  0.350  0.057  0.041  0.285  0.015  0.031  0.103  0.065
   5 K C SO   0.083  0.062  0.375  0.046  0.032  0.291  0.016  0.021  0.075  0.084
   6 R H SO   0.062  0.053  0.310  0.065  0.041  0.352  0.014  0.024  0.080  0.042
   7 T H SO   0.085  0.052  0.320  0.068  0.045  0.336  0.015  0.022  0.058  0.017
   8 T H SO   0.034  0.041  0.198  0.074  0.082  0.479  0.019  0.020  0.053  0.281
   9 M H SO   0.029  0.022  0.170  0.096  0.100  0.496  0.018  0.023  0.047  0.326
  10 R H SO   0.017  0.021  0.116  0.091  0.082  0.546  0.041  0.025  0.060  0.430
  11 I H SO   0.022  0.020  0.082  0.103  0.085  0.539  0.056  0.025  0.068  0.436
  12 L H SO   0.018  0.017  0.090  0.143  0.038  0.523  0.093  0.023  0.054  0.381
  13 I H SO   0.024  0.017  0.073  0.095  0.045  0.541  0.135  0.023  0.047  0.406
  14 G H SO   0.023  0.018  0.070  0.109  0.051  0.499  0.129  0.024  0.077  0.370
  15 L H SO   0.018  0.019  0.086  0.106  0.043  0.520  0.092  0.021  0.095  0.414
  16 L H SO   0.038  0.019  0.082  0.089  0.044  0.526  0.082  0.023  0.096  0.430
  17 V H SO   0.059  0.025  0.141  0.071  0.030  0.486  0.051  0.023  0.115  0.344
  18 Q H SO   0.035  0.045  0.277  0.060  0.026  0.405  0.047  0.022  0.083  0.128
  19 N H SO   0.051  0.047  0.352  0.072  0.024  0.360  0.023  0.024  0.047  0.008
  20 P C SO   0.033  0.049  0.355  0.092  0.036  0.351  0.021  0.018  0.045  0.003
  21 E H SO   0.035  0.030  0.261  0.073  0.060  0.436  0.019  0.023  0.062  0.175
  22 L H SO   0.029  0.040  0.206  0.059  0.059  0.460  0.021  0.033  0.093  0.254
  23 A H SO   0.020  0.037  0.166  0.057  0.060  0.483  0.036  0.039  0.102  0.317
  24 T H SO   0.026  0.035  0.172  0.046  0.054  0.441  0.033  0.030  0.162  0.269
  25 L H SO   0.028  0.049  0.250  0.043  0.030  0.364  0.032  0.042  0.162  0.114
  26 V C SO   0.041  0.091  0.374  0.041  0.021  0.287  0.028  0.026  0.091  0.087
  27 P C SO   0.067  0.094  0.439  0.047  0.025  0.246  0.019  0.027  0.036  0.194
  28 P C SO   0.048  0.101  0.429  0.056  0.022  0.275  0.017  0.020  0.032  0.154
  29 L H SO   0.055  0.077  0.342  0.049  0.027  0.382  0.019  0.023  0.026  0.039
  30 E C SO   0.051  0.089  0.360  0.048  0.030  0.342  0.019  0.022  0.040  0.018
  31 N H SO   0.086  0.064  0.324  0.049  0.026  0.347  0.016  0.029  0.058  0.023
  32 L H SO   0.073  0.048  0.248  0.043  0.034  0.434  0.020  0.024  0.074  0.186
  33 D H SO   0.042  0.063  0.273  0.046  0.028  0.411  0.021  0.040  0.077  0.138
  34 E H SO   0.073  0.066  0.318  0.041  0.023  0.385  0.017  0.029  0.047  0.067
  35 N C SO   0.054  0.075  0.395  0.039  0.021  0.302  0.023  0.024  0.066  0.093
  36 K C SO   0.044  0.097  0.405  0.043  0.021  0.302  0.019  0.023  0.045  0.103
  37 L C SO   0.023  0.088  0.384  0.054  0.018  0.358  0.018  0.029  0.028  0.026
  38 P H SO   0.029  0.060  0.359  0.055  0.027  0.402  0.021  0.023  0.024  0.044
  39 G H SO   0.027  0.031  0.326  0.058  0.036  0.445  0.019  0.020  0.040  0.119
  40 L H SO   0.021  0.026  0.181  0.069  0.061  0.521  0.029  0.039  0.054  0.341
  41 G H SO   0.020  0.019  0.142  0.072  0.065  0.544  0.040  0.039  0.060  0.402
  42 L H SO   0.018  0.022  0.101  0.087  0.049  0.562  0.046  0.038  0.077  0.461
  43 F H SO   0.018  0.021  0.075  0.079  0.051  0.552  0.076  0.032  0.096  0.456
  44 R H SO   0.017  0.019  0.054  0.081  0.084  0.530  0.112  0.018  0.084  0.418
  45 E H SO   0.016  0.023  0.076  0.071  0.068  0.532  0.113  0.017  0.084  0.418
  46 L H SO   0.019  0.026  0.079  0.071  0.055  0.528  0.117  0.016  0.089  0.410
  47 V H SO   0.017  0.025  0.073  0.069  0.059  0.531  0.122  0.021  0.083  0.409
  48 N H SO   0.014  0.029  0.082  0.061  0.057  0.507  0.113  0.025  0.113  0.394
  49 T H SO   0.015  0.024  0.095  0.064  0.053  0.507  0.045  0.039  0.158  0.350
  50 C H SO   0.016  0.027  0.130  0.065  0.049  0.440  0.032  0.060  0.181  0.259
  51 L H SO   0.025  0.032  0.277  0.045  0.029  0.347  0.019  0.054  0.173  0.069
  52 S C SO   0.034  0.071  0.375  0.050  0.021  0.278  0.015  0.058  0.099  0.098
  53 Q C SO   0.035  0.116  0.472  0.055  0.017  0.134  0.016  0.065  0.089  0.338
  54 P C SO   0.021  0.105  0.474  0.061  0.021  0.150  0.014  0.066  0.085  0.324
  55 G C SO   0.038  0.086  0.489  0.057  0.023  0.168  0.015  0.039  0.086  0.321
  56 L C SO   0.031  0.083  0.429  0.055  0.026  0.222  0.016  0.053  0.086  0.208
  57 T C SO   0.034  0.067  0.415  0.053  0.027  0.228  0.018  0.048  0.111  0.187
  58 T H SO   0.017  0.035  0.262  0.066  0.055  0.372  0.024  0.037  0.132  0.110
  59 G H SO   0.016  0.027  0.167  0.063  0.057  0.440  0.073  0.025  0.131  0.273
  60 Q H SO   0.019  0.025  0.100  0.051  0.062  0.481  0.080  0.024  0.157  0.324
  61 L H SO   0.019  0.032  0.066  0.056  0.068  0.457  0.098  0.019  0.185  0.272
  62 L H SO   0.024  0.028  0.057  0.056  0.068  0.519  0.078  0.022  0.148  0.371
  63 E H SO   0.017  0.036  0.065  0.057  0.073  0.518  0.107  0.019  0.109  0.409
  64 H H SO   0.022  0.049  0.086  0.055  0.049  0.517  0.086  0.027  0.109  0.408
  65 Y H SO   0.025  0.038  0.238  0.049  0.025  0.436  0.030  0.051  0.109  0.198
  66 R C SO   0.054  0.047  0.388  0.050  0.022  0.280  0.022  0.046  0.089  0.108
  67 G C SO   0.037  0.071  0.422  0.054  0.016  0.275  0.020  0.053  0.051  0.147
  68 T C SO   0.030  0.091  0.428  0.049  0.017  0.280  0.023  0.041  0.042  0.148
  69 N H SO   0.018  0.076  0.353  0.057  0.035  0.355  0.023  0.044  0.039  0.002
  70 N H SO   0.019  0.057  0.288  0.054  0.038  0.432  0.025  0.047  0.040  0.143
  71 A H SO   0.017  0.053  0.186  0.055  0.049  0.506  0.035  0.046  0.053  0.320
  72 A H SO   0.019  0.031  0.145  0.052  0.050  0.508  0.055  0.041  0.099  0.363
  73 T H SO   0.016  0.038  0.087  0.053  0.057  0.543  0.072  0.031  0.103  0.440
  74 L H SO   0.015  0.028  0.059  0.052  0.088  0.533  0.091  0.025  0.108  0.425
  75 E H SO   0.015  0.033  0.056  0.047  0.085  0.517  0.123  0.023  0.102  0.395
  76 K H SO   0.022  0.034  0.062  0.052  0.076  0.562  0.097  0.020  0.077  0.465
  77 L H SO   0.024  0.035  0.084  0.051  0.060  0.579  0.069  0.028  0.070  0.494
  78 S H SO   0.026  0.046  0.142  0.048  0.037  0.551  0.042  0.042  0.066  0.409
  79 M H SO   0.053  0.042  0.190  0.046  0.025  0.481  0.054  0.054  0.055  0.291
  80 W H SO   0.055  0.060  0.307  0.043  0.018  0.391  0.025  0.048  0.053  0.083
  81 D C SO   0.072  0.059  0.343  0.049  0.020  0.318  0.019  0.066  0.054  0.025
  82 D C SO   0.066  0.085  0.415  0.043  0.018  0.271  0.018  0.032  0.051  0.145
  83 I C SO   0.098  0.092  0.360  0.040  0.016  0.284  0.021  0.039  0.051  0.076
  84 A C SO   0.085  0.078  0.391  0.041  0.017  0.273  0.015  0.043  0.057  0.119
  85 D C SO   0.034  0.067  0.389  0.053  0.026  0.295  0.020  0.034  0.082  0.094
  86 K C SO   0.046  0.079  0.375  0.046  0.025  0.346  0.020  0.019  0.045  0.029
  87 N H SO   0.032  0.059  0.316  0.055  0.033  0.389  0.026  0.030  0.061  0.073
  88 I H SO   0.028  0.042  0.246  0.060  0.038  0.466  0.026  0.040  0.054  0.220
  89 A H SO   0.022  0.027  0.160  0.073  0.050  0.523  0.023  0.055  0.066  0.363
  90 E H SO   0.020  0.024  0.134  0.065  0.050  0.512  0.038  0.052  0.105  0.377
  91 Q H SO   0.021  0.025  0.099  0.068  0.044  0.547  0.048  0.045  0.102  0.445
  92 T H SO   0.021  0.024  0.126  0.058  0.042  0.532  0.046  0.036  0.114  0.406
  93 F H SO   0.026  0.025  0.099  0.063  0.034  0.529  0.073  0.037  0.112  0.417
  94 T H SO   0.022  0.033  0.110  0.067  0.039  0.549  0.069  0.024  0.087  0.439
  95 D H SO   0.022  0.032  0.113  0.067  0.049  0.558  0.054  0.026  0.080  0.445
  96 S H SO   0.018  0.030  0.112  0.072  0.050  0.552  0.047  0.040  0.080  0.440
  97 L H SO   0.017  0.026  0.112  0.073  0.057  0.557  0.061  0.034  0.062  0.446
  98 N H SO   0.025  0.024  0.097  0.085  0.062  0.569  0.045  0.043  0.052  0.472
  99 H H SO   0.026  0.025  0.100  0.084  0.063  0.573  0.030  0.044  0.054  0.473
 100 M H SO   0.036  0.023  0.110  0.070  0.061  0.568  0.039  0.041  0.053  0.458
 101 F H SO   0.028  0.029  0.111  0.080  0.055  0.588  0.037  0.031  0.041  0.476
 102 D H SO   0.027  0.033  0.113  0.075  0.065  0.576  0.042  0.029  0.040  0.463
 103 S H SO   0.028  0.039  0.124  0.071  0.058  0.563  0.034  0.028  0.056  0.439
 104 L H SO   0.022  0.035  0.131  0.069  0.074  0.565  0.031  0.030  0.044  0.434
 105 L H SO   0.028  0.034  0.088  0.067  0.074  0.588  0.027  0.049  0.043  0.500
 106 E H SO   0.029  0.039  0.090  0.061  0.076  0.577  0.033  0.054  0.041  0.487
 107 L H SO   0.027  0.034  0.105  0.061  0.082  0.554  0.049  0.053  0.036  0.449
 108 R H SO   0.024  0.036  0.079  0.061  0.081  0.573  0.054  0.048  0.045  0.492
 109 Q H SO   0.016  0.040  0.083  0.058  0.095  0.556  0.059  0.049  0.044  0.461
 110 E H SO   0.021  0.035  0.086  0.059  0.070  0.562  0.055  0.048  0.064  0.477
 111 E H SO   0.024  0.045  0.073  0.053  0.067  0.586  0.046  0.038  0.068  0.513
 112 L H SO   0.040  0.043  0.069  0.045  0.060  0.581  0.052  0.035  0.076  0.504
 113 I H SO   0.027  0.042  0.067  0.049  0.059  0.580  0.053  0.038  0.084  0.496
 114 A H SO   0.050  0.040  0.103  0.047  0.056  0.542  0.045  0.033  0.083  0.439
 115 R H SO   0.078  0.050  0.143  0.059  0.056  0.488  0.030  0.032  0.063  0.345
 116 E H SO   0.053  0.052  0.258  0.053  0.038  0.408  0.030  0.043  0.067  0.150
 117 R H SO   0.082  0.063  0.303  0.047  0.030  0.369  0.024  0.044  0.039  0.066
 118 T C SO   0.083  0.074  0.366  0.049  0.020  0.288  0.020  0.048  0.051  0.078
 119 H C SO   0.076  0.105  0.386  0.044  0.018  0.273  0.019  0.035  0.045  0.113
 120 G C SO   0.080  0.095  0.422  0.047  0.018  0.236  0.019  0.032  0.051  0.187
 121 L C SO   0.073  0.078  0.396  0.051  0.020  0.270  0.022  0.038  0.052  0.126
 122 S C SO   0.056  0.080  0.341  0.055  0.026  0.319  0.026  0.038  0.058  0.022
 123 N H SO   0.032  0.052  0.185  0.069  0.045  0.521  0.028  0.032  0.036  0.336
 124 E H SO   0.028  0.054  0.156  0.056  0.065  0.546  0.034  0.030  0.032  0.390
 125 E H SO   0.034  0.033  0.124  0.057  0.071  0.552  0.042  0.041  0.047  0.428
 126 R H SO   0.026  0.028  0.063  0.058  0.087  0.599  0.052  0.048  0.039  0.512
 127 L H SO   0.021  0.028  0.049  0.069  0.073  0.618  0.048  0.052  0.041  0.545
 128 E H SO   0.020  0.034  0.048  0.063  0.084  0.610  0.054  0.044  0.044  0.526
 129 L H SO   0.022  0.033  0.050  0.065  0.089  0.595  0.070  0.035  0.041  0.506
 130 W H SO   0.021  0.023  0.051  0.067  0.082  0.601  0.074  0.036  0.047  0.519
 131 T H SO   0.022  0.028  0.046  0.058  0.092  0.593  0.090  0.029  0.041  0.501
 132 L H SO   0.020  0.032  0.050  0.061  0.090  0.590  0.098  0.022  0.037  0.492
 133 N H SO   0.017  0.033  0.054  0.050  0.103  0.553  0.141  0.021  0.028  0.412
 134 Q H SO   0.015  0.038  0.062  0.046  0.105  0.537  0.153  0.019  0.026  0.384
 135 E H SO   0.014  0.045  0.066  0.043  0.112  0.507  0.160  0.017  0.037  0.346
 136 L H SO   0.017  0.057  0.100  0.037  0.066  0.527  0.137  0.025  0.034  0.390
 137 A H SO   0.014  0.057  0.168  0.046  0.070  0.503  0.069  0.039  0.034  0.336
 138 K H SO   0.024  0.074  0.237  0.044  0.057  0.429  0.051  0.046  0.039  0.191
 139 K H SO   0.018  0.068  0.302  0.041  0.046  0.374  0.026  0.067  0.057  0.072
 140 D C SO   0.024  0.100  0.410  0.044  0.036  0.232  0.023  0.057  0.074  0.177
 141 D C SO   0.035  0.090  0.418  0.043  0.030  0.189  0.017  0.096  0.083  0.229
 142 I C SO   0.037  0.110  0.418  0.043  0.027  0.176  0.014  0.081  0.093  0.242
 143 P C SO   0.030  0.118  0.375  0.045  0.044  0.225  0.018  0.040  0.105  0.149
 144 F C SO   0.046  0.123  0.352  0.043  0.045  0.216  0.019  0.026  0.130  0.136
```
