## Supplementary material for "A multi-task deep-learning system for predicting membrane associations and secondary structures of proteins": Code and Raw Data: 6cbrA.jufo9d_ss

```
   1 V C   0.599  0.265  0.136
   2 P C   0.570  0.305  0.125
   3 Q C   0.495  0.383  0.122
   4 L C   0.467  0.383  0.150
   5 K C   0.520  0.369  0.111
   6 R H   0.424  0.458  0.118
   7 T C   0.456  0.449  0.095
   8 T H   0.273  0.634  0.092
   9 M H   0.221  0.692  0.087
  10 R H   0.155  0.719  0.126
  11 I H   0.124  0.727  0.149
  12 L H   0.126  0.705  0.169
  13 I H   0.114  0.680  0.205
  14 G H   0.111  0.659  0.230
  15 L H   0.123  0.669  0.208
  16 L H   0.140  0.660  0.201
  17 V H   0.225  0.587  0.189
  18 Q H   0.357  0.490  0.153
  19 N H   0.450  0.457  0.093
  20 P H   0.437  0.480  0.084
  21 E H   0.327  0.569  0.104
  22 L H   0.276  0.578  0.147
  23 A H   0.223  0.600  0.178
  24 T H   0.233  0.541  0.226
  25 L H   0.327  0.437  0.236
  26 V C   0.506  0.349  0.145
  27 P C   0.600  0.318  0.082
  28 P C   0.578  0.352  0.070
  29 L C   0.475  0.457  0.068
  30 E C   0.499  0.420  0.081
  31 N C   0.474  0.422  0.104
  32 L H   0.370  0.512  0.118
  33 D H   0.377  0.485  0.138
  34 E C   0.457  0.449  0.094
  35 N C   0.525  0.362  0.113
  36 K C   0.545  0.367  0.088
  37 L C   0.495  0.430  0.075
  38 P H   0.447  0.485  0.069
  39 G H   0.383  0.538  0.078
  40 L H   0.228  0.651  0.121
  41 G H   0.181  0.681  0.139
  42 L H   0.141  0.699  0.161
  43 F H   0.114  0.682  0.204
  44 R H   0.091  0.695  0.215
  45 E H   0.115  0.671  0.214
  46 L H   0.124  0.653  0.223
  47 V H   0.116  0.659  0.225
  48 N H   0.124  0.625  0.251
  49 T H   0.134  0.624  0.242
  50 C H   0.173  0.554  0.272
  51 L H   0.334  0.420  0.246
  52 S C   0.480  0.348  0.172
  53 Q C   0.623  0.207  0.170
  54 P C   0.601  0.233  0.166
  55 G C   0.613  0.248  0.139
  56 L C   0.543  0.302  0.155
  57 T C   0.515  0.308  0.177
  58 T H   0.314  0.493  0.193
  59 G H   0.211  0.560  0.229
  60 Q H   0.144  0.594  0.262
  61 L H   0.117  0.581  0.302
  62 L H   0.109  0.643  0.248
  63 E H   0.118  0.648  0.235
  64 H H   0.157  0.621  0.222
  65 Y H   0.301  0.510  0.189
  66 R C   0.490  0.353  0.157
  67 G C   0.530  0.346  0.124
  68 T C   0.549  0.345  0.105
  69 N H   0.447  0.447  0.106
  70 N H   0.364  0.523  0.112
  71 A H   0.256  0.610  0.134
  72 A H   0.195  0.611  0.195
  73 T H   0.141  0.653  0.206
  74 L H   0.103  0.673  0.224
  75 E H   0.104  0.649  0.247
  76 K H   0.117  0.690  0.193
  77 L H   0.143  0.690  0.167
  78 S H   0.214  0.637  0.149
  79 M H   0.285  0.552  0.163
  80 W H   0.422  0.452  0.126
  81 D C   0.474  0.387  0.139
  82 D C   0.567  0.332  0.101
  83 I C   0.550  0.340  0.111
  84 A C   0.555  0.330  0.115
  85 D C   0.490  0.374  0.135
  86 K C   0.500  0.416  0.084
  87 N H   0.407  0.476  0.117
  88 I H   0.316  0.564  0.120
  89 A H   0.210  0.647  0.144
  90 E H   0.178  0.627  0.195
  91 Q H   0.146  0.660  0.195
  92 T H   0.172  0.633  0.196
  93 F H   0.151  0.627  0.222
  94 T H   0.165  0.655  0.180
  95 D H   0.166  0.674  0.160
  96 S H   0.160  0.674  0.166
  97 L H   0.155  0.688  0.157
  98 N H   0.146  0.715  0.139
  99 H H   0.151  0.720  0.128
 100 M H   0.169  0.699  0.133
 101 F H   0.168  0.722  0.110
 102 D H   0.173  0.717  0.111
 103 S H   0.191  0.691  0.118
 104 L H   0.188  0.708  0.104
 105 L H   0.151  0.730  0.120
 106 E H   0.158  0.715  0.127
 107 L H   0.166  0.697  0.137
 108 R H   0.139  0.714  0.147
 109 Q H   0.139  0.709  0.153
 110 E H   0.142  0.691  0.167
 111 E H   0.142  0.706  0.152
 112 L H   0.152  0.685  0.163
 113 I H   0.136  0.689  0.175
 114 A H   0.193  0.645  0.162
 115 R H   0.271  0.604  0.125
 116 E H   0.362  0.499  0.139
 117 R C   0.448  0.445  0.107
 118 T C   0.523  0.357  0.120
 119 H C   0.567  0.334  0.098
 120 G C   0.597  0.301  0.102
 121 L C   0.547  0.341  0.111
 122 S C   0.478  0.400  0.122
 123 N H   0.269  0.635  0.096
 124 E H   0.238  0.666  0.096
 125 E H   0.190  0.680  0.130
 126 R H   0.118  0.744  0.139
 127 L H   0.098  0.760  0.141
 128 E H   0.101  0.757  0.141
 129 L H   0.105  0.749  0.146
 130 W H   0.094  0.750  0.156
 131 T H   0.097  0.743  0.160
 132 L H   0.102  0.742  0.156
 133 N H   0.103  0.706  0.191
 134 Q H   0.115  0.687  0.197
 135 E H   0.125  0.662  0.214
 136 L H   0.174  0.630  0.196
 137 A H   0.239  0.619  0.142
 138 K H   0.335  0.529  0.136
 139 K H   0.389  0.461  0.150
 140 D C   0.533  0.313  0.154
 141 D C   0.543  0.262  0.195
 142 I C   0.565  0.246  0.189
 143 P C   0.522  0.314  0.164
 144 F C   0.521  0.304  0.175
```
