## Supplementary material for "A multi-task deep-learning system for predicting membrane associations and secondary structures of proteins": Code and Raw Data: 6cbrA.jufo9d_tm

```
   1 V SO   0.127  0.166  0.708
   2 P SO   0.131  0.177  0.692
   3 Q SO   0.135  0.155  0.710
   4 L SO   0.123  0.138  0.739
   5 K SO   0.144  0.115  0.741
   6 R SO   0.140  0.118  0.742
   7 T SO   0.168  0.119  0.714
   8 T SO   0.126  0.143  0.731
   9 M SO   0.143  0.145  0.712
  10 R SO   0.149  0.129  0.722
  11 I SO   0.181  0.130  0.689
  12 L SO   0.254  0.078  0.668
  13 I SO   0.254  0.085  0.661
  14 G SO   0.261  0.094  0.645
  15 L SO   0.216  0.083  0.701
  16 L SO   0.209  0.087  0.704
  17 V SO   0.180  0.078  0.742
  18 Q SO   0.142  0.093  0.765
  19 N SO   0.146  0.094  0.759
  20 P SO   0.146  0.104  0.750
  21 E SO   0.128  0.113  0.760
  22 L SO   0.108  0.132  0.760
  23 A SO   0.114  0.136  0.751
  24 T SO   0.105  0.119  0.776
  25 L SO   0.103  0.121  0.776
  26 V SO   0.110  0.138  0.752
  27 P SO   0.134  0.145  0.721
  28 P SO   0.121  0.143  0.736
  29 L SO   0.122  0.127  0.750
  30 E SO   0.118  0.141  0.741
  31 N SO   0.152  0.119  0.729
  32 L SO   0.136  0.107  0.757
  33 D SO   0.109  0.131  0.760
  34 E SO   0.131  0.119  0.751
  35 N SO   0.116  0.121  0.763
  36 K SO   0.107  0.141  0.752
  37 L SO   0.095  0.135  0.770
  38 P SO   0.105  0.110  0.785
  39 G SO   0.103  0.086  0.811
  40 L SO   0.119  0.125  0.756
  41 G SO   0.131  0.124  0.746
  42 L SO   0.151  0.109  0.741
  43 F SO   0.172  0.104  0.723
  44 R SO   0.210  0.122  0.668
  45 E SO   0.200  0.109  0.691
  46 L SO   0.207  0.097  0.696
  47 V SO   0.208  0.105  0.687
  48 N SO   0.188  0.110  0.702
  49 T SO   0.124  0.116  0.760
  50 C SO   0.113  0.136  0.751
  51 L SO   0.089  0.114  0.797
  52 S SO   0.099  0.149  0.752
  53 Q SO   0.106  0.198  0.696
  54 P SO   0.097  0.193  0.710
  55 G SO   0.109  0.148  0.743
  56 L SO   0.102  0.162  0.737
  57 T SO   0.104  0.142  0.754
  58 T SO   0.107  0.127  0.766
  59 G SO   0.152  0.110  0.738
  60 Q SO   0.151  0.112  0.737
  61 L SO   0.172  0.119  0.709
  62 L SO   0.157  0.119  0.724
  63 E SO   0.181  0.127  0.693
  64 H SO   0.163  0.125  0.712
  65 Y SO   0.104  0.114  0.782
  66 R SO   0.127  0.115  0.758
  67 G SO   0.112  0.141  0.748
  68 T SO   0.102  0.149  0.750
  69 N SO   0.097  0.154  0.748
  70 N SO   0.098  0.142  0.760
  71 A SO   0.107  0.148  0.746
  72 A SO   0.126  0.123  0.752
  73 T SO   0.141  0.126  0.733
  74 L SO   0.158  0.141  0.700
  75 E SO   0.184  0.140  0.675
  76 K SO   0.170  0.129  0.701
  77 L SO   0.144  0.124  0.733
  78 S SO   0.116  0.125  0.758
  79 M SO   0.153  0.121  0.726
  80 W SO   0.123  0.126  0.751
  81 D SO   0.140  0.144  0.716
  82 D SO   0.128  0.135  0.737
  83 I SO   0.159  0.147  0.694
  84 A SO   0.141  0.138  0.721
  85 D SO   0.108  0.126  0.766
  86 K SO   0.111  0.123  0.765
  87 N SO   0.113  0.122  0.765
  88 I SO   0.114  0.120  0.766
  89 A SO   0.118  0.132  0.750
  90 E SO   0.123  0.126  0.751
  91 Q SO   0.138  0.114  0.748
  92 T SO   0.125  0.102  0.772
  93 F SO   0.163  0.096  0.741
  94 T SO   0.159  0.095  0.746
  95 D SO   0.142  0.106  0.751
  96 S SO   0.136  0.120  0.743
  97 L SO   0.151  0.118  0.731
  98 N SO   0.154  0.128  0.717
  99 H SO   0.141  0.132  0.727
 100 M SO   0.145  0.125  0.730
 101 F SO   0.145  0.115  0.740
 102 D SO   0.144  0.127  0.729
 103 S SO   0.132  0.125  0.743
 104 L SO   0.121  0.139  0.741
 105 L SO   0.122  0.158  0.720
 106 E SO   0.123  0.169  0.707
 107 L SO   0.136  0.168  0.696
 108 R SO   0.139  0.164  0.697
 109 Q SO   0.133  0.184  0.683
 110 E SO   0.135  0.153  0.712
 111 E SO   0.123  0.150  0.726
 112 L SO   0.137  0.137  0.726
 113 I SO   0.130  0.139  0.731
 114 A SO   0.143  0.129  0.728
 115 R SO   0.168  0.138  0.694
 116 E SO   0.135  0.133  0.732
 117 R SO   0.152  0.137  0.711
 118 T SO   0.152  0.143  0.705
 119 H SO   0.139  0.158  0.703
 120 G SO   0.146  0.146  0.708
 121 L SO   0.146  0.136  0.718
 122 S SO   0.137  0.144  0.718
 123 N SO   0.129  0.129  0.742
 124 E SO   0.117  0.149  0.734
 125 E SO   0.133  0.144  0.723
 126 R SO   0.136  0.163  0.701
 127 L SO   0.139  0.153  0.708
 128 E SO   0.137  0.162  0.701
 129 L SO   0.157  0.157  0.686
 130 W SO   0.162  0.140  0.698
 131 T SO   0.170  0.150  0.680
 132 L SO   0.179  0.144  0.677
 133 N SO   0.208  0.157  0.635
 134 Q SO   0.214  0.162  0.625
 135 E SO   0.217  0.173  0.610
 136 L SO   0.191  0.147  0.662
 137 A SO   0.129  0.167  0.705
 138 K SO   0.118  0.177  0.705
 139 K SO   0.086  0.181  0.733
 140 D SO   0.091  0.193  0.716
 141 D SO   0.094  0.216  0.689
 142 I SO   0.094  0.218  0.687
 143 P SO   0.093  0.202  0.705
 144 F SO   0.108  0.194  0.698
```
