## Supplementary material for "A multi-task deep-learning system for predicting membrane associations and secondary structures of proteins": Code and Raw Data: 6cbrA.jufo9d_tmh

```
   1 V - --   0.436  0.564
   2 P - --   0.439  0.561
   3 Q - --   0.449  0.551
   4 L - --   0.446  0.554
   5 K - --   0.435  0.565
   6 R - --   0.454  0.546
   7 T - --   0.457  0.543
   8 T - --   0.462  0.538
   9 M - --   0.485  0.515
  10 R - --   0.479  0.521
  11 I - --   0.492  0.508
  12 L H MC   0.532  0.468
  13 I - --   0.484  0.516
  14 G - --   0.498  0.502
  15 L - --   0.495  0.505
  16 L - --   0.478  0.522
  17 V - --   0.460  0.540
  18 Q - --   0.448  0.552
  19 N - --   0.461  0.539
  20 P - --   0.481  0.519
  21 E - --   0.462  0.538
  22 L - --   0.448  0.552
  23 A - --   0.446  0.554
  24 T - --   0.435  0.565
  25 L - --   0.432  0.568
  26 V - --   0.430  0.570
  27 P - --   0.436  0.564
  28 P - --   0.445  0.555
  29 L - --   0.437  0.563
  30 E - --   0.437  0.563
  31 N - --   0.438  0.562
  32 L - --   0.432  0.568
  33 D - --   0.435  0.565
  34 E - --   0.430  0.570
  35 N - --   0.428  0.572
  36 K - --   0.432  0.568
  37 L - --   0.443  0.557
  38 P - --   0.444  0.556
  39 G - --   0.447  0.553
  40 L - --   0.458  0.542
  41 G - --   0.461  0.539
  42 L - --   0.476  0.524
  43 F - --   0.468  0.532
  44 R - --   0.470  0.530
  45 E - --   0.460  0.540
  46 L - --   0.460  0.540
  47 V - --   0.458  0.542
  48 N - --   0.450  0.550
  49 T - --   0.453  0.547
  50 C - --   0.454  0.546
  51 L - --   0.434  0.566
  52 S - --   0.439  0.561
  53 Q - --   0.444  0.556
  54 P - --   0.450  0.550
  55 G - --   0.446  0.554
  56 L - --   0.443  0.557
  57 T - --   0.442  0.558
  58 T - --   0.454  0.546
  59 G - --   0.452  0.548
  60 Q - --   0.440  0.560
  61 L - --   0.445  0.555
  62 L - --   0.445  0.555
  63 E - --   0.446  0.554
  64 H - --   0.444  0.556
  65 Y - --   0.438  0.562
  66 R - --   0.439  0.561
  67 G - --   0.443  0.557
  68 T - --   0.438  0.562
  69 N - --   0.446  0.554
  70 N - --   0.443  0.557
  71 A - --   0.444  0.556
  72 A - --   0.441  0.559
  73 T - --   0.442  0.558
  74 L - --   0.441  0.559
  75 E - --   0.435  0.565
  76 K - --   0.441  0.559
  77 L - --   0.440  0.560
  78 S - --   0.437  0.563
  79 M - --   0.435  0.565
  80 W - --   0.432  0.568
  81 D - --   0.438  0.562
  82 D - --   0.432  0.568
  83 I - --   0.429  0.571
  84 A - --   0.430  0.570
  85 D - --   0.442  0.558
  86 K - --   0.435  0.565
  87 N - --   0.443  0.557
  88 I - --   0.449  0.551
  89 A - --   0.462  0.538
  90 E - --   0.454  0.546
  91 Q - --   0.457  0.543
  92 T - --   0.447  0.553
  93 F - --   0.452  0.548
  94 T - --   0.456  0.544
  95 D - --   0.456  0.544
  96 S - --   0.461  0.539
  97 L - --   0.462  0.538
  98 N - --   0.474  0.526
  99 H - --   0.473  0.527
 100 M - --   0.459  0.541
 101 F - --   0.469  0.531
 102 D - --   0.464  0.536
 103 S - --   0.460  0.540
 104 L - --   0.458  0.542
 105 L - --   0.456  0.544
 106 E - --   0.450  0.550
 107 L - --   0.450  0.550
 108 R - --   0.450  0.550
 109 Q - --   0.447  0.553
 110 E - --   0.448  0.552
 111 E - --   0.442  0.558
 112 L - --   0.434  0.566
 113 I - --   0.438  0.562
 114 A - --   0.436  0.564
 115 R - --   0.448  0.552
 116 E - --   0.442  0.558
 117 R - --   0.436  0.564
 118 T - --   0.438  0.562
 119 H - --   0.433  0.567
 120 G - --   0.436  0.564
 121 L - --   0.440  0.560
 122 S - --   0.444  0.556
 123 N - --   0.458  0.542
 124 E - --   0.444  0.556
 125 E - --   0.446  0.554
 126 R - --   0.447  0.553
 127 L - --   0.458  0.542
 128 E - --   0.452  0.548
 129 L - --   0.454  0.546
 130 W - --   0.456  0.544
 131 T - --   0.446  0.554
 132 L - --   0.450  0.550
 133 N - --   0.439  0.561
 134 Q - --   0.434  0.566
 135 E - --   0.432  0.568
 136 L - --   0.426  0.574
 137 A - --   0.435  0.565
 138 K - --   0.433  0.567
 139 K - --   0.430  0.570
 140 D - --   0.433  0.567
 141 D - --   0.432  0.568
 142 I - --   0.432  0.568
 143 P - --   0.434  0.566
 144 F - --   0.432  0.568
```
