## Supplementary material for "A multi-task deep-learning system for predicting membrane associations and secondary structures of proteins": Code and Raw Data: 6cbrA.jufo9d_tms

```
   1 V - --   0.407  0.593
   2 P - --   0.409  0.591
   3 Q - --   0.408  0.592
   4 L - --   0.404  0.596
   5 K - --   0.404  0.596
   6 R - --   0.403  0.597
   7 T - --   0.404  0.596
   8 T - --   0.407  0.593
   9 M - --   0.407  0.593
  10 R - --   0.430  0.570
  11 I - --   0.445  0.555
  12 L - --   0.481  0.519
  13 I E MC   0.524  0.476
  14 G E MC   0.518  0.482
  15 L - --   0.481  0.519
  16 L - --   0.471  0.529
  17 V - --   0.439  0.561
  18 Q - --   0.436  0.564
  19 N - --   0.412  0.588
  20 P - --   0.410  0.590
  21 E - --   0.408  0.592
  22 L - --   0.410  0.590
  23 A - --   0.425  0.575
  24 T - --   0.422  0.578
  25 L - --   0.421  0.579
  26 V - --   0.417  0.583
  27 P - --   0.408  0.592
  28 P - --   0.406  0.594
  29 L - --   0.408  0.592
  30 E - --   0.408  0.592
  31 N - --   0.405  0.595
  32 L - --   0.408  0.592
  33 D - --   0.410  0.590
  34 E - --   0.406  0.594
  35 N - --   0.412  0.588
  36 K - --   0.408  0.592
  37 L - --   0.407  0.593
  38 P - --   0.410  0.590
  39 G - --   0.407  0.593
  40 L - --   0.418  0.582
  41 G - --   0.428  0.572
  42 L - --   0.434  0.566
  43 F - --   0.465  0.535
  44 R E MC   0.501  0.499
  45 E E MC   0.502  0.498
  46 L E MC   0.506  0.494
  47 V E MC   0.510  0.490
  48 N E MC   0.502  0.498
  49 T - --   0.434  0.566
  50 C - --   0.421  0.579
  51 L - --   0.408  0.592
  52 S - --   0.404  0.596
  53 Q - --   0.405  0.595
  54 P - --   0.403  0.597
  55 G - --   0.403  0.597
  56 L - --   0.405  0.595
  57 T - --   0.407  0.593
  58 T - --   0.413  0.587
  59 G - --   0.462  0.538
  60 Q - --   0.469  0.531
  61 L - --   0.486  0.514
  62 L - --   0.467  0.533
  63 E - --   0.496  0.504
  64 H - --   0.475  0.525
  65 Y - --   0.419  0.581
  66 R - --   0.411  0.589
  67 G - --   0.409  0.591
  68 T - --   0.412  0.588
  69 N - --   0.412  0.588
  70 N - --   0.414  0.586
  71 A - --   0.424  0.576
  72 A - --   0.443  0.557
  73 T - --   0.461  0.539
  74 L - --   0.480  0.520
  75 E E MC   0.512  0.488
  76 K - --   0.486  0.514
  77 L - --   0.458  0.542
  78 S - --   0.431  0.569
  79 M - --   0.443  0.557
  80 W - --   0.414  0.586
  81 D - --   0.408  0.592
  82 D - --   0.407  0.593
  83 I - --   0.410  0.590
  84 A - --   0.404  0.596
  85 D - --   0.409  0.591
  86 K - --   0.409  0.591
  87 N - --   0.415  0.585
  88 I - --   0.415  0.585
  89 A - --   0.411  0.589
  90 E - --   0.427  0.573
  91 Q - --   0.437  0.563
  92 T - --   0.435  0.565
  93 F - --   0.462  0.538
  94 T - --   0.458  0.542
  95 D - --   0.443  0.557
  96 S - --   0.435  0.565
  97 L - --   0.450  0.550
  98 N - --   0.433  0.567
  99 H - --   0.419  0.581
 100 M - --   0.428  0.572
 101 F - --   0.426  0.574
 102 D - --   0.431  0.569
 103 S - --   0.423  0.577
 104 L - --   0.420  0.580
 105 L - --   0.416  0.584
 106 E - --   0.421  0.579
 107 L - --   0.437  0.563
 108 R - --   0.443  0.557
 109 Q - --   0.448  0.552
 110 E - --   0.444  0.556
 111 E - --   0.435  0.565
 112 L - --   0.441  0.559
 113 I - --   0.442  0.558
 114 A - --   0.434  0.566
 115 R - --   0.419  0.581
 116 E - --   0.418  0.582
 117 R - --   0.412  0.588
 118 T - --   0.409  0.591
 119 H - --   0.408  0.592
 120 G - --   0.408  0.592
 121 L - --   0.411  0.589
 122 S - --   0.415  0.585
 123 N - --   0.417  0.583
 124 E - --   0.423  0.577
 125 E - --   0.431  0.569
 126 R - --   0.441  0.559
 127 L - --   0.437  0.563
 128 E - --   0.442  0.558
 129 L - --   0.459  0.541
 130 W - --   0.463  0.537
 131 T - --   0.479  0.521
 132 L - --   0.487  0.513
 133 N E MC   0.530  0.470
 134 Q E MC   0.542  0.458
 135 E E MC   0.549  0.451
 136 L E MC   0.526  0.474
 137 A - --   0.458  0.542
 138 K - --   0.440  0.560
 139 K - --   0.415  0.585
 140 D - --   0.412  0.588
 141 D - --   0.406  0.594
 142 I - --   0.403  0.597
 143 P - --   0.407  0.593
 144 F - --   0.408  0.592
```
