## Supplementary material for "A multi-task deep-learning system for predicting membrane associations and secondary structures of proteins": Code and Raw Data: 6cbrA.jufo9d_topo

```
number of residues:	144

 VPQLKRTTMR ILIGLLVQNP ELATLVPPLE NLDENKLPGL GLFRELVNTC
 ---------- ---------- ---------- ---------- ---SSSSS--

 LSQPGLTTGQ LLEHYRGTNN AATLEKLSMW DDIADKNIAE QTFTDSLNHM
 ---------- ---------- ---------- ---------- ----------

 FDSLLELRQE ELIARERTHG LSNEERLELW TLNQELAKKD DIPF
 ---------- ---------- ---------- ---------- ----
```
