## Supplementary material for "A multi-task deep-learning system for predicting membrane associations and secondary structures of proteins": Code and Raw Data: 6cbrA.psipred_output

```
BLASTP 2.2.18 [Mar-02-2008]


Reference: Altschul, Stephen F., Thomas L. Madden, Alejandro A. Schaffer, 
Jinghui Zhang, Zheng Zhang, Webb Miller, and David J. Lipman (1997), 
"Gapped BLAST and PSI-BLAST: a new generation of protein database search
programs",  Nucleic Acids Res. 25:3389-3402.


Reference for compositional score matrix adjustment: Altschul, Stephen F., 
John C. Wootton, E. Michael Gertz, Richa Agarwala, Aleksandr Morgulis,
Alejandro A. Schaffer, and Yi-Kuo Yu (2005) "Protein database searches
using compositionally adjusted substitution matrices", FEBS J. 272:5101-5109.


Reference for composition-based statistics starting in round 2:
Schaffer, Alejandro A., L. Aravind, Thomas L. Madden,
Sergei Shavirin, John L. Spouge, Yuri I. Wolf,  
Eugene V. Koonin, and Stephen F. Altschul (2001), 
"Improving the accuracy of PSI-BLAST protein database searches with 
composition-based statistics and other refinements",  Nucleic Acids Res. 29:2994-3005.

Query= 6CBR:A|PDBID|CHAIN|SEQUENCE
         (144 letters)

Database: filtnr 
           15,322,545 sequences; 5,254,608,391 total letters

Searching..................................................done


Results from round 1


                                                                 Score    E
Sequences producing significant alignments:                      (bits) Value

gi|223598|prf||0902269A primase dnaG                                  281   2e-74
gi|323188490|gb|EFZ73775.1| DNA primase [Escherichia coli RN587/1]    281   3e-74
gi|331659357|ref|ZP_08360299.1| DNA primase [Escherichia coli TA...   281   3e-74
gi|300977466|ref|ZP_07173929.1| DNA primase [Escherichia coli MS...   281   3e-74
gi|331654665|ref|ZP_08355665.1| DNA primase [Escherichia coli M7...   281   3e-74
gi|157162542|ref|YP_001459860.1| DNA primase [Escherichia coli H...   281   3e-74
gi|26249648|ref|NP_755688.1| DNA primase [Escherichia coli CFT07...   281   3e-74
gi|15833203|ref|NP_311976.1| DNA primase [Escherichia coli O157:...   281   3e-74
gi|293416505|ref|ZP_06659144.1| DNA primase [Escherichia coli B1...   281   3e-74
gi|331684718|ref|ZP_08385310.1| DNA primase [Escherichia coli H2...   281   3e-74
gi|110806953|ref|YP_690473.1| DNA primase [Shigella flexneri 5 s...   281   3e-74
gi|332086725|gb|EGI91865.1| DNA primase [Shigella boydii 5216-82]     281   3e-74
gi|345360512|gb|EGW92681.1| DNA primase [Escherichia coli STEC_E...   281   3e-74
gi|345370921|gb|EGX02895.1| DNA primase [Escherichia coli STEC_M...   281   3e-74
gi|315297746|gb|EFU57023.1| DNA primase [Escherichia coli MS 16-3]    281   3e-74
gi|187730978|ref|YP_001881828.1| DNA primase [Shigella boydii CD...   280   4e-74
gi|293449404|ref|ZP_06663825.1| DNA primase [Escherichia coli B0...   280   4e-74
gi|215488397|ref|YP_002330828.1| DNA primase [Escherichia coli O...   280   4e-74
gi|218701837|ref|YP_002409466.1| DNA primase [Escherichia coli I...   280   4e-74
gi|331648867|ref|ZP_08349955.1| DNA primase [Escherichia coli M6...   280   4e-74
gi|312968591|ref|ZP_07782800.1| DNA primase [Escherichia coli 23...   280   4e-74
gi|82545321|ref|YP_409268.1| DNA primase [Shigella boydii Sb227]...   280   4e-74
gi|345356204|gb|EGW88411.1| DNA primase [Escherichia coli STEC_D...   280   4e-74
gi|218550315|ref|YP_002384106.1| DNA primase [Escherichia fergus...   280   5e-74
gi|324115355|gb|EGC09319.1| DNA primase [Escherichia fergusonii ...   280   5e-74
gi|323978860|gb|EGB73940.1| DNA primase [Escherichia coli TW10509]    280   6e-74
gi|306816580|ref|ZP_07450712.1| DNA primase [Escherichia coli NC...   280   6e-74
gi|323966595|gb|EGB62028.1| DNA primase [Escherichia coli M863] ...   280   6e-74
gi|320195228|gb|EFW69857.1| DNA primase [Escherichia coli WV_060...   280   7e-74
gi|332998669|gb|EGK18265.1| DNA primase [Shigella flexneri VA-6]      280   7e-74
gi|118137900|pdb|2HAJ|A Chain A, Solution Structure Of The Helic...   279   9e-74
gi|320201976|gb|EFW76551.1| DNA primase [Escherichia coli EC4100B]    279   9e-74
gi|82778396|ref|YP_404745.1| DNA primase [Shigella dysenteriae S...   279   1e-73
gi|325498619|gb|EGC96478.1| DNA primase [Escherichia fergusonii ...   279   1e-73
gi|170766158|ref|ZP_02900969.1| DNA primase [Escherichia alberti...   278   1e-73
gi|194431628|ref|ZP_03063919.1| DNA primase [Shigella dysenteria...   278   2e-73
gi|260857196|ref|YP_003231087.1| DNA primase DnaG [Escherichia c...   278   3e-73
gi|193062012|ref|ZP_03043108.1| DNA primase [Escherichia coli E2...   277   3e-73
gi|15803608|ref|NP_289641.1| DNA primase [Escherichia coli O157:...   277   4e-73
gi|332086938|gb|EGI92073.1| DNA primase [Shigella dysenteriae 15...   274   3e-72
gi|56553812|pdb|1T3W|A Chain A, Crystal Structure Of The E.Coli ...   271   2e-71
gi|283836398|ref|ZP_06356139.1| DNA primase [Citrobacter youngae...   259   7e-68
gi|237729994|ref|ZP_04560475.1| DNA primase [Citrobacter sp. 30_...   259   1e-67
gi|157148638|ref|YP_001455957.1| DNA primase [Citrobacter koseri...   254   2e-66
gi|283787202|ref|YP_003367067.1| DNA primase [Citrobacter rodent...   253   9e-66
gi|340000731|ref|YP_004731615.1| DNA primase [Salmonella bongori...   250   6e-65
gi|213027803|ref|ZP_03342250.1| DNA primase [Salmonella enterica...   249   9e-65
gi|336247239|ref|YP_004590949.1| DNA primase [Enterobacter aerog...   249   1e-64
gi|62181727|ref|YP_218144.1| DNA primase [Salmonella enterica su...   249   1e-64
gi|16761984|ref|NP_457601.1| DNA primase [Salmonella enterica su...   249   1e-64
gi|198242235|ref|YP_002217191.1| DNA primase [Salmonella enteric...   249   1e-64
gi|56415150|ref|YP_152225.1| DNA primase [Salmonella enterica su...   249   1e-64
gi|16766510|ref|NP_462125.1| DNA primase [Salmonella enterica su...   249   1e-64
gi|322613614|gb|EFY10555.1| DNA primase [Salmonella enterica sub...   249   1e-64
gi|213417804|ref|ZP_03350914.1| DNA primase [Salmonella enterica...   248   1e-64
gi|213586894|ref|ZP_03368720.1| DNA primase [Salmonella enterica...   248   2e-64
gi|289811769|ref|ZP_06542398.1| DNA primase [Salmonella enterica...   247   4e-64
gi|194446779|ref|YP_002042477.1| DNA primase [Salmonella enteric...   246   5e-64
gi|296104730|ref|YP_003614876.1| DNA primase [Enterobacter cloac...   244   3e-63
gi|261342494|ref|ZP_05970352.1| DNA primase [Enterobacter cancer...   244   3e-63
gi|334125659|ref|ZP_08499648.1| DNA primase [Enterobacter hormae...   244   4e-63
gi|345300883|ref|YP_004830241.1| DNA primase [Enterobacter asbur...   243   6e-63
gi|262042264|ref|ZP_06015429.1| DNA primase [Klebsiella pneumoni...   243   8e-63
gi|152971990|ref|YP_001337099.1| DNA primase [Klebsiella pneumon...   243   9e-63
gi|238896570|ref|YP_002921313.1| DNA primase [Klebsiella pneumon...   243   1e-62
gi|206576100|ref|YP_002236519.1| DNA primase [Klebsiella pneumon...   241   3e-62
gi|146313108|ref|YP_001178182.1| DNA primase [Enterobacter sp. 6...   239   1e-61
gi|311278025|ref|YP_003940256.1| DNA primase [Enterobacter cloac...   238   3e-61
gi|156932575|ref|YP_001436490.1| DNA primase [Cronobacter sakaza...   208   2e-52
gi|333956008|gb|EGL73703.1| DNA primase [Cronobacter sakazakii E...   208   2e-52
gi|260599323|ref|YP_003211894.1| DNA primase [Cronobacter turice...   207   4e-52
gi|161506226|ref|YP_001573338.1| DNA primase [Salmonella enteric...   184   3e-45
gi|238910013|ref|ZP_04653850.1| DNA primase [Salmonella enterica...   184   3e-45
gi|300718454|ref|YP_003743257.1| DNA primase [Erwinia billingiae...   176   1e-42
gi|238756615|ref|ZP_04617910.1| DNA primase [Yersinia ruckeri AT...   175   2e-42
gi|318604174|emb|CBY25672.1| DNA primase [Yersinia enterocolitic...   174   3e-42
gi|332163000|ref|YP_004299577.1| DNA primase [Yersinia enterocol...   174   3e-42
gi|238789196|ref|ZP_04632984.1| DNA primase [Yersinia frederikse...   174   3e-42
gi|238762466|ref|ZP_04623437.1| DNA primase [Yersinia kristensen...   174   3e-42
gi|238750948|ref|ZP_04612445.1| DNA primase [Yersinia rohdei ATC...   174   3e-42
gi|123443867|ref|YP_001007838.1| DNA primase [Yersinia enterocol...   174   3e-42
gi|238760056|ref|ZP_04621207.1| DNA primase [Yersinia aldovae AT...   174   4e-42
gi|238794324|ref|ZP_04637936.1| DNA primase [Yersinia intermedia...   173   6e-42
gi|262360744|gb|ACY57465.1| DNA primase [Yersinia pestis D106004]     173   9e-42
gi|294502715|ref|YP_003566777.1| DNA primase [Yersinia pestis Z1...   172   1e-41
gi|22127410|ref|NP_670833.1| DNA primase [Yersinia pestis KIM 10...   172   1e-41
gi|238796947|ref|ZP_04640451.1| DNA primase [Yersinia mollaretii...   171   3e-41
gi|238782837|ref|ZP_04626866.1| DNA primase [Yersinia bercovieri...   171   3e-41
gi|317493717|ref|ZP_07952134.1| DNA primase [Enterobacteriaceae ...   171   3e-41
gi|293394294|ref|ZP_06638594.1| DNA primase [Serratia odorifera ...   169   9e-41
gi|310766302|gb|ADP11252.1| DNA primase [Erwinia sp. Ejp617]          167   4e-40
gi|292486904|ref|YP_003529774.1| DNA primase [Erwinia amylovora ...   167   4e-40
gi|259907101|ref|YP_002647457.1| DNA primase [Erwinia pyrifoliae...   167   5e-40
gi|308188145|ref|YP_003932276.1| DNA primase [Pantoea vagans C9-...   167   5e-40
gi|333929231|ref|YP_004502810.1| DNA primase [Serratia sp. AS12]...   166   1e-39
gi|270263178|ref|ZP_06191448.1| DNA primase [Serratia odorifera ...   166   1e-39
gi|85058230|ref|YP_453932.1| DNA primase [Sodalis glossinidius s...   166   1e-39
gi|157372532|ref|YP_001480521.1| DNA primase [Serratia proteamac...   165   2e-39
gi|320539900|ref|ZP_08039559.1| putative DNA primase [Serratia s...   165   3e-39
gi|188532570|ref|YP_001906367.1| DNA primase [Erwinia tasmaniens...   164   4e-39
gi|304396866|ref|ZP_07378746.1| DNA primase [Pantoea sp. aB] >gn...   164   5e-39
gi|291618942|ref|YP_003521684.1| DnaG [Pantoea ananatis LMG 2010...   163   8e-39
gi|327395292|dbj|BAK12714.1| DNA primase DnaG [Pantoea ananatis ...   163   8e-39
gi|322831340|ref|YP_004211367.1| DNA primase [Rahnella sp. Y9602...   162   1e-38
gi|253991032|ref|YP_003042388.1| DNA primase [Photorhabdus asymb...   162   1e-38
gi|317049602|ref|YP_004117250.1| DNA primase [Pantoea sp. At-9b]...   161   4e-38
gi|37527833|ref|NP_931178.1| DNA primase [Photorhabdus luminesce...   159   1e-37
gi|300724880|ref|YP_003714205.1| DNA primase [Xenorhabdus nemato...   155   2e-36
gi|339477925|ref|YP_004706745.1| putative DNA primase [Candidatu...   152   1e-35
gi|329298674|ref|ZP_08256010.1| DNA primase [Plautia stali symbi...   152   2e-35
gi|290474859|ref|YP_003467739.1| DNA biosynthesis; DNA primase [...   150   8e-35
gi|183597879|ref|ZP_02959372.1| hypothetical protein PROSTU_0121...   149   1e-34
gi|304415464|ref|ZP_07396112.1| DNA primase [Candidatus Regiella...   149   2e-34
gi|268590607|ref|ZP_06124828.1| DNA primase [Providencia rettger...   148   3e-34
gi|238918479|ref|YP_002931993.1| DNA primase [Edwardsiella ictal...   147   4e-34
gi|269137813|ref|YP_003294513.1| DNA primase [Edwardsiella tarda...   147   5e-34
gi|294634614|ref|ZP_06713148.1| DNA primase [Edwardsiella tarda ...   147   6e-34
gi|212711168|ref|ZP_03319296.1| hypothetical protein PROVALCAL_0...   145   2e-33
gi|261344811|ref|ZP_05972455.1| DNA primase [Providencia rustigi...   144   5e-33
gi|226327185|ref|ZP_03802703.1| hypothetical protein PROPEN_0105...   142   1e-32
gi|284008588|emb|CBA75167.1| DNA primase [Arsenophonus nasoniae]      140   6e-32
gi|197286217|ref|YP_002152089.1| DNA primase [Proteus mirabilis ...   140   8e-32
gi|94676560|ref|YP_589042.1| DNA primase [Baumannia cicadellinic...   135   1e-30
gi|253686950|ref|YP_003016140.1| DNA primase [Pectobacterium car...   134   3e-30
gi|227113749|ref|ZP_03827405.1| DNA primase [Pectobacterium caro...   134   4e-30
gi|261820104|ref|YP_003258210.1| DNA primase [Pectobacterium was...   132   2e-29
gi|227329606|ref|ZP_03833630.1| DNA primase [Pectobacterium caro...   132   2e-29
gi|50119629|ref|YP_048796.1| DNA primase [Pectobacterium atrosep...   132   3e-29
gi|307129361|ref|YP_003881377.1| DNA primase [Dickeya dadantii 3...   131   3e-29
gi|242240772|ref|YP_002988953.1| DNA primase [Dickeya dadantii E...   129   1e-28
gi|251791057|ref|YP_003005778.1| DNA primase [Dickeya zeae Ech15...   129   1e-28
gi|271499151|ref|YP_003332176.1| DNA primase [Dickeya dadantii E...   129   2e-28
gi|21672346|ref|NP_660413.1| DNA primase [Buchnera aphidicola st...   127   6e-28
gi|238897854|ref|YP_002923533.1| DNA biosynthesis; DNA primase [...   127   7e-28
gi|144138|gb|AAA73233.1| DNA primase [Buchnera aphidicola]            126   9e-28
gi|345538447|gb|AEO08424.1| DNA primase [Buchnera aphidicola str...   125   3e-27
gi|27904561|ref|NP_777687.1| DNA primase [Buchnera aphidicola st...   123   9e-27
gi|345539015|gb|AEO07882.1| DNA primase [Buchnera aphidicola str...   122   2e-26
gi|71891847|ref|YP_277576.1| DNA primase [Candidatus Blochmannia...   121   3e-26
gi|15616681|ref|NP_239893.1| DNA primase [Buchnera aphidicola st...   119   1e-25
gi|219681994|ref|YP_002468378.1| DNA primase [Buchnera aphidicol...   118   4e-25
gi|219681438|ref|YP_002467823.1| DNA primase [Buchnera aphidicol...   118   4e-25
gi|223587784|emb|CAX37002.1| DNA primase [Citrobacter sp. JEK-2009]   117   4e-25
gi|197335161|ref|YP_002157047.1| DNA primase [Vibrio fischeri MJ...   113   9e-24
gi|172087762|ref|YP_205635.2| DNA primase [Vibrio fischeri ES114...   113   9e-24
gi|149191851|ref|ZP_01870087.1| DNA primase [Vibrio shilonii AK1...   112   1e-23
gi|240948936|ref|ZP_04753292.1| DNA primase [Actinobacillus mino...   112   2e-23
gi|260902498|ref|ZP_05910893.1| DNA primase [Vibrio parahaemolyt...   112   2e-23
gi|213854871|ref|ZP_03383111.1| DNA primase [Salmonella enterica...   112   3e-23
gi|223041545|ref|ZP_03611746.1| DNA primase [Actinobacillus mino...   111   3e-23
gi|251793983|ref|YP_003008715.1| DNA primase [Aggregatibacter ap...   110   5e-23
gi|113461379|ref|YP_719448.1| DNA primase [Haemophilus somnus 12...   110   9e-23
gi|170719015|ref|YP_001784174.1| DNA primase [Haemophilus somnus...   110   9e-23
gi|261492896|ref|ZP_05989442.1| DNA primase [Mannheimia haemolyt...   109   1e-22
gi|328471948|gb|EGF42825.1| DNA primase [Vibrio parahaemolyticus...   109   1e-22
gi|28897179|ref|NP_796784.1| DNA primase [Vibrio parahaemolyticu...   109   1e-22
gi|262275020|ref|ZP_06052831.1| DNA primase [Grimontia hollisae ...   109   1e-22
gi|342864064|ref|ZP_08720671.1| DNA primase [Avibacterium paraga...   108   2e-22
gi|156973169|ref|YP_001444076.1| DNA primase [Vibrio harveyi ATC...   108   2e-22
gi|254362695|ref|ZP_04978781.1| DNA primase [Mannheimia haemolyt...   108   2e-22
gi|261250213|ref|ZP_05942789.1| DNA primase [Vibrio orientalis C...   108   3e-22
gi|307261954|ref|ZP_07543612.1| DNA primase [Actinobacillus pleu...   108   3e-22
gi|165976902|ref|YP_001652495.1| DNA primase [Actinobacillus ple...   108   3e-22
gi|307246389|ref|ZP_07528465.1| DNA primase [Actinobacillus pleu...   108   3e-22
gi|307250748|ref|ZP_07532681.1| DNA primase [Actinobacillus pleu...   108   3e-22
gi|190150751|ref|YP_001969276.1| DNA primase [Actinobacillus ple...   108   3e-22
gi|32034494|ref|ZP_00134666.1| COG0358: DNA primase (bacterial t...   108   3e-22
gi|303252482|ref|ZP_07338646.1| DNA primase [Actinobacillus pleu...   108   3e-22
gi|307257543|ref|ZP_07539307.1| DNA primase [Actinobacillus pleu...   108   3e-22
gi|33151867|ref|NP_873220.1| DNA primase [Haemophilus ducreyi 35...   108   3e-22
gi|209696104|ref|YP_002264034.1| DNA primase [Aliivibrio salmoni...   108   3e-22
gi|153834243|ref|ZP_01986910.1| DNA primase [Vibrio harveyi HY01...   108   4e-22
gi|343498225|ref|ZP_08736264.1| DNA primase [Vibrio tubiashii AT...   107   4e-22
gi|322513555|ref|ZP_08066655.1| DNA primase [Actinobacillus urea...   107   6e-22
gi|163802688|ref|ZP_02196579.1| DNA primase [Vibrio sp. AND4] >g...   107   7e-22
gi|254229774|ref|ZP_04923182.1| hypothetical protein VEx25_0260 ...   106   1e-21
gi|323495835|ref|ZP_08100903.1| DNA primase [Vibrio sinaloensis ...   106   1e-21
gi|303250976|ref|ZP_07337165.1| DNA primase [Actinobacillus pleu...   106   1e-21
gi|91227145|ref|ZP_01261629.1| DNA primase [Vibrio alginolyticus...   105   2e-21
gi|336125139|ref|YP_004567187.1| DNA primase [Vibrio anguillarum...   105   2e-21
gi|262392397|ref|YP_003284251.1| DNA primase [Vibrio sp. Ex25] >...   105   2e-21
gi|213865053|ref|ZP_03387172.1| DNA primase [Salmonella enterica...   105   2e-21
gi|315634866|ref|ZP_07890148.1| DNA primase [Aggregatibacter seg...   105   2e-21
gi|218708435|ref|YP_002416056.1| DNA primase [Vibrio splendidus ...   105   2e-21
gi|323493626|ref|ZP_08098747.1| DNA primase [Vibrio brasiliensis...   105   3e-21
gi|338218660|gb|EGP04417.1| DNA primase [Pasteurella multocida s...   104   3e-21
gi|15603105|ref|NP_246177.1| DNA primase [Pasteurella multocida ...   104   3e-21
gi|338219813|gb|EGP05424.1| DNA primase [Pasteurella multocida s...   104   4e-21
gi|260775519|ref|ZP_05884416.1| DNA primase [Vibrio coralliilyti...   104   4e-21
gi|148979374|ref|ZP_01815480.1| DNA primase [Vibrionales bacteri...   104   5e-21
gi|342806119|gb|EGU41357.1| DNA primase [Vibrio splendidus ATCC ...   104   5e-21
gi|260912697|ref|ZP_05919183.1| DNA primase [Pasteurella dagmati...   103   6e-21
gi|319760204|ref|YP_004124142.1| DNA primase [Candidatus Blochma...   103   1e-20
gi|332288975|ref|YP_004419827.1| DNA primase [Gallibacterium ana...   103   1e-20
gi|261868196|ref|YP_003256118.1| DNA primase [Aggregatibacter ac...   103   1e-20
gi|32491218|ref|NP_871472.1| hypothetical protein WGLp469 [Wiggl...   103   1e-20
gi|293391710|ref|ZP_06636044.1| DNA primase [Aggregatibacter act...   103   1e-20
gi|269960188|ref|ZP_06174563.1| DNA primase [Vibrio harveyi 1DA3...   102   1e-20
gi|262401782|ref|ZP_06078348.1| DNA primase [Vibrio sp. RC586] >...   102   1e-20
gi|33519537|ref|NP_878369.1| DNA primase [Candidatus Blochmannia...   102   2e-20
gi|343506738|ref|ZP_08744208.1| DNA primase [Vibrio ichthyoenter...   101   3e-20
gi|340048274|gb|EGR09196.1| DNA primase [Vibrio cholerae HE48]        101   3e-20
gi|229520814|ref|ZP_04410236.1| DNA primase [Vibrio cholerae TM ...   101   3e-20
gi|153801497|ref|ZP_01956083.1| DNA primase [Vibrio cholerae MZO...   101   3e-20
gi|258623541|ref|ZP_05718542.1| DNA primase [Vibrio mimicus VM57...   101   4e-20
gi|343512083|ref|ZP_08749228.1| DNA primase [Vibrio scophthalmi ...   101   4e-20
gi|262164052|ref|ZP_06031791.1| DNA primase [Vibrio mimicus VM22...   101   4e-20
gi|152978400|ref|YP_001344029.1| DNA primase [Actinobacillus suc...   101   4e-20
gi|262172394|ref|ZP_06040072.1| DNA primase [Vibrio mimicus MB-4...   101   4e-20
gi|343515429|ref|ZP_08752486.1| DNA primase [Vibrio sp. N418] >g...   101   4e-20
gi|258623777|ref|ZP_05718734.1| DNA primase [Vibrio mimicus VM60...   101   4e-20
gi|229512572|ref|ZP_04402043.1| DNA primase [Vibrio cholerae TMA...   100   5e-20
gi|229507129|ref|ZP_04396635.1| DNA primase [Vibrio cholerae BX ...   100   5e-20
gi|260773556|ref|ZP_05882472.1| DNA primase [Vibrio metschnikovi...   100   5e-20
gi|15642769|ref|NP_230169.1| DNA primase [Vibrio cholerae O1 bio...   100   5e-20
gi|341640753|gb|EGS65332.1| DNA primase [Vibrio cholerae HC-02A1]     100   5e-20
gi|227080701|ref|YP_002809252.1| DNA primase [Vibrio cholerae M6...   100   5e-20
gi|153827662|ref|ZP_01980329.1| DNA primase [Vibrio cholerae MZO...   100   5e-20
gi|254291202|ref|ZP_04961998.1| DNA primase [Vibrio cholerae AM-...   100   5e-20
gi|340041234|gb|EGR02201.1| DNA primase [Vibrio cholerae HE39]        100   5e-20
gi|153214932|ref|ZP_01949715.1| DNA primase [Vibrio cholerae 158...   100   5e-20
gi|229525181|ref|ZP_04414586.1| DNA primase [Vibrio cholerae bv....   100   5e-20
gi|121591709|ref|ZP_01678934.1| DNA primase [Vibrio cholerae 274...   100   5e-20
gi|297580651|ref|ZP_06942577.1| DNA primase [Vibrio cholerae RC3...   100   5e-20
gi|341647963|gb|EGS72031.1| DNA primase [Vibrio cholerae BJG-01]      100   5e-20
gi|341636122|gb|EGS60825.1| DNA primase [Vibrio cholerae HE-09]       100   6e-20
gi|315181194|gb|ADT88108.1| DNA primase [Vibrio furnissii NCTC 1...   100   6e-20
gi|260767411|ref|ZP_05876348.1| DNA primase [Vibrio furnissii CI...   100   6e-20
gi|312883926|ref|ZP_07743643.1| DNA primase [Vibrio caribbenthic...    99   1e-19
gi|52425816|ref|YP_088953.1| DNA primase [Mannheimia succinicipr...    99   2e-19
gi|343494356|ref|ZP_08732618.1| DNA primase [Vibrio nigripulchri...    99   2e-19
gi|27364090|ref|NP_759618.1| DNA primase [Vibrio vulnificus CMCP...    99   2e-19
gi|320157474|ref|YP_004189853.1| DNA primase [Vibrio vulnificus ...    99   3e-19
gi|37678746|ref|NP_933355.1| DNA primase [Vibrio vulnificus YJ01...    99   3e-19
gi|219871371|ref|YP_002475746.1| DNA primase [Haemophilus parasu...    96   2e-18
gi|88858405|ref|ZP_01133047.1| DNA primase [Pseudoalteromonas tu...    95   3e-18
gi|167855426|ref|ZP_02478191.1| DNA primase [Haemophilus parasui...    95   3e-18
gi|89075586|ref|ZP_01161991.1| DNA primase [Photobacterium sp. S...    89   2e-16
gi|315127801|ref|YP_004069804.1| DNA primase [Pseudoalteromonas ...    89   2e-16
gi|330448777|ref|ZP_08312424.1| DNA primase [Photobacterium leio...    87   7e-16
gi|77359316|ref|YP_338891.1| DNA primase [Pseudoalteromonas halo...    86   1e-15
gi|332531767|ref|ZP_08407652.1| DNA primase [Pseudoalteromonas h...    85   4e-15
gi|336233142|ref|YP_004589888.1| DNA primase [Buchnera aphidicol...    83   1e-14
gi|90580772|ref|ZP_01236575.1| DNA primase [Vibrio angustum S14]...    83   1e-14
gi|90411914|ref|ZP_01219922.1| DNA primase [Photobacterium profu...    81   4e-14
gi|54307644|ref|YP_128664.1| DNA primase [Photobacterium profund...    81   5e-14
gi|85711762|ref|ZP_01042818.1| DNA primase [Idiomarina baltica O...    79   2e-13
gi|342903625|ref|ZP_08725434.1| DNA primase [Haemophilus haemoly...    79   2e-13
gi|260580979|ref|ZP_05848802.1| DNA primase [Haemophilus influen...    79   2e-13
gi|145640510|ref|ZP_01796094.1| DNA primase [Haemophilus influen...    79   2e-13
gi|148827723|ref|YP_001292476.1| DNA primase [Haemophilus influe...    79   3e-13
gi|145638552|ref|ZP_01794161.1| DNA primase [Haemophilus influen...    79   3e-13
gi|16272476|ref|NP_438690.1| DNA primase [Haemophilus influenzae...    79   3e-13
gi|301169247|emb|CBW28844.1| DNA primase [Haemophilus influenzae...    79   3e-13
gi|309972317|gb|ADO95518.1| DNA primase [Haemophilus influenzae ...    79   3e-13
gi|68249129|ref|YP_248241.1| DNA primase [Haemophilus influenzae...    79   3e-13
gi|319897951|ref|YP_004136148.1| DNA primase [Haemophilus influe...    79   3e-13
gi|145628916|ref|ZP_01784716.1| DNA primase [Haemophilus influen...    79   3e-13
gi|341956911|gb|EGT83326.1| DNA primase [Haemophilus haemolyticu...    79   3e-13
gi|229846615|ref|ZP_04466723.1| DNA primase [Haemophilus influen...    79   3e-13
gi|229844309|ref|ZP_04464449.1| DNA primase [Haemophilus influen...    79   3e-13
gi|319775547|ref|YP_004138035.1| DNA primase [Haemophilus influe...    79   3e-13
gi|145637427|ref|ZP_01793086.1| DNA primase [Haemophilus influen...    79   3e-13
gi|260582764|ref|ZP_05850551.1| DNA primase [Haemophilus influen...    79   3e-13
gi|145633516|ref|ZP_01789245.1| DNA primase [Haemophilus influen...    79   3e-13
gi|145630290|ref|ZP_01786071.1| DNA primase [Haemophilus influen...    79   3e-13
gi|341949752|gb|EGT76353.1| DNA primase [Haemophilus haemolyticu...    77   6e-13
gi|56461301|ref|YP_156582.1| DNA primase [Idiomarina loihiensis ...    77   6e-13
gi|341952017|gb|EGT78560.1| DNA primase [Haemophilus haemolyticu...    77   8e-13
gi|341951641|gb|EGT78203.1| DNA primase [Haemophilus haemolyticu...    77   1e-12
gi|269103528|ref|ZP_06156225.1| DNA primase [Photobacterium dams...    75   2e-12
gi|90407544|ref|ZP_01215726.1| DNA primase [Psychromonas sp. CNP...    75   3e-12
gi|119473195|ref|ZP_01614892.1| DNA primase [Alteromonadales bac...    74   5e-12
gi|336316629|ref|ZP_08571520.1| DNA primase, catalytic core [Rhe...    74   6e-12
gi|239993654|ref|ZP_04714178.1| DNA primase [Alteromonas macleod...    73   1e-11
gi|119944096|ref|YP_941776.1| DNA primase [Psychromonas ingraham...    73   1e-11
gi|330831099|ref|YP_004394051.1| DNA primase [Aeromonas veronii ...    71   5e-11
gi|71281870|ref|YP_270984.1| DNA primase [Colwellia psychrerythr...    71   5e-11
gi|149910042|ref|ZP_01898690.1| DNA primase [Moritella sp. PE36]...    70   8e-11
gi|345429380|ref|YP_004822498.1| DNA primase [Haemophilus parain...    70   1e-10
gi|325576584|ref|ZP_08147302.1| DNA primase [Haemophilus parainf...    70   1e-10
gi|21233248|ref|NP_639165.1| DNA primase [Xanthomonas campestris...    70   1e-10
gi|341935252|gb|AEL05391.1| DNA primase [Xanthomonas campestris ...    69   2e-10
gi|78049550|ref|YP_365725.1| DNA primase [Xanthomonas campestris...    69   2e-10
gi|346726643|ref|YP_004853312.1| DNA primase [Xanthomonas axonop...    69   2e-10
gi|325928845|ref|ZP_08190012.1| DNA primase [Xanthomonas perfora...    69   2e-10
gi|294666748|ref|ZP_06731983.1| DNA primase [Xanthomonas fuscans...    69   3e-10
gi|21244600|ref|NP_644182.1| DNA primase [Xanthomonas axonopodis...    69   3e-10
gi|294626488|ref|ZP_06705087.1| DNA primase [Xanthomonas fuscans...    69   3e-10
gi|166710398|ref|ZP_02241605.1| DNA primase [Xanthomonas oryzae ...    69   3e-10
gi|58583751|ref|YP_202767.1| DNA primase [Xanthomonas oryzae pv....    69   3e-10
gi|262364692|gb|ACY61249.1| DNA primase [Yersinia pestis D182038]      67   8e-10
gi|289666291|ref|ZP_06487872.1| DNA primase [Xanthomonas campest...    67   9e-10
gi|334705855|ref|ZP_08521721.1| DNA primase [Aeromonas caviae Ae...    66   1e-09
gi|145300337|ref|YP_001143178.1| DNA primase [Aeromonas salmonic...    65   2e-09
gi|325918191|ref|ZP_08180340.1| DNA primase [Xanthomonas vesicat...    65   3e-09
gi|117619022|ref|YP_855377.1| DNA primase [Aeromonas hydrophila ...    64   6e-09
gi|332307720|ref|YP_004435571.1| DNA primase [Glaciecola agarily...    64   7e-09
gi|336451151|ref|ZP_08621596.1| DNA primase, catalytic core [Idi...    64   1e-08
gi|336312457|ref|ZP_08567406.1| DNA primase [Shewanella sp. HN-4...    64   1e-08
gi|109897364|ref|YP_660619.1| DNA primase [Pseudoalteromonas atl...    63   1e-08
gi|325920513|ref|ZP_08182438.1| DNA primase [Xanthomonas gardner...    63   2e-08
gi|194364101|ref|YP_002026711.1| DNA primase [Stenotrophomonas m...    62   2e-08
gi|237809410|ref|YP_002893850.1| DNA primase [Tolumonas auensis ...    62   2e-08
gi|126173384|ref|YP_001049533.1| DNA primase [Shewanella baltica...    61   5e-08
gi|217974325|ref|YP_002359076.1| DNA primase [Shewanella baltica...    61   6e-08
gi|152999722|ref|YP_001365403.1| DNA primase [Shewanella baltica...    61   6e-08
gi|160874341|ref|YP_001553657.1| DNA primase [Shewanella baltica...    61   6e-08
gi|285017225|ref|YP_003374936.1| DNA primase [Xanthomonas albili...    61   6e-08
gi|167622944|ref|YP_001673238.1| DNA primase [Shewanella halifax...    60   9e-08
gi|221134906|ref|ZP_03561209.1| DNA primase [Glaciecola sp. HTCC...    60   1e-07
gi|157960787|ref|YP_001500821.1| DNA primase [Shewanella pealean...    59   2e-07
gi|212633972|ref|YP_002310497.1| DNA primase [Shewanella piezoto...    59   2e-07
gi|319425508|gb|ADV53582.1| DNA primase [Shewanella putrefaciens...    59   2e-07
gi|344205771|ref|YP_004790912.1| DNA primase [Burkholderia sp. J...    59   3e-07
gi|113971242|ref|YP_735035.1| DNA primase [Shewanella sp. MR-4] ...    59   3e-07
gi|114048480|ref|YP_739030.1| DNA primase [Shewanella sp. MR-7] ...    59   3e-07
gi|127511930|ref|YP_001093127.1| DNA primase [Shewanella loihica...    59   3e-07
gi|86148094|ref|ZP_01066394.1| DNA primase [Vibrio sp. MED222] >...    57   8e-07
gi|120599856|ref|YP_964430.1| DNA primase [Shewanella sp. W3-18-...    57   9e-07
gi|308050978|ref|YP_003914544.1| DNA primase [Ferrimonas baleari...    57   1e-06
gi|163751573|ref|ZP_02158795.1| DNA primase [Shewanella benthica...    56   1e-06
gi|116514980|ref|YP_802609.1| DNA primase [Buchnera aphidicola s...    55   3e-06
gi|170725516|ref|YP_001759542.1| DNA primase [Shewanella woodyi ...    55   3e-06
gi|319785805|ref|YP_004145280.1| DNA primase [Pseudoxanthomonas ...    55   3e-06
gi|24372866|ref|NP_716908.1| DNA primase [Shewanella oneidensis ...    55   3e-06
gi|190572509|ref|YP_001970354.1| DNA primase [Stenotrophomonas m...    55   4e-06
gi|254523315|ref|ZP_05135370.1| DNA primase [Stenotrophomonas sp...    55   4e-06
gi|121997891|ref|YP_001002678.1| DNA primase [Halorhodospira hal...    55   5e-06
gi|294139650|ref|YP_003555628.1| DNA primase [Shewanella violace...    55   5e-06
gi|91794184|ref|YP_563835.1| DNA primase [Shewanella denitrifica...    54   6e-06
gi|117921524|ref|YP_870716.1| DNA primase [Shewanella sp. ANA-3]...    54   8e-06
gi|114564159|ref|YP_751673.1| DNA primase [Shewanella frigidimar...    53   1e-05
gi|119773961|ref|YP_926701.1| DNA primase [Shewanella amazonensi...    52   2e-05
gi|157374212|ref|YP_001472812.1| DNA primase [Shewanella sedimin...    52   2e-05
gi|295698767|ref|YP_003603422.1| DNA primase [Candidatus Riesia ...    52   3e-05
gi|344941330|ref|ZP_08780618.1| DNA primase [Methylobacter tundr...    51   6e-05
gi|114321664|ref|YP_743347.1| DNA primase [Alkalilimnicola ehrli...    51   6e-05
gi|335041904|ref|ZP_08534931.1| DNA primase [Methylophaga aminis...    51   7e-05
gi|270158973|ref|ZP_06187629.1| DNA primase [Legionella longbeac...    50   1e-04
gi|160871626|ref|ZP_02061758.1| DNA primase [Rickettsiella gryll...    49   2e-04
gi|254491217|ref|ZP_05104398.1| DNA primase [Methylophaga thioox...    49   3e-04
gi|254497835|ref|ZP_05110601.1| DNA primase DnaG [Legionella dra...    46   0.002
gi|119899515|ref|YP_934728.1| DNA primase [Azoarcus sp. BH72] >g...    45   0.004
gi|2494142|sp|P71481.1|PRIM_LEGPN RecName: Full=DNA primase >gnl...    44   0.006
gi|52842570|ref|YP_096369.1| DNA primase DnaG [Legionella pneumo...    44   0.006
gi|54298251|ref|YP_124620.1| DNA primase [Legionella pneumophila...    44   0.006
gi|148359901|ref|YP_001251108.1| DNA primase DnaG [Legionella pn...    44   0.007
gi|56477912|ref|YP_159501.1| DNA primase [Aromatoleum aromaticum...    44   0.007
gi|339050951|ref|ZP_08647765.1| DNA primase [gamma proteobacteri...    44   0.009
gi|54295202|ref|YP_127617.1| DNA primase [Legionella pneumophila...    44   0.010
gi|345871734|ref|ZP_08823677.1| DNA primase [Thiorhodococcus dre...    43   0.012
gi|71899658|ref|ZP_00681812.1| TOPRIM [Xylella fastidiosa Ann-1]...    42   0.028
gi|344339321|ref|ZP_08770250.1| DNA primase [Thiocapsa marina 58...    42   0.031
gi|71274630|ref|ZP_00650918.1| DNA primase [Xylella fastidiosa D...    42   0.037
gi|312963433|ref|ZP_07777915.1| DNA primase [Pseudomonas fluores...    41   0.075
gi|15837032|ref|NP_297720.1| DNA primase [Xylella fastidiosa 9a5...    40   0.079
gi|71899300|ref|ZP_00681461.1| DNA primase [Xylella fastidiosa A...    40   0.13 
gi|28199524|ref|NP_779838.1| DNA primase [Xylella fastidiosa Tem...    40   0.14 
gi|289627701|ref|ZP_06460655.1| DNA primase [Pseudomonas syringa...    40   0.14 
gi|146281107|ref|YP_001171260.1| DNA primase [Pseudomonas stutze...    40   0.15 
gi|90416499|ref|ZP_01224430.1| DNA primase [marine gamma proteob...    40   0.15 
gi|330938478|gb|EGH42081.1| DNA primase [Pseudomonas syringae pv...    40   0.17 
gi|327479260|gb|AEA82570.1| DNA primase [Pseudomonas stutzeri DS...    39   0.19 
gi|339492685|ref|YP_004712978.1| DNA primase [Pseudomonas stutze...    39   0.19 
gi|330881701|gb|EGH15850.1| DNA primase [Pseudomonas syringae pv...    39   0.20 
gi|330898881|gb|EGH30300.1| DNA primase [Pseudomonas syringae pv...    39   0.20 
gi|66047867|ref|YP_237708.1| DNA primase [Pseudomonas syringae p...    39   0.20 
gi|330955105|gb|EGH55365.1| DNA primase [Pseudomonas syringae Ci...    39   0.20 
gi|119504972|ref|ZP_01627049.1| DNA primase [marine gamma proteo...    39   0.21 
gi|289676147|ref|ZP_06497037.1| DNA primase [Pseudomonas syringa...    39   0.21 
gi|320332069|gb|EFW88005.1| DNA primase [Pseudomonas syringae pv...    39   0.21 
gi|71736150|ref|YP_272919.1| DNA primase [Pseudomonas syringae p...    39   0.21 
gi|302185956|ref|ZP_07262629.1| DNA primase [Pseudomonas syringa...    39   0.21 
gi|345877750|ref|ZP_08829488.1| 30S ribosomal protein S10 [endos...    39   0.21 
gi|257483093|ref|ZP_05637134.1| DNA primase [Pseudomonas syringa...    39   0.22 
gi|289649020|ref|ZP_06480363.1| DNA primase [Pseudomonas syringa...    39   0.22 
gi|330961075|gb|EGH61335.1| DNA primase [Pseudomonas syringae pv...    39   0.22 
gi|330980977|gb|EGH79080.1| DNA primase [Pseudomonas syringae pv...    39   0.22 
gi|330970855|gb|EGH70921.1| DNA primase [Pseudomonas syringae pv...    39   0.23 
gi|345863312|ref|ZP_08815524.1| DNA primase [endosymbiont of Tev...    39   0.23 
gi|334110362|ref|ZP_08484638.1| DNA primase [Methylomicrobium al...    39   0.28 
gi|229592967|ref|YP_002875086.1| DNA primase [Pseudomonas fluore...    39   0.35 
gi|331017644|gb|EGH97700.1| DNA primase [Pseudomonas syringae pv...    38   0.55 
gi|28867766|ref|NP_790385.1| DNA primase [Pseudomonas syringae p...    38   0.56 
gi|300112779|ref|YP_003759354.1| DNA primase [Nitrosococcus wats...    38   0.60 
gi|330878418|gb|EGH12567.1| DNA primase [Pseudomonas syringae pv...    38   0.64 
gi|302064028|ref|ZP_07255569.1| DNA primase [Pseudomonas syringa...    37   0.75 
gi|333982487|ref|YP_004511697.1| DNA primase [Methylomonas metha...    37   0.80 
gi|226946706|ref|YP_002801779.1| DNA primase [Azotobacter vinela...    37   0.85 
gi|88810992|ref|ZP_01126248.1| DNA primase [Nitrococcus mobilis ...    37   1.1  
gi|134025370|gb|AAI35265.1| LOC100038276 protein [Xenopus (Silur...    37   1.2  
gi|301607351|ref|XP_002933275.1| PREDICTED: protein FAM181A [Xen...    37   1.3  
gi|52697360|gb|AAU86417.1| primase [Escherichia coli]                  37   1.4  
gi|52697284|gb|AAU86379.1| primase [Escherichia coli] >gnl|BL_OR...    37   1.4  
gi|52697240|gb|AAU86357.1| primase [Escherichia albertii] >gnl|B...    37   1.4  
gi|52697296|gb|AAU86385.1| primase [Shigella flexneri] >gnl|BL_O...    37   1.4  
gi|52697314|gb|AAU86394.1| primase [Shigella boydii]                   37   1.4  
gi|325273044|ref|ZP_08139354.1| DNA primase [Pseudomonas sp. TJI...    36   1.6  
gi|167031435|ref|YP_001666666.1| DNA primase [Pseudomonas putida...    36   1.6  
gi|170723971|ref|YP_001751659.1| DNA primase [Pseudomonas putida...    36   1.6  
gi|146309041|ref|YP_001189506.1| DNA primase [Pseudomonas mendoc...    36   1.8  
gi|148545674|ref|YP_001265776.1| DNA primase [Pseudomonas putida...    36   1.8  
gi|26987130|ref|NP_742555.1| DNA primase [Pseudomonas putida KT2...    36   1.8  
gi|339485321|ref|YP_004699849.1| DNA primase [Pseudomonas putida...    36   1.8  
gi|322709282|gb|EFZ00858.1| cell division-associated protein bim...    36   2.2  
gi|237803342|ref|ZP_04590927.1| DNA primase [Pseudomonas syringa...    36   2.3  
gi|334131317|ref|ZP_08505082.1| Putative DNA primase [Methylover...    36   2.3  
gi|335424682|ref|ZP_08553686.1| DNA primase [Salinisphaera shaba...    36   2.4  
gi|340788137|ref|YP_004753602.1| ABC transporter-like protein [C...    35   3.1  
gi|224118250|ref|XP_002331507.1| predicted protein [Populus tric...    35   3.3  
gi|153874053|ref|ZP_02002415.1| truncated DNA primase [Beggiatoa...    35   3.4  
gi|88800886|ref|ZP_01116440.1| putative exodeoxyribonuclease i p...    35   3.8  
gi|256823390|ref|YP_003147353.1| DNA primase [Kangiella koreensi...    35   3.9  
gi|52697288|gb|AAU86381.1| primase [Escherichia coli]                  35   4.8  
gi|52697340|gb|AAU86407.1| primase [Escherichia coli]                  35   4.8  
gi|52697262|gb|AAU86368.1| primase [Shigella boydii] >gnl|BL_ORD...    35   4.9  
gi|52697300|gb|AAU86387.1| primase [Shigella sonnei] >gnl|BL_ORD...    35   4.9  
gi|52697236|gb|AAU86355.1| primase [Escherichia albertii] >gnl|B...    35   4.9  
gi|52697352|gb|AAU86413.1| primase [Escherichia coli]                  35   4.9  
gi|52697306|gb|AAU86390.1| primase [Shigella boydii] >gnl|BL_ORD...    35   4.9  
gi|77461369|ref|YP_350876.1| DNA primase [Pseudomonas fluorescen...    35   5.0  
gi|52697312|gb|AAU86393.1| primase [Shigella boydii]                   35   5.0  
gi|52697326|gb|AAU86400.1| primase [Shigella dysenteriae]              35   5.1  
gi|70732950|ref|YP_262721.1| DNA primase [Pseudomonas fluorescen...    34   6.6  
gi|331006376|ref|ZP_08329685.1| DNA primase [gamma proteobacteri...    34   7.4  
gi|153819450|ref|ZP_01972117.1| DNA primase [Vibrio cholerae NCT...    33   10.0 

Searching..................................................done


Results from round 2


                                                                 Score    E
Sequences producing significant alignments:                      (bits) Value
Sequences used in model and found again:

gi|345300883|ref|YP_004830241.1| DNA primase [Enterobacter asbur...   224   5e-57
gi|293416505|ref|ZP_06659144.1| DNA primase [Escherichia coli B1...   223   6e-57
gi|331659357|ref|ZP_08360299.1| DNA primase [Escherichia coli TA...   223   6e-57
gi|110806953|ref|YP_690473.1| DNA primase [Shigella flexneri 5 s...   223   6e-57
gi|26249648|ref|NP_755688.1| DNA primase [Escherichia coli CFT07...   223   6e-57
gi|345356204|gb|EGW88411.1| DNA primase [Escherichia coli STEC_D...   223   6e-57
gi|334125659|ref|ZP_08499648.1| DNA primase [Enterobacter hormae...   223   7e-57
gi|332086725|gb|EGI91865.1| DNA primase [Shigella boydii 5216-82]     223   7e-57
gi|261342494|ref|ZP_05970352.1| DNA primase [Enterobacter cancer...   223   7e-57
gi|293449404|ref|ZP_06663825.1| DNA primase [Escherichia coli B0...   223   7e-57
gi|82545321|ref|YP_409268.1| DNA primase [Shigella boydii Sb227]...   223   7e-57
gi|331654665|ref|ZP_08355665.1| DNA primase [Escherichia coli M7...   223   7e-57
gi|15833203|ref|NP_311976.1| DNA primase [Escherichia coli O157:...   223   7e-57
gi|315297746|gb|EFU57023.1| DNA primase [Escherichia coli MS 16-3]    223   7e-57
gi|345360512|gb|EGW92681.1| DNA primase [Escherichia coli STEC_E...   223   7e-57
gi|218701837|ref|YP_002409466.1| DNA primase [Escherichia coli I...   223   7e-57
gi|331648867|ref|ZP_08349955.1| DNA primase [Escherichia coli M6...   223   7e-57
gi|331684718|ref|ZP_08385310.1| DNA primase [Escherichia coli H2...   223   7e-57
gi|323188490|gb|EFZ73775.1| DNA primase [Escherichia coli RN587/1]    223   7e-57
gi|300977466|ref|ZP_07173929.1| DNA primase [Escherichia coli MS...   223   8e-57
gi|157162542|ref|YP_001459860.1| DNA primase [Escherichia coli H...   223   8e-57
gi|215488397|ref|YP_002330828.1| DNA primase [Escherichia coli O...   223   8e-57
gi|187730978|ref|YP_001881828.1| DNA primase [Shigella boydii CD...   223   8e-57
gi|312968591|ref|ZP_07782800.1| DNA primase [Escherichia coli 23...   223   8e-57
gi|345370921|gb|EGX02895.1| DNA primase [Escherichia coli STEC_M...   223   8e-57
gi|296104730|ref|YP_003614876.1| DNA primase [Enterobacter cloac...   223   9e-57
gi|170766158|ref|ZP_02900969.1| DNA primase [Escherichia alberti...   223   9e-57
gi|223598|prf||0902269A primase dnaG                                  222   1e-56
gi|82778396|ref|YP_404745.1| DNA primase [Shigella dysenteriae S...   222   1e-56
gi|332998669|gb|EGK18265.1| DNA primase [Shigella flexneri VA-6]      222   2e-56
gi|22127410|ref|NP_670833.1| DNA primase [Yersinia pestis KIM 10...   222   2e-56
gi|320195228|gb|EFW69857.1| DNA primase [Escherichia coli WV_060...   222   2e-56
gi|238794324|ref|ZP_04637936.1| DNA primase [Yersinia intermedia...   222   2e-56
gi|306816580|ref|ZP_07450712.1| DNA primase [Escherichia coli NC...   222   2e-56
gi|320201976|gb|EFW76551.1| DNA primase [Escherichia coli EC4100B]    222   2e-56
gi|193062012|ref|ZP_03043108.1| DNA primase [Escherichia coli E2...   222   2e-56
gi|194431628|ref|ZP_03063919.1| DNA primase [Shigella dysenteria...   222   2e-56
gi|238789196|ref|ZP_04632984.1| DNA primase [Yersinia frederikse...   222   2e-56
gi|323978860|gb|EGB73940.1| DNA primase [Escherichia coli TW10509]    222   2e-56
gi|323966595|gb|EGB62028.1| DNA primase [Escherichia coli M863] ...   222   2e-56
gi|238782837|ref|ZP_04626866.1| DNA primase [Yersinia bercovieri...   222   2e-56
gi|238796947|ref|ZP_04640451.1| DNA primase [Yersinia mollaretii...   222   2e-56
gi|332163000|ref|YP_004299577.1| DNA primase [Yersinia enterocol...   222   2e-56
gi|238762466|ref|ZP_04623437.1| DNA primase [Yersinia kristensen...   221   2e-56
gi|324115355|gb|EGC09319.1| DNA primase [Escherichia fergusonii ...   221   2e-56
gi|218550315|ref|YP_002384106.1| DNA primase [Escherichia fergus...   221   2e-56
gi|123443867|ref|YP_001007838.1| DNA primase [Yersinia enterocol...   221   2e-56
gi|238750948|ref|ZP_04612445.1| DNA primase [Yersinia rohdei ATC...   221   3e-56
gi|238756615|ref|ZP_04617910.1| DNA primase [Yersinia ruckeri AT...   221   3e-56
gi|146313108|ref|YP_001178182.1| DNA primase [Enterobacter sp. 6...   221   3e-56
gi|260857196|ref|YP_003231087.1| DNA primase DnaG [Escherichia c...   221   3e-56
gi|283836398|ref|ZP_06356139.1| DNA primase [Citrobacter youngae...   220   4e-56
gi|237729994|ref|ZP_04560475.1| DNA primase [Citrobacter sp. 30_...   220   4e-56
gi|238760056|ref|ZP_04621207.1| DNA primase [Yersinia aldovae AT...   220   5e-56
gi|157148638|ref|YP_001455957.1| DNA primase [Citrobacter koseri...   220   6e-56
gi|325498619|gb|EGC96478.1| DNA primase [Escherichia fergusonii ...   220   7e-56
gi|15803608|ref|NP_289641.1| DNA primase [Escherichia coli O157:...   219   1e-55
gi|294502715|ref|YP_003566777.1| DNA primase [Yersinia pestis Z1...   218   2e-55
gi|293394294|ref|ZP_06638594.1| DNA primase [Serratia odorifera ...   218   3e-55
gi|318604174|emb|CBY25672.1| DNA primase [Yersinia enterocolitic...   218   3e-55
gi|283787202|ref|YP_003367067.1| DNA primase [Citrobacter rodent...   217   3e-55
gi|262360744|gb|ACY57465.1| DNA primase [Yersinia pestis D106004]     217   5e-55
gi|238896570|ref|YP_002921313.1| DNA primase [Klebsiella pneumon...   217   6e-55
gi|206576100|ref|YP_002236519.1| DNA primase [Klebsiella pneumon...   217   6e-55
gi|152971990|ref|YP_001337099.1| DNA primase [Klebsiella pneumon...   216   7e-55
gi|194446779|ref|YP_002042477.1| DNA primase [Salmonella enteric...   216   7e-55
gi|262042264|ref|ZP_06015429.1| DNA primase [Klebsiella pneumoni...   216   7e-55
gi|340000731|ref|YP_004731615.1| DNA primase [Salmonella bongori...   216   8e-55
gi|304396866|ref|ZP_07378746.1| DNA primase [Pantoea sp. aB] >gn...   216   8e-55
gi|332086938|gb|EGI92073.1| DNA primase [Shigella dysenteriae 15...   216   9e-55
gi|308188145|ref|YP_003932276.1| DNA primase [Pantoea vagans C9-...   216   1e-54
gi|56415150|ref|YP_152225.1| DNA primase [Salmonella enterica su...   215   1e-54
gi|198242235|ref|YP_002217191.1| DNA primase [Salmonella enteric...   215   1e-54
gi|16766510|ref|NP_462125.1| DNA primase [Salmonella enterica su...   215   1e-54
gi|16761984|ref|NP_457601.1| DNA primase [Salmonella enterica su...   215   1e-54
gi|322613614|gb|EFY10555.1| DNA primase [Salmonella enterica sub...   215   1e-54
gi|62181727|ref|YP_218144.1| DNA primase [Salmonella enterica su...   215   1e-54
gi|336247239|ref|YP_004590949.1| DNA primase [Enterobacter aerog...   215   2e-54
gi|333929231|ref|YP_004502810.1| DNA primase [Serratia sp. AS12]...   215   2e-54
gi|270263178|ref|ZP_06191448.1| DNA primase [Serratia odorifera ...   215   2e-54
gi|213417804|ref|ZP_03350914.1| DNA primase [Salmonella enterica...   215   2e-54
gi|322831340|ref|YP_004211367.1| DNA primase [Rahnella sp. Y9602...   215   2e-54
gi|157372532|ref|YP_001480521.1| DNA primase [Serratia proteamac...   215   2e-54
gi|85058230|ref|YP_453932.1| DNA primase [Sodalis glossinidius s...   214   3e-54
gi|300718454|ref|YP_003743257.1| DNA primase [Erwinia billingiae...   214   3e-54
gi|317493717|ref|ZP_07952134.1| DNA primase [Enterobacteriaceae ...   214   3e-54
gi|291618942|ref|YP_003521684.1| DnaG [Pantoea ananatis LMG 2010...   214   4e-54
gi|327395292|dbj|BAK12714.1| DNA primase DnaG [Pantoea ananatis ...   214   4e-54
gi|259907101|ref|YP_002647457.1| DNA primase [Erwinia pyrifoliae...   213   9e-54
gi|292486904|ref|YP_003529774.1| DNA primase [Erwinia amylovora ...   212   1e-53
gi|213027803|ref|ZP_03342250.1| DNA primase [Salmonella enterica...   212   1e-53
gi|317049602|ref|YP_004117250.1| DNA primase [Pantoea sp. At-9b]...   212   1e-53
gi|310766302|gb|ADP11252.1| DNA primase [Erwinia sp. Ejp617]          212   2e-53
gi|320539900|ref|ZP_08039559.1| putative DNA primase [Serratia s...   212   2e-53
gi|311278025|ref|YP_003940256.1| DNA primase [Enterobacter cloac...   210   4e-53
gi|329298674|ref|ZP_08256010.1| DNA primase [Plautia stali symbi...   210   6e-53
gi|188532570|ref|YP_001906367.1| DNA primase [Erwinia tasmaniens...   209   1e-52
gi|238918479|ref|YP_002931993.1| DNA primase [Edwardsiella ictal...   207   4e-52
gi|269137813|ref|YP_003294513.1| DNA primase [Edwardsiella tarda...   207   4e-52
gi|238910013|ref|ZP_04653850.1| DNA primase [Salmonella enterica...   204   4e-51
gi|161506226|ref|YP_001573338.1| DNA primase [Salmonella enteric...   203   5e-51
gi|218708435|ref|YP_002416056.1| DNA primase [Vibrio splendidus ...   203   5e-51
gi|260599323|ref|YP_003211894.1| DNA primase [Cronobacter turice...   203   6e-51
gi|342806119|gb|EGU41357.1| DNA primase [Vibrio splendidus ATCC ...   203   9e-51
gi|294634614|ref|ZP_06713148.1| DNA primase [Edwardsiella tarda ...   202   1e-50
gi|118137900|pdb|2HAJ|A Chain A, Solution Structure Of The Helic...   202   1e-50
gi|148979374|ref|ZP_01815480.1| DNA primase [Vibrionales bacteri...   202   1e-50
gi|339477925|ref|YP_004706745.1| putative DNA primase [Candidatu...   202   2e-50
gi|333956008|gb|EGL73703.1| DNA primase [Cronobacter sakazakii E...   202   2e-50
gi|261250213|ref|ZP_05942789.1| DNA primase [Vibrio orientalis C...   201   2e-50
gi|156932575|ref|YP_001436490.1| DNA primase [Cronobacter sakaza...   201   3e-50
gi|153834243|ref|ZP_01986910.1| DNA primase [Vibrio harveyi HY01...   201   3e-50
gi|260902498|ref|ZP_05910893.1| DNA primase [Vibrio parahaemolyt...   201   3e-50
gi|336125139|ref|YP_004567187.1| DNA primase [Vibrio anguillarum...   201   3e-50
gi|163802688|ref|ZP_02196579.1| DNA primase [Vibrio sp. AND4] >g...   200   5e-50
gi|156973169|ref|YP_001444076.1| DNA primase [Vibrio harveyi ATC...   200   6e-50
gi|323493626|ref|ZP_08098747.1| DNA primase [Vibrio brasiliensis...   200   6e-50
gi|307246389|ref|ZP_07528465.1| DNA primase [Actinobacillus pleu...   200   7e-50
gi|307250748|ref|ZP_07532681.1| DNA primase [Actinobacillus pleu...   200   7e-50
gi|307257543|ref|ZP_07539307.1| DNA primase [Actinobacillus pleu...   200   8e-50
gi|165976902|ref|YP_001652495.1| DNA primase [Actinobacillus ple...   200   8e-50
gi|307261954|ref|ZP_07543612.1| DNA primase [Actinobacillus pleu...   200   8e-50
gi|328471948|gb|EGF42825.1| DNA primase [Vibrio parahaemolyticus...   200   8e-50
gi|28897179|ref|NP_796784.1| DNA primase [Vibrio parahaemolyticu...   199   9e-50
gi|32034494|ref|ZP_00134666.1| COG0358: DNA primase (bacterial t...   199   9e-50
gi|303252482|ref|ZP_07338646.1| DNA primase [Actinobacillus pleu...   199   9e-50
gi|304415464|ref|ZP_07396112.1| DNA primase [Candidatus Regiella...   199   1e-49
gi|190150751|ref|YP_001969276.1| DNA primase [Actinobacillus ple...   199   1e-49
gi|260767411|ref|ZP_05876348.1| DNA primase [Vibrio furnissii CI...   199   1e-49
gi|343494356|ref|ZP_08732618.1| DNA primase [Vibrio nigripulchri...   199   1e-49
gi|315181194|gb|ADT88108.1| DNA primase [Vibrio furnissii NCTC 1...   199   1e-49
gi|149191851|ref|ZP_01870087.1| DNA primase [Vibrio shilonii AK1...   199   1e-49
gi|269960188|ref|ZP_06174563.1| DNA primase [Vibrio harveyi 1DA3...   199   1e-49
gi|268590607|ref|ZP_06124828.1| DNA primase [Providencia rettger...   198   2e-49
gi|253991032|ref|YP_003042388.1| DNA primase [Photorhabdus asymb...   198   2e-49
gi|37527833|ref|NP_931178.1| DNA primase [Photorhabdus luminesce...   198   3e-49
gi|260775519|ref|ZP_05884416.1| DNA primase [Vibrio coralliilyti...   198   3e-49
gi|91227145|ref|ZP_01261629.1| DNA primase [Vibrio alginolyticus...   198   3e-49
gi|323495835|ref|ZP_08100903.1| DNA primase [Vibrio sinaloensis ...   197   4e-49
gi|209696104|ref|YP_002264034.1| DNA primase [Aliivibrio salmoni...   197   4e-49
gi|262392397|ref|YP_003284251.1| DNA primase [Vibrio sp. Ex25] >...   197   4e-49
gi|343498225|ref|ZP_08736264.1| DNA primase [Vibrio tubiashii AT...   197   4e-49
gi|172087762|ref|YP_205635.2| DNA primase [Vibrio fischeri ES114...   197   5e-49
gi|183597879|ref|ZP_02959372.1| hypothetical protein PROSTU_0121...   197   5e-49
gi|322513555|ref|ZP_08066655.1| DNA primase [Actinobacillus urea...   197   6e-49
gi|260773556|ref|ZP_05882472.1| DNA primase [Vibrio metschnikovi...   197   7e-49
gi|212711168|ref|ZP_03319296.1| hypothetical protein PROVALCAL_0...   197   7e-49
gi|213586894|ref|ZP_03368720.1| DNA primase [Salmonella enterica...   197   7e-49
gi|197335161|ref|YP_002157047.1| DNA primase [Vibrio fischeri MJ...   196   7e-49
gi|303250976|ref|ZP_07337165.1| DNA primase [Actinobacillus pleu...   196   9e-49
gi|56553812|pdb|1T3W|A Chain A, Crystal Structure Of The E.Coli ...   196   1e-48
gi|261344811|ref|ZP_05972455.1| DNA primase [Providencia rustigi...   196   1e-48
gi|312883926|ref|ZP_07743643.1| DNA primase [Vibrio caribbenthic...   195   1e-48
gi|251793983|ref|YP_003008715.1| DNA primase [Aggregatibacter ap...   195   1e-48
gi|343512083|ref|ZP_08749228.1| DNA primase [Vibrio scophthalmi ...   195   1e-48
gi|343515429|ref|ZP_08752486.1| DNA primase [Vibrio sp. N418] >g...   195   1e-48
gi|229520814|ref|ZP_04410236.1| DNA primase [Vibrio cholerae TM ...   195   2e-48
gi|297580651|ref|ZP_06942577.1| DNA primase [Vibrio cholerae RC3...   194   3e-48
gi|153827662|ref|ZP_01980329.1| DNA primase [Vibrio cholerae MZO...   194   3e-48
gi|340041234|gb|EGR02201.1| DNA primase [Vibrio cholerae HE39]        194   3e-48
gi|289811769|ref|ZP_06542398.1| DNA primase [Salmonella enterica...   194   4e-48
gi|153214932|ref|ZP_01949715.1| DNA primase [Vibrio cholerae 158...   194   4e-48
gi|229512572|ref|ZP_04402043.1| DNA primase [Vibrio cholerae TMA...   194   4e-48
gi|121591709|ref|ZP_01678934.1| DNA primase [Vibrio cholerae 274...   194   4e-48
gi|229507129|ref|ZP_04396635.1| DNA primase [Vibrio cholerae BX ...   194   5e-48
gi|341647963|gb|EGS72031.1| DNA primase [Vibrio cholerae BJG-01]      194   5e-48
gi|254291202|ref|ZP_04961998.1| DNA primase [Vibrio cholerae AM-...   193   5e-48
gi|229525181|ref|ZP_04414586.1| DNA primase [Vibrio cholerae bv....   193   5e-48
gi|341636122|gb|EGS60825.1| DNA primase [Vibrio cholerae HE-09]       193   5e-48
gi|340048274|gb|EGR09196.1| DNA primase [Vibrio cholerae HE48]        193   5e-48
gi|343506738|ref|ZP_08744208.1| DNA primase [Vibrio ichthyoenter...   193   5e-48
gi|341640753|gb|EGS65332.1| DNA primase [Vibrio cholerae HC-02A1]     193   6e-48
gi|223041545|ref|ZP_03611746.1| DNA primase [Actinobacillus mino...   193   6e-48
gi|227080701|ref|YP_002809252.1| DNA primase [Vibrio cholerae M6...   193   7e-48
gi|15642769|ref|NP_230169.1| DNA primase [Vibrio cholerae O1 bio...   193   7e-48
gi|240948936|ref|ZP_04753292.1| DNA primase [Actinobacillus mino...   193   8e-48
gi|262172394|ref|ZP_06040072.1| DNA primase [Vibrio mimicus MB-4...   193   8e-48
gi|262275020|ref|ZP_06052831.1| DNA primase [Grimontia hollisae ...   193   8e-48
gi|258623541|ref|ZP_05718542.1| DNA primase [Vibrio mimicus VM57...   193   9e-48
gi|258623777|ref|ZP_05718734.1| DNA primase [Vibrio mimicus VM60...   193   1e-47
gi|262164052|ref|ZP_06031791.1| DNA primase [Vibrio mimicus VM22...   192   1e-47
gi|262401782|ref|ZP_06078348.1| DNA primase [Vibrio sp. RC586] >...   192   1e-47
gi|33151867|ref|NP_873220.1| DNA primase [Haemophilus ducreyi 35...   192   2e-47
gi|284008588|emb|CBA75167.1| DNA primase [Arsenophonus nasoniae]      192   2e-47
gi|261868196|ref|YP_003256118.1| DNA primase [Aggregatibacter ac...   191   2e-47
gi|293391710|ref|ZP_06636044.1| DNA primase [Aggregatibacter act...   191   2e-47
gi|300724880|ref|YP_003714205.1| DNA primase [Xenorhabdus nemato...   191   3e-47
gi|345538447|gb|AEO08424.1| DNA primase [Buchnera aphidicola str...   191   3e-47
gi|37678746|ref|NP_933355.1| DNA primase [Vibrio vulnificus YJ01...   191   4e-47
gi|320157474|ref|YP_004189853.1| DNA primase [Vibrio vulnificus ...   191   4e-47
gi|27364090|ref|NP_759618.1| DNA primase [Vibrio vulnificus CMCP...   190   4e-47
gi|315634866|ref|ZP_07890148.1| DNA primase [Aggregatibacter seg...   190   9e-47
gi|290474859|ref|YP_003467739.1| DNA biosynthesis; DNA primase [...   189   1e-46
gi|271499151|ref|YP_003332176.1| DNA primase [Dickeya dadantii E...   188   2e-46
gi|227113749|ref|ZP_03827405.1| DNA primase [Pectobacterium caro...   187   4e-46
gi|253686950|ref|YP_003016140.1| DNA primase [Pectobacterium car...   187   4e-46
gi|21672346|ref|NP_660413.1| DNA primase [Buchnera aphidicola st...   186   8e-46
gi|89075586|ref|ZP_01161991.1| DNA primase [Photobacterium sp. S...   186   1e-45
gi|261820104|ref|YP_003258210.1| DNA primase [Pectobacterium was...   185   1e-45
gi|197286217|ref|YP_002152089.1| DNA primase [Proteus mirabilis ...   185   1e-45
gi|227329606|ref|ZP_03833630.1| DNA primase [Pectobacterium caro...   185   1e-45
gi|342864064|ref|ZP_08720671.1| DNA primase [Avibacterium paraga...   185   2e-45
gi|94676560|ref|YP_589042.1| DNA primase [Baumannia cicadellinic...   183   6e-45
gi|50119629|ref|YP_048796.1| DNA primase [Pectobacterium atrosep...   183   9e-45
gi|242240772|ref|YP_002988953.1| DNA primase [Dickeya dadantii E...   183   9e-45
gi|15616681|ref|NP_239893.1| DNA primase [Buchnera aphidicola st...   182   1e-44
gi|261492896|ref|ZP_05989442.1| DNA primase [Mannheimia haemolyt...   182   1e-44
gi|170719015|ref|YP_001784174.1| DNA primase [Haemophilus somnus...   182   1e-44
gi|338219813|gb|EGP05424.1| DNA primase [Pasteurella multocida s...   182   1e-44
gi|113461379|ref|YP_719448.1| DNA primase [Haemophilus somnus 12...   182   1e-44
gi|345539015|gb|AEO07882.1| DNA primase [Buchnera aphidicola str...   182   2e-44
gi|338218660|gb|EGP04417.1| DNA primase [Pasteurella multocida s...   182   2e-44
gi|15603105|ref|NP_246177.1| DNA primase [Pasteurella multocida ...   182   2e-44
gi|254362695|ref|ZP_04978781.1| DNA primase [Mannheimia haemolyt...   181   3e-44
gi|219681438|ref|YP_002467823.1| DNA primase [Buchnera aphidicol...   180   5e-44
gi|219681994|ref|YP_002468378.1| DNA primase [Buchnera aphidicol...   180   6e-44
gi|330448777|ref|ZP_08312424.1| DNA primase [Photobacterium leio...   180   8e-44
gi|254229774|ref|ZP_04923182.1| hypothetical protein VEx25_0260 ...   179   9e-44
gi|144138|gb|AAA73233.1| DNA primase [Buchnera aphidicola]            179   1e-43
gi|54307644|ref|YP_128664.1| DNA primase [Photobacterium profund...   179   1e-43
gi|251791057|ref|YP_003005778.1| DNA primase [Dickeya zeae Ech15...   178   2e-43
gi|307129361|ref|YP_003881377.1| DNA primase [Dickeya dadantii 3...   178   2e-43
gi|90411914|ref|ZP_01219922.1| DNA primase [Photobacterium profu...   178   2e-43
gi|52425816|ref|YP_088953.1| DNA primase [Mannheimia succinicipr...   178   3e-43
gi|152978400|ref|YP_001344029.1| DNA primase [Actinobacillus suc...   177   4e-43
gi|260912697|ref|ZP_05919183.1| DNA primase [Pasteurella dagmati...   177   4e-43
gi|153801497|ref|ZP_01956083.1| DNA primase [Vibrio cholerae MZO...   175   2e-42
gi|219871371|ref|YP_002475746.1| DNA primase [Haemophilus parasu...   174   4e-42
gi|167855426|ref|ZP_02478191.1| DNA primase [Haemophilus parasui...   174   4e-42
gi|226327185|ref|ZP_03802703.1| hypothetical protein PROPEN_0105...   173   5e-42
gi|85711762|ref|ZP_01042818.1| DNA primase [Idiomarina baltica O...   171   4e-41
gi|336316629|ref|ZP_08571520.1| DNA primase, catalytic core [Rhe...   171   4e-41
gi|88858405|ref|ZP_01133047.1| DNA primase [Pseudoalteromonas tu...   171   4e-41
gi|27904561|ref|NP_777687.1| DNA primase [Buchnera aphidicola st...   171   4e-41
gi|90580772|ref|ZP_01236575.1| DNA primase [Vibrio angustum S14]...   170   5e-41
gi|332531767|ref|ZP_08407652.1| DNA primase [Pseudoalteromonas h...   170   6e-41
gi|315127801|ref|YP_004069804.1| DNA primase [Pseudoalteromonas ...   170   8e-41
gi|342903625|ref|ZP_08725434.1| DNA primase [Haemophilus haemoly...   169   1e-40
gi|21244600|ref|NP_644182.1| DNA primase [Xanthomonas axonopodis...   168   2e-40
gi|269103528|ref|ZP_06156225.1| DNA primase [Photobacterium dams...   168   2e-40
gi|294626488|ref|ZP_06705087.1| DNA primase [Xanthomonas fuscans...   168   2e-40
gi|58583751|ref|YP_202767.1| DNA primase [Xanthomonas oryzae pv....   168   2e-40
gi|294666748|ref|ZP_06731983.1| DNA primase [Xanthomonas fuscans...   168   2e-40
gi|325928845|ref|ZP_08190012.1| DNA primase [Xanthomonas perfora...   168   3e-40
gi|346726643|ref|YP_004853312.1| DNA primase [Xanthomonas axonop...   168   3e-40
gi|77359316|ref|YP_338891.1| DNA primase [Pseudoalteromonas halo...   167   4e-40
gi|78049550|ref|YP_365725.1| DNA primase [Xanthomonas campestris...   167   5e-40
gi|341956911|gb|EGT83326.1| DNA primase [Haemophilus haemolyticu...   167   5e-40
gi|71891847|ref|YP_277576.1| DNA primase [Candidatus Blochmannia...   167   8e-40
gi|21233248|ref|NP_639165.1| DNA primase [Xanthomonas campestris...   166   8e-40
gi|325918191|ref|ZP_08180340.1| DNA primase [Xanthomonas vesicat...   166   8e-40
gi|341949752|gb|EGT76353.1| DNA primase [Haemophilus haemolyticu...   166   8e-40
gi|341951641|gb|EGT78203.1| DNA primase [Haemophilus haemolyticu...   166   8e-40
gi|341935252|gb|AEL05391.1| DNA primase [Xanthomonas campestris ...   166   9e-40
gi|289666291|ref|ZP_06487872.1| DNA primase [Xanthomonas campest...   165   2e-39
gi|145633516|ref|ZP_01789245.1| DNA primase [Haemophilus influen...   165   2e-39
gi|229844309|ref|ZP_04464449.1| DNA primase [Haemophilus influen...   165   2e-39
gi|341952017|gb|EGT78560.1| DNA primase [Haemophilus haemolyticu...   165   2e-39
gi|309972317|gb|ADO95518.1| DNA primase [Haemophilus influenzae ...   165   2e-39
gi|145637427|ref|ZP_01793086.1| DNA primase [Haemophilus influen...   165   2e-39
gi|301169247|emb|CBW28844.1| DNA primase [Haemophilus influenzae...   165   2e-39
gi|319775547|ref|YP_004138035.1| DNA primase [Haemophilus influe...   165   2e-39
gi|145628916|ref|ZP_01784716.1| DNA primase [Haemophilus influen...   165   2e-39
gi|260582764|ref|ZP_05850551.1| DNA primase [Haemophilus influen...   165   2e-39
gi|229846615|ref|ZP_04466723.1| DNA primase [Haemophilus influen...   165   2e-39
gi|68249129|ref|YP_248241.1| DNA primase [Haemophilus influenzae...   165   2e-39
gi|238897854|ref|YP_002923533.1| DNA biosynthesis; DNA primase [...   165   2e-39
gi|148827723|ref|YP_001292476.1| DNA primase [Haemophilus influe...   165   2e-39
gi|319897951|ref|YP_004136148.1| DNA primase [Haemophilus influe...   165   2e-39
gi|145638552|ref|ZP_01794161.1| DNA primase [Haemophilus influen...   165   3e-39
gi|145640510|ref|ZP_01796094.1| DNA primase [Haemophilus influen...   165   3e-39
gi|166710398|ref|ZP_02241605.1| DNA primase [Xanthomonas oryzae ...   165   3e-39
gi|145630290|ref|ZP_01786071.1| DNA primase [Haemophilus influen...   164   4e-39
gi|56461301|ref|YP_156582.1| DNA primase [Idiomarina loihiensis ...   164   5e-39
gi|260580979|ref|ZP_05848802.1| DNA primase [Haemophilus influen...   163   5e-39
gi|16272476|ref|NP_438690.1| DNA primase [Haemophilus influenzae...   163   6e-39
gi|332288975|ref|YP_004419827.1| DNA primase [Gallibacterium ana...   163   8e-39
gi|325920513|ref|ZP_08182438.1| DNA primase [Xanthomonas gardner...   163   9e-39
gi|90407544|ref|ZP_01215726.1| DNA primase [Psychromonas sp. CNP...   160   5e-38
gi|325576584|ref|ZP_08147302.1| DNA primase [Haemophilus parainf...   157   4e-37
gi|330831099|ref|YP_004394051.1| DNA primase [Aeromonas veronii ...   157   8e-37
gi|285017225|ref|YP_003374936.1| DNA primase [Xanthomonas albili...   156   9e-37
gi|71281870|ref|YP_270984.1| DNA primase [Colwellia psychrerythr...   156   1e-36
gi|119944096|ref|YP_941776.1| DNA primase [Psychromonas ingraham...   156   1e-36
gi|345429380|ref|YP_004822498.1| DNA primase [Haemophilus parain...   156   1e-36
gi|119473195|ref|ZP_01614892.1| DNA primase [Alteromonadales bac...   156   1e-36
gi|319760204|ref|YP_004124142.1| DNA primase [Candidatus Blochma...   155   1e-36
gi|32491218|ref|NP_871472.1| hypothetical protein WGLp469 [Wiggl...   155   3e-36
gi|149910042|ref|ZP_01898690.1| DNA primase [Moritella sp. PE36]...   154   5e-36
gi|145300337|ref|YP_001143178.1| DNA primase [Aeromonas salmonic...   153   8e-36
gi|152999722|ref|YP_001365403.1| DNA primase [Shewanella baltica...   153   1e-35
gi|217974325|ref|YP_002359076.1| DNA primase [Shewanella baltica...   152   1e-35
gi|334705855|ref|ZP_08521721.1| DNA primase [Aeromonas caviae Ae...   152   1e-35
gi|160874341|ref|YP_001553657.1| DNA primase [Shewanella baltica...   152   1e-35
gi|126173384|ref|YP_001049533.1| DNA primase [Shewanella baltica...   152   1e-35
gi|117619022|ref|YP_855377.1| DNA primase [Aeromonas hydrophila ...   149   1e-34
gi|33519537|ref|NP_878369.1| DNA primase [Candidatus Blochmannia...   149   1e-34
gi|336233142|ref|YP_004589888.1| DNA primase [Buchnera aphidicol...   148   3e-34
gi|163751573|ref|ZP_02158795.1| DNA primase [Shewanella benthica...   146   8e-34
gi|294139650|ref|YP_003555628.1| DNA primase [Shewanella violace...   146   1e-33
gi|336312457|ref|ZP_08567406.1| DNA primase [Shewanella sp. HN-4...   145   2e-33
gi|127511930|ref|YP_001093127.1| DNA primase [Shewanella loihica...   145   2e-33
gi|239993654|ref|ZP_04714178.1| DNA primase [Alteromonas macleod...   145   2e-33
gi|91794184|ref|YP_563835.1| DNA primase [Shewanella denitrifica...   144   5e-33
gi|332307720|ref|YP_004435571.1| DNA primase [Glaciecola agarily...   143   6e-33
gi|170725516|ref|YP_001759542.1| DNA primase [Shewanella woodyi ...   141   2e-32
gi|221134906|ref|ZP_03561209.1| DNA primase [Glaciecola sp. HTCC...   141   3e-32
gi|109897364|ref|YP_660619.1| DNA primase [Pseudoalteromonas atl...   141   3e-32
gi|237809410|ref|YP_002893850.1| DNA primase [Tolumonas auensis ...   141   4e-32
gi|113971242|ref|YP_735035.1| DNA primase [Shewanella sp. MR-4] ...   140   5e-32
gi|114048480|ref|YP_739030.1| DNA primase [Shewanella sp. MR-7] ...   140   6e-32
gi|212633972|ref|YP_002310497.1| DNA primase [Shewanella piezoto...   140   6e-32
gi|24372866|ref|NP_716908.1| DNA primase [Shewanella oneidensis ...   140   8e-32
gi|319425508|gb|ADV53582.1| DNA primase [Shewanella putrefaciens...   139   1e-31
gi|194364101|ref|YP_002026711.1| DNA primase [Stenotrophomonas m...   138   2e-31
gi|114564159|ref|YP_751673.1| DNA primase [Shewanella frigidimar...   138   4e-31
gi|319785805|ref|YP_004145280.1| DNA primase [Pseudoxanthomonas ...   137   5e-31
gi|120599856|ref|YP_964430.1| DNA primase [Shewanella sp. W3-18-...   137   7e-31
gi|157374212|ref|YP_001472812.1| DNA primase [Shewanella sedimin...   134   3e-30
gi|117921524|ref|YP_870716.1| DNA primase [Shewanella sp. ANA-3]...   134   3e-30
gi|344205771|ref|YP_004790912.1| DNA primase [Burkholderia sp. J...   134   4e-30
gi|254523315|ref|ZP_05135370.1| DNA primase [Stenotrophomonas sp...   134   5e-30
gi|336451151|ref|ZP_08621596.1| DNA primase, catalytic core [Idi...   133   1e-29
gi|308050978|ref|YP_003914544.1| DNA primase [Ferrimonas baleari...   133   1e-29
gi|190572509|ref|YP_001970354.1| DNA primase [Stenotrophomonas m...   132   1e-29
gi|157960787|ref|YP_001500821.1| DNA primase [Shewanella pealean...   132   2e-29
gi|167622944|ref|YP_001673238.1| DNA primase [Shewanella halifax...   131   3e-29
gi|119773961|ref|YP_926701.1| DNA primase [Shewanella amazonensi...   131   3e-29
gi|270158973|ref|ZP_06187629.1| DNA primase [Legionella longbeac...   128   2e-28
gi|160871626|ref|ZP_02061758.1| DNA primase [Rickettsiella gryll...   125   2e-27
gi|344941330|ref|ZP_08780618.1| DNA primase [Methylobacter tundr...   113   1e-23
gi|114321664|ref|YP_743347.1| DNA primase [Alkalilimnicola ehrli...   113   1e-23
gi|335041904|ref|ZP_08534931.1| DNA primase [Methylophaga aminis...   111   2e-23
gi|254491217|ref|ZP_05104398.1| DNA primase [Methylophaga thioox...   111   4e-23
gi|116514980|ref|YP_802609.1| DNA primase [Buchnera aphidicola s...   110   9e-23
gi|86148094|ref|ZP_01066394.1| DNA primase [Vibrio sp. MED222] >...   107   5e-22
gi|121997891|ref|YP_001002678.1| DNA primase [Halorhodospira hal...   105   2e-21
gi|213854871|ref|ZP_03383111.1| DNA primase [Salmonella enterica...   105   2e-21
gi|295698767|ref|YP_003603422.1| DNA primase [Candidatus Riesia ...   103   6e-21
gi|223587784|emb|CAX37002.1| DNA primase [Citrobacter sp. JEK-2009]    89   3e-16
gi|213865053|ref|ZP_03387172.1| DNA primase [Salmonella enterica...    77   8e-13
gi|262364692|gb|ACY61249.1| DNA primase [Yersinia pestis D182038]      76   1e-12

Sequences not found previously or not previously below threshold:

gi|333894439|ref|YP_004468314.1| DNA primase [Alteromonas sp. SN...   141   4e-32
gi|54295202|ref|YP_127617.1| DNA primase [Legionella pneumophila...   108   4e-22
gi|71274630|ref|ZP_00650918.1| DNA primase [Xylella fastidiosa D...   107   5e-22
gi|15837032|ref|NP_297720.1| DNA primase [Xylella fastidiosa 9a5...   106   1e-21
gi|254497835|ref|ZP_05110601.1| DNA primase DnaG [Legionella dra...   106   1e-21
gi|52842570|ref|YP_096369.1| DNA primase DnaG [Legionella pneumo...   105   2e-21
gi|2494142|sp|P71481.1|PRIM_LEGPN RecName: Full=DNA primase >gnl...   105   2e-21
gi|54298251|ref|YP_124620.1| DNA primase [Legionella pneumophila...   105   2e-21
gi|71899300|ref|ZP_00681461.1| DNA primase [Xylella fastidiosa A...   105   3e-21
gi|148359901|ref|YP_001251108.1| DNA primase DnaG [Legionella pn...   105   3e-21
gi|28199524|ref|NP_779838.1| DNA primase [Xylella fastidiosa Tem...   105   3e-21
gi|71899658|ref|ZP_00681812.1| TOPRIM [Xylella fastidiosa Ann-1]...   103   1e-20
gi|339050951|ref|ZP_08647765.1| DNA primase [gamma proteobacteri...   100   7e-20
gi|254435374|ref|ZP_05048881.1| DNA primase [Nitrosococcus ocean...    98   3e-19
gi|77163591|ref|YP_342116.1| DNA primase [Nitrosococcus oceani A...    98   4e-19
gi|300112779|ref|YP_003759354.1| DNA primase [Nitrosococcus wats...    98   4e-19
gi|289627701|ref|ZP_06460655.1| DNA primase [Pseudomonas syringa...    98   6e-19
gi|257483093|ref|ZP_05637134.1| DNA primase [Pseudomonas syringa...    97   9e-19
gi|330970855|gb|EGH70921.1| DNA primase [Pseudomonas syringae pv...    97   9e-19
gi|289649020|ref|ZP_06480363.1| DNA primase [Pseudomonas syringa...    97   9e-19
gi|320332069|gb|EFW88005.1| DNA primase [Pseudomonas syringae pv...    97   9e-19
gi|71736150|ref|YP_272919.1| DNA primase [Pseudomonas syringae p...    97   1e-18
gi|330980977|gb|EGH79080.1| DNA primase [Pseudomonas syringae pv...    97   1e-18
gi|289676147|ref|ZP_06497037.1| DNA primase [Pseudomonas syringa...    97   1e-18
gi|66047867|ref|YP_237708.1| DNA primase [Pseudomonas syringae p...    97   1e-18
gi|330955105|gb|EGH55365.1| DNA primase [Pseudomonas syringae Ci...    97   1e-18
gi|302185956|ref|ZP_07262629.1| DNA primase [Pseudomonas syringa...    97   1e-18
gi|77461369|ref|YP_350876.1| DNA primase [Pseudomonas fluorescen...    96   2e-18
gi|330878418|gb|EGH12567.1| DNA primase [Pseudomonas syringae pv...    95   2e-18
gi|330898881|gb|EGH30300.1| DNA primase [Pseudomonas syringae pv...    95   3e-18
gi|330881701|gb|EGH15850.1| DNA primase [Pseudomonas syringae pv...    95   3e-18
gi|330961075|gb|EGH61335.1| DNA primase [Pseudomonas syringae pv...    95   3e-18
gi|229592967|ref|YP_002875086.1| DNA primase [Pseudomonas fluore...    95   3e-18
gi|330938478|gb|EGH42081.1| DNA primase [Pseudomonas syringae pv...    95   3e-18
gi|256823390|ref|YP_003147353.1| DNA primase [Kangiella koreensi...    95   5e-18
gi|302064028|ref|ZP_07255569.1| DNA primase [Pseudomonas syringa...    94   7e-18
gi|28867766|ref|NP_790385.1| DNA primase [Pseudomonas syringae p...    94   7e-18
gi|331017644|gb|EGH97700.1| DNA primase [Pseudomonas syringae pv...    94   7e-18
gi|312963433|ref|ZP_07777915.1| DNA primase [Pseudomonas fluores...    93   1e-17
gi|330812145|ref|YP_004356607.1| DNA primase [Pseudomonas brassi...    93   1e-17
gi|339492685|ref|YP_004712978.1| DNA primase [Pseudomonas stutze...    92   2e-17
gi|327479260|gb|AEA82570.1| DNA primase [Pseudomonas stutzeri DS...    92   2e-17
gi|226946706|ref|YP_002801779.1| DNA primase [Azotobacter vinela...    92   3e-17
gi|146281107|ref|YP_001171260.1| DNA primase [Pseudomonas stutze...    92   4e-17
gi|333982487|ref|YP_004511697.1| DNA primase [Methylomonas metha...    90   1e-16
gi|146309041|ref|YP_001189506.1| DNA primase [Pseudomonas mendoc...    90   2e-16
gi|254447696|ref|ZP_05061162.1| DNA primase [gamma proteobacteri...    89   2e-16
gi|292490205|ref|YP_003525644.1| DNA primase [Nitrosococcus halo...    89   2e-16
gi|345877750|ref|ZP_08829488.1| 30S ribosomal protein S10 [endos...    88   4e-16
gi|345863312|ref|ZP_08815524.1| DNA primase [endosymbiont of Tev...    88   4e-16
gi|334110362|ref|ZP_08484638.1| DNA primase [Methylomicrobium al...    87   9e-16
gi|237803342|ref|ZP_04590927.1| DNA primase [Pseudomonas syringa...    86   2e-15
gi|167031435|ref|YP_001666666.1| DNA primase [Pseudomonas putida...    86   2e-15
gi|70732950|ref|YP_262721.1| DNA primase [Pseudomonas fluorescen...    85   2e-15
gi|148545674|ref|YP_001265776.1| DNA primase [Pseudomonas putida...    85   3e-15
gi|325273044|ref|ZP_08139354.1| DNA primase [Pseudomonas sp. TJI...    85   3e-15
gi|26987130|ref|NP_742555.1| DNA primase [Pseudomonas putida KT2...    85   3e-15
gi|339485321|ref|YP_004699849.1| DNA primase [Pseudomonas putida...    85   3e-15
gi|170723971|ref|YP_001751659.1| DNA primase [Pseudomonas putida...    83   1e-14
gi|153874053|ref|ZP_02002415.1| truncated DNA primase [Beggiatoa...    83   2e-14
gi|104779688|ref|YP_606186.1| DNA primase [Pseudomonas entomophi...    82   4e-14
gi|335424682|ref|ZP_08553686.1| DNA primase [Salinisphaera shaba...    78   4e-13
gi|254517370|ref|ZP_05129427.1| DNA primase [gamma proteobacteri...    76   2e-12
gi|88810992|ref|ZP_01126248.1| DNA primase [Nitrococcus mobilis ...    76   2e-12
gi|345871734|ref|ZP_08823677.1| DNA primase [Thiorhodococcus dre...    75   5e-12
gi|330505279|ref|YP_004382148.1| DNA primase [Pseudomonas mendoc...    74   6e-12
gi|333902136|ref|YP_004476009.1| DNA primase [Pseudomonas fulva ...    74   8e-12
gi|344342689|ref|ZP_08773560.1| DNA primase [Marichromatium purp...    73   1e-11
gi|152984629|ref|YP_001346115.1| DNA primase [Pseudomonas aerugi...    70   1e-10
gi|254480941|ref|ZP_05094187.1| DNA primase catalytic core, N-te...    70   1e-10
gi|53802940|ref|YP_115382.1| DNA primase [Methylococcus capsulat...    70   1e-10
gi|254237207|ref|ZP_04930530.1| DNA primase [Pseudomonas aerugin...    70   1e-10
gi|107099563|ref|ZP_01363481.1| hypothetical protein PaerPA_0100...    70   1e-10
gi|346059444|dbj|GAA19327.1| DNA primase [Pseudomonas aeruginosa...    70   1e-10
gi|15595774|ref|NP_249268.1| DNA primase [Pseudomonas aeruginosa...    70   1e-10
gi|313111778|ref|ZP_07797571.1| putative DNA primase [Pseudomona...    70   1e-10
gi|88704607|ref|ZP_01102320.1| DNA primase [Congregibacter litor...    70   1e-10
gi|119899515|ref|YP_934728.1| DNA primase [Azoarcus sp. BH72] >g...    70   1e-10
gi|344339321|ref|ZP_08770250.1| DNA primase [Thiocapsa marina 58...    69   2e-10
gi|254243671|ref|ZP_04936993.1| DNA primase [Pseudomonas aerugin...    68   3e-10
gi|218889318|ref|YP_002438182.1| DNA primase [Pseudomonas aerugi...    68   4e-10
gi|296387082|ref|ZP_06876581.1| DNA primase [Pseudomonas aerugin...    67   1e-09
gi|56477912|ref|YP_159501.1| DNA primase [Aromatoleum aromaticum...    66   1e-09
gi|153819450|ref|ZP_01972117.1| DNA primase [Vibrio cholerae NCT...    65   3e-09
gi|288941559|ref|YP_003443799.1| DNA primase [Allochromatium vin...    65   4e-09
gi|289207449|ref|YP_003459515.1| DNA primase [Thioalkalivibrio s...    64   7e-09
gi|119474864|ref|ZP_01615217.1| DNA primase [marine gamma proteo...    64   9e-09
gi|217969611|ref|YP_002354845.1| DNA primase [Thauera sp. MZ1T] ...    63   1e-08
gi|334131317|ref|ZP_08505082.1| Putative DNA primase [Methylover...    63   1e-08
gi|34499218|ref|NP_903433.1| DNA primase [Chromobacterium violac...    62   2e-08
gi|167949413|ref|ZP_02536487.1| DNA primase [Endoriftia persepho...    62   3e-08
gi|90416499|ref|ZP_01224430.1| DNA primase [marine gamma proteob...    61   4e-08
gi|225076459|ref|ZP_03719658.1| hypothetical protein NEIFLAOT_01...    60   2e-07
gi|241760553|ref|ZP_04758646.1| DNA primase [Neisseria flavescen...    60   2e-07
gi|30248252|ref|NP_840322.1| CHC2 zinc finger [Nitrosomonas euro...    59   2e-07
gi|119504972|ref|ZP_01627049.1| DNA primase [marine gamma proteo...    59   2e-07
gi|329119714|ref|ZP_08248394.1| DNA primase [Neisseria bacillifo...    58   5e-07
gi|345644389|dbj|BAK78222.1| DNA primase [Pseudogulbenkiania sp....    58   6e-07
gi|224823887|ref|ZP_03696996.1| DNA primase [Lutiella nitroferru...    58   6e-07
gi|238022115|ref|ZP_04602541.1| hypothetical protein GCWU000324_...    57   9e-07
gi|254281912|ref|ZP_04956880.1| DNA primase [gamma proteobacteri...    57   1e-06
gi|284799937|ref|ZP_06390437.1| DNA primase [Neisseria subflava ...    57   1e-06
gi|307546062|ref|YP_003898541.1| DNA primase [Halomonas elongata...    56   1e-06
gi|114330326|ref|YP_746548.1| DNA primase [Nitrosomonas eutropha...    56   1e-06
gi|298369313|ref|ZP_06980631.1| DNA primase [Neisseria sp. oral ...    56   2e-06
gi|313496753|gb|ADR58119.1| DnaG [Pseudomonas putida BIRD-1]           56   2e-06
gi|325983603|ref|YP_004296005.1| DNA primase [Nitrosomonas sp. A...    56   3e-06
gi|319638162|ref|ZP_07992925.1| DNA primase [Neisseria mucosa C1...    55   3e-06
gi|331006376|ref|ZP_08329685.1| DNA primase [gamma proteobacteri...    55   4e-06
gi|323142715|ref|ZP_08077432.1| DNA primase [Succinatimonas hipp...    55   5e-06
gi|255066478|ref|ZP_05318333.1| DNA primase [Neisseria sicca ATC...    54   9e-06
gi|340363133|ref|ZP_08685483.1| DNA primase [Neisseria macacae A...    54   1e-05
gi|329898804|ref|ZP_08272473.1| DNA primase [gamma proteobacteri...    53   2e-05
gi|294787810|ref|ZP_06753054.1| DNA primase [Simonsiella mueller...    53   2e-05
gi|325267619|ref|ZP_08134271.1| DNA primase [Kingella denitrific...    53   2e-05
gi|261363709|ref|ZP_05976592.1| DNA primase [Neisseria mucosa AT...    53   2e-05
gi|71906167|ref|YP_283754.1| DNA primase [Dechloromonas aromatic...    51   7e-05
gi|333374866|ref|ZP_08466699.1| DNA primase [Kingella kingae ATC...    50   1e-04
gi|345129081|gb|EGW59989.1| DNA primase [Dechlorosoma suillum PS]      48   3e-04
gi|325201774|gb|ADY97228.1| DNA primase [Neisseria meningitidis ...    47   8e-04
gi|89094382|ref|ZP_01167322.1| DNA primase [Oceanospirillum sp. ...    47   9e-04
gi|153822164|ref|ZP_01974831.1| DNA primase [Vibrio cholerae B33...    47   0.001
gi|209363782|ref|YP_001423815.2| DNA primase [Coxiella burnetii ...    46   0.001
gi|215919213|ref|NP_820578.2| DNA primase [Coxiella burnetii RSA...    46   0.001
gi|161829861|ref|YP_001597430.1| DNA primase [Coxiella burnetii ...    46   0.001
gi|212219306|ref|YP_002306093.1| DNA primase [Coxiella burnetii ...    46   0.001
gi|153208759|ref|ZP_01946997.1| DNA primase [Coxiella burnetii '...    46   0.001
gi|254784702|ref|YP_003072130.1| DNA primase [Teredinibacter tur...    46   0.001
gi|325136571|gb|EGC59172.1| DNA primase [Neisseria meningitidis ...    46   0.002
gi|261377613|ref|ZP_05982186.1| DNA primase [Neisseria cinerea A...    45   0.003
gi|82703178|ref|YP_412744.1| DNA primase [Nitrosospira multiform...    45   0.003
gi|212212054|ref|YP_002302990.1| DNA primase [Coxiella burnetii ...    45   0.004
gi|240014314|ref|ZP_04721227.1| DNA primase [Neisseria gonorrhoe...    44   0.006
gi|254805302|ref|YP_003083523.1| DNA primase [Neisseria meningit...    44   0.007
gi|308389680|gb|ADO32000.1| DNA primase [Neisseria meningitidis ...    44   0.007
gi|161870398|ref|YP_001599570.1| DNA primase [Neisseria meningit...    44   0.007
gi|59801381|ref|YP_208093.1| DNA primase [Neisseria gonorrhoeae ...    44   0.007
gi|319410766|emb|CBY91150.1| DNA primase [Neisseria meningitidis...    44   0.008
gi|254669784|emb|CBA04067.1| DNA primase [Neisseria meningitidis...    44   0.008
gi|254672480|emb|CBA05944.1| DNA primase [Neisseria meningitidis...    44   0.008
gi|325205716|gb|ADZ01169.1| DNA primase [Neisseria meningitidis ...    44   0.008
gi|317164061|gb|ADV07602.1| DNA primase [Neisseria gonorrhoeae T...    44   0.008
gi|194098358|ref|YP_002001416.1| DNA primase [Neisseria gonorrho...    44   0.008
gi|338994481|ref|ZP_08635197.1| DNA primase [Halomonas sp. TD01]...    44   0.009
gi|254493554|ref|ZP_05106725.1| DNA primase [Neisseria gonorrhoe...    43   0.010
gi|309378740|emb|CBX22690.1| unnamed protein product [Neisseria ...    43   0.011
gi|313668078|ref|YP_004048362.1| DNA primase [Neisseria lactamic...    43   0.011
gi|218768517|ref|YP_002343029.1| DNA primase [Neisseria meningit...    43   0.014
gi|300690866|ref|YP_003751861.1| DNA primase [Ralstonia solanace...    42   0.029
gi|17546935|ref|NP_520337.1| DNA primase [Ralstonia solanacearum...    42   0.030
gi|225025102|ref|ZP_03714294.1| hypothetical protein EIKCOROL_01...    42   0.036
gi|110834923|ref|YP_693782.1| DNA primase [Alcanivorax borkumens...    41   0.040
gi|299066182|emb|CBJ37366.1| DNA primase [Ralstonia solanacearum...    41   0.075
gi|15677389|ref|NP_274544.1| DNA primase [Neisseria meningitidis...    40   0.092
gi|325130609|gb|EGC53354.1| DNA primase [Neisseria meningitidis ...    40   0.092
gi|325204513|gb|ADY99966.1| DNA primase [Neisseria meningitidis ...    40   0.094
gi|83746508|ref|ZP_00943559.1| DNA primase [Ralstonia solanacear...    40   0.099
gi|325142723|gb|EGC65101.1| DNA primase [Neisseria meningitidis ...    40   0.099

Searching..................................................done


Results from round 3


                                                                 Score    E
Sequences producing significant alignments:                      (bits) Value
Sequences used in model and found again:

gi|345300883|ref|YP_004830241.1| DNA primase [Enterobacter asbur...   195   1e-48
gi|334125659|ref|ZP_08499648.1| DNA primase [Enterobacter hormae...   195   1e-48
gi|261342494|ref|ZP_05970352.1| DNA primase [Enterobacter cancer...   195   2e-48
gi|296104730|ref|YP_003614876.1| DNA primase [Enterobacter cloac...   195   2e-48
gi|146313108|ref|YP_001178182.1| DNA primase [Enterobacter sp. 6...   194   4e-48
gi|293416505|ref|ZP_06659144.1| DNA primase [Escherichia coli B1...   193   6e-48
gi|331659357|ref|ZP_08360299.1| DNA primase [Escherichia coli TA...   193   7e-48
gi|332086725|gb|EGI91865.1| DNA primase [Shigella boydii 5216-82]     193   7e-48
gi|345356204|gb|EGW88411.1| DNA primase [Escherichia coli STEC_D...   193   7e-48
gi|26249648|ref|NP_755688.1| DNA primase [Escherichia coli CFT07...   193   7e-48
gi|110806953|ref|YP_690473.1| DNA primase [Shigella flexneri 5 s...   193   7e-48
gi|293449404|ref|ZP_06663825.1| DNA primase [Escherichia coli B0...   193   7e-48
gi|331654665|ref|ZP_08355665.1| DNA primase [Escherichia coli M7...   193   8e-48
gi|82545321|ref|YP_409268.1| DNA primase [Shigella boydii Sb227]...   193   8e-48
gi|345360512|gb|EGW92681.1| DNA primase [Escherichia coli STEC_E...   193   8e-48
gi|315297746|gb|EFU57023.1| DNA primase [Escherichia coli MS 16-3]    193   8e-48
gi|193062012|ref|ZP_03043108.1| DNA primase [Escherichia coli E2...   193   8e-48
gi|15833203|ref|NP_311976.1| DNA primase [Escherichia coli O157:...   193   9e-48
gi|218701837|ref|YP_002409466.1| DNA primase [Escherichia coli I...   193   9e-48
gi|331648867|ref|ZP_08349955.1| DNA primase [Escherichia coli M6...   193   9e-48
gi|331684718|ref|ZP_08385310.1| DNA primase [Escherichia coli H2...   193   9e-48
gi|323188490|gb|EFZ73775.1| DNA primase [Escherichia coli RN587/1]    193   9e-48
gi|345370921|gb|EGX02895.1| DNA primase [Escherichia coli STEC_M...   193   9e-48
gi|300977466|ref|ZP_07173929.1| DNA primase [Escherichia coli MS...   193   9e-48
gi|215488397|ref|YP_002330828.1| DNA primase [Escherichia coli O...   193   1e-47
gi|312968591|ref|ZP_07782800.1| DNA primase [Escherichia coli 23...   193   1e-47
gi|187730978|ref|YP_001881828.1| DNA primase [Shigella boydii CD...   193   1e-47
gi|157162542|ref|YP_001459860.1| DNA primase [Escherichia coli H...   193   1e-47
gi|332998669|gb|EGK18265.1| DNA primase [Shigella flexneri VA-6]      192   1e-47
gi|170766158|ref|ZP_02900969.1| DNA primase [Escherichia alberti...   192   1e-47
gi|223598|prf||0902269A primase dnaG                                  192   1e-47
gi|320201976|gb|EFW76551.1| DNA primase [Escherichia coli EC4100B]    192   2e-47
gi|259907101|ref|YP_002647457.1| DNA primase [Erwinia pyrifoliae...   192   2e-47
gi|82778396|ref|YP_404745.1| DNA primase [Shigella dysenteriae S...   192   2e-47
gi|194431628|ref|ZP_03063919.1| DNA primase [Shigella dysenteria...   192   2e-47
gi|283836398|ref|ZP_06356139.1| DNA primase [Citrobacter youngae...   191   2e-47
gi|237729994|ref|ZP_04560475.1| DNA primase [Citrobacter sp. 30_...   191   2e-47
gi|320195228|gb|EFW69857.1| DNA primase [Escherichia coli WV_060...   191   3e-47
gi|310766302|gb|ADP11252.1| DNA primase [Erwinia sp. Ejp617]          191   3e-47
gi|260857196|ref|YP_003231087.1| DNA primase DnaG [Escherichia c...   191   3e-47
gi|306816580|ref|ZP_07450712.1| DNA primase [Escherichia coli NC...   191   3e-47
gi|323966595|gb|EGB62028.1| DNA primase [Escherichia coli M863] ...   191   3e-47
gi|323978860|gb|EGB73940.1| DNA primase [Escherichia coli TW10509]    191   3e-47
gi|324115355|gb|EGC09319.1| DNA primase [Escherichia fergusonii ...   191   4e-47
gi|218550315|ref|YP_002384106.1| DNA primase [Escherichia fergus...   190   4e-47
gi|292486904|ref|YP_003529774.1| DNA primase [Erwinia amylovora ...   190   4e-47
gi|238789196|ref|ZP_04632984.1| DNA primase [Yersinia frederikse...   190   4e-47
gi|332163000|ref|YP_004299577.1| DNA primase [Yersinia enterocol...   190   4e-47
gi|238750948|ref|ZP_04612445.1| DNA primase [Yersinia rohdei ATC...   190   4e-47
gi|238762466|ref|ZP_04623437.1| DNA primase [Yersinia kristensen...   190   5e-47
gi|123443867|ref|YP_001007838.1| DNA primase [Yersinia enterocol...   190   5e-47
gi|291618942|ref|YP_003521684.1| DnaG [Pantoea ananatis LMG 2010...   190   6e-47
gi|15803608|ref|NP_289641.1| DNA primase [Escherichia coli O157:...   190   6e-47
gi|238896570|ref|YP_002921313.1| DNA primase [Klebsiella pneumon...   190   6e-47
gi|157148638|ref|YP_001455957.1| DNA primase [Citrobacter koseri...   190   7e-47
gi|327395292|dbj|BAK12714.1| DNA primase DnaG [Pantoea ananatis ...   190   7e-47
gi|308188145|ref|YP_003932276.1| DNA primase [Pantoea vagans C9-...   190   7e-47
gi|194446779|ref|YP_002042477.1| DNA primase [Salmonella enteric...   190   7e-47
gi|300718454|ref|YP_003743257.1| DNA primase [Erwinia billingiae...   190   8e-47
gi|262042264|ref|ZP_06015429.1| DNA primase [Klebsiella pneumoni...   190   8e-47
gi|22127410|ref|NP_670833.1| DNA primase [Yersinia pestis KIM 10...   190   8e-47
gi|304396866|ref|ZP_07378746.1| DNA primase [Pantoea sp. aB] >gn...   189   8e-47
gi|152971990|ref|YP_001337099.1| DNA primase [Klebsiella pneumon...   189   8e-47
gi|188532570|ref|YP_001906367.1| DNA primase [Erwinia tasmaniens...   189   1e-46
gi|325498619|gb|EGC96478.1| DNA primase [Escherichia fergusonii ...   189   1e-46
gi|340000731|ref|YP_004731615.1| DNA primase [Salmonella bongori...   189   1e-46
gi|238760056|ref|ZP_04621207.1| DNA primase [Yersinia aldovae AT...   189   1e-46
gi|238782837|ref|ZP_04626866.1| DNA primase [Yersinia bercovieri...   189   1e-46
gi|56415150|ref|YP_152225.1| DNA primase [Salmonella enterica su...   189   1e-46
gi|206576100|ref|YP_002236519.1| DNA primase [Klebsiella pneumon...   189   1e-46
gi|238794324|ref|ZP_04637936.1| DNA primase [Yersinia intermedia...   189   1e-46
gi|238796947|ref|ZP_04640451.1| DNA primase [Yersinia mollaretii...   189   1e-46
gi|198242235|ref|YP_002217191.1| DNA primase [Salmonella enteric...   189   1e-46
gi|16761984|ref|NP_457601.1| DNA primase [Salmonella enterica su...   189   1e-46
gi|322613614|gb|EFY10555.1| DNA primase [Salmonella enterica sub...   189   1e-46
gi|16766510|ref|NP_462125.1| DNA primase [Salmonella enterica su...   189   1e-46
gi|62181727|ref|YP_218144.1| DNA primase [Salmonella enterica su...   189   1e-46
gi|213417804|ref|ZP_03350914.1| DNA primase [Salmonella enterica...   189   1e-46
gi|317049602|ref|YP_004117250.1| DNA primase [Pantoea sp. At-9b]...   189   2e-46
gi|238756615|ref|ZP_04617910.1| DNA primase [Yersinia ruckeri AT...   189   2e-46
gi|293394294|ref|ZP_06638594.1| DNA primase [Serratia odorifera ...   189   2e-46
gi|283787202|ref|YP_003367067.1| DNA primase [Citrobacter rodent...   189   2e-46
gi|329298674|ref|ZP_08256010.1| DNA primase [Plautia stali symbi...   187   3e-46
gi|317493717|ref|ZP_07952134.1| DNA primase [Enterobacteriaceae ...   187   4e-46
gi|336125139|ref|YP_004567187.1| DNA primase [Vibrio anguillarum...   187   5e-46
gi|333929231|ref|YP_004502810.1| DNA primase [Serratia sp. AS12]...   187   6e-46
gi|270263178|ref|ZP_06191448.1| DNA primase [Serratia odorifera ...   187   6e-46
gi|218708435|ref|YP_002416056.1| DNA primase [Vibrio splendidus ...   187   6e-46
gi|85058230|ref|YP_453932.1| DNA primase [Sodalis glossinidius s...   187   7e-46
gi|157372532|ref|YP_001480521.1| DNA primase [Serratia proteamac...   186   7e-46
gi|260902498|ref|ZP_05910893.1| DNA primase [Vibrio parahaemolyt...   186   8e-46
gi|261250213|ref|ZP_05942789.1| DNA primase [Vibrio orientalis C...   186   8e-46
gi|336247239|ref|YP_004590949.1| DNA primase [Enterobacter aerog...   186   9e-46
gi|318604174|emb|CBY25672.1| DNA primase [Yersinia enterocolitic...   186   9e-46
gi|153834243|ref|ZP_01986910.1| DNA primase [Vibrio harveyi HY01...   186   1e-45
gi|342806119|gb|EGU41357.1| DNA primase [Vibrio splendidus ATCC ...   186   1e-45
gi|156973169|ref|YP_001444076.1| DNA primase [Vibrio harveyi ATC...   185   1e-45
gi|148979374|ref|ZP_01815480.1| DNA primase [Vibrionales bacteri...   185   1e-45
gi|332086938|gb|EGI92073.1| DNA primase [Shigella dysenteriae 15...   185   1e-45
gi|322831340|ref|YP_004211367.1| DNA primase [Rahnella sp. Y9602...   185   2e-45
gi|343494356|ref|ZP_08732618.1| DNA primase [Vibrio nigripulchri...   185   2e-45
gi|294502715|ref|YP_003566777.1| DNA primase [Yersinia pestis Z1...   185   2e-45
gi|328471948|gb|EGF42825.1| DNA primase [Vibrio parahaemolyticus...   185   2e-45
gi|28897179|ref|NP_796784.1| DNA primase [Vibrio parahaemolyticu...   185   2e-45
gi|320539900|ref|ZP_08039559.1| putative DNA primase [Serratia s...   184   3e-45
gi|213027803|ref|ZP_03342250.1| DNA primase [Salmonella enterica...   184   3e-45
gi|269137813|ref|YP_003294513.1| DNA primase [Edwardsiella tarda...   184   3e-45
gi|238918479|ref|YP_002931993.1| DNA primase [Edwardsiella ictal...   184   3e-45
gi|269960188|ref|ZP_06174563.1| DNA primase [Vibrio harveyi 1DA3...   184   3e-45
gi|262360744|gb|ACY57465.1| DNA primase [Yersinia pestis D106004]     184   3e-45
gi|163802688|ref|ZP_02196579.1| DNA primase [Vibrio sp. AND4] >g...   184   3e-45
gi|311278025|ref|YP_003940256.1| DNA primase [Enterobacter cloac...   184   4e-45
gi|260767411|ref|ZP_05876348.1| DNA primase [Vibrio furnissii CI...   184   5e-45
gi|315181194|gb|ADT88108.1| DNA primase [Vibrio furnissii NCTC 1...   184   5e-45
gi|209696104|ref|YP_002264034.1| DNA primase [Aliivibrio salmoni...   184   6e-45
gi|323495835|ref|ZP_08100903.1| DNA primase [Vibrio sinaloensis ...   183   6e-45
gi|260775519|ref|ZP_05884416.1| DNA primase [Vibrio coralliilyti...   183   7e-45
gi|149191851|ref|ZP_01870087.1| DNA primase [Vibrio shilonii AK1...   183   7e-45
gi|91227145|ref|ZP_01261629.1| DNA primase [Vibrio alginolyticus...   183   7e-45
gi|262392397|ref|YP_003284251.1| DNA primase [Vibrio sp. Ex25] >...   183   1e-44
gi|323493626|ref|ZP_08098747.1| DNA primase [Vibrio brasiliensis...   182   1e-44
gi|172087762|ref|YP_205635.2| DNA primase [Vibrio fischeri ES114...   182   1e-44
gi|260773556|ref|ZP_05882472.1| DNA primase [Vibrio metschnikovi...   182   2e-44
gi|197335161|ref|YP_002157047.1| DNA primase [Vibrio fischeri MJ...   182   2e-44
gi|343498225|ref|ZP_08736264.1| DNA primase [Vibrio tubiashii AT...   182   2e-44
gi|343512083|ref|ZP_08749228.1| DNA primase [Vibrio scophthalmi ...   180   4e-44
gi|343515429|ref|ZP_08752486.1| DNA primase [Vibrio sp. N418] >g...   180   4e-44
gi|294634614|ref|ZP_06713148.1| DNA primase [Edwardsiella tarda ...   180   6e-44
gi|238910013|ref|ZP_04653850.1| DNA primase [Salmonella enterica...   180   6e-44
gi|312883926|ref|ZP_07743643.1| DNA primase [Vibrio caribbenthic...   180   6e-44
gi|307246389|ref|ZP_07528465.1| DNA primase [Actinobacillus pleu...   180   8e-44
gi|165976902|ref|YP_001652495.1| DNA primase [Actinobacillus ple...   179   9e-44
gi|307257543|ref|ZP_07539307.1| DNA primase [Actinobacillus pleu...   179   9e-44
gi|307250748|ref|ZP_07532681.1| DNA primase [Actinobacillus pleu...   179   9e-44
gi|260599323|ref|YP_003211894.1| DNA primase [Cronobacter turice...   179   9e-44
gi|32034494|ref|ZP_00134666.1| COG0358: DNA primase (bacterial t...   179   1e-43
gi|303252482|ref|ZP_07338646.1| DNA primase [Actinobacillus pleu...   179   1e-43
gi|307261954|ref|ZP_07543612.1| DNA primase [Actinobacillus pleu...   179   1e-43
gi|161506226|ref|YP_001573338.1| DNA primase [Salmonella enteric...   179   1e-43
gi|190150751|ref|YP_001969276.1| DNA primase [Actinobacillus ple...   179   1e-43
gi|229520814|ref|ZP_04410236.1| DNA primase [Vibrio cholerae TM ...   179   1e-43
gi|333956008|gb|EGL73703.1| DNA primase [Cronobacter sakazakii E...   179   2e-43
gi|156932575|ref|YP_001436490.1| DNA primase [Cronobacter sakaza...   178   2e-43
gi|343506738|ref|ZP_08744208.1| DNA primase [Vibrio ichthyoenter...   178   2e-43
gi|339477925|ref|YP_004706745.1| putative DNA primase [Candidatu...   178   2e-43
gi|268590607|ref|ZP_06124828.1| DNA primase [Providencia rettger...   178   2e-43
gi|340048274|gb|EGR09196.1| DNA primase [Vibrio cholerae HE48]        177   4e-43
gi|322513555|ref|ZP_08066655.1| DNA primase [Actinobacillus urea...   177   4e-43
gi|297580651|ref|ZP_06942577.1| DNA primase [Vibrio cholerae RC3...   177   6e-43
gi|153827662|ref|ZP_01980329.1| DNA primase [Vibrio cholerae MZO...   177   6e-43
gi|33151867|ref|NP_873220.1| DNA primase [Haemophilus ducreyi 35...   177   7e-43
gi|153214932|ref|ZP_01949715.1| DNA primase [Vibrio cholerae 158...   177   7e-43
gi|229512572|ref|ZP_04402043.1| DNA primase [Vibrio cholerae TMA...   176   8e-43
gi|121591709|ref|ZP_01678934.1| DNA primase [Vibrio cholerae 274...   176   8e-43
gi|240948936|ref|ZP_04753292.1| DNA primase [Actinobacillus mino...   176   9e-43
gi|340041234|gb|EGR02201.1| DNA primase [Vibrio cholerae HE39]        176   9e-43
gi|212711168|ref|ZP_03319296.1| hypothetical protein PROVALCAL_0...   176   9e-43
gi|229507129|ref|ZP_04396635.1| DNA primase [Vibrio cholerae BX ...   176   9e-43
gi|254291202|ref|ZP_04961998.1| DNA primase [Vibrio cholerae AM-...   176   1e-42
gi|341647963|gb|EGS72031.1| DNA primase [Vibrio cholerae BJG-01]      176   1e-42
gi|223041545|ref|ZP_03611746.1| DNA primase [Actinobacillus mino...   176   1e-42
gi|229525181|ref|ZP_04414586.1| DNA primase [Vibrio cholerae bv....   176   1e-42
gi|251793983|ref|YP_003008715.1| DNA primase [Aggregatibacter ap...   176   1e-42
gi|341636122|gb|EGS60825.1| DNA primase [Vibrio cholerae HE-09]       176   1e-42
gi|303250976|ref|ZP_07337165.1| DNA primase [Actinobacillus pleu...   176   1e-42
gi|341640753|gb|EGS65332.1| DNA primase [Vibrio cholerae HC-02A1]     175   1e-42
gi|37678746|ref|NP_933355.1| DNA primase [Vibrio vulnificus YJ01...   175   2e-42
gi|227080701|ref|YP_002809252.1| DNA primase [Vibrio cholerae M6...   175   2e-42
gi|262172394|ref|ZP_06040072.1| DNA primase [Vibrio mimicus MB-4...   175   2e-42
gi|15642769|ref|NP_230169.1| DNA primase [Vibrio cholerae O1 bio...   175   2e-42
gi|261344811|ref|ZP_05972455.1| DNA primase [Providencia rustigi...   175   2e-42
gi|258623541|ref|ZP_05718542.1| DNA primase [Vibrio mimicus VM57...   175   2e-42
gi|258623777|ref|ZP_05718734.1| DNA primase [Vibrio mimicus VM60...   175   2e-42
gi|183597879|ref|ZP_02959372.1| hypothetical protein PROSTU_0121...   175   2e-42
gi|320157474|ref|YP_004189853.1| DNA primase [Vibrio vulnificus ...   175   2e-42
gi|27364090|ref|NP_759618.1| DNA primase [Vibrio vulnificus CMCP...   175   2e-42
gi|262164052|ref|ZP_06031791.1| DNA primase [Vibrio mimicus VM22...   175   2e-42
gi|262401782|ref|ZP_06078348.1| DNA primase [Vibrio sp. RC586] >...   174   3e-42
gi|304415464|ref|ZP_07396112.1| DNA primase [Candidatus Regiella...   174   3e-42
gi|261868196|ref|YP_003256118.1| DNA primase [Aggregatibacter ac...   173   9e-42
gi|118137900|pdb|2HAJ|A Chain A, Solution Structure Of The Helic...   173   9e-42
gi|293391710|ref|ZP_06636044.1| DNA primase [Aggregatibacter act...   172   1e-41
gi|262275020|ref|ZP_06052831.1| DNA primase [Grimontia hollisae ...   172   1e-41
gi|315634866|ref|ZP_07890148.1| DNA primase [Aggregatibacter seg...   172   2e-41
gi|284008588|emb|CBA75167.1| DNA primase [Arsenophonus nasoniae]      170   4e-41
gi|253991032|ref|YP_003042388.1| DNA primase [Photorhabdus asymb...   170   5e-41
gi|37527833|ref|NP_931178.1| DNA primase [Photorhabdus luminesce...   170   6e-41
gi|89075586|ref|ZP_01161991.1| DNA primase [Photobacterium sp. S...   169   9e-41
gi|197286217|ref|YP_002152089.1| DNA primase [Proteus mirabilis ...   169   1e-40
gi|345538447|gb|AEO08424.1| DNA primase [Buchnera aphidicola str...   169   1e-40
gi|170719015|ref|YP_001784174.1| DNA primase [Haemophilus somnus...   169   1e-40
gi|113461379|ref|YP_719448.1| DNA primase [Haemophilus somnus 12...   169   1e-40
gi|213586894|ref|ZP_03368720.1| DNA primase [Salmonella enterica...   169   2e-40
gi|21672346|ref|NP_660413.1| DNA primase [Buchnera aphidicola st...   167   5e-40
gi|271499151|ref|YP_003332176.1| DNA primase [Dickeya dadantii E...   167   7e-40
gi|56553812|pdb|1T3W|A Chain A, Crystal Structure Of The E.Coli ...   167   7e-40
gi|342864064|ref|ZP_08720671.1| DNA primase [Avibacterium paraga...   166   8e-40
gi|261492896|ref|ZP_05989442.1| DNA primase [Mannheimia haemolyt...   166   9e-40
gi|289811769|ref|ZP_06542398.1| DNA primase [Salmonella enterica...   166   1e-39
gi|300724880|ref|YP_003714205.1| DNA primase [Xenorhabdus nemato...   165   2e-39
gi|290474859|ref|YP_003467739.1| DNA biosynthesis; DNA primase [...   165   2e-39
gi|254362695|ref|ZP_04978781.1| DNA primase [Mannheimia haemolyt...   165   3e-39
gi|253686950|ref|YP_003016140.1| DNA primase [Pectobacterium car...   164   3e-39
gi|227113749|ref|ZP_03827405.1| DNA primase [Pectobacterium caro...   164   4e-39
gi|254229774|ref|ZP_04923182.1| hypothetical protein VEx25_0260 ...   164   5e-39
gi|52425816|ref|YP_088953.1| DNA primase [Mannheimia succinicipr...   164   5e-39
gi|338219813|gb|EGP05424.1| DNA primase [Pasteurella multocida s...   163   7e-39
gi|261820104|ref|YP_003258210.1| DNA primase [Pectobacterium was...   163   1e-38
gi|15603105|ref|NP_246177.1| DNA primase [Pasteurella multocida ...   163   1e-38
gi|330448777|ref|ZP_08312424.1| DNA primase [Photobacterium leio...   163   1e-38
gi|338218660|gb|EGP04417.1| DNA primase [Pasteurella multocida s...   163   1e-38
gi|54307644|ref|YP_128664.1| DNA primase [Photobacterium profund...   162   1e-38
gi|242240772|ref|YP_002988953.1| DNA primase [Dickeya dadantii E...   162   1e-38
gi|227329606|ref|ZP_03833630.1| DNA primase [Pectobacterium caro...   162   2e-38
gi|260912697|ref|ZP_05919183.1| DNA primase [Pasteurella dagmati...   162   2e-38
gi|50119629|ref|YP_048796.1| DNA primase [Pectobacterium atrosep...   160   4e-38
gi|90411914|ref|ZP_01219922.1| DNA primase [Photobacterium profu...   160   5e-38
gi|15616681|ref|NP_239893.1| DNA primase [Buchnera aphidicola st...   160   7e-38
gi|152978400|ref|YP_001344029.1| DNA primase [Actinobacillus suc...   159   1e-37
gi|94676560|ref|YP_589042.1| DNA primase [Baumannia cicadellinic...   159   1e-37
gi|144138|gb|AAA73233.1| DNA primase [Buchnera aphidicola]            159   1e-37
gi|345539015|gb|AEO07882.1| DNA primase [Buchnera aphidicola str...   159   2e-37
gi|336316629|ref|ZP_08571520.1| DNA primase, catalytic core [Rhe...   158   2e-37
gi|219681438|ref|YP_002467823.1| DNA primase [Buchnera aphidicol...   158   2e-37
gi|219681994|ref|YP_002468378.1| DNA primase [Buchnera aphidicol...   158   3e-37
gi|251791057|ref|YP_003005778.1| DNA primase [Dickeya zeae Ech15...   158   3e-37
gi|167855426|ref|ZP_02478191.1| DNA primase [Haemophilus parasui...   157   4e-37
gi|85711762|ref|ZP_01042818.1| DNA primase [Idiomarina baltica O...   157   5e-37
gi|219871371|ref|YP_002475746.1| DNA primase [Haemophilus parasu...   157   6e-37
gi|153801497|ref|ZP_01956083.1| DNA primase [Vibrio cholerae MZO...   156   8e-37
gi|307129361|ref|YP_003881377.1| DNA primase [Dickeya dadantii 3...   155   2e-36
gi|226327185|ref|ZP_03802703.1| hypothetical protein PROPEN_0105...   154   3e-36
gi|90580772|ref|ZP_01236575.1| DNA primase [Vibrio angustum S14]...   153   6e-36
gi|27904561|ref|NP_777687.1| DNA primase [Buchnera aphidicola st...   152   1e-35
gi|58583751|ref|YP_202767.1| DNA primase [Xanthomonas oryzae pv....   152   1e-35
gi|21244600|ref|NP_644182.1| DNA primase [Xanthomonas axonopodis...   152   2e-35
gi|269103528|ref|ZP_06156225.1| DNA primase [Photobacterium dams...   152   2e-35
gi|294626488|ref|ZP_06705087.1| DNA primase [Xanthomonas fuscans...   152   2e-35
gi|56461301|ref|YP_156582.1| DNA primase [Idiomarina loihiensis ...   152   2e-35
gi|71891847|ref|YP_277576.1| DNA primase [Candidatus Blochmannia...   152   2e-35
gi|294666748|ref|ZP_06731983.1| DNA primase [Xanthomonas fuscans...   152   2e-35
gi|289666291|ref|ZP_06487872.1| DNA primase [Xanthomonas campest...   151   3e-35
gi|332531767|ref|ZP_08407652.1| DNA primase [Pseudoalteromonas h...   151   3e-35
gi|325928845|ref|ZP_08190012.1| DNA primase [Xanthomonas perfora...   150   4e-35
gi|346726643|ref|YP_004853312.1| DNA primase [Xanthomonas axonop...   150   4e-35
gi|342903625|ref|ZP_08725434.1| DNA primase [Haemophilus haemoly...   150   5e-35
gi|78049550|ref|YP_365725.1| DNA primase [Xanthomonas campestris...   150   6e-35
gi|315127801|ref|YP_004069804.1| DNA primase [Pseudoalteromonas ...   150   6e-35
gi|166710398|ref|ZP_02241605.1| DNA primase [Xanthomonas oryzae ...   150   7e-35
gi|88858405|ref|ZP_01133047.1| DNA primase [Pseudoalteromonas tu...   150   8e-35
gi|341949752|gb|EGT76353.1| DNA primase [Haemophilus haemolyticu...   150   9e-35
gi|325918191|ref|ZP_08180340.1| DNA primase [Xanthomonas vesicat...   149   1e-34
gi|341951641|gb|EGT78203.1| DNA primase [Haemophilus haemolyticu...   149   1e-34
gi|341956911|gb|EGT83326.1| DNA primase [Haemophilus haemolyticu...   149   1e-34
gi|21233248|ref|NP_639165.1| DNA primase [Xanthomonas campestris...   149   1e-34
gi|341935252|gb|AEL05391.1| DNA primase [Xanthomonas campestris ...   149   1e-34
gi|341952017|gb|EGT78560.1| DNA primase [Haemophilus haemolyticu...   148   2e-34
gi|77359316|ref|YP_338891.1| DNA primase [Pseudoalteromonas halo...   148   3e-34
gi|332288975|ref|YP_004419827.1| DNA primase [Gallibacterium ana...   147   4e-34
gi|309972317|gb|ADO95518.1| DNA primase [Haemophilus influenzae ...   147   5e-34
gi|145633516|ref|ZP_01789245.1| DNA primase [Haemophilus influen...   147   5e-34
gi|229844309|ref|ZP_04464449.1| DNA primase [Haemophilus influen...   147   5e-34
gi|260582764|ref|ZP_05850551.1| DNA primase [Haemophilus influen...   147   6e-34
gi|301169247|emb|CBW28844.1| DNA primase [Haemophilus influenzae...   147   6e-34
gi|145628916|ref|ZP_01784716.1| DNA primase [Haemophilus influen...   147   6e-34
gi|229846615|ref|ZP_04466723.1| DNA primase [Haemophilus influen...   147   6e-34
gi|145637427|ref|ZP_01793086.1| DNA primase [Haemophilus influen...   147   6e-34
gi|319775547|ref|YP_004138035.1| DNA primase [Haemophilus influe...   147   6e-34
gi|148827723|ref|YP_001292476.1| DNA primase [Haemophilus influe...   147   7e-34
gi|68249129|ref|YP_248241.1| DNA primase [Haemophilus influenzae...   147   7e-34
gi|145638552|ref|ZP_01794161.1| DNA primase [Haemophilus influen...   147   8e-34
gi|145640510|ref|ZP_01796094.1| DNA primase [Haemophilus influen...   147   8e-34
gi|319897951|ref|YP_004136148.1| DNA primase [Haemophilus influe...   147   8e-34
gi|145630290|ref|ZP_01786071.1| DNA primase [Haemophilus influen...   146   9e-34
gi|260580979|ref|ZP_05848802.1| DNA primase [Haemophilus influen...   146   1e-33
gi|330831099|ref|YP_004394051.1| DNA primase [Aeromonas veronii ...   145   2e-33
gi|325920513|ref|ZP_08182438.1| DNA primase [Xanthomonas gardner...   145   2e-33
gi|16272476|ref|NP_438690.1| DNA primase [Haemophilus influenzae...   145   2e-33
gi|238897854|ref|YP_002923533.1| DNA biosynthesis; DNA primase [...   145   2e-33
gi|149910042|ref|ZP_01898690.1| DNA primase [Moritella sp. PE36]...   144   3e-33
gi|319760204|ref|YP_004124142.1| DNA primase [Candidatus Blochma...   144   4e-33
gi|90407544|ref|ZP_01215726.1| DNA primase [Psychromonas sp. CNP...   144   4e-33
gi|71281870|ref|YP_270984.1| DNA primase [Colwellia psychrerythr...   144   5e-33
gi|325576584|ref|ZP_08147302.1| DNA primase [Haemophilus parainf...   143   6e-33
gi|285017225|ref|YP_003374936.1| DNA primase [Xanthomonas albili...   143   7e-33
gi|119944096|ref|YP_941776.1| DNA primase [Psychromonas ingraham...   143   1e-32
gi|334705855|ref|ZP_08521721.1| DNA primase [Aeromonas caviae Ae...   142   1e-32
gi|152999722|ref|YP_001365403.1| DNA primase [Shewanella baltica...   142   1e-32
gi|289627701|ref|ZP_06460655.1| DNA primase [Pseudomonas syringa...   142   1e-32
gi|217974325|ref|YP_002359076.1| DNA primase [Shewanella baltica...   142   2e-32
gi|345429380|ref|YP_004822498.1| DNA primase [Haemophilus parain...   142   2e-32
gi|160874341|ref|YP_001553657.1| DNA primase [Shewanella baltica...   142   2e-32
gi|126173384|ref|YP_001049533.1| DNA primase [Shewanella baltica...   142   2e-32
gi|145300337|ref|YP_001143178.1| DNA primase [Aeromonas salmonic...   142   3e-32
gi|257483093|ref|ZP_05637134.1| DNA primase [Pseudomonas syringa...   141   3e-32
gi|289649020|ref|ZP_06480363.1| DNA primase [Pseudomonas syringa...   141   3e-32
gi|320332069|gb|EFW88005.1| DNA primase [Pseudomonas syringae pv...   141   3e-32
gi|330970855|gb|EGH70921.1| DNA primase [Pseudomonas syringae pv...   141   3e-32
gi|71736150|ref|YP_272919.1| DNA primase [Pseudomonas syringae p...   141   3e-32
gi|330980977|gb|EGH79080.1| DNA primase [Pseudomonas syringae pv...   141   3e-32
gi|289676147|ref|ZP_06497037.1| DNA primase [Pseudomonas syringa...   141   4e-32
gi|330955105|gb|EGH55365.1| DNA primase [Pseudomonas syringae Ci...   141   4e-32
gi|66047867|ref|YP_237708.1| DNA primase [Pseudomonas syringae p...   141   4e-32
gi|302185956|ref|ZP_07262629.1| DNA primase [Pseudomonas syringa...   141   4e-32
gi|330878418|gb|EGH12567.1| DNA primase [Pseudomonas syringae pv...   141   4e-32
gi|117619022|ref|YP_855377.1| DNA primase [Aeromonas hydrophila ...   140   6e-32
gi|77461369|ref|YP_350876.1| DNA primase [Pseudomonas fluorescen...   140   8e-32
gi|330961075|gb|EGH61335.1| DNA primase [Pseudomonas syringae pv...   140   8e-32
gi|302064028|ref|ZP_07255569.1| DNA primase [Pseudomonas syringa...   139   1e-31
gi|33519537|ref|NP_878369.1| DNA primase [Candidatus Blochmannia...   139   1e-31
gi|331017644|gb|EGH97700.1| DNA primase [Pseudomonas syringae pv...   139   1e-31
gi|28867766|ref|NP_790385.1| DNA primase [Pseudomonas syringae p...   139   1e-31
gi|239993654|ref|ZP_04714178.1| DNA primase [Alteromonas macleod...   138   2e-31
gi|119473195|ref|ZP_01614892.1| DNA primase [Alteromonadales bac...   138   2e-31
gi|330881701|gb|EGH15850.1| DNA primase [Pseudomonas syringae pv...   138   4e-31
gi|330898881|gb|EGH30300.1| DNA primase [Pseudomonas syringae pv...   138   4e-31
gi|312963433|ref|ZP_07777915.1| DNA primase [Pseudomonas fluores...   137   4e-31
gi|330938478|gb|EGH42081.1| DNA primase [Pseudomonas syringae pv...   137   5e-31
gi|339492685|ref|YP_004712978.1| DNA primase [Pseudomonas stutze...   137   5e-31
gi|327479260|gb|AEA82570.1| DNA primase [Pseudomonas stutzeri DS...   137   5e-31
gi|330812145|ref|YP_004356607.1| DNA primase [Pseudomonas brassi...   137   6e-31
gi|146309041|ref|YP_001189506.1| DNA primase [Pseudomonas mendoc...   137   6e-31
gi|229592967|ref|YP_002875086.1| DNA primase [Pseudomonas fluore...   137   8e-31
gi|146281107|ref|YP_001171260.1| DNA primase [Pseudomonas stutze...   136   8e-31
gi|32491218|ref|NP_871472.1| hypothetical protein WGLp469 [Wiggl...   136   1e-30
gi|336312457|ref|ZP_08567406.1| DNA primase [Shewanella sp. HN-4...   135   1e-30
gi|163751573|ref|ZP_02158795.1| DNA primase [Shewanella benthica...   135   2e-30
gi|333894439|ref|YP_004468314.1| DNA primase [Alteromonas sp. SN...   135   2e-30
gi|237809410|ref|YP_002893850.1| DNA primase [Tolumonas auensis ...   134   3e-30
gi|226946706|ref|YP_002801779.1| DNA primase [Azotobacter vinela...   134   4e-30
gi|270158973|ref|ZP_06187629.1| DNA primase [Legionella longbeac...   134   4e-30
gi|294139650|ref|YP_003555628.1| DNA primase [Shewanella violace...   134   4e-30
gi|212633972|ref|YP_002310497.1| DNA primase [Shewanella piezoto...   133   6e-30
gi|127511930|ref|YP_001093127.1| DNA primase [Shewanella loihica...   133   1e-29
gi|91794184|ref|YP_563835.1| DNA primase [Shewanella denitrifica...   133   1e-29
gi|113971242|ref|YP_735035.1| DNA primase [Shewanella sp. MR-4] ...   132   2e-29
gi|114048480|ref|YP_739030.1| DNA primase [Shewanella sp. MR-7] ...   132   2e-29
gi|221134906|ref|ZP_03561209.1| DNA primase [Glaciecola sp. HTCC...   132   2e-29
gi|336233142|ref|YP_004589888.1| DNA primase [Buchnera aphidicol...   132   3e-29
gi|167031435|ref|YP_001666666.1| DNA primase [Pseudomonas putida...   132   3e-29
gi|325273044|ref|ZP_08139354.1| DNA primase [Pseudomonas sp. TJI...   131   3e-29
gi|26987130|ref|NP_742555.1| DNA primase [Pseudomonas putida KT2...   131   3e-29
gi|148545674|ref|YP_001265776.1| DNA primase [Pseudomonas putida...   131   3e-29
gi|339485321|ref|YP_004699849.1| DNA primase [Pseudomonas putida...   131   3e-29
gi|24372866|ref|NP_716908.1| DNA primase [Shewanella oneidensis ...   131   4e-29
gi|194364101|ref|YP_002026711.1| DNA primase [Stenotrophomonas m...   130   5e-29
gi|170725516|ref|YP_001759542.1| DNA primase [Shewanella woodyi ...   130   6e-29
gi|308050978|ref|YP_003914544.1| DNA primase [Ferrimonas baleari...   130   7e-29
gi|70732950|ref|YP_262721.1| DNA primase [Pseudomonas fluorescen...   130   7e-29
gi|319425508|gb|ADV53582.1| DNA primase [Shewanella putrefaciens...   130   8e-29
gi|332307720|ref|YP_004435571.1| DNA primase [Glaciecola agarily...   130   9e-29
gi|117921524|ref|YP_870716.1| DNA primase [Shewanella sp. ANA-3]...   129   1e-28
gi|54295202|ref|YP_127617.1| DNA primase [Legionella pneumophila...   128   2e-28
gi|170723971|ref|YP_001751659.1| DNA primase [Pseudomonas putida...   128   3e-28
gi|120599856|ref|YP_964430.1| DNA primase [Shewanella sp. W3-18-...   127   5e-28
gi|344205771|ref|YP_004790912.1| DNA primase [Burkholderia sp. J...   127   6e-28
gi|254523315|ref|ZP_05135370.1| DNA primase [Stenotrophomonas sp...   127   7e-28
gi|336451151|ref|ZP_08621596.1| DNA primase, catalytic core [Idi...   126   9e-28
gi|109897364|ref|YP_660619.1| DNA primase [Pseudoalteromonas atl...   126   1e-27
gi|114564159|ref|YP_751673.1| DNA primase [Shewanella frigidimar...   126   1e-27
gi|119773961|ref|YP_926701.1| DNA primase [Shewanella amazonensi...   125   2e-27
gi|190572509|ref|YP_001970354.1| DNA primase [Stenotrophomonas m...   125   2e-27
gi|319785805|ref|YP_004145280.1| DNA primase [Pseudoxanthomonas ...   125   3e-27
gi|52842570|ref|YP_096369.1| DNA primase DnaG [Legionella pneumo...   124   5e-27
gi|2494142|sp|P71481.1|PRIM_LEGPN RecName: Full=DNA primase >gnl...   124   5e-27
gi|339050951|ref|ZP_08647765.1| DNA primase [gamma proteobacteri...   124   5e-27
gi|54298251|ref|YP_124620.1| DNA primase [Legionella pneumophila...   123   7e-27
gi|157374212|ref|YP_001472812.1| DNA primase [Shewanella sedimin...   123   7e-27
gi|148359901|ref|YP_001251108.1| DNA primase DnaG [Legionella pn...   123   9e-27
gi|104779688|ref|YP_606186.1| DNA primase [Pseudomonas entomophi...   123   1e-26
gi|157960787|ref|YP_001500821.1| DNA primase [Shewanella pealean...   122   1e-26
gi|167622944|ref|YP_001673238.1| DNA primase [Shewanella halifax...   121   4e-26
gi|254497835|ref|ZP_05110601.1| DNA primase DnaG [Legionella dra...   121   4e-26
gi|254435374|ref|ZP_05048881.1| DNA primase [Nitrosococcus ocean...   120   9e-26
gi|77163591|ref|YP_342116.1| DNA primase [Nitrosococcus oceani A...   119   1e-25
gi|237803342|ref|ZP_04590927.1| DNA primase [Pseudomonas syringa...   119   2e-25
gi|254517370|ref|ZP_05129427.1| DNA primase [gamma proteobacteri...   118   3e-25
gi|160871626|ref|ZP_02061758.1| DNA primase [Rickettsiella gryll...   118   3e-25
gi|330505279|ref|YP_004382148.1| DNA primase [Pseudomonas mendoc...   117   4e-25
gi|300112779|ref|YP_003759354.1| DNA primase [Nitrosococcus wats...   117   5e-25
gi|335041904|ref|ZP_08534931.1| DNA primase [Methylophaga aminis...   117   7e-25
gi|254491217|ref|ZP_05104398.1| DNA primase [Methylophaga thioox...   115   2e-24
gi|152984629|ref|YP_001346115.1| DNA primase [Pseudomonas aerugi...   114   3e-24
gi|346059444|dbj|GAA19327.1| DNA primase [Pseudomonas aeruginosa...   114   4e-24
gi|107099563|ref|ZP_01363481.1| hypothetical protein PaerPA_0100...   114   4e-24
gi|254237207|ref|ZP_04930530.1| DNA primase [Pseudomonas aerugin...   114   4e-24
gi|15595774|ref|NP_249268.1| DNA primase [Pseudomonas aeruginosa...   114   4e-24
gi|313111778|ref|ZP_07797571.1| putative DNA primase [Pseudomona...   114   4e-24
gi|344941330|ref|ZP_08780618.1| DNA primase [Methylobacter tundr...   114   5e-24
gi|256823390|ref|YP_003147353.1| DNA primase [Kangiella koreensi...   113   1e-23
gi|254243671|ref|ZP_04936993.1| DNA primase [Pseudomonas aerugin...   113   1e-23
gi|71274630|ref|ZP_00650918.1| DNA primase [Xylella fastidiosa D...   112   1e-23
gi|218889318|ref|YP_002438182.1| DNA primase [Pseudomonas aerugi...   112   2e-23
gi|15837032|ref|NP_297720.1| DNA primase [Xylella fastidiosa 9a5...   112   2e-23
gi|345877750|ref|ZP_08829488.1| 30S ribosomal protein S10 [endos...   112   3e-23
gi|333902136|ref|YP_004476009.1| DNA primase [Pseudomonas fulva ...   112   3e-23
gi|345863312|ref|ZP_08815524.1| DNA primase [endosymbiont of Tev...   111   3e-23
gi|333982487|ref|YP_004511697.1| DNA primase [Methylomonas metha...   111   3e-23
gi|88704607|ref|ZP_01102320.1| DNA primase [Congregibacter litor...   110   6e-23
gi|71899300|ref|ZP_00681461.1| DNA primase [Xylella fastidiosa A...   110   7e-23
gi|28199524|ref|NP_779838.1| DNA primase [Xylella fastidiosa Tem...   110   9e-23
gi|292490205|ref|YP_003525644.1| DNA primase [Nitrosococcus halo...   109   1e-22
gi|114321664|ref|YP_743347.1| DNA primase [Alkalilimnicola ehrli...   109   2e-22
gi|296387082|ref|ZP_06876581.1| DNA primase [Pseudomonas aerugin...   107   5e-22
gi|71899658|ref|ZP_00681812.1| TOPRIM [Xylella fastidiosa Ann-1]...   107   6e-22
gi|335424682|ref|ZP_08553686.1| DNA primase [Salinisphaera shaba...   106   1e-21
gi|307546062|ref|YP_003898541.1| DNA primase [Halomonas elongata...   105   2e-21
gi|153874053|ref|ZP_02002415.1| truncated DNA primase [Beggiatoa...   105   2e-21
gi|225076459|ref|ZP_03719658.1| hypothetical protein NEIFLAOT_01...   102   2e-20
gi|241760553|ref|ZP_04758646.1| DNA primase [Neisseria flavescen...   102   2e-20
gi|329119714|ref|ZP_08248394.1| DNA primase [Neisseria bacillifo...   101   3e-20
gi|121997891|ref|YP_001002678.1| DNA primase [Halorhodospira hal...   101   3e-20
gi|254447696|ref|ZP_05061162.1| DNA primase [gamma proteobacteri...   101   5e-20
gi|119899515|ref|YP_934728.1| DNA primase [Azoarcus sp. BH72] >g...   100   1e-19
gi|284799937|ref|ZP_06390437.1| DNA primase [Neisseria subflava ...   100   1e-19
gi|254480941|ref|ZP_05094187.1| DNA primase catalytic core, N-te...   100   1e-19
gi|34499218|ref|NP_903433.1| DNA primase [Chromobacterium violac...    99   2e-19
gi|288941559|ref|YP_003443799.1| DNA primase [Allochromatium vin...    98   4e-19
gi|86148094|ref|ZP_01066394.1| DNA primase [Vibrio sp. MED222] >...    97   8e-19
gi|116514980|ref|YP_802609.1| DNA primase [Buchnera aphidicola s...    96   2e-18
gi|30248252|ref|NP_840322.1| CHC2 zinc finger [Nitrosomonas euro...    95   3e-18
gi|298369313|ref|ZP_06980631.1| DNA primase [Neisseria sp. oral ...    95   3e-18
gi|213854871|ref|ZP_03383111.1| DNA primase [Salmonella enterica...    95   4e-18
gi|289207449|ref|YP_003459515.1| DNA primase [Thioalkalivibrio s...    94   6e-18
gi|114330326|ref|YP_746548.1| DNA primase [Nitrosomonas eutropha...    94   8e-18
gi|224823887|ref|ZP_03696996.1| DNA primase [Lutiella nitroferru...    94   8e-18
gi|340363133|ref|ZP_08685483.1| DNA primase [Neisseria macacae A...    94   8e-18
gi|345644389|dbj|BAK78222.1| DNA primase [Pseudogulbenkiania sp....    94   9e-18
gi|53802940|ref|YP_115382.1| DNA primase [Methylococcus capsulat...    93   1e-17
gi|255066478|ref|ZP_05318333.1| DNA primase [Neisseria sicca ATC...    93   2e-17
gi|217969611|ref|YP_002354845.1| DNA primase [Thauera sp. MZ1T] ...    93   2e-17
gi|238022115|ref|ZP_04602541.1| hypothetical protein GCWU000324_...    93   2e-17
gi|334110362|ref|ZP_08484638.1| DNA primase [Methylomicrobium al...    93   2e-17
gi|319638162|ref|ZP_07992925.1| DNA primase [Neisseria mucosa C1...    92   2e-17
gi|261363709|ref|ZP_05976592.1| DNA primase [Neisseria mucosa AT...    92   3e-17
gi|345871734|ref|ZP_08823677.1| DNA primase [Thiorhodococcus dre...    92   4e-17
gi|295698767|ref|YP_003603422.1| DNA primase [Candidatus Riesia ...    91   4e-17
gi|88810992|ref|ZP_01126248.1| DNA primase [Nitrococcus mobilis ...    91   7e-17
gi|294787810|ref|ZP_06753054.1| DNA primase [Simonsiella mueller...    90   1e-16
gi|119474864|ref|ZP_01615217.1| DNA primase [marine gamma proteo...    90   1e-16
gi|333374866|ref|ZP_08466699.1| DNA primase [Kingella kingae ATC...    89   2e-16
gi|56477912|ref|YP_159501.1| DNA primase [Aromatoleum aromaticum...    88   4e-16
gi|334131317|ref|ZP_08505082.1| Putative DNA primase [Methylover...    87   8e-16
gi|344342689|ref|ZP_08773560.1| DNA primase [Marichromatium purp...    87   8e-16
gi|119504972|ref|ZP_01627049.1| DNA primase [marine gamma proteo...    87   8e-16
gi|344339321|ref|ZP_08770250.1| DNA primase [Thiocapsa marina 58...    87   1e-15
gi|325983603|ref|YP_004296005.1| DNA primase [Nitrosomonas sp. A...    85   2e-15
gi|325201774|gb|ADY97228.1| DNA primase [Neisseria meningitidis ...    84   6e-15
gi|254281912|ref|ZP_04956880.1| DNA primase [gamma proteobacteri...    84   1e-14
gi|90416499|ref|ZP_01224430.1| DNA primase [marine gamma proteob...    83   1e-14
gi|345129081|gb|EGW59989.1| DNA primase [Dechlorosoma suillum PS]      80   1e-13
gi|71906167|ref|YP_283754.1| DNA primase [Dechloromonas aromatic...    80   1e-13
gi|167949413|ref|ZP_02536487.1| DNA primase [Endoriftia persepho...    79   2e-13
gi|325267619|ref|ZP_08134271.1| DNA primase [Kingella denitrific...    77   9e-13
gi|323142715|ref|ZP_08077432.1| DNA primase [Succinatimonas hipp...    77   1e-12
gi|89094382|ref|ZP_01167322.1| DNA primase [Oceanospirillum sp. ...    73   9e-12
gi|223587784|emb|CAX37002.1| DNA primase [Citrobacter sp. JEK-2009]    73   1e-11
gi|313496753|gb|ADR58119.1| DnaG [Pseudomonas putida BIRD-1]           72   4e-11
gi|329898804|ref|ZP_08272473.1| DNA primase [gamma proteobacteri...    69   2e-10
gi|331006376|ref|ZP_08329685.1| DNA primase [gamma proteobacteri...    67   7e-10
gi|262364692|gb|ACY61249.1| DNA primase [Yersinia pestis D182038]      67   1e-09
gi|213865053|ref|ZP_03387172.1| DNA primase [Salmonella enterica...    63   1e-08
gi|153819450|ref|ZP_01972117.1| DNA primase [Vibrio cholerae NCT...    59   3e-07

Sequences not found previously or not previously below threshold:

gi|325136571|gb|EGC59172.1| DNA primase [Neisseria meningitidis ...    84   7e-15
gi|261377613|ref|ZP_05982186.1| DNA primase [Neisseria cinerea A...    83   1e-14
gi|309378740|emb|CBX22690.1| unnamed protein product [Neisseria ...    82   2e-14
gi|313668078|ref|YP_004048362.1| DNA primase [Neisseria lactamic...    82   3e-14
gi|240014314|ref|ZP_04721227.1| DNA primase [Neisseria gonorrhoe...    82   3e-14
gi|194098358|ref|YP_002001416.1| DNA primase [Neisseria gonorrho...    82   3e-14
gi|317164061|gb|ADV07602.1| DNA primase [Neisseria gonorrhoeae T...    82   3e-14
gi|254672480|emb|CBA05944.1| DNA primase [Neisseria meningitidis...    82   4e-14
gi|254805302|ref|YP_003083523.1| DNA primase [Neisseria meningit...    82   4e-14
gi|218768517|ref|YP_002343029.1| DNA primase [Neisseria meningit...    82   4e-14
gi|308389680|gb|ADO32000.1| DNA primase [Neisseria meningitidis ...    82   4e-14
gi|319410766|emb|CBY91150.1| DNA primase [Neisseria meningitidis...    81   5e-14
gi|161870398|ref|YP_001599570.1| DNA primase [Neisseria meningit...    81   5e-14
gi|59801381|ref|YP_208093.1| DNA primase [Neisseria gonorrhoeae ...    81   5e-14
gi|254669784|emb|CBA04067.1| DNA primase [Neisseria meningitidis...    81   5e-14
gi|254493554|ref|ZP_05106725.1| DNA primase [Neisseria gonorrhoe...    81   5e-14
gi|325205716|gb|ADZ01169.1| DNA primase [Neisseria meningitidis ...    81   5e-14
gi|296314330|ref|ZP_06864271.1| DNA primase [Neisseria polysacch...    79   2e-13
gi|325130609|gb|EGC53354.1| DNA primase [Neisseria meningitidis ...    78   4e-13
gi|261392219|emb|CAX49734.1| DNA primase [Neisseria meningitidis...    78   4e-13
gi|325144807|gb|EGC67097.1| DNA primase [Neisseria meningitidis ...    78   5e-13
gi|15677389|ref|NP_274544.1| DNA primase [Neisseria meningitidis...    78   5e-13
gi|325204513|gb|ADY99966.1| DNA primase [Neisseria meningitidis ...    78   5e-13
gi|121635206|ref|YP_975451.1| DNA primase [Neisseria meningitidi...    78   5e-13
gi|325142723|gb|EGC65101.1| DNA primase [Neisseria meningitidis ...    78   6e-13
gi|269214558|ref|ZP_06158649.1| DNA primase [Neisseria lactamica...    75   3e-12
gi|92113103|ref|YP_573031.1| DNA primase [Chromohalobacter salex...    75   3e-12
gi|82703178|ref|YP_412744.1| DNA primase [Nitrosospira multiform...    73   2e-11
gi|338994481|ref|ZP_08635197.1| DNA primase [Halomonas sp. TD01]...    72   2e-11
gi|345876371|ref|ZP_08828143.1| hypothetical protein l11_22330 [...    70   1e-10
gi|294669704|ref|ZP_06734771.1| hypothetical protein NEIELOOT_01...    69   2e-10
gi|225025102|ref|ZP_03714294.1| hypothetical protein EIKCOROL_01...    68   4e-10
gi|343969402|gb|EGV37616.1| DNA primase [Neisseria weaveri ATCC ...    67   7e-10
gi|339481776|ref|YP_004693562.1| DNA primase [Nitrosomonas sp. I...    61   7e-08
gi|83746508|ref|ZP_00943559.1| DNA primase [Ralstonia solanacear...    58   3e-07
gi|17546935|ref|NP_520337.1| DNA primase [Ralstonia solanacearum...    58   3e-07
gi|300690866|ref|YP_003751861.1| DNA primase [Ralstonia solanace...    58   3e-07

Searching..................................................done


Results from round 4


                                                                 Score    E
Sequences producing significant alignments:                      (bits) Value
Sequences used in model and found again:

gi|334125659|ref|ZP_08499648.1| DNA primase [Enterobacter hormae...   187   3e-46
gi|345300883|ref|YP_004830241.1| DNA primase [Enterobacter asbur...   187   3e-46
gi|296104730|ref|YP_003614876.1| DNA primase [Enterobacter cloac...   187   4e-46
gi|261342494|ref|ZP_05970352.1| DNA primase [Enterobacter cancer...   187   4e-46
gi|146313108|ref|YP_001178182.1| DNA primase [Enterobacter sp. 6...   186   7e-46
gi|259907101|ref|YP_002647457.1| DNA primase [Erwinia pyrifoliae...   185   2e-45
gi|310766302|gb|ADP11252.1| DNA primase [Erwinia sp. Ejp617]          184   3e-45
gi|293416505|ref|ZP_06659144.1| DNA primase [Escherichia coli B1...   184   4e-45
gi|193062012|ref|ZP_03043108.1| DNA primase [Escherichia coli E2...   184   4e-45
gi|332086725|gb|EGI91865.1| DNA primase [Shigella boydii 5216-82]     184   4e-45
gi|293449404|ref|ZP_06663825.1| DNA primase [Escherichia coli B0...   184   5e-45
gi|331659357|ref|ZP_08360299.1| DNA primase [Escherichia coli TA...   184   5e-45
gi|345356204|gb|EGW88411.1| DNA primase [Escherichia coli STEC_D...   184   5e-45
gi|26249648|ref|NP_755688.1| DNA primase [Escherichia coli CFT07...   184   5e-45
gi|110806953|ref|YP_690473.1| DNA primase [Shigella flexneri 5 s...   184   5e-45
gi|345360512|gb|EGW92681.1| DNA primase [Escherichia coli STEC_E...   184   5e-45
gi|331654665|ref|ZP_08355665.1| DNA primase [Escherichia coli M7...   184   5e-45
gi|82545321|ref|YP_409268.1| DNA primase [Shigella boydii Sb227]...   184   5e-45
gi|15833203|ref|NP_311976.1| DNA primase [Escherichia coli O157:...   184   5e-45
gi|315297746|gb|EFU57023.1| DNA primase [Escherichia coli MS 16-3]    184   5e-45
gi|292486904|ref|YP_003529774.1| DNA primase [Erwinia amylovora ...   184   5e-45
gi|331684718|ref|ZP_08385310.1| DNA primase [Escherichia coli H2...   184   5e-45
gi|345370921|gb|EGX02895.1| DNA primase [Escherichia coli STEC_M...   184   5e-45
gi|218701837|ref|YP_002409466.1| DNA primase [Escherichia coli I...   184   6e-45
gi|331648867|ref|ZP_08349955.1| DNA primase [Escherichia coli M6...   184   6e-45
gi|323188490|gb|EFZ73775.1| DNA primase [Escherichia coli RN587/1]    184   6e-45
gi|300977466|ref|ZP_07173929.1| DNA primase [Escherichia coli MS...   184   6e-45
gi|312968591|ref|ZP_07782800.1| DNA primase [Escherichia coli 23...   184   6e-45
gi|187730978|ref|YP_001881828.1| DNA primase [Shigella boydii CD...   183   6e-45
gi|215488397|ref|YP_002330828.1| DNA primase [Escherichia coli O...   183   6e-45
gi|157162542|ref|YP_001459860.1| DNA primase [Escherichia coli H...   183   6e-45
gi|188532570|ref|YP_001906367.1| DNA primase [Erwinia tasmaniens...   183   7e-45
gi|332998669|gb|EGK18265.1| DNA primase [Shigella flexneri VA-6]      183   8e-45
gi|170766158|ref|ZP_02900969.1| DNA primase [Escherichia alberti...   183   8e-45
gi|320201976|gb|EFW76551.1| DNA primase [Escherichia coli EC4100B]    183   9e-45
gi|223598|prf||0902269A primase dnaG                                  183   1e-44
gi|300718454|ref|YP_003743257.1| DNA primase [Erwinia billingiae...   182   1e-44
gi|308188145|ref|YP_003932276.1| DNA primase [Pantoea vagans C9-...   182   1e-44
gi|82778396|ref|YP_404745.1| DNA primase [Shigella dysenteriae S...   182   1e-44
gi|320195228|gb|EFW69857.1| DNA primase [Escherichia coli WV_060...   182   1e-44
gi|194431628|ref|ZP_03063919.1| DNA primase [Shigella dysenteria...   182   1e-44
gi|260902498|ref|ZP_05910893.1| DNA primase [Vibrio parahaemolyt...   182   1e-44
gi|291618942|ref|YP_003521684.1| DnaG [Pantoea ananatis LMG 2010...   182   1e-44
gi|306816580|ref|ZP_07450712.1| DNA primase [Escherichia coli NC...   182   1e-44
gi|323966595|gb|EGB62028.1| DNA primase [Escherichia coli M863] ...   182   1e-44
gi|260857196|ref|YP_003231087.1| DNA primase DnaG [Escherichia c...   182   2e-44
gi|327395292|dbj|BAK12714.1| DNA primase DnaG [Pantoea ananatis ...   182   2e-44
gi|323978860|gb|EGB73940.1| DNA primase [Escherichia coli TW10509]    182   2e-44
gi|304396866|ref|ZP_07378746.1| DNA primase [Pantoea sp. aB] >gn...   182   2e-44
gi|283836398|ref|ZP_06356139.1| DNA primase [Citrobacter youngae...   182   2e-44
gi|238789196|ref|ZP_04632984.1| DNA primase [Yersinia frederikse...   182   2e-44
gi|238750948|ref|ZP_04612445.1| DNA primase [Yersinia rohdei ATC...   182   2e-44
gi|324115355|gb|EGC09319.1| DNA primase [Escherichia fergusonii ...   182   2e-44
gi|332163000|ref|YP_004299577.1| DNA primase [Yersinia enterocol...   182   2e-44
gi|237729994|ref|ZP_04560475.1| DNA primase [Citrobacter sp. 30_...   182   2e-44
gi|238762466|ref|ZP_04623437.1| DNA primase [Yersinia kristensen...   182   2e-44
gi|329298674|ref|ZP_08256010.1| DNA primase [Plautia stali symbi...   182   2e-44
gi|218550315|ref|YP_002384106.1| DNA primase [Escherichia fergus...   182   2e-44
gi|123443867|ref|YP_001007838.1| DNA primase [Yersinia enterocol...   182   2e-44
gi|317049602|ref|YP_004117250.1| DNA primase [Pantoea sp. At-9b]...   181   3e-44
gi|293394294|ref|ZP_06638594.1| DNA primase [Serratia odorifera ...   181   3e-44
gi|153834243|ref|ZP_01986910.1| DNA primase [Vibrio harveyi HY01...   181   3e-44
gi|157148638|ref|YP_001455957.1| DNA primase [Citrobacter koseri...   181   4e-44
gi|325498619|gb|EGC96478.1| DNA primase [Escherichia fergusonii ...   181   4e-44
gi|342806119|gb|EGU41357.1| DNA primase [Vibrio splendidus ATCC ...   181   4e-44
gi|238896570|ref|YP_002921313.1| DNA primase [Klebsiella pneumon...   180   4e-44
gi|156973169|ref|YP_001444076.1| DNA primase [Vibrio harveyi ATC...   180   4e-44
gi|261250213|ref|ZP_05942789.1| DNA primase [Vibrio orientalis C...   180   4e-44
gi|15803608|ref|NP_289641.1| DNA primase [Escherichia coli O157:...   180   4e-44
gi|328471948|gb|EGF42825.1| DNA primase [Vibrio parahaemolyticus...   180   4e-44
gi|22127410|ref|NP_670833.1| DNA primase [Yersinia pestis KIM 10...   180   4e-44
gi|283787202|ref|YP_003367067.1| DNA primase [Citrobacter rodent...   180   4e-44
gi|28897179|ref|NP_796784.1| DNA primase [Vibrio parahaemolyticu...   180   4e-44
gi|238760056|ref|ZP_04621207.1| DNA primase [Yersinia aldovae AT...   180   4e-44
gi|218708435|ref|YP_002416056.1| DNA primase [Vibrio splendidus ...   180   5e-44
gi|238756615|ref|ZP_04617910.1| DNA primase [Yersinia ruckeri AT...   180   5e-44
gi|148979374|ref|ZP_01815480.1| DNA primase [Vibrionales bacteri...   180   5e-44
gi|262042264|ref|ZP_06015429.1| DNA primase [Klebsiella pneumoni...   180   5e-44
gi|152971990|ref|YP_001337099.1| DNA primase [Klebsiella pneumon...   180   5e-44
gi|270263178|ref|ZP_06191448.1| DNA primase [Serratia odorifera ...   180   5e-44
gi|333929231|ref|YP_004502810.1| DNA primase [Serratia sp. AS12]...   180   6e-44
gi|157372532|ref|YP_001480521.1| DNA primase [Serratia proteamac...   180   6e-44
gi|238782837|ref|ZP_04626866.1| DNA primase [Yersinia bercovieri...   180   6e-44
gi|238796947|ref|ZP_04640451.1| DNA primase [Yersinia mollaretii...   180   6e-44
gi|194446779|ref|YP_002042477.1| DNA primase [Salmonella enteric...   180   6e-44
gi|269960188|ref|ZP_06174563.1| DNA primase [Vibrio harveyi 1DA3...   180   6e-44
gi|85058230|ref|YP_453932.1| DNA primase [Sodalis glossinidius s...   180   6e-44
gi|238794324|ref|ZP_04637936.1| DNA primase [Yersinia intermedia...   180   7e-44
gi|206576100|ref|YP_002236519.1| DNA primase [Klebsiella pneumon...   180   7e-44
gi|56415150|ref|YP_152225.1| DNA primase [Salmonella enterica su...   179   9e-44
gi|16761984|ref|NP_457601.1| DNA primase [Salmonella enterica su...   179   1e-43
gi|198242235|ref|YP_002217191.1| DNA primase [Salmonella enteric...   179   1e-43
gi|336125139|ref|YP_004567187.1| DNA primase [Vibrio anguillarum...   179   1e-43
gi|340000731|ref|YP_004731615.1| DNA primase [Salmonella bongori...   179   1e-43
gi|260767411|ref|ZP_05876348.1| DNA primase [Vibrio furnissii CI...   179   1e-43
gi|322613614|gb|EFY10555.1| DNA primase [Salmonella enterica sub...   179   1e-43
gi|343494356|ref|ZP_08732618.1| DNA primase [Vibrio nigripulchri...   179   1e-43
gi|16766510|ref|NP_462125.1| DNA primase [Salmonella enterica su...   179   1e-43
gi|62181727|ref|YP_218144.1| DNA primase [Salmonella enterica su...   179   1e-43
gi|315181194|gb|ADT88108.1| DNA primase [Vibrio furnissii NCTC 1...   179   1e-43
gi|163802688|ref|ZP_02196579.1| DNA primase [Vibrio sp. AND4] >g...   179   1e-43
gi|213417804|ref|ZP_03350914.1| DNA primase [Salmonella enterica...   179   1e-43
gi|91227145|ref|ZP_01261629.1| DNA primase [Vibrio alginolyticus...   179   1e-43
gi|149191851|ref|ZP_01870087.1| DNA primase [Vibrio shilonii AK1...   179   2e-43
gi|262392397|ref|YP_003284251.1| DNA primase [Vibrio sp. Ex25] >...   179   2e-43
gi|336247239|ref|YP_004590949.1| DNA primase [Enterobacter aerog...   179   2e-43
gi|322831340|ref|YP_004211367.1| DNA primase [Rahnella sp. Y9602...   178   2e-43
gi|323495835|ref|ZP_08100903.1| DNA primase [Vibrio sinaloensis ...   178   2e-43
gi|209696104|ref|YP_002264034.1| DNA primase [Aliivibrio salmoni...   178   2e-43
gi|260775519|ref|ZP_05884416.1| DNA primase [Vibrio coralliilyti...   178   3e-43
gi|320539900|ref|ZP_08039559.1| putative DNA primase [Serratia s...   178   3e-43
gi|238918479|ref|YP_002931993.1| DNA primase [Edwardsiella ictal...   178   3e-43
gi|317493717|ref|ZP_07952134.1| DNA primase [Enterobacteriaceae ...   178   3e-43
gi|172087762|ref|YP_205635.2| DNA primase [Vibrio fischeri ES114...   177   4e-43
gi|323493626|ref|ZP_08098747.1| DNA primase [Vibrio brasiliensis...   177   4e-43
gi|260773556|ref|ZP_05882472.1| DNA primase [Vibrio metschnikovi...   177   5e-43
gi|311278025|ref|YP_003940256.1| DNA primase [Enterobacter cloac...   177   5e-43
gi|318604174|emb|CBY25672.1| DNA primase [Yersinia enterocolitic...   177   5e-43
gi|269137813|ref|YP_003294513.1| DNA primase [Edwardsiella tarda...   177   6e-43
gi|197335161|ref|YP_002157047.1| DNA primase [Vibrio fischeri MJ...   177   7e-43
gi|332086938|gb|EGI92073.1| DNA primase [Shigella dysenteriae 15...   176   1e-42
gi|343498225|ref|ZP_08736264.1| DNA primase [Vibrio tubiashii AT...   176   1e-42
gi|307257543|ref|ZP_07539307.1| DNA primase [Actinobacillus pleu...   176   1e-42
gi|165976902|ref|YP_001652495.1| DNA primase [Actinobacillus ple...   176   1e-42
gi|303252482|ref|ZP_07338646.1| DNA primase [Actinobacillus pleu...   176   1e-42
gi|32034494|ref|ZP_00134666.1| COG0358: DNA primase (bacterial t...   176   1e-42
gi|294502715|ref|YP_003566777.1| DNA primase [Yersinia pestis Z1...   176   1e-42
gi|307250748|ref|ZP_07532681.1| DNA primase [Actinobacillus pleu...   176   1e-42
gi|307246389|ref|ZP_07528465.1| DNA primase [Actinobacillus pleu...   176   1e-42
gi|307261954|ref|ZP_07543612.1| DNA primase [Actinobacillus pleu...   176   1e-42
gi|343512083|ref|ZP_08749228.1| DNA primase [Vibrio scophthalmi ...   175   1e-42
gi|190150751|ref|YP_001969276.1| DNA primase [Actinobacillus ple...   175   1e-42
gi|229520814|ref|ZP_04410236.1| DNA primase [Vibrio cholerae TM ...   175   1e-42
gi|343515429|ref|ZP_08752486.1| DNA primase [Vibrio sp. N418] >g...   175   1e-42
gi|262360744|gb|ACY57465.1| DNA primase [Yersinia pestis D106004]     175   1e-42
gi|238910013|ref|ZP_04653850.1| DNA primase [Salmonella enterica...   175   2e-42
gi|312883926|ref|ZP_07743643.1| DNA primase [Vibrio caribbenthic...   175   2e-42
gi|33151867|ref|NP_873220.1| DNA primase [Haemophilus ducreyi 35...   175   3e-42
gi|161506226|ref|YP_001573338.1| DNA primase [Salmonella enteric...   174   3e-42
gi|213027803|ref|ZP_03342250.1| DNA primase [Salmonella enterica...   174   3e-42
gi|340048274|gb|EGR09196.1| DNA primase [Vibrio cholerae HE48]        174   4e-42
gi|322513555|ref|ZP_08066655.1| DNA primase [Actinobacillus urea...   174   5e-42
gi|343506738|ref|ZP_08744208.1| DNA primase [Vibrio ichthyoenter...   174   5e-42
gi|268590607|ref|ZP_06124828.1| DNA primase [Providencia rettger...   174   5e-42
gi|333956008|gb|EGL73703.1| DNA primase [Cronobacter sakazakii E...   173   6e-42
gi|260599323|ref|YP_003211894.1| DNA primase [Cronobacter turice...   173   6e-42
gi|240948936|ref|ZP_04753292.1| DNA primase [Actinobacillus mino...   173   7e-42
gi|294634614|ref|ZP_06713148.1| DNA primase [Edwardsiella tarda ...   173   7e-42
gi|223041545|ref|ZP_03611746.1| DNA primase [Actinobacillus mino...   173   8e-42
gi|297580651|ref|ZP_06942577.1| DNA primase [Vibrio cholerae RC3...   173   9e-42
gi|303250976|ref|ZP_07337165.1| DNA primase [Actinobacillus pleu...   173   1e-41
gi|153827662|ref|ZP_01980329.1| DNA primase [Vibrio cholerae MZO...   173   1e-41
gi|153214932|ref|ZP_01949715.1| DNA primase [Vibrio cholerae 158...   173   1e-41
gi|229512572|ref|ZP_04402043.1| DNA primase [Vibrio cholerae TMA...   172   1e-41
gi|121591709|ref|ZP_01678934.1| DNA primase [Vibrio cholerae 274...   172   1e-41
gi|156932575|ref|YP_001436490.1| DNA primase [Cronobacter sakaza...   172   1e-41
gi|340041234|gb|EGR02201.1| DNA primase [Vibrio cholerae HE39]        172   1e-41
gi|339477925|ref|YP_004706745.1| putative DNA primase [Candidatu...   172   1e-41
gi|212711168|ref|ZP_03319296.1| hypothetical protein PROVALCAL_0...   172   1e-41
gi|229507129|ref|ZP_04396635.1| DNA primase [Vibrio cholerae BX ...   172   1e-41
gi|341647963|gb|EGS72031.1| DNA primase [Vibrio cholerae BJG-01]      172   1e-41
gi|254291202|ref|ZP_04961998.1| DNA primase [Vibrio cholerae AM-...   172   2e-41
gi|229525181|ref|ZP_04414586.1| DNA primase [Vibrio cholerae bv....   172   2e-41
gi|341636122|gb|EGS60825.1| DNA primase [Vibrio cholerae HE-09]       172   2e-41
gi|341640753|gb|EGS65332.1| DNA primase [Vibrio cholerae HC-02A1]     172   2e-41
gi|251793983|ref|YP_003008715.1| DNA primase [Aggregatibacter ap...   171   2e-41
gi|262275020|ref|ZP_06052831.1| DNA primase [Grimontia hollisae ...   171   2e-41
gi|227080701|ref|YP_002809252.1| DNA primase [Vibrio cholerae M6...   171   2e-41
gi|15642769|ref|NP_230169.1| DNA primase [Vibrio cholerae O1 bio...   171   3e-41
gi|261344811|ref|ZP_05972455.1| DNA primase [Providencia rustigi...   171   3e-41
gi|262172394|ref|ZP_06040072.1| DNA primase [Vibrio mimicus MB-4...   171   3e-41
gi|258623541|ref|ZP_05718542.1| DNA primase [Vibrio mimicus VM57...   171   3e-41
gi|258623777|ref|ZP_05718734.1| DNA primase [Vibrio mimicus VM60...   171   3e-41
gi|262164052|ref|ZP_06031791.1| DNA primase [Vibrio mimicus VM22...   170   4e-41
gi|262401782|ref|ZP_06078348.1| DNA primase [Vibrio sp. RC586] >...   170   4e-41
gi|183597879|ref|ZP_02959372.1| hypothetical protein PROSTU_0121...   170   6e-41
gi|37678746|ref|NP_933355.1| DNA primase [Vibrio vulnificus YJ01...   169   1e-40
gi|27364090|ref|NP_759618.1| DNA primase [Vibrio vulnificus CMCP...   169   2e-40
gi|320157474|ref|YP_004189853.1| DNA primase [Vibrio vulnificus ...   169   2e-40
gi|293391710|ref|ZP_06636044.1| DNA primase [Aggregatibacter act...   168   2e-40
gi|261868196|ref|YP_003256118.1| DNA primase [Aggregatibacter ac...   168   3e-40
gi|304415464|ref|ZP_07396112.1| DNA primase [Candidatus Regiella...   167   4e-40
gi|284008588|emb|CBA75167.1| DNA primase [Arsenophonus nasoniae]      167   6e-40
gi|89075586|ref|ZP_01161991.1| DNA primase [Photobacterium sp. S...   167   7e-40
gi|315634866|ref|ZP_07890148.1| DNA primase [Aggregatibacter seg...   166   8e-40
gi|253991032|ref|YP_003042388.1| DNA primase [Photorhabdus asymb...   165   2e-39
gi|345538447|gb|AEO08424.1| DNA primase [Buchnera aphidicola str...   165   3e-39
gi|37527833|ref|NP_931178.1| DNA primase [Photorhabdus luminesce...   164   3e-39
gi|118137900|pdb|2HAJ|A Chain A, Solution Structure Of The Helic...   164   4e-39
gi|113461379|ref|YP_719448.1| DNA primase [Haemophilus somnus 12...   163   7e-39
gi|170719015|ref|YP_001784174.1| DNA primase [Haemophilus somnus...   163   7e-39
gi|197286217|ref|YP_002152089.1| DNA primase [Proteus mirabilis ...   163   7e-39
gi|271499151|ref|YP_003332176.1| DNA primase [Dickeya dadantii E...   163   1e-38
gi|21672346|ref|NP_660413.1| DNA primase [Buchnera aphidicola st...   162   1e-38
gi|342864064|ref|ZP_08720671.1| DNA primase [Avibacterium paraga...   162   2e-38
gi|300724880|ref|YP_003714205.1| DNA primase [Xenorhabdus nemato...   162   2e-38
gi|290474859|ref|YP_003467739.1| DNA biosynthesis; DNA primase [...   162   2e-38
gi|330448777|ref|ZP_08312424.1| DNA primase [Photobacterium leio...   161   3e-38
gi|261492896|ref|ZP_05989442.1| DNA primase [Mannheimia haemolyt...   161   4e-38
gi|54307644|ref|YP_128664.1| DNA primase [Photobacterium profund...   160   4e-38
gi|253686950|ref|YP_003016140.1| DNA primase [Pectobacterium car...   160   8e-38
gi|254229774|ref|ZP_04923182.1| hypothetical protein VEx25_0260 ...   159   1e-37
gi|227113749|ref|ZP_03827405.1| DNA primase [Pectobacterium caro...   159   1e-37
gi|213586894|ref|ZP_03368720.1| DNA primase [Salmonella enterica...   159   1e-37
gi|52425816|ref|YP_088953.1| DNA primase [Mannheimia succinicipr...   159   1e-37
gi|15616681|ref|NP_239893.1| DNA primase [Buchnera aphidicola st...   159   1e-37
gi|254362695|ref|ZP_04978781.1| DNA primase [Mannheimia haemolyt...   159   1e-37
gi|260912697|ref|ZP_05919183.1| DNA primase [Pasteurella dagmati...   159   2e-37
gi|261820104|ref|YP_003258210.1| DNA primase [Pectobacterium was...   159   2e-37
gi|338219813|gb|EGP05424.1| DNA primase [Pasteurella multocida s...   158   2e-37
gi|90411914|ref|ZP_01219922.1| DNA primase [Photobacterium profu...   158   2e-37
gi|56553812|pdb|1T3W|A Chain A, Crystal Structure Of The E.Coli ...   158   3e-37
gi|15603105|ref|NP_246177.1| DNA primase [Pasteurella multocida ...   158   3e-37
gi|227329606|ref|ZP_03833630.1| DNA primase [Pectobacterium caro...   158   3e-37
gi|338218660|gb|EGP04417.1| DNA primase [Pasteurella multocida s...   158   3e-37
gi|242240772|ref|YP_002988953.1| DNA primase [Dickeya dadantii E...   157   4e-37
gi|50119629|ref|YP_048796.1| DNA primase [Pectobacterium atrosep...   157   5e-37
gi|219681438|ref|YP_002467823.1| DNA primase [Buchnera aphidicol...   157   5e-37
gi|219681994|ref|YP_002468378.1| DNA primase [Buchnera aphidicol...   157   6e-37
gi|289811769|ref|ZP_06542398.1| DNA primase [Salmonella enterica...   156   9e-37
gi|336316629|ref|ZP_08571520.1| DNA primase, catalytic core [Rhe...   155   1e-36
gi|94676560|ref|YP_589042.1| DNA primase [Baumannia cicadellinic...   155   1e-36
gi|345539015|gb|AEO07882.1| DNA primase [Buchnera aphidicola str...   155   3e-36
gi|152978400|ref|YP_001344029.1| DNA primase [Actinobacillus suc...   154   3e-36
gi|85711762|ref|ZP_01042818.1| DNA primase [Idiomarina baltica O...   154   3e-36
gi|144138|gb|AAA73233.1| DNA primase [Buchnera aphidicola]            154   4e-36
gi|27904561|ref|NP_777687.1| DNA primase [Buchnera aphidicola st...   153   6e-36
gi|251791057|ref|YP_003005778.1| DNA primase [Dickeya zeae Ech15...   153   7e-36
gi|58583751|ref|YP_202767.1| DNA primase [Xanthomonas oryzae pv....   153   9e-36
gi|167855426|ref|ZP_02478191.1| DNA primase [Haemophilus parasui...   153   1e-35
gi|219871371|ref|YP_002475746.1| DNA primase [Haemophilus parasu...   152   1e-35
gi|289666291|ref|ZP_06487872.1| DNA primase [Xanthomonas campest...   152   2e-35
gi|153801497|ref|ZP_01956083.1| DNA primase [Vibrio cholerae MZO...   152   2e-35
gi|21244600|ref|NP_644182.1| DNA primase [Xanthomonas axonopodis...   152   2e-35
gi|90580772|ref|ZP_01236575.1| DNA primase [Vibrio angustum S14]...   152   2e-35
gi|294626488|ref|ZP_06705087.1| DNA primase [Xanthomonas fuscans...   151   3e-35
gi|294666748|ref|ZP_06731983.1| DNA primase [Xanthomonas fuscans...   151   3e-35
gi|166710398|ref|ZP_02241605.1| DNA primase [Xanthomonas oryzae ...   151   4e-35
gi|71891847|ref|YP_277576.1| DNA primase [Candidatus Blochmannia...   150   5e-35
gi|307129361|ref|YP_003881377.1| DNA primase [Dickeya dadantii 3...   150   5e-35
gi|325918191|ref|ZP_08180340.1| DNA primase [Xanthomonas vesicat...   150   7e-35
gi|325928845|ref|ZP_08190012.1| DNA primase [Xanthomonas perfora...   150   9e-35
gi|346726643|ref|YP_004853312.1| DNA primase [Xanthomonas axonop...   150   9e-35
gi|226327185|ref|ZP_03802703.1| hypothetical protein PROPEN_0105...   150   9e-35
gi|21233248|ref|NP_639165.1| DNA primase [Xanthomonas campestris...   149   1e-34
gi|341935252|gb|AEL05391.1| DNA primase [Xanthomonas campestris ...   149   1e-34
gi|56461301|ref|YP_156582.1| DNA primase [Idiomarina loihiensis ...   149   1e-34
gi|78049550|ref|YP_365725.1| DNA primase [Xanthomonas campestris...   149   1e-34
gi|269103528|ref|ZP_06156225.1| DNA primase [Photobacterium dams...   148   2e-34
gi|332288975|ref|YP_004419827.1| DNA primase [Gallibacterium ana...   148   2e-34
gi|325920513|ref|ZP_08182438.1| DNA primase [Xanthomonas gardner...   146   1e-33
gi|341956911|gb|EGT83326.1| DNA primase [Haemophilus haemolyticu...   146   1e-33
gi|341949752|gb|EGT76353.1| DNA primase [Haemophilus haemolyticu...   146   1e-33
gi|289627701|ref|ZP_06460655.1| DNA primase [Pseudomonas syringa...   146   1e-33
gi|88858405|ref|ZP_01133047.1| DNA primase [Pseudoalteromonas tu...   145   2e-33
gi|332531767|ref|ZP_08407652.1| DNA primase [Pseudoalteromonas h...   145   2e-33
gi|341951641|gb|EGT78203.1| DNA primase [Haemophilus haemolyticu...   145   2e-33
gi|342903625|ref|ZP_08725434.1| DNA primase [Haemophilus haemoly...   145   2e-33
gi|257483093|ref|ZP_05637134.1| DNA primase [Pseudomonas syringa...   145   3e-33
gi|341952017|gb|EGT78560.1| DNA primase [Haemophilus haemolyticu...   144   3e-33
gi|315127801|ref|YP_004069804.1| DNA primase [Pseudoalteromonas ...   144   3e-33
gi|289649020|ref|ZP_06480363.1| DNA primase [Pseudomonas syringa...   144   3e-33
gi|330970855|gb|EGH70921.1| DNA primase [Pseudomonas syringae pv...   144   3e-33
gi|320332069|gb|EFW88005.1| DNA primase [Pseudomonas syringae pv...   144   3e-33
gi|71736150|ref|YP_272919.1| DNA primase [Pseudomonas syringae p...   144   3e-33
gi|330980977|gb|EGH79080.1| DNA primase [Pseudomonas syringae pv...   144   4e-33
gi|289676147|ref|ZP_06497037.1| DNA primase [Pseudomonas syringa...   144   4e-33
gi|330955105|gb|EGH55365.1| DNA primase [Pseudomonas syringae Ci...   144   4e-33
gi|330878418|gb|EGH12567.1| DNA primase [Pseudomonas syringae pv...   144   4e-33
gi|66047867|ref|YP_237708.1| DNA primase [Pseudomonas syringae p...   144   4e-33
gi|302185956|ref|ZP_07262629.1| DNA primase [Pseudomonas syringa...   144   5e-33
gi|71281870|ref|YP_270984.1| DNA primase [Colwellia psychrerythr...   144   5e-33
gi|319760204|ref|YP_004124142.1| DNA primase [Candidatus Blochma...   143   6e-33
gi|309972317|gb|ADO95518.1| DNA primase [Haemophilus influenzae ...   143   7e-33
gi|260582764|ref|ZP_05850551.1| DNA primase [Haemophilus influen...   143   7e-33
gi|145633516|ref|ZP_01789245.1| DNA primase [Haemophilus influen...   143   7e-33
gi|145628916|ref|ZP_01784716.1| DNA primase [Haemophilus influen...   143   7e-33
gi|229844309|ref|ZP_04464449.1| DNA primase [Haemophilus influen...   143   7e-33
gi|301169247|emb|CBW28844.1| DNA primase [Haemophilus influenzae...   143   7e-33
gi|229846615|ref|ZP_04466723.1| DNA primase [Haemophilus influen...   143   7e-33
gi|145637427|ref|ZP_01793086.1| DNA primase [Haemophilus influen...   143   8e-33
gi|148827723|ref|YP_001292476.1| DNA primase [Haemophilus influe...   143   8e-33
gi|319775547|ref|YP_004138035.1| DNA primase [Haemophilus influe...   143   8e-33
gi|68249129|ref|YP_248241.1| DNA primase [Haemophilus influenzae...   143   8e-33
gi|330961075|gb|EGH61335.1| DNA primase [Pseudomonas syringae pv...   143   8e-33
gi|319897951|ref|YP_004136148.1| DNA primase [Haemophilus influe...   143   9e-33
gi|145638552|ref|ZP_01794161.1| DNA primase [Haemophilus influen...   143   9e-33
gi|145640510|ref|ZP_01796094.1| DNA primase [Haemophilus influen...   143   1e-32
gi|331017644|gb|EGH97700.1| DNA primase [Pseudomonas syringae pv...   143   1e-32
gi|77461369|ref|YP_350876.1| DNA primase [Pseudomonas fluorescen...   143   1e-32
gi|28867766|ref|NP_790385.1| DNA primase [Pseudomonas syringae p...   143   1e-32
gi|260580979|ref|ZP_05848802.1| DNA primase [Haemophilus influen...   142   1e-32
gi|16272476|ref|NP_438690.1| DNA primase [Haemophilus influenzae...   142   1e-32
gi|77359316|ref|YP_338891.1| DNA primase [Pseudoalteromonas halo...   142   1e-32
gi|90407544|ref|ZP_01215726.1| DNA primase [Psychromonas sp. CNP...   142   1e-32
gi|302064028|ref|ZP_07255569.1| DNA primase [Pseudomonas syringa...   142   2e-32
gi|145630290|ref|ZP_01786071.1| DNA primase [Haemophilus influen...   142   2e-32
gi|330831099|ref|YP_004394051.1| DNA primase [Aeromonas veronii ...   142   2e-32
gi|119944096|ref|YP_941776.1| DNA primase [Psychromonas ingraham...   141   3e-32
gi|325576584|ref|ZP_08147302.1| DNA primase [Haemophilus parainf...   141   4e-32
gi|330812145|ref|YP_004356607.1| DNA primase [Pseudomonas brassi...   140   5e-32
gi|330881701|gb|EGH15850.1| DNA primase [Pseudomonas syringae pv...   140   6e-32
gi|33519537|ref|NP_878369.1| DNA primase [Candidatus Blochmannia...   140   7e-32
gi|149910042|ref|ZP_01898690.1| DNA primase [Moritella sp. PE36]...   140   7e-32
gi|152999722|ref|YP_001365403.1| DNA primase [Shewanella baltica...   140   7e-32
gi|146309041|ref|YP_001189506.1| DNA primase [Pseudomonas mendoc...   140   7e-32
gi|330938478|gb|EGH42081.1| DNA primase [Pseudomonas syringae pv...   140   8e-32
gi|239993654|ref|ZP_04714178.1| DNA primase [Alteromonas macleod...   140   8e-32
gi|217974325|ref|YP_002359076.1| DNA primase [Shewanella baltica...   140   9e-32
gi|160874341|ref|YP_001553657.1| DNA primase [Shewanella baltica...   140   9e-32
gi|339492685|ref|YP_004712978.1| DNA primase [Pseudomonas stutze...   140   9e-32
gi|345429380|ref|YP_004822498.1| DNA primase [Haemophilus parain...   139   1e-31
gi|327479260|gb|AEA82570.1| DNA primase [Pseudomonas stutzeri DS...   139   1e-31
gi|330898881|gb|EGH30300.1| DNA primase [Pseudomonas syringae pv...   139   1e-31
gi|126173384|ref|YP_001049533.1| DNA primase [Shewanella baltica...   139   1e-31
gi|270158973|ref|ZP_06187629.1| DNA primase [Legionella longbeac...   139   1e-31
gi|334705855|ref|ZP_08521721.1| DNA primase [Aeromonas caviae Ae...   139   2e-31
gi|285017225|ref|YP_003374936.1| DNA primase [Xanthomonas albili...   138   2e-31
gi|146281107|ref|YP_001171260.1| DNA primase [Pseudomonas stutze...   138   2e-31
gi|238897854|ref|YP_002923533.1| DNA biosynthesis; DNA primase [...   138   2e-31
gi|312963433|ref|ZP_07777915.1| DNA primase [Pseudomonas fluores...   138   3e-31
gi|145300337|ref|YP_001143178.1| DNA primase [Aeromonas salmonic...   138   3e-31
gi|229592967|ref|YP_002875086.1| DNA primase [Pseudomonas fluore...   138   3e-31
gi|117619022|ref|YP_855377.1| DNA primase [Aeromonas hydrophila ...   137   4e-31
gi|333894439|ref|YP_004468314.1| DNA primase [Alteromonas sp. SN...   137   4e-31
gi|226946706|ref|YP_002801779.1| DNA primase [Azotobacter vinela...   136   1e-30
gi|32491218|ref|NP_871472.1| hypothetical protein WGLp469 [Wiggl...   134   4e-30
gi|119473195|ref|ZP_01614892.1| DNA primase [Alteromonadales bac...   134   4e-30
gi|70732950|ref|YP_262721.1| DNA primase [Pseudomonas fluorescen...   133   6e-30
gi|336312457|ref|ZP_08567406.1| DNA primase [Shewanella sp. HN-4...   133   7e-30
gi|127511930|ref|YP_001093127.1| DNA primase [Shewanella loihica...   133   7e-30
gi|167031435|ref|YP_001666666.1| DNA primase [Pseudomonas putida...   133   1e-29
gi|163751573|ref|ZP_02158795.1| DNA primase [Shewanella benthica...   132   1e-29
gi|325273044|ref|ZP_08139354.1| DNA primase [Pseudomonas sp. TJI...   132   1e-29
gi|26987130|ref|NP_742555.1| DNA primase [Pseudomonas putida KT2...   132   1e-29
gi|148545674|ref|YP_001265776.1| DNA primase [Pseudomonas putida...   132   1e-29
gi|339485321|ref|YP_004699849.1| DNA primase [Pseudomonas putida...   132   1e-29
gi|212633972|ref|YP_002310497.1| DNA primase [Shewanella piezoto...   132   2e-29
gi|221134906|ref|ZP_03561209.1| DNA primase [Glaciecola sp. HTCC...   132   2e-29
gi|237809410|ref|YP_002893850.1| DNA primase [Tolumonas auensis ...   132   2e-29
gi|294139650|ref|YP_003555628.1| DNA primase [Shewanella violace...   131   3e-29
gi|332307720|ref|YP_004435571.1| DNA primase [Glaciecola agarily...   131   4e-29
gi|336233142|ref|YP_004589888.1| DNA primase [Buchnera aphidicol...   131   4e-29
gi|113971242|ref|YP_735035.1| DNA primase [Shewanella sp. MR-4] ...   130   9e-29
gi|114048480|ref|YP_739030.1| DNA primase [Shewanella sp. MR-7] ...   129   1e-28
gi|170723971|ref|YP_001751659.1| DNA primase [Pseudomonas putida...   129   1e-28
gi|194364101|ref|YP_002026711.1| DNA primase [Stenotrophomonas m...   129   2e-28
gi|91794184|ref|YP_563835.1| DNA primase [Shewanella denitrifica...   128   2e-28
gi|54295202|ref|YP_127617.1| DNA primase [Legionella pneumophila...   128   2e-28
gi|308050978|ref|YP_003914544.1| DNA primase [Ferrimonas baleari...   128   2e-28
gi|24372866|ref|NP_716908.1| DNA primase [Shewanella oneidensis ...   128   3e-28
gi|170725516|ref|YP_001759542.1| DNA primase [Shewanella woodyi ...   128   3e-28
gi|109897364|ref|YP_660619.1| DNA primase [Pseudoalteromonas atl...   128   4e-28
gi|117921524|ref|YP_870716.1| DNA primase [Shewanella sp. ANA-3]...   127   4e-28
gi|319425508|gb|ADV53582.1| DNA primase [Shewanella putrefaciens...   127   5e-28
gi|336451151|ref|ZP_08621596.1| DNA primase, catalytic core [Idi...   126   1e-27
gi|254523315|ref|ZP_05135370.1| DNA primase [Stenotrophomonas sp...   126   1e-27
gi|52842570|ref|YP_096369.1| DNA primase DnaG [Legionella pneumo...   126   1e-27
gi|344205771|ref|YP_004790912.1| DNA primase [Burkholderia sp. J...   126   1e-27
gi|2494142|sp|P71481.1|PRIM_LEGPN RecName: Full=DNA primase >gnl...   126   1e-27
gi|54298251|ref|YP_124620.1| DNA primase [Legionella pneumophila...   126   1e-27
gi|148359901|ref|YP_001251108.1| DNA primase DnaG [Legionella pn...   125   2e-27
gi|120599856|ref|YP_964430.1| DNA primase [Shewanella sp. W3-18-...   125   3e-27
gi|190572509|ref|YP_001970354.1| DNA primase [Stenotrophomonas m...   124   4e-27
gi|319785805|ref|YP_004145280.1| DNA primase [Pseudoxanthomonas ...   124   5e-27
gi|254435374|ref|ZP_05048881.1| DNA primase [Nitrosococcus ocean...   123   8e-27
gi|77163591|ref|YP_342116.1| DNA primase [Nitrosococcus oceani A...   123   1e-26
gi|104779688|ref|YP_606186.1| DNA primase [Pseudomonas entomophi...   122   1e-26
gi|119773961|ref|YP_926701.1| DNA primase [Shewanella amazonensi...   122   2e-26
gi|157374212|ref|YP_001472812.1| DNA primase [Shewanella sedimin...   122   2e-26
gi|254517370|ref|ZP_05129427.1| DNA primase [gamma proteobacteri...   121   3e-26
gi|300112779|ref|YP_003759354.1| DNA primase [Nitrosococcus wats...   121   5e-26
gi|114564159|ref|YP_751673.1| DNA primase [Shewanella frigidimar...   120   5e-26
gi|237803342|ref|ZP_04590927.1| DNA primase [Pseudomonas syringa...   120   5e-26
gi|254497835|ref|ZP_05110601.1| DNA primase DnaG [Legionella dra...   120   1e-25
gi|157960787|ref|YP_001500821.1| DNA primase [Shewanella pealean...   119   1e-25
gi|339050951|ref|ZP_08647765.1| DNA primase [gamma proteobacteri...   119   1e-25
gi|330505279|ref|YP_004382148.1| DNA primase [Pseudomonas mendoc...   119   1e-25
gi|335041904|ref|ZP_08534931.1| DNA primase [Methylophaga aminis...   118   2e-25
gi|167622944|ref|YP_001673238.1| DNA primase [Shewanella halifax...   118   2e-25
gi|225076459|ref|ZP_03719658.1| hypothetical protein NEIFLAOT_01...   117   6e-25
gi|254491217|ref|ZP_05104398.1| DNA primase [Methylophaga thioox...   117   6e-25
gi|152984629|ref|YP_001346115.1| DNA primase [Pseudomonas aerugi...   117   7e-25
gi|241760553|ref|ZP_04758646.1| DNA primase [Neisseria flavescen...   117   7e-25
gi|107099563|ref|ZP_01363481.1| hypothetical protein PaerPA_0100...   117   7e-25
gi|254237207|ref|ZP_04930530.1| DNA primase [Pseudomonas aerugin...   117   7e-25
gi|346059444|dbj|GAA19327.1| DNA primase [Pseudomonas aeruginosa...   117   7e-25
gi|15595774|ref|NP_249268.1| DNA primase [Pseudomonas aeruginosa...   117   7e-25
gi|313111778|ref|ZP_07797571.1| putative DNA primase [Pseudomona...   117   7e-25
gi|160871626|ref|ZP_02061758.1| DNA primase [Rickettsiella gryll...   115   2e-24
gi|254243671|ref|ZP_04936993.1| DNA primase [Pseudomonas aerugin...   115   2e-24
gi|218889318|ref|YP_002438182.1| DNA primase [Pseudomonas aerugi...   115   3e-24
gi|71274630|ref|ZP_00650918.1| DNA primase [Xylella fastidiosa D...   115   3e-24
gi|344941330|ref|ZP_08780618.1| DNA primase [Methylobacter tundr...   114   4e-24
gi|284799937|ref|ZP_06390437.1| DNA primase [Neisseria subflava ...   114   4e-24
gi|15837032|ref|NP_297720.1| DNA primase [Xylella fastidiosa 9a5...   113   7e-24
gi|333902136|ref|YP_004476009.1| DNA primase [Pseudomonas fulva ...   113   8e-24
gi|88704607|ref|ZP_01102320.1| DNA primase [Congregibacter litor...   113   9e-24
gi|256823390|ref|YP_003147353.1| DNA primase [Kangiella koreensi...   113   1e-23
gi|333982487|ref|YP_004511697.1| DNA primase [Methylomonas metha...   112   2e-23
gi|71899300|ref|ZP_00681461.1| DNA primase [Xylella fastidiosa A...   112   2e-23
gi|292490205|ref|YP_003525644.1| DNA primase [Nitrosococcus halo...   112   2e-23
gi|28199524|ref|NP_779838.1| DNA primase [Xylella fastidiosa Tem...   112   3e-23
gi|345877750|ref|ZP_08829488.1| 30S ribosomal protein S10 [endos...   111   4e-23
gi|114321664|ref|YP_743347.1| DNA primase [Alkalilimnicola ehrli...   111   4e-23
gi|345863312|ref|ZP_08815524.1| DNA primase [endosymbiont of Tev...   111   4e-23
gi|329119714|ref|ZP_08248394.1| DNA primase [Neisseria bacillifo...   111   4e-23
gi|296387082|ref|ZP_06876581.1| DNA primase [Pseudomonas aerugin...   109   1e-22
gi|298369313|ref|ZP_06980631.1| DNA primase [Neisseria sp. oral ...   109   1e-22
gi|71899658|ref|ZP_00681812.1| TOPRIM [Xylella fastidiosa Ann-1]...   108   2e-22
gi|153874053|ref|ZP_02002415.1| truncated DNA primase [Beggiatoa...   108   4e-22
gi|340363133|ref|ZP_08685483.1| DNA primase [Neisseria macacae A...   106   1e-21
gi|119899515|ref|YP_934728.1| DNA primase [Azoarcus sp. BH72] >g...   105   2e-21
gi|261363709|ref|ZP_05976592.1| DNA primase [Neisseria mucosa AT...   105   2e-21
gi|319638162|ref|ZP_07992925.1| DNA primase [Neisseria mucosa C1...   105   2e-21
gi|255066478|ref|ZP_05318333.1| DNA primase [Neisseria sicca ATC...   105   2e-21
gi|34499218|ref|NP_903433.1| DNA primase [Chromobacterium violac...   105   3e-21
gi|307546062|ref|YP_003898541.1| DNA primase [Halomonas elongata...   105   3e-21
gi|335424682|ref|ZP_08553686.1| DNA primase [Salinisphaera shaba...   104   3e-21
gi|300690866|ref|YP_003751861.1| DNA primase [Ralstonia solanace...   102   2e-20
gi|17546935|ref|NP_520337.1| DNA primase [Ralstonia solanacearum...   101   2e-20
gi|30248252|ref|NP_840322.1| CHC2 zinc finger [Nitrosomonas euro...   101   3e-20
gi|83746508|ref|ZP_00943559.1| DNA primase [Ralstonia solanacear...   101   3e-20
gi|114330326|ref|YP_746548.1| DNA primase [Nitrosomonas eutropha...   100   5e-20
gi|299066182|emb|CBJ37366.1| DNA primase [Ralstonia solanacearum...   100   6e-20
gi|254480941|ref|ZP_05094187.1| DNA primase catalytic core, N-te...   100   8e-20
gi|325201774|gb|ADY97228.1| DNA primase [Neisseria meningitidis ...   100   9e-20
gi|217969611|ref|YP_002354845.1| DNA primase [Thauera sp. MZ1T] ...   100   9e-20
gi|325136571|gb|EGC59172.1| DNA primase [Neisseria meningitidis ...   100   1e-19
gi|300703498|ref|YP_003745100.1| DNA primase [Ralstonia solanace...   100   1e-19
gi|344167292|emb|CCA79500.1| DNA primase [blood disease bacteriu...   100   1e-19
gi|288941559|ref|YP_003443799.1| DNA primase [Allochromatium vin...    99   2e-19
gi|241663619|ref|YP_002981979.1| DNA primase [Ralstonia picketti...    99   2e-19
gi|121997891|ref|YP_001002678.1| DNA primase [Halorhodospira hal...    99   2e-19
gi|261377613|ref|ZP_05982186.1| DNA primase [Neisseria cinerea A...    99   2e-19
gi|309378740|emb|CBX22690.1| unnamed protein product [Neisseria ...    99   2e-19
gi|254447696|ref|ZP_05061162.1| DNA primase [gamma proteobacteri...    99   2e-19
gi|334195330|gb|AEG68515.1| DNA primase [Ralstonia solanacearum ...    99   2e-19
gi|240014314|ref|ZP_04721227.1| DNA primase [Neisseria gonorrhoe...    99   3e-19
gi|238022115|ref|ZP_04602541.1| hypothetical protein GCWU000324_...    99   3e-19
gi|313668078|ref|YP_004048362.1| DNA primase [Neisseria lactamic...    99   3e-19
gi|56477912|ref|YP_159501.1| DNA primase [Aromatoleum aromaticum...    99   3e-19
gi|194098358|ref|YP_002001416.1| DNA primase [Neisseria gonorrho...    99   3e-19
gi|294787810|ref|ZP_06753054.1| DNA primase [Simonsiella mueller...    98   3e-19
gi|317164061|gb|ADV07602.1| DNA primase [Neisseria gonorrhoeae T...    98   3e-19
gi|254672480|emb|CBA05944.1| DNA primase [Neisseria meningitidis...    98   4e-19
gi|308389680|gb|ADO32000.1| DNA primase [Neisseria meningitidis ...    98   4e-19
gi|254805302|ref|YP_003083523.1| DNA primase [Neisseria meningit...    98   5e-19
gi|218768517|ref|YP_002343029.1| DNA primase [Neisseria meningit...    98   5e-19
gi|319410766|emb|CBY91150.1| DNA primase [Neisseria meningitidis...    98   5e-19
gi|345871734|ref|ZP_08823677.1| DNA primase [Thiorhodococcus dre...    98   5e-19
gi|59801381|ref|YP_208093.1| DNA primase [Neisseria gonorrhoeae ...    98   5e-19
gi|161870398|ref|YP_001599570.1| DNA primase [Neisseria meningit...    98   6e-19
gi|254669784|emb|CBA04067.1| DNA primase [Neisseria meningitidis...    98   6e-19
gi|325205716|gb|ADZ01169.1| DNA primase [Neisseria meningitidis ...    97   6e-19
gi|254493554|ref|ZP_05106725.1| DNA primase [Neisseria gonorrhoe...    97   7e-19
gi|333374866|ref|ZP_08466699.1| DNA primase [Kingella kingae ATC...    97   8e-19
gi|224823887|ref|ZP_03696996.1| DNA primase [Lutiella nitroferru...    97   1e-18
gi|345644389|dbj|BAK78222.1| DNA primase [Pseudogulbenkiania sp....    96   1e-18
gi|344339321|ref|ZP_08770250.1| DNA primase [Thiocapsa marina 58...    96   1e-18
gi|73540590|ref|YP_295110.1| DNA primase [Ralstonia eutropha JMP...    96   2e-18
gi|53802940|ref|YP_115382.1| DNA primase [Methylococcus capsulat...    95   3e-18
gi|344342689|ref|ZP_08773560.1| DNA primase [Marichromatium purp...    95   3e-18
gi|92113103|ref|YP_573031.1| DNA primase [Chromohalobacter salex...    95   4e-18
gi|116514980|ref|YP_802609.1| DNA primase [Buchnera aphidicola s...    94   5e-18
gi|119504972|ref|ZP_01627049.1| DNA primase [marine gamma proteo...    94   5e-18
gi|289207449|ref|YP_003459515.1| DNA primase [Thioalkalivibrio s...    94   5e-18
gi|334110362|ref|ZP_08484638.1| DNA primase [Methylomicrobium al...    94   5e-18
gi|296314330|ref|ZP_06864271.1| DNA primase [Neisseria polysacch...    94   6e-18
gi|261392219|emb|CAX49734.1| DNA primase [Neisseria meningitidis...    94   7e-18
gi|194290319|ref|YP_002006226.1| DNA primase [Cupriavidus taiwan...    94   8e-18
gi|86148094|ref|ZP_01066394.1| DNA primase [Vibrio sp. MED222] >...    94   8e-18
gi|113868684|ref|YP_727173.1| DNA primase [Ralstonia eutropha H1...    94   8e-18
gi|325130609|gb|EGC53354.1| DNA primase [Neisseria meningitidis ...    94   1e-17
gi|325144807|gb|EGC67097.1| DNA primase [Neisseria meningitidis ...    93   1e-17
gi|339326726|ref|YP_004686419.1| DNA primase DnaG [Cupriavidus n...    93   1e-17
gi|15677389|ref|NP_274544.1| DNA primase [Neisseria meningitidis...    93   1e-17
gi|325983603|ref|YP_004296005.1| DNA primase [Nitrosomonas sp. A...    93   1e-17
gi|325204513|gb|ADY99966.1| DNA primase [Neisseria meningitidis ...    93   1e-17
gi|121635206|ref|YP_975451.1| DNA primase [Neisseria meningitidi...    93   1e-17
gi|325142723|gb|EGC65101.1| DNA primase [Neisseria meningitidis ...    93   1e-17
gi|88810992|ref|ZP_01126248.1| DNA primase [Nitrococcus mobilis ...    92   2e-17
gi|207743819|ref|YP_002260211.1| dna primase protein (partial se...    92   3e-17
gi|206588958|emb|CAQ35920.1| dna primase protein (partial sequen...    92   3e-17
gi|269214558|ref|ZP_06158649.1| DNA primase [Neisseria lactamica...    90   7e-17
gi|82703178|ref|YP_412744.1| DNA primase [Nitrosospira multiform...    90   8e-17
gi|119474864|ref|ZP_01615217.1| DNA primase [marine gamma proteo...    90   1e-16
gi|94311543|ref|YP_584753.1| DNA primase [Cupriavidus metallidur...    89   2e-16
gi|334131317|ref|ZP_08505082.1| Putative DNA primase [Methylover...    89   2e-16
gi|213854871|ref|ZP_03383111.1| DNA primase [Salmonella enterica...    89   3e-16
gi|345876371|ref|ZP_08828143.1| hypothetical protein l11_22330 [...    88   4e-16
gi|338994481|ref|ZP_08635197.1| DNA primase [Halomonas sp. TD01]...    87   8e-16
gi|254281912|ref|ZP_04956880.1| DNA primase [gamma proteobacteri...    87   8e-16
gi|295698767|ref|YP_003603422.1| DNA primase [Candidatus Riesia ...    87   1e-15
gi|343969402|gb|EGV37616.1| DNA primase [Neisseria weaveri ATCC ...    85   3e-15
gi|345129081|gb|EGW59989.1| DNA primase [Dechlorosoma suillum PS]      84   6e-15
gi|294669704|ref|ZP_06734771.1| hypothetical protein NEIELOOT_01...    84   9e-15
gi|225025102|ref|ZP_03714294.1| hypothetical protein EIKCOROL_01...    82   2e-14
gi|71906167|ref|YP_283754.1| DNA primase [Dechloromonas aromatic...    82   2e-14

Sequences not found previously or not previously below threshold:

gi|187929500|ref|YP_001899987.1| DNA primase [Ralstonia picketti...    85   5e-15

Searching..................................................done


Results from round 5


                                                                 Score    E
Sequences producing significant alignments:                      (bits) Value
Sequences used in model and found again:

gi|334125659|ref|ZP_08499648.1| DNA primase [Enterobacter hormae...   179   1e-43
gi|259907101|ref|YP_002647457.1| DNA primase [Erwinia pyrifoliae...   179   1e-43
gi|296104730|ref|YP_003614876.1| DNA primase [Enterobacter cloac...   179   1e-43
gi|345300883|ref|YP_004830241.1| DNA primase [Enterobacter asbur...   179   1e-43
gi|261342494|ref|ZP_05970352.1| DNA primase [Enterobacter cancer...   179   1e-43
gi|310766302|gb|ADP11252.1| DNA primase [Erwinia sp. Ejp617]          179   2e-43
gi|146313108|ref|YP_001178182.1| DNA primase [Enterobacter sp. 6...   178   2e-43
gi|292486904|ref|YP_003529774.1| DNA primase [Erwinia amylovora ...   178   3e-43
gi|188532570|ref|YP_001906367.1| DNA primase [Erwinia tasmaniens...   177   3e-43
gi|308188145|ref|YP_003932276.1| DNA primase [Pantoea vagans C9-...   177   6e-43
gi|300718454|ref|YP_003743257.1| DNA primase [Erwinia billingiae...   176   7e-43
gi|193062012|ref|ZP_03043108.1| DNA primase [Escherichia coli E2...   176   1e-42
gi|304396866|ref|ZP_07378746.1| DNA primase [Pantoea sp. aB] >gn...   176   1e-42
gi|293416505|ref|ZP_06659144.1| DNA primase [Escherichia coli B1...   176   1e-42
gi|332086725|gb|EGI91865.1| DNA primase [Shigella boydii 5216-82]     176   1e-42
gi|293449404|ref|ZP_06663825.1| DNA primase [Escherichia coli B0...   175   1e-42
gi|345356204|gb|EGW88411.1| DNA primase [Escherichia coli STEC_D...   175   1e-42
gi|331659357|ref|ZP_08360299.1| DNA primase [Escherichia coli TA...   175   1e-42
gi|260902498|ref|ZP_05910893.1| DNA primase [Vibrio parahaemolyt...   175   1e-42
gi|26249648|ref|NP_755688.1| DNA primase [Escherichia coli CFT07...   175   1e-42
gi|110806953|ref|YP_690473.1| DNA primase [Shigella flexneri 5 s...   175   1e-42
gi|329298674|ref|ZP_08256010.1| DNA primase [Plautia stali symbi...   175   1e-42
gi|345360512|gb|EGW92681.1| DNA primase [Escherichia coli STEC_E...   175   1e-42
gi|331654665|ref|ZP_08355665.1| DNA primase [Escherichia coli M7...   175   1e-42
gi|82545321|ref|YP_409268.1| DNA primase [Shigella boydii Sb227]...   175   1e-42
gi|291618942|ref|YP_003521684.1| DnaG [Pantoea ananatis LMG 2010...   175   1e-42
gi|15833203|ref|NP_311976.1| DNA primase [Escherichia coli O157:...   175   2e-42
gi|331684718|ref|ZP_08385310.1| DNA primase [Escherichia coli H2...   175   2e-42
gi|345370921|gb|EGX02895.1| DNA primase [Escherichia coli STEC_M...   175   2e-42
gi|315297746|gb|EFU57023.1| DNA primase [Escherichia coli MS 16-3]    175   2e-42
gi|218701837|ref|YP_002409466.1| DNA primase [Escherichia coli I...   175   2e-42
gi|331648867|ref|ZP_08349955.1| DNA primase [Escherichia coli M6...   175   2e-42
gi|327395292|dbj|BAK12714.1| DNA primase DnaG [Pantoea ananatis ...   175   2e-42
gi|323188490|gb|EFZ73775.1| DNA primase [Escherichia coli RN587/1]    175   2e-42
gi|187730978|ref|YP_001881828.1| DNA primase [Shigella boydii CD...   175   2e-42
gi|312968591|ref|ZP_07782800.1| DNA primase [Escherichia coli 23...   175   2e-42
gi|300977466|ref|ZP_07173929.1| DNA primase [Escherichia coli MS...   175   2e-42
gi|215488397|ref|YP_002330828.1| DNA primase [Escherichia coli O...   175   2e-42
gi|157162542|ref|YP_001459860.1| DNA primase [Escherichia coli H...   175   2e-42
gi|293394294|ref|ZP_06638594.1| DNA primase [Serratia odorifera ...   175   2e-42
gi|238750948|ref|ZP_04612445.1| DNA primase [Yersinia rohdei ATC...   175   2e-42
gi|238789196|ref|ZP_04632984.1| DNA primase [Yersinia frederikse...   175   2e-42
gi|332998669|gb|EGK18265.1| DNA primase [Shigella flexneri VA-6]      175   2e-42
gi|332163000|ref|YP_004299577.1| DNA primase [Yersinia enterocol...   175   2e-42
gi|123443867|ref|YP_001007838.1| DNA primase [Yersinia enterocol...   175   2e-42
gi|238762466|ref|ZP_04623437.1| DNA primase [Yersinia kristensen...   175   2e-42
gi|320201976|gb|EFW76551.1| DNA primase [Escherichia coli EC4100B]    175   2e-42
gi|317049602|ref|YP_004117250.1| DNA primase [Pantoea sp. At-9b]...   175   2e-42
gi|153834243|ref|ZP_01986910.1| DNA primase [Vibrio harveyi HY01...   175   2e-42
gi|170766158|ref|ZP_02900969.1| DNA primase [Escherichia alberti...   175   2e-42
gi|223598|prf||0902269A primase dnaG                                  175   3e-42
gi|156973169|ref|YP_001444076.1| DNA primase [Vibrio harveyi ATC...   174   3e-42
gi|82778396|ref|YP_404745.1| DNA primase [Shigella dysenteriae S...   174   4e-42
gi|22127410|ref|NP_670833.1| DNA primase [Yersinia pestis KIM 10...   174   4e-42
gi|328471948|gb|EGF42825.1| DNA primase [Vibrio parahaemolyticus...   174   4e-42
gi|194431628|ref|ZP_03063919.1| DNA primase [Shigella dysenteria...   174   4e-42
gi|28897179|ref|NP_796784.1| DNA primase [Vibrio parahaemolyticu...   174   4e-42
gi|260857196|ref|YP_003231087.1| DNA primase DnaG [Escherichia c...   174   4e-42
gi|342806119|gb|EGU41357.1| DNA primase [Vibrio splendidus ATCC ...   174   4e-42
gi|320195228|gb|EFW69857.1| DNA primase [Escherichia coli WV_060...   174   4e-42
gi|269960188|ref|ZP_06174563.1| DNA primase [Vibrio harveyi 1DA3...   174   4e-42
gi|283836398|ref|ZP_06356139.1| DNA primase [Citrobacter youngae...   174   4e-42
gi|238782837|ref|ZP_04626866.1| DNA primase [Yersinia bercovieri...   174   5e-42
gi|238796947|ref|ZP_04640451.1| DNA primase [Yersinia mollaretii...   174   5e-42
gi|238794324|ref|ZP_04637936.1| DNA primase [Yersinia intermedia...   174   5e-42
gi|306816580|ref|ZP_07450712.1| DNA primase [Escherichia coli NC...   174   5e-42
gi|323966595|gb|EGB62028.1| DNA primase [Escherichia coli M863] ...   174   5e-42
gi|237729994|ref|ZP_04560475.1| DNA primase [Citrobacter sp. 30_...   174   5e-42
gi|323978860|gb|EGB73940.1| DNA primase [Escherichia coli TW10509]    174   5e-42
gi|270263178|ref|ZP_06191448.1| DNA primase [Serratia odorifera ...   174   5e-42
gi|238760056|ref|ZP_04621207.1| DNA primase [Yersinia aldovae AT...   174   5e-42
gi|333929231|ref|YP_004502810.1| DNA primase [Serratia sp. AS12]...   174   6e-42
gi|148979374|ref|ZP_01815480.1| DNA primase [Vibrionales bacteri...   174   6e-42
gi|324115355|gb|EGC09319.1| DNA primase [Escherichia fergusonii ...   174   6e-42
gi|157372532|ref|YP_001480521.1| DNA primase [Serratia proteamac...   173   6e-42
gi|261250213|ref|ZP_05942789.1| DNA primase [Vibrio orientalis C...   173   6e-42
gi|218550315|ref|YP_002384106.1| DNA primase [Escherichia fergus...   173   6e-42
gi|283787202|ref|YP_003367067.1| DNA primase [Citrobacter rodent...   173   7e-42
gi|260767411|ref|ZP_05876348.1| DNA primase [Vibrio furnissii CI...   173   7e-42
gi|238756615|ref|ZP_04617910.1| DNA primase [Yersinia ruckeri AT...   173   7e-42
gi|218708435|ref|YP_002416056.1| DNA primase [Vibrio splendidus ...   173   7e-42
gi|315181194|gb|ADT88108.1| DNA primase [Vibrio furnissii NCTC 1...   173   7e-42
gi|91227145|ref|ZP_01261629.1| DNA primase [Vibrio alginolyticus...   173   8e-42
gi|163802688|ref|ZP_02196579.1| DNA primase [Vibrio sp. AND4] >g...   173   9e-42
gi|343494356|ref|ZP_08732618.1| DNA primase [Vibrio nigripulchri...   173   9e-42
gi|15803608|ref|NP_289641.1| DNA primase [Escherichia coli O157:...   173   1e-41
gi|325498619|gb|EGC96478.1| DNA primase [Escherichia fergusonii ...   173   1e-41
gi|238896570|ref|YP_002921313.1| DNA primase [Klebsiella pneumon...   173   1e-41
gi|238918479|ref|YP_002931993.1| DNA primase [Edwardsiella ictal...   173   1e-41
gi|157148638|ref|YP_001455957.1| DNA primase [Citrobacter koseri...   172   1e-41
gi|262392397|ref|YP_003284251.1| DNA primase [Vibrio sp. Ex25] >...   172   1e-41
gi|336125139|ref|YP_004567187.1| DNA primase [Vibrio anguillarum...   172   1e-41
gi|262042264|ref|ZP_06015429.1| DNA primase [Klebsiella pneumoni...   172   1e-41
gi|152971990|ref|YP_001337099.1| DNA primase [Klebsiella pneumon...   172   1e-41
gi|85058230|ref|YP_453932.1| DNA primase [Sodalis glossinidius s...   172   1e-41
gi|194446779|ref|YP_002042477.1| DNA primase [Salmonella enteric...   172   1e-41
gi|206576100|ref|YP_002236519.1| DNA primase [Klebsiella pneumon...   172   2e-41
gi|317493717|ref|ZP_07952134.1| DNA primase [Enterobacteriaceae ...   172   2e-41
gi|56415150|ref|YP_152225.1| DNA primase [Salmonella enterica su...   172   2e-41
gi|322831340|ref|YP_004211367.1| DNA primase [Rahnella sp. Y9602...   172   2e-41
gi|16761984|ref|NP_457601.1| DNA primase [Salmonella enterica su...   172   2e-41
gi|198242235|ref|YP_002217191.1| DNA primase [Salmonella enteric...   172   2e-41
gi|322613614|gb|EFY10555.1| DNA primase [Salmonella enterica sub...   172   2e-41
gi|16766510|ref|NP_462125.1| DNA primase [Salmonella enterica su...   172   2e-41
gi|269137813|ref|YP_003294513.1| DNA primase [Edwardsiella tarda...   172   2e-41
gi|340000731|ref|YP_004731615.1| DNA primase [Salmonella bongori...   171   2e-41
gi|62181727|ref|YP_218144.1| DNA primase [Salmonella enterica su...   171   2e-41
gi|149191851|ref|ZP_01870087.1| DNA primase [Vibrio shilonii AK1...   171   2e-41
gi|260773556|ref|ZP_05882472.1| DNA primase [Vibrio metschnikovi...   171   2e-41
gi|213417804|ref|ZP_03350914.1| DNA primase [Salmonella enterica...   171   2e-41
gi|209696104|ref|YP_002264034.1| DNA primase [Aliivibrio salmoni...   171   3e-41
gi|320539900|ref|ZP_08039559.1| putative DNA primase [Serratia s...   171   3e-41
gi|323495835|ref|ZP_08100903.1| DNA primase [Vibrio sinaloensis ...   171   3e-41
gi|260775519|ref|ZP_05884416.1| DNA primase [Vibrio coralliilyti...   171   3e-41
gi|172087762|ref|YP_205635.2| DNA primase [Vibrio fischeri ES114...   170   4e-41
gi|336247239|ref|YP_004590949.1| DNA primase [Enterobacter aerog...   170   4e-41
gi|318604174|emb|CBY25672.1| DNA primase [Yersinia enterocolitic...   170   5e-41
gi|323493626|ref|ZP_08098747.1| DNA primase [Vibrio brasiliensis...   170   6e-41
gi|229520814|ref|ZP_04410236.1| DNA primase [Vibrio cholerae TM ...   170   7e-41
gi|197335161|ref|YP_002157047.1| DNA primase [Vibrio fischeri MJ...   170   8e-41
gi|294502715|ref|YP_003566777.1| DNA primase [Yersinia pestis Z1...   170   9e-41
gi|311278025|ref|YP_003940256.1| DNA primase [Enterobacter cloac...   170   9e-41
gi|262360744|gb|ACY57465.1| DNA primase [Yersinia pestis D106004]     169   1e-40
gi|343498225|ref|ZP_08736264.1| DNA primase [Vibrio tubiashii AT...   169   1e-40
gi|343512083|ref|ZP_08749228.1| DNA primase [Vibrio scophthalmi ...   169   1e-40
gi|343515429|ref|ZP_08752486.1| DNA primase [Vibrio sp. N418] >g...   169   1e-40
gi|238910013|ref|ZP_04653850.1| DNA primase [Salmonella enterica...   169   1e-40
gi|268590607|ref|ZP_06124828.1| DNA primase [Providencia rettger...   169   2e-40
gi|161506226|ref|YP_001573338.1| DNA primase [Salmonella enteric...   168   2e-40
gi|340048274|gb|EGR09196.1| DNA primase [Vibrio cholerae HE48]        168   2e-40
gi|332086938|gb|EGI92073.1| DNA primase [Shigella dysenteriae 15...   168   2e-40
gi|294634614|ref|ZP_06713148.1| DNA primase [Edwardsiella tarda ...   168   2e-40
gi|303252482|ref|ZP_07338646.1| DNA primase [Actinobacillus pleu...   168   2e-40
gi|307257543|ref|ZP_07539307.1| DNA primase [Actinobacillus pleu...   168   2e-40
gi|33151867|ref|NP_873220.1| DNA primase [Haemophilus ducreyi 35...   168   2e-40
gi|32034494|ref|ZP_00134666.1| COG0358: DNA primase (bacterial t...   168   3e-40
gi|165976902|ref|YP_001652495.1| DNA primase [Actinobacillus ple...   168   3e-40
gi|307250748|ref|ZP_07532681.1| DNA primase [Actinobacillus pleu...   168   3e-40
gi|307261954|ref|ZP_07543612.1| DNA primase [Actinobacillus pleu...   168   3e-40
gi|190150751|ref|YP_001969276.1| DNA primase [Actinobacillus ple...   168   3e-40
gi|307246389|ref|ZP_07528465.1| DNA primase [Actinobacillus pleu...   167   4e-40
gi|312883926|ref|ZP_07743643.1| DNA primase [Vibrio caribbenthic...   167   4e-40
gi|343506738|ref|ZP_08744208.1| DNA primase [Vibrio ichthyoenter...   167   5e-40
gi|260599323|ref|YP_003211894.1| DNA primase [Cronobacter turice...   167   5e-40
gi|213027803|ref|ZP_03342250.1| DNA primase [Salmonella enterica...   167   5e-40
gi|212711168|ref|ZP_03319296.1| hypothetical protein PROVALCAL_0...   167   5e-40
gi|333956008|gb|EGL73703.1| DNA primase [Cronobacter sakazakii E...   167   6e-40
gi|297580651|ref|ZP_06942577.1| DNA primase [Vibrio cholerae RC3...   167   6e-40
gi|153827662|ref|ZP_01980329.1| DNA primase [Vibrio cholerae MZO...   167   7e-40
gi|153214932|ref|ZP_01949715.1| DNA primase [Vibrio cholerae 158...   167   7e-40
gi|223041545|ref|ZP_03611746.1| DNA primase [Actinobacillus mino...   167   7e-40
gi|322513555|ref|ZP_08066655.1| DNA primase [Actinobacillus urea...   166   7e-40
gi|156932575|ref|YP_001436490.1| DNA primase [Cronobacter sakaza...   166   8e-40
gi|229512572|ref|ZP_04402043.1| DNA primase [Vibrio cholerae TMA...   166   8e-40
gi|121591709|ref|ZP_01678934.1| DNA primase [Vibrio cholerae 274...   166   8e-40
gi|240948936|ref|ZP_04753292.1| DNA primase [Actinobacillus mino...   166   8e-40
gi|340041234|gb|EGR02201.1| DNA primase [Vibrio cholerae HE39]        166   9e-40
gi|229507129|ref|ZP_04396635.1| DNA primase [Vibrio cholerae BX ...   166   9e-40
gi|341647963|gb|EGS72031.1| DNA primase [Vibrio cholerae BJG-01]      166   9e-40
gi|261344811|ref|ZP_05972455.1| DNA primase [Providencia rustigi...   166   9e-40
gi|339477925|ref|YP_004706745.1| putative DNA primase [Candidatu...   166   9e-40
gi|254291202|ref|ZP_04961998.1| DNA primase [Vibrio cholerae AM-...   166   1e-39
gi|229525181|ref|ZP_04414586.1| DNA primase [Vibrio cholerae bv....   166   1e-39
gi|262275020|ref|ZP_06052831.1| DNA primase [Grimontia hollisae ...   166   1e-39
gi|341636122|gb|EGS60825.1| DNA primase [Vibrio cholerae HE-09]       166   1e-39
gi|341640753|gb|EGS65332.1| DNA primase [Vibrio cholerae HC-02A1]     165   1e-39
gi|227080701|ref|YP_002809252.1| DNA primase [Vibrio cholerae M6...   165   2e-39
gi|15642769|ref|NP_230169.1| DNA primase [Vibrio cholerae O1 bio...   165   2e-39
gi|262172394|ref|ZP_06040072.1| DNA primase [Vibrio mimicus MB-4...   165   2e-39
gi|183597879|ref|ZP_02959372.1| hypothetical protein PROSTU_0121...   165   2e-39
gi|303250976|ref|ZP_07337165.1| DNA primase [Actinobacillus pleu...   165   2e-39
gi|258623541|ref|ZP_05718542.1| DNA primase [Vibrio mimicus VM57...   165   2e-39
gi|258623777|ref|ZP_05718734.1| DNA primase [Vibrio mimicus VM60...   165   2e-39
gi|262401782|ref|ZP_06078348.1| DNA primase [Vibrio sp. RC586] >...   165   2e-39
gi|262164052|ref|ZP_06031791.1| DNA primase [Vibrio mimicus VM22...   165   3e-39
gi|251793983|ref|YP_003008715.1| DNA primase [Aggregatibacter ap...   164   4e-39
gi|284008588|emb|CBA75167.1| DNA primase [Arsenophonus nasoniae]      162   1e-38
gi|304415464|ref|ZP_07396112.1| DNA primase [Candidatus Regiella...   162   2e-38
gi|293391710|ref|ZP_06636044.1| DNA primase [Aggregatibacter act...   162   2e-38
gi|37678746|ref|NP_933355.1| DNA primase [Vibrio vulnificus YJ01...   162   2e-38
gi|261868196|ref|YP_003256118.1| DNA primase [Aggregatibacter ac...   161   2e-38
gi|315634866|ref|ZP_07890148.1| DNA primase [Aggregatibacter seg...   161   3e-38
gi|27364090|ref|NP_759618.1| DNA primase [Vibrio vulnificus CMCP...   161   3e-38
gi|320157474|ref|YP_004189853.1| DNA primase [Vibrio vulnificus ...   161   3e-38
gi|89075586|ref|ZP_01161991.1| DNA primase [Photobacterium sp. S...   160   4e-38
gi|345538447|gb|AEO08424.1| DNA primase [Buchnera aphidicola str...   159   1e-37
gi|253991032|ref|YP_003042388.1| DNA primase [Photorhabdus asymb...   159   2e-37
gi|37527833|ref|NP_931178.1| DNA primase [Photorhabdus luminesce...   159   2e-37
gi|290474859|ref|YP_003467739.1| DNA biosynthesis; DNA primase [...   157   6e-37
gi|170719015|ref|YP_001784174.1| DNA primase [Haemophilus somnus...   157   6e-37
gi|113461379|ref|YP_719448.1| DNA primase [Haemophilus somnus 12...   157   6e-37
gi|271499151|ref|YP_003332176.1| DNA primase [Dickeya dadantii E...   157   7e-37
gi|118137900|pdb|2HAJ|A Chain A, Solution Structure Of The Helic...   157   7e-37
gi|197286217|ref|YP_002152089.1| DNA primase [Proteus mirabilis ...   156   8e-37
gi|54307644|ref|YP_128664.1| DNA primase [Photobacterium profund...   156   9e-37
gi|300724880|ref|YP_003714205.1| DNA primase [Xenorhabdus nemato...   156   1e-36
gi|21672346|ref|NP_660413.1| DNA primase [Buchnera aphidicola st...   156   1e-36
gi|330448777|ref|ZP_08312424.1| DNA primase [Photobacterium leio...   155   2e-36
gi|342864064|ref|ZP_08720671.1| DNA primase [Avibacterium paraga...   154   3e-36
gi|261492896|ref|ZP_05989442.1| DNA primase [Mannheimia haemolyt...   154   3e-36
gi|52425816|ref|YP_088953.1| DNA primase [Mannheimia succinicipr...   154   5e-36
gi|90411914|ref|ZP_01219922.1| DNA primase [Photobacterium profu...   154   5e-36
gi|254229774|ref|ZP_04923182.1| hypothetical protein VEx25_0260 ...   154   6e-36
gi|253686950|ref|YP_003016140.1| DNA primase [Pectobacterium car...   153   8e-36
gi|260912697|ref|ZP_05919183.1| DNA primase [Pasteurella dagmati...   153   8e-36
gi|15616681|ref|NP_239893.1| DNA primase [Buchnera aphidicola st...   153   1e-35
gi|254362695|ref|ZP_04978781.1| DNA primase [Mannheimia haemolyt...   153   1e-35
gi|227113749|ref|ZP_03827405.1| DNA primase [Pectobacterium caro...   152   1e-35
gi|338219813|gb|EGP05424.1| DNA primase [Pasteurella multocida s...   152   1e-35
gi|261820104|ref|YP_003258210.1| DNA primase [Pectobacterium was...   152   2e-35
gi|213586894|ref|ZP_03368720.1| DNA primase [Salmonella enterica...   152   2e-35
gi|15603105|ref|NP_246177.1| DNA primase [Pasteurella multocida ...   152   2e-35
gi|338218660|gb|EGP04417.1| DNA primase [Pasteurella multocida s...   151   3e-35
gi|242240772|ref|YP_002988953.1| DNA primase [Dickeya dadantii E...   151   3e-35
gi|227329606|ref|ZP_03833630.1| DNA primase [Pectobacterium caro...   151   3e-35
gi|56553812|pdb|1T3W|A Chain A, Crystal Structure Of The E.Coli ...   151   4e-35
gi|219681438|ref|YP_002467823.1| DNA primase [Buchnera aphidicol...   151   4e-35
gi|50119629|ref|YP_048796.1| DNA primase [Pectobacterium atrosep...   151   4e-35
gi|219681994|ref|YP_002468378.1| DNA primase [Buchnera aphidicol...   150   4e-35
gi|289811769|ref|ZP_06542398.1| DNA primase [Salmonella enterica...   149   1e-34
gi|85711762|ref|ZP_01042818.1| DNA primase [Idiomarina baltica O...   149   1e-34
gi|345539015|gb|AEO07882.1| DNA primase [Buchnera aphidicola str...   149   2e-34
gi|94676560|ref|YP_589042.1| DNA primase [Baumannia cicadellinic...   148   2e-34
gi|27904561|ref|NP_777687.1| DNA primase [Buchnera aphidicola st...   148   2e-34
gi|144138|gb|AAA73233.1| DNA primase [Buchnera aphidicola]            148   2e-34
gi|336316629|ref|ZP_08571520.1| DNA primase, catalytic core [Rhe...   148   3e-34
gi|58583751|ref|YP_202767.1| DNA primase [Xanthomonas oryzae pv....   148   3e-34
gi|152978400|ref|YP_001344029.1| DNA primase [Actinobacillus suc...   147   4e-34
gi|289666291|ref|ZP_06487872.1| DNA primase [Xanthomonas campest...   147   5e-34
gi|251791057|ref|YP_003005778.1| DNA primase [Dickeya zeae Ech15...   147   5e-34
gi|21244600|ref|NP_644182.1| DNA primase [Xanthomonas axonopodis...   147   5e-34
gi|71891847|ref|YP_277576.1| DNA primase [Candidatus Blochmannia...   147   6e-34
gi|167855426|ref|ZP_02478191.1| DNA primase [Haemophilus parasui...   147   6e-34
gi|294626488|ref|ZP_06705087.1| DNA primase [Xanthomonas fuscans...   147   7e-34
gi|219871371|ref|YP_002475746.1| DNA primase [Haemophilus parasu...   147   7e-34
gi|294666748|ref|ZP_06731983.1| DNA primase [Xanthomonas fuscans...   146   8e-34
gi|153801497|ref|ZP_01956083.1| DNA primase [Vibrio cholerae MZO...   146   1e-33
gi|166710398|ref|ZP_02241605.1| DNA primase [Xanthomonas oryzae ...   146   1e-33
gi|90580772|ref|ZP_01236575.1| DNA primase [Vibrio angustum S14]...   146   1e-33
gi|325918191|ref|ZP_08180340.1| DNA primase [Xanthomonas vesicat...   145   2e-33
gi|325928845|ref|ZP_08190012.1| DNA primase [Xanthomonas perfora...   145   2e-33
gi|346726643|ref|YP_004853312.1| DNA primase [Xanthomonas axonop...   145   2e-33
gi|21233248|ref|NP_639165.1| DNA primase [Xanthomonas campestris...   145   3e-33
gi|341935252|gb|AEL05391.1| DNA primase [Xanthomonas campestris ...   145   3e-33
gi|78049550|ref|YP_365725.1| DNA primase [Xanthomonas campestris...   144   4e-33
gi|307129361|ref|YP_003881377.1| DNA primase [Dickeya dadantii 3...   144   4e-33
gi|226327185|ref|ZP_03802703.1| hypothetical protein PROPEN_0105...   143   6e-33
gi|332288975|ref|YP_004419827.1| DNA primase [Gallibacterium ana...   143   8e-33
gi|56461301|ref|YP_156582.1| DNA primase [Idiomarina loihiensis ...   143   9e-33
gi|289627701|ref|ZP_06460655.1| DNA primase [Pseudomonas syringa...   142   1e-32
gi|269103528|ref|ZP_06156225.1| DNA primase [Photobacterium dams...   142   2e-32
gi|325920513|ref|ZP_08182438.1| DNA primase [Xanthomonas gardner...   142   2e-32
gi|88858405|ref|ZP_01133047.1| DNA primase [Pseudoalteromonas tu...   141   3e-32
gi|257483093|ref|ZP_05637134.1| DNA primase [Pseudomonas syringa...   141   3e-32
gi|289649020|ref|ZP_06480363.1| DNA primase [Pseudomonas syringa...   141   3e-32
gi|330970855|gb|EGH70921.1| DNA primase [Pseudomonas syringae pv...   141   3e-32
gi|320332069|gb|EFW88005.1| DNA primase [Pseudomonas syringae pv...   141   4e-32
gi|71736150|ref|YP_272919.1| DNA primase [Pseudomonas syringae p...   141   4e-32
gi|341956911|gb|EGT83326.1| DNA primase [Haemophilus haemolyticu...   141   4e-32
gi|330980977|gb|EGH79080.1| DNA primase [Pseudomonas syringae pv...   141   4e-32
gi|71281870|ref|YP_270984.1| DNA primase [Colwellia psychrerythr...   141   4e-32
gi|341949752|gb|EGT76353.1| DNA primase [Haemophilus haemolyticu...   140   4e-32
gi|289676147|ref|ZP_06497037.1| DNA primase [Pseudomonas syringa...   140   5e-32
gi|330955105|gb|EGH55365.1| DNA primase [Pseudomonas syringae Ci...   140   5e-32
gi|330878418|gb|EGH12567.1| DNA primase [Pseudomonas syringae pv...   140   5e-32
gi|66047867|ref|YP_237708.1| DNA primase [Pseudomonas syringae p...   140   5e-32
gi|77461369|ref|YP_350876.1| DNA primase [Pseudomonas fluorescen...   140   5e-32
gi|302185956|ref|ZP_07262629.1| DNA primase [Pseudomonas syringa...   140   5e-32
gi|332531767|ref|ZP_08407652.1| DNA primase [Pseudoalteromonas h...   140   6e-32
gi|330961075|gb|EGH61335.1| DNA primase [Pseudomonas syringae pv...   140   7e-32
gi|341951641|gb|EGT78203.1| DNA primase [Haemophilus haemolyticu...   140   9e-32
gi|331017644|gb|EGH97700.1| DNA primase [Pseudomonas syringae pv...   139   1e-31
gi|28867766|ref|NP_790385.1| DNA primase [Pseudomonas syringae p...   139   1e-31
gi|315127801|ref|YP_004069804.1| DNA primase [Pseudoalteromonas ...   139   1e-31
gi|341952017|gb|EGT78560.1| DNA primase [Haemophilus haemolyticu...   138   2e-31
gi|309972317|gb|ADO95518.1| DNA primase [Haemophilus influenzae ...   138   2e-31
gi|319760204|ref|YP_004124142.1| DNA primase [Candidatus Blochma...   138   2e-31
gi|260582764|ref|ZP_05850551.1| DNA primase [Haemophilus influen...   138   2e-31
gi|302064028|ref|ZP_07255569.1| DNA primase [Pseudomonas syringa...   138   2e-31
gi|145628916|ref|ZP_01784716.1| DNA primase [Haemophilus influen...   138   2e-31
gi|145633516|ref|ZP_01789245.1| DNA primase [Haemophilus influen...   138   2e-31
gi|301169247|emb|CBW28844.1| DNA primase [Haemophilus influenzae...   138   2e-31
gi|229846615|ref|ZP_04466723.1| DNA primase [Haemophilus influen...   138   2e-31
gi|229844309|ref|ZP_04464449.1| DNA primase [Haemophilus influen...   138   2e-31
gi|342903625|ref|ZP_08725434.1| DNA primase [Haemophilus haemoly...   138   2e-31
gi|330812145|ref|YP_004356607.1| DNA primase [Pseudomonas brassi...   138   2e-31
gi|145637427|ref|ZP_01793086.1| DNA primase [Haemophilus influen...   138   3e-31
gi|148827723|ref|YP_001292476.1| DNA primase [Haemophilus influe...   138   3e-31
gi|319775547|ref|YP_004138035.1| DNA primase [Haemophilus influe...   138   3e-31
gi|68249129|ref|YP_248241.1| DNA primase [Haemophilus influenzae...   138   3e-31
gi|33519537|ref|NP_878369.1| DNA primase [Candidatus Blochmannia...   138   3e-31
gi|319897951|ref|YP_004136148.1| DNA primase [Haemophilus influe...   138   3e-31
gi|145638552|ref|ZP_01794161.1| DNA primase [Haemophilus influen...   138   3e-31
gi|145640510|ref|ZP_01796094.1| DNA primase [Haemophilus influen...   138   3e-31
gi|90407544|ref|ZP_01215726.1| DNA primase [Psychromonas sp. CNP...   137   4e-31
gi|260580979|ref|ZP_05848802.1| DNA primase [Haemophilus influen...   137   4e-31
gi|16272476|ref|NP_438690.1| DNA primase [Haemophilus influenzae...   137   5e-31
gi|145630290|ref|ZP_01786071.1| DNA primase [Haemophilus influen...   137   5e-31
gi|77359316|ref|YP_338891.1| DNA primase [Pseudoalteromonas halo...   137   6e-31
gi|330881701|gb|EGH15850.1| DNA primase [Pseudomonas syringae pv...   137   7e-31
gi|339492685|ref|YP_004712978.1| DNA primase [Pseudomonas stutze...   136   9e-31
gi|330938478|gb|EGH42081.1| DNA primase [Pseudomonas syringae pv...   136   9e-31
gi|119944096|ref|YP_941776.1| DNA primase [Psychromonas ingraham...   136   9e-31
gi|330898881|gb|EGH30300.1| DNA primase [Pseudomonas syringae pv...   136   9e-31
gi|327479260|gb|AEA82570.1| DNA primase [Pseudomonas stutzeri DS...   136   1e-30
gi|146309041|ref|YP_001189506.1| DNA primase [Pseudomonas mendoc...   136   1e-30
gi|239993654|ref|ZP_04714178.1| DNA primase [Alteromonas macleod...   135   1e-30
gi|270158973|ref|ZP_06187629.1| DNA primase [Legionella longbeac...   135   2e-30
gi|146281107|ref|YP_001171260.1| DNA primase [Pseudomonas stutze...   135   2e-30
gi|325576584|ref|ZP_08147302.1| DNA primase [Haemophilus parainf...   135   2e-30
gi|330831099|ref|YP_004394051.1| DNA primase [Aeromonas veronii ...   135   3e-30
gi|149910042|ref|ZP_01898690.1| DNA primase [Moritella sp. PE36]...   135   3e-30
gi|285017225|ref|YP_003374936.1| DNA primase [Xanthomonas albili...   135   3e-30
gi|345429380|ref|YP_004822498.1| DNA primase [Haemophilus parain...   133   6e-30
gi|238897854|ref|YP_002923533.1| DNA biosynthesis; DNA primase [...   133   8e-30
gi|229592967|ref|YP_002875086.1| DNA primase [Pseudomonas fluore...   133   1e-29
gi|152999722|ref|YP_001365403.1| DNA primase [Shewanella baltica...   133   1e-29
gi|312963433|ref|ZP_07777915.1| DNA primase [Pseudomonas fluores...   132   1e-29
gi|333894439|ref|YP_004468314.1| DNA primase [Alteromonas sp. SN...   132   1e-29
gi|226946706|ref|YP_002801779.1| DNA primase [Azotobacter vinela...   132   1e-29
gi|217974325|ref|YP_002359076.1| DNA primase [Shewanella baltica...   132   1e-29
gi|160874341|ref|YP_001553657.1| DNA primase [Shewanella baltica...   132   1e-29
gi|126173384|ref|YP_001049533.1| DNA primase [Shewanella baltica...   132   2e-29
gi|334705855|ref|ZP_08521721.1| DNA primase [Aeromonas caviae Ae...   132   3e-29
gi|145300337|ref|YP_001143178.1| DNA primase [Aeromonas salmonic...   131   4e-29
gi|117619022|ref|YP_855377.1| DNA primase [Aeromonas hydrophila ...   131   4e-29
gi|32491218|ref|NP_871472.1| hypothetical protein WGLp469 [Wiggl...   130   5e-29
gi|70732950|ref|YP_262721.1| DNA primase [Pseudomonas fluorescen...   130   5e-29
gi|167031435|ref|YP_001666666.1| DNA primase [Pseudomonas putida...   130   7e-29
gi|325273044|ref|ZP_08139354.1| DNA primase [Pseudomonas sp. TJI...   130   8e-29
gi|26987130|ref|NP_742555.1| DNA primase [Pseudomonas putida KT2...   130   8e-29
gi|148545674|ref|YP_001265776.1| DNA primase [Pseudomonas putida...   130   9e-29
gi|339485321|ref|YP_004699849.1| DNA primase [Pseudomonas putida...   130   9e-29
gi|336233142|ref|YP_004589888.1| DNA primase [Buchnera aphidicol...   128   2e-28
gi|119473195|ref|ZP_01614892.1| DNA primase [Alteromonadales bac...   128   2e-28
gi|127511930|ref|YP_001093127.1| DNA primase [Shewanella loihica...   128   3e-28
gi|163751573|ref|ZP_02158795.1| DNA primase [Shewanella benthica...   127   5e-28
gi|237809410|ref|YP_002893850.1| DNA primase [Tolumonas auensis ...   127   5e-28
gi|336312457|ref|ZP_08567406.1| DNA primase [Shewanella sp. HN-4...   127   7e-28
gi|194364101|ref|YP_002026711.1| DNA primase [Stenotrophomonas m...   127   8e-28
gi|212633972|ref|YP_002310497.1| DNA primase [Shewanella piezoto...   127   8e-28
gi|170723971|ref|YP_001751659.1| DNA primase [Pseudomonas putida...   127   8e-28
gi|332307720|ref|YP_004435571.1| DNA primase [Glaciecola agarily...   126   9e-28
gi|294139650|ref|YP_003555628.1| DNA primase [Shewanella violace...   126   9e-28
gi|221134906|ref|ZP_03561209.1| DNA primase [Glaciecola sp. HTCC...   126   1e-27
gi|254523315|ref|ZP_05135370.1| DNA primase [Stenotrophomonas sp...   124   4e-27
gi|344205771|ref|YP_004790912.1| DNA primase [Burkholderia sp. J...   124   4e-27
gi|54295202|ref|YP_127617.1| DNA primase [Legionella pneumophila...   124   4e-27
gi|109897364|ref|YP_660619.1| DNA primase [Pseudoalteromonas atl...   123   7e-27
gi|308050978|ref|YP_003914544.1| DNA primase [Ferrimonas baleari...   123   8e-27
gi|170725516|ref|YP_001759542.1| DNA primase [Shewanella woodyi ...   123   8e-27
gi|113971242|ref|YP_735035.1| DNA primase [Shewanella sp. MR-4] ...   123   1e-26
gi|91794184|ref|YP_563835.1| DNA primase [Shewanella denitrifica...   123   1e-26
gi|190572509|ref|YP_001970354.1| DNA primase [Stenotrophomonas m...   123   1e-26
gi|114048480|ref|YP_739030.1| DNA primase [Shewanella sp. MR-7] ...   122   1e-26
gi|52842570|ref|YP_096369.1| DNA primase DnaG [Legionella pneumo...   122   1e-26
gi|2494142|sp|P71481.1|PRIM_LEGPN RecName: Full=DNA primase >gnl...   122   2e-26
gi|54298251|ref|YP_124620.1| DNA primase [Legionella pneumophila...   122   2e-26
gi|117921524|ref|YP_870716.1| DNA primase [Shewanella sp. ANA-3]...   122   2e-26
gi|148359901|ref|YP_001251108.1| DNA primase DnaG [Legionella pn...   122   2e-26
gi|24372866|ref|NP_716908.1| DNA primase [Shewanella oneidensis ...   121   3e-26
gi|336451151|ref|ZP_08621596.1| DNA primase, catalytic core [Idi...   121   5e-26
gi|319425508|gb|ADV53582.1| DNA primase [Shewanella putrefaciens...   120   5e-26
gi|104779688|ref|YP_606186.1| DNA primase [Pseudomonas entomophi...   120   8e-26
gi|319785805|ref|YP_004145280.1| DNA primase [Pseudoxanthomonas ...   119   1e-25
gi|254435374|ref|ZP_05048881.1| DNA primase [Nitrosococcus ocean...   119   1e-25
gi|77163591|ref|YP_342116.1| DNA primase [Nitrosococcus oceani A...   118   2e-25
gi|254517370|ref|ZP_05129427.1| DNA primase [gamma proteobacteri...   118   2e-25
gi|120599856|ref|YP_964430.1| DNA primase [Shewanella sp. W3-18-...   118   3e-25
gi|339050951|ref|ZP_08647765.1| DNA primase [gamma proteobacteri...   117   5e-25
gi|119773961|ref|YP_926701.1| DNA primase [Shewanella amazonensi...   117   7e-25
gi|330505279|ref|YP_004382148.1| DNA primase [Pseudomonas mendoc...   117   8e-25
gi|237803342|ref|ZP_04590927.1| DNA primase [Pseudomonas syringa...   116   1e-24
gi|300112779|ref|YP_003759354.1| DNA primase [Nitrosococcus wats...   116   1e-24
gi|157374212|ref|YP_001472812.1| DNA primase [Shewanella sedimin...   116   1e-24
gi|254497835|ref|ZP_05110601.1| DNA primase DnaG [Legionella dra...   115   2e-24
gi|335041904|ref|ZP_08534931.1| DNA primase [Methylophaga aminis...   115   2e-24
gi|114564159|ref|YP_751673.1| DNA primase [Shewanella frigidimar...   115   2e-24
gi|157960787|ref|YP_001500821.1| DNA primase [Shewanella pealean...   114   4e-24
gi|152984629|ref|YP_001346115.1| DNA primase [Pseudomonas aerugi...   113   6e-24
gi|346059444|dbj|GAA19327.1| DNA primase [Pseudomonas aeruginosa...   113   7e-24
gi|107099563|ref|ZP_01363481.1| hypothetical protein PaerPA_0100...   113   7e-24
gi|254237207|ref|ZP_04930530.1| DNA primase [Pseudomonas aerugin...   113   7e-24
gi|167622944|ref|YP_001673238.1| DNA primase [Shewanella halifax...   113   7e-24
gi|15595774|ref|NP_249268.1| DNA primase [Pseudomonas aeruginosa...   113   7e-24
gi|313111778|ref|ZP_07797571.1| putative DNA primase [Pseudomona...   113   7e-24
gi|225076459|ref|ZP_03719658.1| hypothetical protein NEIFLAOT_01...   113   8e-24
gi|241760553|ref|ZP_04758646.1| DNA primase [Neisseria flavescen...   113   9e-24
gi|254491217|ref|ZP_05104398.1| DNA primase [Methylophaga thioox...   113   1e-23
gi|254243671|ref|ZP_04936993.1| DNA primase [Pseudomonas aerugin...   112   1e-23
gi|71274630|ref|ZP_00650918.1| DNA primase [Xylella fastidiosa D...   112   1e-23
gi|344941330|ref|ZP_08780618.1| DNA primase [Methylobacter tundr...   112   2e-23
gi|218889318|ref|YP_002438182.1| DNA primase [Pseudomonas aerugi...   112   2e-23
gi|160871626|ref|ZP_02061758.1| DNA primase [Rickettsiella gryll...   112   2e-23
gi|333902136|ref|YP_004476009.1| DNA primase [Pseudomonas fulva ...   112   2e-23
gi|15837032|ref|NP_297720.1| DNA primase [Xylella fastidiosa 9a5...   111   3e-23
gi|284799937|ref|ZP_06390437.1| DNA primase [Neisseria subflava ...   111   5e-23
gi|88704607|ref|ZP_01102320.1| DNA primase [Congregibacter litor...   110   5e-23
gi|256823390|ref|YP_003147353.1| DNA primase [Kangiella koreensi...   110   6e-23
gi|71899300|ref|ZP_00681461.1| DNA primase [Xylella fastidiosa A...   110   9e-23
gi|28199524|ref|NP_779838.1| DNA primase [Xylella fastidiosa Tem...   109   1e-22
gi|114321664|ref|YP_743347.1| DNA primase [Alkalilimnicola ehrli...   109   1e-22
gi|333982487|ref|YP_004511697.1| DNA primase [Methylomonas metha...   108   2e-22
gi|292490205|ref|YP_003525644.1| DNA primase [Nitrosococcus halo...   108   3e-22
gi|329119714|ref|ZP_08248394.1| DNA primase [Neisseria bacillifo...   108   3e-22
gi|298369313|ref|ZP_06980631.1| DNA primase [Neisseria sp. oral ...   108   4e-22
gi|345877750|ref|ZP_08829488.1| 30S ribosomal protein S10 [endos...   107   5e-22
gi|345863312|ref|ZP_08815524.1| DNA primase [endosymbiont of Tev...   107   6e-22
gi|71899658|ref|ZP_00681812.1| TOPRIM [Xylella fastidiosa Ann-1]...   107   8e-22
gi|296387082|ref|ZP_06876581.1| DNA primase [Pseudomonas aerugin...   106   1e-21
gi|153874053|ref|ZP_02002415.1| truncated DNA primase [Beggiatoa...   105   2e-21
gi|119899515|ref|YP_934728.1| DNA primase [Azoarcus sp. BH72] >g...   104   5e-21
gi|340363133|ref|ZP_08685483.1| DNA primase [Neisseria macacae A...   104   6e-21
gi|335424682|ref|ZP_08553686.1| DNA primase [Salinisphaera shaba...   103   9e-21
gi|261363709|ref|ZP_05976592.1| DNA primase [Neisseria mucosa AT...   103   1e-20
gi|34499218|ref|NP_903433.1| DNA primase [Chromobacterium violac...   103   1e-20
gi|255066478|ref|ZP_05318333.1| DNA primase [Neisseria sicca ATC...   103   1e-20
gi|319638162|ref|ZP_07992925.1| DNA primase [Neisseria mucosa C1...   102   3e-20
gi|121997891|ref|YP_001002678.1| DNA primase [Halorhodospira hal...   101   3e-20
gi|307546062|ref|YP_003898541.1| DNA primase [Halomonas elongata...   101   4e-20
gi|300690866|ref|YP_003751861.1| DNA primase [Ralstonia solanace...   101   4e-20
gi|17546935|ref|NP_520337.1| DNA primase [Ralstonia solanacearum...   100   5e-20
gi|114330326|ref|YP_746548.1| DNA primase [Nitrosomonas eutropha...   100   7e-20
gi|83746508|ref|ZP_00943559.1| DNA primase [Ralstonia solanacear...   100   8e-20
gi|241663619|ref|YP_002981979.1| DNA primase [Ralstonia picketti...   100   9e-20
gi|299066182|emb|CBJ37366.1| DNA primase [Ralstonia solanacearum...   100   1e-19
gi|325201774|gb|ADY97228.1| DNA primase [Neisseria meningitidis ...    99   2e-19
gi|300703498|ref|YP_003745100.1| DNA primase [Ralstonia solanace...    99   2e-19
gi|325136571|gb|EGC59172.1| DNA primase [Neisseria meningitidis ...    99   2e-19
gi|309378740|emb|CBX22690.1| unnamed protein product [Neisseria ...    99   2e-19
gi|30248252|ref|NP_840322.1| CHC2 zinc finger [Nitrosomonas euro...    99   3e-19
gi|344167292|emb|CCA79500.1| DNA primase [blood disease bacteriu...    99   3e-19
gi|334195330|gb|AEG68515.1| DNA primase [Ralstonia solanacearum ...    99   3e-19
gi|313668078|ref|YP_004048362.1| DNA primase [Neisseria lactamic...    99   3e-19
gi|240014314|ref|ZP_04721227.1| DNA primase [Neisseria gonorrhoe...    99   3e-19
gi|217969611|ref|YP_002354845.1| DNA primase [Thauera sp. MZ1T] ...    98   3e-19
gi|194098358|ref|YP_002001416.1| DNA primase [Neisseria gonorrho...    98   4e-19
gi|254672480|emb|CBA05944.1| DNA primase [Neisseria meningitidis...    98   4e-19
gi|317164061|gb|ADV07602.1| DNA primase [Neisseria gonorrhoeae T...    98   4e-19
gi|308389680|gb|ADO32000.1| DNA primase [Neisseria meningitidis ...    98   4e-19
gi|254805302|ref|YP_003083523.1| DNA primase [Neisseria meningit...    98   5e-19
gi|319410766|emb|CBY91150.1| DNA primase [Neisseria meningitidis...    98   5e-19
gi|218768517|ref|YP_002343029.1| DNA primase [Neisseria meningit...    98   5e-19
gi|161870398|ref|YP_001599570.1| DNA primase [Neisseria meningit...    97   6e-19
gi|254669784|emb|CBA04067.1| DNA primase [Neisseria meningitidis...    97   6e-19
gi|59801381|ref|YP_208093.1| DNA primase [Neisseria gonorrhoeae ...    97   6e-19
gi|254480941|ref|ZP_05094187.1| DNA primase catalytic core, N-te...    97   6e-19
gi|325205716|gb|ADZ01169.1| DNA primase [Neisseria meningitidis ...    97   7e-19
gi|288941559|ref|YP_003443799.1| DNA primase [Allochromatium vin...    97   8e-19
gi|254493554|ref|ZP_05106725.1| DNA primase [Neisseria gonorrhoe...    97   8e-19
gi|73540590|ref|YP_295110.1| DNA primase [Ralstonia eutropha JMP...    97   9e-19
gi|261377613|ref|ZP_05982186.1| DNA primase [Neisseria cinerea A...    97   9e-19
gi|238022115|ref|ZP_04602541.1| hypothetical protein GCWU000324_...    97   1e-18
gi|56477912|ref|YP_159501.1| DNA primase [Aromatoleum aromaticum...    96   2e-18
gi|294787810|ref|ZP_06753054.1| DNA primase [Simonsiella mueller...    96   2e-18
gi|345871734|ref|ZP_08823677.1| DNA primase [Thiorhodococcus dre...    96   2e-18
gi|344339321|ref|ZP_08770250.1| DNA primase [Thiocapsa marina 58...    96   2e-18
gi|333374866|ref|ZP_08466699.1| DNA primase [Kingella kingae ATC...    95   2e-18
gi|254447696|ref|ZP_05061162.1| DNA primase [gamma proteobacteri...    95   3e-18
gi|194290319|ref|YP_002006226.1| DNA primase [Cupriavidus taiwan...    94   6e-18
gi|113868684|ref|YP_727173.1| DNA primase [Ralstonia eutropha H1...    94   7e-18
gi|296314330|ref|ZP_06864271.1| DNA primase [Neisseria polysacch...    94   7e-18
gi|339326726|ref|YP_004686419.1| DNA primase DnaG [Cupriavidus n...    94   8e-18
gi|224823887|ref|ZP_03696996.1| DNA primase [Lutiella nitroferru...    94   9e-18
gi|345644389|dbj|BAK78222.1| DNA primase [Pseudogulbenkiania sp....    94   9e-18
gi|344342689|ref|ZP_08773560.1| DNA primase [Marichromatium purp...    94   1e-17
gi|261392219|emb|CAX49734.1| DNA primase [Neisseria meningitidis...    93   1e-17
gi|92113103|ref|YP_573031.1| DNA primase [Chromohalobacter salex...    93   2e-17
gi|325983603|ref|YP_004296005.1| DNA primase [Nitrosomonas sp. A...    92   2e-17
gi|325130609|gb|EGC53354.1| DNA primase [Neisseria meningitidis ...    92   2e-17
gi|15677389|ref|NP_274544.1| DNA primase [Neisseria meningitidis...    92   3e-17
gi|325144807|gb|EGC67097.1| DNA primase [Neisseria meningitidis ...    92   3e-17
gi|325204513|gb|ADY99966.1| DNA primase [Neisseria meningitidis ...    92   3e-17
gi|334110362|ref|ZP_08484638.1| DNA primase [Methylomicrobium al...    92   3e-17
gi|325142723|gb|EGC65101.1| DNA primase [Neisseria meningitidis ...    92   3e-17
gi|121635206|ref|YP_975451.1| DNA primase [Neisseria meningitidi...    92   3e-17
gi|119504972|ref|ZP_01627049.1| DNA primase [marine gamma proteo...    91   4e-17
gi|53802940|ref|YP_115382.1| DNA primase [Methylococcus capsulat...    90   7e-17
gi|207743819|ref|YP_002260211.1| dna primase protein (partial se...    90   8e-17
gi|116514980|ref|YP_802609.1| DNA primase [Buchnera aphidicola s...    90   8e-17
gi|82703178|ref|YP_412744.1| DNA primase [Nitrosospira multiform...    90   9e-17
gi|206588958|emb|CAQ35920.1| dna primase protein (partial sequen...    90   9e-17
gi|269214558|ref|ZP_06158649.1| DNA primase [Neisseria lactamica...    90   1e-16
gi|88810992|ref|ZP_01126248.1| DNA primase [Nitrococcus mobilis ...    90   1e-16
gi|295698767|ref|YP_003603422.1| DNA primase [Candidatus Riesia ...    90   1e-16
gi|289207449|ref|YP_003459515.1| DNA primase [Thioalkalivibrio s...    90   1e-16
gi|86148094|ref|ZP_01066394.1| DNA primase [Vibrio sp. MED222] >...    89   2e-16
gi|94311543|ref|YP_584753.1| DNA primase [Cupriavidus metallidur...    89   3e-16
gi|187929500|ref|YP_001899987.1| DNA primase [Ralstonia picketti...    87   7e-16
gi|119474864|ref|ZP_01615217.1| DNA primase [marine gamma proteo...    87   8e-16
gi|345876371|ref|ZP_08828143.1| hypothetical protein l11_22330 [...    87   1e-15
gi|254281912|ref|ZP_04956880.1| DNA primase [gamma proteobacteri...    86   2e-15
gi|338994481|ref|ZP_08635197.1| DNA primase [Halomonas sp. TD01]...    86   2e-15
gi|213854871|ref|ZP_03383111.1| DNA primase [Salmonella enterica...    85   3e-15
gi|345129081|gb|EGW59989.1| DNA primase [Dechlorosoma suillum PS]      85   4e-15
gi|334131317|ref|ZP_08505082.1| Putative DNA primase [Methylover...    84   7e-15
gi|343969402|gb|EGV37616.1| DNA primase [Neisseria weaveri ATCC ...    84   8e-15
gi|294669704|ref|ZP_06734771.1| hypothetical protein NEIELOOT_01...    82   4e-14
gi|152995073|ref|YP_001339908.1| DNA primase [Marinomonas sp. MW...    82   4e-14
gi|225025102|ref|ZP_03714294.1| hypothetical protein EIKCOROL_01...    81   5e-14

Sequences not found previously or not previously below threshold:

Searching..................................................done


Results from round 6


                                                                 Score    E
Sequences producing significant alignments:                      (bits) Value
Sequences used in model and found again:

gi|259907101|ref|YP_002647457.1| DNA primase [Erwinia pyrifoliae...   172   1e-41
gi|292486904|ref|YP_003529774.1| DNA primase [Erwinia amylovora ...   172   1e-41
gi|334125659|ref|ZP_08499648.1| DNA primase [Enterobacter hormae...   172   1e-41
gi|310766302|gb|ADP11252.1| DNA primase [Erwinia sp. Ejp617]          172   1e-41
gi|345300883|ref|YP_004830241.1| DNA primase [Enterobacter asbur...   172   2e-41
gi|296104730|ref|YP_003614876.1| DNA primase [Enterobacter cloac...   172   2e-41
gi|261342494|ref|ZP_05970352.1| DNA primase [Enterobacter cancer...   172   2e-41
gi|188532570|ref|YP_001906367.1| DNA primase [Erwinia tasmaniens...   172   2e-41
gi|146313108|ref|YP_001178182.1| DNA primase [Enterobacter sp. 6...   171   2e-41
gi|260902498|ref|ZP_05910893.1| DNA primase [Vibrio parahaemolyt...   170   6e-41
gi|153834243|ref|ZP_01986910.1| DNA primase [Vibrio harveyi HY01...   169   9e-41
gi|308188145|ref|YP_003932276.1| DNA primase [Pantoea vagans C9-...   169   1e-40
gi|193062012|ref|ZP_03043108.1| DNA primase [Escherichia coli E2...   169   1e-40
gi|342806119|gb|EGU41357.1| DNA primase [Vibrio splendidus ATCC ...   169   1e-40
gi|300718454|ref|YP_003743257.1| DNA primase [Erwinia billingiae...   169   1e-40
gi|156973169|ref|YP_001444076.1| DNA primase [Vibrio harveyi ATC...   169   1e-40
gi|329298674|ref|ZP_08256010.1| DNA primase [Plautia stali symbi...   169   1e-40
gi|293416505|ref|ZP_06659144.1| DNA primase [Escherichia coli B1...   169   1e-40
gi|269960188|ref|ZP_06174563.1| DNA primase [Vibrio harveyi 1DA3...   169   1e-40
gi|332086725|gb|EGI91865.1| DNA primase [Shigella boydii 5216-82]     169   1e-40
gi|304396866|ref|ZP_07378746.1| DNA primase [Pantoea sp. aB] >gn...   169   1e-40
gi|328471948|gb|EGF42825.1| DNA primase [Vibrio parahaemolyticus...   169   1e-40
gi|148979374|ref|ZP_01815480.1| DNA primase [Vibrionales bacteri...   169   2e-40
gi|293449404|ref|ZP_06663825.1| DNA primase [Escherichia coli B0...   169   2e-40
gi|331659357|ref|ZP_08360299.1| DNA primase [Escherichia coli TA...   169   2e-40
gi|345356204|gb|EGW88411.1| DNA primase [Escherichia coli STEC_D...   169   2e-40
gi|317049602|ref|YP_004117250.1| DNA primase [Pantoea sp. At-9b]...   169   2e-40
gi|28897179|ref|NP_796784.1| DNA primase [Vibrio parahaemolyticu...   169   2e-40
gi|26249648|ref|NP_755688.1| DNA primase [Escherichia coli CFT07...   169   2e-40
gi|345360512|gb|EGW92681.1| DNA primase [Escherichia coli STEC_E...   169   2e-40
gi|110806953|ref|YP_690473.1| DNA primase [Shigella flexneri 5 s...   169   2e-40
gi|291618942|ref|YP_003521684.1| DnaG [Pantoea ananatis LMG 2010...   169   2e-40
gi|82545321|ref|YP_409268.1| DNA primase [Shigella boydii Sb227]...   169   2e-40
gi|331654665|ref|ZP_08355665.1| DNA primase [Escherichia coli M7...   169   2e-40
gi|331684718|ref|ZP_08385310.1| DNA primase [Escherichia coli H2...   169   2e-40
gi|345370921|gb|EGX02895.1| DNA primase [Escherichia coli STEC_M...   169   2e-40
gi|327395292|dbj|BAK12714.1| DNA primase DnaG [Pantoea ananatis ...   169   2e-40
gi|15833203|ref|NP_311976.1| DNA primase [Escherichia coli O157:...   169   2e-40
gi|312968591|ref|ZP_07782800.1| DNA primase [Escherichia coli 23...   169   2e-40
gi|315297746|gb|EFU57023.1| DNA primase [Escherichia coli MS 16-3]    169   2e-40
gi|218701837|ref|YP_002409466.1| DNA primase [Escherichia coli I...   169   2e-40
gi|331648867|ref|ZP_08349955.1| DNA primase [Escherichia coli M6...   169   2e-40
gi|323188490|gb|EFZ73775.1| DNA primase [Escherichia coli RN587/1]    169   2e-40
gi|187730978|ref|YP_001881828.1| DNA primase [Shigella boydii CD...   169   2e-40
gi|300977466|ref|ZP_07173929.1| DNA primase [Escherichia coli MS...   169   2e-40
gi|215488397|ref|YP_002330828.1| DNA primase [Escherichia coli O...   169   2e-40
gi|157162542|ref|YP_001459860.1| DNA primase [Escherichia coli H...   168   2e-40
gi|218708435|ref|YP_002416056.1| DNA primase [Vibrio splendidus ...   168   2e-40
gi|170766158|ref|ZP_02900969.1| DNA primase [Escherichia alberti...   168   2e-40
gi|332998669|gb|EGK18265.1| DNA primase [Shigella flexneri VA-6]      168   2e-40
gi|238750948|ref|ZP_04612445.1| DNA primase [Yersinia rohdei ATC...   168   3e-40
gi|293394294|ref|ZP_06638594.1| DNA primase [Serratia odorifera ...   168   3e-40
gi|320201976|gb|EFW76551.1| DNA primase [Escherichia coli EC4100B]    168   3e-40
gi|238789196|ref|ZP_04632984.1| DNA primase [Yersinia frederikse...   168   3e-40
gi|238762466|ref|ZP_04623437.1| DNA primase [Yersinia kristensen...   168   3e-40
gi|332163000|ref|YP_004299577.1| DNA primase [Yersinia enterocol...   168   3e-40
gi|223598|prf||0902269A primase dnaG                                  168   3e-40
gi|343494356|ref|ZP_08732618.1| DNA primase [Vibrio nigripulchri...   168   3e-40
gi|123443867|ref|YP_001007838.1| DNA primase [Yersinia enterocol...   168   3e-40
gi|260767411|ref|ZP_05876348.1| DNA primase [Vibrio furnissii CI...   168   3e-40
gi|315181194|gb|ADT88108.1| DNA primase [Vibrio furnissii NCTC 1...   167   3e-40
gi|163802688|ref|ZP_02196579.1| DNA primase [Vibrio sp. AND4] >g...   167   3e-40
gi|261250213|ref|ZP_05942789.1| DNA primase [Vibrio orientalis C...   167   3e-40
gi|91227145|ref|ZP_01261629.1| DNA primase [Vibrio alginolyticus...   167   4e-40
gi|82778396|ref|YP_404745.1| DNA primase [Shigella dysenteriae S...   167   4e-40
gi|194431628|ref|ZP_03063919.1| DNA primase [Shigella dysenteria...   167   4e-40
gi|22127410|ref|NP_670833.1| DNA primase [Yersinia pestis KIM 10...   167   5e-40
gi|260857196|ref|YP_003231087.1| DNA primase DnaG [Escherichia c...   167   5e-40
gi|262392397|ref|YP_003284251.1| DNA primase [Vibrio sp. Ex25] >...   167   5e-40
gi|320195228|gb|EFW69857.1| DNA primase [Escherichia coli WV_060...   167   5e-40
gi|323966595|gb|EGB62028.1| DNA primase [Escherichia coli M863] ...   167   5e-40
gi|306816580|ref|ZP_07450712.1| DNA primase [Escherichia coli NC...   167   5e-40
gi|283836398|ref|ZP_06356139.1| DNA primase [Citrobacter youngae...   167   5e-40
gi|323978860|gb|EGB73940.1| DNA primase [Escherichia coli TW10509]    167   5e-40
gi|237729994|ref|ZP_04560475.1| DNA primase [Citrobacter sp. 30_...   167   6e-40
gi|238794324|ref|ZP_04637936.1| DNA primase [Yersinia intermedia...   167   6e-40
gi|238796947|ref|ZP_04640451.1| DNA primase [Yersinia mollaretii...   167   6e-40
gi|149191851|ref|ZP_01870087.1| DNA primase [Vibrio shilonii AK1...   167   6e-40
gi|238782837|ref|ZP_04626866.1| DNA primase [Yersinia bercovieri...   167   6e-40
gi|283787202|ref|YP_003367067.1| DNA primase [Citrobacter rodent...   167   7e-40
gi|324115355|gb|EGC09319.1| DNA primase [Escherichia fergusonii ...   167   7e-40
gi|218550315|ref|YP_002384106.1| DNA primase [Escherichia fergus...   167   7e-40
gi|238918479|ref|YP_002931993.1| DNA primase [Edwardsiella ictal...   167   7e-40
gi|270263178|ref|ZP_06191448.1| DNA primase [Serratia odorifera ...   167   7e-40
gi|336125139|ref|YP_004567187.1| DNA primase [Vibrio anguillarum...   166   7e-40
gi|238760056|ref|ZP_04621207.1| DNA primase [Yersinia aldovae AT...   166   8e-40
gi|333929231|ref|YP_004502810.1| DNA primase [Serratia sp. AS12]...   166   8e-40
gi|157372532|ref|YP_001480521.1| DNA primase [Serratia proteamac...   166   8e-40
gi|238756615|ref|ZP_04617910.1| DNA primase [Yersinia ruckeri AT...   166   9e-40
gi|325498619|gb|EGC96478.1| DNA primase [Escherichia fergusonii ...   166   1e-39
gi|260773556|ref|ZP_05882472.1| DNA primase [Vibrio metschnikovi...   166   1e-39
gi|238896570|ref|YP_002921313.1| DNA primase [Klebsiella pneumon...   166   1e-39
gi|15803608|ref|NP_289641.1| DNA primase [Escherichia coli O157:...   166   1e-39
gi|322831340|ref|YP_004211367.1| DNA primase [Rahnella sp. Y9602...   165   1e-39
gi|262042264|ref|ZP_06015429.1| DNA primase [Klebsiella pneumoni...   165   1e-39
gi|194446779|ref|YP_002042477.1| DNA primase [Salmonella enteric...   165   1e-39
gi|152971990|ref|YP_001337099.1| DNA primase [Klebsiella pneumon...   165   1e-39
gi|157148638|ref|YP_001455957.1| DNA primase [Citrobacter koseri...   165   1e-39
gi|269137813|ref|YP_003294513.1| DNA primase [Edwardsiella tarda...   165   2e-39
gi|206576100|ref|YP_002236519.1| DNA primase [Klebsiella pneumon...   165   2e-39
gi|323495835|ref|ZP_08100903.1| DNA primase [Vibrio sinaloensis ...   165   2e-39
gi|172087762|ref|YP_205635.2| DNA primase [Vibrio fischeri ES114...   165   2e-39
gi|209696104|ref|YP_002264034.1| DNA primase [Aliivibrio salmoni...   165   2e-39
gi|56415150|ref|YP_152225.1| DNA primase [Salmonella enterica su...   165   2e-39
gi|260775519|ref|ZP_05884416.1| DNA primase [Vibrio coralliilyti...   165   2e-39
gi|323493626|ref|ZP_08098747.1| DNA primase [Vibrio brasiliensis...   165   2e-39
gi|229520814|ref|ZP_04410236.1| DNA primase [Vibrio cholerae TM ...   165   2e-39
gi|16761984|ref|NP_457601.1| DNA primase [Salmonella enterica su...   165   2e-39
gi|198242235|ref|YP_002217191.1| DNA primase [Salmonella enteric...   165   2e-39
gi|322613614|gb|EFY10555.1| DNA primase [Salmonella enterica sub...   165   2e-39
gi|85058230|ref|YP_453932.1| DNA primase [Sodalis glossinidius s...   165   2e-39
gi|16766510|ref|NP_462125.1| DNA primase [Salmonella enterica su...   165   2e-39
gi|340000731|ref|YP_004731615.1| DNA primase [Salmonella bongori...   165   2e-39
gi|213417804|ref|ZP_03350914.1| DNA primase [Salmonella enterica...   165   2e-39
gi|62181727|ref|YP_218144.1| DNA primase [Salmonella enterica su...   165   2e-39
gi|197335161|ref|YP_002157047.1| DNA primase [Vibrio fischeri MJ...   164   3e-39
gi|317493717|ref|ZP_07952134.1| DNA primase [Enterobacteriaceae ...   164   3e-39
gi|343498225|ref|ZP_08736264.1| DNA primase [Vibrio tubiashii AT...   164   4e-39
gi|320539900|ref|ZP_08039559.1| putative DNA primase [Serratia s...   164   4e-39
gi|303252482|ref|ZP_07338646.1| DNA primase [Actinobacillus pleu...   164   5e-39
gi|307257543|ref|ZP_07539307.1| DNA primase [Actinobacillus pleu...   164   5e-39
gi|336247239|ref|YP_004590949.1| DNA primase [Enterobacter aerog...   164   5e-39
gi|32034494|ref|ZP_00134666.1| COG0358: DNA primase (bacterial t...   164   5e-39
gi|165976902|ref|YP_001652495.1| DNA primase [Actinobacillus ple...   164   5e-39
gi|343512083|ref|ZP_08749228.1| DNA primase [Vibrio scophthalmi ...   164   6e-39
gi|343515429|ref|ZP_08752486.1| DNA primase [Vibrio sp. N418] >g...   164   6e-39
gi|307250748|ref|ZP_07532681.1| DNA primase [Actinobacillus pleu...   164   6e-39
gi|268590607|ref|ZP_06124828.1| DNA primase [Providencia rettger...   164   6e-39
gi|340048274|gb|EGR09196.1| DNA primase [Vibrio cholerae HE48]        164   6e-39
gi|190150751|ref|YP_001969276.1| DNA primase [Actinobacillus ple...   163   6e-39
gi|307261954|ref|ZP_07543612.1| DNA primase [Actinobacillus pleu...   163   6e-39
gi|318604174|emb|CBY25672.1| DNA primase [Yersinia enterocolitic...   163   7e-39
gi|33151867|ref|NP_873220.1| DNA primase [Haemophilus ducreyi 35...   163   9e-39
gi|311278025|ref|YP_003940256.1| DNA primase [Enterobacter cloac...   163   9e-39
gi|238910013|ref|ZP_04653850.1| DNA primase [Salmonella enterica...   163   1e-38
gi|294502715|ref|YP_003566777.1| DNA primase [Yersinia pestis Z1...   163   1e-38
gi|294634614|ref|ZP_06713148.1| DNA primase [Edwardsiella tarda ...   162   1e-38
gi|307246389|ref|ZP_07528465.1| DNA primase [Actinobacillus pleu...   162   1e-38
gi|262360744|gb|ACY57465.1| DNA primase [Yersinia pestis D106004]     162   1e-38
gi|161506226|ref|YP_001573338.1| DNA primase [Salmonella enteric...   162   1e-38
gi|312883926|ref|ZP_07743643.1| DNA primase [Vibrio caribbenthic...   162   2e-38
gi|322513555|ref|ZP_08066655.1| DNA primase [Actinobacillus urea...   162   2e-38
gi|260599323|ref|YP_003211894.1| DNA primase [Cronobacter turice...   162   2e-38
gi|343506738|ref|ZP_08744208.1| DNA primase [Vibrio ichthyoenter...   162   2e-38
gi|223041545|ref|ZP_03611746.1| DNA primase [Actinobacillus mino...   162   2e-38
gi|297580651|ref|ZP_06942577.1| DNA primase [Vibrio cholerae RC3...   162   2e-38
gi|153827662|ref|ZP_01980329.1| DNA primase [Vibrio cholerae MZO...   162   2e-38
gi|333956008|gb|EGL73703.1| DNA primase [Cronobacter sakazakii E...   162   2e-38
gi|153214932|ref|ZP_01949715.1| DNA primase [Vibrio cholerae 158...   162   2e-38
gi|212711168|ref|ZP_03319296.1| hypothetical protein PROVALCAL_0...   161   2e-38
gi|229512572|ref|ZP_04402043.1| DNA primase [Vibrio cholerae TMA...   161   2e-38
gi|121591709|ref|ZP_01678934.1| DNA primase [Vibrio cholerae 274...   161   2e-38
gi|340041234|gb|EGR02201.1| DNA primase [Vibrio cholerae HE39]        161   3e-38
gi|341647963|gb|EGS72031.1| DNA primase [Vibrio cholerae BJG-01]      161   3e-38
gi|332086938|gb|EGI92073.1| DNA primase [Shigella dysenteriae 15...   161   3e-38
gi|229507129|ref|ZP_04396635.1| DNA primase [Vibrio cholerae BX ...   161   3e-38
gi|251793983|ref|YP_003008715.1| DNA primase [Aggregatibacter ap...   161   3e-38
gi|156932575|ref|YP_001436490.1| DNA primase [Cronobacter sakaza...   161   3e-38
gi|229525181|ref|ZP_04414586.1| DNA primase [Vibrio cholerae bv....   161   3e-38
gi|254291202|ref|ZP_04961998.1| DNA primase [Vibrio cholerae AM-...   161   3e-38
gi|303250976|ref|ZP_07337165.1| DNA primase [Actinobacillus pleu...   161   3e-38
gi|341636122|gb|EGS60825.1| DNA primase [Vibrio cholerae HE-09]       161   4e-38
gi|240948936|ref|ZP_04753292.1| DNA primase [Actinobacillus mino...   161   4e-38
gi|261344811|ref|ZP_05972455.1| DNA primase [Providencia rustigi...   160   4e-38
gi|341640753|gb|EGS65332.1| DNA primase [Vibrio cholerae HC-02A1]     160   4e-38
gi|227080701|ref|YP_002809252.1| DNA primase [Vibrio cholerae M6...   160   5e-38
gi|262275020|ref|ZP_06052831.1| DNA primase [Grimontia hollisae ...   160   5e-38
gi|15642769|ref|NP_230169.1| DNA primase [Vibrio cholerae O1 bio...   160   5e-38
gi|262172394|ref|ZP_06040072.1| DNA primase [Vibrio mimicus MB-4...   160   6e-38
gi|213027803|ref|ZP_03342250.1| DNA primase [Salmonella enterica...   160   6e-38
gi|183597879|ref|ZP_02959372.1| hypothetical protein PROSTU_0121...   160   7e-38
gi|258623541|ref|ZP_05718542.1| DNA primase [Vibrio mimicus VM57...   160   7e-38
gi|258623777|ref|ZP_05718734.1| DNA primase [Vibrio mimicus VM60...   160   7e-38
gi|262401782|ref|ZP_06078348.1| DNA primase [Vibrio sp. RC586] >...   160   7e-38
gi|262164052|ref|ZP_06031791.1| DNA primase [Vibrio mimicus VM22...   160   8e-38
gi|339477925|ref|YP_004706745.1| putative DNA primase [Candidatu...   159   1e-37
gi|293391710|ref|ZP_06636044.1| DNA primase [Aggregatibacter act...   158   2e-37
gi|261868196|ref|YP_003256118.1| DNA primase [Aggregatibacter ac...   158   3e-37
gi|284008588|emb|CBA75167.1| DNA primase [Arsenophonus nasoniae]      158   3e-37
gi|304415464|ref|ZP_07396112.1| DNA primase [Candidatus Regiella...   157   5e-37
gi|315634866|ref|ZP_07890148.1| DNA primase [Aggregatibacter seg...   156   1e-36
gi|37678746|ref|NP_933355.1| DNA primase [Vibrio vulnificus YJ01...   156   1e-36
gi|89075586|ref|ZP_01161991.1| DNA primase [Photobacterium sp. S...   156   1e-36
gi|27364090|ref|NP_759618.1| DNA primase [Vibrio vulnificus CMCP...   155   1e-36
gi|320157474|ref|YP_004189853.1| DNA primase [Vibrio vulnificus ...   155   1e-36
gi|253991032|ref|YP_003042388.1| DNA primase [Photorhabdus asymb...   155   2e-36
gi|37527833|ref|NP_931178.1| DNA primase [Photorhabdus luminesce...   154   3e-36
gi|345538447|gb|AEO08424.1| DNA primase [Buchnera aphidicola str...   153   7e-36
gi|271499151|ref|YP_003332176.1| DNA primase [Dickeya dadantii E...   152   2e-35
gi|290474859|ref|YP_003467739.1| DNA biosynthesis; DNA primase [...   152   2e-35
gi|197286217|ref|YP_002152089.1| DNA primase [Proteus mirabilis ...   152   2e-35
gi|342864064|ref|ZP_08720671.1| DNA primase [Avibacterium paraga...   151   3e-35
gi|330448777|ref|ZP_08312424.1| DNA primase [Photobacterium leio...   151   4e-35
gi|300724880|ref|YP_003714205.1| DNA primase [Xenorhabdus nemato...   151   4e-35
gi|21672346|ref|NP_660413.1| DNA primase [Buchnera aphidicola st...   151   4e-35
gi|170719015|ref|YP_001784174.1| DNA primase [Haemophilus somnus...   151   4e-35
gi|113461379|ref|YP_719448.1| DNA primase [Haemophilus somnus 12...   151   4e-35
gi|118137900|pdb|2HAJ|A Chain A, Solution Structure Of The Helic...   151   4e-35
gi|261492896|ref|ZP_05989442.1| DNA primase [Mannheimia haemolyt...   150   5e-35
gi|54307644|ref|YP_128664.1| DNA primase [Photobacterium profund...   150   6e-35
gi|260912697|ref|ZP_05919183.1| DNA primase [Pasteurella dagmati...   150   6e-35
gi|52425816|ref|YP_088953.1| DNA primase [Mannheimia succinicipr...   150   6e-35
gi|338219813|gb|EGP05424.1| DNA primase [Pasteurella multocida s...   150   7e-35
gi|15603105|ref|NP_246177.1| DNA primase [Pasteurella multocida ...   149   1e-34
gi|338218660|gb|EGP04417.1| DNA primase [Pasteurella multocida s...   149   1e-34
gi|254362695|ref|ZP_04978781.1| DNA primase [Mannheimia haemolyt...   149   1e-34
gi|253686950|ref|YP_003016140.1| DNA primase [Pectobacterium car...   149   2e-34
gi|254229774|ref|ZP_04923182.1| hypothetical protein VEx25_0260 ...   148   2e-34
gi|227113749|ref|ZP_03827405.1| DNA primase [Pectobacterium caro...   148   3e-34
gi|90411914|ref|ZP_01219922.1| DNA primase [Photobacterium profu...   148   3e-34
gi|15616681|ref|NP_239893.1| DNA primase [Buchnera aphidicola st...   147   4e-34
gi|261820104|ref|YP_003258210.1| DNA primase [Pectobacterium was...   147   4e-34
gi|227329606|ref|ZP_03833630.1| DNA primase [Pectobacterium caro...   147   5e-34
gi|242240772|ref|YP_002988953.1| DNA primase [Dickeya dadantii E...   147   6e-34
gi|50119629|ref|YP_048796.1| DNA primase [Pectobacterium atrosep...   146   8e-34
gi|213586894|ref|ZP_03368720.1| DNA primase [Salmonella enterica...   145   1e-33
gi|85711762|ref|ZP_01042818.1| DNA primase [Idiomarina baltica O...   145   2e-33
gi|219681438|ref|YP_002467823.1| DNA primase [Buchnera aphidicol...   145   2e-33
gi|219681994|ref|YP_002468378.1| DNA primase [Buchnera aphidicol...   145   2e-33
gi|27904561|ref|NP_777687.1| DNA primase [Buchnera aphidicola st...   145   2e-33
gi|56553812|pdb|1T3W|A Chain A, Crystal Structure Of The E.Coli ...   145   2e-33
gi|71891847|ref|YP_277576.1| DNA primase [Candidatus Blochmannia...   144   5e-33
gi|58583751|ref|YP_202767.1| DNA primase [Xanthomonas oryzae pv....   144   6e-33
gi|345539015|gb|AEO07882.1| DNA primase [Buchnera aphidicola str...   144   6e-33
gi|167855426|ref|ZP_02478191.1| DNA primase [Haemophilus parasui...   144   6e-33
gi|219871371|ref|YP_002475746.1| DNA primase [Haemophilus parasu...   143   7e-33
gi|336316629|ref|ZP_08571520.1| DNA primase, catalytic core [Rhe...   143   8e-33
gi|289811769|ref|ZP_06542398.1| DNA primase [Salmonella enterica...   143   8e-33
gi|289666291|ref|ZP_06487872.1| DNA primase [Xanthomonas campest...   143   8e-33
gi|144138|gb|AAA73233.1| DNA primase [Buchnera aphidicola]            143   9e-33
gi|21244600|ref|NP_644182.1| DNA primase [Xanthomonas axonopodis...   143   9e-33
gi|94676560|ref|YP_589042.1| DNA primase [Baumannia cicadellinic...   143   1e-32
gi|294626488|ref|ZP_06705087.1| DNA primase [Xanthomonas fuscans...   142   1e-32
gi|251791057|ref|YP_003005778.1| DNA primase [Dickeya zeae Ech15...   142   1e-32
gi|294666748|ref|ZP_06731983.1| DNA primase [Xanthomonas fuscans...   142   1e-32
gi|90580772|ref|ZP_01236575.1| DNA primase [Vibrio angustum S14]...   142   2e-32
gi|166710398|ref|ZP_02241605.1| DNA primase [Xanthomonas oryzae ...   142   2e-32
gi|153801497|ref|ZP_01956083.1| DNA primase [Vibrio cholerae MZO...   142   3e-32
gi|152978400|ref|YP_001344029.1| DNA primase [Actinobacillus suc...   141   3e-32
gi|325918191|ref|ZP_08180340.1| DNA primase [Xanthomonas vesicat...   141   3e-32
gi|325928845|ref|ZP_08190012.1| DNA primase [Xanthomonas perfora...   141   4e-32
gi|346726643|ref|YP_004853312.1| DNA primase [Xanthomonas axonop...   141   4e-32
gi|341935252|gb|AEL05391.1| DNA primase [Xanthomonas campestris ...   140   5e-32
gi|21233248|ref|NP_639165.1| DNA primase [Xanthomonas campestris...   140   5e-32
gi|78049550|ref|YP_365725.1| DNA primase [Xanthomonas campestris...   140   6e-32
gi|307129361|ref|YP_003881377.1| DNA primase [Dickeya dadantii 3...   140   9e-32
gi|226327185|ref|ZP_03802703.1| hypothetical protein PROPEN_0105...   139   1e-31
gi|56461301|ref|YP_156582.1| DNA primase [Idiomarina loihiensis ...   139   2e-31
gi|325920513|ref|ZP_08182438.1| DNA primase [Xanthomonas gardner...   138   2e-31
gi|332288975|ref|YP_004419827.1| DNA primase [Gallibacterium ana...   138   2e-31
gi|71281870|ref|YP_270984.1| DNA primase [Colwellia psychrerythr...   137   4e-31
gi|269103528|ref|ZP_06156225.1| DNA primase [Photobacterium dams...   137   4e-31
gi|88858405|ref|ZP_01133047.1| DNA primase [Pseudoalteromonas tu...   137   5e-31
gi|289627701|ref|ZP_06460655.1| DNA primase [Pseudomonas syringa...   137   8e-31
gi|341949752|gb|EGT76353.1| DNA primase [Haemophilus haemolyticu...   136   9e-31
gi|341956911|gb|EGT83326.1| DNA primase [Haemophilus haemolyticu...   136   1e-30
gi|332531767|ref|ZP_08407652.1| DNA primase [Pseudoalteromonas h...   136   1e-30
gi|341951641|gb|EGT78203.1| DNA primase [Haemophilus haemolyticu...   135   2e-30
gi|257483093|ref|ZP_05637134.1| DNA primase [Pseudomonas syringa...   135   2e-30
gi|289649020|ref|ZP_06480363.1| DNA primase [Pseudomonas syringa...   135   2e-30
gi|320332069|gb|EFW88005.1| DNA primase [Pseudomonas syringae pv...   135   2e-30
gi|330970855|gb|EGH70921.1| DNA primase [Pseudomonas syringae pv...   135   2e-30
gi|71736150|ref|YP_272919.1| DNA primase [Pseudomonas syringae p...   135   2e-30
gi|330980977|gb|EGH79080.1| DNA primase [Pseudomonas syringae pv...   135   2e-30
gi|289676147|ref|ZP_06497037.1| DNA primase [Pseudomonas syringa...   135   2e-30
gi|330955105|gb|EGH55365.1| DNA primase [Pseudomonas syringae Ci...   135   2e-30
gi|66047867|ref|YP_237708.1| DNA primase [Pseudomonas syringae p...   135   2e-30
gi|330878418|gb|EGH12567.1| DNA primase [Pseudomonas syringae pv...   135   3e-30
gi|315127801|ref|YP_004069804.1| DNA primase [Pseudoalteromonas ...   135   3e-30
gi|302185956|ref|ZP_07262629.1| DNA primase [Pseudomonas syringa...   135   3e-30
gi|77461369|ref|YP_350876.1| DNA primase [Pseudomonas fluorescen...   135   3e-30
gi|330961075|gb|EGH61335.1| DNA primase [Pseudomonas syringae pv...   135   3e-30
gi|33519537|ref|NP_878369.1| DNA primase [Candidatus Blochmannia...   134   4e-30
gi|342903625|ref|ZP_08725434.1| DNA primase [Haemophilus haemoly...   134   4e-30
gi|309972317|gb|ADO95518.1| DNA primase [Haemophilus influenzae ...   134   5e-30
gi|90407544|ref|ZP_01215726.1| DNA primase [Psychromonas sp. CNP...   134   5e-30
gi|341952017|gb|EGT78560.1| DNA primase [Haemophilus haemolyticu...   134   5e-30
gi|260582764|ref|ZP_05850551.1| DNA primase [Haemophilus influen...   134   5e-30
gi|119944096|ref|YP_941776.1| DNA primase [Psychromonas ingraham...   133   5e-30
gi|319760204|ref|YP_004124142.1| DNA primase [Candidatus Blochma...   133   6e-30
gi|331017644|gb|EGH97700.1| DNA primase [Pseudomonas syringae pv...   133   6e-30
gi|145628916|ref|ZP_01784716.1| DNA primase [Haemophilus influen...   133   6e-30
gi|28867766|ref|NP_790385.1| DNA primase [Pseudomonas syringae p...   133   6e-30
gi|145633516|ref|ZP_01789245.1| DNA primase [Haemophilus influen...   133   6e-30
gi|229846615|ref|ZP_04466723.1| DNA primase [Haemophilus influen...   133   6e-30
gi|301169247|emb|CBW28844.1| DNA primase [Haemophilus influenzae...   133   6e-30
gi|229844309|ref|ZP_04464449.1| DNA primase [Haemophilus influen...   133   7e-30
gi|148827723|ref|YP_001292476.1| DNA primase [Haemophilus influe...   133   7e-30
gi|68249129|ref|YP_248241.1| DNA primase [Haemophilus influenzae...   133   7e-30
gi|145637427|ref|ZP_01793086.1| DNA primase [Haemophilus influen...   133   7e-30
gi|319775547|ref|YP_004138035.1| DNA primase [Haemophilus influe...   133   7e-30
gi|319897951|ref|YP_004136148.1| DNA primase [Haemophilus influe...   133   7e-30
gi|145638552|ref|ZP_01794161.1| DNA primase [Haemophilus influen...   133   7e-30
gi|145640510|ref|ZP_01796094.1| DNA primase [Haemophilus influen...   133   8e-30
gi|239993654|ref|ZP_04714178.1| DNA primase [Alteromonas macleod...   133   9e-30
gi|260580979|ref|ZP_05848802.1| DNA primase [Haemophilus influen...   133   9e-30
gi|149910042|ref|ZP_01898690.1| DNA primase [Moritella sp. PE36]...   133   9e-30
gi|16272476|ref|NP_438690.1| DNA primase [Haemophilus influenzae...   133   1e-29
gi|330812145|ref|YP_004356607.1| DNA primase [Pseudomonas brassi...   133   1e-29
gi|77359316|ref|YP_338891.1| DNA primase [Pseudoalteromonas halo...   133   1e-29
gi|302064028|ref|ZP_07255569.1| DNA primase [Pseudomonas syringa...   132   1e-29
gi|145630290|ref|ZP_01786071.1| DNA primase [Haemophilus influen...   132   1e-29
gi|270158973|ref|ZP_06187629.1| DNA primase [Legionella longbeac...   132   2e-29
gi|285017225|ref|YP_003374936.1| DNA primase [Xanthomonas albili...   132   2e-29
gi|339492685|ref|YP_004712978.1| DNA primase [Pseudomonas stutze...   131   3e-29
gi|327479260|gb|AEA82570.1| DNA primase [Pseudomonas stutzeri DS...   131   3e-29
gi|146309041|ref|YP_001189506.1| DNA primase [Pseudomonas mendoc...   131   4e-29
gi|330881701|gb|EGH15850.1| DNA primase [Pseudomonas syringae pv...   131   4e-29
gi|330938478|gb|EGH42081.1| DNA primase [Pseudomonas syringae pv...   131   4e-29
gi|325576584|ref|ZP_08147302.1| DNA primase [Haemophilus parainf...   131   4e-29
gi|330898881|gb|EGH30300.1| DNA primase [Pseudomonas syringae pv...   130   5e-29
gi|330831099|ref|YP_004394051.1| DNA primase [Aeromonas veronii ...   130   6e-29
gi|146281107|ref|YP_001171260.1| DNA primase [Pseudomonas stutze...   130   6e-29
gi|345429380|ref|YP_004822498.1| DNA primase [Haemophilus parain...   129   1e-28
gi|238897854|ref|YP_002923533.1| DNA biosynthesis; DNA primase [...   129   1e-28
gi|333894439|ref|YP_004468314.1| DNA primase [Alteromonas sp. SN...   129   2e-28
gi|152999722|ref|YP_001365403.1| DNA primase [Shewanella baltica...   128   2e-28
gi|217974325|ref|YP_002359076.1| DNA primase [Shewanella baltica...   128   2e-28
gi|160874341|ref|YP_001553657.1| DNA primase [Shewanella baltica...   128   3e-28
gi|126173384|ref|YP_001049533.1| DNA primase [Shewanella baltica...   128   3e-28
gi|334705855|ref|ZP_08521721.1| DNA primase [Aeromonas caviae Ae...   128   4e-28
gi|32491218|ref|NP_871472.1| hypothetical protein WGLp469 [Wiggl...   128   4e-28
gi|226946706|ref|YP_002801779.1| DNA primase [Azotobacter vinela...   127   4e-28
gi|336233142|ref|YP_004589888.1| DNA primase [Buchnera aphidicol...   127   5e-28
gi|145300337|ref|YP_001143178.1| DNA primase [Aeromonas salmonic...   127   8e-28
gi|117619022|ref|YP_855377.1| DNA primase [Aeromonas hydrophila ...   126   9e-28
gi|70732950|ref|YP_262721.1| DNA primase [Pseudomonas fluorescen...   125   2e-27
gi|229592967|ref|YP_002875086.1| DNA primase [Pseudomonas fluore...   125   2e-27
gi|167031435|ref|YP_001666666.1| DNA primase [Pseudomonas putida...   125   2e-27
gi|26987130|ref|NP_742555.1| DNA primase [Pseudomonas putida KT2...   125   2e-27
gi|325273044|ref|ZP_08139354.1| DNA primase [Pseudomonas sp. TJI...   125   2e-27
gi|148545674|ref|YP_001265776.1| DNA primase [Pseudomonas putida...   125   2e-27
gi|339485321|ref|YP_004699849.1| DNA primase [Pseudomonas putida...   125   3e-27
gi|119473195|ref|ZP_01614892.1| DNA primase [Alteromonadales bac...   124   3e-27
gi|312963433|ref|ZP_07777915.1| DNA primase [Pseudomonas fluores...   124   4e-27
gi|194364101|ref|YP_002026711.1| DNA primase [Stenotrophomonas m...   124   5e-27
gi|237809410|ref|YP_002893850.1| DNA primase [Tolumonas auensis ...   123   6e-27
gi|221134906|ref|ZP_03561209.1| DNA primase [Glaciecola sp. HTCC...   123   6e-27
gi|127511930|ref|YP_001093127.1| DNA primase [Shewanella loihica...   123   6e-27
gi|332307720|ref|YP_004435571.1| DNA primase [Glaciecola agarily...   123   1e-26
gi|336312457|ref|ZP_08567406.1| DNA primase [Shewanella sp. HN-4...   123   1e-26
gi|212633972|ref|YP_002310497.1| DNA primase [Shewanella piezoto...   122   1e-26
gi|254523315|ref|ZP_05135370.1| DNA primase [Stenotrophomonas sp...   122   2e-26
gi|163751573|ref|ZP_02158795.1| DNA primase [Shewanella benthica...   122   2e-26
gi|170723971|ref|YP_001751659.1| DNA primase [Pseudomonas putida...   122   2e-26
gi|344205771|ref|YP_004790912.1| DNA primase [Burkholderia sp. J...   122   2e-26
gi|294139650|ref|YP_003555628.1| DNA primase [Shewanella violace...   122   2e-26
gi|190572509|ref|YP_001970354.1| DNA primase [Stenotrophomonas m...   120   5e-26
gi|170725516|ref|YP_001759542.1| DNA primase [Shewanella woodyi ...   120   7e-26
gi|109897364|ref|YP_660619.1| DNA primase [Pseudoalteromonas atl...   120   8e-26
gi|308050978|ref|YP_003914544.1| DNA primase [Ferrimonas baleari...   119   1e-25
gi|113971242|ref|YP_735035.1| DNA primase [Shewanella sp. MR-4] ...   119   1e-25
gi|114048480|ref|YP_739030.1| DNA primase [Shewanella sp. MR-7] ...   118   2e-25
gi|91794184|ref|YP_563835.1| DNA primase [Shewanella denitrifica...   118   2e-25
gi|52842570|ref|YP_096369.1| DNA primase DnaG [Legionella pneumo...   118   2e-25
gi|117921524|ref|YP_870716.1| DNA primase [Shewanella sp. ANA-3]...   118   2e-25
gi|336451151|ref|ZP_08621596.1| DNA primase, catalytic core [Idi...   118   2e-25
gi|54295202|ref|YP_127617.1| DNA primase [Legionella pneumophila...   118   2e-25
gi|2494142|sp|P71481.1|PRIM_LEGPN RecName: Full=DNA primase >gnl...   118   2e-25
gi|54298251|ref|YP_124620.1| DNA primase [Legionella pneumophila...   118   3e-25
gi|148359901|ref|YP_001251108.1| DNA primase DnaG [Legionella pn...   118   4e-25
gi|24372866|ref|NP_716908.1| DNA primase [Shewanella oneidensis ...   117   5e-25
gi|319785805|ref|YP_004145280.1| DNA primase [Pseudoxanthomonas ...   117   6e-25
gi|319425508|gb|ADV53582.1| DNA primase [Shewanella putrefaciens...   117   6e-25
gi|254517370|ref|ZP_05129427.1| DNA primase [gamma proteobacteri...   116   1e-24
gi|254435374|ref|ZP_05048881.1| DNA primase [Nitrosococcus ocean...   115   2e-24
gi|77163591|ref|YP_342116.1| DNA primase [Nitrosococcus oceani A...   115   2e-24
gi|104779688|ref|YP_606186.1| DNA primase [Pseudomonas entomophi...   115   3e-24
gi|120599856|ref|YP_964430.1| DNA primase [Shewanella sp. W3-18-...   114   4e-24
gi|339050951|ref|ZP_08647765.1| DNA primase [gamma proteobacteri...   114   5e-24
gi|119773961|ref|YP_926701.1| DNA primase [Shewanella amazonensi...   113   1e-23
gi|300112779|ref|YP_003759354.1| DNA primase [Nitrosococcus wats...   113   1e-23
gi|335041904|ref|ZP_08534931.1| DNA primase [Methylophaga aminis...   113   1e-23
gi|330505279|ref|YP_004382148.1| DNA primase [Pseudomonas mendoc...   112   2e-23
gi|157374212|ref|YP_001472812.1| DNA primase [Shewanella sedimin...   112   2e-23
gi|254497835|ref|ZP_05110601.1| DNA primase DnaG [Legionella dra...   112   2e-23
gi|237803342|ref|ZP_04590927.1| DNA primase [Pseudomonas syringa...   111   3e-23
gi|160871626|ref|ZP_02061758.1| DNA primase [Rickettsiella gryll...   111   4e-23
gi|114564159|ref|YP_751673.1| DNA primase [Shewanella frigidimar...   111   4e-23
gi|71274630|ref|ZP_00650918.1| DNA primase [Xylella fastidiosa D...   111   4e-23
gi|254491217|ref|ZP_05104398.1| DNA primase [Methylophaga thioox...   111   4e-23
gi|256823390|ref|YP_003147353.1| DNA primase [Kangiella koreensi...   110   7e-23
gi|157960787|ref|YP_001500821.1| DNA primase [Shewanella pealean...   110   8e-23
gi|15837032|ref|NP_297720.1| DNA primase [Xylella fastidiosa 9a5...   109   1e-22
gi|225076459|ref|ZP_03719658.1| hypothetical protein NEIFLAOT_01...   109   1e-22
gi|152984629|ref|YP_001346115.1| DNA primase [Pseudomonas aerugi...   109   1e-22
gi|346059444|dbj|GAA19327.1| DNA primase [Pseudomonas aeruginosa...   109   1e-22
gi|107099563|ref|ZP_01363481.1| hypothetical protein PaerPA_0100...   109   1e-22
gi|254237207|ref|ZP_04930530.1| DNA primase [Pseudomonas aerugin...   109   1e-22
gi|254243671|ref|ZP_04936993.1| DNA primase [Pseudomonas aerugin...   109   2e-22
gi|15595774|ref|NP_249268.1| DNA primase [Pseudomonas aeruginosa...   109   2e-22
gi|313111778|ref|ZP_07797571.1| putative DNA primase [Pseudomona...   109   2e-22
gi|241760553|ref|ZP_04758646.1| DNA primase [Neisseria flavescen...   109   2e-22
gi|167622944|ref|YP_001673238.1| DNA primase [Shewanella halifax...   109   2e-22
gi|218889318|ref|YP_002438182.1| DNA primase [Pseudomonas aerugi...   108   2e-22
gi|344941330|ref|ZP_08780618.1| DNA primase [Methylobacter tundr...   108   2e-22
gi|71899300|ref|ZP_00681461.1| DNA primase [Xylella fastidiosa A...   108   3e-22
gi|28199524|ref|NP_779838.1| DNA primase [Xylella fastidiosa Tem...   108   3e-22
gi|88704607|ref|ZP_01102320.1| DNA primase [Congregibacter litor...   108   4e-22
gi|114321664|ref|YP_743347.1| DNA primase [Alkalilimnicola ehrli...   107   6e-22
gi|284799937|ref|ZP_06390437.1| DNA primase [Neisseria subflava ...   107   6e-22
gi|333902136|ref|YP_004476009.1| DNA primase [Pseudomonas fulva ...   107   8e-22
gi|333982487|ref|YP_004511697.1| DNA primase [Methylomonas metha...   105   2e-21
gi|71899658|ref|ZP_00681812.1| TOPRIM [Xylella fastidiosa Ann-1]...   105   2e-21
gi|329119714|ref|ZP_08248394.1| DNA primase [Neisseria bacillifo...   104   4e-21
gi|292490205|ref|YP_003525644.1| DNA primase [Nitrosococcus halo...   104   4e-21
gi|345877750|ref|ZP_08829488.1| 30S ribosomal protein S10 [endos...   104   4e-21
gi|298369313|ref|ZP_06980631.1| DNA primase [Neisseria sp. oral ...   104   5e-21
gi|345863312|ref|ZP_08815524.1| DNA primase [endosymbiont of Tev...   104   5e-21
gi|119899515|ref|YP_934728.1| DNA primase [Azoarcus sp. BH72] >g...   104   6e-21
gi|153874053|ref|ZP_02002415.1| truncated DNA primase [Beggiatoa...   103   8e-21
gi|296387082|ref|ZP_06876581.1| DNA primase [Pseudomonas aerugin...   102   1e-20
gi|335424682|ref|ZP_08553686.1| DNA primase [Salinisphaera shaba...   102   2e-20
gi|340363133|ref|ZP_08685483.1| DNA primase [Neisseria macacae A...   101   4e-20
gi|34499218|ref|NP_903433.1| DNA primase [Chromobacterium violac...   101   4e-20
gi|261363709|ref|ZP_05976592.1| DNA primase [Neisseria mucosa AT...   100   6e-20
gi|255066478|ref|ZP_05318333.1| DNA primase [Neisseria sicca ATC...   100   7e-20
gi|121997891|ref|YP_001002678.1| DNA primase [Halorhodospira hal...   100   9e-20
gi|300690866|ref|YP_003751861.1| DNA primase [Ralstonia solanace...   100   1e-19
gi|17546935|ref|NP_520337.1| DNA primase [Ralstonia solanacearum...    99   2e-19
gi|299066182|emb|CBJ37366.1| DNA primase [Ralstonia solanacearum...    99   2e-19
gi|83746508|ref|ZP_00943559.1| DNA primase [Ralstonia solanacear...    99   3e-19
gi|319638162|ref|ZP_07992925.1| DNA primase [Neisseria mucosa C1...    99   3e-19
gi|217969611|ref|YP_002354845.1| DNA primase [Thauera sp. MZ1T] ...    98   4e-19
gi|307546062|ref|YP_003898541.1| DNA primase [Halomonas elongata...    98   4e-19
gi|241663619|ref|YP_002981979.1| DNA primase [Ralstonia picketti...    98   5e-19
gi|300703498|ref|YP_003745100.1| DNA primase [Ralstonia solanace...    97   6e-19
gi|344167292|emb|CCA79500.1| DNA primase [blood disease bacteriu...    97   8e-19
gi|334195330|gb|AEG68515.1| DNA primase [Ralstonia solanacearum ...    97   1e-18
gi|73540590|ref|YP_295110.1| DNA primase [Ralstonia eutropha JMP...    97   1e-18
gi|325201774|gb|ADY97228.1| DNA primase [Neisseria meningitidis ...    97   1e-18
gi|114330326|ref|YP_746548.1| DNA primase [Nitrosomonas eutropha...    96   1e-18
gi|254480941|ref|ZP_05094187.1| DNA primase catalytic core, N-te...    96   1e-18
gi|309378740|emb|CBX22690.1| unnamed protein product [Neisseria ...    96   2e-18
gi|325136571|gb|EGC59172.1| DNA primase [Neisseria meningitidis ...    96   2e-18
gi|288941559|ref|YP_003443799.1| DNA primase [Allochromatium vin...    95   2e-18
gi|313668078|ref|YP_004048362.1| DNA primase [Neisseria lactamic...    95   2e-18
gi|240014314|ref|ZP_04721227.1| DNA primase [Neisseria gonorrhoe...    95   2e-18
gi|194098358|ref|YP_002001416.1| DNA primase [Neisseria gonorrho...    95   3e-18
gi|254672480|emb|CBA05944.1| DNA primase [Neisseria meningitidis...    95   3e-18
gi|317164061|gb|ADV07602.1| DNA primase [Neisseria gonorrhoeae T...    95   3e-18
gi|308389680|gb|ADO32000.1| DNA primase [Neisseria meningitidis ...    95   3e-18
gi|238022115|ref|ZP_04602541.1| hypothetical protein GCWU000324_...    95   3e-18
gi|254805302|ref|YP_003083523.1| DNA primase [Neisseria meningit...    95   4e-18
gi|319410766|emb|CBY91150.1| DNA primase [Neisseria meningitidis...    95   4e-18
gi|218768517|ref|YP_002343029.1| DNA primase [Neisseria meningit...    95   4e-18
gi|254669784|emb|CBA04067.1| DNA primase [Neisseria meningitidis...    94   5e-18
gi|59801381|ref|YP_208093.1| DNA primase [Neisseria gonorrhoeae ...    94   5e-18
gi|161870398|ref|YP_001599570.1| DNA primase [Neisseria meningit...    94   5e-18
gi|194290319|ref|YP_002006226.1| DNA primase [Cupriavidus taiwan...    94   5e-18
gi|30248252|ref|NP_840322.1| CHC2 zinc finger [Nitrosomonas euro...    94   5e-18
gi|325205716|gb|ADZ01169.1| DNA primase [Neisseria meningitidis ...    94   5e-18
gi|333374866|ref|ZP_08466699.1| DNA primase [Kingella kingae ATC...    94   6e-18
gi|261377613|ref|ZP_05982186.1| DNA primase [Neisseria cinerea A...    94   6e-18
gi|254493554|ref|ZP_05106725.1| DNA primase [Neisseria gonorrhoe...    94   6e-18
gi|344339321|ref|ZP_08770250.1| DNA primase [Thiocapsa marina 58...    94   7e-18
gi|56477912|ref|YP_159501.1| DNA primase [Aromatoleum aromaticum...    94   9e-18
gi|294787810|ref|ZP_06753054.1| DNA primase [Simonsiella mueller...    94   1e-17
gi|113868684|ref|YP_727173.1| DNA primase [Ralstonia eutropha H1...    93   1e-17
gi|339326726|ref|YP_004686419.1| DNA primase DnaG [Cupriavidus n...    93   1e-17
gi|345871734|ref|ZP_08823677.1| DNA primase [Thiorhodococcus dre...    93   2e-17
gi|224823887|ref|ZP_03696996.1| DNA primase [Lutiella nitroferru...    93   2e-17
gi|345644389|dbj|BAK78222.1| DNA primase [Pseudogulbenkiania sp....    92   2e-17
gi|344342689|ref|ZP_08773560.1| DNA primase [Marichromatium purp...    91   4e-17
gi|296314330|ref|ZP_06864271.1| DNA primase [Neisseria polysacch...    91   4e-17
gi|53802940|ref|YP_115382.1| DNA primase [Methylococcus capsulat...    91   5e-17
gi|254447696|ref|ZP_05061162.1| DNA primase [gamma proteobacteri...    91   7e-17
gi|261392219|emb|CAX49734.1| DNA primase [Neisseria meningitidis...    90   7e-17
gi|325130609|gb|EGC53354.1| DNA primase [Neisseria meningitidis ...    90   1e-16
gi|325144807|gb|EGC67097.1| DNA primase [Neisseria meningitidis ...    90   1e-16
gi|15677389|ref|NP_274544.1| DNA primase [Neisseria meningitidis...    90   1e-16
gi|325983603|ref|YP_004296005.1| DNA primase [Nitrosomonas sp. A...    90   1e-16
gi|325204513|gb|ADY99966.1| DNA primase [Neisseria meningitidis ...    89   2e-16
gi|325142723|gb|EGC65101.1| DNA primase [Neisseria meningitidis ...    89   2e-16
gi|121635206|ref|YP_975451.1| DNA primase [Neisseria meningitidi...    89   2e-16
gi|94311543|ref|YP_584753.1| DNA primase [Cupriavidus metallidur...    89   2e-16
gi|92113103|ref|YP_573031.1| DNA primase [Chromohalobacter salex...    89   2e-16
gi|207743819|ref|YP_002260211.1| dna primase protein (partial se...    88   4e-16
gi|116514980|ref|YP_802609.1| DNA primase [Buchnera aphidicola s...    88   4e-16
gi|119504972|ref|ZP_01627049.1| DNA primase [marine gamma proteo...    88   4e-16
gi|206588958|emb|CAQ35920.1| dna primase protein (partial sequen...    88   4e-16
gi|334110362|ref|ZP_08484638.1| DNA primase [Methylomicrobium al...    88   5e-16
gi|82703178|ref|YP_412744.1| DNA primase [Nitrosospira multiform...    88   5e-16
gi|269214558|ref|ZP_06158649.1| DNA primase [Neisseria lactamica...    88   5e-16
gi|88810992|ref|ZP_01126248.1| DNA primase [Nitrococcus mobilis ...    87   7e-16
gi|289207449|ref|YP_003459515.1| DNA primase [Thioalkalivibrio s...    87   9e-16
gi|86148094|ref|ZP_01066394.1| DNA primase [Vibrio sp. MED222] >...    86   1e-15
gi|254281912|ref|ZP_04956880.1| DNA primase [gamma proteobacteri...    86   1e-15
gi|119474864|ref|ZP_01615217.1| DNA primase [marine gamma proteo...    85   2e-15
gi|187929500|ref|YP_001899987.1| DNA primase [Ralstonia picketti...    85   3e-15
gi|295698767|ref|YP_003603422.1| DNA primase [Candidatus Riesia ...    85   3e-15
gi|345876371|ref|ZP_08828143.1| hypothetical protein l11_22330 [...    84   9e-15
gi|345129081|gb|EGW59989.1| DNA primase [Dechlorosoma suillum PS]      84   1e-14
gi|152995073|ref|YP_001339908.1| DNA primase [Marinomonas sp. MW...    84   1e-14
gi|338994481|ref|ZP_08635197.1| DNA primase [Halomonas sp. TD01]...    83   1e-14
gi|222111656|ref|YP_002553920.1| DNA primase [Acidovorax ebreus ...    82   2e-14
gi|334131317|ref|ZP_08505082.1| Putative DNA primase [Methylover...    82   2e-14
gi|121595442|ref|YP_987338.1| DNA primase [Acidovorax sp. JS42] ...    82   3e-14
gi|213854871|ref|ZP_03383111.1| DNA primase [Salmonella enterica...    82   3e-14
gi|343969402|gb|EGV37616.1| DNA primase [Neisseria weaveri ATCC ...    81   7e-14

Sequences not found previously or not previously below threshold:

  Database: filtnr
    Posted date:  Sep 19, 2011  1:36 PM
  Number of letters in database: 1,740,938,412
  Number of sequences in database:  5,131,667
  
  Database: /dors/meilerlab/apps/scripts/sequence_analysis/../db/filtn
  r.01
    Posted date:  Sep 19, 2011  1:42 PM
  Number of letters in database: 2,285,224,685
  Number of sequences in database:  6,711,192
  
  Database: /dors/meilerlab/apps/scripts/sequence_analysis/../db/filtn
  r.02
    Posted date:  Sep 19, 2011  1:45 PM
  Number of letters in database: 1,228,445,294
  Number of sequences in database:  3,479,686
  
Lambda     K      H
   0.318    0.180    0.491 

Lambda     K      H
   0.267   0.0551    0.140 


Matrix: BLOSUM62
Gap Penalties: Existence: 11, Extension: 1
Number of Hits to DB: 12,370,776,897
Number of Sequences: 15322545
Number of extensions: 648391067
Number of successful extensions: 2556227
Number of sequences better than 10.0: 500
Number of HSP's better than 10.0 without gapping: 4090
Number of HSP's successfully gapped in prelim test: 2933
Number of HSP's that attempted gapping in prelim test: 2548563
Number of HSP's gapped (non-prelim): 8047
length of query: 144
length of database: 5,254,608,391
effective HSP length: 108
effective length of query: 36
effective length of database: 3,599,773,531
effective search space: 129591847116
effective search space used: 129591847116
T: 11
A: 40
X1: 16 ( 7.3 bits)
X2: 38 (14.6 bits)
X3: 64 (24.7 bits)
S1: 41 (21.3 bits)
S2: 77 (33.8 bits)
```
