## Supplementary material for "A multi-task deep-learning system for predicting membrane associations and secondary structures of proteins": Code and Raw Data: 6detA.ascii6

```
Last position-specific scoring matrix computed, weighted observed percentages rounded down, information per position, and relative weight of gapless real matches to pseudocounts
           A  R  N  D  C  Q  E  G  H  I  L  K  M  F  P  S  T  W  Y  V   A   R   N   D   C   Q   E   G   H   I   L   K   M   F   P   S   T   W   Y   V
    1 M   -2 -4 -4 -5 -2 -3 -4 -5 -4  5  1 -3  5 -1 -4 -3 -2 -4 -2  4    0   0   0   0   0   0   0   0   0  39   7   0  24   0   0   0   0   0   0  29  0.74 0.44
    2 G    0 -4 -2 -3 -4 -3 -4  7 -4 -4 -5 -3 -4 -5 -4  0 -3 -4 -5 -2    3   0   0   0   0   0   0  86   0   0   0   0   0   0   0   6   0   0   0   5  1.44 0.66
    3 S    0 -5 -4 -5 10 -4 -5 -1 -5 -3 -3 -4 -3 -4 -4  0 -2 -4 -4 -3    5   0   0   0  83   0   0   4   0   0   0   0   0   0   0   7   0   0   0   0  2.09 0.69
    4 D   -1 -3 -2  1  3 -3 -2  5 -3 -5 -5 -1 -4 -4 -3  3 -2 -4 -4 -4    0   0   0  10   8   0   0  47   0   0   0   3   0   0   0  31   0   0   0   0  0.86 0.70
    5 K   -2 -2  2  0 -4 -2 -1  2 -3 -2 -4  3 -3 -4 -3  3 -1 -4 -4 -1    1   0  12   5   0   0   2  19   0   3   1  25   0   0   0  25   2   0   0   5  0.46 0.74
    6 I    2 -3  1 -3 -3 -2 -1  1 -3  1 -3  0 -3 -4 -3  2  3 -4 -4 -2   22   0   8   0   0   1   3  12   0  11   0   5   0   0   0  18  18   0   0   0  0.38 0.83
    7 H    4 -3  2 -1 -3  0  0  0  1 -4 -4  0 -3 -4 -1  1 -2 -5 -4 -1   44   0  12   3   0   4   6   4   3   0   0   6   0   0   3  10   0   0   0   5  0.49 0.89
    8 H    3 -2  0 -3  2 -2 -2  0  0 -2 -1  0 -3 -4 -3  1  3 -5 -4 -1   29   2   4   0   4   1   2   8   2   1   5   6   0   0   1   8  25   0   0   3  0.41 1.01
    9 H    3 -3 -2 -2  0 -2 -2  2  0 -1  0  0 -2 -4 -3  2 -1 -5 -4  0   24   1   1   1   2   1   1  19   2   4  10   5   0   0   0  19   2   0   0   7  0.33 1.07
   10 H    3 -4  0 -2 -3 -2 -2 -3 -1 -1  0 -3  4 -3 -3  1  1 -5 -4  2   31   0   5   1   0   1   1   1   2   1  10   1  10   0   1   8  10   0   0  16  0.41 1.11
   11 H    2 -4 -4 -4  0 -2 -2 -2 -1  0  3 -2  3 -2 -2  0  2 -5 -4  1   22   0   0   1   2   1   2   2   2   3  25   1   9   1   2   7  12   0   0   9  0.36 1.14
   12 H    4 -4 -3 -3  1 -3 -2  1 -1  0  1 -3  3 -3 -4  1 -1 -5 -4  1   34   0   0   1   3   1   2  10   1   5  11   0   7   0   0   8   4   0   0  11  0.40 1.14
   13 E    3 -4 -1 -3 -2 -3 -2  0 -4 -1  2 -2  2 -2 -3  1 -1 -5 -4  1   30   0   4   1   1   0   2   7   0   2  20   1   5   1   1  12   4   0   0   9  0.35 1.16
   14 N    2 -4  0 -3 -1 -3 -3  0 -4  0  1 -4  3 -1 -4  2  2 -5 -4  1   19   0   4   1   1   1   1   6   0   4  14   0   7   2   0  18  12   0   0   9  0.32 1.17
   15 L    1 -4 -3 -3 -3 -3 -2  0 -4  1  3 -4  2  2 -3  0  1 -4 -3  1   14   0   1   1   0   0   2   7   0   6  28   0   6   8   1   6   8   0   0  12  0.32 1.16
   16 Y    1 -4 -3 -3 -2  0 -3 -1 -3  1  2 -3  0  2 -3  0  1 -3 -1  2   13   0   1   1   1   4   1   6   0   8  22   0   2   9   1   7   9   0   1  13  0.24 1.17
   17 F    1 -4 -1 -5 -1 -4 -4 -1 -4  0  4 -4  1  2 -3 -2 -1 -4 -3  1   14   0   3   0   1   0   0   4   0   4  45   0   2  10   1   3   4   0   0   7  0.52 1.17
   18 Q    4 -4 -2 -4 -1 -2 -3  1 -4 -2 -2 -3 -2 -2 -3  1  3 -5 -4  1   37   0   1   0   1   2   1  10   0   2   3   1   1   1   0  12  17   0   0  11  0.52 1.18
   19 G    3 -4 -2 -2 -4 -3 -4  5 -4 -2 -3 -3 -3 -3 -3 -1 -2 -2 -4 -2   27   0   1   2   0   1   0  53   0   2   2   1   0   1   1   4   2   1   0   2  0.96 1.16
   20 K    0 -4 -2 -3 10 -4 -2 -2 -4 -3 -3 -2 -2 -3 -4  0 -1 -5 -3 -1    6   0   2   2  63   0   3   3   0   1   1   3   1   1   0   6   4   0   1   3  1.68 1.16
   21 V   -1 -3 -2 -2 -4  0 -1  5 -2 -5 -5  0 -4 -4 -2  2  1 -5 -4 -2    4   0   0   1   0   4   3  46   1   0   0   6   0   0   1  19  10   0   0   3  0.76 1.19
   22 E    1 -2  2 -1 -3  2  0  1 -1 -4 -4  3 -3 -5 -2  3  0 -5 -4 -4    9   1   9   2   0   8   5  12   1   1   1  16   0   0   1  25   6   0   0   0  0.44 1.21
   23 Y    3 -2  2  0 -4  0 -1 -2 -3 -3 -4  3 -3 -2 -2  3  0 -5 -1 -2   24   1   9   4   0   5   4   3   0   1   0  17   0   2   1  20   6   0   2   2  0.39 1.20
   24 I    2 -2  1  0 -4  1  2  0  3 -3 -4  1 -1 -2 -1  1  1 -4 -3 -2   19   0   6   4   0   5  15   7   7   1   1   9   2   2   2   8   9   0   1   2  0.27 1.19
   25 E    3 -2  0  1 -4  1  2  0 -1 -4 -5  2 -4 -5 -1  2  0 -5 -4 -3   23   1   5   7   0   5  13   6   1   0   0  11   0   0   3  16   5   0   0   1  0.38 1.19
   26 D    2 -3  0  3 -4  2  1  1 -3 -4 -4  2 -3 -5 -2  0  1 -5 -4 -1   17   0   3  15   0  10   8  12   0   0   1  11   0   0   2   6  10   0   0   4  0.33 1.17
   27 P    0 -2  3  5 -4  0  0 -1 -3 -4 -5  0 -3 -5 -1  1  1 -5 -4 -4    6   2  13  35   0   3   6   4   0   0   1   5   1   0   4   8  10   0   0   1  0.59 1.15
   28 S    0 -3  1  0 -3  1 -1 -2 -1 -2  1 -1 -3 -4 -2  3  2 -4 -4 -2    9   1   8   5   0   6   4   2   1   2  14   2   0   0   1  26  14   0   0   1  0.30 1.13
   29 W    0 -3 -3 -3 -3 -2 -2 -1 -3 -1  3 -2 -1  0 -1 -1 -1  8  0 -2    7   1   1   2   0   1   3   4   0   2  35   3   0   3   3   5   5  19   2   2  0.58 1.07
   30 S    2 -2  1  4 -4  2  2 -2 -3 -4 -4  1 -3 -4 -2  1 -1 -4 -3 -3   15   1   7  21   0   8  16   3   0   1   1   7   0   0   1  13   2   0   1   1  0.44 1.10
   31 K    1  2  1 -1 -3  3  0 -2 -2 -4 -4  4 -2 -4 -2  1  1 -4 -3 -3   11   9   5   3   1  12   5   2   1   1   1  23   1   0   1  10  10   0   1   1  0.37 1.11
   32 V    0 -4 -3 -2 -3 -3 -2 -1 -4  5 -2 -1 -1 -2 -2 -2 -1 -4  0  3    9   0   1   3   0   1   2   4   0  32   1   4   1   1   2   3   3   0   4  25  0.46 1.11
   33 Q   -1 -1 -1 -1 -4  3  1 -2 -2 -4 -3  5 -2 -5 -2 -1 -1 -4 -4 -3    6   1   3   3   0  13   9   3   0   1   2  44   1   0   1   4   3   0   0   1  0.65 1.12
   34 V    1 -1 -1  2 -4  2  3 -2 -2 -4 -4  3 -4 -5 -2  2 -1 -5 -4 -3   11   3   2  12   0  11  17   3   1   1   1  17   0   0   1  13   3   0   0   2  0.40 1.17
   35 K    2  2  0  1 -4  0  1 -2 -2 -4 -4  3 -3 -5  0  2 -1 -5 -4 -4   17   9   4   8   0   4   7   3   1   1   1  22   1   0   5  13   2   0   0   1  0.38 1.17
   36 S   -2 -2  0 -2 -5 -2 -2  5 -3 -6 -5  4 -4 -5 -2 -1 -2 -5 -4 -5    1   0   3   2   0   1   2  52   0   0   0  30   0   0   2   3   2   0   1   0  1.03 1.19
   37 A   -2 -1 -3 -3 -4  0  2 -4 -3 -2 -3  4 -2 -4 -4 -1  4 -5 -1  3    2   2   0   0   0   3  13   0   0   0   0  25   0   0   0   4  24   0   2  25  0.60 1.20
   38 L   -4 -5 -6 -6 -4 -5 -6 -6 -5  4  4 -5  1  3 -5 -5 -4 -2  0  1    0   0   0   0   0   0   0   0   0  24  48   0   2  14   0   0   0   1   3   8  0.99 1.20
   39 V   -3  2 -2 -4 -4 -2 -3 -5 -4  2 -1  2 -2 -4 -4 -3  3 -5 -4  4    0  12   2   0   0   1   0   0   0  13   3  14   0   0   0   1  19   0   0  34  0.65 1.21
   40 I   -2 -5 -6 -6 -4 -5 -5 -6 -6  5  0 -5  1 -1 -5 -4 -3 -5 -2  5    1   0   0   0   0   0   0   0   0  35   6   0   4   2   0   0   0   0   1  51  1.19 1.21
   41 G    0 -5 -3 -4 -5 -4 -5  7 -5 -6 -6 -4 -5 -6 -5 -3 -4 -5 -6 -4    8   0   0   0   0   0   0  91   0   0   0   0   0   0   0   0   0   0   0   1  1.94 1.21
   42 V   -2 -4 -3 -5 -3 -4 -5 -5 -5  0  4 -4  2  3 -5 -1  4 -4 -3  0    1   0   0   0   0   0   0   0   0   4  38   0   5  13   0   3  31   0   0   4  0.78 1.21
   43 S   -3 -3  1  6 -6 -2  5 -4 -3 -6 -6 -3 -3 -6 -4  0 -3 -6 -5 -5    1   0   5  53   0   0  35   0   0   0   0   0   1   0   0   5   0   0   0   0  1.40 1.21
   44 D    2 -4  1  5 -5  0 -2  4 -4 -3 -5 -3 -5 -6  0 -2 -2 -6 -5 -4   18   0   5  31   0   4   1  31   0   1   0   0   0   0   5   1   2   0   0   1  0.80 1.21
   45 F    1 -3  1  1 -4 -2  0 -3 -4 -4 -4 -2 -4 -3 -4  2  6 -5 -4 -3    9   0   7   7   0   1   6   1   0   0   1   2   0   1   0  12  52   0   0   0  0.83 1.21
   46 V   -5 -5 -5 -6 -5 -5 -5 -6 -2 -3 -2 -5 -3  7 -6 -5 -5  2  7 -3    0   0   0   0   0   0   0   0   0   0   0   0   0  57   0   0   0   2  40   1  1.96 1.21
   47 P    3 -3 -4 -4 -4 -2 -2 -4 -5 -3 -4 -2 -4 -5  6 -2 -2 -6 -5  2   28   1   0   0   0   1   1   0   0   0   0   1   0   0  47   1   1   0   0  17  1.25 1.21
   48 I   -3 -5 -5 -4 -6 -4 -4 -5 -5 -4 -5 -4 -5 -6  9 -3 -4 -6 -6 -5    0   0   0   0   0   0   0   0   0   1   0   0   0   0  99   0   0   0   0   0  2.92 1.23
   49 L   -4 -5 -5 -6 -5 -4 -5 -6 -4 -2 -1 -5  8  7 -6 -5 -4  0  3 -3    0   0   0   0   0   0   0   0   0   0   1   0  42  47   0   0   0   1   9   0  1.70 1.24
   50 S   -3 -4  1  0 -5 -3  3  5 -4 -6 -6 -3 -5 -6 -4  1  2 -5 -5 -5    0   0   7   3   0   0  25  43   0   0   0   0   0   0   0   8  14   0   0   0  0.92 1.24
   51 F   -4 -5 -5 -6 -5 -5 -5 -6 -3 -3 -2 -4 -3  8 -6 -2 -4  0  6 -4    0   0   0   0   0   0   0   0   0   0   0   0   0  66   0   4   0   1  28   0  1.89 1.23
   52 R   -3  5 -3 -4 -5  2  0 -5  6 -3 -3  3  1 -2 -2 -3 -1 -5 -3  0    1  30   0   0   0   9   4   0  18   1   2  16   4   2   1   0   4   0   0   8  0.75 1.23
   53 N   -3 -3  3  7 -6  1  1  0 -3 -5 -6 -2 -5 -6 -4 -2 -3 -6 -5 -5    2   0  15  60   0   5   6   8   0   0   0   1   0   0   0   1   0   0   0   0  1.28 1.21
   54 E    0 -2 -1  3 -5 -1  5  0 -3 -5 -5  4 -4 -6 -1 -1 -2 -6 -5 -5    6   0   2  15   0   1  37   6   0   0   0  23   0   0   3   4   1   0   0   0  0.78 1.23
   55 K   -2 -2  4  4 -5  1 -1 -3 -2 -5 -5  3 -4 -6 -4  2 -1 -6 -5 -5    2   0  24  20   0   5   3   1   0   0   0  21   0   0   0  19   3   0   0   0  0.76 1.22
   56 N   -3 -4  4  1 -5 -2 -3  6 -3 -6 -6 -1 -5 -6 -4 -2 -3 -5 -5 -6    0   0  20   8   0   2   1  64   0   0   0   3   0   0   0   0   1   0   0   0  1.33 1.22
   57 E   -3 -1  1  0 -6  3  5 -4 -3 -5 -5  4 -4 -6 -4 -1 -1 -5 -4 -4    1   1   7   4   0  13  36   0   0   0   0  31   0   0   0   2   3   0   0   0  0.95 1.23
   58 I   -4 -4 -3 -5 -3 -5 -5 -6 -3  4  4 -5 -1  0 -3 -5 -2 -3  4  0    0   0   2   0   0   0   0   0   0  23  49   0   1   3   1   0   1   0  15   3  0.94 1.24
   59 V   -1 -4 -4 -2 -4 -2 -1 -5 -5  1 -2 -3 -1 -4 -4 -2  4 -5 -4  5    4   0   0   2   0   2   3   0   0   4   0   1   1   0   0   2  30   0   0  50  0.90 1.24
   60 G   -2 -5 -3 -4 -5 -4 -5  7 -5 -7 -6 -4 -5 -6 -5 -3 -4 -5 -6 -6    0   0   0   0   0   0   0 100   0   0   0   0   0   0   0   0   0   0   0   0  2.22 1.24
   61 Y   -5 -5 -6 -6 -5 -6 -6 -6 -3 -2 -2 -6 -2  8 -6 -5 -5 -1  5 -3    0   0   0   0   0   0   0   0   0   0   1   0   0  83   0   0   0   0  15   0  2.14 1.24
   62 D   -4 -4 -1  8 -6 -3  1 -4 -4 -6 -6 -3 -6 -6 -4 -3 -4 -7 -6 -6    0   0   0  93   0   0   7   0   0   0   0   0   0   0   0   0   0   0   0   0  2.13 1.24
   63 I   -2 -5 -6 -6 -4 -5 -5 -6 -6  5  1 -5  1 -3 -5 -5 -3 -5 -4  5    1   0   0   0   0   0   0   0   0  40   9   0   3   0   0   0   0   0   0  46  1.22 1.24
   64 D   -4 -4 -2  7 -6 -2  4 -4 -3 -6 -6 -3 -5 -6 -4 -2 -4 -7 -5 -6    1   0   0  73   0   0  26   0   0   0   0   0   0   0   0   0   0   0   0   0  1.79 1.24
   65 I   -3 -5 -6 -6 -4 -5 -6 -6 -5  3  5 -5  3  1 -5 -5 -4 -4 -2  2    1   0   0   0   0   0   0   0   0  16  57   0   7   5   0   0   0   0   1  13  1.04 1.24
   66 F    6 -4 -4 -4 -2 -4 -4  1 -4  1 -2 -4  0 -3 -4  0 -2 -2 -4 -2   67   0   0   0   0   0   0   9   0  10   2   0   3   1   0   5   1   0   0   1  0.96 1.24
   67 T   -2  3  3 -2 -6  2  2 -4 -1 -5 -5  5 -3 -6 -4 -2  0 -6 -4 -5    2  16  14   1   0  10  13   0   1   0   0  35   0   0   0   1   6   0   0   0  0.81 1.24
   68 E    5 -3 -3 -2 -4 -1  5 -3 -3 -5 -4 -2 -3 -5 -4 -2 -3 -5 -4 -3   56   0   1   0   0   1  39   0   0   0   1   1   0   0   0   0   0   0   0   0  1.15 1.24
   69 L    0 -5 -6 -6 -3 -5 -5 -5 -6  4  1 -5 -1 -3 -5 -4 -2 -5 -4  5   10   0   0   0   0   0   0   0   0  26  11   0   1   0   0   0   1   0   0  52  1.05 1.24
   70 C    5 -4 -4 -5  4 -4 -4  1 -4 -3 -3 -4 -2  3 -4 -1 -2 -4 -3 -3   61   0   0   0   9   0   0  11   0   1   1   0   1  13   0   3   1   0   0   0  1.00 1.24
   71 R    0  0  0  1 -5  1  2 -3 -2 -5 -5  6 -4 -6 -4 -1 -3 -6 -5 -5    8   3   3   8   0   6  15   1   0   0   0  51   0   0   0   3   0   0   0   0  0.91 1.24
   72 R   -2  6 -2 -3 -6  1  2 -4  0 -4 -3  4 -3 -5 -4 -2 -3 -5 -4 -4    2  40   1   1   0   6  11   0   2   1   2  31   0   0   0   1   1   0   0   1  1.01 1.24
   73 L   -1 -4 -1 -5 -2 -2 -2 -4 -4  0  5 -4  6 -2 -5 -4 -3 -4  2 -2    5   0   3   0   0   2   3   1   0   4  52   0  19   0   0   0   1   0   8   0  0.87 1.24
   74 G   -3 -4  0  0 -5 -4 -4  7 -3 -6 -6 -3 -5 -6 -5 -3 -4 -5 -6 -6    0   0   5   4   0   0   0  89   0   0   0   1   0   0   0   0   0   0   0   0  1.85 1.24
   75 I   -3 -2 -5 -6 -4 -4 -5 -5 -5  3  2 -1  2  0 -5 -3 -2  4  1  5    1   2   0   0   0   0   0   0   0  16  15   4   5   3   0   2   1   7   5  39  0.74 1.24
   76 H   -3 -1 -1  0 -6  0  4 -4 -1 -5 -5  6 -4 -6 -3 -2  0 -6 -5 -4    1   0   1   5   0   2  27   0   1   0   0  55   0   0   1   1   5   0   0   1  1.11 1.24
   77 P    2 -5 -5 -5 -4 -4 -5 -5 -4  1  2 -4  0 -1  3 -3 -2 -5 -1  4   16   0   0   0   0   0   0   0   0   6  18   0   2   2  15   0   2   0   3  36  0.69 1.24
   78 I   -3 -1 -1  1 -5  2  5 -5 -2 -3 -4  4 -4 -5 -4 -1 -2 -6 -4  1    1   2   2   7   0   8  41   0   0   1   0  23   0   0   0   3   2   0   0  10  0.80 1.24
   79 F   -3 -5 -5 -6 -3 -5 -5 -6 -4  2  0 -1 -2  7 -2 -5 -3  5  1 -1    2   0   0   0   0   0   0   0   0  12   9   4   0  56   3   0   1   8   2   3  1.24 1.24
   80 Y   -3 -1 -2 -3 -5  6  0 -5 -3  0 -3  4 -1 -4 -4 -3 -1 -5 -3  3    0   1   1   0   0  35   3   0   0   6   1  26   1   0   0   0   4   0   1  19  0.80 1.24
   81 P    0 -4  2  0 -4 -2  2 -3 -3 -5 -4 -3 -3 -6  6  0  1 -6 -5 -3    7   0  11   4   0   0  17   1   0   0   1   0   0   0  39   7  11   0   0   2  0.92 1.24
   82 I   -2 -4 -2 -5 -2 -1 -4 -1 -5  5 -1 -4  3 -3 -5 -1  4 -5 -4  1    1   0   1   0   0   2   0   6   0  42   2   0   9   0   0   3  27   0   0   5  0.82 1.24
   83 Q    0 -2  2  5 -5  2  2  0 -3 -5 -6  1 -5 -6  1 -1 -3 -6 -5 -5    8   1   8  36   0   8  11   8   0   0   0   9   0   0   6   4   0   0   0   0  0.71 1.24
   84 W   -5 -5 -6 -7 -5 -5 -6 -5 -5 -5 -4 -6 -4  5 -6 -5 -5 12  0 -5    0   0   0   0   0   0   0   0   0   0   0   0   0  22   0   0   0  78   0   0  3.31 1.24
   85 A   -1 -4  1  7 -5 -2  0 -2 -4 -5 -6 -1 -5 -6 -4  3 -2 -6 -5 -5    4   0   4  57   0   0   4   2   0   0   0   3   0   0   0  23   1   0   0   0  1.21 1.24
   86 Q    2 -4 -3 -4 -4 -3 -4  4 -4 -4 -2 -3  4 -5 -2  2  0 -5 -4 -4   20   0   1   0   0   1   0  38   0   0   3   1  14   0   1  18   4   0   0   0  0.80 1.24
   87 K   -3 -2 -2 -5 -4 -3 -3 -5 -4  3  3  5  3 -3 -5 -3 -3 -5 -4 -1    0   0   2   0   0   0   0   0   0  21  27  38   9   0   0   1   0   0   0   2  0.81 1.24
   88 E   -4 -4 -3  1 -5 -2  4 -5 -4  4  1 -3 -1  3 -5 -3 -2 -4 -2  0    0   0   0   9   0   1  27   0   0  28  13   0   1  14   0   1   1   0   1   4  0.66 1.24
   89 I    4 -4 -1 -4 -4  0 -2 -2 -2 -2 -1 -3  3 -3  3  0  3 -5 -4 -3   37   0   3   0   0   4   1   1   1   2   6   0   7   1  13   5  17   0   0   0  0.57 1.24
   90 L    3 -4 -3 -1 -5 -1  4  3 -4 -4 -3 -3 -4 -5 -4  1 -3 -5 -5 -4   23   0   0   1   0   2  36  26   0   1   2   0   0   0   0   9   0   0   0   0  0.79 1.24
   91 L   -4 -5 -6 -6 -4 -5 -6 -6 -6  0  6 -5  1 -2 -6 -5 -3 -4 -4  0    0   0   0   0   0   0   0   0   0   2  92   0   1   0   0   0   1   0   0   4  1.53 1.24
   92 N   -3  0  5  3 -5  4  1 -2 -2 -5 -4  3 -3 -6 -4  0 -1 -6 -5 -4    1   3  25  17   0  17   8   2   0   0   2  15   0   0   0   5   3   0   0   1  0.70 1.24
   93 T    3 -3  3 -3 -4  0 -3 -1 -3 -4 -4 -2 -4 -5 -4  4  1 -5 -4 -2   23   0  16   0   0   3   0   4   0   0   0   2   0   0   0  39   9   0   0   2  0.74 1.23
   94 G   -3 -1  0 -2 -5 -2 -2  6 -1 -6 -6  4 -5 -6 -4 -2 -4 -5 -5 -6    0   2   5   1   0   1   2  59   1   0   0  28   0   0   0   1   0   0   0   0  1.25 1.24
   95 V   -3  5  3  0 -5  1 -1 -4 -1 -5 -5  3 -3 -6 -4 -1  2 -6 -4 -4    1  30  16   6   0   6   3   0   1   0   0  20   0   0   0   3  13   0   0   1  0.77 1.24
   96 I   -3 -2 -5 -6 -3 -5 -6 -6 -4  6 -1 -5 -1  5 -6 -5 -4 -2  3  2    1   2   0   0   0   0   0   0   0  51   2   0   0  22   0   0   0   0  11  10  1.14 1.24
   97 D   -4 -4  0  8 -6 -2 -1 -4 -4 -6 -6 -3 -6 -6 -4 -2 -3 -7 -6 -6    0   0   2  95   0   1   1   0   0   0   0   0   0   0   0   1   0   0   0   0  2.18 1.24
   98 C    2 -5 -5 -6  6 -4 -5 -5 -5  0  2 -5  4 -1 -5 -4 -2 -5 -4  4   15   0   0   0  17   0   0   0   0   4  18   0  14   3   0   0   2   0   0  29  0.83 1.24
   99 I    0 -5 -6 -6 -4 -5 -5 -3 -6  6  1 -5 -1 -3 -5 -4 -3 -5 -4  4    7   0   0   0   0   0   0   2   0  54  12   0   0   0   0   1   0   0   0  24  1.12 1.24
  100 A    2 -5 -6 -6 -1 -4 -5 -5 -4  4 -2 -5  0 -2 -5 -4 -4 10 -2  1   16   0   0   0   1   0   0   0   0  25   2   0   2   1   0   0   0  43   0   9  1.66 1.24
  101 S    1 -3  7 -2 -5 -3 -3 -2 -2 -6 -6 -3 -5 -6 -4  2 -2 -6 -5 -5   10   0  70   0   0   0   0   1   0   0   0   0   0   0   0  18   0   0   0   0  1.52 1.24
  102 G    0 -4 -3 -3 -1  4 -1  6 -4 -6 -6 -3 -4 -6 -4  0 -3 -5 -5 -5    7   0   0   0   1  22   4  59   0   0   0   0   0   0   0   5   0   0   0   0  1.22 1.24
  103 F   -4 -5 -5 -6 -4 -4 -5 -6 -1  1  1 -5  5  4 -5 -4 -2 -3  5  4    0   0   0   0   0   0   0   0   1   7  10   0  18  15   0   0   1   0  18  29  0.93 1.24
  104 S   -1 -4  0 -1 -4 -3 -2  2 -4 -4 -5 -3 -4 -5 -4  3  5 -5 -5 -4    4   0   4   3   0   0   1  15   0   0   0   0   0   0   0  26  47   0   0   0  0.95 1.24
  105 V   -1 -5 -4 -5 -4 -4 -4 -6 -5  7 -1  0  3 -3 -3 -4 -3 -5 -3  2    5   0   0   0   0   0   0   0   0  66   1   6   8   0   1   0   0   0   0  11  1.17 1.23
  106 T   -3 -1  3 -1 -4 -3 -3 -4 -4 -4 -4 -3 -3 -5 -4  1  7 -5 -4 -3    0   3  16   2   0   0   0   0   0   0   0   0   0   0   0   8  70   0   0   0  1.28 1.21
  107 E   -2 -3 -2  5 -5 -1  4 -4 -3 -5 -5  1 -4 -5  5 -2 -3 -5 -4 -4    4   1   1  30   0   1  27   0   0   0   1   7   0   0  24   2   1   0   0   0  0.98 1.16
  108 E    0 -3 -2  2 -6  0  6  0 -3 -6 -5  0 -5 -6 -3 -2 -3 -6 -5 -4    9   0   1  12   0   3  57   8   0   0   0   5   0   0   0   2   1   0   0   0  1.02 1.23
  109 R   -4  8 -3 -4 -6 -1 -3 -5 -3 -6 -4  0 -4 -6 -5 -3 -4 -5 -4 -5    0  99   0   0   0   0   0   0   0   0   0   0   0   0   0   0   0   0   0   0  2.21 1.24
  110 K    1  0 -3 -3 -5  3  3 -4 -3 -5 -2  5 -1 -5 -4 -1 -3 -5 -4 -4   12   4   0   0   0  13  19   0   0   0   3  45   1   0   0   2   0   0   0   0  0.88 1.24
  111 Q    0 -1 -1  1 -6  3  3 -3 -3 -5 -4  5 -4 -6 -4 -2 -3 -6 -5 -3    7   1   2   8   0  14  19   1   0   0   1  45   0   0   0   1   0   0   0   1  0.89 1.24
  112 H    1 -1  1  0 -5  3  0 -3 -1 -4 -5  5 -3 -5 -4  0  0 -5 -3 -1   11   1   7   4   0  11   6   0   2   0   0  38   0   0   0   6   7   0   1   6  0.58 1.24
  113 Y   -2 -5 -5 -6 -4 -4 -5 -6 -3  2  0 -5  3  2 -5 -4 -3 -3  6  4    2   0   0   0   0   0   0   0   0  11   8   0   8   6   0   0   1   0  30  34  1.00 1.24
  114 R    2 -2  2  5 -5 -2 -1 -2 -4 -3  0 -2 -3 -5 -4 -1  1 -6 -4 -4   18   1  10  39   0   1   3   2   0   1  10   1   0   0   0   4  10   0   0   0  0.68 1.24
  115 M   -5 -5 -6 -6 -3 -5 -6 -6 -4 -3 -1 -5  0  9 -6 -5 -5  5  1 -3    0   0   0   0   1   0   0   0   0   0   3   1   2  84   0   0   0   6   2   0  2.06 1.24
  116 C   -1 -3 -2 -3 -1 -3 -3 -3 -4 -4 -5 -3 -4 -5 -4  6  4 -5 -4 -3    1   0   0   0   1   0   0   0   0   0   0   0   0   0   0  74  23   0   0   1  1.33 1.24
  117 T   -1 -1  2  4 -5  1  2 -2 -3 -2 -4  3 -3 -6 -2 -1  1 -6 -5 -3    4   3   9  24   0   7  15   2   0   3   1  18   0   0   2   2  10   0   0   1  0.52 1.24
  118 P   -1 -4 -4 -4 -5 -3 -3 -4 -4 -5 -4 -3 -5 -6  8 -1 -2 -6 -5 -2    4   0   0   0   0   0   1   0   0   0   1   1   0   0  82   5   2   0   0   2  2.20 1.23
  119 Y   -4 -4 -5 -6 -5 -4 -5 -6  0 -4 -4 -4 -4  1 -6 -4 -4  0 10 -4    0   0   0   0   0   0   0   0   1   0   0   0   0   0   0   0   0   0  99   0  2.62 1.24
  120 L   -2 -4 -3 -5 -4 -4 -4 -5  0  3  2 -4  5  3 -5 -3  2 -3  3  1    2   0   1   0   0   0   1   1   2  15  17   0  18  11   0   1  14   0  11   7  0.64 1.24
  121 Q    0 -1  1  2 -1  0  2 -3 -1 -1 -3  1 -1 -3 -4 -1  1 -2  3  0    6   4   8  13   1   4  14   1   1   4   2  11   1   0   0   2   7   1  10   9  0.25 1.24
  122 N    1 -3  6  1 -4 -2 -3 -1 -3 -3 -5 -3 -3 -5 -4  4 -1 -6 -5 -4    9   0  41   6   0   1   0   4   0   2   0   0   1   0   0  36   1   0   0   0  1.02 1.24
  123 A    0  2 -1  0 -5  1  0  3  2 -5 -5  1 -2 -4 -3  1  0 -3 -3 -3    9  10   3   4   0   6   7  26   6   0   0  10   1   0   1  10   5   0   1   1  0.41 1.24
  124 K    2 -2 -1 -4 -5  7 -2 -1 -2 -1  0 -2 -1 -4 -2 -2 -2 -5 -2 -2   16   0   2   0   0  55   0   4   0   5   8   1   1   0   1   1   2   0   1   3  0.90 1.24
  125 I    0 -4 -4 -5 -3  2 -4 -5 -5  3  0 -3  1 -2 -5 -3 -1 -5 -2  5    8   0   0   0   0   9   0   0   0  19   5   1   3   1   0   1   2   0   1  48  0.80 1.24
  126 V   -2 -5 -6 -6 -4 -5 -6 -6 -6  5  4 -5  0  1 -5 -5 -3 -5 -3  3    3   0   0   0   0   0   0   0   0  37  34   0   2   5   0   0   0   0   0  17  0.98 1.24
  127 V    0 -5 -6 -6 -4 -5 -5 -6 -6  4  0 -5  0 -1 -5 -4 -2 -5 -4  6    7   0   0   0   0   0   0   0   0  25   7   0   2   3   0   0   1   0   0  55  1.09 1.24
  128 T   -2 -4 -4 -5 -4  0 -4 -5 -5  0 -2 -2 -2 -4 -4  0  3 -5 -3  6    2   0   0   0   0   4   0   0   0   1   1   2   0   0   0   5  22   0   1  61  0.99 1.24
  129 L    0  4  0 -4 -5 -1 -3 -4  0 -4  0  5  0 -5  0 -2 -2 -5 -3 -4    6  27   4   0   0   1   0   1   2   0   9  38   3   0   5   1   1   0   1   0  0.77 1.23
  130 A    2 -1  1  0 -5 -1  1 -2 -3 -4 -5  5 -4 -6 -2  1 -1 -6 -5 -4   16   0   7   5   0   2   9   2   0   0   0  44   0   0   1  10   3   0   0   1  0.72 1.24
  131 G   -2 -3  3  6 -5 -2 -1  2 -3 -6 -6  0 -5 -6 -4  1 -1 -6 -5 -5    2   1  15  48   0   0   1  15   0   0   0   6   0   0   0   9   3   0   0   0  1.04 1.24
  132 R   -1 -2  5  2 -4 -1 -1 -3 -2 -5 -5  0 -4 -5 -4  4  0 -6 -4 -5    2   1  30  11   0   2   3   1   0   0   0   5   0   0   0  40   5   0   0   0  0.89 1.22
  133 G   -1 -3  3  4 -5  0 -1  2 -1 -5 -5  1 -4 -6  2  0  2 -5 -5 -4    4   0  15  20   0   3   3  16   2   0   0   8   0   0   9   7  12   0   0   0  0.53 1.23
  134 Y   -3 -6 -6 -6 -4 -5 -6 -6 -5  7 -1 -5 -1  2 -1 -5 -3 -5  0  2    1   0   0   0   0   0   0   0   0  73   2   0   0   7   3   0   0   0   3  12  1.37 1.24
  135 Q    0  0  3 -2 -5  1 -1 -3  1 -5 -5  5 -4 -5 -4  0  2 -6 -4 -4    6   2  15   2   0   5   3   1   3   0   0  44   0   0   0   7  13   0   0   0  0.76 1.24
  136 T   -1 -2  1  1 -4 -2 -2  0 -3 -5 -5  2 -4 -5 -4  4  3 -6 -4 -4    2   1   7   6   0   1   1   6   0   0   0  15   0   0   0  39  22   0   0   0  0.71 1.23
  137 L    0 -3 -5 -5 -4 -2 -1 -4 -3  0  2  1  0  5  0 -4 -3  0 -1  0    9   0   0   0   0   1   4   1   0   5  23  10   2  30   5   0   1   1   1   5  0.55 1.24
  138 A    3 -2  0  4 -5  0  3 -2 -3 -5 -4  2 -4 -6 -3  1 -2 -6 -5 -4   27   0   5  20   0   3  18   1   0   0   1  13   0   0   0  10   2   0   0   0  0.61 1.24
  139 Q   -3 -4 -1  8 -6  0  1 -1 -3 -6 -6 -3 -5 -6 -4 -1 -3 -7 -6 -6    2   0   1  80   0   3   6   4   0   0   0   0   0   0   0   3   0   0   0   0  1.71 1.24
  140 L   -4 -5 -6 -6 -4 -5 -5 -6 -5  1  6 -5  4  0 -6 -5 -4 -4 -3  0    0   0   0   0   0   0   0   0   0   4  78   0  12   3   0   0   0   0   0   3  1.35 1.24
  141 Q    2 -1 -1 -1 -5  1  0 -3 -3 -4 -5  6 -4 -5 -3 -1 -1 -6 -4 -2   22   1   2   2   0   4   5   1   0   0   0  54   0   0   0   4   3   0   0   2  0.91 1.24
  142 N   -2 -5  0  0 -5 -4 -3  7 -4 -6 -6 -2 -5 -6 -5 -3 -4 -5 -5 -5    0   0   4   7   0   0   1  85   0   0   0   2   0   0   0   0   0   0   0   0  1.74 1.24
  143 R   -3  1 -3 -3 -6  0 -2 -4  0 -4 -2  7 -3 -5 -4 -3 -3 -5 -2 -4    1   4   0   0   0   2   0   0   2   1   4  84   1   0   0   0   1   0   1   1  1.51 1.24
  144 T   -2  1 -1 -3 -4 -1 -2 -5 -3  1 -3  5 -3 -5 -4 -1  3 -5 -3  2    2   5   3   0   0   1   2   0   0   7   1  35   0   0   0   3  22   0   0  18  0.64 1.24
  145 I   -1 -5 -5 -5 -4 -5 -5 -5 -5  3  2 -5 -1 -3 -5  0 -1 -5 -4  5    5   0   0   0   0   0   0   0   0  18  19   0   1   0   0   7   3   0   0  46  0.87 1.24
  146 A    3 -5 -3 -3 -3 -4 -2  6 -4 -3 -4 -4 -4 -5 -4 -1 -3 -5 -5 -3   29   0   0   1   0   0   3  60   0   1   1   0   0   0   0   2   1   0   0   1  1.24 1.24
  147 V    2 -4 -1 -3  1  2 -3 -5 -2  0 -1 -4 -1 -3 -4 -2  0 -5 -4  5   15   0   3   1   3  12   0   0   1   2   6   0   1   0   0   1   6   0   0  48  0.68 1.24
  148 E   -3 -2 -2 -3 -5  7 -1  0 -3 -5 -5 -1 -3 -6 -4  2  1 -5 -4 -4    0   0   0   0   0  68   1   8   0   0   0   0   0   0   0  14   7   0   0   1  1.36 1.24
  149 A    1 -4  1 -1 -4  0 -1 -4 -4  1  3  0  1 -2 -4  1  1 -5 -3  0   11   0   6   3   0   3   4   0   0   8  31   5   3   1   0  10   9   0   0   5  0.30 1.24
  150 D    0 -4 -2  1 -5 -3 -2  6 -4 -5 -4 -3 -5 -6 -4 -1  2 -5 -5 -5    8   0   1  10   0   1   2  60   0   0   2   0   0   0   0   3  14   0   0   0  1.10 1.24
  151 T   -1 -3 -2 -3 -3 -3 -3 -2 -4 -4 -5 -3 -4 -5 -4  6  5 -5 -4 -4    0   0   0   0   0   0   0   1   0   0   0   0   0   0   0  65  33   0   0   0  1.32 1.24
  152 A    0 -3  5 -2 -4 -2 -3 -3 -3 -4 -4 -2 -4 -5 -3  4  5 -6 -4 -3    5   0  27   0   0   1   0   0   0   0   0   1   0   0   0  30  34   0   0   1  0.99 1.24
  153 G    3 -4 -2 -3 -4 -4 -4  4 -3 -4 -3 -4 -4  1 -2  0 -3  1  5 -3   25   0   1   1   0   0   0  33   0   0   1   0   0   6   1   7   1   2  21   1  0.80 1.23
  154 D    2 -3 -1  2 -4  1  3  0 -3 -2  0 -2  1 -2 -4 -1 -2 -4  2  0   17   0   2  11   0   6  21   6   0   1  10   1   4   1   0   3   1   0   8   8  0.30 1.23
  155 E   -1 -2 -1  4 -5  3  3 -4 -1 -3 -3  1 -2 -3 -3 -1  0 -5 -2 -3    6   1   2  28   0  12  23   0   1   2   3   9   1   1   1   3   5   0   2   1  0.59 1.23
  156 A    4 -4 -4 -1 -1 -2 -2 -3 -4  1  1 -2  2 -2 -4 -2 -1  4  1  1   32   0   0   4   1   1   3   1   0   9  16   2   6   1   0   2   4   6   4   8  0.40 1.23
  157 L    4 -4 -5 -5 -2 -4 -4 -3 -4  1  3 -4 -1  2 -4 -3 -2 -4  0  2   41   0   0   0   1   0   0   1   0   6  27   0   1   8   0   0   1   0   2  12  0.66 1.22
  158 L   -2  2  2  1 -5  2  3 -3 -1 -4 -3  3 -2 -4 -4 -1  1 -5 -4 -4    3   8  10   8   0  10  21   1   1   0   2  23   1   0   0   4   8   0   0   1  0.54 1.21
  159 N    1  0  1  1 -4  0  2  0 -2 -5 -5  4 -4 -5 -4  1 -1 -5 -3 -4   14   4   6   8   0   4  11   6   1   0   0  28   0   0   0  12   4   0   0   0  0.48 1.19
  160 V   -1 -3  3  2 -4  1  0 -4  2  2  0  0  0 -1 -3 -2 -1 -1  3  0    4   1  15  12   0   6   6   1   5  12   8   5   2   2   1   2   2   1   9   6  0.25 1.11
  161 E   -1 -2 -2  0 -3  1  2 -1 -2 -2 -1  1 -2 -1  5 -1 -1 -3 -3 -2    5   1   2   4   1   5  16   4   1   2   6   9   1   2  29   4   4   0   1   3  0.49 0.91
  162 A    0 -2  1  2 -3 -1  1  2 -1  0 -1  1 -2 -1 -1 -1 -1 -3 -2 -1    7   2   6  14   1   2  10  16   1   6   8   9   1   3   3   4   3   0   1   5  0.15 0.84
  163 L    1 -2 -1 -1 -2 -1 -1 -2 -1  3  1  0  0  1 -1  0  0 -2 -1  1   11   2   2   3   1   3   4   4   2  15  14   7   2   5   3   6   6   0   2  10  0.11 0.82
  164 K    0 -1 -1  0 -2 -1 -1 -1 -2 -1  1  4 -2 -1 -1 -1 -1 -3 -2  2    9   3   2   6   1   2   3   5   1   3  12  24   1   2   3   5   4   0   1  14  0.20 0.86
  165 D    0 -1  0  0 -3  1  0 -2  0 -2 -3  3 -2 -3  0  2  1 -3  0 -2    8   2   5   5   1   6   5   3   3   2   3  23   1   1   4  14   9   0   3   3  0.26 0.88
  166 H   -1 -3  2  1 -4 -2 -3  4 -2  0 -1 -2 -2  3 -3 -1 -2 -3 -2 -1    4   1   9   7   0   1   1  37   1   5   5   2   1  12   1   5   2   0   1   4  0.47 1.06
  167 V    4 -1 -1 -3 -3  1 -2  1 -2 -2 -3  3 -2 -2 -1 -1 -1 -4 -3  0   32   3   2   1   0   5   1   9   1   2   1  23   1   2   2   3   3   0   1   6  0.40 1.08
  168 I   -2 -2  2  3 -5  1  4 -3 -1 -2 -4  2 -3 -5 -3  0  1 -5 -4 -4    2   0   9  18   0   4  33   1   1   2   1  12   0   0   0   5  10   0   0   1  0.67 1.19
  169 I    0 -5 -5 -6 -4 -5 -5 -5 -5  4  2 -4 -1 -2  1 -4 -1 -5 -4  4    7   0   0   0   0   0   0   0   0  26  21   0   0   1   6   0   3   0   0  34  0.80 1.23
  170 K   -3  2 -1 -3 -5  1 -1 -5 -4  1 -3  4 -3 -4 -4 -2  1 -5 -4  3    0  12   3   1   0   7   4   0   0   6   1  31   0   0   0   2  10   0   0  22  0.58 1.24
  171 A   -1  1 -2 -3 -5  3  2  0 -3 -3 -1  2 -3 -4  0 -1  3 -5 -2 -3    4   6   1   0   0  16  13   8   0   1   8  11   0   0   4   3  20   0   1   1  0.38 1.24
  172 M   -4 -5 -4 -6 -4 -4 -5 -6 -2  0 -1 -5 -1  5 -4 -4  0 -1  7  2    1   0   0   0   0   0   0   0   0   3   5   0   1  21   0   0   5   0  47  15  1.27 1.24
  173 A    0 -3  1  5 -5  1  3  0 -3 -6 -6 -1 -5 -6  3 -1 -3 -6 -5 -5    8   0   6  37   0   6  17   6   0   0   0   3   0   0  13   3   1   0   0   0  0.82 1.24
  174 T   -2 -2  0  4 -5 -2 -1  3 -2 -4 -5  0 -4 -5 -4  2  3 -6 -5 -3    1   2   3  25   0   1   2  22   1   0   0   6   0   0   0  13  22   0   0   1  0.65 1.24
  175 I   -1 -4  3  1 -5 -3 -4 -3 -3  0 -1 -4  0  5 -3 -2  0 -1  4 -1    6   0  17   7   0   0   0   1   0   5   4   0   3  27   1   3   6   1  14   4  0.59 1.24
  176 D    0 -4  5  2 -4 -2 -3 -2 -4 -1 -3 -3 -2 -5  4  0  1 -6 -5  1    8   0  27  10   0   1   1   2   0   3   2   0   1   0  18   5  11   0   0  12  0.59 1.24
  177 Q   -2 -3  1  3 -5  4  3 -4 -3 -4 -2  0 -2 -5 -4  0  2 -5 -4 -2    3   0   7  14   0  21  21   0   0   0   5   5   1   0   0   4  16   0   0   2  0.59 1.24
  178 L    6 -4 -3 -4  1 -3 -3 -1 -4 -2 -3  0 -3 -4 -3  1 -1 -5 -1 -1   67   0   1   0   3   0   1   2   0   2   1   6   0   0   0   8   2   0   3   3  0.92 1.24
  179 Y   -4 -5 -5 -6 -2 -5 -6 -6 -4  2  3 -5  1  6 -6 -4 -4  0  1  0    1   0   0   0   1   0   0   0   0  10  34   0   3  40   0   0   0   1   4   5  1.10 1.24
  180 E   -2  0  1  0 -4  3  0 -4 -2  1  1 -1  7 -4 -5 -2  0 -5 -4 -2    3   5   6   6   0  13   6   0   1   9  12   3  29   0   0   3   5   0   0   0  0.56 1.24
  181 A   -2 -4 -1  7 -4 -1  3 -4 -4 -4  1 -3 -1 -5 -4 -3 -3 -6 -5 -4    3   0   2  59   0   2  17   0   0   0  15   0   2   0   0   1   0   0   0   0  1.18 1.24
  182 L   -4 -5 -6 -6 -4 -5 -6 -6 -6  1  6 -5  2 -2 -6 -5 -4 -4 -4  1    0   0   0   0   0   0   0   0   0   4  86   0   3   0   0   0   0   0   0   8  1.42 1.24
  183 D    0  0  1  1 -5  3  4 -2 -2 -2 -1  3 -2 -5 -4 -1 -1 -5 -4 -2    7   5   8   6   0  12  24   3   0   2   7  15   1   0   0   4   3   0   0   2  0.42 1.24
  184 S    3 -3  4 -3 -4  0 -3 -2 -3  0 -3 -2 -1 -4 -3  2  0 -5 -4  0   28   0  21   0   0   5   0   2   0   7   2   1   1   0   1  19   6   0   0   6  0.51 1.24
  185 G   -3 -2  1  0 -5 -2 -3  6 -2 -6 -6  1 -5 -6 -5 -2 -4 -5 -5 -6    0   2   6   5   0   1   0  74   1   0   0  11   0   0   0   0   0   0   0   0  1.44 1.24
  186 T    0  7 -2 -3 -5 -1 -3  1 -3 -5 -5  0 -3 -5 -5 -2 -1 -5 -4 -4    7  68   2   1   0   1   0  12   0   0   0   2   0   0   0   1   5   0   0   1  1.28 1.23
  187 C    1 -5 -5 -6  2 -5 -5 -5 -6  5  1 -5 -2 -3 -5 -2 -1 -5 -4  4   12   0   0   0   4   0   0   0   0  33  12   0   0   0   0   2   3   0   0  34  0.87 1.24
  188 D   -3 -4  0  8 -6  1  1 -4 -3 -6 -6 -2 -5 -6 -3 -2 -3 -7 -6 -5    1   0   3  81   0   5   6   0   0   0   0   1   0   0   0   1   1   0   0   0  1.77 1.24
  189 A    6 -4 -3 -4 -2 -4 -4  2 -4 -4 -4 -4 -3 -3 -4 -2 -2 -5 -3 -1   76   0   0   0   1   0   0  15   0   0   1   0   0   1   0   0   1   0   1   4  1.19 1.24
  190 I    0 -5 -5 -5 -4 -4 -5 -5 -5  3  1 -4 -1 -2 -5 -3  3  0 -4  5    7   0   0   0   0   0   0   0   0  18  11   0   0   1   0   1  19   1   0  42  0.83 1.24
  191 V    0 -5 -6 -6 -1 -5 -5 -6 -5  4  3 -5  0 -1 -5 -4 -3 -5 -1  4    8   0   0   0   1   0   0   0   0  26  27   0   2   2   0   1   0   0   2  31  0.84 1.24
  192 V    0 -4  5 -2  0 -4 -4 -2 -3  4 -1 -4  4 -4 -5 -2  0 -5 -4  2    7   0  26   1   2   0   0   2   0  22   4   0  10   0   0   2   6   0   0  16  0.61 1.24
  193 D   -3 -4  0  8 -6 -3  0 -3 -4 -6 -6 -3 -6 -6 -4 -3 -4 -7 -6 -6    2   0   2  94   0   0   1   1   0   0   0   0   0   0   0   0   0   0   0   0  2.11 1.24
  194 L   -2  3  2 -1 -5  0  3 -2 -2 -1 -1  1 -2 -4 -3  1 -1 -4 -2 -2    3  17  10   3   0   4  22   2   0   3   7   8   1   0   1  12   3   0   1   3  0.36 1.24
  195 I   -2 -5 -5 -2 -3 -2 -4  0 -5  2  3 -4  0 -1  2 -2 -1 -5 -2  4    3   0   0   2   0   2   1   9   0  10  24   0   2   2  11   2   3   0   1  27  0.45 1.24
  196 Y    0 -5 -3 -5 -4 -4 -4 -5 -4  0  0 -4  1 -1 -3  1  0 -4  4  5    9   0   1   0   0   0   0   0   0   3   5   0   4   1   1  12   4   0  15  45  0.70 1.24
  197 S    5 -4 -2 -5 -4 -4 -4  2 -4 -1 -1 -4 -2  1 -4 -1 -2 -4  1  1   52   0   2   0   0   0   0  13   0   3   6   0   0   6   0   2   2   0   5   9  0.68 1.24
  198 L   -1  3  3  0 -5  1 -1 -1 -2 -3  2  1  0 -3 -2 -2 -3 -5 -1 -3    6  17  14   5   0   7   4   5   0   1  22   9   2   1   2   2   0   0   2   1  0.30 1.24
  199 D   -3 -3  0  3 -5 -3  0 -5  0 -4 -4 -3 -4  1 -3 -4 -3 -1  8 -4    2   1   4  19   0   0   6   0   1   0   0   1   0   4   1   0   0   0  60   0  1.42 1.24
  200 T   -2 -4 -3 -5 -5  1 -3 -5 -1 -1  0 -4  0  4 -5 -3 -2  0  8 -3    3   0   1   0   0   8   1   0   0   3   8   0   2  15   0   1   2   1  54   1  1.28 1.24
  201 L   -2 -3 -4 -5 -4 -2 -4 -6 -4  5  3  0  4 -1 -5 -3 -1 -5 -4  2    3   1   1   0   0   1   0   0   0  31  23   8  11   1   0   1   3   0   0  15  0.68 1.24
  202 D    1 -1  1 -1 -5  2  0 -3 -3 -5 -5  6 -3 -5 -4  1  0 -6 -4 -3   13   0   7   2   0   7   4   1   0   0   0  49   0   0   0   8   7   0   0   1  0.79 1.24
  203 K   -2 -1  3 -2 -5  5  1 -3  4 -4 -5  4 -3 -5 -4 -1  1 -5 -4 -4    2   1  12   1   0  25   8   1  10   1   0  28   0   0   0   3   8   0   0   1  0.78 1.24
  204 N   -1  3  4 -1 -5  1  1 -2  1 -5 -4  4 -3 -5 -3  0  0 -5 -2 -4    3  14  19   3   0   6   9   2   4   0   1  24   1   0   0   7   5   0   1   0  0.57 1.23
  205 P   -1 -3  1 -1 -5 -1 -2  3 -4 -6 -5  2 -5 -6  6 -1 -3 -6 -5 -5    5   0   6   3   0   2   2  26   0   0   0  14   0   0  36   4   0   0   0   0  0.96 1.23
  206 Q   -3 -3  3  5 -6  0  1  1 -3 -5 -3  2 -3 -4 -1 -2 -2 -6 -5 -4    1   0  16  39   0   4   7  10   0   0   2  15   0   1   3   1   2   0   0   1  0.79 1.24
  207 Y    0 -5 -5 -5 -4 -4 -4 -5 -3  1  1 -3  1  5 -2 -3 -1 -2  6  1    8   0   0   0   0   0   1   0   0   8  12   1   3  21   2   1   3   0  29  10  0.78 1.23
  208 S   -1  2  0 -2 -5  0  0 -4 -1 -3 -2  6 -3 -5 -3 -1  0 -5 -2  0    4   9   4   2   0   3   5   0   1   1   4  49   0   0   0   2   5   0   1   8  0.69 1.24
  209 I   -1 -2 -5 -5 -3 -2 -3 -5 -5  5  0 -2  2 -1 -4 -3 -1 -5 -2  4    4   3   0   0   0   2   2   1   0  38   8   3   5   1   1   1   3   0   1  28  0.72 1.24
  210 I    1 -4 -5 -5 -3 -4 -3 -4 -3  2  3 -1  0 -1 -4 -1  0 -5 -3  3   15   0   0   0   0   0   1   0   1  10  30   3   2   2   0   4   7   0   0  25  0.52 1.23
  211 N    1 -3  1  3 -3 -2  1  3 -2 -4 -5 -1 -4 -3  0  0 -1 -2 -4 -2   13   1   5  20   0   1  11  24   1   0   0   4   0   1   4   7   4   1   0   3  0.46 1.23
  212 E    0 -3 -1  3 -5  0  4  0 -3 -2 -4  0 -4 -5 -1  0  1 -5 -2 -2    6   0   1  16   0   3  33   8   0   2   1   5   0   0   2   8  10   0   1   3  0.50 1.22
  213 A    1 -2  2  0 -4 -1  0  0  0 -2 -2  1 -1 -4  3  1  1 -5 -2 -2   12   2   9   5   0   2   7   6   2   3   3   8   1   1  16  10   9   0   1   2  0.26 1.22
  214 I   -2 -4 -2 -1 -4 -4 -2 -1 -4  1  3 -1  1  5 -2 -3 -2 -3  1  0    2   0   2   4   0   0   3   5   0   7  25   4   3  28   2   1   2   0   5   6  0.50 1.22
  215 S    1 -3  1  1 -4 -1  2  2 -3 -3 -4 -1 -4 -3  1  2  2 -5 -3 -3   13   0   5   9   0   2  12  13   0   1   1   4   0   1   6  18  11   0   1   1  0.35 1.24
  216 T    2  0 -1  0 -4  0  1  0 -4 -3 -4  2 -2 -4  1  2  1 -5 -4 -2   20   6   3   5   0   4   8   5   0   1   1  11   1   1   8  15   9   0   0   3  0.28 1.23
  217 E   -1 -2 -1  2 -6  2  6 -3 -3 -4 -4 -2 -4 -6 -3  0 -1 -6 -5 -4    4   1   2  11   0   7  61   1   0   1   1   0   0   0   1   6   3   0   0   1  1.09 1.23
  218 Y   -1 -1  0  1 -5  3  3 -2  0 -5 -3  1 -3 -2  3 -1 -2 -5  2 -4    4   2   3   9   0  16  22   2   2   0   3   7   0   1  13   4   2   0   7   1  0.47 1.24
  219 Y   -2 -4 -2 -4 -4 -3 -4 -5 -2 -1 -2 -4  3  4 -5  2 -1 -2  7  0    2   0   2   1   0   0   0   0   0   3   2   0   7  18   0  17   3   0  38   8  0.95 1.24
  220 T    4 -5 -3 -4 -3 -4 -4  6 -4 -5 -5 -4 -4 -5 -4 -1 -3 -5 -4 -2   34   0   0   0   0   0   0  57   0   0   0   0   0   0   0   3   1   0   1   3  1.25 1.24
  221 F   -2 -5 -6 -6 -4 -5 -5 -6 -6  6  0 -5  1  2 -5 -4 -3 -5 -3  5    1   0   0   0   0   0   0   0   0  44   4   0   4   8   0   1   0   0   0  38  1.15 1.24
  222 A    4 -5 -4 -4 -4 -4 -4  5 -5 -2 -1 -4  0 -5  1 -2 -2 -5 -5 -2   38   0   0   0   0   0   0  41   0   2   6   0   2   0   7   0   1   0   0   2  0.91 1.24
  223 F   -1 -5 -5 -6 -3 -5 -5 -6 -5  1  1 -5  4  6 -5 -4 -1 -3 -1  3    4   0   0   0   0   0   0   0   0   8  11   0  11  37   0   0   3   0   0  25  0.97 1.24
  224 R    0  6  0 -3 -6 -1 -2 -4 -2 -5 -4  4 -4 -5  0 -2 -3 -5 -4 -4    8  54   5   0   0   1   0   0   0   0   2  23   0   0   4   1   1   0   0   0  1.13 1.25
  225 Q   -3  0 -2 -3 -6  0 -2 -4 -3 -5 -3  7 -3 -6 -2 -3 -3 -6 -4 -5    0   0   0   0   0   2   0   0   0   0   3  91   0   0   2   0   0   0   0   0  1.68 1.25
  226 A   -1 -4  1  3 -5 -2  1  5 -3 -5 -5 -1 -5 -5 -4  0 -2 -5 -5 -4    4   0   5  15   0   2   8  51   0   0   0   3   0   0   0   7   2   0   0   1  0.89 1.22
  227 D   -3 -3  6  6 -6 -1  0 -3 -3 -6 -6 -1 -5 -6 -4  0 -3 -6 -5 -6    1   0  40  41   0   2   5   0   0   0   0   3   0   0   0   7   0   0   0   0  1.31 1.25
  228 A   -1 -1 -1  2 -5  0  1 -3 -3 -4 -4  3 -4 -5  3 -1  3 -6 -5 -2    4   1   3  11   0   4   8   2   0   0   0  22   0   0  16   3  22   0   0   3  0.55 1.25
  229 S    2 -2 -2  1 -5  0  5 -3 -3 -4 -4  3 -4 -5 -3  0  1 -5 -4 -3   16   1   1   7   0   3  36   1   0   1   0  16   0   0   1   6  11   0   0   1  0.63 1.25
  230 L   -4 -5 -6 -6 -4 -4 -5 -6 -5  0  6 -5  1  2 -6 -5 -2 -2 -3  0    0   0   0   0   0   0   0   0   0   1  82   0   1   8   0   0   2   0   0   3  1.31 1.25
  231 V    0  3 -4 -4  0  1 -2 -5 -2  0  2  2 -1 -4 -5 -2 -2 -5 -3  2    8  17   0   0   2   8   2   0   1   5  22  12   1   0   0   1   2   0   1  17  0.39 1.25
  232 A    2 -2  1  4 -5  2  3 -2 -3 -5 -4  3 -4 -6 -3 -2 -2 -6 -5 -4   16   1   6  23   0   8  19   2   0   0   1  17   0   0   0   1   2   0   0   1  0.61 1.25
  233 K    4 -1 -2 -1 -5  1  2 -3 -3 -3 -4  5 -2 -4 -3 -2 -2 -5 -4 -3   32   1   1   2   0   6  12   0   0   1   0  37   1   1   0   1   1   0   0   1  0.74 1.25
  234 I   -3 -5 -6 -6 -4 -5 -6 -6 -6  5  2 -5  0  0 -5 -5 -3 -5 -2  5    0   0   0   0   0   0   0   0   0  40  15   0   1   3   0   0   0   0   1  39  1.13 1.25
  235 E   -3 -2  7  4 -6  3 -1 -3 -2 -6 -6 -2 -5 -6 -4 -2 -2  0 -5 -5    1   1  58  19   0  14   3   0   0   0   0   0   0   0   0   1   1   1   0   0  1.35 1.25
  236 S    0  1 -1  2 -5  3  2 -2 -2 -5 -5  5 -4 -6 -3 -1 -1 -6 -3 -4    7   5   3  10   0  11  12   3   1   0   0  40   0   0   0   4   3   0   0   0  0.69 1.25
  237 V    5 -4 -4 -3 -3 -2 -3  1 -4 -1 -3 -3 -3 -5 -4 -1  2 -5 -4  1   58   0   0   1   0   2   1  11   0   4   1   0   0   0   0   1  11   0   0   8  0.81 1.25
  238 L   -4 -5 -6 -6 -4 -5 -6 -6 -5  3  6 -5  2  1 -6 -5 -4 -4 -2 -1    0   0   0   0   0   0   0   0   0  14  74   0   3   5   0   0   0   0   1   1  1.25 1.25
  239 A    2 -1  0  4 -5  0  1 -2 -3 -4 -3  3 -4 -5 -4 -1  0 -6 -4 -3   21   1   4  22   0   4  10   3   0   0   2  23   0   0   0   2   5   0   0   1  0.53 1.25
  240 E    0 -1 -1  3 -5  1  5 -3 -2 -5 -5  2 -4 -6 -4 -1 -1 -6 -5 -3    9   2   2  15   0   5  42   1   1   0   0  15   0   0   0   3   3   0   0   1  0.79 1.25
  241 M   -3 -5 -6 -6 -3 -4 -5 -6 -5  2  4 -5  7 -1 -5 -4 -3 -4 -3  0    0   0   0   0   0   0   0   0   0  13  43   0  37   2   0   0   0   0   0   4  1.26 1.25
  242 N   -1  2 -1 -2 -5  2  0 -4  0 -1 -3  6 -1 -3 -4 -2 -3 -5  1 -3    5  11   2   1   0   7   5   0   2   4   1  47   2   1   0   2   1   0   6   2  0.72 1.25
  243 E    3 -1 -1  1 -5  2  3 -3 -3 -5 -5  4 -4 -6 -4 -1 -2 -5 -5 -4   30   1   2   6   0   8  17   0   0   0   0  30   0   0   0   3   1   0   0   0  0.71 1.25
  244 D   -4 -4  3  7 -6 -3  1 -4 -3 -6 -6 -3 -5 -6 -4  0 -2 -7 -5 -6    0   0  12  73   0   0   5   0   0   0   0   1   0   0   0   6   2   0   0   0  1.61 1.25
  245 E   -2 -5 -3 -4 -5 -4 -4  7 -5 -6 -6 -4 -5 -6 -5 -3 -4 -5 -6 -6    0   0   0   0   0   0   1  98   0   0   0   0   0   0   0   0   0   0   0   0  2.16 1.25
  246 T   -2 -2 -3 -3 -3  0  1 -4 -4 -3 -4  2 -4 -4 -3  0  6 -5 -3 -3    1   1   0   0   0   3  11   0   0   0   0  13   0   0   0   3  66   0   0   0  1.13 1.25
  247 I    0 -5 -4 -6 -3 -4 -5 -5 -3  0  3 -5  2  3 -5 -3 -3 -2  6  0    9   0   0   0   0   0   0   0   0   5  29   0   5  13   0   1   1   0  31   5  0.87 1.25
  248 P    3 -1  0  3 -4  2  0 -1 -2 -5 -3  2 -2 -5 -2  0  0 -6 -5 -4   30   2   3  17   0  10   4   3   1   0   2  15   1   0   1   7   5   0   0   0  0.49 1.25
  249 N   -1  1 -2 -2 -6  2  3 -4 -3 -5 -5  6 -4 -6 -4 -2  0 -6 -4 -4    4   4   1   1   0   7  21   0   0   0   0  54   0   0   0   1   5   0   0   0  1.04 1.25
  250 F   -4 -6 -6 -6 -4 -5 -6 -7 -6  7  3 -5  0 -2 -6 -5 -3 -5 -3  0    0   0   0   0   0   0   0   0   0  75  22   0   1   1   0   0   0   0   0   1  1.52 1.25
  251 S    1 -3  0 -3 -2 -2 -2 -2 -1 -3 -4 -2 -4 -2 -4  5 -1 -4  4 -2    9   0   4   0   1   1   1   2   1   1   1   2   0   1   0  56   2   0  16   2  0.85 1.25
  252 R   -1 -1  1  1 -5  3  3 -4 -1 -3 -3  3  0 -5 -4 -2  1 -5 -3 -1    6   3   7   8   0  12  23   0   1   1   2  21   3   0   0   1   7   0   1   4  0.49 1.25
  253 K   -3  1 -3 -3 -6  1  0 -4 -1 -5 -5  7 -4 -6 -4 -2 -2 -6 -4 -5    0   2   0   0   0   5   3   0   1   0   0  85   0   0   0   1   2   0   0   0  1.61 1.25
  254 W   -5 -5 -6 -7 -5 -5 -5 -5 -3 -5 -4 -5 -4  0 -6 -5 -4 12  5 -5    0   0   0   0   0   0   0   0   0   0   0   0   0   1   0   0   0  77  21   0  3.30 1.25
  255 F   -3 -5 -6 -5 -5 -6 -4 -4 -4 -2 -1 -5 -1  9 -6 -4 -5 -2  0 -3    2   0   0   0   0   0   1   1   0   1   2   0   1  92   0   0   0   0   0   0  2.14 1.24
  256 G   -2 -5  0 -1 -5 -3 -4  7 -4 -4 -5 -3 -5 -6 -5 -1 -4 -5 -6 -5    1   0   4   4   0   1   0  84   0   1   1   1   0   0   0   3   0   0   0   0  1.65 1.22
  257 S    1 -1 -3 -1 -5  2  4 -4 -3 -1 -4  3 -2 -2 -4 -1  1 -5 -1 -2   14   3   0   3   0   7  30   0   0   4   0  19   1   1   0   4   9   0   2   2  0.52 1.22
  258 N   -4 -3  2  7 -6 -2  1 -2 -3 -6 -6 -3 -5 -6 -4 -3 -3 -7 -6 -6    0   0  10  78   0   0   7   3   0   0   0   1   0   0   0   0   0   0   0   0  1.73 1.17
  259 L   -2 -5 -5 -5 -4 -5 -5 -5 -5  5  0 -5  1 -3  0 -1 -2 -5 -4  5    3   0   0   0   0   0   0   0   0  31   8   0   3   0   4   5   1   0   0  44  0.91 1.13
  260 S    0 -4  0 -2 -2 -3 -3 -3 -3  0 -3 -3 -3 -3 -1  4  4 -5  1 -1    8   0   5   2   1   0   1   0   0   6   1   0   0   1   3  31  33   0   5   4  0.61 1.09
  261 I   -2 -1 -1 -3  1  0 -2 -4 -3  0 -3  5  0 -2 -4 -2  3 -1  1 -1    2   1   2   0   3   2   1   0   0   7   1  49   2   1   0   1  19   1   6   3  0.70 1.06
  262 L   -2 -4 -2  3 -4 -2  1 -4 -4  1  2 -1 -2 -4  5 -2 -2 -5 -4  0    1   0   1  17   0   1  10   0   0  10  19   4   0   0  26   3   1   0   0   7  0.55 0.92
  263 N   -1 -2  3  1 -4  3  1  4 -3 -4 -4 -2 -4 -5 -2  0 -3 -5 -3 -1    4   1  15   7   0  15  10  31   0   0   1   0   0   0   2   7   0   0   1   6  0.53 0.84
  264 V    2 -4 -4 -2 -3 -1 -3 -1 -4  2  2 -3  0 -2 -4 -2 -2 -4 -3  3   25   0   0   3   0   3   0   3   0  14  21   0   1   0   0   0   0   0   0  29  0.43 0.61
  265 R   -2  2 -2 -2  3  4 -1 -3 -2 -4 -4  6 -3 -5 -3 -2 -2 -4 -3 -4    0   6   0   0   7  19   0   0   0   0   0  68   0   0   0   0   0   0   0   0  1.01 0.59
  266 F   -3 -3 -4 -4 -3 -4 -4 -4 -2  0  2 -4  0  7 -4 -3 -2  0  2 -1    0   0   0   0   0   0   0   0   0   0  23   0   0  77   0   0   0   0   0   0  0.78 0.13

                      K         Lambda
Standard Ungapped    0.1358     0.3205
Standard Gapped      0.0410     0.2670
PSI Ungapped         0.1997     0.3176
PSI Gapped           0.0611     0.2670
```
