## Supplementary material for "A multi-task deep-learning system for predicting membrane associations and secondary structures of proteins": Code and Raw Data: 6detA.jufo9d

```
   1 M E SO   0.125  0.179  0.221  0.053  0.050  0.049  0.036  0.031  0.256  0.036
   2 G C TR   0.106  0.274  0.259  0.050  0.046  0.036  0.024  0.041  0.164  0.015
   3 S C SO   0.131  0.268  0.295  0.050  0.044  0.046  0.021  0.037  0.109  0.027
   4 D C SO   0.103  0.234  0.312  0.052  0.049  0.055  0.021  0.057  0.116  0.077
   5 K C SO   0.088  0.210  0.282  0.064  0.060  0.103  0.020  0.095  0.079  0.072
   6 I C SO   0.040  0.177  0.230  0.085  0.116  0.164  0.025  0.088  0.076  0.053
   7 H H SO   0.028  0.123  0.189  0.094  0.095  0.268  0.020  0.119  0.063  0.079
   8 H H SO   0.036  0.076  0.132  0.107  0.109  0.309  0.019  0.144  0.068  0.165
   9 H H SO   0.030  0.047  0.095  0.129  0.164  0.361  0.019  0.081  0.074  0.196
  10 H H SO   0.031  0.036  0.083  0.116  0.125  0.465  0.033  0.044  0.068  0.340
  11 H H SO   0.050  0.026  0.071  0.126  0.114  0.455  0.029  0.053  0.076  0.329
  12 H H SO   0.063  0.023  0.079  0.135  0.098  0.437  0.051  0.043  0.071  0.302
  13 E H SO   0.065  0.019  0.072  0.133  0.087  0.441  0.069  0.041  0.073  0.308
  14 N H SO   0.072  0.025  0.070  0.121  0.101  0.396  0.113  0.030  0.072  0.275
  15 L H SO   0.037  0.026  0.057  0.100  0.091  0.382  0.160  0.020  0.126  0.222
  16 Y H SO   0.054  0.041  0.066  0.088  0.080  0.312  0.208  0.018  0.133  0.104
  17 F H SO   0.067  0.060  0.078  0.074  0.077  0.280  0.190  0.023  0.153  0.090
  18 Q H SO   0.038  0.091  0.180  0.078  0.058  0.231  0.155  0.030  0.140  0.052
  19 G C SO   0.039  0.118  0.215  0.086  0.044  0.207  0.115  0.053  0.122  0.008
  20 K C SO   0.045  0.162  0.291  0.078  0.036  0.162  0.051  0.067  0.107  0.128
  21 V C SO   0.050  0.165  0.246  0.068  0.049  0.164  0.034  0.098  0.124  0.081
  22 E C SO   0.031  0.163  0.208  0.074  0.060  0.168  0.035  0.168  0.092  0.040
  23 Y C SO   0.042  0.152  0.254  0.072  0.075  0.158  0.026  0.136  0.085  0.096
  24 I E TR   0.034  0.156  0.195  0.072  0.076  0.160  0.017  0.217  0.071  0.022
  25 E C SO   0.031  0.191  0.222  0.062  0.069  0.133  0.018  0.208  0.066  0.014
  26 D C SO   0.053  0.223  0.290  0.064  0.059  0.169  0.019  0.080  0.043  0.067
  27 P C SO   0.031  0.258  0.261  0.071  0.078  0.149  0.019  0.097  0.036  0.003
  28 S C SO   0.035  0.181  0.255  0.065  0.080  0.249  0.029  0.066  0.040  0.006
  29 W H SO   0.020  0.148  0.166  0.070  0.104  0.310  0.029  0.093  0.059  0.144
  30 S H SO   0.019  0.129  0.152  0.070  0.127  0.321  0.043  0.066  0.072  0.169
  31 K H SO   0.020  0.115  0.122  0.069  0.137  0.304  0.066  0.069  0.098  0.168
  32 V H SO   0.018  0.098  0.126  0.058  0.163  0.255  0.088  0.062  0.133  0.092
  33 Q H SO   0.024  0.080  0.202  0.060  0.145  0.235  0.048  0.099  0.106  0.033
  34 V H SO   0.033  0.076  0.220  0.080  0.151  0.234  0.039  0.058  0.110  0.015
  35 K C SO   0.024  0.127  0.246  0.084  0.123  0.158  0.044  0.092  0.102  0.088
  36 S E SO   0.031  0.084  0.182  0.089  0.167  0.110  0.037  0.103  0.198  0.016
  37 A E SO   0.024  0.037  0.111  0.103  0.090  0.083  0.047  0.127  0.378  0.252
  38 L E SO   0.028  0.032  0.067  0.090  0.077  0.043  0.054  0.113  0.493  0.380
  39 V E SO   0.042  0.027  0.068  0.090  0.062  0.045  0.073  0.070  0.522  0.433
  40 I E SO   0.030  0.036  0.077  0.116  0.058  0.042  0.092  0.042  0.507  0.391
  41 G E SO   0.055  0.050  0.144  0.096  0.042  0.044  0.106  0.040  0.425  0.281
  42 V E SO   0.065  0.054  0.261  0.099  0.029  0.031  0.106  0.028  0.328  0.066
  43 S C SO   0.096  0.077  0.317  0.075  0.038  0.044  0.095  0.030  0.229  0.089
  44 D C SO   0.196  0.097  0.327  0.058  0.029  0.043  0.086  0.019  0.144  0.131
  45 F C SO   0.208  0.051  0.358  0.066  0.040  0.050  0.046  0.036  0.145  0.151
  46 V C SO   0.112  0.067  0.317  0.080  0.039  0.058  0.048  0.068  0.212  0.105
  47 P C SO   0.080  0.060  0.302  0.073  0.043  0.091  0.043  0.047  0.263  0.039
  48 I E SO   0.193  0.063  0.199  0.069  0.059  0.149  0.023  0.033  0.214  0.015
  49 L E SO   0.053  0.115  0.209  0.068  0.058  0.189  0.033  0.035  0.241  0.033
  50 S C SO   0.072  0.121  0.265  0.064  0.052  0.112  0.021  0.060  0.233  0.032
  51 F C SO   0.044  0.133  0.220  0.068  0.092  0.148  0.035  0.063  0.197  0.023
  52 R C SO   0.043  0.129  0.269  0.081  0.078  0.157  0.026  0.091  0.126  0.112
  53 N C SO   0.065  0.129  0.411  0.061  0.045  0.132  0.025  0.048  0.084  0.279
  54 E C SO   0.047  0.155  0.436  0.068  0.077  0.097  0.028  0.028  0.065  0.281
  55 K C SO   0.043  0.173  0.473  0.050  0.042  0.109  0.032  0.028  0.051  0.300
  56 N C SO   0.042  0.127  0.447  0.063  0.039  0.097  0.025  0.072  0.088  0.320
  57 E C SO   0.078  0.117  0.389  0.051  0.049  0.094  0.028  0.041  0.154  0.235
  58 I E SO   0.057  0.056  0.229  0.062  0.048  0.131  0.043  0.103  0.270  0.042
  59 V E SO   0.065  0.046  0.156  0.061  0.042  0.118  0.044  0.076  0.391  0.235
  60 G E SO   0.100  0.061  0.180  0.068  0.056  0.097  0.033  0.034  0.371  0.191
  61 Y E SO   0.057  0.064  0.224  0.079  0.074  0.124  0.059  0.038  0.281  0.057
  62 D H SO   0.066  0.039  0.148  0.083  0.086  0.253  0.047  0.046  0.232  0.021
  63 I H SO   0.045  0.031  0.079  0.124  0.096  0.408  0.034  0.056  0.127  0.282
  64 D H SO   0.040  0.038  0.090  0.120  0.106  0.402  0.050  0.032  0.124  0.278
  65 I H SO   0.034  0.040  0.084  0.081  0.105  0.485  0.069  0.022  0.080  0.380
  66 F H SO   0.023  0.019  0.087  0.103  0.086  0.500  0.105  0.022  0.055  0.395
  67 T H SO   0.027  0.023  0.062  0.082  0.119  0.543  0.066  0.028  0.050  0.425
  68 E H SO   0.023  0.024  0.060  0.069  0.106  0.549  0.100  0.023  0.047  0.443
  69 L H SO   0.031  0.027  0.084  0.072  0.130  0.527  0.065  0.031  0.033  0.397
  70 C H SO   0.018  0.047  0.092  0.078  0.113  0.491  0.094  0.027  0.041  0.378
  71 R H SO   0.023  0.048  0.112  0.094  0.143  0.461  0.056  0.022  0.042  0.318
  72 R H SO   0.026  0.067  0.126  0.058  0.151  0.433  0.057  0.023  0.057  0.282
  73 L C SO   0.038  0.116  0.279  0.078  0.090  0.265  0.044  0.034  0.056  0.013
  74 G C SO   0.081  0.123  0.424  0.064  0.039  0.102  0.032  0.047  0.088  0.301
  75 I C SO   0.049  0.129  0.295  0.097  0.057  0.088  0.034  0.099  0.152  0.142
  76 H E SO   0.054  0.103  0.225  0.096  0.091  0.083  0.026  0.087  0.236  0.011
  77 P E SO   0.049  0.096  0.166  0.122  0.110  0.113  0.021  0.105  0.218  0.052
  78 I E SO   0.118  0.085  0.174  0.068  0.092  0.086  0.021  0.070  0.286  0.112
  79 F E SO   0.071  0.094  0.129  0.074  0.100  0.076  0.027  0.083  0.346  0.217
  80 Y E SO   0.054  0.116  0.185  0.092  0.073  0.058  0.039  0.085  0.297  0.111
  81 P E SO   0.066  0.159  0.170  0.091  0.137  0.086  0.037  0.036  0.218  0.048
  82 I C SO   0.074  0.165  0.243  0.081  0.074  0.100  0.021  0.071  0.171  0.073
  83 Q C SO   0.038  0.148  0.265  0.072  0.131  0.158  0.026  0.053  0.110  0.107
  84 W H SO   0.033  0.074  0.227  0.089  0.173  0.264  0.034  0.037  0.069  0.037
  85 A H SO   0.027  0.059  0.171  0.127  0.124  0.315  0.038  0.063  0.076  0.144
  86 Q H SO   0.029  0.048  0.143  0.109  0.139  0.369  0.040  0.037  0.087  0.225
  87 K H SO   0.046  0.035  0.101  0.093  0.123  0.421  0.079  0.030  0.073  0.298
  88 E H SO   0.067  0.038  0.065  0.066  0.223  0.373  0.079  0.018  0.073  0.150
  89 I H SO   0.031  0.035  0.074  0.087  0.169  0.429  0.081  0.022  0.072  0.261
  90 L H SO   0.059  0.054  0.134  0.084  0.152  0.387  0.040  0.019  0.071  0.235
  91 L H SO   0.146  0.076  0.183  0.066  0.102  0.332  0.036  0.018  0.040  0.149
  92 N H SO   0.085  0.067  0.224  0.092  0.086  0.330  0.034  0.026  0.055  0.106
  93 T C SO   0.105  0.102  0.339  0.091  0.055  0.208  0.018  0.039  0.043  0.131
  94 G C SO   0.134  0.078  0.350  0.097  0.066  0.137  0.022  0.056  0.059  0.214
  95 V C SO   0.112  0.069  0.270  0.096  0.100  0.156  0.024  0.061  0.111  0.114
  96 I E SO   0.036  0.055  0.111  0.104  0.121  0.147  0.033  0.072  0.320  0.173
  97 D E SO   0.064  0.037  0.114  0.089  0.081  0.138  0.021  0.076  0.381  0.243
  98 C E SO   0.077  0.038  0.063  0.091  0.090  0.147  0.039  0.046  0.410  0.264
  99 I E SO   0.072  0.035  0.063  0.089  0.136  0.084  0.055  0.018  0.448  0.312
 100 A E SO   0.060  0.033  0.081  0.088  0.099  0.113  0.073  0.029  0.423  0.310
 101 S E SO   0.032  0.059  0.175  0.108  0.083  0.107  0.088  0.035  0.313  0.138
 102 G E SO   0.046  0.060  0.239  0.107  0.079  0.118  0.070  0.029  0.251  0.011
 103 F C SO   0.120  0.045  0.290  0.071  0.048  0.115  0.063  0.060  0.189  0.101
 104 S C SO   0.060  0.105  0.334  0.060  0.050  0.081  0.050  0.062  0.197  0.137
 105 V C SO   0.063  0.125  0.310  0.073  0.040  0.144  0.027  0.057  0.159  0.151
 106 T C SO   0.047  0.136  0.339  0.061  0.040  0.211  0.019  0.068  0.079  0.128
 107 E H SO   0.029  0.127  0.260  0.064  0.070  0.346  0.026  0.039  0.041  0.086
 108 E H SO   0.032  0.091  0.160  0.080  0.124  0.384  0.017  0.075  0.037  0.225
 109 R H SO   0.059  0.071  0.185  0.063  0.095  0.411  0.020  0.049  0.047  0.225
 110 K H SO   0.047  0.050  0.150  0.078  0.100  0.430  0.024  0.069  0.052  0.280
 111 Q H SO   0.060  0.070  0.161  0.067  0.107  0.383  0.024  0.051  0.076  0.222
 112 H H SO   0.059  0.052  0.141  0.072  0.133  0.332  0.025  0.067  0.118  0.192
 113 Y H SO   0.057  0.055  0.138  0.051  0.121  0.254  0.042  0.061  0.222  0.031
 114 R H SO   0.061  0.077  0.164  0.067  0.095  0.219  0.033  0.073  0.212  0.008
 115 M C SO   0.139  0.116  0.280  0.054  0.037  0.112  0.023  0.044  0.194  0.087
 116 C C SO   0.104  0.107  0.272  0.074  0.048  0.171  0.031  0.048  0.145  0.101
 117 T C SO   0.052  0.128  0.292  0.104  0.051  0.185  0.028  0.057  0.102  0.107
 118 P H SO   0.043  0.083  0.250  0.103  0.093  0.273  0.033  0.046  0.077  0.024
 119 Y H SO   0.027  0.045  0.174  0.082  0.093  0.377  0.055  0.051  0.096  0.204
 120 L H SO   0.024  0.035  0.178  0.098  0.105  0.325  0.061  0.047  0.126  0.147
 121 Q H SO   0.025  0.037  0.157  0.098  0.137  0.332  0.078  0.035  0.101  0.175
 122 N H SO   0.040  0.052  0.256  0.094  0.103  0.269  0.070  0.031  0.085  0.013
 123 A H SO   0.030  0.034  0.207  0.104  0.137  0.303  0.071  0.024  0.090  0.096
 124 K H SO   0.020  0.020  0.101  0.097  0.116  0.292  0.134  0.034  0.188  0.104
 125 I E SO   0.020  0.020  0.044  0.075  0.109  0.214  0.191  0.028  0.297  0.083
 126 V E SO   0.024  0.032  0.043  0.077  0.093  0.162  0.139  0.031  0.399  0.236
 127 V E SO   0.021  0.029  0.049  0.073  0.098  0.134  0.104  0.035  0.457  0.323
 128 T E SO   0.041  0.042  0.068  0.057  0.076  0.176  0.082  0.034  0.425  0.249
 129 L E SO   0.037  0.050  0.116  0.079  0.086  0.199  0.042  0.082  0.309  0.110
 130 A C SO   0.051  0.103  0.316  0.099  0.063  0.135  0.022  0.062  0.149  0.167
 131 G C SO   0.049  0.110  0.425  0.079  0.040  0.133  0.023  0.070  0.071  0.292
 132 R C SO   0.048  0.150  0.420  0.071  0.056  0.111  0.022  0.055  0.066  0.270
 133 G C SO   0.044  0.147  0.409  0.082  0.035  0.117  0.021  0.079  0.066  0.262
 134 Y C SO   0.111  0.159  0.323  0.066  0.053  0.122  0.018  0.056  0.092  0.164
 135 Q C SO   0.030  0.126  0.262  0.066  0.069  0.133  0.022  0.103  0.189  0.073
 136 T H SO   0.061  0.092  0.171  0.079  0.076  0.214  0.023  0.080  0.203  0.011
 137 L H SO   0.027  0.051  0.082  0.074  0.175  0.327  0.031  0.074  0.161  0.152
 138 A H SO   0.021  0.098  0.109  0.092  0.138  0.318  0.057  0.045  0.122  0.181
 139 Q H SO   0.020  0.104  0.127  0.070  0.120  0.343  0.057  0.034  0.125  0.216
 140 L H SO   0.049  0.057  0.174  0.103  0.082  0.327  0.042  0.044  0.123  0.154
 141 Q C SO   0.049  0.113  0.277  0.068  0.059  0.242  0.061  0.041  0.090  0.035
 142 N C SO   0.067  0.074  0.345  0.076  0.036  0.200  0.064  0.049  0.090  0.146
 143 R C SO   0.028  0.045  0.244  0.104  0.057  0.209  0.080  0.077  0.156  0.035
 144 T E SO   0.065  0.031  0.107  0.086  0.068  0.186  0.048  0.116  0.294  0.108
 145 I E SO   0.048  0.031  0.072  0.065  0.072  0.170  0.062  0.069  0.410  0.240
 146 A E SO   0.023  0.034  0.069  0.087  0.062  0.182  0.069  0.069  0.403  0.221
 147 V E SO   0.028  0.046  0.081  0.090  0.071  0.163  0.085  0.046  0.390  0.227
 148 E E SO   0.043  0.066  0.120  0.087  0.065  0.172  0.103  0.041  0.303  0.131
 149 A C SO   0.083  0.063  0.246  0.090  0.039  0.215  0.066  0.058  0.138  0.031
 150 D C SO   0.093  0.066  0.360  0.069  0.032  0.214  0.055  0.056  0.055  0.145
 151 T C SO   0.081  0.075  0.323  0.078  0.034  0.244  0.058  0.071  0.036  0.078
 152 A H SO   0.040  0.071  0.260  0.078  0.064  0.355  0.054  0.036  0.042  0.095
 153 G H SO   0.023  0.047  0.146  0.089  0.094  0.473  0.050  0.040  0.037  0.327
 154 D H SO   0.026  0.036  0.092  0.081  0.116  0.520  0.046  0.040  0.043  0.404
 155 E H SO   0.022  0.037  0.060  0.070  0.161  0.523  0.036  0.042  0.050  0.362
 156 A H SO   0.027  0.034  0.060  0.071  0.138  0.493  0.035  0.061  0.081  0.355
 157 L H SO   0.029  0.039  0.060  0.083  0.126  0.508  0.044  0.059  0.053  0.382
 158 L H SO   0.033  0.050  0.111  0.096  0.087  0.474  0.032  0.047  0.070  0.363
 159 N H SO   0.029  0.082  0.115  0.099  0.114  0.428  0.023  0.055  0.056  0.313
 160 V H SO   0.035  0.129  0.181  0.080  0.082  0.349  0.025  0.071  0.048  0.168
 161 E H SO   0.029  0.113  0.158  0.072  0.069  0.341  0.022  0.157  0.038  0.183
 162 A H SO   0.019  0.137  0.240  0.071  0.062  0.297  0.027  0.095  0.052  0.057
 163 L C SO   0.021  0.164  0.239  0.085  0.076  0.227  0.048  0.059  0.081  0.012
 164 K C SO   0.026  0.145  0.311  0.066  0.097  0.152  0.050  0.035  0.118  0.159
 165 D C SO   0.024  0.147  0.289  0.070  0.076  0.135  0.046  0.042  0.171  0.117
 166 H C SO   0.029  0.086  0.345  0.085  0.069  0.102  0.045  0.054  0.185  0.160
 167 V E SO   0.033  0.079  0.265  0.067  0.065  0.077  0.059  0.075  0.280  0.015
 168 I E SO   0.027  0.081  0.197  0.084  0.059  0.070  0.051  0.047  0.383  0.185
 169 I E SO   0.032  0.043  0.113  0.066  0.071  0.087  0.055  0.060  0.475  0.363
 170 K E SO   0.059  0.042  0.152  0.063  0.042  0.059  0.030  0.105  0.448  0.296
 171 A E SO   0.064  0.046  0.147  0.081  0.055  0.058  0.029  0.101  0.419  0.273
 172 M E SO   0.058  0.070  0.233  0.069  0.063  0.075  0.034  0.048  0.351  0.118
 173 A C SO   0.081  0.071  0.331  0.090  0.045  0.073  0.030  0.060  0.218  0.113
 174 T C SO   0.076  0.091  0.391  0.084  0.039  0.121  0.027  0.053  0.119  0.270
 175 I C SO   0.047  0.068  0.325  0.107  0.067  0.228  0.030  0.046  0.081  0.096
 176 D H SO   0.040  0.039  0.209  0.101  0.094  0.356  0.041  0.043  0.077  0.147
 177 Q H SO   0.044  0.030  0.132  0.102  0.131  0.420  0.023  0.036  0.082  0.288
 178 L H SO   0.047  0.033  0.088  0.081  0.122  0.429  0.024  0.038  0.138  0.291
 179 Y H SO   0.054  0.029  0.059  0.070  0.093  0.505  0.045  0.041  0.104  0.402
 180 E H SO   0.045  0.034  0.064  0.074  0.072  0.489  0.049  0.047  0.124  0.365
 181 A H SO   0.032  0.048  0.097  0.077  0.093  0.463  0.053  0.028  0.109  0.354
 182 L H SO   0.045  0.073  0.146  0.069  0.070  0.460  0.040  0.024  0.072  0.314
 183 D H SO   0.061  0.050  0.181  0.103  0.077  0.411  0.029  0.023  0.065  0.230
 184 S H SO   0.061  0.072  0.313  0.080  0.037  0.332  0.032  0.027  0.046  0.019
 185 G C SO   0.074  0.081  0.409  0.079  0.034  0.210  0.040  0.035  0.038  0.199
 186 T C SO   0.062  0.079  0.362  0.089  0.048  0.207  0.029  0.056  0.068  0.155
 187 C C SO   0.054  0.063  0.288  0.096  0.056  0.206  0.034  0.072  0.131  0.081
 188 D H SO   0.061  0.051  0.211  0.108  0.061  0.268  0.022  0.071  0.148  0.057
 189 A E SO   0.027  0.056  0.089  0.132  0.079  0.222  0.031  0.067  0.296  0.074
 190 I E SO   0.033  0.027  0.061  0.118  0.070  0.201  0.048  0.054  0.387  0.186
 191 V E SO   0.041  0.024  0.061  0.109  0.059  0.215  0.070  0.045  0.377  0.162
 192 V E SO   0.067  0.033  0.129  0.094  0.058  0.221  0.041  0.040  0.316  0.095
 193 D H SO   0.058  0.049  0.227  0.090  0.059  0.244  0.051  0.034  0.187  0.017
 194 L H SO   0.065  0.034  0.128  0.090  0.070  0.350  0.065  0.035  0.163  0.188
 195 I H SO   0.048  0.027  0.106  0.075  0.105  0.409  0.055  0.030  0.144  0.265
 196 Y H SO   0.076  0.035  0.114  0.070  0.134  0.333  0.051  0.028  0.159  0.173
 197 S H SO   0.035  0.036  0.161  0.079  0.107  0.328  0.062  0.030  0.162  0.165
 198 L H SO   0.034  0.041  0.173  0.068  0.081  0.424  0.062  0.021  0.097  0.251
 199 D H SO   0.037  0.057  0.129  0.065  0.114  0.402  0.047  0.034  0.115  0.273
 200 T H SO   0.032  0.068  0.108  0.068  0.114  0.373  0.039  0.071  0.128  0.245
 201 L H SO   0.033  0.074  0.164  0.065  0.085  0.308  0.026  0.129  0.114  0.144
 202 D C SO   0.036  0.135  0.296  0.059  0.055  0.175  0.023  0.134  0.088  0.121
 203 K C SO   0.039  0.115  0.402  0.069  0.040  0.160  0.023  0.094  0.058  0.242
 204 N C SO   0.034  0.226  0.421  0.056  0.037  0.103  0.018  0.061  0.044  0.195
 205 P C SO   0.027  0.250  0.422  0.053  0.051  0.086  0.020  0.047  0.045  0.172
 206 Q C SO   0.033  0.206  0.383  0.046  0.068  0.129  0.020  0.056  0.060  0.178
 207 Y C SO   0.032  0.163  0.226  0.054  0.090  0.142  0.042  0.068  0.182  0.045
 208 S E SO   0.027  0.122  0.167  0.061  0.106  0.105  0.034  0.096  0.283  0.116
 209 I E SO   0.035  0.087  0.086  0.069  0.095  0.096  0.026  0.099  0.406  0.307
 210 I E SO   0.038  0.092  0.127  0.068  0.088  0.115  0.022  0.099  0.352  0.226
 211 N E SO   0.026  0.098  0.263  0.071  0.051  0.121  0.040  0.055  0.274  0.012
 212 E C SO   0.047  0.112  0.300  0.061  0.064  0.159  0.032  0.028  0.199  0.101
 213 A C SO   0.030  0.114  0.340  0.077  0.049  0.210  0.035  0.037  0.107  0.130
 214 I C SO   0.042  0.089  0.412  0.078  0.033  0.188  0.025  0.059  0.074  0.224
 215 S C SO   0.047  0.082  0.424  0.076  0.046  0.168  0.026  0.067  0.065  0.256
 216 T C SO   0.034  0.058  0.352  0.103  0.057  0.245  0.034  0.052  0.064  0.107
 217 E H SO   0.033  0.057  0.272  0.096  0.054  0.298  0.072  0.052  0.066  0.026
 218 Y H SO   0.068  0.027  0.171  0.090  0.105  0.328  0.048  0.035  0.127  0.158
 219 Y H SO   0.046  0.033  0.130  0.084  0.087  0.329  0.108  0.031  0.152  0.177
 220 T E SO   0.045  0.040  0.075  0.081  0.085  0.253  0.116  0.038  0.266  0.014
 221 F E SO   0.033  0.046  0.064  0.078  0.072  0.253  0.108  0.024  0.321  0.068
 222 A E SO   0.023  0.053  0.060  0.069  0.121  0.226  0.114  0.027  0.307  0.080
 223 F H SO   0.028  0.056  0.083  0.068  0.121  0.290  0.104  0.023  0.227  0.063
 224 R H SO   0.023  0.059  0.132  0.082  0.098  0.338  0.046  0.065  0.158  0.179
 225 Q C SO   0.029  0.119  0.289  0.079  0.053  0.284  0.029  0.065  0.053  0.005
 226 A C SO   0.038  0.121  0.405  0.084  0.052  0.195  0.023  0.039  0.042  0.210
 227 D C SO   0.049  0.151  0.331  0.078  0.061  0.230  0.015  0.054  0.032  0.101
 228 A H SO   0.039  0.094  0.233  0.079  0.088  0.371  0.016  0.046  0.033  0.138
 229 S H SO   0.031  0.059  0.163  0.072  0.095  0.455  0.016  0.050  0.058  0.292
 230 L H SO   0.032  0.045  0.105  0.072  0.102  0.459  0.027  0.069  0.091  0.355
 231 V H SO   0.017  0.049  0.077  0.074  0.096  0.499  0.041  0.051  0.097  0.402
 232 A H SO   0.020  0.054  0.084  0.066  0.102  0.490  0.052  0.043  0.089  0.388
 233 K H SO   0.020  0.047  0.100  0.068  0.115  0.468  0.047  0.038  0.097  0.353
 234 I H SO   0.029  0.039  0.091  0.073  0.122  0.478  0.069  0.028  0.070  0.356
 235 E H SO   0.035  0.032  0.113  0.085  0.126  0.473  0.043  0.035  0.057  0.347
 236 S H SO   0.038  0.034  0.136  0.083  0.087  0.500  0.042  0.034  0.045  0.364
 237 V H SO   0.032  0.041  0.122  0.065  0.088  0.470  0.042  0.033  0.109  0.348
 238 L H SO   0.030  0.031  0.095  0.071  0.079  0.530  0.038  0.049  0.077  0.435
 239 A H SO   0.023  0.031  0.100  0.077  0.064  0.509  0.041  0.077  0.077  0.409
 240 E H SO   0.020  0.075  0.129  0.057  0.078  0.442  0.046  0.041  0.112  0.312
 241 M H SO   0.053  0.066  0.162  0.056  0.059  0.452  0.036  0.040  0.077  0.290
 242 N H SO   0.036  0.079  0.224  0.057  0.060  0.409  0.029  0.052  0.055  0.186
 243 E C SO   0.069  0.095  0.326  0.058  0.051  0.292  0.020  0.046  0.043  0.034
 244 D C SO   0.088  0.111  0.359  0.052  0.028  0.271  0.019  0.036  0.033  0.088
 245 E C SO   0.074  0.109  0.357  0.054  0.032  0.275  0.027  0.035  0.035  0.082
 246 T H SO   0.069  0.073  0.296  0.060  0.048  0.315  0.038  0.043  0.057  0.019
 247 I H SO   0.047  0.070  0.277  0.049  0.042  0.365  0.050  0.041  0.059  0.089
 248 P H SO   0.040  0.059  0.221  0.071  0.060  0.365  0.053  0.059  0.074  0.144
 249 N H SO   0.032  0.046  0.143  0.074  0.123  0.364  0.052  0.044  0.123  0.221
 250 F H SO   0.026  0.062  0.173  0.060  0.097  0.294  0.109  0.040  0.139  0.121
 251 S H SO   0.021  0.067  0.150  0.055  0.096  0.272  0.127  0.063  0.148  0.123
 252 R H SO   0.024  0.057  0.134  0.066  0.094  0.279  0.096  0.063  0.186  0.093
 253 K E SO   0.054  0.071  0.180  0.070  0.088  0.159  0.045  0.082  0.251  0.071
 254 W E SO   0.079  0.053  0.198  0.052  0.085  0.136  0.052  0.093  0.253  0.055
 255 F C SO   0.067  0.058  0.257  0.067  0.079  0.100  0.036  0.087  0.250  0.007
 256 G C SO   0.040  0.117  0.351  0.082  0.055  0.088  0.036  0.078  0.153  0.198
 257 S C SO   0.032  0.161  0.307  0.068  0.071  0.099  0.077  0.045  0.141  0.146
 258 N C SO   0.031  0.199  0.305  0.065  0.067  0.073  0.055  0.030  0.176  0.105
 259 L C SO   0.031  0.085  0.326  0.085  0.068  0.078  0.045  0.069  0.213  0.113
 260 S C SO   0.042  0.090  0.276  0.072  0.058  0.076  0.054  0.074  0.259  0.017
 261 I E SO   0.047  0.068  0.168  0.076  0.128  0.145  0.044  0.058  0.268  0.100
 262 L H SO   0.063  0.045  0.182  0.078  0.123  0.257  0.050  0.031  0.171  0.074
 263 N H SO   0.053  0.057  0.237  0.089  0.104  0.249  0.029  0.029  0.154  0.012
 264 V C SO   0.033  0.081  0.241  0.095  0.095  0.220  0.028  0.045  0.161  0.021
 265 R C SO   0.029  0.080  0.219  0.099  0.094  0.191  0.025  0.055  0.208  0.011
 266 F E SO   0.035  0.076  0.229  0.096  0.075  0.161  0.028  0.042  0.258  0.029
```
