## Supplementary material for "A multi-task deep-learning system for predicting membrane associations and secondary structures of proteins": Code and Raw Data: 6detA.jufo9d_ss

```
   1 M C   0.525  0.153  0.323
   2 G C   0.639  0.132  0.229
   3 S C   0.694  0.140  0.166
   4 D C   0.649  0.157  0.194
   5 K C   0.579  0.226  0.194
   6 I C   0.446  0.365  0.189
   7 H H   0.340  0.457  0.202
   8 H H   0.244  0.525  0.231
   9 H H   0.172  0.654  0.175
  10 H H   0.150  0.706  0.144
  11 H H   0.146  0.695  0.159
  12 H H   0.166  0.670  0.164
  13 E H   0.156  0.661  0.183
  14 N H   0.167  0.618  0.214
  15 L H   0.120  0.574  0.306
  16 Y H   0.161  0.480  0.359
  17 F H   0.204  0.430  0.366
  18 Q H   0.308  0.367  0.324
  19 G C   0.372  0.337  0.291
  20 K C   0.499  0.276  0.225
  21 V C   0.461  0.282  0.257
  22 E C   0.402  0.302  0.296
  23 Y C   0.447  0.305  0.247
  24 I C   0.385  0.309  0.306
  25 E C   0.444  0.264  0.292
  26 D C   0.566  0.292  0.142
  27 P C   0.551  0.298  0.152
  28 S C   0.471  0.394  0.134
  29 W H   0.335  0.484  0.181
  30 S H   0.301  0.518  0.181
  31 K H   0.256  0.510  0.233
  32 V H   0.242  0.475  0.283
  33 Q H   0.307  0.441  0.253
  34 V H   0.328  0.465  0.206
  35 K C   0.397  0.365  0.238
  36 S H   0.296  0.366  0.338
  37 A E   0.172  0.277  0.552
  38 L E   0.128  0.211  0.661
  39 V E   0.137  0.197  0.666
  40 I E   0.143  0.216  0.640
  41 G E   0.248  0.181  0.571
  42 V E   0.380  0.159  0.461
  43 S C   0.490  0.156  0.353
  44 D C   0.621  0.129  0.250
  45 F C   0.616  0.156  0.228
  46 V C   0.496  0.176  0.328
  47 P C   0.442  0.206  0.352
  48 I C   0.455  0.276  0.269
  49 L C   0.376  0.315  0.309
  50 S C   0.458  0.228  0.314
  51 F C   0.397  0.308  0.295
  52 R C   0.440  0.316  0.244
  53 N C   0.605  0.238  0.157
  54 E C   0.638  0.242  0.121
  55 K C   0.689  0.201  0.111
  56 N C   0.616  0.199  0.185
  57 E C   0.583  0.194  0.223
  58 I E   0.342  0.241  0.417
  59 V E   0.268  0.221  0.511
  60 G E   0.341  0.221  0.438
  61 Y E   0.345  0.277  0.378
  62 D H   0.253  0.421  0.325
  63 I H   0.155  0.628  0.217
  64 D H   0.168  0.627  0.205
  65 I H   0.159  0.671  0.171
  66 F H   0.129  0.689  0.182
  67 T H   0.112  0.744  0.144
  68 E H   0.106  0.724  0.170
  69 L H   0.142  0.729  0.128
  70 C H   0.157  0.681  0.162
  71 R H   0.182  0.697  0.121
  72 R H   0.220  0.643  0.137
  73 L H   0.433  0.433  0.134
  74 G C   0.628  0.204  0.167
  75 I C   0.473  0.242  0.285
  76 H C   0.381  0.270  0.349
  77 P H   0.311  0.344  0.344
  78 I C   0.377  0.247  0.376
  79 F E   0.294  0.250  0.456
  80 Y E   0.356  0.223  0.421
  81 P C   0.395  0.314  0.290
  82 I C   0.482  0.255  0.263
  83 Q C   0.451  0.360  0.189
  84 W H   0.334  0.526  0.140
  85 A H   0.257  0.566  0.177
  86 Q H   0.220  0.616  0.164
  87 K H   0.182  0.637  0.181
  88 E H   0.169  0.662  0.169
  89 I H   0.140  0.685  0.175
  90 L H   0.247  0.623  0.130
  91 L H   0.405  0.500  0.095
  92 N H   0.376  0.509  0.115
  93 T C   0.546  0.354  0.100
  94 G C   0.562  0.300  0.137
  95 V C   0.452  0.352  0.196
  96 I E   0.202  0.373  0.425
  97 D E   0.215  0.307  0.478
  98 C E   0.177  0.328  0.495
  99 I E   0.171  0.308  0.521
 100 A E   0.175  0.300  0.525
 101 S E   0.266  0.298  0.437
 102 G E   0.345  0.305  0.350
 103 F C   0.455  0.233  0.311
 104 S C   0.500  0.191  0.310
 105 V C   0.499  0.257  0.244
 106 T C   0.522  0.311  0.166
 107 E H   0.415  0.480  0.106
 108 E H   0.283  0.589  0.128
 109 R H   0.315  0.569  0.116
 110 K H   0.248  0.607  0.145
 111 Q H   0.291  0.557  0.152
 112 H H   0.252  0.538  0.210
 113 Y H   0.249  0.425  0.326
 114 R H   0.302  0.380  0.318
 115 M C   0.536  0.204  0.261
 116 C C   0.483  0.292  0.224
 117 T C   0.473  0.341  0.187
 118 P H   0.375  0.469  0.155
 119 Y H   0.246  0.552  0.203
 120 L H   0.237  0.528  0.235
 121 Q H   0.219  0.567  0.214
 122 N H   0.348  0.466  0.186
 123 A H   0.271  0.544  0.185
 124 K H   0.140  0.504  0.355
 125 I E   0.085  0.398  0.517
 126 V E   0.099  0.332  0.569
 127 V E   0.098  0.305  0.597
 128 T E   0.151  0.308  0.541
 129 L E   0.203  0.364  0.433
 130 A C   0.470  0.297  0.233
 131 G C   0.584  0.252  0.164
 132 R C   0.618  0.238  0.144
 133 G C   0.600  0.235  0.166
 134 Y C   0.593  0.241  0.166
 135 Q C   0.418  0.268  0.314
 136 T H   0.324  0.370  0.306
 137 L H   0.159  0.576  0.265
 138 A H   0.228  0.548  0.225
 139 Q H   0.251  0.533  0.216
 140 L H   0.279  0.512  0.209
 141 Q C   0.439  0.369  0.192
 142 N C   0.486  0.312  0.203
 143 R H   0.317  0.370  0.313
 144 T E   0.203  0.340  0.457
 145 I E   0.152  0.307  0.541
 146 A E   0.127  0.332  0.541
 147 V E   0.155  0.324  0.521
 148 E E   0.229  0.324  0.447
 149 A C   0.392  0.345  0.262
 150 D C   0.519  0.315  0.166
 151 T C   0.479  0.356  0.165
 152 A H   0.371  0.497  0.132
 153 G H   0.216  0.657  0.127
 154 D H   0.154  0.717  0.129
 155 E H   0.118  0.753  0.128
 156 A H   0.121  0.702  0.177
 157 L H   0.127  0.718  0.155
 158 L H   0.194  0.657  0.149
 159 N H   0.225  0.641  0.134
 160 V H   0.345  0.511  0.144
 161 E H   0.301  0.482  0.217
 162 A H   0.396  0.430  0.174
 163 L C   0.425  0.388  0.188
 164 K C   0.482  0.315  0.203
 165 D C   0.460  0.281  0.259
 166 H C   0.460  0.256  0.285
 167 V E   0.377  0.209  0.414
 168 I E   0.306  0.214  0.480
 169 I E   0.187  0.223  0.590
 170 K E   0.254  0.164  0.583
 171 A E   0.256  0.195  0.549
 172 M E   0.361  0.207  0.433
 173 A C   0.483  0.209  0.308
 174 T C   0.558  0.244  0.198
 175 I C   0.440  0.403  0.157
 176 D H   0.288  0.551  0.161
 177 Q H   0.206  0.653  0.141
 178 L H   0.168  0.632  0.200
 179 Y H   0.143  0.668  0.189
 180 E H   0.144  0.636  0.220
 181 A H   0.178  0.633  0.189
 182 L H   0.264  0.600  0.136
 183 D H   0.293  0.591  0.117
 184 S H   0.447  0.448  0.105
 185 G C   0.565  0.323  0.113
 186 T C   0.503  0.344  0.153
 187 C C   0.405  0.359  0.236
 188 D H   0.322  0.437  0.241
 189 A H   0.172  0.434  0.394
 190 I E   0.122  0.390  0.489
 191 V E   0.126  0.383  0.492
 192 V E   0.230  0.373  0.397
 193 D H   0.334  0.393  0.272
 194 L H   0.227  0.510  0.262
 195 I H   0.182  0.589  0.229
 196 Y H   0.225  0.537  0.238
 197 S H   0.231  0.514  0.254
 198 L H   0.248  0.572  0.180
 199 D H   0.223  0.581  0.196
 200 T H   0.207  0.555  0.238
 201 L H   0.272  0.459  0.270
 202 D C   0.467  0.288  0.245
 203 K C   0.556  0.269  0.175
 204 N C   0.681  0.196  0.123
 205 P C   0.698  0.191  0.111
 206 Q C   0.622  0.242  0.136
 207 Y C   0.421  0.286  0.293
 208 S E   0.316  0.272  0.412
 209 I E   0.208  0.260  0.532
 210 I E   0.256  0.270  0.474
 211 N C   0.388  0.243  0.369
 212 E C   0.458  0.284  0.258
 213 A C   0.484  0.336  0.180
 214 I C   0.543  0.299  0.158
 215 S C   0.552  0.290  0.158
 216 T C   0.444  0.405  0.151
 217 E H   0.362  0.448  0.190
 218 Y H   0.266  0.523  0.211
 219 Y H   0.209  0.500  0.292
 220 T E   0.160  0.419  0.420
 221 F E   0.144  0.403  0.453
 222 A E   0.136  0.416  0.448
 223 F H   0.167  0.479  0.354
 224 R H   0.214  0.517  0.269
 225 Q C   0.438  0.416  0.147
 226 A C   0.564  0.332  0.104
 227 D C   0.530  0.368  0.101
 228 A H   0.367  0.538  0.095
 229 S H   0.254  0.622  0.124
 230 L H   0.181  0.633  0.186
 231 V H   0.143  0.669  0.188
 232 A H   0.158  0.657  0.184
 233 K H   0.167  0.651  0.182
 234 I H   0.160  0.673  0.167
 235 E H   0.181  0.684  0.135
 236 S H   0.208  0.671  0.121
 237 V H   0.194  0.623  0.183
 238 L H   0.156  0.680  0.164
 239 A H   0.154  0.651  0.195
 240 E H   0.224  0.576  0.199
 241 M H   0.281  0.567  0.152
 242 N H   0.338  0.526  0.136
 243 E C   0.490  0.401  0.109
 244 D C   0.559  0.352  0.089
 245 E C   0.540  0.362  0.097
 246 T C   0.438  0.424  0.138
 247 I H   0.393  0.456  0.151
 248 P H   0.319  0.495  0.185
 249 N H   0.221  0.561  0.218
 250 F H   0.261  0.450  0.288
 251 S H   0.237  0.424  0.339
 252 R H   0.216  0.439  0.345
 253 K E   0.305  0.317  0.378
 254 W E   0.330  0.273  0.397
 255 F C   0.382  0.245  0.373
 256 G C   0.508  0.225  0.267
 257 S C   0.500  0.238  0.262
 258 N C   0.535  0.205  0.260
 259 L C   0.442  0.231  0.326
 260 S C   0.408  0.206  0.387
 261 I E   0.282  0.348  0.369
 262 L H   0.290  0.458  0.252
 263 N H   0.346  0.442  0.212
 264 V H   0.356  0.410  0.234
 265 R H   0.328  0.384  0.288
 266 F C   0.341  0.331  0.328
```
