## Supplementary material for "A multi-task deep-learning system for predicting membrane associations and secondary structures of proteins": Code and Raw Data: 6detA.jufo9d_tm

```
   1 M SO   0.214  0.260  0.526
   2 G SO   0.180  0.362  0.459
   3 S SO   0.201  0.349  0.450
   4 D SO   0.177  0.340  0.483
   5 K SO   0.172  0.365  0.464
   6 I SO   0.149  0.381  0.470
   7 H SO   0.142  0.338  0.520
   8 H SO   0.162  0.329  0.509
   9 H SO   0.178  0.292  0.530
  10 H SO   0.179  0.206  0.615
  11 H SO   0.205  0.193  0.602
  12 H SO   0.249  0.164  0.587
  13 E SO   0.267  0.147  0.586
  14 N SO   0.306  0.156  0.538
  15 L SO   0.297  0.138  0.565
  16 Y SO   0.350  0.139  0.511
  17 F SO   0.330  0.159  0.510
  18 Q SO   0.271  0.178  0.551
  19 G SO   0.241  0.215  0.544
  20 K SO   0.174  0.265  0.560
  21 V SO   0.153  0.313  0.534
  22 E SO   0.140  0.391  0.469
  23 Y SO   0.140  0.363  0.497
  24 I TR   0.123  0.450  0.427
  25 E TR   0.112  0.467  0.421
  26 D SO   0.137  0.361  0.502
  27 P SO   0.122  0.433  0.446
  28 S SO   0.129  0.326  0.545
  29 W SO   0.119  0.345  0.536
  30 S SO   0.132  0.323  0.545
  31 K SO   0.155  0.320  0.525
  32 V SO   0.164  0.322  0.514
  33 Q SO   0.133  0.324  0.543
  34 V SO   0.152  0.284  0.564
  35 K SO   0.152  0.342  0.506
  36 S SO   0.157  0.354  0.489
  37 A SO   0.174  0.253  0.573
  38 L SO   0.173  0.223  0.604
  39 V SO   0.205  0.159  0.636
  40 I SO   0.238  0.136  0.625
  41 G SO   0.256  0.131  0.612
  42 V SO   0.270  0.110  0.620
  43 S SO   0.265  0.144  0.590
  44 D SO   0.340  0.145  0.514
  45 F SO   0.319  0.127  0.553
  46 V SO   0.239  0.174  0.587
  47 P SO   0.195  0.150  0.655
  48 I SO   0.284  0.155  0.561
  49 L SO   0.154  0.208  0.638
  50 S SO   0.157  0.233  0.610
  51 F SO   0.147  0.288  0.565
  52 R SO   0.150  0.298  0.552
  53 N SO   0.150  0.222  0.627
  54 E SO   0.143  0.260  0.598
  55 K SO   0.124  0.243  0.632
  56 N SO   0.130  0.237  0.633
  57 E SO   0.156  0.207  0.637
  58 I SO   0.162  0.208  0.630
  59 V SO   0.170  0.164  0.666
  60 G SO   0.200  0.151  0.648
  61 Y SO   0.195  0.176  0.629
  62 D SO   0.196  0.170  0.634
  63 I SO   0.203  0.184  0.614
  64 D SO   0.210  0.175  0.615
  65 I SO   0.184  0.168  0.648
  66 F SO   0.231  0.127  0.642
  67 T SO   0.175  0.170  0.655
  68 E SO   0.192  0.152  0.656
  69 L SO   0.168  0.188  0.644
  70 C SO   0.190  0.186  0.624
  71 R SO   0.173  0.213  0.614
  72 R SO   0.141  0.242  0.617
  73 L SO   0.160  0.240  0.600
  74 G SO   0.177  0.208  0.614
  75 I SO   0.180  0.285  0.535
  76 H SO   0.175  0.281  0.544
  77 P SO   0.192  0.311  0.497
  78 I SO   0.207  0.248  0.546
  79 F SO   0.172  0.277  0.551
  80 Y SO   0.185  0.275  0.540
  81 P SO   0.194  0.332  0.474
  82 I SO   0.175  0.311  0.514
  83 Q SO   0.136  0.331  0.532
  84 W SO   0.155  0.284  0.560
  85 A SO   0.192  0.246  0.562
  86 Q SO   0.178  0.224  0.598
  87 K SO   0.218  0.188  0.595
  88 E SO   0.211  0.278  0.510
  89 I SO   0.199  0.225  0.575
  90 L SO   0.183  0.226  0.592
  91 L SO   0.248  0.197  0.555
  92 N SO   0.211  0.180  0.609
  93 T SO   0.213  0.196  0.590
  94 G SO   0.254  0.200  0.546
  95 V SO   0.232  0.230  0.538
  96 I SO   0.173  0.248  0.579
  97 D SO   0.174  0.193  0.633
  98 C SO   0.206  0.174  0.620
  99 I SO   0.216  0.189  0.595
 100 A SO   0.221  0.162  0.617
 101 S SO   0.229  0.176  0.595
 102 G SO   0.224  0.168  0.608
 103 F SO   0.254  0.153  0.593
 104 S SO   0.171  0.218  0.612
 105 V SO   0.163  0.223  0.614
 106 T SO   0.128  0.244  0.628
 107 E SO   0.118  0.235  0.646
 108 E SO   0.129  0.290  0.581
 109 R SO   0.141  0.216  0.643
 110 K SO   0.149  0.220  0.632
 111 Q SO   0.152  0.228  0.620
 112 H SO   0.156  0.253  0.591
 113 Y SO   0.150  0.237  0.614
 114 R SO   0.161  0.244  0.595
 115 M SO   0.216  0.198  0.586
 116 C SO   0.209  0.203  0.588
 117 T SO   0.184  0.236  0.580
 118 P SO   0.179  0.221  0.600
 119 Y SO   0.164  0.188  0.647
 120 L SO   0.183  0.187  0.629
 121 Q SO   0.201  0.209  0.590
 122 N SO   0.205  0.185  0.610
 123 A SO   0.205  0.195  0.600
 124 K SO   0.250  0.170  0.580
 125 I SO   0.286  0.158  0.556
 126 V SO   0.240  0.156  0.604
 127 V SO   0.198  0.162  0.640
 128 T SO   0.180  0.151  0.669
 129 L SO   0.158  0.218  0.624
 130 A SO   0.172  0.227  0.600
 131 G SO   0.150  0.220  0.630
 132 R SO   0.141  0.261  0.597
 133 G SO   0.147  0.261  0.592
 134 Y SO   0.194  0.268  0.538
 135 Q SO   0.117  0.298  0.585
 136 T SO   0.163  0.248  0.589
 137 L SO   0.132  0.299  0.569
 138 A SO   0.170  0.280  0.549
 139 Q SO   0.147  0.258  0.595
 140 L SO   0.194  0.182  0.624
 141 Q SO   0.178  0.213  0.609
 142 N SO   0.206  0.158  0.635
 143 R SO   0.211  0.179  0.609
 144 T SO   0.199  0.215  0.586
 145 I SO   0.175  0.173  0.652
 146 A SO   0.179  0.166  0.655
 147 V SO   0.203  0.163  0.635
 148 E SO   0.234  0.172  0.594
 149 A SO   0.240  0.161  0.600
 150 D SO   0.216  0.154  0.629
 151 T SO   0.217  0.180  0.604
 152 A SO   0.172  0.172  0.656
 153 G SO   0.162  0.181  0.657
 154 D SO   0.153  0.191  0.656
 155 E SO   0.127  0.240  0.633
 156 A SO   0.133  0.233  0.634
 157 L SO   0.156  0.223  0.621
 158 L SO   0.161  0.184  0.655
 159 N SO   0.150  0.251  0.599
 160 V SO   0.140  0.281  0.579
 161 E SO   0.123  0.339  0.538
 162 A SO   0.117  0.294  0.589
 163 L SO   0.154  0.300  0.546
 164 K SO   0.142  0.277  0.581
 165 D SO   0.139  0.266  0.595
 166 H SO   0.159  0.209  0.632
 167 V SO   0.159  0.218  0.623
 168 I SO   0.163  0.187  0.650
 169 I SO   0.152  0.173  0.674
 170 K SO   0.152  0.190  0.658
 171 A SO   0.174  0.202  0.624
 172 M SO   0.161  0.181  0.659
 173 A SO   0.201  0.176  0.623
 174 T SO   0.187  0.182  0.631
 175 I SO   0.184  0.182  0.634
 176 D SO   0.182  0.176  0.642
 177 Q SO   0.169  0.197  0.634
 178 L SO   0.153  0.192  0.655
 179 Y SO   0.168  0.163  0.668
 180 E SO   0.169  0.153  0.678
 181 A SO   0.162  0.169  0.669
 182 L SO   0.155  0.167  0.678
 183 D SO   0.193  0.149  0.658
 184 S SO   0.173  0.136  0.691
 185 G SO   0.193  0.150  0.658
 186 T SO   0.179  0.183  0.637
 187 C SO   0.184  0.191  0.625
 188 D SO   0.190  0.182  0.628
 189 A SO   0.189  0.203  0.608
 190 I SO   0.199  0.151  0.649
 191 V SO   0.219  0.128  0.653
 192 V SO   0.203  0.130  0.666
 193 D SO   0.200  0.142  0.658
 194 L SO   0.220  0.138  0.642
 195 I SO   0.178  0.162  0.660
 196 Y SO   0.196  0.198  0.606
 197 S SO   0.176  0.173  0.651
 198 L SO   0.164  0.143  0.693
 199 D SO   0.149  0.206  0.646
 200 T SO   0.139  0.253  0.608
 201 L SO   0.125  0.289  0.587
 202 D SO   0.118  0.323  0.558
 203 K SO   0.131  0.249  0.619
 204 N SO   0.108  0.324  0.568
 205 P SO   0.100  0.347  0.553
 206 Q SO   0.099  0.330  0.572
 207 Y SO   0.128  0.322  0.551
 208 S SO   0.122  0.324  0.554
 209 I SO   0.131  0.281  0.588
 210 I SO   0.127  0.278  0.594
 211 N SO   0.137  0.205  0.658
 212 E SO   0.139  0.203  0.658
 213 A SO   0.143  0.200  0.657
 214 I SO   0.146  0.181  0.673
 215 S SO   0.148  0.195  0.657
 216 T SO   0.171  0.168  0.661
 217 E SO   0.201  0.163  0.636
 218 Y SO   0.206  0.168  0.626
 219 Y SO   0.238  0.151  0.611
 220 T SO   0.242  0.164  0.595
 221 F SO   0.219  0.142  0.638
 222 A SO   0.206  0.201  0.593
 223 F SO   0.200  0.199  0.601
 224 R SO   0.150  0.222  0.628
 225 Q SO   0.137  0.236  0.626
 226 A SO   0.145  0.212  0.643
 227 D SO   0.142  0.265  0.592
 228 A SO   0.134  0.229  0.638
 229 S SO   0.119  0.205  0.676
 230 L SO   0.131  0.215  0.654
 231 V SO   0.131  0.197  0.672
 232 A SO   0.139  0.199  0.662
 233 K SO   0.135  0.200  0.665
 234 I SO   0.170  0.190  0.640
 235 E SO   0.163  0.194  0.643
 236 S SO   0.164  0.156  0.681
 237 V SO   0.139  0.162  0.700
 238 L SO   0.139  0.159  0.702
 239 A SO   0.141  0.172  0.686
 240 E SO   0.123  0.194  0.683
 241 M SO   0.145  0.165  0.691
 242 N SO   0.122  0.191  0.687
 243 E SO   0.147  0.192  0.661
 244 D SO   0.160  0.176  0.664
 245 E SO   0.156  0.176  0.668
 246 T SO   0.168  0.164  0.668
 247 I SO   0.146  0.153  0.701
 248 P SO   0.164  0.177  0.659
 249 N SO   0.157  0.213  0.630
 250 F SO   0.195  0.200  0.605
 251 S SO   0.204  0.226  0.571
 252 R SO   0.187  0.214  0.599
 253 K SO   0.169  0.242  0.589
 254 W SO   0.182  0.232  0.586
 255 F SO   0.170  0.224  0.606
 256 G SO   0.159  0.250  0.591
 257 S SO   0.176  0.277  0.547
 258 N SO   0.151  0.296  0.553
 259 L SO   0.161  0.223  0.616
 260 S SO   0.168  0.221  0.611
 261 I SO   0.166  0.253  0.580
 262 L SO   0.192  0.198  0.610
 263 N SO   0.171  0.190  0.639
 264 V SO   0.156  0.221  0.623
 265 R SO   0.153  0.229  0.618
 266 F SO   0.158  0.194  0.649
```
