## Supplementary material for "A multi-task deep-learning system for predicting membrane associations and secondary structures of proteins": Code and Raw Data: 6detA.jufo9d_tmh

```
   1 M - --   0.442  0.558
   2 G - --   0.439  0.561
   3 S - --   0.438  0.562
   4 D - --   0.441  0.559
   5 K - --   0.453  0.547
   6 I - --   0.474  0.526
   7 H - --   0.483  0.517
   8 H - --   0.496  0.504
   9 H H MC   0.518  0.482
  10 H H MC   0.504  0.496
  11 H H MC   0.515  0.485
  12 H H MC   0.524  0.476
  13 E H MC   0.522  0.478
  14 N H MC   0.510  0.490
  15 L - --   0.489  0.511
  16 Y - --   0.476  0.524
  17 F - --   0.463  0.537
  18 Q - --   0.467  0.533
  19 G - --   0.475  0.525
  20 K - --   0.467  0.533
  21 V - --   0.457  0.543
  22 E - --   0.463  0.537
  23 Y - --   0.461  0.539
  24 I - --   0.461  0.539
  25 E - --   0.451  0.549
  26 D - --   0.453  0.547
  27 P - --   0.460  0.540
  28 S - --   0.454  0.546
  29 W - --   0.459  0.541
  30 S - --   0.459  0.541
  31 K - --   0.458  0.542
  32 V - --   0.447  0.553
  33 Q - --   0.449  0.551
  34 V - --   0.469  0.531
  35 K - --   0.473  0.527
  36 S - --   0.478  0.522
  37 A - --   0.492  0.508
  38 L - --   0.479  0.521
  39 V - --   0.479  0.521
  40 I H MC   0.505  0.495
  41 G - --   0.484  0.516
  42 V - --   0.488  0.512
  43 S - --   0.464  0.536
  44 D - --   0.446  0.554
  45 F - --   0.455  0.545
  46 V - --   0.469  0.531
  47 P - --   0.462  0.538
  48 I - --   0.458  0.542
  49 L - --   0.457  0.543
  50 S - --   0.453  0.547
  51 F - --   0.457  0.543
  52 R - --   0.470  0.530
  53 N - --   0.449  0.551
  54 E - --   0.457  0.543
  55 K - --   0.439  0.561
  56 N - --   0.452  0.548
  57 E - --   0.440  0.560
  58 I - --   0.451  0.549
  59 V - --   0.450  0.550
  60 G - --   0.456  0.544
  61 Y - --   0.468  0.532
  62 D - --   0.472  0.528
  63 I H MC   0.512  0.488
  64 D H MC   0.509  0.491
  65 I - --   0.470  0.530
  66 F - --   0.492  0.508
  67 T - --   0.471  0.529
  68 E - --   0.458  0.542
  69 L - --   0.461  0.539
  70 C - --   0.467  0.533
  71 R - --   0.483  0.517
  72 R - --   0.447  0.553
  73 L - --   0.466  0.534
  74 G - --   0.453  0.547
  75 I - --   0.486  0.514
  76 H - --   0.485  0.515
  77 P H MC   0.511  0.489
  78 I - --   0.457  0.543
  79 F - --   0.463  0.537
  80 Y - --   0.481  0.519
  81 P - --   0.480  0.520
  82 I - --   0.470  0.530
  83 Q - --   0.461  0.539
  84 W - --   0.478  0.522
  85 A H MC   0.516  0.484
  86 Q - --   0.498  0.502
  87 K - --   0.482  0.518
  88 E - --   0.455  0.545
  89 I - --   0.476  0.524
  90 L - --   0.473  0.527
  91 L - --   0.455  0.545
  92 N - --   0.481  0.519
  93 T - --   0.480  0.520
  94 G - --   0.486  0.514
  95 V - --   0.485  0.515
  96 I - --   0.493  0.507
  97 D - --   0.478  0.522
  98 C - --   0.480  0.520
  99 I - --   0.478  0.522
 100 A - --   0.477  0.523
 101 S - --   0.497  0.503
 102 G - --   0.496  0.504
 103 F - --   0.460  0.540
 104 S - --   0.449  0.551
 105 V - --   0.462  0.538
 106 T - --   0.450  0.550
 107 E - --   0.453  0.547
 108 E - --   0.469  0.531
 109 R - --   0.451  0.549
 110 K - --   0.466  0.534
 111 Q - --   0.456  0.544
 112 H - --   0.461  0.539
 113 Y - --   0.440  0.560
 114 R - --   0.455  0.545
 115 M - --   0.443  0.557
 116 C - --   0.462  0.538
 117 T - --   0.493  0.507
 118 P - --   0.492  0.508
 119 Y - --   0.471  0.529
 120 L - --   0.487  0.513
 121 Q - --   0.487  0.513
 122 N - --   0.483  0.517
 123 A - --   0.492  0.508
 124 K - --   0.486  0.514
 125 I - --   0.464  0.536
 126 V - --   0.466  0.534
 127 V - --   0.462  0.538
 128 T - --   0.446  0.554
 129 L - --   0.467  0.533
 130 A - --   0.488  0.512
 131 G - --   0.468  0.532
 132 R - --   0.460  0.540
 133 G - --   0.471  0.529
 134 Y - --   0.455  0.545
 135 Q - --   0.455  0.545
 136 T - --   0.468  0.532
 137 L - --   0.463  0.537
 138 A - --   0.481  0.519
 139 Q - --   0.459  0.541
 140 L - --   0.492  0.508
 141 Q - --   0.457  0.543
 142 N - --   0.465  0.535
 143 R - --   0.492  0.508
 144 T - --   0.475  0.525
 145 I - --   0.454  0.546
 146 A - --   0.476  0.524
 147 V - --   0.479  0.521
 148 E - --   0.476  0.524
 149 A - --   0.479  0.521
 150 D - --   0.457  0.543
 151 T - --   0.467  0.533
 152 A - --   0.466  0.534
 153 G - --   0.478  0.522
 154 D - --   0.469  0.531
 155 E - --   0.458  0.542
 156 A - --   0.460  0.540
 157 L - --   0.472  0.528
 158 L - --   0.485  0.515
 159 N - --   0.487  0.513
 160 V - --   0.469  0.531
 161 E - --   0.461  0.539
 162 A - --   0.460  0.540
 163 L - --   0.474  0.526
 164 K - --   0.455  0.545
 165 D - --   0.459  0.541
 166 H - --   0.474  0.526
 167 V - --   0.456  0.544
 168 I - --   0.473  0.527
 169 I - --   0.455  0.545
 170 K - --   0.452  0.548
 171 A - --   0.470  0.530
 172 M - --   0.458  0.542
 173 A - --   0.479  0.521
 174 T - --   0.473  0.527
 175 I - --   0.496  0.504
 176 D - --   0.490  0.510
 177 Q - --   0.491  0.509
 178 L - --   0.470  0.530
 179 Y - --   0.459  0.541
 180 E - --   0.463  0.537
 181 A - --   0.466  0.534
 182 L - --   0.458  0.542
 183 D - --   0.492  0.508
 184 S - --   0.468  0.532
 185 G - --   0.467  0.533
 186 T - --   0.477  0.523
 187 C - --   0.485  0.515
 188 D - --   0.497  0.503
 189 A H MC   0.521  0.479
 190 I H MC   0.507  0.493
 191 V - --   0.498  0.502
 192 V - --   0.483  0.517
 193 D - --   0.479  0.521
 194 L - --   0.479  0.521
 195 I - --   0.464  0.536
 196 Y - --   0.458  0.542
 197 S - --   0.468  0.532
 198 L - --   0.457  0.543
 199 D - --   0.454  0.546
 200 T - --   0.457  0.543
 201 L - --   0.454  0.546
 202 D - --   0.448  0.552
 203 K - --   0.458  0.542
 204 N - --   0.445  0.555
 205 P - --   0.442  0.558
 206 Q - --   0.434  0.566
 207 Y - --   0.443  0.557
 208 S - --   0.450  0.550
 209 I - --   0.458  0.542
 210 I - --   0.456  0.544
 211 N - --   0.460  0.540
 212 E - --   0.450  0.550
 213 A - --   0.466  0.534
 214 I - --   0.467  0.533
 215 S - --   0.464  0.536
 216 T - --   0.492  0.508
 217 E - --   0.485  0.515
 218 Y - --   0.478  0.522
 219 Y - --   0.472  0.528
 220 T - --   0.470  0.530
 221 F - --   0.467  0.533
 222 A - --   0.458  0.542
 223 F - --   0.457  0.543
 224 R - --   0.471  0.529
 225 Q - --   0.468  0.532
 226 A - --   0.473  0.527
 227 D - --   0.467  0.533
 228 A - --   0.467  0.533
 229 S - --   0.461  0.539
 230 L - --   0.461  0.539
 231 V - --   0.463  0.537
 232 A - --   0.455  0.545
 233 K - --   0.457  0.543
 234 I - --   0.461  0.539
 235 E - --   0.474  0.526
 236 S - --   0.472  0.528
 237 V - --   0.453  0.547
 238 L - --   0.460  0.540
 239 A - --   0.466  0.534
 240 E - --   0.445  0.555
 241 M - --   0.445  0.555
 242 N - --   0.446  0.554
 243 E - --   0.446  0.554
 244 D - --   0.441  0.559
 245 E - --   0.443  0.557
 246 T - --   0.449  0.551
 247 I - --   0.438  0.562
 248 P - --   0.460  0.540
 249 N - --   0.463  0.537
 250 F - --   0.449  0.551
 251 S - --   0.444  0.556
 252 R - --   0.455  0.545
 253 K - --   0.459  0.541
 254 W - --   0.441  0.559
 255 F - --   0.456  0.544
 256 G - --   0.471  0.529
 257 S - --   0.456  0.544
 258 N - --   0.454  0.546
 259 L - --   0.474  0.526
 260 S - --   0.461  0.539
 261 I - --   0.465  0.535
 262 L - --   0.467  0.533
 263 N - --   0.478  0.522
 264 V - --   0.484  0.516
 265 R - --   0.488  0.512
 266 F - --   0.484  0.516
```
