## Supplementary material for "A multi-task deep-learning system for predicting membrane associations and secondary structures of proteins": Code and Raw Data: 6detA.jufo9d_tms

```
   1 M - --   0.425  0.575
   2 G - --   0.413  0.587
   3 S - --   0.410  0.590
   4 D - --   0.410  0.590
   5 K - --   0.409  0.591
   6 I - --   0.414  0.586
   7 H - --   0.408  0.592
   8 H - --   0.408  0.592
   9 H - --   0.408  0.592
  10 H - --   0.421  0.579
  11 H - --   0.418  0.582
  12 H - --   0.440  0.560
  13 E - --   0.458  0.542
  14 N E MC   0.502  0.498
  15 L E MC   0.549  0.451
  16 Y E MC   0.597  0.403
  17 F E MC   0.579  0.421
  18 Q E MC   0.543  0.457
  19 G E MC   0.504  0.496
  20 K - --   0.440  0.560
  21 V - --   0.423  0.577
  22 E - --   0.424  0.576
  23 Y - --   0.415  0.585
  24 I - --   0.406  0.594
  25 E - --   0.407  0.593
  26 D - --   0.408  0.592
  27 P - --   0.408  0.592
  28 S - --   0.418  0.582
  29 W - --   0.418  0.582
  30 S - --   0.431  0.569
  31 K - --   0.455  0.545
  32 V - --   0.477  0.523
  33 Q - --   0.437  0.563
  34 V - --   0.428  0.572
  35 K - --   0.433  0.567
  36 S - --   0.426  0.574
  37 A - --   0.436  0.564
  38 L - --   0.443  0.557
  39 V - --   0.462  0.538
  40 I - --   0.481  0.519
  41 G - --   0.495  0.505
  42 V - --   0.495  0.505
  43 S - --   0.484  0.516
  44 D - --   0.475  0.525
  45 F - --   0.435  0.565
  46 V - --   0.436  0.564
  47 P - --   0.432  0.568
  48 I - --   0.412  0.588
  49 L - --   0.422  0.578
  50 S - --   0.410  0.590
  51 F - --   0.424  0.576
  52 R - --   0.415  0.585
  53 N - --   0.414  0.586
  54 E - --   0.417  0.583
  55 K - --   0.421  0.579
  56 N - --   0.414  0.586
  57 E - --   0.417  0.583
  58 I - --   0.432  0.568
  59 V - --   0.433  0.567
  60 G - --   0.422  0.578
  61 Y - --   0.448  0.552
  62 D - --   0.436  0.564
  63 I - --   0.423  0.577
  64 D - --   0.438  0.562
  65 I - --   0.458  0.542
  66 F - --   0.494  0.506
  67 T - --   0.455  0.545
  68 E - --   0.489  0.511
  69 L - --   0.454  0.546
  70 C - --   0.483  0.517
  71 R - --   0.445  0.555
  72 R - --   0.446  0.554
  73 L - --   0.433  0.567
  74 G - --   0.421  0.579
  75 I - --   0.423  0.577
  76 H - --   0.415  0.585
  77 P - --   0.410  0.590
  78 I - --   0.410  0.590
  79 F - --   0.416  0.584
  80 Y - --   0.428  0.572
  81 P - --   0.426  0.574
  82 I - --   0.410  0.590
  83 Q - --   0.415  0.585
  84 W - --   0.423  0.577
  85 A - --   0.427  0.573
  86 Q - --   0.429  0.571
  87 K - --   0.467  0.533
  88 E - --   0.467  0.533
  89 I - --   0.470  0.530
  90 L - --   0.428  0.572
  91 L - --   0.425  0.575
  92 N - --   0.423  0.577
  93 T - --   0.407  0.593
  94 G - --   0.411  0.589
  95 V - --   0.413  0.587
  96 I - --   0.422  0.578
  97 D - --   0.410  0.590
  98 C - --   0.428  0.572
  99 I - --   0.444  0.556
 100 A - --   0.462  0.538
 101 S - --   0.477  0.523
 102 G - --   0.459  0.541
 103 F - --   0.452  0.548
 104 S - --   0.439  0.561
 105 V - --   0.416  0.584
 106 T - --   0.408  0.592
 107 E - --   0.415  0.585
 108 E - --   0.406  0.594
 109 R - --   0.409  0.591
 110 K - --   0.413  0.587
 111 Q - --   0.413  0.587
 112 H - --   0.414  0.586
 113 Y - --   0.431  0.569
 114 R - --   0.422  0.578
 115 M - --   0.412  0.588
 116 C - --   0.420  0.580
 117 T - --   0.417  0.583
 118 P - --   0.422  0.578
 119 Y - --   0.444  0.556
 120 L - --   0.450  0.550
 121 Q - --   0.467  0.533
 122 N - --   0.459  0.541
 123 A - --   0.460  0.540
 124 K E MC   0.522  0.478
 125 I E MC   0.580  0.420
 126 V E MC   0.528  0.472
 127 V - --   0.493  0.507
 128 T - --   0.471  0.529
 129 L - --   0.431  0.569
 130 A - --   0.410  0.590
 131 G - --   0.412  0.588
 132 R - --   0.411  0.589
 133 G - --   0.410  0.590
 134 Y - --   0.407  0.593
 135 Q - --   0.410  0.590
 136 T - --   0.412  0.588
 137 L - --   0.419  0.581
 138 A - --   0.446  0.554
 139 Q - --   0.445  0.555
 140 L - --   0.431  0.569
 141 Q - --   0.450  0.550
 142 N - --   0.453  0.547
 143 R - --   0.469  0.531
 144 T - --   0.437  0.563
 145 I - --   0.450  0.550
 146 A - --   0.458  0.542
 147 V - --   0.474  0.526
 148 E - --   0.492  0.508
 149 A - --   0.455  0.545
 150 D - --   0.444  0.556
 151 T - --   0.447  0.553
 152 A - --   0.443  0.557
 153 G - --   0.439  0.561
 154 D - --   0.435  0.565
 155 E - --   0.425  0.575
 156 A - --   0.424  0.576
 157 L - --   0.432  0.568
 158 L - --   0.421  0.579
 159 N - --   0.412  0.588
 160 V - --   0.414  0.586
 161 E - --   0.411  0.589
 162 A - --   0.416  0.584
 163 L - --   0.436  0.564
 164 K - --   0.439  0.561
 165 D - --   0.435  0.565
 166 H - --   0.434  0.566
 167 V - --   0.448  0.552
 168 I - --   0.440  0.560
 169 I - --   0.444  0.556
 170 K - --   0.418  0.582
 171 A - --   0.418  0.582
 172 M - --   0.423  0.577
 173 A - --   0.418  0.582
 174 T - --   0.416  0.584
 175 I - --   0.419  0.581
 176 D - --   0.430  0.570
 177 Q - --   0.412  0.588
 178 L - --   0.413  0.587
 179 Y - --   0.434  0.566
 180 E - --   0.438  0.562
 181 A - --   0.442  0.558
 182 L - --   0.429  0.571
 183 D - --   0.418  0.582
 184 S - --   0.421  0.579
 185 G - --   0.429  0.571
 186 T - --   0.418  0.582
 187 C - --   0.423  0.577
 188 D - --   0.411  0.589
 189 A - --   0.419  0.581
 190 I - --   0.437  0.563
 191 V - --   0.458  0.542
 192 V - --   0.430  0.570
 193 D - --   0.440  0.560
 194 L - --   0.454  0.546
 195 I - --   0.444  0.556
 196 Y - --   0.439  0.561
 197 S - --   0.451  0.549
 198 L - --   0.451  0.549
 199 D - --   0.436  0.564
 200 T - --   0.428  0.572
 201 L - --   0.415  0.585
 202 D - --   0.412  0.588
 203 K - --   0.412  0.588
 204 N - --   0.407  0.593
 205 P - --   0.409  0.591
 206 Q - --   0.409  0.591
 207 Y - --   0.431  0.569
 208 S - --   0.422  0.578
 209 I - --   0.415  0.585
 210 I - --   0.411  0.589
 211 N - --   0.429  0.571
 212 E - --   0.421  0.579
 213 A - --   0.424  0.576
 214 I - --   0.414  0.586
 215 S - --   0.415  0.585
 216 T - --   0.423  0.577
 217 E - --   0.461  0.539
 218 Y - --   0.437  0.563
 219 Y - --   0.497  0.503
 220 T E MC   0.505  0.495
 221 F - --   0.497  0.503
 222 A E MC   0.503  0.497
 223 F - --   0.493  0.507
 224 R - --   0.434  0.566
 225 Q - --   0.418  0.582
 226 A - --   0.412  0.588
 227 D - --   0.404  0.596
 228 A - --   0.405  0.595
 229 S - --   0.405  0.595
 230 L - --   0.416  0.584
 231 V - --   0.429  0.571
 232 A - --   0.441  0.559
 233 K - --   0.436  0.564
 234 I - --   0.458  0.542
 235 E - --   0.432  0.568
 236 S - --   0.431  0.569
 237 V - --   0.431  0.569
 238 L - --   0.427  0.573
 239 A - --   0.430  0.570
 240 E - --   0.435  0.565
 241 M - --   0.424  0.576
 242 N - --   0.418  0.582
 243 E - --   0.409  0.591
 244 D - --   0.408  0.592
 245 E - --   0.416  0.584
 246 T - --   0.427  0.573
 247 I - --   0.439  0.561
 248 P - --   0.442  0.558
 249 N - --   0.441  0.559
 250 F - --   0.498  0.502
 251 S E MC   0.516  0.484
 252 R - --   0.485  0.515
 253 K - --   0.434  0.566
 254 W - --   0.441  0.559
 255 F - --   0.425  0.575
 256 G - --   0.425  0.575
 257 S - --   0.466  0.534
 258 N - --   0.444  0.556
 259 L - --   0.434  0.566
 260 S - --   0.443  0.557
 261 I - --   0.433  0.567
 262 L - --   0.439  0.561
 263 N - --   0.418  0.582
 264 V - --   0.417  0.583
 265 R - --   0.414  0.586
 266 F - --   0.416  0.584
```
