## Supplementary material for "A multi-task deep-learning system for predicting membrane associations and secondary structures of proteins": Code and Raw Data: 6detA.jufo9d_topo

```
number of residues:	266

 MGSDKIHHHH HHENLYFQGK VEYIEDPSWS KVQVKSALVI GVSDFVPILS
 --------HH HHHHSSSSS- ---------- ---------- ----------

 FRNEKNEIVG YDIDIFTELC RRLGIHPIFY PIQWAQKEIL LNTGVIDCIA
 ---------- ---------- ---------- ---------- ----------

 SGFSVTEERK QHYRMCTPYL QNAKIVVTLA GRGYQTLAQL QNRTIAVEAD
 ---------- ---------- ---------- ---------- ----------

 TAGDEALLNV EALKDHVIIK AMATIDQLYE ALDSGTCDAI VVDLIYSLDT
 ---------- ---------- ---------- ---------- ----------

 LDKNPQYSII NEAISTEYYT FAFRQADASL VAKIESVLAE MNEDETIPNF
 ---------- ---------- ---------- ---------- ----------

 SRKWFGSNLS ILNVRF
 ---------- ------
```
