## Supplementary material for "A multi-task deep-learning system for predicting membrane associations and secondary structures of proteins": Code and Raw Data: 6detA.psipred_output

```
BLASTP 2.2.18 [Mar-02-2008]


Reference: Altschul, Stephen F., Thomas L. Madden, Alejandro A. Schaffer, 
Jinghui Zhang, Zheng Zhang, Webb Miller, and David J. Lipman (1997), 
"Gapped BLAST and PSI-BLAST: a new generation of protein database search
programs",  Nucleic Acids Res. 25:3389-3402.


Reference for compositional score matrix adjustment: Altschul, Stephen F., 
John C. Wootton, E. Michael Gertz, Richa Agarwala, Aleksandr Morgulis,
Alejandro A. Schaffer, and Yi-Kuo Yu (2005) "Protein database searches
using compositionally adjusted substitution matrices", FEBS J. 272:5101-5109.


Reference for composition-based statistics starting in round 2:
Schaffer, Alejandro A., L. Aravind, Thomas L. Madden,
Sergei Shavirin, John L. Spouge, Yuri I. Wolf,  
Eugene V. Koonin, and Stephen F. Altschul (2001), 
"Improving the accuracy of PSI-BLAST protein database searches with 
composition-based statistics and other refinements",  Nucleic Acids Res. 29:2994-3005.

Query= 6DET:A|PDBID|CHAIN|SEQUENCE
         (266 letters)

Database: filtnr 
           15,322,545 sequences; 5,254,608,391 total letters

Searching..................................................done


Results from round 1


                                                                 Score    E
Sequences producing significant alignments:                      (bits) Value

gi|257458171|ref|ZP_05623325.1| putative amino acid ABC transpor...   509   e-142
gi|339500505|ref|YP_004698540.1| ABC transporter periplasmic sub...   179   4e-43
gi|220928328|ref|YP_002505237.1| family 3 extracellular solute-b...   174   1e-41
gi|330836288|ref|YP_004410929.1| amino acid ABC transporter subs...   171   1e-40
gi|332297624|ref|YP_004439546.1| ABC-type transporter, periplasm...   164   9e-39
gi|326204706|ref|ZP_08194561.1| extracellular solute-binding pro...   162   7e-38
gi|333999368|ref|YP_004531980.1| extracellular solute-binding pr...   161   9e-38
gi|160933931|ref|ZP_02081318.1| hypothetical protein CLOLEP_0279...   161   1e-37
gi|333993994|ref|YP_004526607.1| extracellular solute-binding pr...   160   2e-37
gi|303240910|ref|ZP_07327421.1| extracellular solute-binding pro...   159   4e-37
gi|328947349|ref|YP_004364686.1| ABC transporter periplasmic pro...   158   6e-37
gi|296131957|ref|YP_003639204.1| extracellular solute-binding pr...   158   7e-37
gi|325970769|ref|YP_004246960.1| ABC transporter periplasmic pro...   154   9e-36
gi|223984171|ref|ZP_03634321.1| hypothetical protein HOLDEFILI_0...   149   3e-34
gi|42527594|ref|NP_972692.1| amino acid ABC transporter, amino a...   145   8e-33
gi|164688274|ref|ZP_02212302.1| hypothetical protein CLOBAR_0191...   143   2e-32
gi|121593167|ref|YP_985063.1| extracellular solute-binding prote...   143   3e-32
gi|222109926|ref|YP_002552190.1| family 3 extracellular solute-b...   142   5e-32
gi|121534019|ref|ZP_01665845.1| extracellular solute-binding pro...   141   8e-32
gi|33601773|ref|NP_889333.1| amino acid ABC transporter substrat...   141   9e-32
gi|319761572|ref|YP_004125509.1| extracellular solute-binding pr...   140   2e-31
gi|114565876|ref|YP_753030.1| extracellular solute-binding prote...   140   2e-31
gi|225163910|ref|ZP_03726202.1| extracellular solute-binding pro...   139   3e-31
gi|257093638|ref|YP_003167279.1| family 3 extracellular solute-b...   139   4e-31
gi|261416888|ref|YP_003250571.1| extracellular solute-binding pr...   139   5e-31
gi|315925538|ref|ZP_07921748.1| amino acid ABC superfamily ATP b...   139   5e-31
gi|335427545|ref|ZP_08554476.1| ABC transporter periplasmic subu...   139   5e-31
gi|326315798|ref|YP_004233470.1| family 3 extracellular solute-b...   139   6e-31
gi|241762841|ref|ZP_04760904.1| extracellular solute-binding pro...   139   6e-31
gi|120609704|ref|YP_969382.1| extracellular solute-binding prote...   138   7e-31
gi|44004546|ref|NP_982215.1| amino acid ABC transporter, amino a...   138   9e-31
gi|229113500|ref|ZP_04242949.1| Amino acid ABC transporter, amin...   138   1e-30
gi|325474447|gb|EGC77634.1| amino acid ABC transporter [Treponem...   138   1e-30
gi|167749252|ref|ZP_02421379.1| hypothetical protein EUBSIR_0020...   138   1e-30
gi|310829836|ref|YP_003962193.1| extracellular solute-binding pr...   138   1e-30
gi|237654574|ref|YP_002890888.1| family 3 extracellular solute-b...   137   1e-30
gi|339327340|ref|YP_004687033.1| PAAT family ABC transporter per...   137   1e-30
gi|320535311|ref|ZP_08035431.1| bacterial extracellular solute-b...   137   2e-30
gi|134299236|ref|YP_001112732.1| extracellular solute-binding pr...   137   2e-30
gi|338814032|ref|ZP_08626089.1| extracellular solute-binding pro...   136   3e-30
gi|325474446|gb|EGC77633.1| amino acid ABC transporter [Treponem...   136   3e-30
gi|323142443|ref|ZP_08077264.1| ABC transporter, substrate-bindi...   135   5e-30
gi|73542698|ref|YP_297218.1| extracellular solute-binding protei...   135   6e-30
gi|229125463|ref|ZP_04254520.1| Amino acid ABC transporter, amin...   135   7e-30
gi|89901740|ref|YP_524211.1| extracellular solute-binding protei...   134   9e-30
gi|113869258|ref|YP_727747.1| ABC transporter periplasmic protei...   134   1e-29
gi|257125932|ref|YP_003164046.1| family 3 extracellular solute-b...   134   1e-29
gi|153953344|ref|YP_001394109.1| extracellular amino acid-bindin...   134   1e-29
gi|163856729|ref|YP_001631027.1| putative amino acid ABC transpo...   134   2e-29
gi|302339794|ref|YP_003805000.1| family 3 extracellular solute-b...   134   2e-29
gi|291166920|gb|EFE28966.1| amino acid ABC transporter, amino ac...   134   2e-29
gi|42527595|ref|NP_972693.1| amino acid ABC transporter, amino a...   134   2e-29
gi|300856477|ref|YP_003781461.1| putative amino acid ABC transpo...   133   3e-29
gi|194290845|ref|YP_002006752.1| extracellular solute-binding pr...   132   4e-29
gi|335046782|ref|ZP_08539805.1| ABC transporter, substrate-bindi...   132   4e-29
gi|326793193|ref|YP_004311014.1| ABC transporter periplasmic pro...   131   1e-28
gi|341821503|emb|CCC72427.1| bacterial extracellular solute-bind...   131   1e-28
gi|325685426|gb|EGD27527.1| amino acid ABC superfamily ATP bindi...   130   1e-28
gi|257458172|ref|ZP_05623326.1| putative amino acid ABC transpor...   130   1e-28
gi|160900971|ref|YP_001566553.1| extracellular solute-binding pr...   130   2e-28
gi|300811758|ref|ZP_07092231.1| bacterial extracellular solute-b...   130   2e-28
gi|313124501|ref|YP_004034760.1| amino acid ABC superfamily ATP ...   130   2e-28
gi|110800274|ref|YP_695974.1| amino acid ABC transporter, amino ...   129   3e-28
gi|332800505|ref|YP_004462004.1| ABC transporter periplasmic sub...   129   4e-28
gi|18310306|ref|NP_562240.1| amino acid ABC transporter [Clostri...   129   4e-28
gi|229829988|ref|ZP_04456057.1| hypothetical protein GCWU000342_...   129   6e-28
gi|253701872|ref|YP_003023061.1| extracellular solute-binding pr...   128   8e-28
gi|301629487|ref|XP_002943871.1| PREDICTED: ABC transporter argi...   128   9e-28
gi|197117373|ref|YP_002137800.1| amino acid ABC transporter amin...   128   9e-28
gi|295092613|emb|CBK78720.1| amino acid ABC transporter substrat...   128   1e-27
gi|322421000|ref|YP_004200223.1| family 3 extracellular solute-b...   128   1e-27
gi|319943564|ref|ZP_08017846.1| amino acid ABC superfamily ATP b...   128   1e-27
gi|260889730|ref|ZP_05900993.1| amino acid ABC transporter, amin...   127   1e-27
gi|342214297|ref|ZP_08706998.1| lysine-arginine-ornithine-bindin...   127   1e-27
gi|283796770|ref|ZP_06345923.1| extracellular solute-binding pro...   127   1e-27
gi|317057054|ref|YP_004105521.1| family 3 extracellular solute-b...   127   2e-27
gi|334339556|ref|YP_004544536.1| family 3 extracellular solute-b...   127   2e-27
gi|226310676|ref|YP_002770570.1| amino acid ABC transporter subs...   127   2e-27
gi|331003781|ref|ZP_08327275.1| hypothetical protein HMPREF0491_...   127   2e-27
gi|289424115|ref|ZP_06425901.1| amino acid ABC transporter, subs...   127   2e-27
gi|291457927|ref|ZP_06597317.1| histidine-binding protein [Oriba...   127   2e-27
gi|268610257|ref|ZP_06143984.1| extracellular solute-binding pro...   126   3e-27
gi|293605337|ref|ZP_06687722.1| amino acid ABC superfamily ATP b...   126   3e-27
gi|311106237|ref|YP_003979090.1| extracellular solute-binding pr...   126   3e-27
gi|340758583|ref|ZP_08695169.1| extracellular solute-binding pro...   125   5e-27
gi|300853855|ref|YP_003778839.1| putative extracellular amino ac...   125   6e-27
gi|116617694|ref|YP_818065.1| amino acid ABC transporter peripla...   125   6e-27
gi|317064770|ref|ZP_07929255.1| extracellular amino acid-binding...   125   6e-27
gi|317407117|gb|EFV87121.1| amino acid ABC transporter solute-bi...   125   8e-27
gi|148642867|ref|YP_001273380.1| polar amino acid ABC transporte...   125   9e-27
gi|320535310|ref|ZP_08035430.1| bacterial extracellular solute-b...   125   9e-27
gi|339481356|ref|ZP_08657015.1| amino acid ABC transporter perip...   125   9e-27
gi|343385813|gb|AEM21303.1| extracellular solute-binding protein...   125   1e-26
gi|315647912|ref|ZP_07901013.1| extracellular solute-binding pro...   124   1e-26
gi|110801642|ref|YP_698644.1| amino acid ABC transporter (bindin...   124   1e-26
gi|310640485|ref|YP_003945243.1| amino acid ABC transporter [Pae...   124   1e-26
gi|222445100|ref|ZP_03607615.1| hypothetical protein METSMIALI_0...   124   1e-26
gi|167745443|ref|ZP_02417570.1| hypothetical protein ANACAC_0013...   124   1e-26
gi|258508267|ref|YP_003171018.1| ABC transporter amino acid-bind...   124   1e-26
gi|225018272|ref|ZP_03707464.1| hypothetical protein CLOSTMETH_0...   124   2e-26
gi|210615937|ref|ZP_03290860.1| hypothetical protein CLONEX_0307...   124   2e-26
gi|261407770|ref|YP_003244011.1| family 3 extracellular solute-b...   123   2e-26
gi|255994764|ref|ZP_05427899.1| amino acid ABC transporter, amin...   123   2e-26
gi|308067739|ref|YP_003869344.1| amino acid ABC transporter peri...   123   2e-26
gi|153939947|ref|YP_001389817.1| polar amino acid ABC transporte...   123   3e-26
gi|227432436|ref|ZP_03914424.1| amino acid ABC superfamily ATP b...   123   3e-26
gi|28210296|ref|NP_781240.1| cystine/glutamine-binding periplasm...   123   3e-26
gi|241895706|ref|ZP_04783002.1| amino acid ABC superfamily ATP b...   123   3e-26
gi|148378449|ref|YP_001252990.1| polar amino acid ABC transporte...   123   4e-26
gi|84489759|ref|YP_447991.1| polar amino acid ABC transporter pe...   123   4e-26
gi|317473005|ref|ZP_07932307.1| extracellular solute-binding pro...   122   4e-26
gi|329927214|ref|ZP_08281512.1| ABC transporter, substrate-bindi...   122   4e-26
gi|308513289|ref|NP_951857.2| amino acid ABC transporter peripla...   122   4e-26
gi|168186417|ref|ZP_02621052.1| amino acid ABC transporter, peri...   122   4e-26
gi|199597486|ref|ZP_03210915.1| ABC-type amino acid transport/si...   122   4e-26
gi|168177792|ref|ZP_02612456.1| polar amino acid uptake ABC tran...   122   4e-26
gi|229552065|ref|ZP_04440790.1| amino acid ABC superfamily ATP b...   122   4e-26
gi|225374847|ref|ZP_03752068.1| hypothetical protein ROSEINA2194...   122   4e-26
gi|269120726|ref|YP_003308903.1| extracellular solute-binding pr...   122   4e-26
gi|183393066|gb|ACC61695.1| extracellular solute-binding protein...   122   5e-26
gi|346315776|ref|ZP_08857288.1| hypothetical protein HMPREF9022_...   122   5e-26
gi|237793772|ref|YP_002861324.1| polar amino acid uptake ABC tra...   122   5e-26
gi|315650943|ref|ZP_07903983.1| amino acid ABC superfamily ATP b...   122   5e-26
gi|302388441|ref|YP_003824263.1| extracellular solute-binding pr...   122   5e-26
gi|312897774|ref|ZP_07757190.1| bacterial extracellular solute-b...   122   6e-26
gi|15639300|ref|NP_218749.1| amino acid ABC transporter, peripla...   122   7e-26
gi|291059707|gb|ADD72442.1| amino acid ABC transporter, periplas...   122   7e-26
gi|340354886|ref|ZP_08677582.1| amino acid ABC superfamily ATP b...   122   7e-26
gi|170755905|ref|YP_001780101.1| polar amino acid ABC transporte...   122   8e-26
gi|313618405|gb|EFR90428.1| amino acid ABC transporter, amino ac...   122   8e-26
gi|345503973|gb|AEN98655.1| hypothetical protein LSA_01860 [Lact...   122   8e-26
gi|187777536|ref|ZP_02994009.1| hypothetical protein CLOSPO_0112...   122   8e-26
gi|170759814|ref|YP_001785787.1| polar amino acid ABC transporte...   121   1e-25
gi|258405418|ref|YP_003198160.1| extracellular solute-binding pr...   121   1e-25
gi|225620106|ref|YP_002721363.1| family 3 extracellular solute-b...   121   1e-25
gi|307243546|ref|ZP_07525694.1| bacterial extracellular solute-b...   121   1e-25
gi|168181319|ref|ZP_02615983.1| polar amino acid uptake ABC tran...   121   1e-25
gi|227529681|ref|ZP_03959730.1| amino acid ABC superfamily ATP b...   120   1e-25
gi|227552458|ref|ZP_03982507.1| amino acid ABC superfamily ATP b...   120   2e-25
gi|257888302|ref|ZP_05667955.1| extracellular solute-binding pro...   120   2e-25
gi|307289499|ref|ZP_07569445.1| bacterial extracellular solute-b...   120   2e-25
gi|256959933|ref|ZP_05564104.1| extracellular solute-binding pro...   120   2e-25
gi|328957172|ref|YP_004374558.1| extracellular solute-binding pr...   120   2e-25
gi|187478361|ref|YP_786385.1| ABC transporter solute-binding pro...   120   2e-25
gi|227873128|ref|ZP_03991420.1| amino acid ABC superfamily ATP b...   120   2e-25
gi|313900555|ref|ZP_07834048.1| ABC transporter, substrate-bindi...   120   2e-25
gi|29375393|ref|NP_814547.1| amino acid ABC transporter amino ac...   120   2e-25
gi|227554920|ref|ZP_03984967.1| amino acid ABC superfamily ATP b...   120   2e-25
gi|328957171|ref|YP_004374557.1| putative amino acid ABC transpo...   120   2e-25
gi|153853350|ref|ZP_01994759.1| hypothetical protein DORLON_0074...   120   2e-25
gi|315159959|gb|EFU03976.1| bacterial extracellular solute-bindi...   120   2e-25
gi|16800916|ref|NP_471184.1| hypothetical protein lin1849 [Liste...   120   2e-25
gi|227517775|ref|ZP_03947824.1| amino acid ABC superfamily ATP b...   120   2e-25
gi|313623355|gb|EFR93580.1| amino acid ABC transporter, amino ac...   120   3e-25
gi|327534390|gb|AEA93224.1| amino acid ABC superfamily ATP bindi...   120   3e-25
gi|227535250|ref|ZP_03965299.1| glutamine ABC superfamily ATP bi...   120   3e-25
gi|300859857|ref|ZP_07105945.1| bacterial extracellular solute-b...   120   3e-25
gi|323701356|ref|ZP_08113030.1| extracellular solute-binding pro...   120   3e-25
gi|229546659|ref|ZP_04435384.1| amino acid ABC superfamily ATP b...   120   3e-25
gi|315145195|gb|EFT89211.1| bacterial extracellular solute-bindi...   120   3e-25
gi|47092892|ref|ZP_00230674.1| amino acid ABC transporter, amino...   120   3e-25
gi|323479996|gb|ADX79435.1| bacterial extracellular solute-bindi...   120   3e-25
gi|338706276|ref|YP_004673044.1| putative polar amino acid ABC t...   120   3e-25
gi|167770580|ref|ZP_02442633.1| hypothetical protein ANACOL_0192...   119   3e-25
gi|322392131|ref|ZP_08065593.1| amino acid ABC superfamily ATP b...   119   4e-25
gi|118443622|ref|YP_878647.1| amino acid ABC transporter peripla...   119   4e-25
gi|335357069|ref|ZP_08548939.1| polar amino acid ABC transporter...   119   4e-25
gi|153953603|ref|YP_001394368.1| extracellular amino acid-bindin...   119   4e-25
gi|300870611|ref|YP_003785482.1| polar amino acid uptake ABC tra...   119   5e-25
gi|254829260|ref|ZP_05233947.1| amino acid ABC transporter [List...   119   5e-25
gi|16803778|ref|NP_465263.1| hypothetical protein lmo1738 [Liste...   119   5e-25
gi|322388044|ref|ZP_08061650.1| amino acid ABC superfamily ATP b...   119   5e-25
gi|255017462|ref|ZP_05289588.1| amino acid ABC transporter (bind...   119   5e-25
gi|160936778|ref|ZP_02084144.1| hypothetical protein CLOBOL_0166...   119   5e-25
gi|291561845|emb|CBL40645.1| amino acid ABC transporter substrat...   119   5e-25
gi|335030463|ref|ZP_08523952.1| ABC transporter, substrate-bindi...   119   5e-25
gi|47095664|ref|ZP_00233271.1| amino acid ABC transporter, amino...   119   6e-25
gi|46907968|ref|YP_014357.1| amino acid ABC transporter substrat...   119   6e-25
gi|310778238|ref|YP_003966571.1| PAAT family amino acid ABC tran...   119   6e-25
gi|255528434|ref|ZP_05395230.1| extracellular solute-binding pro...   119   6e-25
gi|116494753|ref|YP_806487.1| amino acid ABC transporter peripla...   119   7e-25
gi|191638265|ref|YP_001987431.1| glutamine ABC transporter subst...   118   7e-25
gi|293567503|ref|ZP_06678848.1| amino acid ABC transporter, amin...   118   8e-25
gi|290968269|ref|ZP_06559812.1| putative histidine ABC transport...   118   8e-25
gi|293553345|ref|ZP_06673981.1| amino acid ABC transporter, amin...   118   8e-25
gi|296127371|ref|YP_003634623.1| extracellular solute-binding pr...   118   9e-25
gi|69248237|ref|ZP_00604687.1| extracellular solute-binding prot...   118   9e-25
gi|332638161|ref|ZP_08417024.1| polar amino acid ABC transporter...   118   9e-25
gi|313893994|ref|ZP_07827560.1| putative histidine ABC transport...   118   1e-24
gi|339625200|ref|ZP_08660989.1| amino acid ABC transporter perip...   118   1e-24
gi|345861271|ref|ZP_08813538.1| bacterial extracellular solute-b...   118   1e-24
gi|257083724|ref|ZP_05578085.1| extracellular solute-binding pro...   117   1e-24
gi|257885500|ref|ZP_05665153.1| extracellular solute-binding pro...   117   1e-24
gi|315151627|gb|EFT95643.1| bacterial extracellular solute-bindi...   117   1e-24
gi|150015935|ref|YP_001308189.1| extracellular solute-binding pr...   117   1e-24
gi|225026584|ref|ZP_03715776.1| hypothetical protein EUBHAL_0083...   117   2e-24
gi|219670552|ref|YP_002460987.1| family 3 extracellular solute-b...   117   2e-24
gi|259502847|ref|ZP_05745749.1| amino acid ABC superfamily ATP b...   117   2e-24
gi|292670307|ref|ZP_06603733.1| arginine ABC superfamily ATP bin...   117   2e-24
gi|315039013|ref|YP_004032581.1| amino acid ABC transporter [Lac...   117   2e-24
gi|346309555|ref|ZP_08851639.1| hypothetical protein HMPREF9457_...   117   2e-24
gi|254932817|ref|ZP_05266176.1| amino acid ABC transporter [List...   117   2e-24
gi|158321614|ref|YP_001514121.1| extracellular solute-binding pr...   117   2e-24
gi|341596374|gb|EGS38977.1| ABC transporter, substrate-binding p...   117   2e-24
gi|116491635|ref|YP_811179.1| amino acid ABC transporter peripla...   117   3e-24
gi|169827725|ref|YP_001697883.1| cystine-binding periplasmic pro...   117   3e-24
gi|89896133|ref|YP_519620.1| hypothetical protein DSY3387 [Desul...   116   3e-24
gi|312864872|ref|ZP_07725103.1| ABC transporter, substrate-bindi...   116   3e-24
gi|312870437|ref|ZP_07730557.1| ABC transporter, substrate-bindi...   116   3e-24
gi|329666779|gb|AEB92727.1| ABC transporter solute-binding compo...   116   3e-24
gi|338196323|gb|EGO88523.1| amino acid ABC transporter, periplas...   116   3e-24
gi|326693635|ref|ZP_08230640.1| amino acid ABC transporter perip...   116   3e-24
gi|343391331|gb|EGV03906.1| ABC transporter, substrate-binding p...   116   3e-24
gi|342932253|ref|ZP_08728500.1| amino acid ABC transporter extra...   116   4e-24
gi|342217587|ref|ZP_08710227.1| ABC transporter, substrate-bindi...   116   4e-24
gi|303228616|ref|ZP_07315442.1| bacterial extracellular solute-b...   116   4e-24
gi|260887996|ref|ZP_05899259.1| amino acid ABC transporter, peri...   116   4e-24
gi|146296044|ref|YP_001179815.1| family 3 extracellular solute-b...   116   4e-24
gi|227510178|ref|ZP_03940227.1| amino acid ABC superfamily ATP b...   116   4e-24
gi|289435074|ref|YP_003464946.1| amino acid ABC transporter amin...   116   4e-24
gi|253681643|ref|ZP_04862440.1| amino acid ABC transporter, peri...   116   4e-24
gi|166030981|ref|ZP_02233810.1| hypothetical protein DORFOR_0066...   116   4e-24
gi|167766389|ref|ZP_02438442.1| hypothetical protein CLOSS21_008...   116   4e-24
gi|282849231|ref|ZP_06258616.1| putative lysine/arginine/ornithi...   116   4e-24
gi|317498349|ref|ZP_07956646.1| bacterial extracellular solute-b...   116   4e-24
gi|333976580|gb|EGL77447.1| putative lysine/arginine/ornithine A...   116   4e-24
gi|227524321|ref|ZP_03954370.1| amino acid ABC superfamily ATP b...   115   5e-24
gi|330838525|ref|YP_004413105.1| ABC-type transporter, periplasm...   115   5e-24
gi|116873171|ref|YP_849952.1| amino acid ABC transporter, amino ...   115   5e-24
gi|338762637|gb|EGP13904.1| ABC-type amino acid transport [Lacto...   115   5e-24
gi|269797366|ref|YP_003311266.1| extracellular solute-binding pr...   115   5e-24
gi|227513106|ref|ZP_03943155.1| amino acid ABC superfamily ATP b...   115   5e-24
gi|299535150|ref|ZP_07048475.1| cystine-binding periplasmic prot...   115   5e-24
gi|322374408|ref|ZP_08048922.1| amino acid ABC transporter, amin...   115   6e-24
gi|325678864|ref|ZP_08158462.1| ABC transporter, substrate-bindi...   115   6e-24
gi|237667290|ref|ZP_04527274.1| extracellular solute-binding pro...   115   6e-24
gi|238019978|ref|ZP_04600404.1| hypothetical protein VEIDISOL_01...   115   8e-24
gi|337750440|ref|YP_004644602.1| amino acid ABC transporter [Pae...   115   8e-24
gi|257899739|ref|ZP_05679392.1| extracellular solute-binding pro...   115   8e-24
gi|313891662|ref|ZP_07825269.1| ABC transporter, substrate-bindi...   115   8e-24
gi|315303605|ref|ZP_07874149.1| amino acid ABC transporter, amin...   115   8e-24
gi|315282708|ref|ZP_07871055.1| amino acid ABC transporter, amin...   115   8e-24
gi|254519793|ref|ZP_05131849.1| extracellular solute-binding pro...   115   8e-24
gi|346311208|ref|ZP_08853217.1| hypothetical protein HMPREF9452_...   115   8e-24
gi|346982207|emb|CBW86201.1| Putative amino acid ABC transporter...   115   9e-24
gi|42518509|ref|NP_964439.1| ABC transporter solute-binding comp...   114   1e-23
gi|238917322|ref|YP_002930839.1| polar amino acid transport syst...   114   1e-23
gi|342900681|ref|ZP_08722503.1| putative ABC transporter glutami...   114   1e-23
gi|334269860|gb|EGL88270.1| ABC transporter, substrate-binding p...   114   1e-23
gi|306831271|ref|ZP_07464431.1| amino acid ABC superfamily ATP b...   114   1e-23
gi|288905201|ref|YP_003430423.1| amino acid ABC transporter subs...   114   1e-23
gi|289168136|ref|YP_003446405.1| ABC transporter substrate bindi...   114   1e-23
gi|331002454|ref|ZP_08325972.1| hypothetical protein HMPREF0491_...   114   1e-23
gi|125973970|ref|YP_001037880.1| extracellular solute-binding pr...   114   1e-23
gi|331266481|ref|YP_004326111.1| ABC transporter substrate bindi...   114   1e-23
gi|303230444|ref|ZP_07317205.1| bacterial extracellular solute-b...   114   1e-23
gi|221069035|ref|ZP_03545140.1| extracellular solute-binding pro...   114   1e-23
gi|242280218|ref|YP_002992347.1| extracellular solute-binding pr...   114   1e-23
gi|264676834|ref|YP_003276740.1| cystine-binding periplasmic pro...   114   1e-23
gi|315652085|ref|ZP_07905086.1| amino acid ABC superfamily ATP b...   114   1e-23
gi|167758444|ref|ZP_02430571.1| hypothetical protein CLOSCI_0078...   114   1e-23
gi|238853598|ref|ZP_04643967.1| ABC-type amino acid transport/si...   114   2e-23
gi|325978175|ref|YP_004287891.1| amino acid ABC transporter extr...   114   2e-23
gi|338745146|emb|CCB95512.1| polar amino acid ABC uptake transpo...   114   2e-23
gi|239624576|ref|ZP_04667607.1| polar amino acid ABC transporter...   114   2e-23
gi|260881511|ref|ZP_05404585.2| amino acid ABC transporter, amin...   114   2e-23
gi|148988545|ref|ZP_01819978.1| amino acid ABC transporter, amin...   114   2e-23
gi|345526547|gb|EGX29858.1| polar amino acid ABC uptake transpor...   114   2e-23
gi|306825320|ref|ZP_07458662.1| amino acid ABC superfamily ATP b...   114   2e-23
gi|149003286|ref|ZP_01828182.1| amino acid ABC transporter, amin...   114   2e-23
gi|149021767|ref|ZP_01835774.1| amino acid ABC transporter, amin...   114   2e-23
gi|256827733|ref|YP_003151692.1| amino acid-binding protein [Cry...   114   2e-23
gi|309389821|gb|ADO77701.1| amino acid ABC transporter substrate...   114   2e-23
gi|228477553|ref|ZP_04062186.1| ABC-type amino acid transport/si...   114   2e-23
gi|149008123|ref|ZP_01831654.1| amino acid ABC transporter, amin...   114   2e-23
gi|329122022|ref|ZP_08250631.1| amino acid ABC superfamily ATP b...   114   2e-23
gi|340398697|ref|YP_004727722.1| polar amino acid ABC uptake tra...   114   2e-23
gi|116629031|ref|YP_814203.1| amino acid ABC transporter peripla...   114   2e-23
gi|221232213|ref|YP_002511366.1| amino acid ABC transporter,extr...   114   2e-23
gi|295115214|emb|CBL36061.1| amino acid ABC transporter substrat...   113   2e-23
gi|268318929|ref|YP_003292585.1| ABC transporter solute-binding ...   113   2e-23
gi|332074249|gb|EGI84726.1| polar amino acid ABC uptake transpor...   113   2e-23
gi|111657052|ref|ZP_01407848.1| hypothetical protein SpneT_02001...   113   2e-23
gi|323339492|ref|ZP_08079771.1| amino acid ABC superfamily ATP b...   113   2e-23
gi|15901347|ref|NP_345951.1| amino acid ABC transporter amino ac...   113   2e-23
gi|282852735|ref|ZP_06262077.1| bacterial extracellular solute-b...   113   2e-23
gi|322516945|ref|ZP_08069838.1| amino acid ABC superfamily ATP b...   113   2e-23
gi|258647025|ref|ZP_05734494.1| amino acid ABC transporter, amin...   113   2e-23
gi|94990605|ref|YP_598705.1| histidine-binding protein [Streptoc...   113   2e-23
gi|322376867|ref|ZP_08051360.1| amino acid ABC transporter, amin...   113   3e-23
gi|254975411|ref|ZP_05271883.1| amino acid ABC transporter, subs...   113   3e-23
gi|343398924|gb|EGV11450.1| ABC transporter, substrate-binding p...   113   3e-23
gi|225870392|ref|YP_002746339.1| amino acid ABC transporter, ext...   113   3e-23
gi|294794911|ref|ZP_06760046.1| amino acid ABC transporter, peri...   113   3e-23
gi|255092798|ref|ZP_05322276.1| amino acid ABC transporter, subs...   113   3e-23
gi|56808073|ref|ZP_00365868.1| COG0834: ABC-type amino acid tran...   113   3e-23
gi|255100911|ref|ZP_05329888.1| amino acid ABC transporter, subs...   113   3e-23
gi|126699383|ref|YP_001088280.1| amino acid ABC transporter subs...   113   3e-23
gi|225420155|ref|ZP_03762458.1| hypothetical protein CLOSTASPAR_...   113   3e-23
gi|288561033|ref|YP_003424519.1| amino acid ABC transporter subs...   113   3e-23
gi|195978015|ref|YP_002123259.1| amino acid ABC transporter extr...   113   4e-23
gi|94994528|ref|YP_602626.1| histidine-binding protein [Streptoc...   113   4e-23
gi|337281742|ref|YP_004621213.1| amino acid ABC transporter bind...   113   4e-23
gi|293365297|ref|ZP_06612014.1| amino acid ABC superfamily ATP b...   112   4e-23
gi|306833385|ref|ZP_07466512.1| amino acid ABC superfamily ATP b...   112   4e-23
gi|332073835|gb|EGI84313.1| polar amino acid ABC uptake transpor...   112   4e-23
gi|336064166|ref|YP_004559025.1| bacterial extracellular solute-...   112   4e-23
gi|300870610|ref|YP_003785481.1| polar amino acid uptake ABC tra...   112   5e-23
gi|162448162|ref|YP_001621294.1| ABC transporter substrate-bindi...   112   5e-23
gi|139473662|ref|YP_001128378.1| amino acid ABC transporter,extr...   112   5e-23
gi|325661857|ref|ZP_08150478.1| hypothetical protein HMPREF0490_...   112   5e-23
gi|21910442|ref|NP_664710.1| putative amino acid ABC transporter...   112   5e-23
gi|90962036|ref|YP_535952.1| polar amino acid ABC transporter su...   112   5e-23
gi|255655793|ref|ZP_05401202.1| amino acid ABC transporter, subs...   112   5e-23
gi|149011735|ref|ZP_01832931.1| amino acid ABC transporter, amin...   112   5e-23
gi|300870609|ref|YP_003785480.1| polar amino acid uptake ABC tra...   112   5e-23
gi|334308674|gb|EGL99660.1| amino acid ABC transporter, ATP-bind...   112   5e-23
gi|336394482|ref|ZP_08575881.1| glutamine ABC transporter substr...   112   6e-23
gi|227891055|ref|ZP_04008860.1| amino acid ABC superfamily ATP b...   112   6e-23
gi|300214734|gb|ADJ79150.1| Polar amino acid ABC transporter, su...   112   6e-23
gi|336392768|ref|ZP_08574167.1| glutamine ABC transporter, subst...   112   6e-23
gi|341821105|emb|CCC57442.1| amino acid ABC superfamily ATP bind...   112   6e-23
gi|335349962|gb|EGM51460.1| amino acid ABC superfamily ATP bindi...   112   6e-23
gi|342164117|ref|YP_004768756.1| ABC transporter substrate-bindi...   112   6e-23
gi|118586344|ref|ZP_01543796.1| amino acid ABC transporter, peri...   112   6e-23
gi|148984844|ref|ZP_01818097.1| amino acid ABC transporter, amin...   112   7e-23
gi|333394756|ref|ZP_08476575.1| glutamine ABC transporter, subst...   112   7e-23
gi|148997439|ref|ZP_01825044.1| amino acid ABC transporter, amin...   112   7e-23
gi|312862828|ref|ZP_07723068.1| ABC transporter, substrate-bindi...   112   7e-23
gi|15675229|ref|NP_269403.1| putative amino acid ABC transporter...   112   7e-23
gi|315613066|ref|ZP_07887977.1| amino acid ABC superfamily ATP b...   112   7e-23
gi|222529920|ref|YP_002573802.1| family 3 extracellular solute-b...   112   7e-23
gi|58337930|ref|YP_194515.1| amino acid ABC transporter [Lactoba...   112   7e-23
gi|341821504|emb|CCC72428.1| predicted: ABC transporter arginine...   112   7e-23
gi|339455347|gb|EGP67954.1| ABC transporter, substrate-binding p...   112   8e-23
gi|19746199|ref|NP_607335.1| amino acid ABC transporter periplas...   112   8e-23
gi|339635125|ref|YP_004726766.1| amino acid ABC transporter peri...   111   9e-23
gi|307706788|ref|ZP_07643593.1| bacterial extracellular solute-b...   111   9e-23
gi|342839513|ref|ZP_08713376.1| polar amino acid ABC uptake tran...   111   9e-23
gi|322373064|ref|ZP_08047600.1| amino acid ABC transporter, amin...   111   1e-22
gi|312127064|ref|YP_003991938.1| extracellular solute-binding pr...   111   1e-22
gi|312621847|ref|YP_004023460.1| extracellular solute-binding pr...   111   1e-22
gi|338846967|gb|AEJ25179.1| amino acid ABC transporter extracell...   111   1e-22
gi|257866713|ref|ZP_05646366.1| amino acid-binding protein Abp [...   111   1e-22
gi|227888779|ref|ZP_04006584.1| amino acid ABC superfamily ATP b...   111   1e-22
gi|331270073|ref|YP_004396565.1| amino acid ABC transporter peri...   111   1e-22
gi|319938932|ref|ZP_08013296.1| amino acid ABC transporter [Stre...   111   1e-22
gi|325567190|ref|ZP_08143857.1| amino acid ABC superfamily ATP b...   111   1e-22
gi|339455133|gb|EGP67741.1| ABC transporter, substrate-binding p...   110   1e-22
gi|187932687|ref|YP_001885295.1| amino acid ABC transporter subs...   110   1e-22
gi|307705123|ref|ZP_07642000.1| ABC transporter substrate-bindin...   110   2e-22
gi|343389689|gb|EGV02274.1| ABC transporter, substrate-binding p...   110   2e-22
gi|307709177|ref|ZP_07645636.1| amino acid ABC transporter, amin...   110   2e-22
gi|301300408|ref|ZP_07206610.1| bacterial extracellular solute-b...   110   2e-22
gi|24379607|ref|NP_721562.1| putative ABC transporter, glutamine...   110   2e-22
gi|344996815|ref|YP_004799158.1| ABC transporter periplasmic sub...   110   2e-22
gi|307701962|ref|ZP_07638970.1| ABC transporter substrate-bindin...   110   2e-22
gi|116493032|ref|YP_804767.1| amino acid ABC transporter peripla...   110   2e-22
gi|312792974|ref|YP_004025897.1| extracellular solute-binding pr...   110   3e-22
gi|227878270|ref|ZP_03996234.1| amino acid ABC superfamily ATP b...   110   3e-22
gi|260102963|ref|ZP_05753200.1| amino acid ABC superfamily ATP b...   110   3e-22
gi|339624669|ref|ZP_08660458.1| amino acid ABC transporter perip...   110   3e-22
gi|222153139|ref|YP_002562316.1| amino acid ABC transporter extr...   110   3e-22
gi|309777346|ref|ZP_07672307.1| amino acid ABC transporter, amin...   110   3e-22
gi|225570416|ref|ZP_03779441.1| hypothetical protein CLOHYLEM_06...   110   3e-22
gi|260587479|ref|ZP_05853392.1| glutamine ABC transporter, subst...   110   3e-22
gi|302872379|ref|YP_003841015.1| family 3 extracellular solute-b...   109   3e-22
gi|335996894|ref|ZP_08562811.1| amino acid ABC superfamily ATP b...   109   3e-22
gi|169334069|ref|ZP_02861262.1| hypothetical protein ANASTE_0046...   109   3e-22
gi|300172943|ref|YP_003772109.1| polar amino acid ABC transporte...   109   4e-22
gi|312135672|ref|YP_004003010.1| extracellular solute-binding pr...   109   4e-22
gi|326803632|ref|YP_004321450.1| ABC transporter, permease prote...   109   5e-22
gi|5929889|gb|AAD56629.1|AF165218_4 AatB [Streptococcus pneumoni...   109   5e-22
gi|184154981|ref|YP_001843321.1| glutamine ABC transporter subst...   109   5e-22
gi|323127385|gb|ADX24682.1| amino acid ABC transporter, extracel...   109   5e-22
gi|28378894|ref|NP_785786.1| glutamine ABC transporter, substrat...   109   5e-22
gi|227514519|ref|ZP_03944568.1| amino acid ABC superfamily ATP b...   109   5e-22
gi|251782499|ref|YP_002996801.1| amino acid ABC transporter subs...   109   5e-22
gi|259046943|ref|ZP_05737344.1| amino acid ABC superfamily ATP b...   108   6e-22
gi|148543752|ref|YP_001271122.1| extracellular solute-binding pr...   108   6e-22
gi|194468314|ref|ZP_03074300.1| extracellular solute-binding pro...   108   7e-22
gi|337729124|emb|CCC04247.1| glutamine ABC transporter substrate...   108   7e-22
gi|225868655|ref|YP_002744603.1| amino acid ABC transporter, ext...   108   7e-22
gi|188589766|ref|YP_001920425.1| amino acid ABC transporter, sub...   108   7e-22
gi|329116401|ref|ZP_08245118.1| ABC transporter, substrate-bindi...   108   8e-22
gi|116627712|ref|YP_820331.1| amino acid ABC transporter peripla...   108   8e-22
gi|257870690|ref|ZP_05650343.1| amino acid-binding protein Abp [...   108   8e-22
gi|302873343|ref|YP_003841976.1| extracellular solute-binding pr...   108   8e-22
gi|339278018|emb|CCC19766.1| amino acid ABC superfamily ATP bind...   108   8e-22
gi|55820919|ref|YP_139361.1| polar amino acid ABC uptake transpo...   108   8e-22
gi|254557099|ref|YP_003063516.1| glutamine ABC transporter, subs...   108   8e-22
gi|333398208|ref|ZP_08480021.1| polar amino acid ABC transporter...   108   8e-22
gi|3603430|gb|AAC35851.1| amino acid-binding protein Abp [Strept...   108   9e-22
gi|295693562|ref|YP_003602172.1| amino acid ABC transporter, ami...   108   9e-22
gi|253578612|ref|ZP_04855884.1| conserved hypothetical protein [...   108   9e-22
gi|342835406|gb|EGU69649.1| ABC transporter, substrate-binding p...   108   1e-21
gi|291544976|emb|CBL18085.1| amino acid ABC transporter substrat...   108   1e-21
gi|334128717|ref|ZP_08502598.1| arginine ABC superfamily ATP bin...   108   1e-21
gi|342831139|gb|EGU65463.1| ABC transporter, substrate-binding p...   108   1e-21
gi|315222684|ref|ZP_07864573.1| bacterial extracellular solute-b...   107   1e-21
gi|293572977|ref|ZP_06683920.1| amino acid ABC transporter, amin...   107   1e-21
gi|218132831|ref|ZP_03461635.1| hypothetical protein BACPEC_0069...   107   2e-21
gi|322385751|ref|ZP_08059395.1| amino acid ABC superfamily ATP b...   107   2e-21
gi|288870949|ref|ZP_06115884.2| amino acid ABC transporter, amin...   107   2e-21
gi|340771271|gb|EGR93786.1| ABC transporter, substrate-binding p...   107   2e-21
gi|299820599|ref|ZP_07052489.1| amino acid ABC superfamily ATP b...   107   2e-21
gi|154502489|ref|ZP_02039549.1| hypothetical protein RUMGNA_0030...   107   2e-21
gi|269216150|ref|ZP_06160004.1| extracellular solute-binding pro...   107   2e-21
gi|291548166|emb|CBL21274.1| amino acid ABC transporter substrat...   107   2e-21
gi|338204099|ref|YP_004650244.1| amino acid ABC transporter bind...   107   2e-21
gi|68160898|gb|AAY86895.1| lr1665 [Lactobacillus reuteri]             107   2e-21
gi|336432625|ref|ZP_08612457.1| hypothetical protein HMPREF0991_...   107   2e-21
gi|170017620|ref|YP_001728539.1| amino acid ABC transporter peri...   107   2e-21
gi|304389301|ref|ZP_07371266.1| amino acid ABC superfamily ATP b...   107   2e-21
gi|315656553|ref|ZP_07909440.1| amino acid ABC superfamily ATP b...   107   2e-21
gi|210620907|ref|ZP_03292324.1| hypothetical protein CLOHIR_0026...   107   2e-21
gi|229816580|ref|ZP_04446879.1| hypothetical protein COLINT_0363...   107   2e-21
gi|255026869|ref|ZP_05298855.1| amino acid ABC transporter (bind...   107   3e-21
gi|322411893|gb|EFY02801.1| amino acid ABC transporter, extracel...   107   3e-21
gi|146318206|ref|YP_001197918.1| amino acid ABC transporter subs...   106   3e-21
gi|253751388|ref|YP_003024529.1| amino acid ABC transporter, ext...   106   3e-21
gi|325265329|ref|ZP_08132054.1| amino acid ABC transporter, peri...   106   3e-21
gi|295100610|emb|CBK98155.1| amino acid ABC transporter substrat...   106   3e-21
gi|170769446|ref|ZP_02903899.1| cystine-binding periplasmic prot...   106   3e-21
gi|298346992|ref|YP_003719679.1| amino acid ABC transporter ATP-...   106   3e-21
gi|251778453|ref|ZP_04821373.1| amino acid ABC transporter, subs...   106   3e-21
gi|253576766|ref|ZP_04854092.1| amino acid ABC transporter [Paen...   106   3e-21
gi|334882042|emb|CCB82992.1| glutamine ABC transporter, substrat...   106   3e-21
gi|345284709|gb|AEN78562.1| polar amino acid ABC transporter sub...   106   4e-21
gi|270292828|ref|ZP_06199039.1| amino acid ABC transporter, amin...   106   4e-21
gi|256847976|ref|ZP_05553420.1| glutamine ABC transporter substr...   106   4e-21
gi|171779325|ref|ZP_02920289.1| hypothetical protein STRINF_0117...   106   4e-21
gi|302023526|ref|ZP_07248737.1| amino acid ABC transporter, amin...   106   4e-21
gi|296111778|ref|YP_003622160.1| amino acid ABC transporter, ami...   106   5e-21
gi|330833057|ref|YP_004401882.1| amino acid ABC transporter amin...   105   5e-21
gi|290770265|gb|ADD62020.1| putative protein [uncultured organism]    105   5e-21
gi|315655534|ref|ZP_07908433.1| amino acid ABC superfamily ATP b...   105   5e-21
gi|300362319|ref|ZP_07058495.1| amino acid ABC superfamily ATP b...   105   6e-21
gi|320546646|ref|ZP_08040958.1| amino acid ABC superfamily ATP b...   105   6e-21
gi|291542411|emb|CBL15521.1| ABC-type amino acid transport/signa...   105   6e-21
gi|331701269|ref|YP_004398228.1| ABC transporter periplasmic sub...   105   6e-21
gi|163791792|ref|ZP_02186170.1| hypothetical protein CAT7_03744 ...   105   7e-21
gi|237731966|ref|ZP_04562447.1| cystine transporter subunit [Cit...   105   7e-21
gi|295396899|ref|ZP_06807023.1| glutamine ABC superfamily ATP bi...   105   9e-21
gi|296127372|ref|YP_003634624.1| extracellular solute-binding pr...   105   9e-21
gi|340751044|ref|ZP_08687873.1| extracellular solute-binding pro...   105   1e-20
gi|320530706|ref|ZP_08031750.1| Tat pathway signal sequence [Sel...   104   1e-20
gi|313895964|ref|ZP_07829518.1| putative arginine ABC transporte...   104   1e-20
gi|323186304|gb|EFZ71654.1| cystine-binding periplasmic protein ...   104   1e-20
gi|170679839|ref|YP_001743323.1| cystine transporter subunit [Es...   104   1e-20
gi|332278909|ref|ZP_08391322.1| cystine-binding periplasmic prot...   104   1e-20
gi|345374310|gb|EGX06263.1| cystine-binding periplasmic protein ...   104   1e-20
gi|296101732|ref|YP_003611878.1| cystine transport system substr...   104   1e-20
gi|241913538|pdb|3HV1|A Chain A, Crystal Structure Of A Polar Am...   104   2e-20
gi|157156974|ref|YP_001463224.1| cystine transporter subunit [Es...   104   2e-20
gi|157161392|ref|YP_001458710.1| cystine transporter subunit [Es...   104   2e-20
gi|333003008|gb|EGK22562.1| cystine-binding periplasmic protein ...   104   2e-20
gi|82543612|ref|YP_407559.1| cystine transporter subunit [Shigel...   103   2e-20
gi|218689913|ref|YP_002398125.1| cystine transporter subunit [Es...   103   2e-20
gi|300904807|ref|ZP_07122634.1| bacterial extracellular solute-b...   103   2e-20
gi|315617857|gb|EFU98455.1| cystine-binding periplasmic protein ...   103   2e-20
gi|309789346|ref|ZP_07683936.1| cystine-binding periplasmic prot...   103   2e-20
gi|291085212|ref|ZP_06352421.2| cystine ABC transporter, peripla...   103   2e-20
gi|324017956|gb|EGB87175.1| phage integrase, SAM-like domain pro...   103   2e-20
gi|333905071|ref|YP_004478942.1| amino acid ABC transporter, ext...   103   2e-20
gi|170019742|ref|YP_001724696.1| cystine transporter subunit [Es...   103   2e-20
gi|194434955|ref|ZP_03067198.1| cystine-binding periplasmic prot...   103   2e-20
gi|227875261|ref|ZP_03993403.1| amino acid ABC superfamily ATP b...   103   2e-20
gi|301029372|ref|ZP_07192468.1| bacterial extracellular solute-b...   103   2e-20
gi|331673438|ref|ZP_08374206.1| cystine ABC transporter, cystine...   103   2e-20
gi|161502924|ref|YP_001570036.1| cystine transporter subunit [Sa...   103   2e-20
gi|157145288|ref|YP_001452607.1| cystine transporter subunit [Ci...   103   2e-20
gi|269978150|ref|ZP_06185100.1| polar amino acid ABC transporter...   103   3e-20
gi|345299793|ref|YP_004829151.1| ABC transporter periplasmic sub...   103   3e-20
gi|161613484|ref|YP_001587449.1| cystine transporter subunit [Sa...   103   3e-20
gi|300928951|ref|ZP_07144455.1| bacterial extracellular solute-b...   103   3e-20
gi|307701104|ref|ZP_07638129.1| bacterial extracellular solute-b...   103   3e-20
gi|219855438|ref|YP_002472560.1| hypothetical protein CKR_2095 [...   103   3e-20
gi|311279130|ref|YP_003941361.1| extracellular solute-binding pr...   103   3e-20
gi|291521638|emb|CBK79931.1| amino acid ABC transporter substrat...   103   3e-20
gi|168462508|ref|ZP_02696439.1| cystine-binding periplasmic prot...   103   3e-20
gi|338811896|ref|ZP_08624098.1| amino acid ABC transporter perip...   103   4e-20
gi|153954995|ref|YP_001395760.1| lysine-arginine-ornithine-bindi...   103   4e-20
gi|340786069|ref|YP_004751534.1| family 3 extracellular solute-b...   103   4e-20
gi|15639301|ref|NP_218750.1| amino acid ABC transporter, peripla...   103   4e-20
gi|62180528|ref|YP_216945.1| cystine transporter subunit [Salmon...   102   4e-20
gi|206576658|ref|YP_002237705.1| cystine transporter subunit [Kl...   102   4e-20
gi|329770547|ref|ZP_08261925.1| hypothetical protein HMPREF0433_...   102   4e-20
gi|218699516|ref|YP_002407145.1| cystine transporter subunit [Es...   102   4e-20
gi|339450677|ref|ZP_08654047.1| amino acid ABC transporter perip...   102   4e-20
gi|224583545|ref|YP_002637343.1| cystine transporter subunit [Sa...   102   5e-20
gi|313650137|gb|EFS14550.1| cystine-binding periplasmic protein ...   102   5e-20
gi|24113297|ref|NP_707807.1| cystine transporter subunit [Shigel...   102   5e-20
gi|260868512|ref|YP_003234914.1| putative periplasmic binding tr...   102   6e-20
gi|146312153|ref|YP_001177227.1| cystine transporter subunit [En...   102   6e-20
gi|82776400|ref|YP_402749.1| cystine transporter subunit [Shigel...   102   6e-20
gi|139439228|ref|ZP_01772670.1| Hypothetical protein COLAER_0168...   102   7e-20
gi|324007275|gb|EGB76494.1| bacterial extracellular solute-bindi...   102   7e-20
gi|333004178|gb|EGK23710.1| cystine-binding periplasmic protein ...   102   7e-20
gi|334124669|ref|ZP_08498668.1| amino acid ABC superfamily ATP b...   102   7e-20

Searching..................................................done


Results from round 2


                                                                 Score    E
Sequences producing significant alignments:                      (bits) Value
Sequences used in model and found again:

gi|330836288|ref|YP_004410929.1| amino acid ABC transporter subs...   325   4e-87
gi|257458171|ref|ZP_05623325.1| putative amino acid ABC transpor...   323   2e-86
gi|339500505|ref|YP_004698540.1| ABC transporter periplasmic sub...   316   2e-84
gi|324017956|gb|EGB87175.1| phage integrase, SAM-like domain pro...   310   2e-82
gi|121593167|ref|YP_985063.1| extracellular solute-binding prote...   309   2e-82
gi|296131957|ref|YP_003639204.1| extracellular solute-binding pr...   309   4e-82
gi|121534019|ref|ZP_01665845.1| extracellular solute-binding pro...   308   7e-82
gi|300856477|ref|YP_003781461.1| putative amino acid ABC transpo...   307   1e-81
gi|220928328|ref|YP_002505237.1| family 3 extracellular solute-b...   306   2e-81
gi|332800505|ref|YP_004462004.1| ABC transporter periplasmic sub...   306   2e-81
gi|153953344|ref|YP_001394109.1| extracellular amino acid-bindin...   305   4e-81
gi|258508267|ref|YP_003171018.1| ABC transporter amino acid-bind...   304   1e-80
gi|333993994|ref|YP_004526607.1| extracellular solute-binding pr...   303   1e-80
gi|229552065|ref|ZP_04440790.1| amino acid ABC superfamily ATP b...   303   1e-80
gi|199597486|ref|ZP_03210915.1| ABC-type amino acid transport/si...   303   1e-80
gi|303240910|ref|ZP_07327421.1| extracellular solute-binding pro...   303   1e-80
gi|183393066|gb|ACC61695.1| extracellular solute-binding protein...   303   2e-80
gi|328947349|ref|YP_004364686.1| ABC transporter periplasmic pro...   302   3e-80
gi|326315798|ref|YP_004233470.1| family 3 extracellular solute-b...   301   5e-80
gi|134299236|ref|YP_001112732.1| extracellular solute-binding pr...   300   1e-79
gi|335427545|ref|ZP_08554476.1| ABC transporter periplasmic subu...   300   2e-79
gi|225163910|ref|ZP_03726202.1| extracellular solute-binding pro...   299   3e-79
gi|289168136|ref|YP_003446405.1| ABC transporter substrate bindi...   299   3e-79
gi|335030463|ref|ZP_08523952.1| ABC transporter, substrate-bindi...   299   4e-79
gi|222109926|ref|YP_002552190.1| family 3 extracellular solute-b...   299   4e-79
gi|309389821|gb|ADO77701.1| amino acid ABC transporter substrate...   298   5e-79
gi|258405418|ref|YP_003198160.1| extracellular solute-binding pr...   298   6e-79
gi|307706788|ref|ZP_07643593.1| bacterial extracellular solute-b...   298   9e-79
gi|319761572|ref|YP_004125509.1| extracellular solute-binding pr...   297   9e-79
gi|120609704|ref|YP_969382.1| extracellular solute-binding prote...   297   1e-78
gi|333999368|ref|YP_004531980.1| extracellular solute-binding pr...   296   2e-78
gi|322376867|ref|ZP_08051360.1| amino acid ABC transporter, amin...   296   2e-78
gi|328957171|ref|YP_004374557.1| putative amino acid ABC transpo...   296   3e-78
gi|302339794|ref|YP_003805000.1| family 3 extracellular solute-b...   295   3e-78
gi|339455347|gb|EGP67954.1| ABC transporter, substrate-binding p...   295   4e-78
gi|73542698|ref|YP_297218.1| extracellular solute-binding protei...   295   4e-78
gi|313124501|ref|YP_004034760.1| amino acid ABC superfamily ATP ...   295   4e-78
gi|341821504|emb|CCC72428.1| predicted: ABC transporter arginine...   295   4e-78
gi|340758583|ref|ZP_08695169.1| extracellular solute-binding pro...   295   5e-78
gi|326793193|ref|YP_004311014.1| ABC transporter periplasmic pro...   295   5e-78
gi|307701962|ref|ZP_07638970.1| ABC transporter substrate-bindin...   295   6e-78
gi|325685426|gb|EGD27527.1| amino acid ABC superfamily ATP bindi...   294   6e-78
gi|241762841|ref|ZP_04760904.1| extracellular solute-binding pro...   294   6e-78
gi|331003781|ref|ZP_08327275.1| hypothetical protein HMPREF0491_...   294   7e-78
gi|338814032|ref|ZP_08626089.1| extracellular solute-binding pro...   294   8e-78
gi|163856729|ref|YP_001631027.1| putative amino acid ABC transpo...   294   8e-78
gi|307705123|ref|ZP_07642000.1| ABC transporter substrate-bindin...   294   8e-78
gi|322388044|ref|ZP_08061650.1| amino acid ABC superfamily ATP b...   294   8e-78
gi|315925538|ref|ZP_07921748.1| amino acid ABC superfamily ATP b...   294   9e-78
gi|310640485|ref|YP_003945243.1| amino acid ABC transporter [Pae...   294   9e-78
gi|283796770|ref|ZP_06345923.1| extracellular solute-binding pro...   294   9e-78
gi|300811758|ref|ZP_07092231.1| bacterial extracellular solute-b...   294   1e-77
gi|343385813|gb|AEM21303.1| extracellular solute-binding protein...   294   1e-77
gi|339455133|gb|EGP67741.1| ABC transporter, substrate-binding p...   294   1e-77
gi|295092613|emb|CBK78720.1| amino acid ABC transporter substrat...   294   1e-77
gi|33601773|ref|NP_889333.1| amino acid ABC transporter substrat...   294   1e-77
gi|343391331|gb|EGV03906.1| ABC transporter, substrate-binding p...   294   1e-77
gi|341821503|emb|CCC72427.1| bacterial extracellular solute-bind...   293   1e-77
gi|342217587|ref|ZP_08710227.1| ABC transporter, substrate-bindi...   293   2e-77
gi|160936778|ref|ZP_02084144.1| hypothetical protein CLOBOL_0166...   293   2e-77
gi|308067739|ref|YP_003869344.1| amino acid ABC transporter peri...   293   2e-77
gi|225420155|ref|ZP_03762458.1| hypothetical protein CLOSTASPAR_...   293   2e-77
gi|340751044|ref|ZP_08687873.1| extracellular solute-binding pro...   293   2e-77
gi|291561845|emb|CBL40645.1| amino acid ABC transporter substrat...   293   2e-77
gi|225620106|ref|YP_002721363.1| family 3 extracellular solute-b...   293   2e-77
gi|325970769|ref|YP_004246960.1| ABC transporter periplasmic pro...   293   2e-77
gi|322374408|ref|ZP_08048922.1| amino acid ABC transporter, amin...   293   2e-77
gi|315647912|ref|ZP_07901013.1| extracellular solute-binding pro...   293   2e-77
gi|116494753|ref|YP_806487.1| amino acid ABC transporter peripla...   293   2e-77
gi|223984171|ref|ZP_03634321.1| hypothetical protein HOLDEFILI_0...   293   2e-77
gi|293365297|ref|ZP_06612014.1| amino acid ABC superfamily ATP b...   293   2e-77
gi|326204706|ref|ZP_08194561.1| extracellular solute-binding pro...   293   3e-77
gi|157371176|ref|YP_001479165.1| cystine transporter subunit [Se...   293   3e-77
gi|191638265|ref|YP_001987431.1| glutamine ABC transporter subst...   292   3e-77
gi|237654574|ref|YP_002890888.1| family 3 extracellular solute-b...   292   3e-77
gi|312864872|ref|ZP_07725103.1| ABC transporter, substrate-bindi...   292   3e-77
gi|306825320|ref|ZP_07458662.1| amino acid ABC superfamily ATP b...   292   3e-77
gi|331266481|ref|YP_004326111.1| ABC transporter substrate bindi...   292   3e-77
gi|333394756|ref|ZP_08476575.1| glutamine ABC transporter, subst...   292   3e-77
gi|290968269|ref|ZP_06559812.1| putative histidine ABC transport...   292   4e-77
gi|342835406|gb|EGU69649.1| ABC transporter, substrate-binding p...   292   4e-77
gi|310778238|ref|YP_003966571.1| PAAT family amino acid ABC tran...   292   4e-77
gi|336392768|ref|ZP_08574167.1| glutamine ABC transporter, subst...   292   4e-77
gi|164688274|ref|ZP_02212302.1| hypothetical protein CLOBAR_0191...   292   4e-77
gi|311106237|ref|YP_003979090.1| extracellular solute-binding pr...   292   4e-77
gi|197117373|ref|YP_002137800.1| amino acid ABC transporter amin...   292   4e-77
gi|293605337|ref|ZP_06687722.1| amino acid ABC superfamily ATP b...   292   5e-77
gi|317064770|ref|ZP_07929255.1| extracellular amino acid-binding...   291   5e-77
gi|317407117|gb|EFV87121.1| amino acid ABC transporter solute-bi...   291   5e-77
gi|227535250|ref|ZP_03965299.1| glutamine ABC superfamily ATP bi...   291   5e-77
gi|315613066|ref|ZP_07887977.1| amino acid ABC superfamily ATP b...   291   6e-77
gi|227514519|ref|ZP_03944568.1| amino acid ABC superfamily ATP b...   291   6e-77
gi|261407770|ref|YP_003244011.1| family 3 extracellular solute-b...   291   6e-77
gi|332297624|ref|YP_004439546.1| ABC-type transporter, periplasm...   291   6e-77
gi|268610257|ref|ZP_06143984.1| extracellular solute-binding pro...   291   6e-77
gi|194290845|ref|YP_002006752.1| extracellular solute-binding pr...   291   6e-77
gi|325978175|ref|YP_004287891.1| amino acid ABC transporter extr...   291   7e-77
gi|343398924|gb|EGV11450.1| ABC transporter, substrate-binding p...   291   7e-77
gi|184154981|ref|YP_001843321.1| glutamine ABC transporter subst...   291   7e-77
gi|329927214|ref|ZP_08281512.1| ABC transporter, substrate-bindi...   291   8e-77
gi|253701872|ref|YP_003023061.1| extracellular solute-binding pr...   291   8e-77
gi|342932253|ref|ZP_08728500.1| amino acid ABC transporter extra...   291   1e-76
gi|342839513|ref|ZP_08713376.1| polar amino acid ABC uptake tran...   291   1e-76
gi|242280218|ref|YP_002992347.1| extracellular solute-binding pr...   291   1e-76
gi|195978015|ref|YP_002123259.1| amino acid ABC transporter extr...   290   1e-76
gi|89901740|ref|YP_524211.1| extracellular solute-binding protei...   290   1e-76
gi|308513289|ref|NP_951857.2| amino acid ABC transporter peripla...   290   1e-76
gi|334269860|gb|EGL88270.1| ABC transporter, substrate-binding p...   290   2e-76
gi|89896133|ref|YP_519620.1| hypothetical protein DSY3387 [Desul...   290   2e-76
gi|222153139|ref|YP_002562316.1| amino acid ABC transporter extr...   290   2e-76
gi|256959933|ref|ZP_05564104.1| extracellular solute-binding pro...   289   2e-76
gi|329116401|ref|ZP_08245118.1| ABC transporter, substrate-bindi...   289   2e-76
gi|300928951|ref|ZP_07144455.1| bacterial extracellular solute-b...   289   2e-76
gi|218699516|ref|YP_002407145.1| cystine transporter subunit [Es...   289   2e-76
gi|239624576|ref|ZP_04667607.1| polar amino acid ABC transporter...   289   2e-76
gi|167749252|ref|ZP_02421379.1| hypothetical protein EUBSIR_0020...   289   2e-76
gi|238758079|ref|ZP_04619259.1| Cystine-binding periplasmic prot...   289   2e-76
gi|343389689|gb|EGV02274.1| ABC transporter, substrate-binding p...   289   3e-76
gi|322421000|ref|YP_004200223.1| family 3 extracellular solute-b...   289   3e-76
gi|312897774|ref|ZP_07757190.1| bacterial extracellular solute-b...   289   3e-76
gi|225870392|ref|YP_002746339.1| amino acid ABC transporter, ext...   289   3e-76
gi|301029372|ref|ZP_07192468.1| bacterial extracellular solute-b...   289   3e-76
gi|170019742|ref|YP_001724696.1| cystine transporter subunit [Es...   289   3e-76
gi|333927865|ref|YP_004501444.1| ABC transporter periplasmic pro...   289   4e-76
gi|113869258|ref|YP_727747.1| ABC transporter periplasmic protei...   289   4e-76
gi|218689913|ref|YP_002398125.1| cystine transporter subunit [Es...   289   4e-76
gi|219670552|ref|YP_002460987.1| family 3 extracellular solute-b...   289   4e-76
gi|333003008|gb|EGK22562.1| cystine-binding periplasmic protein ...   289   4e-76
gi|300904807|ref|ZP_07122634.1| bacterial extracellular solute-b...   289   4e-76
gi|315617857|gb|EFU98455.1| cystine-binding periplasmic protein ...   289   4e-76
gi|82543612|ref|YP_407559.1| cystine transporter subunit [Shigel...   289   4e-76
gi|296127371|ref|YP_003634623.1| extracellular solute-binding pr...   288   4e-76
gi|345374310|gb|EGX06263.1| cystine-binding periplasmic protein ...   288   4e-76
gi|339327340|ref|YP_004687033.1| PAAT family ABC transporter per...   288   5e-76
gi|26248187|ref|NP_754227.1| cystine transporter subunit [Escher...   288   5e-76
gi|168777344|ref|ZP_02802351.1| cystine-binding periplasmic prot...   288   5e-76
gi|189404437|ref|ZP_02789465.2| cystine-binding periplasmic prot...   288   5e-76
gi|342214297|ref|ZP_08706998.1| lysine-arginine-ornithine-bindin...   288   5e-76
gi|310829836|ref|YP_003962193.1| extracellular solute-binding pr...   288   5e-76
gi|323977899|gb|EGB72985.1| extracellular solute-binding protein...   288   5e-76
gi|251782499|ref|YP_002996801.1| amino acid ABC transporter subs...   288   5e-76
gi|302388441|ref|YP_003824263.1| extracellular solute-binding pr...   288   5e-76
gi|331673438|ref|ZP_08374206.1| cystine ABC transporter, cystine...   288   5e-76
gi|307289499|ref|ZP_07569445.1| bacterial extracellular solute-b...   288   5e-76
gi|24113297|ref|NP_707807.1| cystine transporter subunit [Shigel...   288   6e-76
gi|227529681|ref|ZP_03959730.1| amino acid ABC superfamily ATP b...   288   6e-76
gi|323127385|gb|ADX24682.1| amino acid ABC transporter, extracel...   288   6e-76
gi|300717207|ref|YP_003742010.1| L-cystine ABC transporter extra...   288   7e-76
gi|16129867|ref|NP_416430.1| cystine transporter subunit [Escher...   288   7e-76
gi|227554920|ref|ZP_03984967.1| amino acid ABC superfamily ATP b...   288   7e-76
gi|15802355|ref|NP_288381.1| cystine transporter subunit [Escher...   288   7e-76
gi|300870611|ref|YP_003785482.1| polar amino acid uptake ABC tra...   288   7e-76
gi|291085212|ref|ZP_06352421.2| cystine ABC transporter, peripla...   288   7e-76
gi|288905201|ref|YP_003430423.1| amino acid ABC transporter subs...   288   8e-76
gi|306833385|ref|ZP_07466512.1| amino acid ABC superfamily ATP b...   288   8e-76
gi|215487125|ref|YP_002329556.1| cystine transporter subunit [Es...   288   9e-76
gi|29375393|ref|NP_814547.1| amino acid ABC transporter amino ac...   288   9e-76
gi|313650137|gb|EFS14550.1| cystine-binding periplasmic protein ...   288   9e-76
gi|306831271|ref|ZP_07464431.1| amino acid ABC superfamily ATP b...   287   9e-76
gi|237731966|ref|ZP_04562447.1| cystine transporter subunit [Cit...   287   9e-76
gi|291617814|ref|YP_003520556.1| FliY [Pantoea ananatis LMG 2010...   287   1e-75
gi|300870609|ref|YP_003785480.1| polar amino acid uptake ABC tra...   287   1e-75
gi|311279130|ref|YP_003941361.1| extracellular solute-binding pr...   287   1e-75
gi|336064166|ref|YP_004559025.1| bacterial extracellular solute-...   287   1e-75
gi|295095483|emb|CBK84573.1| L-cystine-binding protein/Diaminopi...   287   1e-75
gi|301050725|ref|ZP_07197584.1| bacterial extracellular solute-b...   287   1e-75
gi|229546659|ref|ZP_04435384.1| amino acid ABC superfamily ATP b...   287   1e-75
gi|332278909|ref|ZP_08391322.1| cystine-binding periplasmic prot...   287   1e-75
gi|315159959|gb|EFU03976.1| bacterial extracellular solute-bindi...   287   1e-75
gi|323479996|gb|ADX79435.1| bacterial extracellular solute-bindi...   287   1e-75
gi|238798559|ref|ZP_04642036.1| Cystine-binding periplasmic prot...   287   1e-75
gi|227517775|ref|ZP_03947824.1| amino acid ABC superfamily ATP b...   287   1e-75
gi|323701356|ref|ZP_08113030.1| extracellular solute-binding pro...   287   1e-75
gi|315145195|gb|EFT89211.1| bacterial extracellular solute-bindi...   287   1e-75
gi|82776400|ref|YP_402749.1| cystine transporter subunit [Shigel...   287   1e-75
gi|291166920|gb|EFE28966.1| amino acid ABC transporter, amino ac...   287   1e-75
gi|338846967|gb|AEJ25179.1| amino acid ABC transporter extracell...   287   1e-75
gi|157161392|ref|YP_001458710.1| cystine transporter subunit [Es...   287   1e-75
gi|322833174|ref|YP_004213201.1| extracellular solute-binding pr...   287   1e-75
gi|260598415|ref|YP_003210986.1| cystine transporter subunit [Cr...   287   1e-75
gi|229113500|ref|ZP_04242949.1| Amino acid ABC transporter, amin...   287   1e-75
gi|170679839|ref|YP_001743323.1| cystine transporter subunit [Es...   287   1e-75
gi|157156974|ref|YP_001463224.1| cystine transporter subunit [Es...   287   2e-75
gi|22126343|ref|NP_669766.1| cystine transporter subunit [Yersin...   287   2e-75
gi|44004546|ref|NP_982215.1| amino acid ABC transporter, amino a...   286   2e-75
gi|300859857|ref|ZP_07105945.1| bacterial extracellular solute-b...   286   2e-75
gi|324113638|gb|EGC07613.1| extracellular solute-binding protein...   286   2e-75
gi|333004178|gb|EGK23710.1| cystine-binding periplasmic protein ...   286   2e-75
gi|334339556|ref|YP_004544536.1| family 3 extracellular solute-b...   286   2e-75
gi|206576658|ref|YP_002237705.1| cystine transporter subunit [Kl...   286   2e-75
gi|325496960|gb|EGC94819.1| cystine transporter subunit [Escheri...   286   2e-75
gi|257083724|ref|ZP_05578085.1| extracellular solute-binding pro...   286   2e-75
gi|210615937|ref|ZP_03290860.1| hypothetical protein CLONEX_0307...   286   2e-75
gi|146312153|ref|YP_001177227.1| cystine transporter subunit [En...   286   2e-75
gi|260868512|ref|YP_003234914.1| putative periplasmic binding tr...   286   2e-75
gi|334124669|ref|ZP_08498668.1| amino acid ABC superfamily ATP b...   286   3e-75
gi|238764882|ref|ZP_04625822.1| Cystine-binding periplasmic prot...   286   3e-75
gi|3603430|gb|AAC35851.1| amino acid-binding protein Abp [Strept...   286   3e-75
gi|225868655|ref|YP_002744603.1| amino acid ABC transporter, ext...   286   3e-75
gi|261340318|ref|ZP_05968176.1| amino acid ABC transporter, peri...   286   3e-75
gi|322392131|ref|ZP_08065593.1| amino acid ABC superfamily ATP b...   286   3e-75
gi|315039013|ref|YP_004032581.1| amino acid ABC transporter [Lac...   286   3e-75
gi|194434955|ref|ZP_03067198.1| cystine-binding periplasmic prot...   286   3e-75
gi|257899739|ref|ZP_05679392.1| extracellular solute-binding pro...   286   3e-75
gi|319938932|ref|ZP_08013296.1| amino acid ABC transporter [Stre...   286   3e-75
gi|324007275|gb|EGB76494.1| bacterial extracellular solute-bindi...   286   4e-75
gi|339481356|ref|ZP_08657015.1| amino acid ABC transporter perip...   285   4e-75
gi|301629487|ref|XP_002943871.1| PREDICTED: ABC transporter argi...   285   4e-75
gi|55820919|ref|YP_139361.1| polar amino acid ABC uptake transpo...   285   4e-75
gi|309789346|ref|ZP_07683936.1| cystine-binding periplasmic prot...   285   4e-75
gi|116627712|ref|YP_820331.1| amino acid ABC transporter peripla...   285   4e-75
gi|257093638|ref|YP_003167279.1| family 3 extracellular solute-b...   285   4e-75
gi|339278018|emb|CCC19766.1| amino acid ABC superfamily ATP bind...   285   5e-75
gi|157145288|ref|YP_001452607.1| cystine transporter subunit [Ci...   285   5e-75
gi|296101732|ref|YP_003611878.1| cystine transport system substr...   285   5e-75
gi|312967121|ref|ZP_07781339.1| cystine-binding periplasmic prot...   285   5e-75
gi|327534390|gb|AEA93224.1| amino acid ABC superfamily ATP bindi...   285   5e-75
gi|330000991|ref|ZP_08303862.1| cystine-binding periplasmic prot...   285   5e-75
gi|313891662|ref|ZP_07825269.1| ABC transporter, substrate-bindi...   285   6e-75
gi|146318206|ref|YP_001197918.1| amino acid ABC transporter subs...   285   6e-75
gi|333900601|ref|YP_004474474.1| extracellular solute-binding pr...   285   6e-75
gi|330833057|ref|YP_004401882.1| amino acid ABC transporter amin...   284   6e-75
gi|152970962|ref|YP_001336071.1| cystine transporter subunit [Kl...   284   6e-75
gi|170769446|ref|ZP_02903899.1| cystine-binding periplasmic prot...   284   6e-75
gi|323186304|gb|EFZ71654.1| cystine-binding periplasmic protein ...   284   7e-75
gi|342900681|ref|ZP_08722503.1| putative ABC transporter glutami...   284   7e-75
gi|315151627|gb|EFT95643.1| bacterial extracellular solute-bindi...   284   7e-75
gi|307709177|ref|ZP_07645636.1| amino acid ABC transporter, amin...   284   7e-75
gi|345299793|ref|YP_004829151.1| ABC transporter periplasmic sub...   284   8e-75
gi|123442746|ref|YP_001006723.1| cystine transporter subunit [Ye...   284   8e-75
gi|330859510|emb|CBX69853.1| cystine-binding periplasmic protein...   284   8e-75
gi|116493032|ref|YP_804767.1| amino acid ABC transporter peripla...   284   9e-75
gi|238788347|ref|ZP_04632141.1| Cystine-binding periplasmic prot...   284   1e-74
gi|253751388|ref|YP_003024529.1| amino acid ABC transporter, ext...   284   1e-74
gi|302023526|ref|ZP_07248737.1| amino acid ABC transporter, amin...   284   1e-74
gi|229125463|ref|ZP_04254520.1| Amino acid ABC transporter, amin...   284   1e-74
gi|300870610|ref|YP_003785481.1| polar amino acid uptake ABC tra...   284   1e-74
gi|161502924|ref|YP_001570036.1| cystine transporter subunit [Sa...   284   1e-74
gi|224583545|ref|YP_002637343.1| cystine transporter subunit [Sa...   284   1e-74
gi|260102963|ref|ZP_05753200.1| amino acid ABC superfamily ATP b...   284   1e-74
gi|257888302|ref|ZP_05667955.1| extracellular solute-binding pro...   284   1e-74
gi|238794027|ref|ZP_04637645.1| Cystine-binding periplasmic prot...   284   1e-74
gi|293567503|ref|ZP_06678848.1| amino acid ABC transporter, amin...   284   1e-74
gi|156933484|ref|YP_001437400.1| cystine transporter subunit [Cr...   283   1e-74
gi|329122022|ref|ZP_08250631.1| amino acid ABC superfamily ATP b...   283   2e-74
gi|332523886|ref|ZP_08400138.1| ABC transporter, substrate-bindi...   283   2e-74
gi|227878270|ref|ZP_03996234.1| amino acid ABC superfamily ATP b...   283   2e-74
gi|323180829|gb|EFZ66369.1| cystine-binding periplasmic protein ...   283   2e-74
gi|270290989|ref|ZP_06197212.1| polar amino acid transport syste...   283   2e-74
gi|16765292|ref|NP_460907.1| cystine transporter subunit [Salmon...   283   2e-74
gi|238784713|ref|ZP_04628717.1| Cystine-binding periplasmic prot...   283   2e-74
gi|327400781|ref|YP_004341620.1| ABC transporter periplasmic sub...   283   2e-74
gi|16760900|ref|NP_456517.1| cystine transporter subunit [Salmon...   283   2e-74
gi|331002454|ref|ZP_08325972.1| hypothetical protein HMPREF0491_...   283   2e-74
gi|304385261|ref|ZP_07367606.1| amino acid ABC superfamily ATP b...   283   2e-74
gi|194468314|ref|ZP_03074300.1| extracellular solute-binding pro...   283   2e-74
gi|337729124|emb|CCC04247.1| glutamine ABC transporter substrate...   283   2e-74
gi|158321614|ref|YP_001514121.1| extracellular solute-binding pr...   283   2e-74
gi|148543752|ref|YP_001271122.1| extracellular solute-binding pr...   283   2e-74
gi|197250151|ref|YP_002146069.1| cystine transporter subunit [Sa...   283   2e-74
gi|339999755|ref|YP_004730638.1| cystine-binding periplasmic pro...   283   2e-74
gi|312870437|ref|ZP_07730557.1| ABC transporter, substrate-bindi...   283   3e-74
gi|160933931|ref|ZP_02081318.1| hypothetical protein CLOLEP_0279...   283   3e-74
gi|320546646|ref|ZP_08040958.1| amino acid ABC superfamily ATP b...   283   3e-74
gi|69248237|ref|ZP_00604687.1| extracellular solute-binding prot...   283   3e-74
gi|218548543|ref|YP_002382334.1| cystine transporter subunit [Es...   283   3e-74
gi|332161361|ref|YP_004297938.1| cystine transporter subunit [Ye...   283   3e-74
gi|293553345|ref|ZP_06673981.1| amino acid ABC transporter, amin...   282   3e-74
gi|346309555|ref|ZP_08851639.1| hypothetical protein HMPREF9457_...   282   3e-74
gi|338745146|emb|CCB95512.1| polar amino acid ABC uptake transpo...   282   3e-74
gi|114565876|ref|YP_753030.1| extracellular solute-binding prote...   282   3e-74
gi|228477553|ref|ZP_04062186.1| ABC-type amino acid transport/si...   282   3e-74
gi|168234124|ref|ZP_02659182.1| cystine-binding periplasmic prot...   282   3e-74
gi|227552458|ref|ZP_03982507.1| amino acid ABC superfamily ATP b...   282   4e-74
gi|341596374|gb|EGS38977.1| ABC transporter, substrate-binding p...   282   4e-74
gi|257885500|ref|ZP_05665153.1| extracellular solute-binding pro...   282   4e-74
gi|322411893|gb|EFY02801.1| amino acid ABC transporter, extracel...   282   4e-74
gi|315652085|ref|ZP_07905086.1| amino acid ABC superfamily ATP b...   282   4e-74
gi|226310676|ref|YP_002770570.1| amino acid ABC transporter subs...   282   4e-74
gi|168239190|ref|ZP_02664248.1| cystine-binding periplasmic prot...   282   4e-74
gi|259502847|ref|ZP_05745749.1| amino acid ABC superfamily ATP b...   282   4e-74
gi|204930952|ref|ZP_03221778.1| cystine-binding periplasmic prot...   282   4e-74
gi|94990605|ref|YP_598705.1| histidine-binding protein [Streptoc...   282   4e-74
gi|313890041|ref|ZP_07823676.1| ABC transporter, substrate-bindi...   282   4e-74
gi|56808073|ref|ZP_00365868.1| COG0834: ABC-type amino acid tran...   282   5e-74
gi|256847976|ref|ZP_05553420.1| glutamine ABC transporter substr...   282   5e-74
gi|322373064|ref|ZP_08047600.1| amino acid ABC transporter, amin...   281   5e-74
gi|168462508|ref|ZP_02696439.1| cystine-binding periplasmic prot...   281   5e-74
gi|166030981|ref|ZP_02233810.1| hypothetical protein DORFOR_0066...   281   5e-74
gi|345526547|gb|EGX29858.1| polar amino acid ABC uptake transpor...   281   6e-74
gi|62180528|ref|YP_216945.1| cystine transporter subunit [Salmon...   281   6e-74
gi|238912473|ref|ZP_04656310.1| cystine transporter subunit [Sal...   281   6e-74
gi|315222684|ref|ZP_07864573.1| bacterial extracellular solute-b...   281   7e-74
gi|315650943|ref|ZP_07903983.1| amino acid ABC superfamily ATP b...   281   7e-74
gi|94994528|ref|YP_602626.1| histidine-binding protein [Streptoc...   281   7e-74
gi|318605287|emb|CBY26785.1| cystine ABC transporter, periplasmi...   281   7e-74
gi|322385751|ref|ZP_08059395.1| amino acid ABC superfamily ATP b...   281   8e-74
gi|336251079|ref|YP_004594789.1| cystine transporter subunit [En...   281   8e-74
gi|340398697|ref|YP_004727722.1| polar amino acid ABC uptake tra...   281   8e-74
gi|312862828|ref|ZP_07723068.1| ABC transporter, substrate-bindi...   281   8e-74
gi|345861271|ref|ZP_08813538.1| bacterial extracellular solute-b...   281   8e-74
gi|21910442|ref|NP_664710.1| putative amino acid ABC transporter...   281   8e-74
gi|331701269|ref|YP_004398228.1| ABC transporter periplasmic sub...   281   9e-74
gi|238752741|ref|ZP_04614211.1| Cystine-binding periplasmic prot...   281   9e-74
gi|139473662|ref|YP_001128378.1| amino acid ABC transporter,extr...   281   1e-73
gi|317048576|ref|YP_004116224.1| family 3 extracellular solute-b...   281   1e-73
gi|212640131|ref|YP_002316651.1| amino acid ABC transporter peri...   281   1e-73
gi|146282694|ref|YP_001172847.1| cystine transporter subunit [Ps...   281   1e-73
gi|294497335|ref|YP_003561035.1| L-cystine import ABC transporte...   280   1e-73
gi|15675229|ref|NP_269403.1| putative amino acid ABC transporter...   280   1e-73
gi|171779325|ref|ZP_02920289.1| hypothetical protein STRINF_0117...   280   2e-73
gi|339494307|ref|YP_004714600.1| cystine transporter subunit [Ps...   280   2e-73
gi|304398823|ref|ZP_07380693.1| extracellular solute-binding pro...   280   2e-73
gi|56413131|ref|YP_150206.1| cystine transporter subunit [Salmon...   279   2e-73
gi|160900971|ref|YP_001566553.1| extracellular solute-binding pr...   279   3e-73
gi|257125932|ref|YP_003164046.1| family 3 extracellular solute-b...   279   3e-73
gi|319943564|ref|ZP_08017846.1| amino acid ABC superfamily ATP b...   279   3e-73
gi|68160898|gb|AAY86895.1| lr1665 [Lactobacillus reuteri]             279   3e-73
gi|308187257|ref|YP_003931388.1| ABC transport system, periplasm...   279   4e-73
gi|18310306|ref|NP_562240.1| amino acid ABC transporter [Clostri...   279   4e-73
gi|255017462|ref|ZP_05289588.1| amino acid ABC transporter (bind...   279   4e-73
gi|19746199|ref|NP_607335.1| amino acid ABC transporter periplas...   278   4e-73
gi|326803632|ref|YP_004321450.1| ABC transporter, permease prote...   278   5e-73
gi|16803778|ref|NP_465263.1| hypothetical protein lmo1738 [Liste...   278   5e-73
gi|292670307|ref|ZP_06603733.1| arginine ABC superfamily ATP bin...   278   5e-73
gi|288870949|ref|ZP_06115884.2| amino acid ABC transporter, amin...   278   5e-73
gi|338204099|ref|YP_004650244.1| amino acid ABC transporter bind...   278   5e-73
gi|295702708|ref|YP_003595783.1| L-cystine import ABC transporte...   278   5e-73
gi|161613484|ref|YP_001587449.1| cystine transporter subunit [Sa...   278   5e-73
gi|16800916|ref|NP_471184.1| hypothetical protein lin1849 [Liste...   278   6e-73
gi|259046943|ref|ZP_05737344.1| amino acid ABC superfamily ATP b...   278   6e-73
gi|283785665|ref|YP_003365530.1| cystine-binding periplasmic pro...   278   6e-73
gi|146307037|ref|YP_001187502.1| cystine transporter subunit [Ps...   278   6e-73
gi|313623355|gb|EFR93580.1| amino acid ABC transporter, amino ac...   278   7e-73
gi|47095664|ref|ZP_00233271.1| amino acid ABC transporter, amino...   278   7e-73
gi|146296044|ref|YP_001179815.1| family 3 extracellular solute-b...   278   7e-73
gi|237667290|ref|ZP_04527274.1| extracellular solute-binding pro...   278   7e-73
gi|150015935|ref|YP_001308189.1| extracellular solute-binding pr...   277   8e-73
gi|46907968|ref|YP_014357.1| amino acid ABC transporter substrat...   277   8e-73
gi|301300408|ref|ZP_07206610.1| bacterial extracellular solute-b...   277   8e-73
gi|260881511|ref|ZP_05404585.2| amino acid ABC transporter, amin...   277   9e-73
gi|334308674|gb|EGL99660.1| amino acid ABC transporter, ATP-bind...   277   1e-72
gi|313618405|gb|EFR90428.1| amino acid ABC transporter, amino ac...   277   1e-72
gi|77456472|ref|YP_345977.1| cystine transporter subunit [Pseudo...   277   1e-72
gi|110800274|ref|YP_695974.1| amino acid ABC transporter, amino ...   277   1e-72
gi|167745443|ref|ZP_02417570.1| hypothetical protein ANACAC_0013...   277   1e-72
gi|322516945|ref|ZP_08069838.1| amino acid ABC superfamily ATP b...   277   1e-72
gi|24379607|ref|NP_721562.1| putative ABC transporter, glutamine...   277   1e-72
gi|225374847|ref|ZP_03752068.1| hypothetical protein ROSEINA2194...   277   1e-72
gi|269120726|ref|YP_003308903.1| extracellular solute-binding pr...   277   1e-72
gi|213586572|ref|ZP_03368398.1| cystine transporter subunit [Sal...   277   1e-72
gi|170759814|ref|YP_001785787.1| polar amino acid ABC transporte...   277   2e-72
gi|148988545|ref|ZP_01819978.1| amino acid ABC transporter, amin...   277   2e-72
gi|227891055|ref|ZP_04008860.1| amino acid ABC superfamily ATP b...   277   2e-72
gi|254829260|ref|ZP_05233947.1| amino acid ABC transporter [List...   276   2e-72
gi|168177792|ref|ZP_02612456.1| polar amino acid uptake ABC tran...   276   2e-72
gi|319945077|ref|ZP_08019339.1| amino acid ABC superfamily ATP b...   276   2e-72
gi|257870690|ref|ZP_05650343.1| amino acid-binding protein Abp [...   276   2e-72
gi|337281742|ref|YP_004621213.1| amino acid ABC transporter bind...   276   2e-72
gi|237793772|ref|YP_002861324.1| polar amino acid uptake ABC tra...   276   2e-72
gi|90962036|ref|YP_535952.1| polar amino acid ABC transporter su...   276   2e-72
gi|47092892|ref|ZP_00230674.1| amino acid ABC transporter, amino...   276   2e-72
gi|110801642|ref|YP_698644.1| amino acid ABC transporter (bindin...   276   2e-72
gi|332638161|ref|ZP_08417024.1| polar amino acid ABC transporter...   276   2e-72
gi|334882042|emb|CCB82992.1| glutamine ABC transporter, substrat...   276   2e-72
gi|153939947|ref|YP_001389817.1| polar amino acid ABC transporte...   276   3e-72
gi|336394482|ref|ZP_08575881.1| glutamine ABC transporter substr...   276   3e-72
gi|302391066|ref|YP_003826886.1| extracellular solute-binding pr...   276   3e-72
gi|149021767|ref|ZP_01835774.1| amino acid ABC transporter, amin...   276   3e-72
gi|187777536|ref|ZP_02994009.1| hypothetical protein CLOSPO_0112...   276   3e-72
gi|238927935|ref|ZP_04659695.1| amino acid ABC superfamily ATP b...   276   3e-72
gi|227510178|ref|ZP_03940227.1| amino acid ABC superfamily ATP b...   276   3e-72
gi|241895706|ref|ZP_04783002.1| amino acid ABC superfamily ATP b...   276   3e-72
gi|28378894|ref|NP_785786.1| glutamine ABC transporter, substrat...   276   3e-72
gi|300214734|gb|ADJ79150.1| Polar amino acid ABC transporter, su...   276   3e-72
gi|58337930|ref|YP_194515.1| amino acid ABC transporter [Lactoba...   276   3e-72
gi|332073835|gb|EGI84313.1| polar amino acid ABC uptake transpor...   276   3e-72
gi|335349962|gb|EGM51460.1| amino acid ABC superfamily ATP bindi...   276   3e-72
gi|221232213|ref|YP_002511366.1| amino acid ABC transporter,extr...   276   3e-72
gi|148378449|ref|YP_001252990.1| polar amino acid ABC transporte...   276   3e-72
gi|254932817|ref|ZP_05266176.1| amino acid ABC transporter [List...   276   4e-72
gi|148997439|ref|ZP_01825044.1| amino acid ABC transporter, amin...   276   4e-72
gi|168181319|ref|ZP_02615983.1| polar amino acid uptake ABC tran...   275   4e-72
gi|317473005|ref|ZP_07932307.1| extracellular solute-binding pro...   275   4e-72
gi|253681643|ref|ZP_04862440.1| amino acid ABC transporter, peri...   275   4e-72
gi|227513106|ref|ZP_03943155.1| amino acid ABC superfamily ATP b...   275   4e-72
gi|229587811|ref|YP_002869930.1| cystine transporter subunit [Ps...   275   4e-72
gi|116873171|ref|YP_849952.1| amino acid ABC transporter, amino ...   275   4e-72
gi|149003286|ref|ZP_01828182.1| amino acid ABC transporter, amin...   275   5e-72
gi|149011735|ref|ZP_01832931.1| amino acid ABC transporter, amin...   275   5e-72
gi|111657052|ref|ZP_01407848.1| hypothetical protein SpneT_02001...   275   5e-72
gi|331668614|ref|ZP_08369462.1| cystine ABC transporter, cystine...   275   6e-72
gi|255528434|ref|ZP_05395230.1| extracellular solute-binding pro...   275   6e-72
gi|15901347|ref|NP_345951.1| amino acid ABC transporter amino ac...   275   6e-72
gi|42518509|ref|NP_964439.1| ABC transporter solute-binding comp...   275   6e-72
gi|149008123|ref|ZP_01831654.1| amino acid ABC transporter, amin...   275   6e-72
gi|163791792|ref|ZP_02186170.1| hypothetical protein CAT7_03744 ...   274   6e-72
gi|28210295|ref|NP_781239.1| cystine/glutamine-binding periplasm...   274   7e-72
gi|254557099|ref|YP_003063516.1| glutamine ABC transporter, subs...   274   7e-72
gi|170755905|ref|YP_001780101.1| polar amino acid ABC transporte...   274   7e-72
gi|325567190|ref|ZP_08143857.1| amino acid ABC superfamily ATP b...   274   7e-72
gi|342164117|ref|YP_004768756.1| ABC transporter substrate-bindi...   274   7e-72
gi|238756657|ref|ZP_04617947.1| Cystine-binding periplasmic prot...   274   7e-72
gi|332074249|gb|EGI84726.1| polar amino acid ABC uptake transpor...   274   8e-72
gi|330838525|ref|YP_004413105.1| ABC-type transporter, periplasm...   274   8e-72
gi|300853855|ref|YP_003778839.1| putative extracellular amino ac...   274   8e-72
gi|312127064|ref|YP_003991938.1| extracellular solute-binding pr...   274   1e-71
gi|148984844|ref|ZP_01818097.1| amino acid ABC transporter, amin...   274   1e-71
gi|295693562|ref|YP_003602172.1| amino acid ABC transporter, ami...   274   1e-71
gi|338762637|gb|EGP13904.1| ABC-type amino acid transport [Lacto...   274   1e-71
gi|326693635|ref|ZP_08230640.1| amino acid ABC transporter perip...   274   1e-71
gi|227524321|ref|ZP_03954370.1| amino acid ABC superfamily ATP b...   274   1e-71
gi|257866713|ref|ZP_05646366.1| amino acid-binding protein Abp [...   274   1e-71
gi|329666779|gb|AEB92727.1| ABC transporter solute-binding compo...   273   1e-71
gi|312135672|ref|YP_004003010.1| extracellular solute-binding pr...   273   2e-71
gi|315303605|ref|ZP_07874149.1| amino acid ABC transporter, amin...   273   2e-71
gi|315282708|ref|ZP_07871055.1| amino acid ABC transporter, amin...   273   2e-71
gi|304438667|ref|ZP_07398605.1| amino acid ABC superfamily ATP b...   273   2e-71
gi|302872379|ref|YP_003841015.1| family 3 extracellular solute-b...   273   2e-71
gi|323142443|ref|ZP_08077264.1| ABC transporter, substrate-bindi...   273   2e-71
gi|291544976|emb|CBL18085.1| amino acid ABC transporter substrat...   273   2e-71
gi|342831139|gb|EGU65463.1| ABC transporter, substrate-binding p...   273   2e-71
gi|338196323|gb|EGO88523.1| amino acid ABC transporter, periplas...   273   2e-71
gi|187478361|ref|YP_786385.1| ABC transporter solute-binding pro...   272   2e-71
gi|76798879|ref|ZP_00781087.1| amino acid ABC transporter, amino...   272   3e-71
gi|227432436|ref|ZP_03914424.1| amino acid ABC superfamily ATP b...   272   3e-71
gi|221069035|ref|ZP_03545140.1| extracellular solute-binding pro...   272   3e-71
gi|260887996|ref|ZP_05899259.1| amino acid ABC transporter, peri...   272   4e-71
gi|116617694|ref|YP_818065.1| amino acid ABC transporter peripla...   272   4e-71
gi|77413248|ref|ZP_00789445.1| amino acid ABC transporter, amino...   272   4e-71
gi|264676834|ref|YP_003276740.1| cystine-binding periplasmic pro...   272   4e-71
gi|300172943|ref|YP_003772109.1| polar amino acid ABC transporte...   272   4e-71
gi|270292828|ref|ZP_06199039.1| amino acid ABC transporter, amin...   272   5e-71
gi|238019978|ref|ZP_04600404.1| hypothetical protein VEIDISOL_01...   272   5e-71
gi|116333853|ref|YP_795380.1| amino acid ABC transporter peripla...   272   5e-71
gi|261416888|ref|YP_003250571.1| extracellular solute-binding pr...   271   6e-71
gi|77410988|ref|ZP_00787343.1| amino acid ABC transporter, amino...   271   6e-71
gi|334128717|ref|ZP_08502598.1| arginine ABC superfamily ATP bin...   271   7e-71
gi|206901753|ref|YP_002250771.1| glutamine ABC transporter perip...   271   8e-71
gi|320530706|ref|ZP_08031750.1| Tat pathway signal sequence [Sel...   271   8e-71
gi|340354886|ref|ZP_08677582.1| amino acid ABC superfamily ATP b...   271   8e-71
gi|346982207|emb|CBW86201.1| Putative amino acid ABC transporter...   271   8e-71
gi|268318929|ref|YP_003292585.1| ABC transporter solute-binding ...   271   9e-71
gi|5929889|gb|AAD56629.1|AF165218_4 AatB [Streptococcus pneumoni...   271   1e-70
gi|340771271|gb|EGR93786.1| ABC transporter, substrate-binding p...   271   1e-70
gi|323339492|ref|ZP_08079771.1| amino acid ABC superfamily ATP b...   271   1e-70
gi|303228616|ref|ZP_07315442.1| bacterial extracellular solute-b...   270   1e-70
gi|153953603|ref|YP_001394368.1| extracellular amino acid-bindin...   270   1e-70
gi|299820599|ref|ZP_07052489.1| amino acid ABC superfamily ATP b...   270   2e-70
gi|312792974|ref|YP_004025897.1| extracellular solute-binding pr...   270   2e-70
gi|289435074|ref|YP_003464946.1| amino acid ABC transporter amin...   270   2e-70
gi|238853598|ref|ZP_04643967.1| ABC-type amino acid transport/si...   270   2e-70
gi|313895964|ref|ZP_07829518.1| putative arginine ABC transporte...   270   2e-70
gi|303230444|ref|ZP_07317205.1| bacterial extracellular solute-b...   270   2e-70
gi|319744949|gb|EFV97279.1| polar amino acid ABC superfamily ATP...   270   2e-70
gi|313893994|ref|ZP_07827560.1| putative histidine ABC transport...   269   2e-70
gi|269797366|ref|YP_003311266.1| extracellular solute-binding pr...   269   2e-70
gi|168186417|ref|ZP_02621052.1| amino acid ABC transporter, peri...   269   2e-70
gi|116629031|ref|YP_814203.1| amino acid ABC transporter peripla...   269   3e-70
gi|282849231|ref|ZP_06258616.1| putative lysine/arginine/ornithi...   269   3e-70
gi|333976580|gb|EGL77447.1| putative lysine/arginine/ornithine A...   269   3e-70
gi|238917322|ref|YP_002930839.1| polar amino acid transport syst...   269   4e-70
gi|282852735|ref|ZP_06262077.1| bacterial extracellular solute-b...   269   4e-70
gi|241913538|pdb|3HV1|A Chain A, Crystal Structure Of A Polar Am...   269   4e-70
gi|225570416|ref|ZP_03779441.1| hypothetical protein CLOHYLEM_06...   269   4e-70
gi|335046782|ref|ZP_08539805.1| ABC transporter, substrate-bindi...   269   4e-70
gi|222529920|ref|YP_002573802.1| family 3 extracellular solute-b...   269   4e-70
gi|260587479|ref|ZP_05853392.1| glutamine ABC transporter, subst...   268   5e-70
gi|76788144|ref|YP_329665.1| polar amino acid ABC transporter am...   268   5e-70
gi|170780722|ref|YP_001709054.1| putative extracellular solute-b...   268   5e-70
gi|302186282|ref|ZP_07262955.1| cystine transporter subunit [Pse...   268   6e-70
gi|295115214|emb|CBL36061.1| amino acid ABC transporter substrat...   268   6e-70
gi|339485157|ref|YP_004699685.1| cystine transporter subunit [Ps...   268   7e-70
gi|22537110|ref|NP_687961.1| amino acid ABC transporter amino ac...   268   7e-70
gi|227888779|ref|ZP_04006584.1| amino acid ABC superfamily ATP b...   267   8e-70
gi|344996815|ref|YP_004799158.1| ABC transporter periplasmic sub...   267   8e-70
gi|291457927|ref|ZP_06597317.1| histidine-binding protein [Oriba...   267   8e-70
gi|25010991|ref|NP_735386.1| hypothetical protein gbs0937 [Strep...   267   9e-70
gi|313496590|gb|ADR57956.1| Cystine transporter subunit [Pseudom...   267   1e-69
gi|312621847|ref|YP_004023460.1| extracellular solute-binding pr...   267   1e-69
gi|295396899|ref|ZP_06807023.1| glutamine ABC superfamily ATP bi...   267   1e-69
gi|306829415|ref|ZP_07462605.1| amino acid ABC superfamily ATP b...   267   1e-69
gi|310643433|ref|YP_003948191.1| amino acid ABC transporter [Pae...   267   1e-69
gi|229829988|ref|ZP_04456057.1| hypothetical protein GCWU000342_...   267   1e-69
gi|169827725|ref|YP_001697883.1| cystine-binding periplasmic pro...   267   1e-69
gi|118443622|ref|YP_878647.1| amino acid ABC transporter peripla...   267   1e-69
gi|170724142|ref|YP_001751830.1| cystine transporter subunit [Ps...   267   2e-69
gi|217967439|ref|YP_002352945.1| family 3 extracellular solute-b...   267   2e-69
gi|308070242|ref|YP_003871847.1| amino acid ABC transporter extr...   266   2e-69
gi|333966827|gb|AEG33592.1| ABC-type transporter, periplasmic su...   266   2e-69
gi|148545498|ref|YP_001265600.1| cystine transporter subunit [Ps...   266   2e-69
gi|329770547|ref|ZP_08261925.1| hypothetical protein HMPREF0433_...   266   2e-69
gi|333398208|ref|ZP_08480021.1| polar amino acid ABC transporter...   266   2e-69

Sequences not found previously or not previously below threshold:

gi|312958352|ref|ZP_07772873.1| amino acid ABC transporter, peri...   278   5e-73
gi|83646475|ref|YP_434910.1| cystine transporter subunit [Hahell...   272   4e-71
gi|330962036|gb|EGH62296.1| cystine transporter subunit [Pseudom...   268   6e-70
gi|325272375|ref|ZP_08138773.1| cystine transporter subunit [Pse...   268   6e-70
gi|104779494|ref|YP_605992.1| cystine transporter subunit [Pseud...   267   8e-70
gi|66043627|ref|YP_233468.1| cystine transporter subunit [Pseudo...   267   2e-69
gi|167031269|ref|YP_001666500.1| cystine transporter subunit [Ps...   266   2e-69

Searching..................................................done


Results from round 3


                                                                 Score    E
Sequences producing significant alignments:                      (bits) Value
Sequences used in model and found again:

gi|330836288|ref|YP_004410929.1| amino acid ABC transporter subs...   338   8e-91
gi|332800505|ref|YP_004462004.1| ABC transporter periplasmic sub...   334   6e-90
gi|324017956|gb|EGB87175.1| phage integrase, SAM-like domain pro...   330   1e-88
gi|300856477|ref|YP_003781461.1| putative amino acid ABC transpo...   329   2e-88
gi|296131957|ref|YP_003639204.1| extracellular solute-binding pr...   329   3e-88
gi|121593167|ref|YP_985063.1| extracellular solute-binding prote...   329   3e-88
gi|229552065|ref|ZP_04440790.1| amino acid ABC superfamily ATP b...   328   6e-88
gi|339500505|ref|YP_004698540.1| ABC transporter periplasmic sub...   328   6e-88
gi|199597486|ref|ZP_03210915.1| ABC-type amino acid transport/si...   327   7e-88
gi|258508267|ref|YP_003171018.1| ABC transporter amino acid-bind...   327   7e-88
gi|183393066|gb|ACC61695.1| extracellular solute-binding protein...   327   7e-88
gi|121534019|ref|ZP_01665845.1| extracellular solute-binding pro...   326   2e-87
gi|153953344|ref|YP_001394109.1| extracellular amino acid-bindin...   326   2e-87
gi|335030463|ref|ZP_08523952.1| ABC transporter, substrate-bindi...   326   2e-87
gi|336392768|ref|ZP_08574167.1| glutamine ABC transporter, subst...   325   4e-87
gi|333394756|ref|ZP_08476575.1| glutamine ABC transporter, subst...   325   4e-87
gi|220928328|ref|YP_002505237.1| family 3 extracellular solute-b...   325   5e-87
gi|289168136|ref|YP_003446405.1| ABC transporter substrate bindi...   324   6e-87
gi|335427545|ref|ZP_08554476.1| ABC transporter periplasmic subu...   323   1e-86
gi|307706788|ref|ZP_07643593.1| bacterial extracellular solute-b...   323   2e-86
gi|322376867|ref|ZP_08051360.1| amino acid ABC transporter, amin...   323   2e-86
gi|325978175|ref|YP_004287891.1| amino acid ABC transporter extr...   323   2e-86
gi|225620106|ref|YP_002721363.1| family 3 extracellular solute-b...   322   3e-86
gi|307701962|ref|ZP_07638970.1| ABC transporter substrate-bindin...   322   4e-86
gi|312864872|ref|ZP_07725103.1| ABC transporter, substrate-bindi...   321   5e-86
gi|339455347|gb|EGP67954.1| ABC transporter, substrate-binding p...   321   5e-86
gi|227514519|ref|ZP_03944568.1| amino acid ABC superfamily ATP b...   321   6e-86
gi|322388044|ref|ZP_08061650.1| amino acid ABC superfamily ATP b...   321   6e-86
gi|184154981|ref|YP_001843321.1| glutamine ABC transporter subst...   321   7e-86
gi|256959933|ref|ZP_05564104.1| extracellular solute-binding pro...   321   8e-86
gi|307705123|ref|ZP_07642000.1| ABC transporter substrate-bindin...   321   8e-86
gi|328957171|ref|YP_004374557.1| putative amino acid ABC transpo...   321   1e-85
gi|339455133|gb|EGP67741.1| ABC transporter, substrate-binding p...   320   1e-85
gi|343391331|gb|EGV03906.1| ABC transporter, substrate-binding p...   320   1e-85
gi|195978015|ref|YP_002123259.1| amino acid ABC transporter extr...   320   1e-85
gi|222153139|ref|YP_002562316.1| amino acid ABC transporter extr...   320   2e-85
gi|227529681|ref|ZP_03959730.1| amino acid ABC superfamily ATP b...   320   2e-85
gi|342835406|gb|EGU69649.1| ABC transporter, substrate-binding p...   320   2e-85
gi|225163910|ref|ZP_03726202.1| extracellular solute-binding pro...   319   2e-85
gi|342839513|ref|ZP_08713376.1| polar amino acid ABC uptake tran...   319   2e-85
gi|307289499|ref|ZP_07569445.1| bacterial extracellular solute-b...   319   2e-85
gi|257899739|ref|ZP_05679392.1| extracellular solute-binding pro...   319   3e-85
gi|315159959|gb|EFU03976.1| bacterial extracellular solute-bindi...   319   3e-85
gi|313124501|ref|YP_004034760.1| amino acid ABC superfamily ATP ...   319   3e-85
gi|227554920|ref|ZP_03984967.1| amino acid ABC superfamily ATP b...   319   3e-85
gi|329116401|ref|ZP_08245118.1| ABC transporter, substrate-bindi...   319   3e-85
gi|341821504|emb|CCC72428.1| predicted: ABC transporter arginine...   319   3e-85
gi|229546659|ref|ZP_04435384.1| amino acid ABC superfamily ATP b...   319   3e-85
gi|343398924|gb|EGV11450.1| ABC transporter, substrate-binding p...   319   4e-85
gi|326315798|ref|YP_004233470.1| family 3 extracellular solute-b...   319   4e-85
gi|309389821|gb|ADO77701.1| amino acid ABC transporter substrate...   318   4e-85
gi|29375393|ref|NP_814547.1| amino acid ABC transporter amino ac...   318   4e-85
gi|323479996|gb|ADX79435.1| bacterial extracellular solute-bindi...   318   4e-85
gi|306833385|ref|ZP_07466512.1| amino acid ABC superfamily ATP b...   318   4e-85
gi|225870392|ref|YP_002746339.1| amino acid ABC transporter, ext...   318   4e-85
gi|325685426|gb|EGD27527.1| amino acid ABC superfamily ATP bindi...   318   5e-85
gi|222109926|ref|YP_002552190.1| family 3 extracellular solute-b...   318   5e-85
gi|336064166|ref|YP_004559025.1| bacterial extracellular solute-...   318   6e-85
gi|227517775|ref|ZP_03947824.1| amino acid ABC superfamily ATP b...   317   7e-85
gi|300811758|ref|ZP_07092231.1| bacterial extracellular solute-b...   317   7e-85
gi|257083724|ref|ZP_05578085.1| extracellular solute-binding pro...   317   8e-85
gi|315145195|gb|EFT89211.1| bacterial extracellular solute-bindi...   317   8e-85
gi|3603430|gb|AAC35851.1| amino acid-binding protein Abp [Strept...   317   8e-85
gi|320546646|ref|ZP_08040958.1| amino acid ABC superfamily ATP b...   317   9e-85
gi|331266481|ref|YP_004326111.1| ABC transporter substrate bindi...   317   9e-85
gi|322374408|ref|ZP_08048922.1| amino acid ABC transporter, amin...   317   9e-85
gi|288905201|ref|YP_003430423.1| amino acid ABC transporter subs...   317   9e-85
gi|134299236|ref|YP_001112732.1| extracellular solute-binding pr...   317   1e-84
gi|300859857|ref|ZP_07105945.1| bacterial extracellular solute-b...   317   1e-84
gi|338846967|gb|AEJ25179.1| amino acid ABC transporter extracell...   317   1e-84
gi|306831271|ref|ZP_07464431.1| amino acid ABC superfamily ATP b...   317   1e-84
gi|157371176|ref|YP_001479165.1| cystine transporter subunit [Se...   317   1e-84
gi|303240910|ref|ZP_07327421.1| extracellular solute-binding pro...   317   1e-84
gi|306825320|ref|ZP_07458662.1| amino acid ABC superfamily ATP b...   317   1e-84
gi|326793193|ref|YP_004311014.1| ABC transporter periplasmic pro...   317   1e-84
gi|258405418|ref|YP_003198160.1| extracellular solute-binding pr...   316   2e-84
gi|315613066|ref|ZP_07887977.1| amino acid ABC superfamily ATP b...   316   2e-84
gi|310640485|ref|YP_003945243.1| amino acid ABC transporter [Pae...   316   2e-84
gi|223984171|ref|ZP_03634321.1| hypothetical protein HOLDEFILI_0...   316   2e-84
gi|116627712|ref|YP_820331.1| amino acid ABC transporter peripla...   316   2e-84
gi|339278018|emb|CCC19766.1| amino acid ABC superfamily ATP bind...   316   2e-84
gi|330833057|ref|YP_004401882.1| amino acid ABC transporter amin...   316   2e-84
gi|310778238|ref|YP_003966571.1| PAAT family amino acid ABC tran...   316   2e-84
gi|212640131|ref|YP_002316651.1| amino acid ABC transporter peri...   316   3e-84
gi|293365297|ref|ZP_06612014.1| amino acid ABC superfamily ATP b...   316   3e-84
gi|146318206|ref|YP_001197918.1| amino acid ABC transporter subs...   316   3e-84
gi|55820919|ref|YP_139361.1| polar amino acid ABC uptake transpo...   316   3e-84
gi|158321614|ref|YP_001514121.1| extracellular solute-binding pr...   316   3e-84
gi|319938932|ref|ZP_08013296.1| amino acid ABC transporter [Stre...   316   3e-84
gi|315151627|gb|EFT95643.1| bacterial extracellular solute-bindi...   316   3e-84
gi|327534390|gb|AEA93224.1| amino acid ABC superfamily ATP bindi...   316   3e-84
gi|343385813|gb|AEM21303.1| extracellular solute-binding protein...   316   3e-84
gi|293567503|ref|ZP_06678848.1| amino acid ABC transporter, amin...   316   3e-84
gi|308067739|ref|YP_003869344.1| amino acid ABC transporter peri...   315   4e-84
gi|160936778|ref|ZP_02084144.1| hypothetical protein CLOBOL_0166...   315   4e-84
gi|116494753|ref|YP_806487.1| amino acid ABC transporter peripla...   315   4e-84
gi|73542698|ref|YP_297218.1| extracellular solute-binding protei...   315   4e-84
gi|328947349|ref|YP_004364686.1| ABC transporter periplasmic pro...   315   4e-84
gi|191638265|ref|YP_001987431.1| glutamine ABC transporter subst...   315   4e-84
gi|261407770|ref|YP_003244011.1| family 3 extracellular solute-b...   315   4e-84
gi|302023526|ref|ZP_07248737.1| amino acid ABC transporter, amin...   315   4e-84
gi|225868655|ref|YP_002744603.1| amino acid ABC transporter, ext...   315   4e-84
gi|319761572|ref|YP_004125509.1| extracellular solute-binding pr...   315   4e-84
gi|253751388|ref|YP_003024529.1| amino acid ABC transporter, ext...   315   5e-84
gi|251782499|ref|YP_002996801.1| amino acid ABC transporter subs...   315   5e-84
gi|333993994|ref|YP_004526607.1| extracellular solute-binding pr...   315   5e-84
gi|257888302|ref|ZP_05667955.1| extracellular solute-binding pro...   315   5e-84
gi|342932253|ref|ZP_08728500.1| amino acid ABC transporter extra...   315   5e-84
gi|69248237|ref|ZP_00604687.1| extracellular solute-binding prot...   315   6e-84
gi|331003781|ref|ZP_08327275.1| hypothetical protein HMPREF0491_...   315   6e-84
gi|293553345|ref|ZP_06673981.1| amino acid ABC transporter, amin...   314   6e-84
gi|323127385|gb|ADX24682.1| amino acid ABC transporter, extracel...   314   6e-84
gi|343389689|gb|EGV02274.1| ABC transporter, substrate-binding p...   314   6e-84
gi|120609704|ref|YP_969382.1| extracellular solute-binding prote...   314   6e-84
gi|342900681|ref|ZP_08722503.1| putative ABC transporter glutami...   314   7e-84
gi|340751044|ref|ZP_08687873.1| extracellular solute-binding pro...   314   7e-84
gi|329927214|ref|ZP_08281512.1| ABC transporter, substrate-bindi...   314   7e-84
gi|341821503|emb|CCC72427.1| bacterial extracellular solute-bind...   314   8e-84
gi|227535250|ref|ZP_03965299.1| glutamine ABC superfamily ATP bi...   314   9e-84
gi|256847976|ref|ZP_05553420.1| glutamine ABC transporter substr...   314   1e-83
gi|334269860|gb|EGL88270.1| ABC transporter, substrate-binding p...   314   1e-83
gi|89896133|ref|YP_519620.1| hypothetical protein DSY3387 [Desul...   314   1e-83
gi|302339794|ref|YP_003805000.1| family 3 extracellular solute-b...   313   1e-83
gi|338814032|ref|ZP_08626089.1| extracellular solute-binding pro...   313   1e-83
gi|283796770|ref|ZP_06345923.1| extracellular solute-binding pro...   313   1e-83
gi|322392131|ref|ZP_08065593.1| amino acid ABC superfamily ATP b...   313   1e-83
gi|332523886|ref|ZP_08400138.1| ABC transporter, substrate-bindi...   313   2e-83
gi|315647912|ref|ZP_07901013.1| extracellular solute-binding pro...   313   2e-83
gi|237654574|ref|YP_002890888.1| family 3 extracellular solute-b...   313   2e-83
gi|33601773|ref|NP_889333.1| amino acid ABC transporter substrat...   313   2e-83
gi|257885500|ref|ZP_05665153.1| extracellular solute-binding pro...   313   2e-83
gi|163856729|ref|YP_001631027.1| putative amino acid ABC transpo...   313   2e-83
gi|315222684|ref|ZP_07864573.1| bacterial extracellular solute-b...   313   2e-83
gi|311106237|ref|YP_003979090.1| extracellular solute-binding pr...   313   2e-83
gi|194468314|ref|ZP_03074300.1| extracellular solute-binding pro...   313   2e-83
gi|337729124|emb|CCC04247.1| glutamine ABC transporter substrate...   313   2e-83
gi|313890041|ref|ZP_07823676.1| ABC transporter, substrate-bindi...   313   2e-83
gi|293605337|ref|ZP_06687722.1| amino acid ABC superfamily ATP b...   313   2e-83
gi|148543752|ref|YP_001271122.1| extracellular solute-binding pr...   313   2e-83
gi|315039013|ref|YP_004032581.1| amino acid ABC transporter [Lac...   312   2e-83
gi|241762841|ref|ZP_04760904.1| extracellular solute-binding pro...   312   2e-83
gi|227552458|ref|ZP_03982507.1| amino acid ABC superfamily ATP b...   312   2e-83
gi|295092613|emb|CBK78720.1| amino acid ABC transporter substrat...   312   2e-83
gi|340758583|ref|ZP_08695169.1| extracellular solute-binding pro...   312   3e-83
gi|333927865|ref|YP_004501444.1| ABC transporter periplasmic pro...   312   3e-83
gi|300870609|ref|YP_003785480.1| polar amino acid uptake ABC tra...   312   4e-83
gi|291561845|emb|CBL40645.1| amino acid ABC transporter substrat...   312   4e-83
gi|291166920|gb|EFE28966.1| amino acid ABC transporter, amino ac...   312   5e-83
gi|171779325|ref|ZP_02920289.1| hypothetical protein STRINF_0117...   312   5e-83
gi|315925538|ref|ZP_07921748.1| amino acid ABC superfamily ATP b...   311   5e-83
gi|317407117|gb|EFV87121.1| amino acid ABC transporter solute-bi...   311   5e-83
gi|238798559|ref|ZP_04642036.1| Cystine-binding periplasmic prot...   311   6e-83
gi|225420155|ref|ZP_03762458.1| hypothetical protein CLOSTASPAR_...   311   6e-83
gi|194290845|ref|YP_002006752.1| extracellular solute-binding pr...   311   7e-83
gi|342217587|ref|ZP_08710227.1| ABC transporter, substrate-bindi...   311   7e-83
gi|227878270|ref|ZP_03996234.1| amino acid ABC superfamily ATP b...   311   7e-83
gi|228477553|ref|ZP_04062186.1| ABC-type amino acid transport/si...   311   7e-83
gi|304385261|ref|ZP_07367606.1| amino acid ABC superfamily ATP b...   311   8e-83
gi|290968269|ref|ZP_06559812.1| putative histidine ABC transport...   311   9e-83
gi|338745146|emb|CCB95512.1| polar amino acid ABC uptake transpo...   311   9e-83
gi|312862828|ref|ZP_07723068.1| ABC transporter, substrate-bindi...   311   1e-82
gi|322373064|ref|ZP_08047600.1| amino acid ABC transporter, amin...   311   1e-82
gi|260102963|ref|ZP_05753200.1| amino acid ABC superfamily ATP b...   311   1e-82
gi|345526547|gb|EGX29858.1| polar amino acid ABC uptake transpor...   310   1e-82
gi|219670552|ref|YP_002460987.1| family 3 extracellular solute-b...   310   1e-82
gi|300870610|ref|YP_003785481.1| polar amino acid uptake ABC tra...   310   1e-82
gi|339481356|ref|ZP_08657015.1| amino acid ABC transporter perip...   310   1e-82
gi|242280218|ref|YP_002992347.1| extracellular solute-binding pr...   310   2e-82
gi|310829836|ref|YP_003962193.1| extracellular solute-binding pr...   310   2e-82
gi|296127371|ref|YP_003634623.1| extracellular solute-binding pr...   310   2e-82
gi|270290989|ref|ZP_06197212.1| polar amino acid transport syste...   310   2e-82
gi|307709177|ref|ZP_07645636.1| amino acid ABC transporter, amin...   310   2e-82
gi|313891662|ref|ZP_07825269.1| ABC transporter, substrate-bindi...   310   2e-82
gi|238764882|ref|ZP_04625822.1| Cystine-binding periplasmic prot...   310   2e-82
gi|333999368|ref|YP_004531980.1| extracellular solute-binding pr...   309   2e-82
gi|322833174|ref|YP_004213201.1| extracellular solute-binding pr...   309   2e-82
gi|56808073|ref|ZP_00365868.1| COG0834: ABC-type amino acid tran...   309   2e-82
gi|164688274|ref|ZP_02212302.1| hypothetical protein CLOBAR_0191...   309   2e-82
gi|340398697|ref|YP_004727722.1| polar amino acid ABC uptake tra...   309   2e-82
gi|322411893|gb|EFY02801.1| amino acid ABC transporter, extracel...   309   2e-82
gi|317064770|ref|ZP_07929255.1| extracellular amino acid-binding...   309   3e-82
gi|94990605|ref|YP_598705.1| histidine-binding protein [Streptoc...   309   3e-82
gi|22126343|ref|NP_669766.1| cystine transporter subunit [Yersin...   309   3e-82
gi|68160898|gb|AAY86895.1| lr1665 [Lactobacillus reuteri]             309   3e-82
gi|291617814|ref|YP_003520556.1| FliY [Pantoea ananatis LMG 2010...   309   3e-82
gi|21910442|ref|NP_664710.1| putative amino acid ABC transporter...   309   4e-82
gi|300870611|ref|YP_003785482.1| polar amino acid uptake ABC tra...   309   4e-82
gi|312870437|ref|ZP_07730557.1| ABC transporter, substrate-bindi...   309   4e-82
gi|330859510|emb|CBX69853.1| cystine-binding periplasmic protein...   309   4e-82
gi|238758079|ref|ZP_04619259.1| Cystine-binding periplasmic prot...   309   4e-82
gi|315652085|ref|ZP_07905086.1| amino acid ABC superfamily ATP b...   309   4e-82
gi|322385751|ref|ZP_08059395.1| amino acid ABC superfamily ATP b...   308   4e-82
gi|259502847|ref|ZP_05745749.1| amino acid ABC superfamily ATP b...   308   4e-82
gi|218699516|ref|YP_002407145.1| cystine transporter subunit [Es...   308   5e-82
gi|139473662|ref|YP_001128378.1| amino acid ABC transporter,extr...   308   5e-82
gi|311279130|ref|YP_003941361.1| extracellular solute-binding pr...   308   5e-82
gi|113869258|ref|YP_727747.1| ABC transporter periplasmic protei...   308   5e-82
gi|300928951|ref|ZP_07144455.1| bacterial extracellular solute-b...   308   5e-82
gi|15675229|ref|NP_269403.1| putative amino acid ABC transporter...   308   5e-82
gi|333900601|ref|YP_004474474.1| extracellular solute-binding pr...   308   5e-82
gi|94994528|ref|YP_602626.1| histidine-binding protein [Streptoc...   308   6e-82
gi|338204099|ref|YP_004650244.1| amino acid ABC transporter bind...   308   6e-82
gi|301029372|ref|ZP_07192468.1| bacterial extracellular solute-b...   308   6e-82
gi|329122022|ref|ZP_08250631.1| amino acid ABC superfamily ATP b...   308   6e-82
gi|339327340|ref|YP_004687033.1| PAAT family ABC transporter per...   308   6e-82
gi|238788347|ref|ZP_04632141.1| Cystine-binding periplasmic prot...   308   7e-82
gi|341596374|gb|EGS38977.1| ABC transporter, substrate-binding p...   308   7e-82
gi|238794027|ref|ZP_04637645.1| Cystine-binding periplasmic prot...   307   7e-82
gi|331701269|ref|YP_004398228.1| ABC transporter periplasmic sub...   307   7e-82
gi|89901740|ref|YP_524211.1| extracellular solute-binding protei...   307   7e-82
gi|170019742|ref|YP_001724696.1| cystine transporter subunit [Es...   307   8e-82
gi|300717207|ref|YP_003742010.1| L-cystine ABC transporter extra...   307   8e-82
gi|168777344|ref|ZP_02802351.1| cystine-binding periplasmic prot...   307   9e-82
gi|116493032|ref|YP_804767.1| amino acid ABC transporter peripla...   307   1e-81
gi|312897774|ref|ZP_07757190.1| bacterial extracellular solute-b...   307   1e-81
gi|218689913|ref|YP_002398125.1| cystine transporter subunit [Es...   307   1e-81
gi|300904807|ref|ZP_07122634.1| bacterial extracellular solute-b...   307   1e-81
gi|315617857|gb|EFU98455.1| cystine-binding periplasmic protein ...   307   1e-81
gi|26248187|ref|NP_754227.1| cystine transporter subunit [Escher...   307   1e-81
gi|189404437|ref|ZP_02789465.2| cystine-binding periplasmic prot...   307   1e-81
gi|326204706|ref|ZP_08194561.1| extracellular solute-binding pro...   307   1e-81
gi|150015935|ref|YP_001308189.1| extracellular solute-binding pr...   307   1e-81
gi|237667290|ref|ZP_04527274.1| extracellular solute-binding pro...   307   1e-81
gi|308513289|ref|NP_951857.2| amino acid ABC transporter peripla...   307   1e-81
gi|333003008|gb|EGK22562.1| cystine-binding periplasmic protein ...   307   1e-81
gi|331002454|ref|ZP_08325972.1| hypothetical protein HMPREF0491_...   307   1e-81
gi|82543612|ref|YP_407559.1| cystine transporter subunit [Shigel...   307   1e-81
gi|323977899|gb|EGB72985.1| extracellular solute-binding protein...   307   1e-81
gi|259046943|ref|ZP_05737344.1| amino acid ABC superfamily ATP b...   307   1e-81
gi|255017462|ref|ZP_05289588.1| amino acid ABC transporter (bind...   307   1e-81
gi|24113297|ref|NP_707807.1| cystine transporter subunit [Shigel...   307   1e-81
gi|332161361|ref|YP_004297938.1| cystine transporter subunit [Ye...   307   1e-81
gi|24379607|ref|NP_721562.1| putative ABC transporter, glutamine...   307   1e-81
gi|16129867|ref|NP_416430.1| cystine transporter subunit [Escher...   307   1e-81
gi|342214297|ref|ZP_08706998.1| lysine-arginine-ornithine-bindin...   307   1e-81
gi|331673438|ref|ZP_08374206.1| cystine ABC transporter, cystine...   307   1e-81
gi|15802355|ref|NP_288381.1| cystine transporter subunit [Escher...   307   1e-81
gi|301050725|ref|ZP_07197584.1| bacterial extracellular solute-b...   307   2e-81
gi|315650943|ref|ZP_07903983.1| amino acid ABC superfamily ATP b...   307   2e-81
gi|167749252|ref|ZP_02421379.1| hypothetical protein EUBSIR_0020...   307   2e-81
gi|239624576|ref|ZP_04667607.1| polar amino acid ABC transporter...   306   2e-81
gi|123442746|ref|YP_001006723.1| cystine transporter subunit [Ye...   306   2e-81
gi|197117373|ref|YP_002137800.1| amino acid ABC transporter amin...   306   2e-81
gi|238784713|ref|ZP_04628717.1| Cystine-binding periplasmic prot...   306   2e-81
gi|295095483|emb|CBK84573.1| L-cystine-binding protein/Diaminopi...   306   2e-81
gi|146282694|ref|YP_001172847.1| cystine transporter subunit [Ps...   306   2e-81
gi|313650137|gb|EFS14550.1| cystine-binding periplasmic protein ...   306   2e-81
gi|260598415|ref|YP_003210986.1| cystine transporter subunit [Cr...   306   2e-81
gi|345374310|gb|EGX06263.1| cystine-binding periplasmic protein ...   306   2e-81
gi|215487125|ref|YP_002329556.1| cystine transporter subunit [Es...   306   2e-81
gi|229113500|ref|ZP_04242949.1| Amino acid ABC transporter, amin...   306   2e-81
gi|19746199|ref|NP_607335.1| amino acid ABC transporter periplas...   306   2e-81
gi|82776400|ref|YP_402749.1| cystine transporter subunit [Shigel...   306   3e-81
gi|146312153|ref|YP_001177227.1| cystine transporter subunit [En...   306   3e-81
gi|291085212|ref|ZP_06352421.2| cystine ABC transporter, peripla...   306   3e-81
gi|334882042|emb|CCB82992.1| glutamine ABC transporter, substrat...   306   3e-81
gi|237731966|ref|ZP_04562447.1| cystine transporter subunit [Cit...   306   3e-81
gi|76798879|ref|ZP_00781087.1| amino acid ABC transporter, amino...   306   3e-81
gi|324113638|gb|EGC07613.1| extracellular solute-binding protein...   306   3e-81
gi|325496960|gb|EGC94819.1| cystine transporter subunit [Escheri...   306   3e-81
gi|16803778|ref|NP_465263.1| hypothetical protein lmo1738 [Liste...   306   3e-81
gi|339494307|ref|YP_004714600.1| cystine transporter subunit [Ps...   306   3e-81
gi|206576658|ref|YP_002237705.1| cystine transporter subunit [Kl...   306   3e-81
gi|323701356|ref|ZP_08113030.1| extracellular solute-binding pro...   306   3e-81
gi|44004546|ref|NP_982215.1| amino acid ABC transporter, amino a...   306   3e-81
gi|322516945|ref|ZP_08069838.1| amino acid ABC superfamily ATP b...   306   3e-81
gi|334339556|ref|YP_004544536.1| family 3 extracellular solute-b...   306   3e-81
gi|47095664|ref|ZP_00233271.1| amino acid ABC transporter, amino...   305   4e-81
gi|333004178|gb|EGK23710.1| cystine-binding periplasmic protein ...   305   4e-81
gi|77413248|ref|ZP_00789445.1| amino acid ABC transporter, amino...   305   4e-81
gi|261340318|ref|ZP_05968176.1| amino acid ABC transporter, peri...   305   4e-81
gi|238752741|ref|ZP_04614211.1| Cystine-binding periplasmic prot...   305   4e-81
gi|318605287|emb|CBY26785.1| cystine ABC transporter, periplasmi...   305   4e-81
gi|157161392|ref|YP_001458710.1| cystine transporter subunit [Es...   305   5e-81
gi|148988545|ref|ZP_01819978.1| amino acid ABC transporter, amin...   305   5e-81
gi|260868512|ref|YP_003234914.1| putative periplasmic binding tr...   305   5e-81
gi|302388441|ref|YP_003824263.1| extracellular solute-binding pr...   305   5e-81
gi|28378894|ref|NP_785786.1| glutamine ABC transporter, substrat...   305   5e-81
gi|334124669|ref|ZP_08498668.1| amino acid ABC superfamily ATP b...   305   5e-81
gi|332278909|ref|ZP_08391322.1| cystine-binding periplasmic prot...   305   6e-81
gi|157156974|ref|YP_001463224.1| cystine transporter subunit [Es...   305   6e-81
gi|170679839|ref|YP_001743323.1| cystine transporter subunit [Es...   304   6e-81
gi|332297624|ref|YP_004439546.1| ABC-type transporter, periplasm...   304   6e-81
gi|149021767|ref|ZP_01835774.1| amino acid ABC transporter, amin...   304   7e-81
gi|257870690|ref|ZP_05650343.1| amino acid-binding protein Abp [...   304   7e-81
gi|77410988|ref|ZP_00787343.1| amino acid ABC transporter, amino...   304   7e-81
gi|16800916|ref|NP_471184.1| hypothetical protein lin1849 [Liste...   304   8e-81
gi|194434955|ref|ZP_03067198.1| cystine-binding periplasmic prot...   304   8e-81
gi|296101732|ref|YP_003611878.1| cystine transport system substr...   304   8e-81
gi|313623355|gb|EFR93580.1| amino acid ABC transporter, amino ac...   304   8e-81
gi|46907968|ref|YP_014357.1| amino acid ABC transporter substrat...   304   9e-81
gi|148997439|ref|ZP_01825044.1| amino acid ABC transporter, amin...   304   9e-81
gi|257093638|ref|YP_003167279.1| family 3 extracellular solute-b...   304   9e-81
gi|336394482|ref|ZP_08575881.1| glutamine ABC transporter substr...   304   9e-81
gi|312967121|ref|ZP_07781339.1| cystine-binding periplasmic prot...   304   1e-80
gi|152970962|ref|YP_001336071.1| cystine transporter subunit [Kl...   304   1e-80
gi|253701872|ref|YP_003023061.1| extracellular solute-binding pr...   304   1e-80
gi|324007275|gb|EGB76494.1| bacterial extracellular solute-bindi...   304   1e-80
gi|309789346|ref|ZP_07683936.1| cystine-binding periplasmic prot...   304   1e-80
gi|149003286|ref|ZP_01828182.1| amino acid ABC transporter, amin...   304   1e-80
gi|330000991|ref|ZP_08303862.1| cystine-binding periplasmic prot...   304   1e-80
gi|323186304|gb|EFZ71654.1| cystine-binding periplasmic protein ...   304   1e-80
gi|116333853|ref|YP_795380.1| amino acid ABC transporter peripla...   304   1e-80
gi|345299793|ref|YP_004829151.1| ABC transporter periplasmic sub...   304   1e-80
gi|221232213|ref|YP_002511366.1| amino acid ABC transporter,extr...   304   1e-80
gi|254829260|ref|ZP_05233947.1| amino acid ABC transporter [List...   304   1e-80
gi|111657052|ref|ZP_01407848.1| hypothetical protein SpneT_02001...   303   1e-80
gi|268610257|ref|ZP_06143984.1| extracellular solute-binding pro...   303   1e-80
gi|210615937|ref|ZP_03290860.1| hypothetical protein CLONEX_0307...   303   1e-80
gi|322421000|ref|YP_004200223.1| family 3 extracellular solute-b...   303   1e-80
gi|325970769|ref|YP_004246960.1| ABC transporter periplasmic pro...   303   1e-80
gi|170769446|ref|ZP_02903899.1| cystine-binding periplasmic prot...   303   1e-80
gi|15901347|ref|NP_345951.1| amino acid ABC transporter amino ac...   303   2e-80
gi|224583545|ref|YP_002637343.1| cystine transporter subunit [Sa...   303   2e-80
gi|241895706|ref|ZP_04783002.1| amino acid ABC superfamily ATP b...   303   2e-80
gi|325567190|ref|ZP_08143857.1| amino acid ABC superfamily ATP b...   303   2e-80
gi|149011735|ref|ZP_01832931.1| amino acid ABC transporter, amin...   303   2e-80
gi|254557099|ref|YP_003063516.1| glutamine ABC transporter, subs...   303   2e-80
gi|337281742|ref|YP_004621213.1| amino acid ABC transporter bind...   303   2e-80
gi|16765292|ref|NP_460907.1| cystine transporter subunit [Salmon...   303   2e-80
gi|301300408|ref|ZP_07206610.1| bacterial extracellular solute-b...   303   2e-80
gi|156933484|ref|YP_001437400.1| cystine transporter subunit [Cr...   303   2e-80
gi|149008123|ref|ZP_01831654.1| amino acid ABC transporter, amin...   303   2e-80
gi|161502924|ref|YP_001570036.1| cystine transporter subunit [Sa...   303   2e-80
gi|313618405|gb|EFR90428.1| amino acid ABC transporter, amino ac...   303   2e-80
gi|332073835|gb|EGI84313.1| polar amino acid ABC uptake transpor...   303   2e-80
gi|229125463|ref|ZP_04254520.1| Amino acid ABC transporter, amin...   302   2e-80
gi|334308674|gb|EGL99660.1| amino acid ABC transporter, ATP-bind...   302   2e-80
gi|342164117|ref|YP_004768756.1| ABC transporter substrate-bindi...   302   3e-80
gi|332074249|gb|EGI84726.1| polar amino acid ABC uptake transpor...   302   3e-80
gi|319744949|gb|EFV97279.1| polar amino acid ABC superfamily ATP...   302   3e-80
gi|197250151|ref|YP_002146069.1| cystine transporter subunit [Sa...   302   3e-80
gi|157145288|ref|YP_001452607.1| cystine transporter subunit [Ci...   302   3e-80
gi|226310676|ref|YP_002770570.1| amino acid ABC transporter subs...   302   3e-80
gi|116873171|ref|YP_849952.1| amino acid ABC transporter, amino ...   302   3e-80
gi|47092892|ref|ZP_00230674.1| amino acid ABC transporter, amino...   302   3e-80
gi|323180829|gb|EFZ66369.1| cystine-binding periplasmic protein ...   302   3e-80
gi|301629487|ref|XP_002943871.1| PREDICTED: ABC transporter argi...   302   3e-80
gi|16760900|ref|NP_456517.1| cystine transporter subunit [Salmon...   302   4e-80
gi|77456472|ref|YP_345977.1| cystine transporter subunit [Pseudo...   302   4e-80
gi|254932817|ref|ZP_05266176.1| amino acid ABC transporter [List...   302   4e-80
gi|168234124|ref|ZP_02659182.1| cystine-binding periplasmic prot...   302   4e-80
gi|257866713|ref|ZP_05646366.1| amino acid-binding protein Abp [...   302   4e-80
gi|339999755|ref|YP_004730638.1| cystine-binding periplasmic pro...   302   4e-80
gi|342831139|gb|EGU65463.1| ABC transporter, substrate-binding p...   302   4e-80
gi|42518509|ref|NP_964439.1| ABC transporter solute-binding comp...   302   4e-80
gi|146307037|ref|YP_001187502.1| cystine transporter subunit [Ps...   302   4e-80
gi|338762637|gb|EGP13904.1| ABC-type amino acid transport [Lacto...   302   5e-80
gi|218548543|ref|YP_002382334.1| cystine transporter subunit [Es...   302   5e-80
gi|148984844|ref|ZP_01818097.1| amino acid ABC transporter, amin...   302   5e-80
gi|227891055|ref|ZP_04008860.1| amino acid ABC superfamily ATP b...   302   5e-80
gi|317048576|ref|YP_004116224.1| family 3 extracellular solute-b...   301   5e-80
gi|204930952|ref|ZP_03221778.1| cystine-binding periplasmic prot...   301   5e-80
gi|295702708|ref|YP_003595783.1| L-cystine import ABC transporte...   301   5e-80
gi|329666779|gb|AEB92727.1| ABC transporter solute-binding compo...   301   6e-80
gi|168239190|ref|ZP_02664248.1| cystine-binding periplasmic prot...   301   6e-80
gi|253574192|ref|ZP_04851534.1| amino acid ABC transporter [Paen...   301   6e-80
gi|337750261|ref|YP_004644423.1| amino acid ABC transporter [Pae...   301   6e-80
gi|315282708|ref|ZP_07871055.1| amino acid ABC transporter, amin...   301   6e-80
gi|270292828|ref|ZP_06199039.1| amino acid ABC transporter, amin...   301   6e-80
gi|294497335|ref|YP_003561035.1| L-cystine import ABC transporte...   301   7e-80
gi|160900971|ref|YP_001566553.1| extracellular solute-binding pr...   301   7e-80
gi|312958352|ref|ZP_07772873.1| amino acid ABC transporter, peri...   301   7e-80
gi|168462508|ref|ZP_02696439.1| cystine-binding periplasmic prot...   301   7e-80
gi|76788144|ref|YP_329665.1| polar amino acid ABC transporter am...   301   7e-80
gi|304398823|ref|ZP_07380693.1| extracellular solute-binding pro...   301   8e-80
gi|90962036|ref|YP_535952.1| polar amino acid ABC transporter su...   301   8e-80
gi|238912473|ref|ZP_04656310.1| cystine transporter subunit [Sal...   301   8e-80
gi|336251079|ref|YP_004594789.1| cystine transporter subunit [En...   301   9e-80
gi|308187257|ref|YP_003931388.1| ABC transport system, periplasm...   301   9e-80
gi|335349962|gb|EGM51460.1| amino acid ABC superfamily ATP bindi...   301   9e-80
gi|295693562|ref|YP_003602172.1| amino acid ABC transporter, ami...   301   9e-80
gi|62180528|ref|YP_216945.1| cystine transporter subunit [Salmon...   301   1e-79
gi|58337930|ref|YP_194515.1| amino acid ABC transporter [Lactoba...   301   1e-79
gi|22537110|ref|NP_687961.1| amino acid ABC transporter amino ac...   301   1e-79
gi|312796580|ref|YP_004029502.1| cystine-binding protein [Burkho...   301   1e-79
gi|25010991|ref|NP_735386.1| hypothetical protein gbs0937 [Strep...   300   1e-79
gi|163791792|ref|ZP_02186170.1| hypothetical protein CAT7_03744 ...   300   1e-79
gi|300214734|gb|ADJ79150.1| Polar amino acid ABC transporter, su...   300   1e-79
gi|227513106|ref|ZP_03943155.1| amino acid ABC superfamily ATP b...   300   2e-79
gi|340771271|gb|EGR93786.1| ABC transporter, substrate-binding p...   300   2e-79
gi|327400781|ref|YP_004341620.1| ABC transporter periplasmic sub...   300   2e-79
gi|238756657|ref|ZP_04617947.1| Cystine-binding periplasmic prot...   300   2e-79
gi|319945077|ref|ZP_08019339.1| amino acid ABC superfamily ATP b...   300   2e-79
gi|345861271|ref|ZP_08813538.1| bacterial extracellular solute-b...   299   2e-79
gi|227510178|ref|ZP_03940227.1| amino acid ABC superfamily ATP b...   299   2e-79
gi|5929889|gb|AAD56629.1|AF165218_4 AatB [Streptococcus pneumoni...   299   2e-79
gi|28210295|ref|NP_781239.1| cystine/glutamine-binding periplasm...   299   2e-79
gi|56413131|ref|YP_150206.1| cystine transporter subunit [Salmon...   299   2e-79
gi|18310306|ref|NP_562240.1| amino acid ABC transporter [Clostri...   299   3e-79
gi|315303605|ref|ZP_07874149.1| amino acid ABC transporter, amin...   299   3e-79
gi|336236540|ref|YP_004589156.1| ABC transporter periplasmic pro...   299   3e-79
gi|332638161|ref|ZP_08417024.1| polar amino acid ABC transporter...   299   4e-79
gi|260881511|ref|ZP_05404585.2| amino acid ABC transporter, amin...   299   4e-79
gi|225374847|ref|ZP_03752068.1| hypothetical protein ROSEINA2194...   298   5e-79
gi|268318929|ref|YP_003292585.1| ABC transporter solute-binding ...   298   5e-79
gi|312112153|ref|YP_003990469.1| family 3 extracellular solute-b...   298   5e-79
gi|238853598|ref|ZP_04643967.1| ABC-type amino acid transport/si...   298   5e-79
gi|299820599|ref|ZP_07052489.1| amino acid ABC superfamily ATP b...   298   6e-79
gi|319650478|ref|ZP_08004618.1| amino acid ABC transporter [Baci...   298   6e-79
gi|319943564|ref|ZP_08017846.1| amino acid ABC superfamily ATP b...   298   6e-79
gi|255528434|ref|ZP_05395230.1| extracellular solute-binding pro...   298   6e-79
gi|161613484|ref|YP_001587449.1| cystine transporter subunit [Sa...   298   6e-79
gi|15612733|ref|NP_241036.1| amino acid ABC transporter amino ac...   298   7e-79
gi|300172943|ref|YP_003772109.1| polar amino acid ABC transporte...   297   7e-79
gi|326693635|ref|ZP_08230640.1| amino acid ABC transporter perip...   297   8e-79
gi|83646475|ref|YP_434910.1| cystine transporter subunit [Hahell...   297   9e-79
gi|227823793|ref|YP_002827766.1| putative extracellular solute-b...   297   9e-79
gi|346982207|emb|CBW86201.1| Putative amino acid ABC transporter...   297   9e-79
gi|229587811|ref|YP_002869930.1| cystine transporter subunit [Ps...   297   1e-78
gi|227524321|ref|ZP_03954370.1| amino acid ABC superfamily ATP b...   297   1e-78
gi|116629031|ref|YP_814203.1| amino acid ABC transporter peripla...   297   1e-78
gi|329770547|ref|ZP_08261925.1| hypothetical protein HMPREF0433_...   297   1e-78
gi|253681643|ref|ZP_04862440.1| amino acid ABC transporter, peri...   297   1e-78
gi|170780722|ref|YP_001709054.1| putative extracellular solute-b...   297   2e-78
gi|241913538|pdb|3HV1|A Chain A, Crystal Structure Of A Polar Am...   297   2e-78
gi|160933931|ref|ZP_02081318.1| hypothetical protein CLOLEP_0279...   296   2e-78
gi|226313901|ref|YP_002773797.1| L-cystine ABC transporter subst...   296   2e-78
gi|114565876|ref|YP_753030.1| extracellular solute-binding prote...   296   2e-78
gi|146296044|ref|YP_001179815.1| family 3 extracellular solute-b...   296   2e-78
gi|340354886|ref|ZP_08677582.1| amino acid ABC superfamily ATP b...   296   2e-78
gi|110801642|ref|YP_698644.1| amino acid ABC transporter (bindin...   296   2e-78
gi|300853855|ref|YP_003778839.1| putative extracellular amino ac...   296   2e-78
gi|334135511|ref|ZP_08508996.1| cystine-binding periplasmic prot...   296   2e-78
gi|323339492|ref|ZP_08079771.1| amino acid ABC superfamily ATP b...   296   2e-78
gi|227888779|ref|ZP_04006584.1| amino acid ABC superfamily ATP b...   296   2e-78
gi|335357069|ref|ZP_08548939.1| polar amino acid ABC transporter...   296   2e-78
gi|269120726|ref|YP_003308903.1| extracellular solute-binding pr...   296   2e-78
gi|288870949|ref|ZP_06115884.2| amino acid ABC transporter, amin...   296   3e-78
gi|187777536|ref|ZP_02994009.1| hypothetical protein CLOSPO_0112...   296   3e-78
gi|153953603|ref|YP_001394368.1| extracellular amino acid-bindin...   296   3e-78
gi|110800274|ref|YP_695974.1| amino acid ABC transporter, amino ...   296   3e-78
gi|116617694|ref|YP_818065.1| amino acid ABC transporter peripla...   296   4e-78
gi|227432436|ref|ZP_03914424.1| amino acid ABC superfamily ATP b...   295   4e-78
gi|168177792|ref|ZP_02612456.1| polar amino acid uptake ABC tran...   295   4e-78
gi|170759814|ref|YP_001785787.1| polar amino acid ABC transporte...   295   4e-78
gi|310643433|ref|YP_003948191.1| amino acid ABC transporter [Pae...   295   4e-78
gi|315640020|ref|ZP_07895146.1| amino acid ABC superfamily ATP b...   295   5e-78
gi|237793772|ref|YP_002861324.1| polar amino acid uptake ABC tra...   295   5e-78
gi|283785665|ref|YP_003365530.1| cystine-binding periplasmic pro...   295   5e-78
gi|323489288|ref|ZP_08094520.1| amino acid ABC transporter perip...   295   5e-78
gi|73542273|ref|YP_296793.1| extracellular solute-binding protei...   295   6e-78
gi|289435074|ref|YP_003464946.1| amino acid ABC transporter amin...   295   6e-78
gi|227529073|ref|ZP_03959122.1| amino acid ABC superfamily ATP b...   294   6e-78
gi|153939947|ref|YP_001389817.1| polar amino acid ABC transporte...   294   7e-78
gi|346309555|ref|ZP_08851639.1| hypothetical protein HMPREF9457_...   294   8e-78
gi|282852735|ref|ZP_06262077.1| bacterial extracellular solute-b...   294   8e-78
gi|338196323|gb|EGO88523.1| amino acid ABC transporter, periplas...   294   8e-78
gi|148378449|ref|YP_001252990.1| polar amino acid ABC transporte...   294   8e-78
gi|336114956|ref|YP_004569723.1| family 3 extracellular solute-b...   294   9e-78
gi|168181319|ref|ZP_02615983.1| polar amino acid uptake ABC tran...   294   9e-78
gi|213586572|ref|ZP_03368398.1| cystine transporter subunit [Sal...   294   9e-78
gi|238927935|ref|ZP_04659695.1| amino acid ABC superfamily ATP b...   294   9e-78
gi|302391066|ref|YP_003826886.1| extracellular solute-binding pr...   294   1e-77
gi|331668614|ref|ZP_08369462.1| cystine ABC transporter, cystine...   294   1e-77
gi|292670307|ref|ZP_06603733.1| arginine ABC superfamily ATP bin...   294   1e-77
gi|257125932|ref|YP_003164046.1| family 3 extracellular solute-b...   293   1e-77
gi|170017620|ref|YP_001728539.1| amino acid ABC transporter peri...   293   2e-77
gi|312127064|ref|YP_003991938.1| extracellular solute-binding pr...   293   2e-77
gi|170755905|ref|YP_001780101.1| polar amino acid ABC transporte...   293   2e-77
gi|166030981|ref|ZP_02233810.1| hypothetical protein DORFOR_0066...   293   2e-77
gi|206901753|ref|YP_002250771.1| glutamine ABC transporter perip...   293   2e-77
gi|308070242|ref|YP_003871847.1| amino acid ABC transporter extr...   293   2e-77
gi|330838525|ref|YP_004413105.1| ABC-type transporter, periplasm...   293   2e-77
gi|312135672|ref|YP_004003010.1| extracellular solute-binding pr...   293   2e-77
gi|229543205|ref|ZP_04432265.1| extracellular solute-binding pro...   293   2e-77
gi|302872379|ref|YP_003841015.1| family 3 extracellular solute-b...   293   2e-77
gi|78067960|ref|YP_370729.1| ABC amino acid transporter, peripla...   292   3e-77
gi|167745443|ref|ZP_02417570.1| hypothetical protein ANACAC_0013...   292   4e-77
gi|91783311|ref|YP_558517.1| polar amino acid ABC transporter pe...   292   4e-77
gi|306829415|ref|ZP_07462605.1| amino acid ABC superfamily ATP b...   292   4e-77
gi|336034704|gb|AEH80636.1| putative amino acid-binding periplas...   292   5e-77
gi|311032513|ref|ZP_07710603.1| amino acid ABC transporter (amin...   292   5e-77
gi|313496590|gb|ADR57956.1| Cystine transporter subunit [Pseudom...   292   5e-77
gi|302186282|ref|ZP_07262955.1| cystine transporter subunit [Pse...   291   6e-77
gi|304438667|ref|ZP_07398605.1| amino acid ABC superfamily ATP b...   291   6e-77
gi|333398208|ref|ZP_08480021.1| polar amino acid ABC transporter...   291   6e-77
gi|320530706|ref|ZP_08031750.1| Tat pathway signal sequence [Sel...   291   7e-77
gi|330962036|gb|EGH62296.1| cystine transporter subunit [Pseudom...   291   7e-77
gi|341821105|emb|CCC57442.1| amino acid ABC superfamily ATP bind...   291   7e-77
gi|170724142|ref|YP_001751830.1| cystine transporter subunit [Ps...   291   8e-77
gi|78065025|ref|YP_367794.1| ABC amino acid transporter, peripla...   291   8e-77
gi|104779494|ref|YP_605992.1| cystine transporter subunit [Pseud...   291   8e-77
gi|334128717|ref|ZP_08502598.1| arginine ABC superfamily ATP bin...   291   8e-77
gi|339485157|ref|YP_004699685.1| cystine transporter subunit [Ps...   291   9e-77
gi|148545498|ref|YP_001265600.1| cystine transporter subunit [Ps...   291   9e-77
gi|325272375|ref|ZP_08138773.1| cystine transporter subunit [Pse...   291   9e-77
gi|260887996|ref|ZP_05899259.1| amino acid ABC transporter, peri...   291   1e-76
gi|149183273|ref|ZP_01861716.1| amino acid ABC transporter (amin...   291   1e-76
gi|298293509|ref|YP_003695448.1| family 3 extracellular solute-b...   291   1e-76
gi|330966438|gb|EGH66698.1| cystine transporter subunit [Pseudom...   291   1e-76
gi|107024193|ref|YP_622520.1| extracellular solute-binding prote...   291   1e-76
gi|26986970|ref|NP_742395.1| cystine transporter subunit [Pseudo...   291   1e-76
gi|293607249|ref|ZP_06689590.1| amino acid ABC superfamily ATP b...   290   1e-76
gi|134294561|ref|YP_001118296.1| extracellular solute-binding pr...   290   1e-76
gi|115350421|ref|YP_772260.1| extracellular solute-binding prote...   290   1e-76
gi|333966827|gb|AEG33592.1| ABC-type transporter, periplasmic su...   290   1e-76
gi|171316557|ref|ZP_02905773.1| extracellular solute-binding pro...   290   1e-76
gi|167031269|ref|YP_001666500.1| cystine transporter subunit [Ps...   290   1e-76
gi|339009104|ref|ZP_08641676.1| L-cystine-binding protein TcyA [...   290   1e-76

Sequences not found previously or not previously below threshold:

Searching..................................................done


Results from round 4


                                                                 Score    E
Sequences producing significant alignments:                      (bits) Value
Sequences used in model and found again:

gi|332800505|ref|YP_004462004.1| ABC transporter periplasmic sub...   340   2e-91
gi|330836288|ref|YP_004410929.1| amino acid ABC transporter subs...   335   4e-90
gi|325978175|ref|YP_004287891.1| amino acid ABC transporter extr...   331   6e-89
gi|300856477|ref|YP_003781461.1| putative amino acid ABC transpo...   331   9e-89
gi|296131957|ref|YP_003639204.1| extracellular solute-binding pr...   330   1e-88
gi|289168136|ref|YP_003446405.1| ABC transporter substrate bindi...   329   2e-88
gi|335030463|ref|ZP_08523952.1| ABC transporter, substrate-bindi...   329   2e-88
gi|195978015|ref|YP_002123259.1| amino acid ABC transporter extr...   329   2e-88
gi|121534019|ref|ZP_01665845.1| extracellular solute-binding pro...   329   3e-88
gi|229552065|ref|ZP_04440790.1| amino acid ABC superfamily ATP b...   329   3e-88
gi|199597486|ref|ZP_03210915.1| ABC-type amino acid transport/si...   328   4e-88
gi|258508267|ref|YP_003171018.1| ABC transporter amino acid-bind...   328   4e-88
gi|121593167|ref|YP_985063.1| extracellular solute-binding prote...   328   4e-88
gi|183393066|gb|ACC61695.1| extracellular solute-binding protein...   328   4e-88
gi|307706788|ref|ZP_07643593.1| bacterial extracellular solute-b...   328   5e-88
gi|322376867|ref|ZP_08051360.1| amino acid ABC transporter, amin...   328   5e-88
gi|324017956|gb|EGB87175.1| phage integrase, SAM-like domain pro...   328   6e-88
gi|339500505|ref|YP_004698540.1| ABC transporter periplasmic sub...   328   7e-88
gi|225870392|ref|YP_002746339.1| amino acid ABC transporter, ext...   327   7e-88
gi|336392768|ref|ZP_08574167.1| glutamine ABC transporter, subst...   327   8e-88
gi|153953344|ref|YP_001394109.1| extracellular amino acid-bindin...   327   8e-88
gi|335427545|ref|ZP_08554476.1| ABC transporter periplasmic subu...   327   8e-88
gi|312864872|ref|ZP_07725103.1| ABC transporter, substrate-bindi...   327   1e-87
gi|320546646|ref|ZP_08040958.1| amino acid ABC superfamily ATP b...   327   1e-87
gi|222153139|ref|YP_002562316.1| amino acid ABC transporter extr...   327   1e-87
gi|307701962|ref|ZP_07638970.1| ABC transporter substrate-bindin...   327   1e-87
gi|339455347|gb|EGP67954.1| ABC transporter, substrate-binding p...   327   1e-87
gi|333394756|ref|ZP_08476575.1| glutamine ABC transporter, subst...   327   1e-87
gi|227514519|ref|ZP_03944568.1| amino acid ABC superfamily ATP b...   326   2e-87
gi|307705123|ref|ZP_07642000.1| ABC transporter substrate-bindin...   326   2e-87
gi|225163910|ref|ZP_03726202.1| extracellular solute-binding pro...   326   3e-87
gi|184154981|ref|YP_001843321.1| glutamine ABC transporter subst...   326   3e-87
gi|328957171|ref|YP_004374557.1| putative amino acid ABC transpo...   326   3e-87
gi|339455133|gb|EGP67741.1| ABC transporter, substrate-binding p...   326   3e-87
gi|257899739|ref|ZP_05679392.1| extracellular solute-binding pro...   325   4e-87
gi|341821504|emb|CCC72428.1| predicted: ABC transporter arginine...   325   5e-87
gi|256959933|ref|ZP_05564104.1| extracellular solute-binding pro...   324   6e-87
gi|342835406|gb|EGU69649.1| ABC transporter, substrate-binding p...   324   6e-87
gi|220928328|ref|YP_002505237.1| family 3 extracellular solute-b...   324   7e-87
gi|225868655|ref|YP_002744603.1| amino acid ABC transporter, ext...   324   8e-87
gi|306833385|ref|ZP_07466512.1| amino acid ABC superfamily ATP b...   324   8e-87
gi|322388044|ref|ZP_08061650.1| amino acid ABC superfamily ATP b...   324   1e-86
gi|336064166|ref|YP_004559025.1| bacterial extracellular solute-...   324   1e-86
gi|3603430|gb|AAC35851.1| amino acid-binding protein Abp [Strept...   324   1e-86
gi|343391331|gb|EGV03906.1| ABC transporter, substrate-binding p...   324   1e-86
gi|329116401|ref|ZP_08245118.1| ABC transporter, substrate-bindi...   323   1e-86
gi|342839513|ref|ZP_08713376.1| polar amino acid ABC uptake tran...   323   2e-86
gi|326793193|ref|YP_004311014.1| ABC transporter periplasmic pro...   323   2e-86
gi|288905201|ref|YP_003430423.1| amino acid ABC transporter subs...   323   2e-86
gi|307289499|ref|ZP_07569445.1| bacterial extracellular solute-b...   323   2e-86
gi|229546659|ref|ZP_04435384.1| amino acid ABC superfamily ATP b...   323   2e-86
gi|315159959|gb|EFU03976.1| bacterial extracellular solute-bindi...   323   2e-86
gi|227554920|ref|ZP_03984967.1| amino acid ABC superfamily ATP b...   323   2e-86
gi|306831271|ref|ZP_07464431.1| amino acid ABC superfamily ATP b...   323   2e-86
gi|323479996|gb|ADX79435.1| bacterial extracellular solute-bindi...   322   2e-86
gi|29375393|ref|NP_814547.1| amino acid ABC transporter amino ac...   322   3e-86
gi|293567503|ref|ZP_06678848.1| amino acid ABC transporter, amin...   322   3e-86
gi|338846967|gb|AEJ25179.1| amino acid ABC transporter extracell...   322   3e-86
gi|330833057|ref|YP_004401882.1| amino acid ABC transporter amin...   322   3e-86
gi|343398924|gb|EGV11450.1| ABC transporter, substrate-binding p...   322   3e-86
gi|146318206|ref|YP_001197918.1| amino acid ABC transporter subs...   322   4e-86
gi|251782499|ref|YP_002996801.1| amino acid ABC transporter subs...   322   4e-86
gi|227517775|ref|ZP_03947824.1| amino acid ABC superfamily ATP b...   322   4e-86
gi|302023526|ref|ZP_07248737.1| amino acid ABC transporter, amin...   322   5e-86
gi|323127385|gb|ADX24682.1| amino acid ABC transporter, extracel...   321   5e-86
gi|326315798|ref|YP_004233470.1| family 3 extracellular solute-b...   321   5e-86
gi|257083724|ref|ZP_05578085.1| extracellular solute-binding pro...   321   5e-86
gi|69248237|ref|ZP_00604687.1| extracellular solute-binding prot...   321   5e-86
gi|315145195|gb|EFT89211.1| bacterial extracellular solute-bindi...   321   6e-86
gi|293553345|ref|ZP_06673981.1| amino acid ABC transporter, amin...   321   6e-86
gi|253751388|ref|YP_003024529.1| amino acid ABC transporter, ext...   321   6e-86
gi|227529681|ref|ZP_03959730.1| amino acid ABC superfamily ATP b...   321   6e-86
gi|300859857|ref|ZP_07105945.1| bacterial extracellular solute-b...   321   7e-86
gi|342932253|ref|ZP_08728500.1| amino acid ABC transporter extra...   321   8e-86
gi|342900681|ref|ZP_08722503.1| putative ABC transporter glutami...   321   9e-86
gi|331266481|ref|YP_004326111.1| ABC transporter substrate bindi...   321   9e-86
gi|257888302|ref|ZP_05667955.1| extracellular solute-binding pro...   320   1e-85
gi|319938932|ref|ZP_08013296.1| amino acid ABC transporter [Stre...   320   1e-85
gi|310778238|ref|YP_003966571.1| PAAT family amino acid ABC tran...   320   1e-85
gi|322374408|ref|ZP_08048922.1| amino acid ABC transporter, amin...   320   1e-85
gi|158321614|ref|YP_001514121.1| extracellular solute-binding pr...   320   1e-85
gi|306825320|ref|ZP_07458662.1| amino acid ABC superfamily ATP b...   320   1e-85
gi|225620106|ref|YP_002721363.1| family 3 extracellular solute-b...   320   1e-85
gi|261407770|ref|YP_003244011.1| family 3 extracellular solute-b...   320   1e-85
gi|339278018|emb|CCC19766.1| amino acid ABC superfamily ATP bind...   320   2e-85
gi|309389821|gb|ADO77701.1| amino acid ABC transporter substrate...   320   2e-85
gi|116627712|ref|YP_820331.1| amino acid ABC transporter peripla...   320   2e-85
gi|315613066|ref|ZP_07887977.1| amino acid ABC superfamily ATP b...   320   2e-85
gi|212640131|ref|YP_002316651.1| amino acid ABC transporter peri...   320   2e-85
gi|315151627|gb|EFT95643.1| bacterial extracellular solute-bindi...   319   2e-85
gi|55820919|ref|YP_139361.1| polar amino acid ABC uptake transpo...   319   2e-85
gi|293365297|ref|ZP_06612014.1| amino acid ABC superfamily ATP b...   319   2e-85
gi|341821503|emb|CCC72427.1| bacterial extracellular solute-bind...   319   2e-85
gi|327534390|gb|AEA93224.1| amino acid ABC superfamily ATP bindi...   319   2e-85
gi|257885500|ref|ZP_05665153.1| extracellular solute-binding pro...   319   3e-85
gi|171779325|ref|ZP_02920289.1| hypothetical protein STRINF_0117...   319   3e-85
gi|163856729|ref|YP_001631027.1| putative amino acid ABC transpo...   319   3e-85
gi|310640485|ref|YP_003945243.1| amino acid ABC transporter [Pae...   319   3e-85
gi|89896133|ref|YP_519620.1| hypothetical protein DSY3387 [Desul...   319   4e-85
gi|222109926|ref|YP_002552190.1| family 3 extracellular solute-b...   319   4e-85
gi|329927214|ref|ZP_08281512.1| ABC transporter, substrate-bindi...   318   4e-85
gi|315222684|ref|ZP_07864573.1| bacterial extracellular solute-b...   318   4e-85
gi|227552458|ref|ZP_03982507.1| amino acid ABC superfamily ATP b...   318   5e-85
gi|311106237|ref|YP_003979090.1| extracellular solute-binding pr...   318   5e-85
gi|313124501|ref|YP_004034760.1| amino acid ABC superfamily ATP ...   318   6e-85
gi|343389689|gb|EGV02274.1| ABC transporter, substrate-binding p...   318   6e-85
gi|308067739|ref|YP_003869344.1| amino acid ABC transporter peri...   318   6e-85
gi|332523886|ref|ZP_08400138.1| ABC transporter, substrate-bindi...   317   7e-85
gi|303240910|ref|ZP_07327421.1| extracellular solute-binding pro...   317   8e-85
gi|325685426|gb|EGD27527.1| amino acid ABC superfamily ATP bindi...   317   8e-85
gi|237654574|ref|YP_002890888.1| family 3 extracellular solute-b...   317   9e-85
gi|313890041|ref|ZP_07823676.1| ABC transporter, substrate-bindi...   317   1e-84
gi|293605337|ref|ZP_06687722.1| amino acid ABC superfamily ATP b...   317   1e-84
gi|334269860|gb|EGL88270.1| ABC transporter, substrate-binding p...   317   1e-84
gi|33601773|ref|NP_889333.1| amino acid ABC transporter substrat...   317   1e-84
gi|300811758|ref|ZP_07092231.1| bacterial extracellular solute-b...   317   1e-84
gi|322392131|ref|ZP_08065593.1| amino acid ABC superfamily ATP b...   317   1e-84
gi|120609704|ref|YP_969382.1| extracellular solute-binding prote...   316   2e-84
gi|256847976|ref|ZP_05553420.1| glutamine ABC transporter substr...   316   2e-84
gi|331003781|ref|ZP_08327275.1| hypothetical protein HMPREF0491_...   316   2e-84
gi|191638265|ref|YP_001987431.1| glutamine ABC transporter subst...   316   2e-84
gi|73542698|ref|YP_297218.1| extracellular solute-binding protei...   316   2e-84
gi|116494753|ref|YP_806487.1| amino acid ABC transporter peripla...   316   2e-84
gi|328947349|ref|YP_004364686.1| ABC transporter periplasmic pro...   316   2e-84
gi|333993994|ref|YP_004526607.1| extracellular solute-binding pr...   316   2e-84
gi|322411893|gb|EFY02801.1| amino acid ABC transporter, extracel...   316   2e-84
gi|194290845|ref|YP_002006752.1| extracellular solute-binding pr...   316   2e-84
gi|315039013|ref|YP_004032581.1| amino acid ABC transporter [Lac...   316   2e-84
gi|317407117|gb|EFV87121.1| amino acid ABC transporter solute-bi...   316   3e-84
gi|223984171|ref|ZP_03634321.1| hypothetical protein HOLDEFILI_0...   316   3e-84
gi|338745146|emb|CCB95512.1| polar amino acid ABC uptake transpo...   316   3e-84
gi|312862828|ref|ZP_07723068.1| ABC transporter, substrate-bindi...   316   3e-84
gi|228477553|ref|ZP_04062186.1| ABC-type amino acid transport/si...   316   3e-84
gi|319761572|ref|YP_004125509.1| extracellular solute-binding pr...   315   3e-84
gi|313891662|ref|ZP_07825269.1| ABC transporter, substrate-bindi...   315   3e-84
gi|227535250|ref|ZP_03965299.1| glutamine ABC superfamily ATP bi...   315   4e-84
gi|315647912|ref|ZP_07901013.1| extracellular solute-binding pro...   315   4e-84
gi|134299236|ref|YP_001112732.1| extracellular solute-binding pr...   315   4e-84
gi|290968269|ref|ZP_06559812.1| putative histidine ABC transport...   315   4e-84
gi|322373064|ref|ZP_08047600.1| amino acid ABC transporter, amin...   315   5e-84
gi|219670552|ref|YP_002460987.1| family 3 extracellular solute-b...   315   5e-84
gi|302339794|ref|YP_003805000.1| family 3 extracellular solute-b...   315   6e-84
gi|345526547|gb|EGX29858.1| polar amino acid ABC uptake transpor...   314   6e-84
gi|157371176|ref|YP_001479165.1| cystine transporter subunit [Se...   314   6e-84
gi|338814032|ref|ZP_08626089.1| extracellular solute-binding pro...   314   6e-84
gi|291166920|gb|EFE28966.1| amino acid ABC transporter, amino ac...   314   6e-84
gi|331701269|ref|YP_004398228.1| ABC transporter periplasmic sub...   314   7e-84
gi|194468314|ref|ZP_03074300.1| extracellular solute-binding pro...   314   8e-84
gi|337729124|emb|CCC04247.1| glutamine ABC transporter substrate...   314   8e-84
gi|227878270|ref|ZP_03996234.1| amino acid ABC superfamily ATP b...   314   8e-84
gi|160936778|ref|ZP_02084144.1| hypothetical protein CLOBOL_0166...   314   8e-84
gi|307709177|ref|ZP_07645636.1| amino acid ABC transporter, amin...   314   8e-84
gi|283796770|ref|ZP_06345923.1| extracellular solute-binding pro...   314   8e-84
gi|310829836|ref|YP_003962193.1| extracellular solute-binding pr...   314   8e-84
gi|148543752|ref|YP_001271122.1| extracellular solute-binding pr...   314   9e-84
gi|225420155|ref|ZP_03762458.1| hypothetical protein CLOSTASPAR_...   314   1e-83
gi|258405418|ref|YP_003198160.1| extracellular solute-binding pr...   314   1e-83
gi|315925538|ref|ZP_07921748.1| amino acid ABC superfamily ATP b...   314   1e-83
gi|340398697|ref|YP_004727722.1| polar amino acid ABC uptake tra...   314   1e-83
gi|329122022|ref|ZP_08250631.1| amino acid ABC superfamily ATP b...   313   1e-83
gi|340751044|ref|ZP_08687873.1| extracellular solute-binding pro...   313   1e-83
gi|342217587|ref|ZP_08710227.1| ABC transporter, substrate-bindi...   313   1e-83
gi|295092613|emb|CBK78720.1| amino acid ABC transporter substrat...   313   2e-83
gi|116493032|ref|YP_804767.1| amino acid ABC transporter peripla...   313   2e-83
gi|260102963|ref|ZP_05753200.1| amino acid ABC superfamily ATP b...   313   2e-83
gi|304385261|ref|ZP_07367606.1| amino acid ABC superfamily ATP b...   313   2e-83
gi|150015935|ref|YP_001308189.1| extracellular solute-binding pr...   312   2e-83
gi|291561845|emb|CBL40645.1| amino acid ABC transporter substrat...   312   3e-83
gi|113869258|ref|YP_727747.1| ABC transporter periplasmic protei...   312   3e-83
gi|241762841|ref|ZP_04760904.1| extracellular solute-binding pro...   312   3e-83
gi|343385813|gb|AEM21303.1| extracellular solute-binding protein...   312   3e-83
gi|259046943|ref|ZP_05737344.1| amino acid ABC superfamily ATP b...   312   3e-83
gi|339327340|ref|YP_004687033.1| PAAT family ABC transporter per...   312   4e-83
gi|300870609|ref|YP_003785480.1| polar amino acid uptake ABC tra...   312   4e-83
gi|315652085|ref|ZP_07905086.1| amino acid ABC superfamily ATP b...   312   5e-83
gi|340758583|ref|ZP_08695169.1| extracellular solute-binding pro...   312   5e-83
gi|257870690|ref|ZP_05650343.1| amino acid-binding protein Abp [...   311   5e-83
gi|270290989|ref|ZP_06197212.1| polar amino acid transport syste...   311   5e-83
gi|68160898|gb|AAY86895.1| lr1665 [Lactobacillus reuteri]             311   5e-83
gi|322385751|ref|ZP_08059395.1| amino acid ABC superfamily ATP b...   311   5e-83
gi|24379607|ref|NP_721562.1| putative ABC transporter, glutamine...   311   6e-83
gi|325567190|ref|ZP_08143857.1| amino acid ABC superfamily ATP b...   311   7e-83
gi|56808073|ref|ZP_00365868.1| COG0834: ABC-type amino acid tran...   311   7e-83
gi|237667290|ref|ZP_04527274.1| extracellular solute-binding pro...   311   8e-83
gi|312897774|ref|ZP_07757190.1| bacterial extracellular solute-b...   311   8e-83
gi|300870610|ref|YP_003785481.1| polar amino acid uptake ABC tra...   311   8e-83
gi|94990605|ref|YP_598705.1| histidine-binding protein [Streptoc...   311   9e-83
gi|338204099|ref|YP_004650244.1| amino acid ABC transporter bind...   311   9e-83
gi|322516945|ref|ZP_08069838.1| amino acid ABC superfamily ATP b...   311   9e-83
gi|331002454|ref|ZP_08325972.1| hypothetical protein HMPREF0491_...   311   9e-83
gi|76798879|ref|ZP_00781087.1| amino acid ABC transporter, amino...   310   1e-82
gi|342214297|ref|ZP_08706998.1| lysine-arginine-ornithine-bindin...   310   1e-82
gi|148988545|ref|ZP_01819978.1| amino acid ABC transporter, amin...   310   1e-82
gi|300870611|ref|YP_003785482.1| polar amino acid uptake ABC tra...   310   1e-82
gi|333927865|ref|YP_004501444.1| ABC transporter periplasmic pro...   310   1e-82
gi|317064770|ref|ZP_07929255.1| extracellular amino acid-binding...   310   1e-82
gi|21910442|ref|NP_664710.1| putative amino acid ABC transporter...   310   1e-82
gi|77413248|ref|ZP_00789445.1| amino acid ABC transporter, amino...   310   2e-82
gi|257866713|ref|ZP_05646366.1| amino acid-binding protein Abp [...   310   2e-82
gi|229113500|ref|ZP_04242949.1| Amino acid ABC transporter, amin...   310   2e-82
gi|149021767|ref|ZP_01835774.1| amino acid ABC transporter, amin...   310   2e-82
gi|339481356|ref|ZP_08657015.1| amino acid ABC transporter perip...   310   2e-82
gi|139473662|ref|YP_001128378.1| amino acid ABC transporter,extr...   310   2e-82
gi|333900601|ref|YP_004474474.1| extracellular solute-binding pr...   309   2e-82
gi|312870437|ref|ZP_07730557.1| ABC transporter, substrate-bindi...   309   2e-82
gi|164688274|ref|ZP_02212302.1| hypothetical protein CLOBAR_0191...   309   2e-82
gi|15675229|ref|NP_269403.1| putative amino acid ABC transporter...   309   2e-82
gi|148997439|ref|ZP_01825044.1| amino acid ABC transporter, amin...   309   2e-82
gi|94994528|ref|YP_602626.1| histidine-binding protein [Streptoc...   309   2e-82
gi|334882042|emb|CCB82992.1| glutamine ABC transporter, substrat...   309   2e-82
gi|259502847|ref|ZP_05745749.1| amino acid ABC superfamily ATP b...   309   2e-82
gi|44004546|ref|NP_982215.1| amino acid ABC transporter, amino a...   309   2e-82
gi|255017462|ref|ZP_05289588.1| amino acid ABC transporter (bind...   309   2e-82
gi|77410988|ref|ZP_00787343.1| amino acid ABC transporter, amino...   309   3e-82
gi|326204706|ref|ZP_08194561.1| extracellular solute-binding pro...   309   3e-82
gi|333999368|ref|YP_004531980.1| extracellular solute-binding pr...   309   3e-82
gi|319744949|gb|EFV97279.1| polar amino acid ABC superfamily ATP...   309   3e-82
gi|149003286|ref|ZP_01828182.1| amino acid ABC transporter, amin...   309   3e-82
gi|238798559|ref|ZP_04642036.1| Cystine-binding periplasmic prot...   309   3e-82
gi|296127371|ref|YP_003634623.1| extracellular solute-binding pr...   309   3e-82
gi|111657052|ref|ZP_01407848.1| hypothetical protein SpneT_02001...   309   3e-82
gi|221232213|ref|YP_002511366.1| amino acid ABC transporter,extr...   309   3e-82
gi|28378894|ref|NP_785786.1| glutamine ABC transporter, substrat...   309   3e-82
gi|334339556|ref|YP_004544536.1| family 3 extracellular solute-b...   309   4e-82
gi|341596374|gb|EGS38977.1| ABC transporter, substrate-binding p...   309   4e-82
gi|15901347|ref|NP_345951.1| amino acid ABC transporter amino ac...   309   4e-82
gi|149008123|ref|ZP_01831654.1| amino acid ABC transporter, amin...   308   4e-82
gi|89901740|ref|YP_524211.1| extracellular solute-binding protei...   308   5e-82
gi|210615937|ref|ZP_03290860.1| hypothetical protein CLONEX_0307...   308   5e-82
gi|149011735|ref|ZP_01832931.1| amino acid ABC transporter, amin...   308   5e-82
gi|337281742|ref|YP_004621213.1| amino acid ABC transporter bind...   308   5e-82
gi|332073835|gb|EGI84313.1| polar amino acid ABC uptake transpor...   308   5e-82
gi|16803778|ref|NP_465263.1| hypothetical protein lmo1738 [Liste...   308   5e-82
gi|322833174|ref|YP_004213201.1| extracellular solute-binding pr...   308   5e-82
gi|332074249|gb|EGI84726.1| polar amino acid ABC uptake transpor...   308   6e-82
gi|116333853|ref|YP_795380.1| amino acid ABC transporter peripla...   308   6e-82
gi|160900971|ref|YP_001566553.1| extracellular solute-binding pr...   307   7e-82
gi|342164117|ref|YP_004768756.1| ABC transporter substrate-bindi...   307   7e-82
gi|229125463|ref|ZP_04254520.1| Amino acid ABC transporter, amin...   307   7e-82
gi|301300408|ref|ZP_07206610.1| bacterial extracellular solute-b...   307   7e-82
gi|334308674|gb|EGL99660.1| amino acid ABC transporter, ATP-bind...   307   7e-82
gi|19746199|ref|NP_607335.1| amino acid ABC transporter periplas...   307   8e-82
gi|47095664|ref|ZP_00233271.1| amino acid ABC transporter, amino...   307   8e-82
gi|167749252|ref|ZP_02421379.1| hypothetical protein EUBSIR_0020...   307   8e-82
gi|242280218|ref|YP_002992347.1| extracellular solute-binding pr...   307   9e-82
gi|254557099|ref|YP_003063516.1| glutamine ABC transporter, subs...   307   9e-82
gi|238764882|ref|ZP_04625822.1| Cystine-binding periplasmic prot...   307   9e-82
gi|336394482|ref|ZP_08575881.1| glutamine ABC transporter substr...   307   9e-82
gi|148984844|ref|ZP_01818097.1| amino acid ABC transporter, amin...   307   1e-81
gi|227891055|ref|ZP_04008860.1| amino acid ABC superfamily ATP b...   307   1e-81
gi|313623355|gb|EFR93580.1| amino acid ABC transporter, amino ac...   307   1e-81
gi|16800916|ref|NP_471184.1| hypothetical protein lin1849 [Liste...   307   1e-81
gi|330859510|emb|CBX69853.1| cystine-binding periplasmic protein...   307   1e-81
gi|238758079|ref|ZP_04619259.1| Cystine-binding periplasmic prot...   307   2e-81
gi|270292828|ref|ZP_06199039.1| amino acid ABC transporter, amin...   306   2e-81
gi|239624576|ref|ZP_04667607.1| polar amino acid ABC transporter...   306   2e-81
gi|22126343|ref|NP_669766.1| cystine transporter subunit [Yersin...   306   2e-81
gi|46907968|ref|YP_014357.1| amino acid ABC transporter substrat...   306   2e-81
gi|342831139|gb|EGU65463.1| ABC transporter, substrate-binding p...   306   2e-81
gi|90962036|ref|YP_535952.1| polar amino acid ABC transporter su...   306   2e-81
gi|226310676|ref|YP_002770570.1| amino acid ABC transporter subs...   306   2e-81
gi|254829260|ref|ZP_05233947.1| amino acid ABC transporter [List...   306   2e-81
gi|311279130|ref|YP_003941361.1| extracellular solute-binding pr...   306   3e-81
gi|76788144|ref|YP_329665.1| polar amino acid ABC transporter am...   306   3e-81
gi|291617814|ref|YP_003520556.1| FliY [Pantoea ananatis LMG 2010...   306   3e-81
gi|238794027|ref|ZP_04637645.1| Cystine-binding periplasmic prot...   306   3e-81
gi|308513289|ref|NP_951857.2| amino acid ABC transporter peripla...   306   3e-81
gi|238788347|ref|ZP_04632141.1| Cystine-binding periplasmic prot...   306   3e-81
gi|335349962|gb|EGM51460.1| amino acid ABC superfamily ATP bindi...   306   3e-81
gi|300928951|ref|ZP_07144455.1| bacterial extracellular solute-b...   306   3e-81
gi|300214734|gb|ADJ79150.1| Polar amino acid ABC transporter, su...   306   3e-81
gi|22537110|ref|NP_687961.1| amino acid ABC transporter amino ac...   305   4e-81
gi|313618405|gb|EFR90428.1| amino acid ABC transporter, amino ac...   305   4e-81
gi|116873171|ref|YP_849952.1| amino acid ABC transporter, amino ...   305   4e-81
gi|218699516|ref|YP_002407145.1| cystine transporter subunit [Es...   305   4e-81
gi|268610257|ref|ZP_06143984.1| extracellular solute-binding pro...   305   4e-81
gi|301029372|ref|ZP_07192468.1| bacterial extracellular solute-b...   305   4e-81
gi|241895706|ref|ZP_04783002.1| amino acid ABC superfamily ATP b...   305   4e-81
gi|163791792|ref|ZP_02186170.1| hypothetical protein CAT7_03744 ...   305   4e-81
gi|25010991|ref|NP_735386.1| hypothetical protein gbs0937 [Strep...   305   4e-81
gi|315650943|ref|ZP_07903983.1| amino acid ABC superfamily ATP b...   305   5e-81
gi|5929889|gb|AAD56629.1|AF165218_4 AatB [Streptococcus pneumoni...   305   5e-81
gi|146282694|ref|YP_001172847.1| cystine transporter subunit [Ps...   305   5e-81
gi|170019742|ref|YP_001724696.1| cystine transporter subunit [Es...   305   5e-81
gi|257093638|ref|YP_003167279.1| family 3 extracellular solute-b...   305   5e-81
gi|47092892|ref|ZP_00230674.1| amino acid ABC transporter, amino...   305   5e-81
gi|168777344|ref|ZP_02802351.1| cystine-binding periplasmic prot...   305   5e-81
gi|300717207|ref|YP_003742010.1| L-cystine ABC transporter extra...   305   5e-81
gi|238784713|ref|ZP_04628717.1| Cystine-binding periplasmic prot...   305   6e-81
gi|332161361|ref|YP_004297938.1| cystine transporter subunit [Ye...   305   6e-81
gi|197117373|ref|YP_002137800.1| amino acid ABC transporter amin...   305   6e-81
gi|302388441|ref|YP_003824263.1| extracellular solute-binding pr...   305   6e-81
gi|26248187|ref|NP_754227.1| cystine transporter subunit [Escher...   305   6e-81
gi|189404437|ref|ZP_02789465.2| cystine-binding periplasmic prot...   305   6e-81
gi|218689913|ref|YP_002398125.1| cystine transporter subunit [Es...   304   6e-81
gi|300904807|ref|ZP_07122634.1| bacterial extracellular solute-b...   304   6e-81
gi|315617857|gb|EFU98455.1| cystine-binding periplasmic protein ...   304   6e-81
gi|332297624|ref|YP_004439546.1| ABC-type transporter, periplasm...   304   7e-81
gi|333003008|gb|EGK22562.1| cystine-binding periplasmic protein ...   304   7e-81
gi|82543612|ref|YP_407559.1| cystine transporter subunit [Shigel...   304   7e-81
gi|227823793|ref|YP_002827766.1| putative extracellular solute-b...   304   7e-81
gi|24113297|ref|NP_707807.1| cystine transporter subunit [Shigel...   304   7e-81
gi|123442746|ref|YP_001006723.1| cystine transporter subunit [Ye...   304   8e-81
gi|18310306|ref|NP_562240.1| amino acid ABC transporter [Clostri...   304   8e-81
gi|340771271|gb|EGR93786.1| ABC transporter, substrate-binding p...   304   8e-81
gi|254932817|ref|ZP_05266176.1| amino acid ABC transporter [List...   304   8e-81
gi|16129867|ref|NP_416430.1| cystine transporter subunit [Escher...   304   9e-81
gi|15802355|ref|NP_288381.1| cystine transporter subunit [Escher...   304   9e-81
gi|323977899|gb|EGB72985.1| extracellular solute-binding protein...   304   9e-81
gi|339494307|ref|YP_004714600.1| cystine transporter subunit [Ps...   304   9e-81
gi|331673438|ref|ZP_08374206.1| cystine ABC transporter, cystine...   304   9e-81
gi|301050725|ref|ZP_07197584.1| bacterial extracellular solute-b...   304   1e-80
gi|325970769|ref|YP_004246960.1| ABC transporter periplasmic pro...   304   1e-80
gi|315282708|ref|ZP_07871055.1| amino acid ABC transporter, amin...   304   1e-80
gi|313650137|gb|EFS14550.1| cystine-binding periplasmic protein ...   304   1e-80
gi|215487125|ref|YP_002329556.1| cystine transporter subunit [Es...   303   1e-80
gi|82776400|ref|YP_402749.1| cystine transporter subunit [Shigel...   303   1e-80
gi|345374310|gb|EGX06263.1| cystine-binding periplasmic protein ...   303   1e-80
gi|318605287|emb|CBY26785.1| cystine ABC transporter, periplasmi...   303   2e-80
gi|253574192|ref|ZP_04851534.1| amino acid ABC transporter [Paen...   303   2e-80
gi|58337930|ref|YP_194515.1| amino acid ABC transporter [Lactoba...   303   2e-80
gi|42518509|ref|NP_964439.1| ABC transporter solute-binding comp...   303   2e-80
gi|260598415|ref|YP_003210986.1| cystine transporter subunit [Cr...   303   2e-80
gi|238752741|ref|ZP_04614211.1| Cystine-binding periplasmic prot...   303   2e-80
gi|338762637|gb|EGP13904.1| ABC-type amino acid transport [Lacto...   303   2e-80
gi|334135511|ref|ZP_08508996.1| cystine-binding periplasmic prot...   303   2e-80
gi|295095483|emb|CBK84573.1| L-cystine-binding protein/Diaminopi...   302   2e-80
gi|28210295|ref|NP_781239.1| cystine/glutamine-binding periplasm...   302   2e-80
gi|260881511|ref|ZP_05404585.2| amino acid ABC transporter, amin...   302   2e-80
gi|333004178|gb|EGK23710.1| cystine-binding periplasmic protein ...   302   2e-80
gi|146312153|ref|YP_001177227.1| cystine transporter subunit [En...   302   2e-80
gi|225374847|ref|ZP_03752068.1| hypothetical protein ROSEINA2194...   302   3e-80
gi|295693562|ref|YP_003602172.1| amino acid ABC transporter, ami...   302   3e-80
gi|315303605|ref|ZP_07874149.1| amino acid ABC transporter, amin...   302   3e-80
gi|325496960|gb|EGC94819.1| cystine transporter subunit [Escheri...   302   3e-80
gi|260868512|ref|YP_003234914.1| putative periplasmic binding tr...   302   3e-80
gi|337750261|ref|YP_004644423.1| amino acid ABC transporter [Pae...   302   3e-80
gi|324113638|gb|EGC07613.1| extracellular solute-binding protein...   302   3e-80
gi|253701872|ref|YP_003023061.1| extracellular solute-binding pr...   302   3e-80
gi|157161392|ref|YP_001458710.1| cystine transporter subunit [Es...   302   3e-80
gi|322421000|ref|YP_004200223.1| family 3 extracellular solute-b...   302   3e-80
gi|332278909|ref|ZP_08391322.1| cystine-binding periplasmic prot...   302   3e-80
gi|206576658|ref|YP_002237705.1| cystine transporter subunit [Kl...   302   3e-80
gi|157156974|ref|YP_001463224.1| cystine transporter subunit [Es...   302   4e-80
gi|329666779|gb|AEB92727.1| ABC transporter solute-binding compo...   302   4e-80
gi|170679839|ref|YP_001743323.1| cystine transporter subunit [Es...   302   4e-80
gi|227513106|ref|ZP_03943155.1| amino acid ABC superfamily ATP b...   302   4e-80
gi|315640020|ref|ZP_07895146.1| amino acid ABC superfamily ATP b...   302   5e-80
gi|194434955|ref|ZP_03067198.1| cystine-binding periplasmic prot...   302   5e-80
gi|261340318|ref|ZP_05968176.1| amino acid ABC transporter, peri...   302   5e-80
gi|301629487|ref|XP_002943871.1| PREDICTED: ABC transporter argi...   302   5e-80
gi|332638161|ref|ZP_08417024.1| polar amino acid ABC transporter...   302   5e-80
gi|237731966|ref|ZP_04562447.1| cystine transporter subunit [Cit...   301   5e-80
gi|77456472|ref|YP_345977.1| cystine transporter subunit [Pseudo...   301   5e-80
gi|291085212|ref|ZP_06352421.2| cystine ABC transporter, peripla...   301   6e-80
gi|312967121|ref|ZP_07781339.1| cystine-binding periplasmic prot...   301   6e-80
gi|309789346|ref|ZP_07683936.1| cystine-binding periplasmic prot...   301   6e-80
gi|323186304|gb|EFZ71654.1| cystine-binding periplasmic protein ...   301   6e-80
gi|324007275|gb|EGB76494.1| bacterial extracellular solute-bindi...   301   6e-80
gi|334124669|ref|ZP_08498668.1| amino acid ABC superfamily ATP b...   301   7e-80
gi|295702708|ref|YP_003595783.1| L-cystine import ABC transporte...   301   7e-80
gi|227510178|ref|ZP_03940227.1| amino acid ABC superfamily ATP b...   301   7e-80
gi|294497335|ref|YP_003561035.1| L-cystine import ABC transporte...   301   8e-80
gi|323701356|ref|ZP_08113030.1| extracellular solute-binding pro...   301   1e-79
gi|336236540|ref|YP_004589156.1| ABC transporter periplasmic pro...   301   1e-79
gi|312796580|ref|YP_004029502.1| cystine-binding protein [Burkho...   301   1e-79
gi|170769446|ref|ZP_02903899.1| cystine-binding periplasmic prot...   301   1e-79
gi|296101732|ref|YP_003611878.1| cystine transport system substr...   301   1e-79
gi|269120726|ref|YP_003308903.1| extracellular solute-binding pr...   301   1e-79
gi|110800274|ref|YP_695974.1| amino acid ABC transporter, amino ...   300   1e-79
gi|152970962|ref|YP_001336071.1| cystine transporter subunit [Kl...   300   1e-79
gi|346982207|emb|CBW86201.1| Putative amino acid ABC transporter...   300   1e-79
gi|345299793|ref|YP_004829151.1| ABC transporter periplasmic sub...   300   1e-79
gi|329770547|ref|ZP_08261925.1| hypothetical protein HMPREF0433_...   300   1e-79
gi|330000991|ref|ZP_08303862.1| cystine-binding periplasmic prot...   300   1e-79
gi|312112153|ref|YP_003990469.1| family 3 extracellular solute-b...   300   1e-79
gi|312958352|ref|ZP_07772873.1| amino acid ABC transporter, peri...   300   2e-79
gi|156933484|ref|YP_001437400.1| cystine transporter subunit [Cr...   300   2e-79
gi|224583545|ref|YP_002637343.1| cystine transporter subunit [Sa...   300   2e-79
gi|323180829|gb|EFZ66369.1| cystine-binding periplasmic protein ...   300   2e-79
gi|146307037|ref|YP_001187502.1| cystine transporter subunit [Ps...   300   2e-79
gi|15612733|ref|NP_241036.1| amino acid ABC transporter amino ac...   299   2e-79
gi|110801642|ref|YP_698644.1| amino acid ABC transporter (bindin...   299   2e-79
gi|226313901|ref|YP_002773797.1| L-cystine ABC transporter subst...   299   2e-79
gi|255528434|ref|ZP_05395230.1| extracellular solute-binding pro...   299   2e-79
gi|319943564|ref|ZP_08017846.1| amino acid ABC superfamily ATP b...   299   2e-79
gi|317048576|ref|YP_004116224.1| family 3 extracellular solute-b...   299   2e-79
gi|323339492|ref|ZP_08079771.1| amino acid ABC superfamily ATP b...   299   2e-79
gi|16765292|ref|NP_460907.1| cystine transporter subunit [Salmon...   299   3e-79
gi|161502924|ref|YP_001570036.1| cystine transporter subunit [Sa...   299   3e-79
gi|345861271|ref|ZP_08813538.1| bacterial extracellular solute-b...   299   3e-79
gi|238853598|ref|ZP_04643967.1| ABC-type amino acid transport/si...   299   3e-79
gi|268318929|ref|YP_003292585.1| ABC transporter solute-binding ...   299   3e-79
gi|197250151|ref|YP_002146069.1| cystine transporter subunit [Sa...   299   3e-79
gi|319650478|ref|ZP_08004618.1| amino acid ABC transporter [Baci...   299   3e-79
gi|241913538|pdb|3HV1|A Chain A, Crystal Structure Of A Polar Am...   299   3e-79
gi|227524321|ref|ZP_03954370.1| amino acid ABC superfamily ATP b...   299   3e-79
gi|299820599|ref|ZP_07052489.1| amino acid ABC superfamily ATP b...   299   3e-79
gi|157145288|ref|YP_001452607.1| cystine transporter subunit [Ci...   299   3e-79
gi|339999755|ref|YP_004730638.1| cystine-binding periplasmic pro...   299   3e-79
gi|289435074|ref|YP_003464946.1| amino acid ABC transporter amin...   299   3e-79
gi|308187257|ref|YP_003931388.1| ABC transport system, periplasm...   299   4e-79
gi|304398823|ref|ZP_07380693.1| extracellular solute-binding pro...   299   4e-79
gi|300172943|ref|YP_003772109.1| polar amino acid ABC transporte...   299   4e-79
gi|16760900|ref|NP_456517.1| cystine transporter subunit [Salmon...   299   4e-79
gi|326693635|ref|ZP_08230640.1| amino acid ABC transporter perip...   298   4e-79
gi|168234124|ref|ZP_02659182.1| cystine-binding periplasmic prot...   298   4e-79
gi|336251079|ref|YP_004594789.1| cystine transporter subunit [En...   298   5e-79
gi|153953603|ref|YP_001394368.1| extracellular amino acid-bindin...   298   5e-79
gi|218548543|ref|YP_002382334.1| cystine transporter subunit [Es...   298   5e-79
gi|204930952|ref|ZP_03221778.1| cystine-binding periplasmic prot...   298   5e-79
gi|187777536|ref|ZP_02994009.1| hypothetical protein CLOSPO_0112...   298   5e-79
gi|168239190|ref|ZP_02664248.1| cystine-binding periplasmic prot...   298   6e-79
gi|238927935|ref|ZP_04659695.1| amino acid ABC superfamily ATP b...   298   7e-79
gi|336114956|ref|YP_004569723.1| family 3 extracellular solute-b...   298   7e-79
gi|292670307|ref|ZP_06603733.1| arginine ABC superfamily ATP bin...   298   7e-79
gi|168462508|ref|ZP_02696439.1| cystine-binding periplasmic prot...   297   8e-79
gi|116629031|ref|YP_814203.1| amino acid ABC transporter peripla...   297   8e-79
gi|238756657|ref|ZP_04617947.1| Cystine-binding periplasmic prot...   297   8e-79
gi|319945077|ref|ZP_08019339.1| amino acid ABC superfamily ATP b...   297   8e-79
gi|227888779|ref|ZP_04006584.1| amino acid ABC superfamily ATP b...   297   8e-79
gi|62180528|ref|YP_216945.1| cystine transporter subunit [Salmon...   297   9e-79
gi|238912473|ref|ZP_04656310.1| cystine transporter subunit [Sal...   297   9e-79
gi|170780722|ref|YP_001709054.1| putative extracellular solute-b...   297   9e-79
gi|146296044|ref|YP_001179815.1| family 3 extracellular solute-b...   297   9e-79
gi|253681643|ref|ZP_04862440.1| amino acid ABC transporter, peri...   297   9e-79
gi|339009104|ref|ZP_08641676.1| L-cystine-binding protein TcyA [...   297   1e-78
gi|227432436|ref|ZP_03914424.1| amino acid ABC superfamily ATP b...   297   1e-78
gi|78067960|ref|YP_370729.1| ABC amino acid transporter, peripla...   297   1e-78
gi|116617694|ref|YP_818065.1| amino acid ABC transporter peripla...   297   1e-78
gi|327400781|ref|YP_004341620.1| ABC transporter periplasmic sub...   297   1e-78
gi|73542273|ref|YP_296793.1| extracellular solute-binding protei...   297   1e-78
gi|300853855|ref|YP_003778839.1| putative extracellular amino ac...   297   1e-78
gi|340354886|ref|ZP_08677582.1| amino acid ABC superfamily ATP b...   297   1e-78
gi|309777346|ref|ZP_07672307.1| amino acid ABC transporter, amin...   297   1e-78
gi|168177792|ref|ZP_02612456.1| polar amino acid uptake ABC tran...   297   1e-78
gi|288870949|ref|ZP_06115884.2| amino acid ABC transporter, amin...   297   2e-78
gi|330838525|ref|YP_004413105.1| ABC-type transporter, periplasm...   297   2e-78
gi|170759814|ref|YP_001785787.1| polar amino acid ABC transporte...   296   2e-78
gi|237793772|ref|YP_002861324.1| polar amino acid uptake ABC tra...   296   2e-78
gi|320530706|ref|ZP_08031750.1| Tat pathway signal sequence [Sel...   296   2e-78
gi|153939947|ref|YP_001389817.1| polar amino acid ABC transporte...   296   2e-78
gi|346309555|ref|ZP_08851639.1| hypothetical protein HMPREF9457_...   296   2e-78
gi|334128717|ref|ZP_08502598.1| arginine ABC superfamily ATP bin...   296   2e-78
gi|114565876|ref|YP_753030.1| extracellular solute-binding prote...   296   2e-78
gi|335357069|ref|ZP_08548939.1| polar amino acid ABC transporter...   296   2e-78
gi|304438667|ref|ZP_07398605.1| amino acid ABC superfamily ATP b...   296   2e-78
gi|56413131|ref|YP_150206.1| cystine transporter subunit [Salmon...   296   2e-78
gi|229543205|ref|ZP_04432265.1| extracellular solute-binding pro...   296   3e-78
gi|148378449|ref|YP_001252990.1| polar amino acid ABC transporte...   296   3e-78
gi|168181319|ref|ZP_02615983.1| polar amino acid uptake ABC tran...   296   3e-78
gi|167745443|ref|ZP_02417570.1| hypothetical protein ANACAC_0013...   296   3e-78
gi|83646475|ref|YP_434910.1| cystine transporter subunit [Hahell...   296   3e-78
gi|170017620|ref|YP_001728539.1| amino acid ABC transporter peri...   296   3e-78
gi|229587811|ref|YP_002869930.1| cystine transporter subunit [Ps...   295   4e-78
gi|227529073|ref|ZP_03959122.1| amino acid ABC superfamily ATP b...   295   4e-78
gi|257125932|ref|YP_003164046.1| family 3 extracellular solute-b...   295   4e-78
gi|312127064|ref|YP_003991938.1| extracellular solute-binding pr...   295   4e-78
gi|323489288|ref|ZP_08094520.1| amino acid ABC transporter perip...   295   4e-78
gi|254519793|ref|ZP_05131849.1| extracellular solute-binding pro...   295   4e-78
gi|161613484|ref|YP_001587449.1| cystine transporter subunit [Sa...   295   4e-78
gi|338196323|gb|EGO88523.1| amino acid ABC transporter, periplas...   295   5e-78
gi|313895964|ref|ZP_07829518.1| putative arginine ABC transporte...   295   5e-78
gi|170755905|ref|YP_001780101.1| polar amino acid ABC transporte...   295   5e-78
gi|293572977|ref|ZP_06683920.1| amino acid ABC transporter, amin...   295   5e-78
gi|336034704|gb|AEH80636.1| putative amino acid-binding periplas...   295   5e-78
gi|282852735|ref|ZP_06262077.1| bacterial extracellular solute-b...   295   6e-78
gi|153853350|ref|ZP_01994759.1| hypothetical protein DORLON_0074...   295   6e-78
gi|166030981|ref|ZP_02233810.1| hypothetical protein DORFOR_0066...   295   6e-78
gi|160933931|ref|ZP_02081318.1| hypothetical protein CLOLEP_0279...   294   6e-78
gi|187478361|ref|YP_786385.1| ABC transporter solute-binding pro...   294   6e-78
gi|302872379|ref|YP_003841015.1| family 3 extracellular solute-b...   294   6e-78
gi|221069035|ref|ZP_03545140.1| extracellular solute-binding pro...   294   6e-78
gi|312135672|ref|YP_004003010.1| extracellular solute-binding pr...   294   7e-78
gi|330966438|gb|EGH66698.1| cystine transporter subunit [Pseudom...   294   7e-78
gi|260887996|ref|ZP_05899259.1| amino acid ABC transporter, peri...   294   7e-78
gi|306829415|ref|ZP_07462605.1| amino acid ABC superfamily ATP b...   294   8e-78
gi|317473005|ref|ZP_07932307.1| extracellular solute-binding pro...   294   1e-77
gi|302186282|ref|ZP_07262955.1| cystine transporter subunit [Pse...   294   1e-77
gi|330873992|gb|EGH08141.1| cystine transporter subunit [Pseudom...   294   1e-77
gi|264676834|ref|YP_003276740.1| cystine-binding periplasmic pro...   294   1e-77
gi|328957172|ref|YP_004374558.1| extracellular solute-binding pr...   294   1e-77
gi|206901753|ref|YP_002250771.1| glutamine ABC transporter perip...   294   1e-77
gi|341821105|emb|CCC57442.1| amino acid ABC superfamily ATP bind...   293   1e-77
gi|299535150|ref|ZP_07048475.1| cystine-binding periplasmic prot...   293   1e-77
gi|311032513|ref|ZP_07710603.1| amino acid ABC transporter (amin...   293   2e-77
gi|325265329|ref|ZP_08132054.1| amino acid ABC transporter, peri...   293   2e-77
gi|188589766|ref|YP_001920425.1| amino acid ABC transporter, sub...   293   2e-77
gi|238019978|ref|ZP_04600404.1| hypothetical protein VEIDISOL_01...   292   2e-77
gi|298293509|ref|YP_003695448.1| family 3 extracellular solute-b...   292   2e-77
gi|302391066|ref|YP_003826886.1| extracellular solute-binding pr...   292   3e-77
gi|289674587|ref|ZP_06495477.1| cystine transporter subunit [Pse...   292   3e-77
gi|313496590|gb|ADR57956.1| Cystine transporter subunit [Pseudom...   292   3e-77
gi|205372794|ref|ZP_03225604.1| amino acid ABC transporter (amin...   292   3e-77
gi|290473507|ref|YP_003466376.1| cysteine ABC transporter substr...   292   3e-77
gi|15967027|ref|NP_387380.1| putative amino acid-binding peripla...   292   3e-77
gi|293607249|ref|ZP_06689590.1| amino acid ABC superfamily ATP b...   292   3e-77
gi|170724142|ref|YP_001751830.1| cystine transporter subunit [Ps...   292   3e-77
gi|333905071|ref|YP_004478942.1| amino acid ABC transporter, ext...   292   3e-77
gi|338783221|gb|EGP47589.1| L-cystine-binding protein TcyA [Achr...   292   3e-77

Sequences not found previously or not previously below threshold:

Searching..................................................done


Results from round 5


                                                                 Score    E
Sequences producing significant alignments:                      (bits) Value
Sequences used in model and found again:

gi|332800505|ref|YP_004462004.1| ABC transporter periplasmic sub...   340   1e-91
gi|325978175|ref|YP_004287891.1| amino acid ABC transporter extr...   334   1e-89
gi|324017956|gb|EGB87175.1| phage integrase, SAM-like domain pro...   333   1e-89
gi|330836288|ref|YP_004410929.1| amino acid ABC transporter subs...   332   4e-89
gi|195978015|ref|YP_002123259.1| amino acid ABC transporter extr...   331   7e-89
gi|222153139|ref|YP_002562316.1| amino acid ABC transporter extr...   330   1e-88
gi|335427545|ref|ZP_08554476.1| ABC transporter periplasmic subu...   330   1e-88
gi|121593167|ref|YP_985063.1| extracellular solute-binding prote...   330   1e-88
gi|121534019|ref|ZP_01665845.1| extracellular solute-binding pro...   330   2e-88
gi|300856477|ref|YP_003781461.1| putative amino acid ABC transpo...   330   2e-88
gi|229552065|ref|ZP_04440790.1| amino acid ABC superfamily ATP b...   329   2e-88
gi|335030463|ref|ZP_08523952.1| ABC transporter, substrate-bindi...   329   2e-88
gi|199597486|ref|ZP_03210915.1| ABC-type amino acid transport/si...   329   2e-88
gi|258508267|ref|YP_003171018.1| ABC transporter amino acid-bind...   329   2e-88
gi|183393066|gb|ACC61695.1| extracellular solute-binding protein...   329   2e-88
gi|225870392|ref|YP_002746339.1| amino acid ABC transporter, ext...   329   3e-88
gi|296131957|ref|YP_003639204.1| extracellular solute-binding pr...   329   3e-88
gi|320546646|ref|ZP_08040958.1| amino acid ABC superfamily ATP b...   329   4e-88
gi|225163910|ref|ZP_03726202.1| extracellular solute-binding pro...   329   4e-88
gi|289168136|ref|YP_003446405.1| ABC transporter substrate bindi...   328   5e-88
gi|336392768|ref|ZP_08574167.1| glutamine ABC transporter, subst...   328   5e-88
gi|339500505|ref|YP_004698540.1| ABC transporter periplasmic sub...   328   6e-88
gi|328957171|ref|YP_004374557.1| putative amino acid ABC transpo...   327   7e-88
gi|153953344|ref|YP_001394109.1| extracellular amino acid-bindin...   327   7e-88
gi|333394756|ref|ZP_08476575.1| glutamine ABC transporter, subst...   327   8e-88
gi|257899739|ref|ZP_05679392.1| extracellular solute-binding pro...   327   8e-88
gi|256959933|ref|ZP_05564104.1| extracellular solute-binding pro...   327   8e-88
gi|3603430|gb|AAC35851.1| amino acid-binding protein Abp [Strept...   327   9e-88
gi|227514519|ref|ZP_03944568.1| amino acid ABC superfamily ATP b...   327   9e-88
gi|312864872|ref|ZP_07725103.1| ABC transporter, substrate-bindi...   327   9e-88
gi|322376867|ref|ZP_08051360.1| amino acid ABC transporter, amin...   327   1e-87
gi|341821504|emb|CCC72428.1| predicted: ABC transporter arginine...   327   1e-87
gi|184154981|ref|YP_001843321.1| glutamine ABC transporter subst...   327   1e-87
gi|307706788|ref|ZP_07643593.1| bacterial extracellular solute-b...   327   1e-87
gi|329116401|ref|ZP_08245118.1| ABC transporter, substrate-bindi...   326   1e-87
gi|212640131|ref|YP_002316651.1| amino acid ABC transporter peri...   326   2e-87
gi|229546659|ref|ZP_04435384.1| amino acid ABC superfamily ATP b...   326   2e-87
gi|315159959|gb|EFU03976.1| bacterial extracellular solute-bindi...   326   2e-87
gi|293567503|ref|ZP_06678848.1| amino acid ABC transporter, amin...   326   2e-87
gi|225868655|ref|YP_002744603.1| amino acid ABC transporter, ext...   326   3e-87
gi|323479996|gb|ADX79435.1| bacterial extracellular solute-bindi...   326   3e-87
gi|307289499|ref|ZP_07569445.1| bacterial extracellular solute-b...   326   3e-87
gi|307701962|ref|ZP_07638970.1| ABC transporter substrate-bindin...   326   3e-87
gi|227554920|ref|ZP_03984967.1| amino acid ABC superfamily ATP b...   326   3e-87
gi|339455347|gb|EGP67954.1| ABC transporter, substrate-binding p...   325   3e-87
gi|29375393|ref|NP_814547.1| amino acid ABC transporter amino ac...   325   4e-87
gi|69248237|ref|ZP_00604687.1| extracellular solute-binding prot...   325   5e-87
gi|293553345|ref|ZP_06673981.1| amino acid ABC transporter, amin...   325   5e-87
gi|227517775|ref|ZP_03947824.1| amino acid ABC superfamily ATP b...   325   5e-87
gi|326315798|ref|YP_004233470.1| family 3 extracellular solute-b...   325   6e-87
gi|307705123|ref|ZP_07642000.1| ABC transporter substrate-bindin...   324   6e-87
gi|257083724|ref|ZP_05578085.1| extracellular solute-binding pro...   324   7e-87
gi|220928328|ref|YP_002505237.1| family 3 extracellular solute-b...   324   8e-87
gi|339455133|gb|EGP67741.1| ABC transporter, substrate-binding p...   324   8e-87
gi|306833385|ref|ZP_07466512.1| amino acid ABC superfamily ATP b...   324   8e-87
gi|315145195|gb|EFT89211.1| bacterial extracellular solute-bindi...   324   9e-87
gi|326793193|ref|YP_004311014.1| ABC transporter periplasmic pro...   324   1e-86
gi|300859857|ref|ZP_07105945.1| bacterial extracellular solute-b...   324   1e-86
gi|336064166|ref|YP_004559025.1| bacterial extracellular solute-...   324   1e-86
gi|330833057|ref|YP_004401882.1| amino acid ABC transporter amin...   324   1e-86
gi|322388044|ref|ZP_08061650.1| amino acid ABC superfamily ATP b...   324   1e-86
gi|146318206|ref|YP_001197918.1| amino acid ABC transporter subs...   324   1e-86
gi|288905201|ref|YP_003430423.1| amino acid ABC transporter subs...   323   1e-86
gi|343391331|gb|EGV03906.1| ABC transporter, substrate-binding p...   323   2e-86
gi|302023526|ref|ZP_07248737.1| amino acid ABC transporter, amin...   323   2e-86
gi|342835406|gb|EGU69649.1| ABC transporter, substrate-binding p...   323   2e-86
gi|306831271|ref|ZP_07464431.1| amino acid ABC superfamily ATP b...   323   2e-86
gi|251782499|ref|YP_002996801.1| amino acid ABC transporter subs...   323   2e-86
gi|257888302|ref|ZP_05667955.1| extracellular solute-binding pro...   323   2e-86
gi|253751388|ref|YP_003024529.1| amino acid ABC transporter, ext...   323   2e-86
gi|342839513|ref|ZP_08713376.1| polar amino acid ABC uptake tran...   322   2e-86
gi|338846967|gb|AEJ25179.1| amino acid ABC transporter extracell...   322   2e-86
gi|323127385|gb|ADX24682.1| amino acid ABC transporter, extracel...   322   2e-86
gi|257885500|ref|ZP_05665153.1| extracellular solute-binding pro...   322   3e-86
gi|315151627|gb|EFT95643.1| bacterial extracellular solute-bindi...   322   3e-86
gi|342932253|ref|ZP_08728500.1| amino acid ABC transporter extra...   322   3e-86
gi|327534390|gb|AEA93224.1| amino acid ABC superfamily ATP bindi...   322   3e-86
gi|341821503|emb|CCC72427.1| bacterial extracellular solute-bind...   322   3e-86
gi|343398924|gb|EGV11450.1| ABC transporter, substrate-binding p...   322   4e-86
gi|163856729|ref|YP_001631027.1| putative amino acid ABC transpo...   322   4e-86
gi|310778238|ref|YP_003966571.1| PAAT family amino acid ABC tran...   321   6e-86
gi|261407770|ref|YP_003244011.1| family 3 extracellular solute-b...   321   7e-86
gi|227529681|ref|ZP_03959730.1| amino acid ABC superfamily ATP b...   321   8e-86
gi|89896133|ref|YP_519620.1| hypothetical protein DSY3387 [Desul...   321   8e-86
gi|227552458|ref|ZP_03982507.1| amino acid ABC superfamily ATP b...   321   9e-86
gi|310640485|ref|YP_003945243.1| amino acid ABC transporter [Pae...   321   1e-85
gi|309389821|gb|ADO77701.1| amino acid ABC transporter substrate...   321   1e-85
gi|222109926|ref|YP_002552190.1| family 3 extracellular solute-b...   321   1e-85
gi|319938932|ref|ZP_08013296.1| amino acid ABC transporter [Stre...   320   1e-85
gi|158321614|ref|YP_001514121.1| extracellular solute-binding pr...   320   1e-85
gi|171779325|ref|ZP_02920289.1| hypothetical protein STRINF_0117...   320   1e-85
gi|308067739|ref|YP_003869344.1| amino acid ABC transporter peri...   320   1e-85
gi|237654574|ref|YP_002890888.1| family 3 extracellular solute-b...   320   1e-85
gi|329927214|ref|ZP_08281512.1| ABC transporter, substrate-bindi...   320   1e-85
gi|157371176|ref|YP_001479165.1| cystine transporter subunit [Se...   320   2e-85
gi|120609704|ref|YP_969382.1| extracellular solute-binding prote...   320   2e-85
gi|194290845|ref|YP_002006752.1| extracellular solute-binding pr...   320   2e-85
gi|319761572|ref|YP_004125509.1| extracellular solute-binding pr...   320   2e-85
gi|342900681|ref|ZP_08722503.1| putative ABC transporter glutami...   320   2e-85
gi|303240910|ref|ZP_07327421.1| extracellular solute-binding pro...   319   2e-85
gi|311106237|ref|YP_003979090.1| extracellular solute-binding pr...   319   2e-85
gi|293605337|ref|ZP_06687722.1| amino acid ABC superfamily ATP b...   319   2e-85
gi|73542698|ref|YP_297218.1| extracellular solute-binding protei...   319   2e-85
gi|33601773|ref|NP_889333.1| amino acid ABC transporter substrat...   319   3e-85
gi|331266481|ref|YP_004326111.1| ABC transporter substrate bindi...   319   3e-85
gi|322374408|ref|ZP_08048922.1| amino acid ABC transporter, amin...   318   4e-85
gi|306825320|ref|ZP_07458662.1| amino acid ABC superfamily ATP b...   318   5e-85
gi|315222684|ref|ZP_07864573.1| bacterial extracellular solute-b...   318   5e-85
gi|116627712|ref|YP_820331.1| amino acid ABC transporter peripla...   318   6e-85
gi|55820919|ref|YP_139361.1| polar amino acid ABC uptake transpo...   318   6e-85
gi|339278018|emb|CCC19766.1| amino acid ABC superfamily ATP bind...   318   6e-85
gi|225620106|ref|YP_002721363.1| family 3 extracellular solute-b...   318   6e-85
gi|315039013|ref|YP_004032581.1| amino acid ABC transporter [Lac...   318   6e-85
gi|315613066|ref|ZP_07887977.1| amino acid ABC superfamily ATP b...   318   6e-85
gi|313124501|ref|YP_004034760.1| amino acid ABC superfamily ATP ...   318   7e-85
gi|293365297|ref|ZP_06612014.1| amino acid ABC superfamily ATP b...   317   8e-85
gi|191638265|ref|YP_001987431.1| glutamine ABC transporter subst...   317   9e-85
gi|116494753|ref|YP_806487.1| amino acid ABC transporter peripla...   317   9e-85
gi|325685426|gb|EGD27527.1| amino acid ABC superfamily ATP bindi...   317   1e-84
gi|223984171|ref|ZP_03634321.1| hypothetical protein HOLDEFILI_0...   317   1e-84
gi|219670552|ref|YP_002460987.1| family 3 extracellular solute-b...   317   1e-84
gi|313890041|ref|ZP_07823676.1| ABC transporter, substrate-bindi...   317   1e-84
gi|317407117|gb|EFV87121.1| amino acid ABC transporter solute-bi...   317   1e-84
gi|256847976|ref|ZP_05553420.1| glutamine ABC transporter substr...   317   1e-84
gi|322411893|gb|EFY02801.1| amino acid ABC transporter, extracel...   317   1e-84
gi|290968269|ref|ZP_06559812.1| putative histidine ABC transport...   316   2e-84
gi|332523886|ref|ZP_08400138.1| ABC transporter, substrate-bindi...   316   2e-84
gi|313891662|ref|ZP_07825269.1| ABC transporter, substrate-bindi...   316   2e-84
gi|300811758|ref|ZP_07092231.1| bacterial extracellular solute-b...   316   2e-84
gi|302339794|ref|YP_003805000.1| family 3 extracellular solute-b...   316   2e-84
gi|338814032|ref|ZP_08626089.1| extracellular solute-binding pro...   316   2e-84
gi|343389689|gb|EGV02274.1| ABC transporter, substrate-binding p...   316   2e-84
gi|225420155|ref|ZP_03762458.1| hypothetical protein CLOSTASPAR_...   316   2e-84
gi|227535250|ref|ZP_03965299.1| glutamine ABC superfamily ATP bi...   316   2e-84
gi|331003781|ref|ZP_08327275.1| hypothetical protein HMPREF0491_...   316   2e-84
gi|322392131|ref|ZP_08065593.1| amino acid ABC superfamily ATP b...   316   3e-84
gi|333927865|ref|YP_004501444.1| ABC transporter periplasmic pro...   316   3e-84
gi|113869258|ref|YP_727747.1| ABC transporter periplasmic protei...   316   3e-84
gi|342217587|ref|ZP_08710227.1| ABC transporter, substrate-bindi...   316   3e-84
gi|315647912|ref|ZP_07901013.1| extracellular solute-binding pro...   315   3e-84
gi|333993994|ref|YP_004526607.1| extracellular solute-binding pr...   315   3e-84
gi|331701269|ref|YP_004398228.1| ABC transporter periplasmic sub...   315   4e-84
gi|334269860|gb|EGL88270.1| ABC transporter, substrate-binding p...   315   4e-84
gi|194468314|ref|ZP_03074300.1| extracellular solute-binding pro...   315   5e-84
gi|337729124|emb|CCC04247.1| glutamine ABC transporter substrate...   315   5e-84
gi|116493032|ref|YP_804767.1| amino acid ABC transporter peripla...   315   5e-84
gi|339327340|ref|YP_004687033.1| PAAT family ABC transporter per...   315   5e-84
gi|291166920|gb|EFE28966.1| amino acid ABC transporter, amino ac...   315   6e-84
gi|148543752|ref|YP_001271122.1| extracellular solute-binding pr...   314   6e-84
gi|227878270|ref|ZP_03996234.1| amino acid ABC superfamily ATP b...   314   6e-84
gi|134299236|ref|YP_001112732.1| extracellular solute-binding pr...   314   7e-84
gi|322833174|ref|YP_004213201.1| extracellular solute-binding pr...   314   7e-84
gi|325567190|ref|ZP_08143857.1| amino acid ABC superfamily ATP b...   314   7e-84
gi|259046943|ref|ZP_05737344.1| amino acid ABC superfamily ATP b...   314   7e-84
gi|310829836|ref|YP_003962193.1| extracellular solute-binding pr...   314   7e-84
gi|257870690|ref|ZP_05650343.1| amino acid-binding protein Abp [...   314   7e-84
gi|329122022|ref|ZP_08250631.1| amino acid ABC superfamily ATP b...   314   7e-84
gi|328947349|ref|YP_004364686.1| ABC transporter periplasmic pro...   314   8e-84
gi|312897774|ref|ZP_07757190.1| bacterial extracellular solute-b...   314   9e-84
gi|238798559|ref|ZP_04642036.1| Cystine-binding periplasmic prot...   314   9e-84
gi|150015935|ref|YP_001308189.1| extracellular solute-binding pr...   314   1e-83
gi|315925538|ref|ZP_07921748.1| amino acid ABC superfamily ATP b...   314   1e-83
gi|333900601|ref|YP_004474474.1| extracellular solute-binding pr...   314   1e-83
gi|228477553|ref|ZP_04062186.1| ABC-type amino acid transport/si...   314   1e-83
gi|342214297|ref|ZP_08706998.1| lysine-arginine-ornithine-bindin...   314   1e-83
gi|312862828|ref|ZP_07723068.1| ABC transporter, substrate-bindi...   314   1e-83
gi|322373064|ref|ZP_08047600.1| amino acid ABC transporter, amin...   314   1e-83
gi|238758079|ref|ZP_04619259.1| Cystine-binding periplasmic prot...   314   1e-83
gi|338745146|emb|CCB95512.1| polar amino acid ABC uptake transpo...   313   1e-83
gi|257866713|ref|ZP_05646366.1| amino acid-binding protein Abp [...   313   2e-83
gi|241762841|ref|ZP_04760904.1| extracellular solute-binding pro...   313   2e-83
gi|307709177|ref|ZP_07645636.1| amino acid ABC transporter, amin...   313   2e-83
gi|304385261|ref|ZP_07367606.1| amino acid ABC superfamily ATP b...   313   2e-83
gi|258405418|ref|YP_003198160.1| extracellular solute-binding pr...   313   2e-83
gi|345526547|gb|EGX29858.1| polar amino acid ABC uptake transpor...   313   2e-83
gi|340398697|ref|YP_004727722.1| polar amino acid ABC uptake tra...   312   3e-83
gi|315652085|ref|ZP_07905086.1| amino acid ABC superfamily ATP b...   312   3e-83
gi|160936778|ref|ZP_02084144.1| hypothetical protein CLOBOL_0166...   312   3e-83
gi|300870609|ref|YP_003785480.1| polar amino acid uptake ABC tra...   312   3e-83
gi|260102963|ref|ZP_05753200.1| amino acid ABC superfamily ATP b...   312   3e-83
gi|68160898|gb|AAY86895.1| lr1665 [Lactobacillus reuteri]             312   3e-83
gi|340751044|ref|ZP_08687873.1| extracellular solute-binding pro...   312   3e-83
gi|238764882|ref|ZP_04625822.1| Cystine-binding periplasmic prot...   312   4e-83
gi|283796770|ref|ZP_06345923.1| extracellular solute-binding pro...   312   4e-83
gi|291617814|ref|YP_003520556.1| FliY [Pantoea ananatis LMG 2010...   312   4e-83
gi|160900971|ref|YP_001566553.1| extracellular solute-binding pr...   312   4e-83
gi|330859510|emb|CBX69853.1| cystine-binding periplasmic protein...   312   4e-83
gi|149021767|ref|ZP_01835774.1| amino acid ABC transporter, amin...   312   4e-83
gi|148988545|ref|ZP_01819978.1| amino acid ABC transporter, amin...   312   4e-83
gi|229113500|ref|ZP_04242949.1| Amino acid ABC transporter, amin...   312   4e-83
gi|334882042|emb|CCB82992.1| glutamine ABC transporter, substrat...   312   5e-83
gi|340758583|ref|ZP_08695169.1| extracellular solute-binding pro...   311   5e-83
gi|237667290|ref|ZP_04527274.1| extracellular solute-binding pro...   311   5e-83
gi|255017462|ref|ZP_05289588.1| amino acid ABC transporter (bind...   311   5e-83
gi|322385751|ref|ZP_08059395.1| amino acid ABC superfamily ATP b...   311   6e-83
gi|24379607|ref|NP_721562.1| putative ABC transporter, glutamine...   311   6e-83
gi|338204099|ref|YP_004650244.1| amino acid ABC transporter bind...   311   6e-83
gi|291561845|emb|CBL40645.1| amino acid ABC transporter substrat...   311   6e-83
gi|149003286|ref|ZP_01828182.1| amino acid ABC transporter, amin...   311   6e-83
gi|331002454|ref|ZP_08325972.1| hypothetical protein HMPREF0491_...   311   6e-83
gi|44004546|ref|NP_982215.1| amino acid ABC transporter, amino a...   311   6e-83
gi|270290989|ref|ZP_06197212.1| polar amino acid transport syste...   311   6e-83
gi|227823793|ref|YP_002827766.1| putative extracellular solute-b...   311   6e-83
gi|111657052|ref|ZP_01407848.1| hypothetical protein SpneT_02001...   311   7e-83
gi|28378894|ref|NP_785786.1| glutamine ABC transporter, substrat...   311   8e-83
gi|238794027|ref|ZP_04637645.1| Cystine-binding periplasmic prot...   311   8e-83
gi|148997439|ref|ZP_01825044.1| amino acid ABC transporter, amin...   311   8e-83
gi|319744949|gb|EFV97279.1| polar amino acid ABC superfamily ATP...   311   8e-83
gi|295092613|emb|CBK78720.1| amino acid ABC transporter substrat...   311   9e-83
gi|317064770|ref|ZP_07929255.1| extracellular amino acid-binding...   311   9e-83
gi|15901347|ref|NP_345951.1| amino acid ABC transporter amino ac...   311   1e-82
gi|221232213|ref|YP_002511366.1| amino acid ABC transporter,extr...   311   1e-82
gi|238788347|ref|ZP_04632141.1| Cystine-binding periplasmic prot...   311   1e-82
gi|300928951|ref|ZP_07144455.1| bacterial extracellular solute-b...   311   1e-82
gi|301029372|ref|ZP_07192468.1| bacterial extracellular solute-b...   311   1e-82
gi|76798879|ref|ZP_00781087.1| amino acid ABC transporter, amino...   311   1e-82
gi|229125463|ref|ZP_04254520.1| Amino acid ABC transporter, amin...   311   1e-82
gi|94990605|ref|YP_598705.1| histidine-binding protein [Streptoc...   310   1e-82
gi|311279130|ref|YP_003941361.1| extracellular solute-binding pr...   310   1e-82
gi|16803778|ref|NP_465263.1| hypothetical protein lmo1738 [Liste...   310   1e-82
gi|300870610|ref|YP_003785481.1| polar amino acid uptake ABC tra...   310   1e-82
gi|170019742|ref|YP_001724696.1| cystine transporter subunit [Es...   310   1e-82
gi|89901740|ref|YP_524211.1| extracellular solute-binding protei...   310   1e-82
gi|218699516|ref|YP_002407145.1| cystine transporter subunit [Es...   310   1e-82
gi|77413248|ref|ZP_00789445.1| amino acid ABC transporter, amino...   310   1e-82
gi|149008123|ref|ZP_01831654.1| amino acid ABC transporter, amin...   310   1e-82
gi|22126343|ref|NP_669766.1| cystine transporter subunit [Yersin...   310   1e-82
gi|26248187|ref|NP_754227.1| cystine transporter subunit [Escher...   310   1e-82
gi|210615937|ref|ZP_03290860.1| hypothetical protein CLONEX_0307...   310   1e-82
gi|56808073|ref|ZP_00365868.1| COG0834: ABC-type amino acid tran...   310   2e-82
gi|326204706|ref|ZP_08194561.1| extracellular solute-binding pro...   310   2e-82
gi|332161361|ref|YP_004297938.1| cystine transporter subunit [Ye...   310   2e-82
gi|300717207|ref|YP_003742010.1| L-cystine ABC transporter extra...   310   2e-82
gi|332074249|gb|EGI84726.1| polar amino acid ABC uptake transpor...   310   2e-82
gi|343385813|gb|AEM21303.1| extracellular solute-binding protein...   310   2e-82
gi|149011735|ref|ZP_01832931.1| amino acid ABC transporter, amin...   310   2e-82
gi|24113297|ref|NP_707807.1| cystine transporter subunit [Shigel...   310   2e-82
gi|332073835|gb|EGI84313.1| polar amino acid ABC uptake transpor...   309   2e-82
gi|238784713|ref|ZP_04628717.1| Cystine-binding periplasmic prot...   309   2e-82
gi|47095664|ref|ZP_00233271.1| amino acid ABC transporter, amino...   309   2e-82
gi|218689913|ref|YP_002398125.1| cystine transporter subunit [Es...   309   2e-82
gi|312870437|ref|ZP_07730557.1| ABC transporter, substrate-bindi...   309   2e-82
gi|82543612|ref|YP_407559.1| cystine transporter subunit [Shigel...   309   2e-82
gi|254557099|ref|YP_003063516.1| glutamine ABC transporter, subs...   309   2e-82
gi|189404437|ref|ZP_02789465.2| cystine-binding periplasmic prot...   309   2e-82
gi|313623355|gb|EFR93580.1| amino acid ABC transporter, amino ac...   309   2e-82
gi|16800916|ref|NP_471184.1| hypothetical protein lin1849 [Liste...   309   2e-82
gi|342164117|ref|YP_004768756.1| ABC transporter substrate-bindi...   309   2e-82
gi|123442746|ref|YP_001006723.1| cystine transporter subunit [Ye...   309   2e-82
gi|77410988|ref|ZP_00787343.1| amino acid ABC transporter, amino...   309   2e-82
gi|331673438|ref|ZP_08374206.1| cystine ABC transporter, cystine...   309   2e-82
gi|259502847|ref|ZP_05745749.1| amino acid ABC superfamily ATP b...   309   2e-82
gi|301050725|ref|ZP_07197584.1| bacterial extracellular solute-b...   309   3e-82
gi|16129867|ref|NP_416430.1| cystine transporter subunit [Escher...   309   3e-82
gi|315617857|gb|EFU98455.1| cystine-binding periplasmic protein ...   309   3e-82
gi|334135511|ref|ZP_08508996.1| cystine-binding periplasmic prot...   309   3e-82
gi|334339556|ref|YP_004544536.1| family 3 extracellular solute-b...   309   3e-82
gi|339481356|ref|ZP_08657015.1| amino acid ABC transporter perip...   309   3e-82
gi|21910442|ref|NP_664710.1| putative amino acid ABC transporter...   309   3e-82
gi|323977899|gb|EGB72985.1| extracellular solute-binding protein...   309   3e-82
gi|334308674|gb|EGL99660.1| amino acid ABC transporter, ATP-bind...   309   3e-82
gi|341596374|gb|EGS38977.1| ABC transporter, substrate-binding p...   309   3e-82
gi|139473662|ref|YP_001128378.1| amino acid ABC transporter,extr...   309   3e-82
gi|253574192|ref|ZP_04851534.1| amino acid ABC transporter [Paen...   309   3e-82
gi|313650137|gb|EFS14550.1| cystine-binding periplasmic protein ...   309   4e-82
gi|215487125|ref|YP_002329556.1| cystine transporter subunit [Es...   309   4e-82
gi|15802355|ref|NP_288381.1| cystine transporter subunit [Escher...   309   4e-82
gi|301300408|ref|ZP_07206610.1| bacterial extracellular solute-b...   309   4e-82
gi|242280218|ref|YP_002992347.1| extracellular solute-binding pr...   309   4e-82
gi|322516945|ref|ZP_08069838.1| amino acid ABC superfamily ATP b...   309   4e-82
gi|148984844|ref|ZP_01818097.1| amino acid ABC transporter, amin...   308   4e-82
gi|15675229|ref|NP_269403.1| putative amino acid ABC transporter...   308   4e-82
gi|318605287|emb|CBY26785.1| cystine ABC transporter, periplasmi...   308   4e-82
gi|82776400|ref|YP_402749.1| cystine transporter subunit [Shigel...   308   4e-82
gi|168777344|ref|ZP_02802351.1| cystine-binding periplasmic prot...   308   4e-82
gi|270292828|ref|ZP_06199039.1| amino acid ABC transporter, amin...   308   4e-82
gi|345374310|gb|EGX06263.1| cystine-binding periplasmic protein ...   308   4e-82
gi|94994528|ref|YP_602626.1| histidine-binding protein [Streptoc...   308   5e-82
gi|116333853|ref|YP_795380.1| amino acid ABC transporter peripla...   308   5e-82
gi|333003008|gb|EGK22562.1| cystine-binding periplasmic protein ...   308   5e-82
gi|300904807|ref|ZP_07122634.1| bacterial extracellular solute-b...   308   5e-82
gi|206576658|ref|YP_002237705.1| cystine transporter subunit [Kl...   308   5e-82
gi|46907968|ref|YP_014357.1| amino acid ABC transporter substrat...   308   5e-82
gi|254829260|ref|ZP_05233947.1| amino acid ABC transporter [List...   308   5e-82
gi|300870611|ref|YP_003785482.1| polar amino acid uptake ABC tra...   308   6e-82
gi|313618405|gb|EFR90428.1| amino acid ABC transporter, amino ac...   308   6e-82
gi|226310676|ref|YP_002770570.1| amino acid ABC transporter subs...   308   6e-82
gi|146282694|ref|YP_001172847.1| cystine transporter subunit [Ps...   308   6e-82
gi|336394482|ref|ZP_08575881.1| glutamine ABC transporter substr...   308   7e-82
gi|238752741|ref|ZP_04614211.1| Cystine-binding periplasmic prot...   308   7e-82
gi|227891055|ref|ZP_04008860.1| amino acid ABC superfamily ATP b...   308   7e-82
gi|260598415|ref|YP_003210986.1| cystine transporter subunit [Cr...   308   7e-82
gi|163791792|ref|ZP_02186170.1| hypothetical protein CAT7_03744 ...   308   7e-82
gi|333004178|gb|EGK23710.1| cystine-binding periplasmic protein ...   307   7e-82
gi|260881511|ref|ZP_05404585.2| amino acid ABC transporter, amin...   307   7e-82
gi|164688274|ref|ZP_02212302.1| hypothetical protein CLOBAR_0191...   307   8e-82
gi|337281742|ref|YP_004621213.1| amino acid ABC transporter bind...   307   8e-82
gi|342831139|gb|EGU65463.1| ABC transporter, substrate-binding p...   307   8e-82
gi|260868512|ref|YP_003234914.1| putative periplasmic binding tr...   307   9e-82
gi|47092892|ref|ZP_00230674.1| amino acid ABC transporter, amino...   307   9e-82
gi|146312153|ref|YP_001177227.1| cystine transporter subunit [En...   307   1e-81
gi|325496960|gb|EGC94819.1| cystine transporter subunit [Escheri...   307   1e-81
gi|90962036|ref|YP_535952.1| polar amino acid ABC transporter su...   307   1e-81
gi|157161392|ref|YP_001458710.1| cystine transporter subunit [Es...   307   1e-81
gi|332278909|ref|ZP_08391322.1| cystine-binding periplasmic prot...   307   1e-81
gi|324113638|gb|EGC07613.1| extracellular solute-binding protein...   307   1e-81
gi|116873171|ref|YP_849952.1| amino acid ABC transporter, amino ...   307   1e-81
gi|315282708|ref|ZP_07871055.1| amino acid ABC transporter, amin...   307   1e-81
gi|157156974|ref|YP_001463224.1| cystine transporter subunit [Es...   307   1e-81
gi|296127371|ref|YP_003634623.1| extracellular solute-binding pr...   307   1e-81
gi|339494307|ref|YP_004714600.1| cystine transporter subunit [Ps...   307   1e-81
gi|335349962|gb|EGM51460.1| amino acid ABC superfamily ATP bindi...   307   1e-81
gi|295095483|emb|CBK84573.1| L-cystine-binding protein/Diaminopi...   307   1e-81
gi|337750261|ref|YP_004644423.1| amino acid ABC transporter [Pae...   307   1e-81
gi|5929889|gb|AAD56629.1|AF165218_4 AatB [Streptococcus pneumoni...   307   1e-81
gi|194434955|ref|ZP_03067198.1| cystine-binding periplasmic prot...   307   1e-81
gi|333999368|ref|YP_004531980.1| extracellular solute-binding pr...   307   1e-81
gi|241895706|ref|ZP_04783002.1| amino acid ABC superfamily ATP b...   307   1e-81
gi|19746199|ref|NP_607335.1| amino acid ABC transporter periplas...   307   1e-81
gi|300214734|gb|ADJ79150.1| Polar amino acid ABC transporter, su...   306   2e-81
gi|312967121|ref|ZP_07781339.1| cystine-binding periplasmic prot...   306   2e-81
gi|323186304|gb|EFZ71654.1| cystine-binding periplasmic protein ...   306   2e-81
gi|309789346|ref|ZP_07683936.1| cystine-binding periplasmic prot...   306   2e-81
gi|324007275|gb|EGB76494.1| bacterial extracellular solute-bindi...   306   2e-81
gi|152970962|ref|YP_001336071.1| cystine transporter subunit [Kl...   306   2e-81
gi|261340318|ref|ZP_05968176.1| amino acid ABC transporter, peri...   306   2e-81
gi|73542273|ref|YP_296793.1| extracellular solute-binding protei...   306   2e-81
gi|76788144|ref|YP_329665.1| polar amino acid ABC transporter am...   306   2e-81
gi|170679839|ref|YP_001743323.1| cystine transporter subunit [Es...   306   2e-81
gi|237731966|ref|ZP_04562447.1| cystine transporter subunit [Cit...   306   2e-81
gi|330000991|ref|ZP_08303862.1| cystine-binding periplasmic prot...   306   2e-81
gi|254932817|ref|ZP_05266176.1| amino acid ABC transporter [List...   306   2e-81
gi|336236540|ref|YP_004589156.1| ABC transporter periplasmic pro...   306   2e-81
gi|291085212|ref|ZP_06352421.2| cystine ABC transporter, peripla...   306   2e-81
gi|18310306|ref|NP_562240.1| amino acid ABC transporter [Clostri...   306   2e-81
gi|22537110|ref|NP_687961.1| amino acid ABC transporter amino ac...   306   3e-81
gi|257093638|ref|YP_003167279.1| family 3 extracellular solute-b...   306   3e-81
gi|15612733|ref|NP_241036.1| amino acid ABC transporter amino ac...   306   3e-81
gi|167749252|ref|ZP_02421379.1| hypothetical protein EUBSIR_0020...   306   3e-81
gi|340771271|gb|EGR93786.1| ABC transporter, substrate-binding p...   306   3e-81
gi|312112153|ref|YP_003990469.1| family 3 extracellular solute-b...   306   3e-81
gi|25010991|ref|NP_735386.1| hypothetical protein gbs0937 [Strep...   306   3e-81
gi|312796580|ref|YP_004029502.1| cystine-binding protein [Burkho...   306   3e-81
gi|239624576|ref|ZP_04667607.1| polar amino acid ABC transporter...   305   4e-81
gi|170769446|ref|ZP_02903899.1| cystine-binding periplasmic prot...   305   4e-81
gi|334124669|ref|ZP_08498668.1| amino acid ABC superfamily ATP b...   305   4e-81
gi|312958352|ref|ZP_07772873.1| amino acid ABC transporter, peri...   305   5e-81
gi|58337930|ref|YP_194515.1| amino acid ABC transporter [Lactoba...   305   5e-81
gi|296101732|ref|YP_003611878.1| cystine transport system substr...   305   5e-81
gi|345299793|ref|YP_004829151.1| ABC transporter periplasmic sub...   305   5e-81
gi|323180829|gb|EFZ66369.1| cystine-binding periplasmic protein ...   305   5e-81
gi|315640020|ref|ZP_07895146.1| amino acid ABC superfamily ATP b...   305   6e-81
gi|336251079|ref|YP_004594789.1| cystine transporter subunit [En...   305   6e-81
gi|308513289|ref|NP_951857.2| amino acid ABC transporter peripla...   304   6e-81
gi|156933484|ref|YP_001437400.1| cystine transporter subunit [Cr...   304   6e-81
gi|268610257|ref|ZP_06143984.1| extracellular solute-binding pro...   304   7e-81
gi|302388441|ref|YP_003824263.1| extracellular solute-binding pr...   304   7e-81
gi|339009104|ref|ZP_08641676.1| L-cystine-binding protein TcyA [...   304   8e-81
gi|78067960|ref|YP_370729.1| ABC amino acid transporter, peripla...   304   1e-80
gi|304398823|ref|ZP_07380693.1| extracellular solute-binding pro...   304   1e-80
gi|308187257|ref|YP_003931388.1| ABC transport system, periplasm...   304   1e-80
gi|157145288|ref|YP_001452607.1| cystine transporter subunit [Ci...   304   1e-80
gi|317048576|ref|YP_004116224.1| family 3 extracellular solute-b...   304   1e-80
gi|315303605|ref|ZP_07874149.1| amino acid ABC transporter, amin...   304   1e-80
gi|197117373|ref|YP_002137800.1| amino acid ABC transporter amin...   304   1e-80
gi|77456472|ref|YP_345977.1| cystine transporter subunit [Pseudo...   303   1e-80
gi|218548543|ref|YP_002382334.1| cystine transporter subunit [Es...   303   1e-80
gi|227513106|ref|ZP_03943155.1| amino acid ABC superfamily ATP b...   303   1e-80
gi|224583545|ref|YP_002637343.1| cystine transporter subunit [Sa...   303   2e-80
gi|336114956|ref|YP_004569723.1| family 3 extracellular solute-b...   303   2e-80
gi|238927935|ref|ZP_04659695.1| amino acid ABC superfamily ATP b...   303   2e-80
gi|332638161|ref|ZP_08417024.1| polar amino acid ABC transporter...   303   2e-80
gi|161502924|ref|YP_001570036.1| cystine transporter subunit [Sa...   302   2e-80
gi|339999755|ref|YP_004730638.1| cystine-binding periplasmic pro...   302   2e-80
gi|28210295|ref|NP_781239.1| cystine/glutamine-binding periplasm...   302   2e-80
gi|42518509|ref|NP_964439.1| ABC transporter solute-binding comp...   302   2e-80
gi|238756657|ref|ZP_04617947.1| Cystine-binding periplasmic prot...   302   2e-80
gi|295693562|ref|YP_003602172.1| amino acid ABC transporter, ami...   302   2e-80
gi|16765292|ref|NP_460907.1| cystine transporter subunit [Salmon...   302   2e-80
gi|227510178|ref|ZP_03940227.1| amino acid ABC superfamily ATP b...   302   2e-80
gi|197250151|ref|YP_002146069.1| cystine transporter subunit [Sa...   302   3e-80
gi|332297624|ref|YP_004439546.1| ABC-type transporter, periplasm...   302   3e-80
gi|338762637|gb|EGP13904.1| ABC-type amino acid transport [Lacto...   302   3e-80
gi|319650478|ref|ZP_08004618.1| amino acid ABC transporter [Baci...   302   3e-80
gi|295702708|ref|YP_003595783.1| L-cystine import ABC transporte...   302   3e-80
gi|325970769|ref|YP_004246960.1| ABC transporter periplasmic pro...   302   3e-80
gi|294497335|ref|YP_003561035.1| L-cystine import ABC transporte...   302   3e-80
gi|146307037|ref|YP_001187502.1| cystine transporter subunit [Ps...   302   3e-80
gi|16760900|ref|NP_456517.1| cystine transporter subunit [Salmon...   302   3e-80
gi|168234124|ref|ZP_02659182.1| cystine-binding periplasmic prot...   302   4e-80
gi|320530706|ref|ZP_08031750.1| Tat pathway signal sequence [Sel...   302   4e-80
gi|315650943|ref|ZP_07903983.1| amino acid ABC superfamily ATP b...   302   4e-80
gi|204930952|ref|ZP_03221778.1| cystine-binding periplasmic prot...   302   4e-80
gi|225374847|ref|ZP_03752068.1| hypothetical protein ROSEINA2194...   302   4e-80
gi|330966438|gb|EGH66698.1| cystine transporter subunit [Pseudom...   302   5e-80
gi|226313901|ref|YP_002773797.1| L-cystine ABC transporter subst...   302   5e-80
gi|269120726|ref|YP_003308903.1| extracellular solute-binding pr...   302   5e-80
gi|168239190|ref|ZP_02664248.1| cystine-binding periplasmic prot...   302   5e-80
gi|292670307|ref|ZP_06603733.1| arginine ABC superfamily ATP bin...   302   5e-80
gi|346982207|emb|CBW86201.1| Putative amino acid ABC transporter...   301   5e-80
gi|301629487|ref|XP_002943871.1| PREDICTED: ABC transporter argi...   301   5e-80
gi|329770547|ref|ZP_08261925.1| hypothetical protein HMPREF0433_...   301   6e-80
gi|329666779|gb|AEB92727.1| ABC transporter solute-binding compo...   301   6e-80
gi|110800274|ref|YP_695974.1| amino acid ABC transporter, amino ...   301   6e-80
gi|253701872|ref|YP_003023061.1| extracellular solute-binding pr...   301   6e-80
gi|168462508|ref|ZP_02696439.1| cystine-binding periplasmic prot...   301   7e-80
gi|62180528|ref|YP_216945.1| cystine transporter subunit [Salmon...   301   7e-80
gi|330873992|gb|EGH08141.1| cystine transporter subunit [Pseudom...   301   8e-80
gi|304438667|ref|ZP_07398605.1| amino acid ABC superfamily ATP b...   301   8e-80
gi|110801642|ref|YP_698644.1| amino acid ABC transporter (bindin...   301   8e-80
gi|255528434|ref|ZP_05395230.1| extracellular solute-binding pro...   301   8e-80
gi|322421000|ref|YP_004200223.1| family 3 extracellular solute-b...   301   8e-80
gi|330838525|ref|YP_004413105.1| ABC-type transporter, periplasm...   301   8e-80
gi|238912473|ref|ZP_04656310.1| cystine transporter subunit [Sal...   301   9e-80
gi|302186282|ref|ZP_07262955.1| cystine transporter subunit [Pse...   301   9e-80
gi|336034704|gb|AEH80636.1| putative amino acid-binding periplas...   301   1e-79
gi|229543205|ref|ZP_04432265.1| extracellular solute-binding pro...   301   1e-79
gi|187777536|ref|ZP_02994009.1| hypothetical protein CLOSPO_0112...   301   1e-79
gi|227524321|ref|ZP_03954370.1| amino acid ABC superfamily ATP b...   301   1e-79
gi|153953603|ref|YP_001394368.1| extracellular amino acid-bindin...   301   1e-79
gi|340354886|ref|ZP_08677582.1| amino acid ABC superfamily ATP b...   300   1e-79
gi|313895964|ref|ZP_07829518.1| putative arginine ABC transporte...   300   1e-79
gi|334128717|ref|ZP_08502598.1| arginine ABC superfamily ATP bin...   300   1e-79
gi|253681643|ref|ZP_04862440.1| amino acid ABC transporter, peri...   300   2e-79
gi|300853855|ref|YP_003778839.1| putative extracellular amino ac...   300   2e-79
gi|319943564|ref|ZP_08017846.1| amino acid ABC superfamily ATP b...   299   2e-79
gi|289435074|ref|YP_003464946.1| amino acid ABC transporter amin...   299   2e-79
gi|289674587|ref|ZP_06495477.1| cystine transporter subunit [Pse...   299   2e-79
gi|153939947|ref|YP_001389817.1| polar amino acid ABC transporte...   299   2e-79
gi|345861271|ref|ZP_08813538.1| bacterial extracellular solute-b...   299   2e-79
gi|323339492|ref|ZP_08079771.1| amino acid ABC superfamily ATP b...   299   2e-79
gi|56413131|ref|YP_150206.1| cystine transporter subunit [Salmon...   299   2e-79
gi|326693635|ref|ZP_08230640.1| amino acid ABC transporter perip...   299   3e-79
gi|91783311|ref|YP_558517.1| polar amino acid ABC transporter pe...   299   3e-79
gi|146296044|ref|YP_001179815.1| family 3 extracellular solute-b...   299   3e-79
gi|323489288|ref|ZP_08094520.1| amino acid ABC transporter perip...   299   3e-79
gi|319945077|ref|ZP_08019339.1| amino acid ABC superfamily ATP b...   299   3e-79
gi|323701356|ref|ZP_08113030.1| extracellular solute-binding pro...   299   3e-79
gi|290473507|ref|YP_003466376.1| cysteine ABC transporter substr...   299   3e-79
gi|330899980|gb|EGH31399.1| cystine transporter subunit [Pseudom...   299   3e-79
gi|253991466|ref|YP_003042822.1| amino acid ABC transporter [Pho...   299   3e-79
gi|170759814|ref|YP_001785787.1| polar amino acid ABC transporte...   299   3e-79
gi|268318929|ref|YP_003292585.1| ABC transporter solute-binding ...   299   3e-79
gi|221069035|ref|ZP_03545140.1| extracellular solute-binding pro...   299   3e-79
gi|170780722|ref|YP_001709054.1| putative extracellular solute-b...   299   4e-79
gi|338783221|gb|EGP47589.1| L-cystine-binding protein TcyA [Achr...   299   4e-79
gi|168177792|ref|ZP_02612456.1| polar amino acid uptake ABC tran...   299   4e-79
gi|300172943|ref|YP_003772109.1| polar amino acid ABC transporte...   299   4e-79
gi|238853598|ref|ZP_04643967.1| ABC-type amino acid transport/si...   299   4e-79
gi|237793772|ref|YP_002861324.1| polar amino acid uptake ABC tra...   299   4e-79
gi|163857186|ref|YP_001631484.1| putative amino-acid ABC transpo...   298   5e-79
gi|330984782|gb|EGH82885.1| cystine transporter subunit [Pseudom...   298   5e-79
gi|15967027|ref|NP_387380.1| putative amino acid-binding peripla...   298   5e-79
gi|260887996|ref|ZP_05899259.1| amino acid ABC transporter, peri...   298   5e-79
gi|289624706|ref|ZP_06457660.1| cystine transporter subunit [Pse...   298   5e-79
gi|83646475|ref|YP_434910.1| cystine transporter subunit [Hahell...   298   5e-79
gi|153853350|ref|ZP_01994759.1| hypothetical protein DORLON_0074...   298   5e-79
gi|227432436|ref|ZP_03914424.1| amino acid ABC superfamily ATP b...   298   6e-79
gi|28872292|ref|NP_794911.1| cystine ABC transporter periplasmic...   298   6e-79
gi|317404629|gb|EFV85029.1| amino-acid ABC transporter [Achromob...   298   6e-79
gi|330977202|gb|EGH77159.1| cystine transporter subunit [Pseudom...   298   6e-79
gi|257481900|ref|ZP_05635941.1| cystine transporter subunit [Pse...   298   6e-79
gi|264676834|ref|YP_003276740.1| cystine-binding periplasmic pro...   298   6e-79
gi|298485133|ref|ZP_07003229.1| Cystine-binding periplasmic prot...   298   6e-79
gi|167587662|ref|ZP_02380050.1| extracellular solute-binding pro...   298   6e-79
gi|148378449|ref|YP_001252990.1| polar amino acid ABC transporte...   298   6e-79
gi|299820599|ref|ZP_07052489.1| amino acid ABC superfamily ATP b...   298   6e-79
gi|298293509|ref|YP_003695448.1| family 3 extracellular solute-b...   298   7e-79
gi|115350421|ref|YP_772260.1| extracellular solute-binding prote...   298   7e-79
gi|116617694|ref|YP_818065.1| amino acid ABC transporter peripla...   298   7e-79
gi|311108429|ref|YP_003981282.1| L-cystine-binding protein TcyA ...   298   7e-79
gi|229587811|ref|YP_002869930.1| cystine transporter subunit [Ps...   298   7e-79
gi|168181319|ref|ZP_02615983.1| polar amino acid uptake ABC tran...   297   7e-79
gi|171316557|ref|ZP_02905773.1| extracellular solute-binding pro...   297   7e-79
gi|241913538|pdb|3HV1|A Chain A, Crystal Structure Of A Polar Am...   297   7e-79
gi|309777346|ref|ZP_07672307.1| amino acid ABC transporter, amin...   297   8e-79
gi|78065025|ref|YP_367794.1| ABC amino acid transporter, peripla...   297   8e-79
gi|330962036|gb|EGH62296.1| cystine transporter subunit [Pseudom...   297   8e-79
gi|338196323|gb|EGO88523.1| amino acid ABC transporter, periplas...   297   8e-79
gi|327400781|ref|YP_004341620.1| ABC transporter periplasmic sub...   297   8e-79
gi|187478361|ref|YP_786385.1| ABC transporter solute-binding pro...   297   8e-79
gi|259909461|ref|YP_002649817.1| amino-acid ABC transporter peri...   297   9e-79
gi|227888779|ref|ZP_04006584.1| amino acid ABC superfamily ATP b...   297   9e-79
gi|134294561|ref|YP_001118296.1| extracellular solute-binding pr...   297   1e-78
gi|161613484|ref|YP_001587449.1| cystine transporter subunit [Sa...   297   1e-78
gi|170755905|ref|YP_001780101.1| polar amino acid ABC transporte...   297   1e-78
gi|107024193|ref|YP_622520.1| extracellular solute-binding prote...   297   1e-78
gi|71737270|ref|YP_272645.1| cystine transporter subunit [Pseudo...   297   1e-78
gi|206558854|ref|YP_002229614.1| periplasmic solute-binding prot...   297   1e-78
gi|312127064|ref|YP_003991938.1| extracellular solute-binding pr...   297   1e-78
gi|293572977|ref|ZP_06683920.1| amino acid ABC transporter, amin...   297   1e-78
gi|206558740|ref|YP_002229500.1| periplasmic solute-binding prot...   297   1e-78
gi|254253412|ref|ZP_04946730.1| ABC-type amino acid transport/si...   297   1e-78
gi|161523531|ref|YP_001578543.1| extracellular solute-binding pr...   297   1e-78
gi|170724142|ref|YP_001751830.1| cystine transporter subunit [Ps...   297   1e-78
gi|116629031|ref|YP_814203.1| amino acid ABC transporter peripla...   297   1e-78
gi|205372794|ref|ZP_03225604.1| amino acid ABC transporter (amin...   297   1e-78
gi|346309555|ref|ZP_08851639.1| hypothetical protein HMPREF9457_...   297   1e-78
gi|170731786|ref|YP_001763733.1| extracellular solute-binding pr...   297   1e-78
gi|237798051|ref|ZP_04586512.1| cystine transporter subunit [Pse...   297   1e-78

Sequences not found previously or not previously below threshold:

Searching..................................................done


Results from round 6


                                                                 Score    E
Sequences producing significant alignments:                      (bits) Value
Sequences used in model and found again:

gi|332800505|ref|YP_004462004.1| ABC transporter periplasmic sub...   341   8e-92
gi|324017956|gb|EGB87175.1| phage integrase, SAM-like domain pro...   340   2e-91
gi|325978175|ref|YP_004287891.1| amino acid ABC transporter extr...   339   3e-91
gi|195978015|ref|YP_002123259.1| amino acid ABC transporter extr...   334   6e-90
gi|222153139|ref|YP_002562316.1| amino acid ABC transporter extr...   334   7e-90
gi|121593167|ref|YP_985063.1| extracellular solute-binding prote...   334   7e-90
gi|320546646|ref|ZP_08040958.1| amino acid ABC superfamily ATP b...   334   9e-90
gi|229552065|ref|ZP_04440790.1| amino acid ABC superfamily ATP b...   334   9e-90
gi|199597486|ref|ZP_03210915.1| ABC-type amino acid transport/si...   334   1e-89
gi|183393066|gb|ACC61695.1| extracellular solute-binding protein...   333   1e-89
gi|258508267|ref|YP_003171018.1| ABC transporter amino acid-bind...   333   1e-89
gi|335030463|ref|ZP_08523952.1| ABC transporter, substrate-bindi...   333   2e-89
gi|335427545|ref|ZP_08554476.1| ABC transporter periplasmic subu...   333   2e-89
gi|225870392|ref|YP_002746339.1| amino acid ABC transporter, ext...   332   2e-89
gi|289168136|ref|YP_003446405.1| ABC transporter substrate bindi...   332   3e-89
gi|300856477|ref|YP_003781461.1| putative amino acid ABC transpo...   332   3e-89
gi|257899739|ref|ZP_05679392.1| extracellular solute-binding pro...   332   4e-89
gi|212640131|ref|YP_002316651.1| amino acid ABC transporter peri...   332   4e-89
gi|3603430|gb|AAC35851.1| amino acid-binding protein Abp [Strept...   331   5e-89
gi|329116401|ref|ZP_08245118.1| ABC transporter, substrate-bindi...   331   5e-89
gi|336392768|ref|ZP_08574167.1| glutamine ABC transporter, subst...   331   5e-89
gi|322376867|ref|ZP_08051360.1| amino acid ABC transporter, amin...   331   6e-89
gi|333394756|ref|ZP_08476575.1| glutamine ABC transporter, subst...   331   6e-89
gi|121534019|ref|ZP_01665845.1| extracellular solute-binding pro...   331   9e-89
gi|312864872|ref|ZP_07725103.1| ABC transporter, substrate-bindi...   331   9e-89
gi|256959933|ref|ZP_05564104.1| extracellular solute-binding pro...   330   1e-88
gi|225163910|ref|ZP_03726202.1| extracellular solute-binding pro...   330   1e-88
gi|307706788|ref|ZP_07643593.1| bacterial extracellular solute-b...   330   1e-88
gi|293567503|ref|ZP_06678848.1| amino acid ABC transporter, amin...   330   1e-88
gi|328957171|ref|YP_004374557.1| putative amino acid ABC transpo...   330   2e-88
gi|307701962|ref|ZP_07638970.1| ABC transporter substrate-bindin...   329   2e-88
gi|227514519|ref|ZP_03944568.1| amino acid ABC superfamily ATP b...   329   2e-88
gi|339455347|gb|EGP67954.1| ABC transporter, substrate-binding p...   329   2e-88
gi|225868655|ref|YP_002744603.1| amino acid ABC transporter, ext...   329   2e-88
gi|296131957|ref|YP_003639204.1| extracellular solute-binding pr...   329   2e-88
gi|184154981|ref|YP_001843321.1| glutamine ABC transporter subst...   329   2e-88
gi|69248237|ref|ZP_00604687.1| extracellular solute-binding prot...   329   2e-88
gi|339500505|ref|YP_004698540.1| ABC transporter periplasmic sub...   329   2e-88
gi|315159959|gb|EFU03976.1| bacterial extracellular solute-bindi...   329   3e-88
gi|293553345|ref|ZP_06673981.1| amino acid ABC transporter, amin...   329   3e-88
gi|153953344|ref|YP_001394109.1| extracellular amino acid-bindin...   329   3e-88
gi|330836288|ref|YP_004410929.1| amino acid ABC transporter subs...   329   3e-88
gi|229546659|ref|ZP_04435384.1| amino acid ABC superfamily ATP b...   329   3e-88
gi|326315798|ref|YP_004233470.1| family 3 extracellular solute-b...   329   3e-88
gi|323479996|gb|ADX79435.1| bacterial extracellular solute-bindi...   329   3e-88
gi|307289499|ref|ZP_07569445.1| bacterial extracellular solute-b...   329   4e-88
gi|307705123|ref|ZP_07642000.1| ABC transporter substrate-bindin...   329   4e-88
gi|330833057|ref|YP_004401882.1| amino acid ABC transporter amin...   329   4e-88
gi|227554920|ref|ZP_03984967.1| amino acid ABC superfamily ATP b...   328   4e-88
gi|339455133|gb|EGP67741.1| ABC transporter, substrate-binding p...   328   5e-88
gi|29375393|ref|NP_814547.1| amino acid ABC transporter amino ac...   328   5e-88
gi|146318206|ref|YP_001197918.1| amino acid ABC transporter subs...   328   5e-88
gi|341821504|emb|CCC72428.1| predicted: ABC transporter arginine...   328   6e-88
gi|302023526|ref|ZP_07248737.1| amino acid ABC transporter, amin...   328   6e-88
gi|306833385|ref|ZP_07466512.1| amino acid ABC superfamily ATP b...   327   7e-88
gi|227517775|ref|ZP_03947824.1| amino acid ABC superfamily ATP b...   327   7e-88
gi|253751388|ref|YP_003024529.1| amino acid ABC transporter, ext...   327   8e-88
gi|342835406|gb|EGU69649.1| ABC transporter, substrate-binding p...   327   9e-88
gi|336064166|ref|YP_004559025.1| bacterial extracellular solute-...   327   1e-87
gi|257083724|ref|ZP_05578085.1| extracellular solute-binding pro...   327   1e-87
gi|288905201|ref|YP_003430423.1| amino acid ABC transporter subs...   327   1e-87
gi|322388044|ref|ZP_08061650.1| amino acid ABC superfamily ATP b...   327   1e-87
gi|342932253|ref|ZP_08728500.1| amino acid ABC transporter extra...   327   1e-87
gi|315145195|gb|EFT89211.1| bacterial extracellular solute-bindi...   327   1e-87
gi|338846967|gb|AEJ25179.1| amino acid ABC transporter extracell...   327   1e-87
gi|343391331|gb|EGV03906.1| ABC transporter, substrate-binding p...   327   1e-87
gi|300859857|ref|ZP_07105945.1| bacterial extracellular solute-b...   327   1e-87
gi|306831271|ref|ZP_07464431.1| amino acid ABC superfamily ATP b...   327   1e-87
gi|257885500|ref|ZP_05665153.1| extracellular solute-binding pro...   326   2e-87
gi|257888302|ref|ZP_05667955.1| extracellular solute-binding pro...   326   2e-87
gi|251782499|ref|YP_002996801.1| amino acid ABC transporter subs...   326   3e-87
gi|342839513|ref|ZP_08713376.1| polar amino acid ABC uptake tran...   326   3e-87
gi|343398924|gb|EGV11450.1| ABC transporter, substrate-binding p...   325   4e-87
gi|323127385|gb|ADX24682.1| amino acid ABC transporter, extracel...   325   4e-87
gi|315151627|gb|EFT95643.1| bacterial extracellular solute-bindi...   325   4e-87
gi|171779325|ref|ZP_02920289.1| hypothetical protein STRINF_0117...   325   4e-87
gi|222109926|ref|YP_002552190.1| family 3 extracellular solute-b...   325   4e-87
gi|327534390|gb|AEA93224.1| amino acid ABC superfamily ATP bindi...   325   4e-87
gi|157371176|ref|YP_001479165.1| cystine transporter subunit [Se...   325   4e-87
gi|319938932|ref|ZP_08013296.1| amino acid ABC transporter [Stre...   324   6e-87
gi|220928328|ref|YP_002505237.1| family 3 extracellular solute-b...   324   7e-87
gi|341821503|emb|CCC72427.1| bacterial extracellular solute-bind...   324   8e-87
gi|319761572|ref|YP_004125509.1| extracellular solute-binding pr...   324   9e-87
gi|89896133|ref|YP_519620.1| hypothetical protein DSY3387 [Desul...   324   1e-86
gi|261407770|ref|YP_003244011.1| family 3 extracellular solute-b...   324   1e-86
gi|227552458|ref|ZP_03982507.1| amino acid ABC superfamily ATP b...   324   1e-86
gi|120609704|ref|YP_969382.1| extracellular solute-binding prote...   324   1e-86
gi|329927214|ref|ZP_08281512.1| ABC transporter, substrate-bindi...   324   1e-86
gi|310778238|ref|YP_003966571.1| PAAT family amino acid ABC tran...   323   1e-86
gi|158321614|ref|YP_001514121.1| extracellular solute-binding pr...   323   1e-86
gi|227529681|ref|ZP_03959730.1| amino acid ABC superfamily ATP b...   323   2e-86
gi|326793193|ref|YP_004311014.1| ABC transporter periplasmic pro...   323   2e-86
gi|310640485|ref|YP_003945243.1| amino acid ABC transporter [Pae...   323   2e-86
gi|163856729|ref|YP_001631027.1| putative amino acid ABC transpo...   322   2e-86
gi|308067739|ref|YP_003869344.1| amino acid ABC transporter peri...   322   2e-86
gi|342900681|ref|ZP_08722503.1| putative ABC transporter glutami...   322   2e-86
gi|315222684|ref|ZP_07864573.1| bacterial extracellular solute-b...   322   3e-86
gi|194290845|ref|YP_002006752.1| extracellular solute-binding pr...   322   3e-86
gi|55820919|ref|YP_139361.1| polar amino acid ABC uptake transpo...   322   3e-86
gi|306825320|ref|ZP_07458662.1| amino acid ABC superfamily ATP b...   322   3e-86
gi|116627712|ref|YP_820331.1| amino acid ABC transporter peripla...   322   3e-86
gi|73542698|ref|YP_297218.1| extracellular solute-binding protei...   322   4e-86
gi|331266481|ref|YP_004326111.1| ABC transporter substrate bindi...   322   4e-86
gi|237654574|ref|YP_002890888.1| family 3 extracellular solute-b...   322   5e-86
gi|322374408|ref|ZP_08048922.1| amino acid ABC transporter, amin...   321   6e-86
gi|311106237|ref|YP_003979090.1| extracellular solute-binding pr...   321   7e-86
gi|293605337|ref|ZP_06687722.1| amino acid ABC superfamily ATP b...   321   7e-86
gi|339278018|emb|CCC19766.1| amino acid ABC superfamily ATP bind...   321   8e-86
gi|309389821|gb|ADO77701.1| amino acid ABC transporter substrate...   321   8e-86
gi|333927865|ref|YP_004501444.1| ABC transporter periplasmic pro...   321   8e-86
gi|315613066|ref|ZP_07887977.1| amino acid ABC superfamily ATP b...   321   9e-86
gi|332523886|ref|ZP_08400138.1| ABC transporter, substrate-bindi...   321   9e-86
gi|33601773|ref|NP_889333.1| amino acid ABC transporter substrat...   321   1e-85
gi|313124501|ref|YP_004034760.1| amino acid ABC superfamily ATP ...   321   1e-85
gi|219670552|ref|YP_002460987.1| family 3 extracellular solute-b...   321   1e-85
gi|238798559|ref|ZP_04642036.1| Cystine-binding periplasmic prot...   320   1e-85
gi|293365297|ref|ZP_06612014.1| amino acid ABC superfamily ATP b...   320   1e-85
gi|313890041|ref|ZP_07823676.1| ABC transporter, substrate-bindi...   320   1e-85
gi|325685426|gb|EGD27527.1| amino acid ABC superfamily ATP bindi...   320   2e-85
gi|238758079|ref|ZP_04619259.1| Cystine-binding periplasmic prot...   319   2e-85
gi|191638265|ref|YP_001987431.1| glutamine ABC transporter subst...   319   2e-85
gi|315039013|ref|YP_004032581.1| amino acid ABC transporter [Lac...   319   2e-85
gi|116494753|ref|YP_806487.1| amino acid ABC transporter peripla...   319   2e-85
gi|259046943|ref|ZP_05737344.1| amino acid ABC superfamily ATP b...   319   2e-85
gi|300811758|ref|ZP_07092231.1| bacterial extracellular solute-b...   319   3e-85
gi|256847976|ref|ZP_05553420.1| glutamine ABC transporter substr...   319   3e-85
gi|343389689|gb|EGV02274.1| ABC transporter, substrate-binding p...   319   3e-85
gi|330859510|emb|CBX69853.1| cystine-binding periplasmic protein...   319   3e-85
gi|322411893|gb|EFY02801.1| amino acid ABC transporter, extracel...   319   3e-85
gi|331701269|ref|YP_004398228.1| ABC transporter periplasmic sub...   319   4e-85
gi|303240910|ref|ZP_07327421.1| extracellular solute-binding pro...   319   4e-85
gi|238764882|ref|ZP_04625822.1| Cystine-binding periplasmic prot...   318   4e-85
gi|322833174|ref|YP_004213201.1| extracellular solute-binding pr...   318   4e-85
gi|223984171|ref|ZP_03634321.1| hypothetical protein HOLDEFILI_0...   318   4e-85
gi|322392131|ref|ZP_08065593.1| amino acid ABC superfamily ATP b...   318   4e-85
gi|227535250|ref|ZP_03965299.1| glutamine ABC superfamily ATP bi...   318   4e-85
gi|317407117|gb|EFV87121.1| amino acid ABC transporter solute-bi...   318   5e-85
gi|290968269|ref|ZP_06559812.1| putative histidine ABC transport...   318   5e-85
gi|116493032|ref|YP_804767.1| amino acid ABC transporter peripla...   318   5e-85
gi|342217587|ref|ZP_08710227.1| ABC transporter, substrate-bindi...   318   5e-85
gi|113869258|ref|YP_727747.1| ABC transporter periplasmic protei...   318   6e-85
gi|334269860|gb|EGL88270.1| ABC transporter, substrate-binding p...   318   6e-85
gi|333900601|ref|YP_004474474.1| extracellular solute-binding pr...   318   6e-85
gi|313891662|ref|ZP_07825269.1| ABC transporter, substrate-bindi...   318   7e-85
gi|338814032|ref|ZP_08626089.1| extracellular solute-binding pro...   317   7e-85
gi|255017462|ref|ZP_05289588.1| amino acid ABC transporter (bind...   317   8e-85
gi|225620106|ref|YP_002721363.1| family 3 extracellular solute-b...   317   8e-85
gi|238794027|ref|ZP_04637645.1| Cystine-binding periplasmic prot...   317   8e-85
gi|291617814|ref|YP_003520556.1| FliY [Pantoea ananatis LMG 2010...   317   9e-85
gi|325567190|ref|ZP_08143857.1| amino acid ABC superfamily ATP b...   317   9e-85
gi|238788347|ref|ZP_04632141.1| Cystine-binding periplasmic prot...   317   9e-85
gi|339327340|ref|YP_004687033.1| PAAT family ABC transporter per...   317   9e-85
gi|302339794|ref|YP_003805000.1| family 3 extracellular solute-b...   317   1e-84
gi|332161361|ref|YP_004297938.1| cystine transporter subunit [Ye...   317   1e-84
gi|301029372|ref|ZP_07192468.1| bacterial extracellular solute-b...   317   1e-84
gi|291166920|gb|EFE28966.1| amino acid ABC transporter, amino ac...   317   1e-84
gi|194468314|ref|ZP_03074300.1| extracellular solute-binding pro...   317   1e-84
gi|337729124|emb|CCC04247.1| glutamine ABC transporter substrate...   317   1e-84
gi|22126343|ref|NP_669766.1| cystine transporter subunit [Yersin...   317   1e-84
gi|149021767|ref|ZP_01835774.1| amino acid ABC transporter, amin...   317   1e-84
gi|148543752|ref|YP_001271122.1| extracellular solute-binding pr...   317   1e-84
gi|148988545|ref|ZP_01819978.1| amino acid ABC transporter, amin...   316   2e-84
gi|312862828|ref|ZP_07723068.1| ABC transporter, substrate-bindi...   316   2e-84
gi|312897774|ref|ZP_07757190.1| bacterial extracellular solute-b...   316   2e-84
gi|238784713|ref|ZP_04628717.1| Cystine-binding periplasmic prot...   316   2e-84
gi|170019742|ref|YP_001724696.1| cystine transporter subunit [Es...   316   2e-84
gi|300928951|ref|ZP_07144455.1| bacterial extracellular solute-b...   316   2e-84
gi|227878270|ref|ZP_03996234.1| amino acid ABC superfamily ATP b...   316   2e-84
gi|123442746|ref|YP_001006723.1| cystine transporter subunit [Ye...   316   2e-84
gi|307709177|ref|ZP_07645636.1| amino acid ABC transporter, amin...   316   2e-84
gi|24379607|ref|NP_721562.1| putative ABC transporter, glutamine...   316   2e-84
gi|315647912|ref|ZP_07901013.1| extracellular solute-binding pro...   316   2e-84
gi|16803778|ref|NP_465263.1| hypothetical protein lmo1738 [Liste...   316   2e-84
gi|26248187|ref|NP_754227.1| cystine transporter subunit [Escher...   316   2e-84
gi|149003286|ref|ZP_01828182.1| amino acid ABC transporter, amin...   316   2e-84
gi|228477553|ref|ZP_04062186.1| ABC-type amino acid transport/si...   316   2e-84
gi|257870690|ref|ZP_05650343.1| amino acid-binding protein Abp [...   316   2e-84
gi|257866713|ref|ZP_05646366.1| amino acid-binding protein Abp [...   316   2e-84
gi|319744949|gb|EFV97279.1| polar amino acid ABC superfamily ATP...   316   2e-84
gi|218699516|ref|YP_002407145.1| cystine transporter subunit [Es...   316   2e-84
gi|189404437|ref|ZP_02789465.2| cystine-binding periplasmic prot...   316   2e-84
gi|338745146|emb|CCB95512.1| polar amino acid ABC uptake transpo...   316   2e-84
gi|111657052|ref|ZP_01407848.1| hypothetical protein SpneT_02001...   316   3e-84
gi|24113297|ref|NP_707807.1| cystine transporter subunit [Shigel...   316   3e-84
gi|218689913|ref|YP_002398125.1| cystine transporter subunit [Es...   316   3e-84
gi|322373064|ref|ZP_08047600.1| amino acid ABC transporter, amin...   316   3e-84
gi|300717207|ref|YP_003742010.1| L-cystine ABC transporter extra...   316   3e-84
gi|315617857|gb|EFU98455.1| cystine-binding periplasmic protein ...   316   3e-84
gi|148997439|ref|ZP_01825044.1| amino acid ABC transporter, amin...   316   3e-84
gi|311279130|ref|YP_003941361.1| extracellular solute-binding pr...   316   3e-84
gi|342214297|ref|ZP_08706998.1| lysine-arginine-ornithine-bindin...   316   3e-84
gi|340398697|ref|YP_004727722.1| polar amino acid ABC uptake tra...   316   3e-84
gi|47095664|ref|ZP_00233271.1| amino acid ABC transporter, amino...   316   3e-84
gi|150015935|ref|YP_001308189.1| extracellular solute-binding pr...   316   3e-84
gi|318605287|emb|CBY26785.1| cystine ABC transporter, periplasmi...   316   3e-84
gi|329122022|ref|ZP_08250631.1| amino acid ABC superfamily ATP b...   316   3e-84
gi|333993994|ref|YP_004526607.1| extracellular solute-binding pr...   316   3e-84
gi|15901347|ref|NP_345951.1| amino acid ABC transporter amino ac...   315   3e-84
gi|304385261|ref|ZP_07367606.1| amino acid ABC superfamily ATP b...   315   3e-84
gi|340758583|ref|ZP_08695169.1| extracellular solute-binding pro...   315   4e-84
gi|345526547|gb|EGX29858.1| polar amino acid ABC uptake transpor...   315   4e-84
gi|331673438|ref|ZP_08374206.1| cystine ABC transporter, cystine...   315   4e-84
gi|221232213|ref|YP_002511366.1| amino acid ABC transporter,extr...   315   4e-84
gi|82543612|ref|YP_407559.1| cystine transporter subunit [Shigel...   315   4e-84
gi|317064770|ref|ZP_07929255.1| extracellular amino acid-binding...   315   4e-84
gi|134299236|ref|YP_001112732.1| extracellular solute-binding pr...   315   4e-84
gi|301050725|ref|ZP_07197584.1| bacterial extracellular solute-b...   315   4e-84
gi|16129867|ref|NP_416430.1| cystine transporter subunit [Escher...   315   4e-84
gi|149008123|ref|ZP_01831654.1| amino acid ABC transporter, amin...   315   4e-84
gi|300904807|ref|ZP_07122634.1| bacterial extracellular solute-b...   315   5e-84
gi|227823793|ref|YP_002827766.1| putative extracellular solute-b...   315   5e-84
gi|340751044|ref|ZP_08687873.1| extracellular solute-binding pro...   315   5e-84
gi|315925538|ref|ZP_07921748.1| amino acid ABC superfamily ATP b...   315   5e-84
gi|15802355|ref|NP_288381.1| cystine transporter subunit [Escher...   315   5e-84
gi|238752741|ref|ZP_04614211.1| Cystine-binding periplasmic prot...   315   5e-84
gi|323977899|gb|EGB72985.1| extracellular solute-binding protein...   315   6e-84
gi|168777344|ref|ZP_02802351.1| cystine-binding periplasmic prot...   315   6e-84
gi|313650137|gb|EFS14550.1| cystine-binding periplasmic protein ...   315   6e-84
gi|332074249|gb|EGI84726.1| polar amino acid ABC uptake transpor...   314   6e-84
gi|322385751|ref|ZP_08059395.1| amino acid ABC superfamily ATP b...   314   6e-84
gi|310829836|ref|YP_003962193.1| extracellular solute-binding pr...   314   7e-84
gi|215487125|ref|YP_002329556.1| cystine transporter subunit [Es...   314   7e-84
gi|225420155|ref|ZP_03762458.1| hypothetical protein CLOSTASPAR_...   314   7e-84
gi|149011735|ref|ZP_01832931.1| amino acid ABC transporter, amin...   314   7e-84
gi|76798879|ref|ZP_00781087.1| amino acid ABC transporter, amino...   314   7e-84
gi|332073835|gb|EGI84313.1| polar amino acid ABC uptake transpor...   314   7e-84
gi|68160898|gb|AAY86895.1| lr1665 [Lactobacillus reuteri]             314   8e-84
gi|160900971|ref|YP_001566553.1| extracellular solute-binding pr...   314   8e-84
gi|254829260|ref|ZP_05233947.1| amino acid ABC transporter [List...   314   8e-84
gi|345374310|gb|EGX06263.1| cystine-binding periplasmic protein ...   314   8e-84
gi|82776400|ref|YP_402749.1| cystine transporter subunit [Shigel...   314   9e-84
gi|77413248|ref|ZP_00789445.1| amino acid ABC transporter, amino...   314   9e-84
gi|241762841|ref|ZP_04760904.1| extracellular solute-binding pro...   314   9e-84
gi|313623355|gb|EFR93580.1| amino acid ABC transporter, amino ac...   314   9e-84
gi|325496960|gb|EGC94819.1| cystine transporter subunit [Escheri...   314   9e-84
gi|334882042|emb|CCB82992.1| glutamine ABC transporter, substrat...   314   9e-84
gi|16800916|ref|NP_471184.1| hypothetical protein lin1849 [Liste...   314   1e-83
gi|270290989|ref|ZP_06197212.1| polar amino acid transport syste...   314   1e-83
gi|229113500|ref|ZP_04242949.1| Amino acid ABC transporter, amin...   314   1e-83
gi|46907968|ref|YP_014357.1| amino acid ABC transporter substrat...   314   1e-83
gi|342164117|ref|YP_004768756.1| ABC transporter substrate-bindi...   314   1e-83
gi|258405418|ref|YP_003198160.1| extracellular solute-binding pr...   314   1e-83
gi|333003008|gb|EGK22562.1| cystine-binding periplasmic protein ...   314   1e-83
gi|324113638|gb|EGC07613.1| extracellular solute-binding protein...   314   1e-83
gi|47092892|ref|ZP_00230674.1| amino acid ABC transporter, amino...   314   1e-83
gi|270292828|ref|ZP_06199039.1| amino acid ABC transporter, amin...   314   1e-83
gi|331003781|ref|ZP_08327275.1| hypothetical protein HMPREF0491_...   314   1e-83
gi|28378894|ref|NP_785786.1| glutamine ABC transporter, substrat...   314   1e-83
gi|333004178|gb|EGK23710.1| cystine-binding periplasmic protein ...   314   1e-83
gi|44004546|ref|NP_982215.1| amino acid ABC transporter, amino a...   314   1e-83
gi|157161392|ref|YP_001458710.1| cystine transporter subunit [Es...   313   1e-83
gi|206576658|ref|YP_002237705.1| cystine transporter subunit [Kl...   313   1e-83
gi|260598415|ref|YP_003210986.1| cystine transporter subunit [Cr...   313   1e-83
gi|334135511|ref|ZP_08508996.1| cystine-binding periplasmic prot...   313   1e-83
gi|338204099|ref|YP_004650244.1| amino acid ABC transporter bind...   313   1e-83
gi|260868512|ref|YP_003234914.1| putative periplasmic binding tr...   313   1e-83
gi|260102963|ref|ZP_05753200.1| amino acid ABC superfamily ATP b...   313   2e-83
gi|332278909|ref|ZP_08391322.1| cystine-binding periplasmic prot...   313   2e-83
gi|148984844|ref|ZP_01818097.1| amino acid ABC transporter, amin...   313   2e-83
gi|77410988|ref|ZP_00787343.1| amino acid ABC transporter, amino...   313   2e-83
gi|328947349|ref|YP_004364686.1| ABC transporter periplasmic pro...   313   2e-83
gi|157156974|ref|YP_001463224.1| cystine transporter subunit [Es...   313   2e-83
gi|194434955|ref|ZP_03067198.1| cystine-binding periplasmic prot...   313   2e-83
gi|89901740|ref|YP_524211.1| extracellular solute-binding protei...   313   2e-83
gi|94990605|ref|YP_598705.1| histidine-binding protein [Streptoc...   313   2e-83
gi|312967121|ref|ZP_07781339.1| cystine-binding periplasmic prot...   312   2e-83
gi|146312153|ref|YP_001177227.1| cystine transporter subunit [En...   312   2e-83
gi|313618405|gb|EFR90428.1| amino acid ABC transporter, amino ac...   312   2e-83
gi|116873171|ref|YP_849952.1| amino acid ABC transporter, amino ...   312   2e-83
gi|237667290|ref|ZP_04527274.1| extracellular solute-binding pro...   312   3e-83
gi|342831139|gb|EGU65463.1| ABC transporter, substrate-binding p...   312   3e-83
gi|309789346|ref|ZP_07683936.1| cystine-binding periplasmic prot...   312   3e-83
gi|324007275|gb|EGB76494.1| bacterial extracellular solute-bindi...   312   3e-83
gi|339481356|ref|ZP_08657015.1| amino acid ABC transporter perip...   312   3e-83
gi|323186304|gb|EFZ71654.1| cystine-binding periplasmic protein ...   312   3e-83
gi|295095483|emb|CBK84573.1| L-cystine-binding protein/Diaminopi...   312   3e-83
gi|229125463|ref|ZP_04254520.1| Amino acid ABC transporter, amin...   312   3e-83
gi|146282694|ref|YP_001172847.1| cystine transporter subunit [Ps...   312   3e-83
gi|334308674|gb|EGL99660.1| amino acid ABC transporter, ATP-bind...   312   3e-83
gi|170679839|ref|YP_001743323.1| cystine transporter subunit [Es...   312   3e-83
gi|254557099|ref|YP_003063516.1| glutamine ABC transporter, subs...   312   3e-83
gi|56808073|ref|ZP_00365868.1| COG0834: ABC-type amino acid tran...   312   3e-83
gi|237731966|ref|ZP_04562447.1| cystine transporter subunit [Cit...   312   3e-83
gi|261340318|ref|ZP_05968176.1| amino acid ABC transporter, peri...   312   3e-83
gi|315282708|ref|ZP_07871055.1| amino acid ABC transporter, amin...   312   4e-83
gi|336394482|ref|ZP_08575881.1| glutamine ABC transporter substr...   312   4e-83
gi|254932817|ref|ZP_05266176.1| amino acid ABC transporter [List...   312   4e-83
gi|312870437|ref|ZP_07730557.1| ABC transporter, substrate-bindi...   312   4e-83
gi|291085212|ref|ZP_06352421.2| cystine ABC transporter, peripla...   312   5e-83
gi|163791792|ref|ZP_02186170.1| hypothetical protein CAT7_03744 ...   312   5e-83
gi|152970962|ref|YP_001336071.1| cystine transporter subunit [Kl...   311   5e-83
gi|259502847|ref|ZP_05745749.1| amino acid ABC superfamily ATP b...   311   5e-83
gi|5929889|gb|AAD56629.1|AF165218_4 AatB [Streptococcus pneumoni...   311   5e-83
gi|300870609|ref|YP_003785480.1| polar amino acid uptake ABC tra...   311   5e-83
gi|73542273|ref|YP_296793.1| extracellular solute-binding protei...   311   5e-83
gi|301300408|ref|ZP_07206610.1| bacterial extracellular solute-b...   311   5e-83
gi|253574192|ref|ZP_04851534.1| amino acid ABC transporter [Paen...   311   6e-83
gi|330000991|ref|ZP_08303862.1| cystine-binding periplasmic prot...   311   6e-83
gi|21910442|ref|NP_664710.1| putative amino acid ABC transporter...   311   6e-83
gi|339494307|ref|YP_004714600.1| cystine transporter subunit [Ps...   311   7e-83
gi|227891055|ref|ZP_04008860.1| amino acid ABC superfamily ATP b...   311   7e-83
gi|341596374|gb|EGS38977.1| ABC transporter, substrate-binding p...   311   7e-83
gi|331002454|ref|ZP_08325972.1| hypothetical protein HMPREF0491_...   311   7e-83
gi|139473662|ref|YP_001128378.1| amino acid ABC transporter,extr...   311   7e-83
gi|323180829|gb|EFZ66369.1| cystine-binding periplasmic protein ...   311   7e-83
gi|170769446|ref|ZP_02903899.1| cystine-binding periplasmic prot...   311   7e-83
gi|116333853|ref|YP_795380.1| amino acid ABC transporter peripla...   311   8e-83
gi|94994528|ref|YP_602626.1| histidine-binding protein [Streptoc...   311   8e-83
gi|337281742|ref|YP_004621213.1| amino acid ABC transporter bind...   311   8e-83
gi|15675229|ref|NP_269403.1| putative amino acid ABC transporter...   311   8e-83
gi|260881511|ref|ZP_05404585.2| amino acid ABC transporter, amin...   311   9e-83
gi|160936778|ref|ZP_02084144.1| hypothetical protein CLOBOL_0166...   311   9e-83
gi|345299793|ref|YP_004829151.1| ABC transporter periplasmic sub...   311   1e-82
gi|322516945|ref|ZP_08069838.1| amino acid ABC superfamily ATP b...   311   1e-82
gi|296101732|ref|YP_003611878.1| cystine transport system substr...   311   1e-82
gi|340771271|gb|EGR93786.1| ABC transporter, substrate-binding p...   311   1e-82
gi|334124669|ref|ZP_08498668.1| amino acid ABC superfamily ATP b...   311   1e-82
gi|210615937|ref|ZP_03290860.1| hypothetical protein CLONEX_0307...   311   1e-82
gi|326204706|ref|ZP_08194561.1| extracellular solute-binding pro...   311   1e-82
gi|315652085|ref|ZP_07905086.1| amino acid ABC superfamily ATP b...   310   1e-82
gi|90962036|ref|YP_535952.1| polar amino acid ABC transporter su...   310   1e-82
gi|336236540|ref|YP_004589156.1| ABC transporter periplasmic pro...   310   1e-82
gi|76788144|ref|YP_329665.1| polar amino acid ABC transporter am...   310   1e-82
gi|334339556|ref|YP_004544536.1| family 3 extracellular solute-b...   310   1e-82
gi|156933484|ref|YP_001437400.1| cystine transporter subunit [Cr...   310   1e-82
gi|335349962|gb|EGM51460.1| amino acid ABC superfamily ATP bindi...   310   1e-82
gi|312796580|ref|YP_004029502.1| cystine-binding protein [Burkho...   310   1e-82
gi|336114956|ref|YP_004569723.1| family 3 extracellular solute-b...   310   1e-82
gi|218548543|ref|YP_002382334.1| cystine transporter subunit [Es...   310   1e-82
gi|242280218|ref|YP_002992347.1| extracellular solute-binding pr...   310   1e-82
gi|300214734|gb|ADJ79150.1| Polar amino acid ABC transporter, su...   310   2e-82
gi|22537110|ref|NP_687961.1| amino acid ABC transporter amino ac...   310   2e-82
gi|157145288|ref|YP_001452607.1| cystine transporter subunit [Ci...   310   2e-82
gi|312112153|ref|YP_003990469.1| family 3 extracellular solute-b...   310   2e-82
gi|291561845|emb|CBL40645.1| amino acid ABC transporter substrat...   310   2e-82
gi|15612733|ref|NP_241036.1| amino acid ABC transporter amino ac...   310   2e-82
gi|300870610|ref|YP_003785481.1| polar amino acid uptake ABC tra...   310   2e-82
gi|336251079|ref|YP_004594789.1| cystine transporter subunit [En...   310   2e-82
gi|226310676|ref|YP_002770570.1| amino acid ABC transporter subs...   310   2e-82
gi|25010991|ref|NP_735386.1| hypothetical protein gbs0937 [Strep...   309   2e-82
gi|304398823|ref|ZP_07380693.1| extracellular solute-binding pro...   309   2e-82
gi|343385813|gb|AEM21303.1| extracellular solute-binding protein...   309   2e-82
gi|312958352|ref|ZP_07772873.1| amino acid ABC transporter, peri...   309   2e-82
gi|308187257|ref|YP_003931388.1| ABC transport system, periplasm...   309   2e-82
gi|238756657|ref|ZP_04617947.1| Cystine-binding periplasmic prot...   309   2e-82
gi|317048576|ref|YP_004116224.1| family 3 extracellular solute-b...   309   2e-82
gi|241895706|ref|ZP_04783002.1| amino acid ABC superfamily ATP b...   309   2e-82
gi|18310306|ref|NP_562240.1| amino acid ABC transporter [Clostri...   309   3e-82
gi|19746199|ref|NP_607335.1| amino acid ABC transporter periplas...   309   3e-82
gi|227513106|ref|ZP_03943155.1| amino acid ABC superfamily ATP b...   309   3e-82
gi|78067960|ref|YP_370729.1| ABC amino acid transporter, peripla...   309   3e-82
gi|224583545|ref|YP_002637343.1| cystine transporter subunit [Sa...   309   3e-82
gi|337750261|ref|YP_004644423.1| amino acid ABC transporter [Pae...   309   3e-82
gi|283796770|ref|ZP_06345923.1| extracellular solute-binding pro...   309   3e-82
gi|227510178|ref|ZP_03940227.1| amino acid ABC superfamily ATP b...   309   4e-82
gi|161502924|ref|YP_001570036.1| cystine transporter subunit [Sa...   308   4e-82
gi|16765292|ref|NP_460907.1| cystine transporter subunit [Salmon...   308   5e-82
gi|319650478|ref|ZP_08004618.1| amino acid ABC transporter [Baci...   308   5e-82
gi|197250151|ref|YP_002146069.1| cystine transporter subunit [Sa...   308   5e-82
gi|16760900|ref|NP_456517.1| cystine transporter subunit [Salmon...   308   7e-82
gi|339999755|ref|YP_004730638.1| cystine-binding periplasmic pro...   308   7e-82
gi|168234124|ref|ZP_02659182.1| cystine-binding periplasmic prot...   307   7e-82
gi|229543205|ref|ZP_04432265.1| extracellular solute-binding pro...   307   8e-82
gi|295092613|emb|CBK78720.1| amino acid ABC transporter substrat...   307   8e-82
gi|204930952|ref|ZP_03221778.1| cystine-binding periplasmic prot...   307   9e-82
gi|296127371|ref|YP_003634623.1| extracellular solute-binding pr...   307   1e-81
gi|339009104|ref|ZP_08641676.1| L-cystine-binding protein TcyA [...   307   1e-81
gi|168239190|ref|ZP_02664248.1| cystine-binding periplasmic prot...   307   1e-81
gi|315303605|ref|ZP_07874149.1| amino acid ABC transporter, amin...   307   1e-81
gi|315640020|ref|ZP_07895146.1| amino acid ABC superfamily ATP b...   307   1e-81
gi|62180528|ref|YP_216945.1| cystine transporter subunit [Salmon...   307   1e-81
gi|238927935|ref|ZP_04659695.1| amino acid ABC superfamily ATP b...   307   1e-81
gi|257093638|ref|YP_003167279.1| family 3 extracellular solute-b...   307   1e-81
gi|77456472|ref|YP_345977.1| cystine transporter subunit [Pseudo...   307   1e-81
gi|168462508|ref|ZP_02696439.1| cystine-binding periplasmic prot...   307   1e-81
gi|330966438|gb|EGH66698.1| cystine transporter subunit [Pseudom...   307   1e-81
gi|164688274|ref|ZP_02212302.1| hypothetical protein CLOBAR_0191...   307   1e-81
gi|58337930|ref|YP_194515.1| amino acid ABC transporter [Lactoba...   307   2e-81
gi|146307037|ref|YP_001187502.1| cystine transporter subunit [Ps...   306   2e-81
gi|238912473|ref|ZP_04656310.1| cystine transporter subunit [Sal...   306   2e-81
gi|227524321|ref|ZP_03954370.1| amino acid ABC superfamily ATP b...   306   2e-81
gi|300870611|ref|YP_003785482.1| polar amino acid uptake ABC tra...   306   2e-81
gi|320530706|ref|ZP_08031750.1| Tat pathway signal sequence [Sel...   306   2e-81
gi|329770547|ref|ZP_08261925.1| hypothetical protein HMPREF0433_...   306   2e-81
gi|330873992|gb|EGH08141.1| cystine transporter subunit [Pseudom...   306   3e-81
gi|308513289|ref|NP_951857.2| amino acid ABC transporter peripla...   306   3e-81
gi|302186282|ref|ZP_07262955.1| cystine transporter subunit [Pse...   306   3e-81
gi|294497335|ref|YP_003561035.1| L-cystine import ABC transporte...   306   3e-81
gi|332638161|ref|ZP_08417024.1| polar amino acid ABC transporter...   306   3e-81
gi|333999368|ref|YP_004531980.1| extracellular solute-binding pr...   306   3e-81
gi|295702708|ref|YP_003595783.1| L-cystine import ABC transporte...   305   4e-81
gi|56413131|ref|YP_150206.1| cystine transporter subunit [Salmon...   305   5e-81
gi|167587662|ref|ZP_02380050.1| extracellular solute-binding pro...   305   5e-81
gi|253991466|ref|YP_003042822.1| amino acid ABC transporter [Pho...   305   5e-81
gi|91783311|ref|YP_558517.1| polar amino acid ABC transporter pe...   305   5e-81
gi|313895964|ref|ZP_07829518.1| putative arginine ABC transporte...   305   5e-81
gi|301629487|ref|XP_002943871.1| PREDICTED: ABC transporter argi...   305   6e-81
gi|346982207|emb|CBW86201.1| Putative amino acid ABC transporter...   305   6e-81
gi|78065025|ref|YP_367794.1| ABC amino acid transporter, peripla...   304   6e-81
gi|197117373|ref|YP_002137800.1| amino acid ABC transporter amin...   304   6e-81
gi|226313901|ref|YP_002773797.1| L-cystine ABC transporter subst...   304   7e-81
gi|42518509|ref|NP_964439.1| ABC transporter solute-binding comp...   304   7e-81
gi|336034704|gb|AEH80636.1| putative amino acid-binding periplas...   304   7e-81
gi|338762637|gb|EGP13904.1| ABC-type amino acid transport [Lacto...   304   7e-81
gi|304438667|ref|ZP_07398605.1| amino acid ABC superfamily ATP b...   304   7e-81
gi|289674587|ref|ZP_06495477.1| cystine transporter subunit [Pse...   304   7e-81
gi|295693562|ref|YP_003602172.1| amino acid ABC transporter, ami...   304   7e-81
gi|330984782|gb|EGH82885.1| cystine transporter subunit [Pseudom...   304   8e-81
gi|107024193|ref|YP_622520.1| extracellular solute-binding prote...   304   8e-81
gi|254253412|ref|ZP_04946730.1| ABC-type amino acid transport/si...   304   8e-81
gi|134294561|ref|YP_001118296.1| extracellular solute-binding pr...   304   8e-81
gi|206558740|ref|YP_002229500.1| periplasmic solute-binding prot...   304   8e-81
gi|110800274|ref|YP_695974.1| amino acid ABC transporter, amino ...   304   9e-81
gi|161523531|ref|YP_001578543.1| extracellular solute-binding pr...   304   9e-81
gi|268610257|ref|ZP_06143984.1| extracellular solute-binding pro...   304   1e-80
gi|334128717|ref|ZP_08502598.1| arginine ABC superfamily ATP bin...   304   1e-80
gi|115350421|ref|YP_772260.1| extracellular solute-binding prote...   304   1e-80
gi|330899980|gb|EGH31399.1| cystine transporter subunit [Pseudom...   304   1e-80
gi|330838525|ref|YP_004413105.1| ABC-type transporter, periplasm...   304   1e-80
gi|302388441|ref|YP_003824263.1| extracellular solute-binding pr...   304   1e-80
gi|110801642|ref|YP_698644.1| amino acid ABC transporter (bindin...   304   1e-80
gi|171316557|ref|ZP_02905773.1| extracellular solute-binding pro...   304   1e-80
gi|170731786|ref|YP_001763733.1| extracellular solute-binding pr...   304   1e-80
gi|239624576|ref|ZP_04667607.1| polar amino acid ABC transporter...   304   1e-80
gi|290473507|ref|YP_003466376.1| cysteine ABC transporter substr...   304   1e-80
gi|153953603|ref|YP_001394368.1| extracellular amino acid-bindin...   304   1e-80
gi|289624706|ref|ZP_06457660.1| cystine transporter subunit [Pse...   304   1e-80
gi|289435074|ref|YP_003464946.1| amino acid ABC transporter amin...   304   1e-80
gi|253681643|ref|ZP_04862440.1| amino acid ABC transporter, peri...   303   1e-80
gi|269120726|ref|YP_003308903.1| extracellular solute-binding pr...   303   1e-80
gi|298485133|ref|ZP_07003229.1| Cystine-binding periplasmic prot...   303   1e-80
gi|187777536|ref|ZP_02994009.1| hypothetical protein CLOSPO_0112...   303   2e-80
gi|292670307|ref|ZP_06603733.1| arginine ABC superfamily ATP bin...   303   2e-80
gi|28872292|ref|NP_794911.1| cystine ABC transporter periplasmic...   303   2e-80
gi|323489288|ref|ZP_08094520.1| amino acid ABC transporter perip...   303   2e-80
gi|257481900|ref|ZP_05635941.1| cystine transporter subunit [Pse...   303   2e-80
gi|283785665|ref|YP_003365530.1| cystine-binding periplasmic pro...   303   2e-80
gi|28210295|ref|NP_781239.1| cystine/glutamine-binding periplasm...   303   2e-80
gi|329666779|gb|AEB92727.1| ABC transporter solute-binding compo...   303   2e-80
gi|330977202|gb|EGH77159.1| cystine transporter subunit [Pseudom...   303   2e-80
gi|259909461|ref|YP_002649817.1| amino-acid ABC transporter peri...   303   2e-80
gi|338783221|gb|EGP47589.1| L-cystine-binding protein TcyA [Achr...   303   2e-80
gi|163857186|ref|YP_001631484.1| putative amino-acid ABC transpo...   303   2e-80
gi|325523433|gb|EGD01757.1| polar amino acid transporter substra...   303   2e-80
gi|323526240|ref|YP_004228393.1| amino acid ABC transporter subs...   303   2e-80
gi|319945077|ref|ZP_08019339.1| amino acid ABC superfamily ATP b...   303   2e-80
gi|167749252|ref|ZP_02421379.1| hypothetical protein EUBSIR_0020...   302   2e-80
gi|300853855|ref|YP_003778839.1| putative extracellular amino ac...   302   3e-80
gi|255528434|ref|ZP_05395230.1| extracellular solute-binding pro...   302   3e-80
gi|311108429|ref|YP_003981282.1| L-cystine-binding protein TcyA ...   302   3e-80
gi|253701872|ref|YP_003023061.1| extracellular solute-binding pr...   302   3e-80
gi|170724142|ref|YP_001751830.1| cystine transporter subunit [Ps...   302   3e-80
gi|209518797|ref|ZP_03267611.1| extracellular solute-binding pro...   302   3e-80
gi|340354886|ref|ZP_08677582.1| amino acid ABC superfamily ATP b...   302   3e-80
gi|317404629|gb|EFV85029.1| amino-acid ABC transporter [Achromob...   302   3e-80
gi|71737270|ref|YP_272645.1| cystine transporter subunit [Pseudo...   302   3e-80
gi|330962036|gb|EGH62296.1| cystine transporter subunit [Pseudom...   302   3e-80
gi|307729488|ref|YP_003906712.1| extracellular solute-binding pr...   302   4e-80
gi|15967027|ref|NP_387380.1| putative amino acid-binding peripla...   302   4e-80
gi|205372794|ref|ZP_03225604.1| amino acid ABC transporter (amin...   302   4e-80
gi|322421000|ref|YP_004200223.1| family 3 extracellular solute-b...   302   4e-80
gi|310766632|gb|ADP11582.1| Putative amino-acid ABC transporter,...   302   5e-80
gi|268318929|ref|YP_003292585.1| ABC transporter solute-binding ...   302   5e-80
gi|153939947|ref|YP_001389817.1| polar amino acid ABC transporte...   302   5e-80
gi|83646475|ref|YP_434910.1| cystine transporter subunit [Hahell...   302   5e-80
gi|323339492|ref|ZP_08079771.1| amino acid ABC superfamily ATP b...   301   5e-80
gi|326693635|ref|ZP_08230640.1| amino acid ABC transporter perip...   301   5e-80
gi|315650943|ref|ZP_07903983.1| amino acid ABC superfamily ATP b...   301   5e-80
gi|66043627|ref|YP_233468.1| cystine transporter subunit [Pseudo...   301   6e-80
gi|161613484|ref|YP_001587449.1| cystine transporter subunit [Sa...   301   6e-80
gi|229587811|ref|YP_002869930.1| cystine transporter subunit [Ps...   301   6e-80
gi|149183273|ref|ZP_01861716.1| amino acid ABC transporter (amin...   301   6e-80
gi|170759814|ref|YP_001785787.1| polar amino acid ABC transporte...   301   7e-80
gi|237793772|ref|YP_002861324.1| polar amino acid uptake ABC tra...   301   7e-80
gi|338196323|gb|EGO88523.1| amino acid ABC transporter, periplas...   301   7e-80
gi|206558854|ref|YP_002229614.1| periplasmic solute-binding prot...   301   7e-80
gi|168177792|ref|ZP_02612456.1| polar amino acid uptake ABC tran...   301   7e-80
gi|260887996|ref|ZP_05899259.1| amino acid ABC transporter, peri...   301   7e-80
gi|300172943|ref|YP_003772109.1| polar amino acid ABC transporte...   301   7e-80
gi|237798051|ref|ZP_04586512.1| cystine transporter subunit [Pse...   301   7e-80
gi|227432436|ref|ZP_03914424.1| amino acid ABC superfamily ATP b...   301   7e-80
gi|221069035|ref|ZP_03545140.1| extracellular solute-binding pro...   301   8e-80
gi|186474262|ref|YP_001861604.1| extracellular solute-binding pr...   301   8e-80
gi|15896568|ref|NP_349917.1| periplasmic amino acid binding prot...   301   9e-80
gi|345861271|ref|ZP_08813538.1| bacterial extracellular solute-b...   301   9e-80
gi|332297624|ref|YP_004439546.1| ABC-type transporter, periplasm...   301   9e-80
gi|116617694|ref|YP_818065.1| amino acid ABC transporter peripla...   301   9e-80
gi|238853598|ref|ZP_04643967.1| ABC-type amino acid transport/si...   301   1e-79
gi|299820599|ref|ZP_07052489.1| amino acid ABC superfamily ATP b...   301   1e-79
gi|323701356|ref|ZP_08113030.1| extracellular solute-binding pro...   300   1e-79
gi|168181319|ref|ZP_02615983.1| polar amino acid uptake ABC tran...   300   1e-79
gi|37528308|ref|NP_931653.1| hypothetical protein plu4487 [Photo...   300   1e-79
gi|170780722|ref|YP_001709054.1| putative extracellular solute-b...   300   1e-79
gi|313496590|gb|ADR57956.1| Cystine transporter subunit [Pseudom...   300   1e-79
gi|148378449|ref|YP_001252990.1| polar amino acid ABC transporte...   300   1e-79
gi|323526705|ref|YP_004228858.1| amino acid ABC transporter subs...   300   1e-79
gi|298293509|ref|YP_003695448.1| family 3 extracellular solute-b...   300   1e-79
gi|187923719|ref|YP_001895361.1| family 3 extracellular solute-b...   300   1e-79
gi|293572977|ref|ZP_06683920.1| amino acid ABC transporter, amin...   300   1e-79
gi|307729123|ref|YP_003906347.1| extracellular solute-binding pr...   300   1e-79

Sequences not found previously or not previously below threshold:

  Database: filtnr
    Posted date:  Sep 19, 2011  1:36 PM
  Number of letters in database: 1,740,938,412
  Number of sequences in database:  5,131,667
  
  Database: /dors/meilerlab/apps/scripts/sequence_analysis/../db/filtn
  r.01
    Posted date:  Sep 19, 2011  1:42 PM
  Number of letters in database: 2,285,224,685
  Number of sequences in database:  6,711,192
  
  Database: /dors/meilerlab/apps/scripts/sequence_analysis/../db/filtn
  r.02
    Posted date:  Sep 19, 2011  1:45 PM
  Number of letters in database: 1,228,445,294
  Number of sequences in database:  3,479,686
  
Lambda     K      H
   0.316    0.200    0.641 

Lambda     K      H
   0.267   0.0611    0.140 


Matrix: BLOSUM62
Gap Penalties: Existence: 11, Extension: 1
Number of Hits to DB: 25,581,484,921
Number of Sequences: 15322545
Number of extensions: 1838819878
Number of successful extensions: 4965033
Number of sequences better than 10.0: 500
Number of HSP's better than 10.0 without gapping: 85042
Number of HSP's successfully gapped in prelim test: 38102
Number of HSP's that attempted gapping in prelim test: 4610687
Number of HSP's gapped (non-prelim): 150342
length of query: 266
length of database: 5,254,608,391
effective HSP length: 137
effective length of query: 129
effective length of database: 3,155,419,726
effective search space: 407049144654
effective search space used: 407049144654
T: 11
A: 40
X1: 16 ( 7.3 bits)
X2: 38 (14.6 bits)
X3: 64 (24.7 bits)
S1: 41 (21.0 bits)
S2: 82 (35.6 bits)
```
