## Supplementary material for "A multi-task deep-learning system for predicting membrane associations and secondary structures of proteins": Code and Raw Data: 6eusA.ascii6

```
Last position-specific scoring matrix computed, weighted observed percentages rounded down, information per position, and relative weight of gapless real matches to pseudocounts
           A  R  N  D  C  Q  E  G  H  I  L  K  M  F  P  S  T  W  Y  V   A   R   N   D   C   Q   E   G   H   I   L   K   M   F   P   S   T   W   Y   V
    1 A    6 -3 -4 -4 -2 -3 -3 -2 -4 -3 -4 -3 -3 -4 -3 -1 -2 -5 -4 -2  100   0   0   0   0   0   0   0   0   0   0   0   0   0   0   0   0   0   0   0  1.44 0.88
    2 N    5 -4 -1 -1 -3 -3 -3  4 -4 -4 -2 -3 -1 -5 -4  0 -2 -5 -4 -3   54   0   3   3   0   0   0  29   0   0   5   0   2   0   0   4   1   0   0   0  0.88 1.01
    3 V   -3 -5 -6 -6 -1 -5 -5 -6 -5  1  4 -5  1  2 -5 -4 -3 -4 -3  4    1   0   0   0   1   0   0   0   0   6  50   0   3   8   0   0   0   0   0  31  0.95 1.06
    4 R    2  1 -4 -3 -4 -4 -3 -5 -4  1  1 -1  0  0 -4 -2  0 -5 -1  4   18   9   0   1   0   0   1   0   0   8  14   3   2   3   0   2   5   0   2  33  0.44 1.14
    5 L    5 -4 -2 -5 -3 -3 -3 -1 -4 -2  0 -4  5 -4 -4 -1 -1 -5 -4  1   49   0   1   0   0   0   1   4   0   1   9   0  18   0   0   3   3   0   0  11  0.77 1.23
    6 Q   -1 -2 -4 -3 -4  3  0 -4  1  2 -2 -2  2 -2 -3 -2  0 -5 -4  4    5   1   0   1   0  16   5   1   4   9   2   2   5   2   1   1   6   0   0  38  0.53 1.29
    7 H    3 -2  2 -2 -4 -2 -3  1 -1 -1 -4 -3 -4 -5 -1  2  3 -5 -5 -2   29   2   8   2   0   1   0  10   1   3   1   0   0   0   2  18  20   0   0   3  0.53 1.32
    8 H    1 -4 -1 -4 -1 -2 -1  4  0 -1 -2 -4  1 -3 -2  1  1 -5 -5 -2   13   0   2   0   1   1   4  35   3   4   3   0   4   1   2  12  11   0   0   2  0.51 1.34
    9 H    5 -2 -2 -1 -3  0 -3 -2  2 -1 -1 -1 -3 -4  0 -1 -2 -5 -4 -2   57   2   1   4   0   4   0   1   5   4   7   3   0   0   5   3   1   0   0   2  0.69 1.29
   10 H    1  2 -2 -3 -5  6 -1 -3  4 -4 -2  1 -2 -2  0 -1 -2 -5 -1 -2   10  12   1   0   0  38   2   1   9   0   5   7   1   1   4   3   1   0   2   2  0.69 1.32
   11 H    5 -3 -1 -1 -4  2  1 -2  1 -4 -4 -1 -4 -5 -4  1 -2 -5 -4 -1   57   1   2   3   0   9   8   1   3   0   1   2   0   0   0   9   1   0   0   3  0.81 1.39
   12 H    5  1 -2 -4 -4  0 -1 -1  0 -4 -3 -2 -4 -5 -2  1 -1 -5 -4 -1   56   7   1   0   0   3   4   3   3   0   1   1   0   0   1  10   3   0   0   5  0.74 1.38
   13 H    0 -2  2  6 -5  1 -1 -3 -1 -4 -5  0  0 -6 -2  0 -2 -6 -5 -2    7   1  10  48   0   7   1   1   2   1   0   6   3   0   2   8   1   0   0   3  0.88 1.42
   14 L    2 -3 -4 -3 -4 -4 -2 -5  1  1  3 -1 -1 -2 -3 -1  2 -5 -1  0   17   1   0   2   0   0   3   0   3   8  35   3   1   1   1   4  14   0   2   6  0.42 1.42
   15 E    0  1 -3  0 -5  2 -1 -3 -4  3 -1  0 -3 -4  5 -2 -3 -5 -4 -1    8   8   1   7   0   9   3   2   0  20   5   4   0   0  27   2   1   0   0   4  0.56 1.42
   16 V    2 -2 -2 -2 -3 -3 -3 -4 -2  1  1  1 -1 -4 -3  1  1 -1 -4  3   17   2   2   2   0   0   1   1   1   6  16  11   1   0   1  10   8   1   0  21  0.32 1.39
   17 Q   -1  1 -2 -1 -4  2 -1 -2  0 -1 -3  4  0 -4  1  0  0 -5 -4  1    5   7   1   3   0   8   3   3   2   3   1  26   3   1   7   8   7   0   0  11  0.33 1.41
   18 L   -1 -3 -2 -2 -3 -1 -1 -3 -4  2  1  2  0 -2 -2  0  2 -4 -3  3    4   1   2   3   0   3   4   1   0   9  15  14   2   2   2   6  11   0   0  22  0.29 1.34
   19 A    4  0 -2 -1 -3 -3 -2 -2 -3 -1 -1 -1  0 -2  0  1  0 -4 -3  0   40   4   1   3   0   1   2   1   0   3   7   4   2   1   6  11   7   0   0   5  0.43 1.35
   20 E    3 -1  1 -2 -3  1  0 -2 -2  0  0 -1 -2 -3  2  0  0 -4 -3  1   22   2   6   2   0   6   7   3   1   6  10   3   0   1  10   6   6   0   1   8  0.20 1.29
   21 V    1 -2  0 -2 -4 -1  4 -3  0  0  1 -1 -3 -4  1 -1  0 -4 -3 -1   14   2   4   2   0   2  28   1   2   5  13   3   0   1   7   3   7   0   0   5  0.33 1.36
   22 K    3 -1 -3 -3 -4  0  0 -2 -2 -2 -2 -1  1 -4  5 -1 -2 -5 -3 -2   27   3   1   1   0   4   5   3   1   2   5   3   3   1  31   3   1   0   1   3  0.65 1.50
   23 A    2 -1 -3 -3 -5  0  4 -2 -4 -2 -2  2 -4 -5 -2  0  0 -6 -3  2   19   2   0   1   0   3  26   2   0   2   3  11   0   0   1   6   6   0   1  16  0.45 1.61
   24 Q    3 -2 -2 -4 -5  1 -3 -1 -5  1 -3 -2 -3 -4  5 -1  1 -6 -5 -1   26   2   1   0   0   7   0   4   0   7   2   2   1   1  28   5   8   0   0   4  0.66 1.63
   25 P    1 -5 -4 -4 -3 -3 -4 -4 -5  1  0 -2  1 -4  4 -1  0 -6 -5  4   10   0   0   0   0   1   0   1   0   7   9   2   4   0  18   5   7   0   0  33  0.61 1.63
   26 Q    1 -3 -2  1 -3  1  5 -2  1 -3 -1 -1 -1 -5 -1  0 -1 -6 -5 -1   13   1   1   8   0   7  37   3   3   1   5   2   2   0   3   6   3   0   0   5  0.51 1.62
   27 P    1 -5 -4 -5 -5 -4 -3 -4 -1 -2  1 -2  1  1  1 -2  1 -3  7 -1   11   0   1   0   0   0   1   1   1   1  11   2   3   5   7   3   8   0  40   4  0.84 1.63
   28 V    0 -2 -4 -4 -1 -3 -2 -4 -5  1  1 -3 -2 -3 -5 -2  0 -6 -3  6    7   3   1   1   1   1   2   1   0   4  15   1   0   0   0   4   6   0   0  52  0.77 1.63
   29 A    1  5 -3 -4 -5 -1 -1 -2  1 -2 -3  3 -3 -1  0  0 -1 -6 -4  1   13  29   0   0   0   2   4   2   3   1   2  15   0   3   5   6   3   0   0  10  0.49 1.63
   30 A    3 -5 -3  0 -1 -2 -3 -3 -5  3 -1 -3 -1 -3 -1 -1  0 -6 -3  4   22   0   1   5   1   2   1   1   0  14   4   2   2   1   3   3   5   0   0  31  0.51 1.63
   31 P    1 -4 -3 -2  9 -4 -4  0 -4 -3 -4 -4 -2 -4  4  1 -2 -6 -5 -3    9   0   1   2  39   0   0   8   0   1   1   0   1   0  19  12   2   0   0   1  1.25 1.63
   32 A    2 -3 -1  5 -5  0 -2  0 -4 -4 -3 -1 -5 -6 -2  3  0 -6 -4 -3   19   1   2  30   0   4   1   7   0   0   2   3   0   0   1  20   6   0   0   2  0.62 1.65
   33 S    5 -3 -2 -3 -4 -1 -3 -3 -5 -2  0 -1  1 -5  0  0  0 -1 -5  1   50   1   2   1   0   3   1   0   0   2   8   3   3   0   5   6   5   1   0   9  0.64 1.64
   34 P    2 -3  0 -5 -1  1 -4 -3  0 -4 -4 -2 -2  2  3 -1 -2 -3  6 -4   16   1   5   0   1   8   0   2   2   0   0   2   1   7  16   4   2   0  32   0  0.83 1.65
   35 L    3 -1 -2 -3 -5  0 -2  5  1 -2 -2 -3 -1 -5 -1 -1 -3 -5 -4 -3   22   3   1   1   0   5   2  43   3   3   4   1   1   0   3   4   1   0   0   2  0.71 1.62
   36 A    5 -2 -3 -4 -4 -2 -3 -3 -3 -1 -2  0 -4  2  0  0  2 -1 -4 -2   45   1   1   1   0   2   1   1   1   4   3   7   0   8   6   5  12   1   0   2  0.59 1.60
   37 G   -1 -2 -3 -2 -5 -1  1  5 -4 -2 -2 -3 -2 -3 -2 -1 -1 -5 -5  0    3   3   1   2   0   2   9  51   0   3   5   1   1   1   2   4   4   0   0   7  0.73 1.56
   38 F   -2 -3 -4 -3 -4 -3 -3 -1 -2  1  0 -3 -2  5 -3 -1 -2 -2  5  2    3   1   0   2   0   1   2   5   1   7  10   1   1  24   1   4   2   0  21  13  0.64 1.55
   39 K   -1 -4 -3 -3 -5 -4 -3 -1 -2 -1 -1 -3  0  6 -4 -4  1  0  5 -1    4   1   1   2   0   0   2   5   0   3   5   2   2  38   1   1   8   1  22   3  0.96 1.57
   40 S   -1 -1  2  2 -3  0 -1 -2  1 -4 -4 -1 -2  1 -1 -1  0 -3  6 -2    5   4   9  11   0   5   3   3   3   1   1   3   1   5   3   5   5   0  32   3  0.59 1.58
   41 K   -1 -2 -1 -1 -4  0 -1 -3 -3  5  0  2  1 -1 -5 -3 -1 -5 -2  0    5   1   3   3   0   5   4   2   1  39   6  16   3   3   0   2   3   0   1   4  0.54 1.61
   42 A   -1 -4  2  2 -5 -2 -3  2 -3 -5 -5  1 -4 -6  6  0 -4 -2 -5 -2    4   0   9  10   0   1   1  18   0   0   1   7   0   0  38   5   0   1   0   3  0.94 1.65
   43 G   -2 -3  1  3 -6  0 -1  6 -4 -6 -6 -3 -5 -6 -1 -2 -3 -6 -6 -6    1   1   6  15   0   4   4  63   0   0   0   1   0   0   3   1   1   0   0   0  1.32 1.67
   44 A   -1 -4  0 -2 -4 -4 -4 -5 -3 -1 -3 -4 -2  1 -4 -1  6  5 -2  0    3   0   4   2   0   0   0   0   0   3   2   0   1   7   1   4  55   8   1   7  1.03 1.71
   45 D   -2 -2  0  3 -5  0  3 -4 -4 -5 -5  2 -5 -6 -3  3  2 -6 -4 -4    3   1   4  16   0   3  22   1   0   0   0  10   0   0   1  23  15   0   0   1  0.69 1.75
   46 V   -3 -6 -6 -7 -4 -6 -6 -7 -6  3  4 -6  0  3 -6 -5 -2 -2  0  4    1   0   0   0   0   0   0   0   0  13  36   0   2  14   0   0   2   0   2  30  0.99 1.77
   47 N   -3  3  0  2 -5 -1 -2 -2 -3 -3 -5  4 -3 -6 -5  2  4 -6 -5 -3    1  17   4  11   0   2   1   2   0   1   0  22   0   0   0  12  24   0   0   2  0.69 1.77
   48 L   -4 -6 -6 -7 -5 -6 -6 -7 -6  4  4 -6  0  3 -1 -5 -1 -2  0  2    1   0   0   0   0   0   0   0   0  24  38   0   1  13   3   0   3   1   2  13  0.93 1.78
   49 Y   -3 -4  0  0 -6 -3 -3  5  1 -6 -6 -4 -5 -2 -5  0 -3 -3  7 -5    1   0   5   6   0   1   1  37   3   0   0   0   0   1   0   9   2   0  35   0  1.17 1.78
   50 G   -3 -6 -4 -5 -6 -5 -5  7 -5 -7 -7 -5 -6 -4 -5 -3 -5 -6 -6 -7    0   0   0   0   0   0   0  98   0   0   0   0   0   1   0   1   0   0   0   0  2.39 1.79
   51 F   -4  1 -1 -5 -5 -2 -4 -5 -3  1 -1 -1  0  4 -6 -2 -2  0  6  1    0   8   4   0   0   2   0   0   0   7   5   5   2  19   0   4   2   1  32  10  0.83 1.78
   52 V    1 -6 -6 -6 -4 -5 -6 -6 -6  4  1 -5  0 -1 -4 -4 -3 -6 -4  5   12   0   0   0   0   0   0   0   0  26  11   0   1   3   1   0   0   0   0  45  1.09 1.79
   53 R   -3  5  3  4 -6  0 -1 -4 -2 -5 -3  3 -3 -6 -5 -2 -3 -1 -5 -4    2  35  12  21   0   3   3   1   1   0   3  16   0   0   0   2   1   1   0   1  0.93 1.81
   54 G    4 -5 -2 -5 -4 -3 -3  0 -5 -1  0 -4  1  3 -5 -2  1 -3  1  0   36   0   2   0   0   1   1   7   0   2  10   0   3  12   0   1  11   0   4   8  0.54 1.77
   55 D   -2 -3  2  5 -6  1  2  1 -2 -5 -5 -3 -2  2 -4  0 -1 -5 -1 -5    2   1  10  31   0   6  15  11   1   0   1   0   1   8   1   5   3   0   3   0  0.66 1.77
   56 A    3 -5 -2 -5 -1 -4 -5  0  1  2  0 -5  1  1 -5 -2  0 -2  4  2   21   0   2   0   1   0   0   8   3  13   8   0   4   6   0   3   5   0  13  12  0.43 1.76
   57 N    0  0  1  0 -5 -2  1  0 -1  1 -2 -3  2  0 -5  0  2 -3  2  1    7   6   6   4   0   1   9   6   1   8   3   1   5   4   0   6  15   0   7   9  0.18 1.73
   58 Y   -2 -4 -3 -4 -5 -3 -4 -2  1 -2 -2 -4 -1  3 -3 -2 -3  5  7  1    3   0   1   1   0   1   1   3   3   2   3   1   1  13   1   2   2   7  44  10  1.12 1.71
   59 I   -1  0  3  3 -4  1 -2  1 -3 -2 -3 -3 -2 -4 -4  1  2 -5 -4  1    3   5  12  19   0   7   2  11   1   2   2   1   1   1   0  11  11   0   0  11  0.38 1.65
   60 I   -1  0  3  3 -4 -1 -1 -2  0 -2 -4 -2 -1  2 -3  2  2 -5 -4 -1    4   4  15  15   0   3   2   3   2   2   1   1   2   8   1  18  13   0   0   4  0.39 1.65
   61 E   -1  1  4  1 -2  0 -1  1  1 -2 -4  1 -3 -2 -1  0  0 -4  2 -1    5   8  20   7   1   3   3  10   3   2   1   8   0   2   3   8   5   0   6   4  0.28 1.63
   62 G    1 -2  1  0 -4  1 -1  4 -4 -3 -3 -1 -2 -4  0  2 -1 -3 -3  1    9   1   7   6   0   6   3  26   0   1   2   3   1   0   4  14   4   0   1  10  0.35 1.61
   63 A    2 -2  1  1 -4 -1 -2  2 -2  1 -2 -2 -1 -3  0  1  0 -5 -2  0   15   2   8   8   0   3   2  14   1   8   4   3   1   1   4  11   6   0   1   6  0.18 1.62
   64 D    1 -2  2  2 -4 -2 -2  3 -2 -2 -3 -2 -3  2 -2 -1  0 -4  0  0   11   2   8  10   0   1   2  26   1   2   2   2   0  10   2   5   6   0   3   6  0.34 1.60
   65 N    0 -1  2  3 -4  0 -1  1 -1 -3 -3  0 -2 -2  0  1  1 -4  1 -2    7   2   9  17   0   3   4  11   2   1   2   5   1   2   6  11   9   0   5   4  0.25 1.56
   66 D    1 -1  2  2 -4 -2 -2  1 -2 -1 -2 -2  0 -2  1  2 -1 -1  0  0   12   3  10  11   0   2   2   9   1   3   4   2   2   2   7  15   3   1   3   8  0.19 1.56
   67 F    1 -2  2  0 -4 -1 -2  0 -3  0 -2 -3 -2  1  1 -1 -2  4  3  2   10   2  10   6   0   2   2   6   0   5   4   1   1   5   7   4   3   7  10  14  0.25 1.57
   68 G    0 -2  3  2 -4 -1 -2  2 -3 -1 -3 -2 -3 -3  0  1  0  6 -1 -2    7   2  14   9   0   3   2  15   0   3   2   2   1   1   5  12   5   9   3   4  0.38 1.61
   69 D    1  0  3  1  1 -1 -2  2 -1 -3 -2 -3 -4  1 -1  0  1 -2 -3 -2   13   6  12   8   3   3   1  18   2   2   3   1   0   7   3   6   7   1   1   3  0.24 1.59
   70 V    1 -2  0  0 -4 -1 -2  1 -4  2 -1 -2  1  0 -2 -1  3  0  0  0   12   2   5   5   0   2   2  11   0  11   5   3   3   5   2   3  16   1   3   7  0.16 1.57
   71 S    1 -2  1  1 -4  0 -2  2 -3 -2 -2 -3 -1 -3  3  1  1 -4 -1 -1   10   2   6   9   0   4   2  13   0   2   4   1   1   1  17  12   9   0   3   4  0.31 1.55
   72 K    0  0  1  1 -4 -1 -1  3 -1 -2 -2 -1 -1  0 -2  0  0 -4  1  0    9   5   7   7   0   2   4  21   1   2   5   4   2   4   2   7   7   0   5   6  0.17 1.57
   73 S    1 -2  1 -1 -2  1 -2  3 -2 -2 -3  0 -3 -3  0  2  1  1 -2 -1   13   2   6   3   1   7   2  21   1   2   2   7   0   1   4  13   8   2   1   5  0.26 1.58
   74 D    0 -2  2  3 -4  0 -1  2  0 -2 -2 -2 -3 -2  1  0  0 -4  0 -1    9   2  10  14   0   4   3  16   2   2   4   2   1   1   8   8   5   0   4   4  0.22 1.58
   75 G    0 -2  3  1 -4 -1  0  2  1 -2 -1 -1 -3 -4 -1  1 -1  1 -1 -2    9   2  13   8   0   3   5  18   3   3   7   3   0   0   3  11   4   2   3   3  0.23 1.61
   76 K    0  1  3  2 -4 -1  0  0 -2 -4 -3  0 -3 -1  1  0  0 -3 -2 -3   10   9  14  12   0   3   7   8   1   1   3   6   1   3   8   8   5   0   1   2  0.25 1.61
   77 T    0  2  2  2 -4 -1  0  1  1 -2 -2  0 -3 -2  0  1  0 -1 -3 -1    7   9  11  10   0   3   6   9   3   2   5   5   0   2   4  11   5   1   1   5  0.15 1.60
   78 H   -1  0  0  3 -4  1 -1  1  2 -2 -2  0 -2 -3 -3  1  1 -3 -2 -1    6   6   4  17   0   7   3  10   5   2   4   6   1   1   1  13   9   0   2   4  0.23 1.62
   79 D    0  0  2  2 -4  1 -2  2 -2 -4 -4 -1  0 -3 -1  2  1  0 -3 -3    8   5  10  11   0   6   2  18   1   1   1   4   3   1   3  17   7   1   1   1  0.33 1.63
   80 K    0  2  3  2 -4  2  1 -3  0 -4 -3 -1  0 -3 -2  1  0 -4 -1 -1    7  12  13  10   0  11   9   2   2   1   3   4   2   1   2  10   5   0   2   5  0.28 1.59
   81 L   -1 -4 -2 -1 -4 -1 -3 -1 -3  1  0 -4 -2  4 -4  0  3  4  1  1    4   1   2   3   0   3   2   6   0   6   9   1   1  17   0   7  18   5   4  11  0.35 1.60
   82 R   -1  2  2  2 -4  2 -1  1  0 -2 -2  0 -3 -1 -4  0  0  0  2 -2    4  12  11  11   0   8   3  10   2   2   4   4   1   3   0   8   5   1   7   3  0.22 1.60
   83 A    0 -3  0 -3 -4 -2 -2  3 -4  0 -1 -3  4  4 -3 -1  1 -2 -1 -1    8   1   5   1   0   1   2  21   0   6   6   1  10  17   1   5   8   0   1   4  0.39 1.57
   84 T   -1 -1  1  0 -4 -2 -3  2  2 -4 -3 -2 -3  0 -4  2  3  4  1 -3    4   3   8   5   0   1   1  18   5   1   3   1   1   5   0  15  16   6   5   2  0.40 1.61
   85 A    3  0 -3 -2 -4 -2 -3 -2 -1  1  1 -4  0  1 -3  0  0 -3  0  1   28   6   1   2   0   2   1   2   2   6  14   0   2   6   1   5   4   0   3  12  0.29 1.62
   86 K    0  4  1 -3 -4  1 -3 -1 -3 -3  1  1 -2 -3 -3  2  0 -4 -1 -2    9  21   7   1   0   5   1   5   0   1  13   8   1   1   1  16   6   0   2   2  0.33 1.58
   87 T   -1  3  0 -3 -5  4  0  1 -1 -4 -1 -2 -3 -2  3 -2  0 -4  1 -3    5  15   4   1   0  18   6  11   1   1   6   1   0   2  12   2   7   0   5   2  0.38 1.59
   88 T    1 -4  1 -3 -4 -3 -3  1 -4 -3 -2 -3 -2 -4 -4  5  3 -2 -4 -3   10   0   6   0   0   1   1  10   0   1   4   0   1   0   0  47  16   1   0   1  0.79 1.66
   89 R   -3  7 -1 -1 -5  1 -1 -1 -2 -3 -3 -2 -2 -2 -5 -3 -1  1  2 -3    1  57   2   3   0   5   3   5   1   2   2   1   1   2   0   1   5   2   7   2  1.05 1.66
   90 L   -2 -6 -6 -6 -5 -5 -6 -6 -5  3  3 -6 -1  5 -6 -4 -4  6  0  1    3   0   0   0   0   0   0   0   0  17  33   0   1  24   0   1   0  11   2   7  1.07 1.71
   91 G   -2 -1  3 -3 -5 -1 -2  5 -2 -2 -5 -3 -1 -1 -5  0  0  2 -2 -3    3   4  16   1   0   2   2  43   1   3   0   1   2   3   0   7   5   3   2   1  0.74 1.71
   92 L   -3 -5 -6 -6 -4 -3 -5 -6 -5  2  4 -4  1  5 -6 -5 -1  2 -2  2    2   0   0   0   0   2   0   0   0   9  37   1   3  26   0   0   4   2   0  13  0.92 1.70
   93 D   -2  3  2  4 -5  0 -1 -1 -4 -5 -2  3 -1 -5 -4  0  0  1 -4 -4    2  15  10  23   0   3   4   4   0   0   4  19   2   0   0   6   5   2   1   1  0.54 1.70
   94 F    3 -5 -4 -5 -4 -4 -5  3 -5  0  0 -4 -1  1 -5 -2  3 -5 -3  1   23   0   0   0   0   0   0  22   0   5   9   0   1   6   0   1  22   0   1   8  0.58 1.70
   95 N    1  3  1 -1 -5 -1 -1 -1 -2 -3 -4  2 -3 -4 -4  2  2 -1 -2  0   12  17   6   3   0   2   4   5   1   1   1  14   0   1   0  13  12   1   1   7  0.35 1.70
   96 T   -1 -2  1 -2 -5 -1  3  2 -2 -3 -5 -1 -3 -5 -4  2  4 -3 -3 -3    4   2   5   1   0   2  18  13   1   1   0   3   0   0   0  14  31   0   1   2  0.60 1.69
   97 P    0 -1  0  4 -5  2  2 -3 -2 -5 -3  1 -2 -6  4 -2 -1 -6 -5 -3    7   2   4  27   0   9  11   1   1   0   2   8   1   0  20   2   3   0   0   1  0.67 1.68
   98 V   -2 -3 -3 -3 -4  0 -2 -3 -5  0  3 -3 -1 -4 -4 -1  5 -5 -2  1    2   1   0   1   0   5   3   2   0   5  25   1   1   0   0   4  37   0   1  11  0.65 1.69
   99 G   -1 -2  1  2 -5 -1  4  4 -3 -3 -4 -1 -2 -3 -3 -1 -2  1 -4 -3    3   2   6  11   0   2  27  28   0   2   1   3   1   1   1   4   2   2   1   2  0.61 1.69
  100 D   -1 -3  3  2 -5 -2 -2  3  2 -3  0 -2 -2 -1 -2 -1 -3 -1  4 -4    4   1  13  10   0   2   2  25   5   1   9   2   1   2   2   3   1   1  15   1  0.50 1.71
  101 D    0 -4 -3 -2 -5 -2 -3  6  1 -2 -1 -3 -2 -3 -4 -2 -2  2 -1 -3    8   1   1   2   0   2   1  59   4   3   6   1   1   1   0   2   2   3   2   1  1.00 1.68
  102 K   -1  0 -1  2 -5 -2 -1 -5 -1 -3  0  3 -1 -4  0 -3  4 -2 -1  0    4   4   3  13   0   1   2   0   2   1   8  19   1   0   5   1  26   1   2   7  0.44 1.70
  103 V    0 -3 -4 -6 -4 -1 -5 -6 -4  2  4  0  0 -1 -4 -3  0  1 -3  3    9   1   1   0   0   2   0   0   0  10  35   6   2   2   1   1   7   2   0  21  0.57 1.72
  104 G    1  3 -2 -4 -5 -2 -3  2 -3 -2 -2  2 -2 -3 -5  1  2 -6 -4 -2   11  19   2   0   0   1   1  16   1   3   4  12   1   1   0  12  13   0   0   2  0.42 1.72
  105 G    2 -5 -3 -3 -5 -5 -5  4 -5  0 -2 -4 -1  3 -5  0  3 -5 -3 -2   21   0   1   1   0   0   0  29   0   7   3   0   1  11   0   7  16   0   0   2  0.63 1.74
  106 K   -4  0 -1 -2 -5 -1 -3 -4  1 -1 -2  1 -2  5 -6 -3  0 -3  5  1    1   6   3   3   0   3   1   1   3   3   4   9   0  25   0   1   6   0  23   9  0.72 1.74
  107 I   -1 -6 -4 -6 -5 -5 -6 -4 -5  4  3 -5  0  3 -3 -2  1  1 -1  2    5   0   1   0   0   0   0   1   0  22  24   0   2  13   1   2   8   2   2  16  0.65 1.74
  108 E   -1  1 -3  0 -6  1  6 -1 -4 -4 -5 -2 -5 -6 -5  0 -2 -6 -3 -1    4   8   0   4   0   5  59   5   0   1   0   1   0   0   0   7   1   0   1   4  1.05 1.74
  109 V    0 -5  1 -4 -5 -4 -3 -1 -5  1  2 -5  4  3 -4  1  0  0  0  1    8   0   8   0   0   0   1   5   0   6  17   0  11  12   0  12   7   1   3   8  0.37 1.74
  110 D   -2  2 -2  5 -6  0  0  3 -2 -5 -6 -3 -4 -3 -5 -3 -2  2  1 -3    3  12   1  36   0   5   6  20   1   0   0   1   0   1   0   1   2   3   6   2  0.78 1.73
  111 F   -2 -5 -1 -6 -5 -5 -5 -3 -4 -3 -2 -5  0  8  0 -2 -1  3  1 -1    4   0   3   0   0   0   0   2   0   0   2   0   2  63   5   3   4   4   2   4  1.42 1.73
  112 A    0 -1  4  1 -5  1 -1  0 -3 -3 -1 -2  1  2 -5 -1  0  0  2 -3    7   3  21   7   0   8   3   9   0   1   6   1   3  10   0   5   6   1   6   1  0.34 1.73
  113 G    1 -4 -2 -3 -5 -4 -4  4 -5  1 -2 -5 -3 -2 -1  0  0  6  0  0   13   0   2   1   0   0   1  31   0   7   4   0   0   2   3   8   7  10   4   7  0.55 1.73
  114 S   -1 -2  3  3 -5 -1 -3  2 -1 -5 -3 -4 -5 -4 -1  2  2 -6 -3 -4    6   2  15  19   0   3   1  18   1   0   3   0   0   1   3  16  11   0   1   1  0.53 1.71
  115 T    0 -2  4  2 -3 -1  0  1 -4 -5 -5 -1 -4 -1 -2  2  2 -5 -3 -4    8   1  23   9   1   2   5  11   0   0   1   3   0   3   2  15  15   0   1   1  0.50 1.67
  116 T    0 -2  1  0 -5 -1 -2  5 -3 -4 -5 -3 -4 -3 -1  0  1  0 -3 -3    9   2   7   5   0   3   3  43   0   1   1   1   0   1   4   8   7   2   1   2  0.67 1.70
  117 D    0  0  2 -1 -5 -2 -1  2 -2 -4 -2 -1 -4 -5 -2  3  3 -2 -5 -2    7   5  10   3   0   2   4  13   1   1   4   3   0   0   2  27  15   1   0   3  0.42 1.72
  118 S   -1 -3  4  3 -5 -3 -1  1 -4 -5 -1 -3 -1 -2 -5  3  0 -6 -2 -2    4   1  22  14   0   1   3  10   0   0   8   1   1   2   0  24   5   0   2   3  0.53 1.73
  119 N    0 -2  4  1 -5  2 -3  2 -4 -5 -5 -1 -4 -5 -1  3  1 -2 -1 -4    8   1  17   7   0  11   1  16   0   0   1   3   0   0   3  21   8   1   2   1  0.51 1.69
  120 G    0 -2  2 -1 -5  3 -2  3 -2 -3 -4 -1  0 -1 -1  1  0 -3  4 -3    8   2   8   4   0  13   2  19   0   1   1   3   3   2   3  11   6   0  13   1  0.38 1.68
  121 S    1 -2  2  0 -5  0 -1  3 -2 -3 -3 -1 -4 -3 -3  2  2 -5 -2  0    9   2   9   5   0   4   3  23   1   1   3   4   0   1   1  15  13   0   1   6  0.35 1.70
  122 L   -2 -4 -2 -3 -4 -2 -4  1 -5  2  2 -4  2  3  3 -2 -1 -3 -2  1    2   0   2   1   0   2   1  12   0  12  18   1   5  13  14   3   4   0   1   8  0.42 1.67
  123 R   -2  6  0  2 -5  0 -1 -1 -3 -5 -4  0 -4  1 -5 -2 -2 -5 -1 -4    3  46   4  12   0   3   4   5   0   0   2   5   0   7   0   3   2   0   2   1  0.84 1.68
  124 I   -2 -5 -2 -6 -4 -3 -5 -3 -5  2  4 -5  3  1 -4 -2 -1 -4  1  2    3   0   3   0   0   1   0   2   0  10  44   0   8   4   1   2   4   0   5  13  0.71 1.70
  125 R   -3  7 -1  2 -6 -1 -2 -2 -3 -5 -4 -1 -5 -4 -5 -3 -3  0  0 -6    2  69   3  11   0   2   2   3   0   0   1   0   0   0   0   0   1   1   3   0  1.46 1.73
  126 H   -3  1  1 -2 -6  5  0 -5  7 -5 -2 -1 -2  1 -5 -2 -3 -2  1 -3    2   7   5   2   0  27   5   0  27   0   5   3   1   6   0   3   1   1   4   2  0.90 1.74
  127 A    6 -5 -1 -5 -4 -4 -4 -1 -5 -1 -2 -4 -1  1 -4 -1 -2 -5 -3 -1   70   0   3   0   0   0   0   5   0   3   3   0   1   6   0   3   1   0   0   4  1.10 1.70
  128 Y   -4 -5 -2 -1 -5 -4 -5 -3 -1 -3 -3 -5 -3  6 -6 -3 -3  5  8 -4    1   0   2   4   0   1   0   2   1   1   0   0   0  27   0   1   1   7  49   0  1.64 1.70
  129 L   -1 -5 -5 -4 -4 -5 -5  2 -6  4  1 -5  1  0 -5 -4 -1 -5 -3  4    6   0   0   1   0   0   0  14   0  28  13   0   3   4   0   0   3   0   0  28  0.75 1.70
  130 T   -2 -1  0  2 -5  5  2 -1 -2 -4 -5  1 -4 -6 -4  1  3 -6 -4 -3    2   3   4  11   0  28  10   5   1   1   0   7   0   0   0   9  17   0   0   2  0.65 1.70
  131 Y   -2 -5 -4 -6 -5 -5 -5 -6 -3  1  2 -5  0  5 -6 -4 -4  6  6  0    3   0   1   0   0   0   0   0   0   6  23   0   2  23   0   1   0  11  25   5  1.13 1.70
  132 N    1 -1  1  2 -5 -2 -3  5 -4 -6 -5 -1 -5 -4 -5 -3 -2 -2  0 -5   13   3   5  13   0   2   1  50   0   0   1   3   0   1   0   1   2   0   4   0  0.93 1.70
  133 N   -2 -2  3  0 -5  1 -1  4  1 -5 -5  0 -3 -5 -4 -1  2  4 -3 -5    3   2  15   4   0   7   4  28   4   0   0   5   1   0   1   5  14   7   0   0  0.62 1.70
  134 W   -4 -5 -6 -6 -5 -5 -5 -2 -5  1  3 -4 -1  5 -6 -5 -1  6  0  2    1   0   0   0   0   0   0   4   0   9  27   1   1  25   0   0   3  10   2  16  0.90 1.70
  135 L   -2  1 -3 -1 -4 -2 -2 -4 -4 -1  2  1  1 -4 -5  0  5 -5 -3 -3    2   9   1   4   0   1   2   1   0   2  23   7   3   0   0   5  38   0   1   1  0.65 1.70
  136 F    3 -3 -5 -5 -4 -5 -5 -2 -5  2  1 -4  2  4 -5 -4 -3 -4  0  3   24   2   0   0   0   0   0   3   0  11  15   1   5  17   0   0   0   0   2  18  0.61 1.68
  137 G   -2 -4 -3 -4 -5 -4 -5  7 -5 -6 -6 -4 -5 -4 -5 -3 -4 -5 -3 -6    1   1   0   0   0   1   0  93   0   0   0   0   0   1   0   1   0   0   1   0  2.14 1.68
  138 Q   -4  5 -3 -4 -6  5 -2 -5 -1 -3 -1  3 -4 -2 -5 -3 -3 -5  1 -2    0  33   1   0   0  31   1   0   1   1   5  15   0   2   0   1   1   0   5   3  1.02 1.68
  139 T    1 -3  0  4 -5  4 -1 -2 -2 -5 -3 -3  0  0 -4  0  3 -5 -1 -3   13   1   3  20   0  18   2   3   1   0   2   0   2   5   0   5  21   0   3   1  0.55 1.70
  140 T   -2 -4 -2  0 -5  1 -1 -3 -2 -2 -1 -4  0  0 -4 -4  0  9  6 -1    3   0   2   6   0   7   3   2   1   2   6   1   2   3   1   0   7  25  26   4  1.09 1.68
  141 S   -2 -4  0  2 -4 -3 -3  2  1 -3 -5 -3 -3 -5 -4  5  3 -6 -4 -4    1   0   4  10   0   0   1  13   3   1   0   1   1   0   0  43  21   0   0   0  0.84 1.70
  142 N    1 -4  1 -2 -4  0 -2 -3 -4  0  2 -4 -1  0  2  1  1  3 -2 -1   10   0   7   2   0   4   3   2   0   6  21   0   1   3  11  10  11   5   1   3  0.28 1.65
  143 F   -3 -5 -4 -6 -5 -3 -5 -5 -4 -1  1 -5  2  7 -6 -4 -2  5  2 -1    2   0   1   0   0   2   1   0   0   3  14   0   5  52   0   1   2   7   6   5  1.28 1.66
  144 L   -3 -5 -3  2 -3  1 -4  0 -3 -1 -2 -4  3  4 -5 -1  1  3  4  1    2   0   1  13   0   7   0   7   0   3   3   0   8  14   0   4   8   4  12  11  0.46 1.83
  145 S    0 -4  2  5 -5 -1 -1  0 -3 -3 -4 -2 -4 -4  0  0  2 -6 -3 -3    7   0  10  36   0   2   2   7   1   2   2   2   0   1   6   6  14   0   1   1  0.68 1.83
  146 N   -1 -5  1  1 -5 -4 -3  3 -4 -3  0 -4  0  3  1 -1 -3 -3  3  0    5   0   6   9   0   0   1  24   0   1  10   1   2  11   7   4   1   0   9   7  0.39 1.84
  147 H    2 -4  0 -4 -3 -2 -5  0 -2 -1  2 -5  0  1 -5 -1  0  3  4  2   20   1   4   1   0   2   0   6   1   3  18   0   2   4   0   4   5   3  13  13  0.38 1.87
  148 A    3 -3  0 -1 -5 -2 -2 -1 -4  1  1 -4 -1  1 -1  2 -1  0  3 -2   23   1   4   3   0   2   2   4   0   8  14   0   1   6   4  14   3   1   9   2  0.29 1.85
  149 P    0 -4 -3 -2 -5 -2 -4  4  1 -6 -4 -3 -3 -3  6 -2  1 -6 -3 -4    8   0   1   2   0   2   0  26   3   0   2   1   1   1  40   1   8   0   1   1  1.08 1.86
  150 E   -2 -2  2  2 -5  1  3 -1  0 -3  0 -2  0 -2 -1  0  1 -5  0 -3    4   1  11  12   0   5  20   6   2   1  10   2   2   2   3   5   8   0   4   1  0.28 1.84
  151 M    0 -3  1 -1 -5 -2 -4 -3 -3 -1 -3 -3  0  1 -5  2  4 -5  2  2    6   1   6   4   0   1   0   1   1   3   2   1   2   6   0  12  31   0   8  13  0.52 1.85
  152 I    1 -5 -2  2 -5 -4  0 -3 -3  3  2 -3 -1  0  0 -1  0  0  0  1   11   0   2  12   0   0   6   2   1  17  17   1   1   4   5   5   6   1   3   7  0.26 1.84
  153 D   -1 -4  3  5 -5 -2 -1 -1 -4 -1 -2 -4  0  0  1  0  1 -6 -3 -2    4   1  12  32   0   1   3   4   0   4   4   0   2   4   8   8  10   0   1   3  0.53 1.84
  154 F    0 -4  1  1 -5 -2 -3  2 -3  0  0 -5 -3  5 -2 -1  0  0  1 -1   10   1   7   8   0   1   2  15   0   6   7   0   0  23   2   4   6   1   4   3  0.38 1.84
  155 S    1 -1  1  1 -5  0 -1  2 -2  0  0 -4 -2 -2 -3  0  1  5 -2  1   10   3   6   7   0   4   4  16   1   4   8   0   1   1   1   8   8   7   1   9  0.22 1.85
  156 T   -1 -3 -1 -1 -5  0 -3  3 -3  0 -1 -2  0 -3 -2  0  1  5  1  0    4   1   3   4   0   5   1  23   0   6   7   2   3   1   2   8   9   8   5   8  0.32 1.83
  157 N    0 -4  0 -2 -5 -1 -4  3 -2  1 -1 -4 -1  0  3 -1  0  0 -1  1    7   1   5   3   0   3   1  24   1   9   5   0   1   4  16   3   7   1   3   8  0.36 1.82
  158 I    2 -1  1  0 -5 -3 -3  3 -4 -1 -1 -3 -1 -4  1  0  0 -5 -2  1   19   4   7   4   0   1   1  21   0   4   6   1   2   1   7   6   5   0   2  10  0.29 1.80
  159 G    0 -3 -1  2 -5 -4 -2  5 -2 -4 -4 -4 -3 -2  0 -1  0 -5  2 -4    9   2   2  12   0   0   2  43   1   1   1   1   1   2   4   3   6   0   9   1  0.73 1.79
  160 G   -1 -3  2  0 -5 -1 -3  3 -3 -1 -3 -4  1  2 -3  1  0  1  3 -2    6   1  11   5   0   3   1  20   0   4   2   0   3  10   1   9   7   2  11   2  0.36 1.80
  161 G    0 -4  3  0 -5 -1 -3  3 -4  0 -1 -4 -2 -2  0  2  1 -5  1  1    6   0  12   5   0   3   1  18   0   6   6   0   1   1   5  13   9   0   5   9  0.28 1.78
  162 T   -1 -4  0  1 -5 -2 -3 -1 -4 -2 -1 -3 -1  5 -2 -1  0  4  4 -1    5   0   5   7   0   2   1   6   0   2   6   1   1  26   2   4   7   6  14   4  0.55 1.76
  163 K    2  3 -1 -1 -4 -1 -2  0 -1  0 -2 -2 -2 -3 -2  0  3 -1  2  0   14  14   3   4   0   3   2   6   1   5   4   2   1   1   2   7  16   1   7   7  0.23 1.78
  164 R   -2  5 -3 -2 -5  1  0  0  0 -3 -2 -2 -3  0 -1 -1 -1  4  1 -1    3  38   1   2   0   5   5   7   2   1   5   1   0   3   3   5   3   6   5   4  0.59 1.79
  165 V   -1 -2  3  1 -5  3 -1 -3  2 -1  0 -2 -1  0 -5 -1  2 -5 -4  1    5   2  12   9   0  14   2   1   4   4   8   1   1   5   0   5  15   0   0  10  0.32 1.80
  166 P    0 -3  5 -1 -5 -2 -3  1 -2 -3 -3 -3 -2 -3  4  1  0  1 -2 -3    9   1  27   2   0   2   1   9   1   1   2   1   1   1  21   9   6   2   1   2  0.62 1.67
  167 Q   -1 -1  1 -2 -5  6 -3  1 -3 -3  0 -2  2 -1 -4  0  1 -4  0 -2    4   2   6   2   0  33   0  11   0   1   8   2   4   3   0   7   8   0   4   3  0.51 1.67
  168 V    0 -2 -5 -3 -4 -4 -5 -2 -5  5  2 -4  2  1 -5 -4 -3 -4  0  4    8   3   0   2   0   0   0   3   0  29  17   0   4   5   0   0   0   0   3  24  0.68 1.65
  169 R    1  6 -1 -4 -5  1 -2 -2  0 -3 -3  1  0 -5 -4  0  1 -5 -4 -2   13  40   2   0   0   6   1   3   2   2   3   8   3   0   0   7   7   0   0   3  0.69 1.68
  170 Y   -3 -4 -1 -2 -5 -2 -3 -3  1 -1 -1 -2 -3  1 -5 -2 -4  2  8  0    2   0   3   3   0   2   2   2   3   4   7   2   0   3   0   4   0   2  54   7  1.20 1.68
  171 N   -1  1  0 -2 -4  0 -2 -1  0 -2 -3 -1  0 -2 -4  1  5 -1  2  0    4   7   5   2   0   4   2   4   2   2   2   3   2   1   0  10  36   1   6   7  0.48 1.67
  172 Y    0 -2  1 -2 -1  0 -2 -1  1 -2 -3  1 -1  2 -3  1  1  1  4 -1    9   2   7   3   1   5   2   4   3   2   3   8   2  10   1  11   8   2  14   3  0.26 1.63
  173 K    0  0  1  3 -5  0  0 -1 -1 -3 -4  0 -1 -1  4 -1  1 -2 -1 -2   10   5   7  15   0   3   5   4   1   2   1   7   1   3  18   4   8   1   2   3  0.31 1.70
  174 L    0 -4  1 -1 -1 -4 -2  0 -4  1  1  0  1  4 -1 -2  1  0 -3  0    7   1   6   4   1   0   3   7   0   8  11   6   3  19   3   3   8   1   0   7  0.24 1.66
  175 G   -2 -2  1  0 -4 -1 -2  3  1 -2 -2 -1  1  2 -1  0 -1  2  3 -2    3   2   8   5   0   2   3  24   4   3   4   3   3   9   4   7   3   3   9   4  0.28 1.63
  176 P    1 -2  4  0 -4  0 -1  0  1 -1 -2  1 -1  0  0  0 -2 -4  1 -2   13   2  18   4   0   4   4   8   3   3   5   9   1   4   5   6   2   0   5   3  0.21 1.70
  177 T   -1 -1  2 -2 -5 -2 -2  5  2 -3 -3 -1  1 -3 -4 -1 -1 -3 -3 -2    4   4   8   2   0   2   3  47   4   1   2   4   4   1   1   5   4   0   1   3  0.70 1.75
  178 T   -3 -5 -2 -1 -5 -1 -3  1 -2 -2  2 -5 -1  6 -5 -4  1  4  0  0    2   0   2   3   0   3   2  10   1   2  21   0   1  29   0   1  10   5   3   6  0.62 1.81
  179 Q    0  0  0 -2 -5  2 -2  0 -1 -3 -4  3 -3 -2 -3  3  2  3 -1 -3    6   4   4   1   0  10   1   8   2   1   1  15   0   2   1  21  13   5   2   2  0.40 1.82
  180 L    3 -4 -3 -2 -4 -4 -3 -1 -3  0  2 -5 -2  4 -5 -3 -1  3  0  0   25   1   1   2   0   1   2   5   1   4  19   0   0  20   0   1   3   4   3   6  0.52 1.84
  181 F    1 -3 -1 -3 -5  1 -3  4 -1 -1 -3 -1 -1 -2 -4  2  1 -5 -4  0   13   1   3   1   0   7   1  30   1   4   2   4   1   2   0  14  10   0   0   6  0.45 1.83
  182 V    1 -5 -3 -5 -4 -4 -5 -1 -5  3  2 -5  0  3 -3 -2 -1 -2 -2  3   11   0   1   0   0   1   0   5   0  15  20   0   2  13   1   3   3   0   1  23  0.53 1.79
  183 S    3 -3 -2 -3 -4 -3 -1  3 -1 -4 -4 -3 -1 -4 -4  4 -1 -5 -1 -3   27   1   1   1   0   0   4  20   1   0   1   0   1   1   0  33   3   0   2   2  0.72 1.74
  184 A    1 -3 -2 -3 -4 -4 -2 -2 -2  2  3 -4  1 -1 -4 -3 -3 -4  1  3   12   1   2   2   0   0   3   3   1  11  30   1   2   3   0   2   1   0   5  20  0.48 1.73
  185 E    0 -3  0  0 -5  1  5 -2 -3 -2 -2 -2  0  0 -3  0 -2  0 -1 -1    7   1   4   4   0   6  43   3   0   3   4   2   2   4   1   6   2   1   3   4  0.59 1.75
  186 K    0 -3  3  4 -5  2  1 -1 -1 -3 -1 -1 -1 -1 -2 -1 -1  1 -1 -1    7   1  16  21   0   8   8   4   1   1   7   3   2   3   3   4   4   2   2   4  0.34 1.74
  187 G   -1 -3 -1 -3 -5  1 -3  3 -1 -4 -1 -3 -3 -1  6  0 -1 -5 -3 -4    4   1   4   1   0   8   1  19   1   1   8   1   1   3  35   7   4   0   1   1  0.77 1.80
  188 D    0 -1  1  0 -5  1  1  1 -3 -3  0 -2 -1 -1 -2  1 -1  0  3 -1    7   3   8   5   0   5  10  12   0   1   8   2   1   2   2  12   4   1  10   4  0.17 1.82
  189 S    1 -1  1  2 -5  2 -1  1 -4 -2 -4 -1 -3 -2 -3  1  2 -5  2 -1   10   4   6  11   0   8   3  11   0   2   1   4   1   2   1  11  15   0   6   4  0.27 1.84
  190 T    0  1  0  0 -4 -2 -2  0 -4  0 -1 -3 -2  2 -3  0  3 -4  2  1    8   7   4   6   0   2   3   8   0   4   5   1   1   9   1   5  18   0   7  10  0.23 1.80
  191 T    0 -3  0 -2 -3 -2 -1  2 -2 -1 -1 -1 -2  1 -3  1  2 -4  2  1    9   1   5   2   0   2   4  17   1   3   5   3   1   6   1   9  15   0   7   9  0.22 1.79
  192 S    2 -1  3  1 -4  0 -1  0 -4 -3 -3 -2 -3 -4  0  2  2  0  0 -1   14   4  14   7   0   4   3   8   0   1   2   2   1   1   4  15  12   1   3   4  0.30 1.78
  193 V    0 -1  1  1 -4  1 -1  1 -4 -2 -2 -2 -2  1  1  0  1  3 -1  0    9   4   8   7   0   8   3  12   0   2   4   1   1   6   6   7  10   4   2   6  0.15 1.77
  194 T    2 -3  2  0 -4 -2 -3  2 -2 -2 -2 -2 -2 -1  0  1  2 -3  0 -1   15   1  10   5   0   1   1  16   1   2   3   2   1   3   5  11  12   0   4   5  0.25 1.79
  195 G    0 -1  3  2 -5  0 -3  3 -4 -2 -3 -3 -3 -3  2  0  1 -5 -3 -2    9   3  15  10   0   4   1  22   0   2   2   1   0   1  10   6   9   0   1   3  0.41 1.80
  196 D    1 -3  3  2 -3 -2  0  3 -4 -3 -3 -2 -4 -2 -1  0  0 -1  0 -1   11   1  12  12   1   2   6  22   0   2   3   2   0   2   3   7   6   1   3   6  0.32 1.84
  197 S    0 -4  1 -2 -5  0 -2  2 -1  0 -2 -1 -4  1 -2  1  2 -2  3  1    6   0   6   3   0   4   2  15   1   5   3   3   0   7   2  11  11   0  11   9  0.24 1.84
  198 I    2 -2  1  0 -3  0 -2  2 -4  0 -2  0 -2 -4  0  2  0 -5 -5 -3   18   1   8   6   0   3   2  18   0   6   4   6   1   1   4  15   6   0   0   2  0.30 1.81
  199 K   -1  0  3  3 -5 -1  0  3 -2 -4 -4  1 -3 -1 -2 -1  0 -5  0 -2    6   5  12  16   0   2   5  20   1   1   1   9   1   3   2   5   5   0   3   3  0.35 1.84
  200 Y    1 -3  3  1 -5  1 -1  2  0 -4 -4 -2 -1 -3 -2  3  1 -5 -1 -3   11   1  15   8   0   7   3  14   3   1   1   2   1   1   1  21   7   0   2   1  0.42 1.84
  201 S   -1  3  2  1  0 -1  0 -2  1 -3 -3 -1 -1  0 -2  1  0 -5  2  0    4  18   9   7   2   2   6   4   3   1   2   4   1   4   2  10   5   0   8   6  0.23 1.82
  202 L    1 -1 -1 -3 -4 -2 -3 -1 -4  1  1 -1  4  1 -3  0  0  1 -1  2   13   3   3   1   0   2   1   4   0   7  13   4  11   5   1   7   7   2   2  12  0.22 1.82
  203 P   -2 -1 -3 -1 -5 -4 -3 -2 -3 -4 -3 -3 -5 -3  7 -2 -3 -1  2 -3    3   4   1   3   0   0   1   3   1   1   3   1   0   1  63   2   1   1   9   2  1.57 1.82
  204 A    0  0  1  5 -5  0  0  2  1 -5 -5 -2 -2 -5 -3  0 -2 -3 -5 -3    9   4   7  33   0   4   6  17   3   0   1   2   1   0   1   7   2   0   0   2  0.65 1.85
  205 L    0 -2 -3 -5 -5 -2 -3 -3 -5  2  2 -4  1  5 -4 -3 -1 -1  0  3    6   3   1   0   0   2   2   2   0  12  19   1   3  21   1   2   4   1   3  18  0.54 1.85
  206 T    1 -4 -2 -4 -5  1  1  1 -1  1 -2 -3 -4 -3 -3 -1  3 -5  0  3   11   0   1   0   0   7  10  10   1   7   3   1   0   1   1   5  16   0   3  20  0.35 1.87
  207 A    4 -4 -4 -4 -4 -4 -3  4 -5 -2 -1 -4 -1 -2 -4 -2  0  2  2  0   33   1   0   1   0   0   1  27   0   3   5   0   1   2   0   2   6   3   7   7  0.65 1.87
  208 K    0  4  1 -3 -5  0 -1  3 -1 -6 -5  2 -2 -4 -4  2 -2 -6 -2 -4    6  19   7   1   0   5   4  23   1   0   1  13   1   1   1  14   2   0   1   1  0.56 1.86
  209 I    2 -5 -5 -5 -5 -4 -4 -2 -4  1  2 -5  0  0 -4 -4 -2  1  6  2   18   0   0   1   0   0   1   3   0   8  20   0   2   2   1   0   2   2  25  14  0.71 1.87
  210 T    2  2  2  2 -5  1 -1  1 -3 -4 -3  1 -1 -3 -4  1  1 -6 -5 -2   15  10   9  10   0   6   4   9   0   1   2   8   2   1   0  11  10   0   0   2  0.31 1.86
  211 Q   -2 -4 -3 -4 -5 -1 -4 -3  1  0  1 -3 -1  3 -3 -3 -2  4  7  1    4   1   1   1   0   3   1   2   3   5  12   1   1  10   1   1   2   6  35  10  0.85 1.81
  212 G    1 -1  2  4 -5  1  1  0 -2 -4 -4  2 -2 -2 -4  1  0 -5 -5 -3   11   3   8  20   0   5   7   8   1   1   1  13   1   2   1  11   5   0   0   2  0.38 1.79
  213 Y    0 -1  0 -3 -5  2 -4  2 -2 -3 -2 -3 -2  4 -1 -1  1  3  4 -3    7   3   6   2   0  10   0  14   1   1   3   1   1  15   4   4  10   4  13   2  0.40 1.79
  214 A    2 -2  0  3 -5 -1  1  3 -2 -4 -3  1 -2 -4  0  0 -1 -5 -5 -3   18   1   4  14   0   3   9  19   1   1   2   8   1   0   4   7   4   0   0   2  0.36 1.78
  215 E    0 -1  3  0 -5 -3 -1  2 -3 -3 -1  0  0  0 -1 -2 -3  8 -1 -3    8   3  14   6   0   0   4  14   0   1   6   5   3   4   4   3   1  21   2   2  0.64 1.85
  216 G   -2 -5 -1 -1 -5 -4 -5  6 -4 -3 -1 -4 -1 -1 -5 -1 -3  1 -4 -2    2   0   3   4   0   1   0  65   0   2   7   1   2   3   0   4   1   2   0   3  1.20 1.87
  217 R    1 -3  0 -1 -5 -1 -3  0  5 -3 -1  0 -3 -1  3  2  0 -3 -1 -3   10   1   4   3   0   3   1   9  13   2   7   6   0   2  14  15   6   0   2   2  0.34 1.81
  218 G    1 -4 -4 -6 -5 -5 -5 -1 -3  2  2 -5  0  5 -6 -3 -2 -1  3  2   12   1   1   0   0   0   0   5   0  11  19   0   1  22   0   1   2   1   9  15  0.62 1.86
  219 S    1  1  0 -2 -5  3  0  2 -1 -3 -2  0 -3 -5 -3  3  0  1 -2 -3   10   6   4   1   0  12   5  18   1   1   4   6   0   0   1  19   5   2   2   1  0.34 1.87
  220 A    2 -5 -4 -6 -4 -5 -5 -1 -5  2  3 -4 -1  0 -4 -3 -1 -2 -2  3   20   0   1   0   0   0   0   6   0  10  27   1   1   4   1   2   3   1   2  23  0.58 1.88
  221 S    3 -2 -4 -5 -5 -1 -3  3 -3 -1 -3 -3  1 -1 -5  2 -1  4 -2  0   23   2   0   0   0   2   1  24   0   4   3   1   3   3   0  16   4   6   1   6  0.52 1.88
  222 A    3 -4 -4 -4 -5 -3 -5  4 -5 -1 -1 -5 -2  0 -5 -2 -2 -2 -1  2   29   0   0   1   0   1   0  34   0   3   7   0   1   4   0   2   2   0   2  13  0.73 1.88
  223 R    3 -3 -1 -3 -4 -4 -2  1  1  1  1 -3  0 -1 -5  1  0 -1 -3  1   27   2   2   2   0   0   3  11   4   8  12   1   2   3   0   9   4   1   1   8  0.30 1.88
  224 V    2 -5 -3 -5 -5 -3 -4  2 -4  0  0 -5  0  1 -4 -2 -3 -1  6  1   17   0   1   0   0   1   1  17   0   4   7   0   2   5   1   2   1   1  30  10  0.73 1.87
  225 L   -3  4 -1  3 -5  0 -2  0  4 -1  1 -1  0  0 -5 -1 -2 -5 -1 -2    2  23   3  15   0   4   2   8   9   3  12   2   2   5   0   5   2   0   2   2  0.41 1.84
  226 V    0 -1 -1 -1 -5  5  1 -3  0 -3 -4 -2 -3  0 -3  2  0  1  3 -2    7   3   3   3   0  26   9   2   2   2   1   2   1   3   1  15   5   2  10   3  0.50 1.88
  227 E    0 -2  0 -3 -5  2 -1 -1 -1  1  2 -3  1  2 -2 -2 -1  1  0  2    8   2   5   1   0   9   4   5   2   8  19   1   4   8   2   2   4   2   3  12  0.20 1.89
  228 N   -2  2  5  0 -5  1  0 -2  2 -3 -5  1 -4 -4 -2  1  1 -4  1 -2    3  10  24   4   0   6   6   3   5   2   1   8   0   0   2   8   9   0   5   3  0.44 1.87
  229 Y    1 -3  1 -1 -2  1  0  0  0 -2 -3 -1 -3 -2  2  1 -1  0  4  0   11   1   7   4   1   7   5   7   2   2   3   4   1   2  11   9   4   1  12   7  0.21 1.86
  230 K   -1  2  0  3 -5  1  2  0 -2 -4 -3  0 -3 -4 -1  2  2 -5 -5 -4    5  11   3  13   0   5  15   6   1   1   3   6   1   1   3  13  11   0   0   1  0.34 1.83
  231 S    0 -3  2 -1 -4 -2 -3  1 -4  0 -1 -1 -3  1 -1  2  2 -5 -2  1    7   1  11   4   0   1   2  12   0   4   6   4   0   5   3  14  13   0   1  11  0.22 1.78
  232 Q    2 -2  1  0 -4  0  0  2 -3 -4 -2 -2 -4 -3  0  1  3  0 -3 -2   17   2   7   6   0   4   5  13   1   1   3   2   0   1   5   8  21   1   1   3  0.32 1.80
  233 L    1 -2  2  0 -4 -3 -3  3 -3 -2 -2 -3 -4 -1 -1  1  2  0 -2 -1   10   3  10   6   0   1   2  25   0   3   5   1   0   2   3   9  13   1   1   4  0.33 1.80
  234 A    2 -2  2 -1 -4 -2 -2  2  1 -1 -2  0 -3 -2 -3  1  1 -2  0  0   18   2  10   3   0   2   3  13   4   3   3   5   0   1   1  11  10   0   3   7  0.23 1.80
  235 D    1 -2  3  3 -5 -1 -1  3 -2 -5 -5 -1 -4 -4  0  1  2 -4 -2 -4   10   2  12  15   0   3   4  19   1   0   1   4   0   1   5   8  11   0   2   1  0.41 1.80
  236 D    0 -2  1  3 -4  0  0  2  1 -2 -3 -1 -4 -4 -2  1  0 -1  1  1    8   2   6  18   0   3   5  13   3   3   2   3   0   1   2   9   7   1   5  11  0.25 1.78
  237 D   -1  0  1  4 -4  0  0 -1 -1 -2 -3  0 -4 -4 -2  2  2  0 -3 -3    5   4   6  22   0   4   5   4   1   2   3   4   0   1   2  18  15   2   1   1  0.41 1.78
  238 K    2  0 -2  0 -4  1  1 -3 -2 -1 -1  1 -3 -1 -3 -1  1 -1 -1  1   18   6   2   5   0   7  11   1   1   4   5  10   0   3   1   4   8   1   3  10  0.19 1.78
  239 T   -1  1  0  1 -4 -2  0 -2 -1  0 -1 -2  0  2 -4  0  3  4  0 -1    4   9   5   9   0   1   5   2   1   5   6   2   2   8   1   7  19   6   4   4  0.27 1.77
  240 G    2 -3  0 -2 -4 -2 -1  4 -4 -2 -3 -2 -3 -3 -3  1 -1 -5 -4  0   20   1   4   2   0   2   5  34   0   3   2   2   1   1   1  12   4   0   0   7  0.54 1.77
  241 W   -1 -1 -2 -4 -5 -3 -3  1 -3 -3 -2 -1 -3  2 -3 -2  1 10  3 -3    5   3   2   1   0   1   1  11   0   1   3   5   0   8   1   3   8  34  10   2  1.16 1.84
  242 G    3 -2 -1 -3 -3 -4 -4  5 -3 -4 -3 -2 -3 -5 -3  0  1 -5 -5 -3   29   3   2   1   0   0   1  43   0   1   2   2   1   0   1   5   7   0   0   2  0.89 1.85
  243 V    1 -4 -3 -5 -2 -5 -4  1 -5  2  1 -5 -2  1 -4 -2 -1  0  1  4   14   1   2   0   1   0   1  12   0  11  14   0   1   5   0   3   3   1   5  26  0.44 1.85
  244 A    2 -2  1  0 -4  2  0  3 -3 -4 -4  0 -1 -4 -4  2  0 -3 -4 -4   16   2   6   4   0   8   5  25   0   1   1   5   2   1   0  15   5   0   0   0  0.46 1.88
  245 V    3 -5 -3 -4 -4 -4 -5  2 -5  2  2 -5 -2  1 -4 -1 -2 -2  0  2   25   0   1   1   0   0   0  16   0  10  16   0   1   6   0   4   2   1   3  15  0.48 1.89
  246 G    2  0  0  1 -5 -2  0  4 -1 -3 -5 -2 -3 -3 -4  2  0 -5  0 -3   14   6   4   6   0   1   7  29   1   1   1   2   1   1   0  17   5   0   3   1  0.48 1.88
  247 T    3 -5 -3 -5 -5 -4 -4  3 -4 -2  0 -4  0 -1 -5 -2  0  1  3  2   22   0   1   0   0   0   1  24   0   1  11   0   2   2   0   2   6   2  12  12  0.55 1.89
  248 D    0  1  0  2 -5  1 -2 -2  0 -2 -4  3 -1 -2 -4  1  2 -4 -3 -1    9   7   4  10   0   6   2   3   2   2   2  20   1   2   1  12  12   0   1   4  0.32 1.89
  249 F    0 -5 -4 -4 -4 -4 -5 -1 -4  3  1 -4  0  4 -5 -4 -4  1  4  3    9   0   1   1   0   1   0   5   0  16  13   1   2  18   0   1   0   2  13  17  0.66 1.84
  250 K   -1 -1  4  0 -4  1 -1  0 -2 -3 -4  3  0 -3  3 -1  0 -1 -3 -3    5   2  20   5   0   6   3   7   1   1   1  19   2   1  12   3   6   1   1   2  0.43 1.79
  251 V    0 -2 -4 -4 -3 -4 -4 -4 -4  3  2 -2  0  2  0 -3  1 -2  0  3    9   2   1   1   0   0   0   1   0  19  17   2   2   8   6   2   9   0   4  17  0.42 1.78
  252 S    1 -2  1 -2 -3 -2 -3  4 -3 -1 -3 -3 -1  1 -3  0  3  0 -2 -1    9   2   6   2   0   2   2  28   0   3   3   1   1   6   1   8  18   1   1   5  0.42 1.75
  253 D    1  1  2  3 -5 -1  0  0 -3 -5 -5  1 -4 -5  3  0 -1 -5 -4 -4   10   7   9  18   0   2   5   8   0   0   1   9   0   0  16   7   3   0   1   1  0.47 1.74
  254 P    1  1  1  0 -4  1 -2  3 -2 -4 -3  4  1 -3 -2 -1 -1 -2 -2 -2   11   8   6   4   0   6   2  19   1   1   3  22   3   1   2   3   3   1   1   3  0.35 1.66
  255 M   -1  0  0  3 -4 -2 -3 -2  0 -1  2 -3  0  3 -3  0  0  2  0  0    6   5   4  18   0   1   1   3   2   3  18   1   2  11   1   7   5   3   3   7  0.27 1.69
  256 K   -1 -1  1  2 -5  1  0 -1 -3 -3 -2  2 -3 -2 -4  2  3  0 -2 -2    5   2   5  11   0   7   7   4   0   1   4  13   0   2   0  14  18   1   1   3  0.32 1.85
  257 M    0 -5 -5 -5 -4 -5 -6 -3 -5  3  4 -5  0  3 -6 -3 -2  1  0  2    7   0   0   0   0   0   0   2   0  16  37   0   1  11   0   2   2   2   3  15  0.72 1.89
  258 F    0  2  0 -4 -5  0 -3  1 -2 -3 -3  0  2  2 -5 -1  1  3  3  0    8   9   5   0   0   4   1  12   1   1   2   6   5   8   0   5  10   4  10   7  0.28 1.86
  259 A    3 -5 -5 -5 -5 -5 -5  3 -2 -1  2 -4 -1  3 -1 -2 -3 -3 -1  0   26   0   0   0   0   0   0  22   1   3  17   1   1  11   4   2   1   0   2   7  0.54 1.90
  260 D    1 -3  2 -1 -5  3  0  3 -2 -4 -5 -3  2 -4 -5  2 -1 -1  1 -3   12   0  10   4   0  14   6  20   1   1   1   1   5   1   0  14   3   1   5   1  0.46 1.91
  261 A    3 -5 -3 -6 -3 -4 -5  3 -4  0  0 -5 -4  1 -5 -3 -2 -4  5  1   22   0   1   0   1   0   0  24   0   4   8   0   0   5   0   1   2   0  22   9  0.72 1.91
  262 S    0  0  1 -5 -5  1 -4  0  1 -2 -1 -4  0  2 -5  1  3  0  4  0    6   6   6   0   0   6   1   7   4   2   6   0   2   7   0  10  16   1  12   8  0.30 1.91
  263 Y   -1 -2 -3 -1 -5  0 -4 -2  2 -1 -3 -2 -2  0 -5 -2  0  5  7 -2    6   2   1   4   0   5   0   4   4   3   1   2   1   2   0   3   6   7  46   2  1.04 1.91
  264 V    2 -4 -2 -4 -5 -3 -4  5 -4 -3 -4 -2 -1 -2 -4  0  1 -1  0 -1   15   1   2   0   0   1   1  48   0   1   2   2   1   2   0   6   7   1   4   6  0.82 1.89
  265 V   -3  1  1  2 -3  2  2 -2  0 -3 -5  2 -2  0 -2  1  0 -1 -1 -2    2   6   7  11   1   9  15   3   2   1   1  14   1   4   2  13   5   1   2   3  0.32 1.86
  266 G    1 -4  3 -1 -5 -3 -4  6 -4 -4 -5 -3 -1 -4 -3 -2 -1 -5 -3 -2   12   0  12   3   0   1   1  55   0   1   1   2   1   1   1   1   3   0   1   3  1.03 1.79
  267 D    2 -2 -2  1 -4 -3 -3 -2 -4  3  2 -1  1 -3  1 -1 -1 -5 -1  0   15   3   2   9   0   1   2   3   0  14  23   4   3   1   7   4   3   0   2   5  0.28 1.80
  268 N    0 -4  3  1 -4 -2 -3  5 -2 -3 -2 -3 -3  0 -4  0  1 -3 -3 -3    9   0  12   7   0   2   1  39   1   2   4   1   1   4   1   6   7   0   1   2  0.60 1.76
  269 S   -1  4  1  0 -5  1 -2  0  1 -3 -2  0  2 -3  0  0  0 -3  0  0    4  22   6   5   0   6   1   9   3   2   3   5   4   1   5   8   7   0   3   6  0.25 1.76
  270 Y   -2 -4 -2 -4 -4 -1 -3 -1 -1 -2 -1 -4 -1  3 -4 -1  1 -2  7 -1    4   1   2   1   0   3   2   5   1   2   7   1   1  10   0   4   8   0  43   5  0.92 1.75
  271 L    0 -2 -2 -2 -4 -4 -4  3 -4  1  1 -4  0  1 -3  0  1  1  0  2    8   2   1   2   0   1   1  22   0   6  14   1   3   7   1   6   8   2   3  12  0.29 1.75
  272 Y    1 -3  2 -1 -4 -3 -3  3 -2  0  0 -3  1  0 -2  0  0  1  0 -1   13   1  10   3   0   1   1  23   1   6  10   1   4   4   2   7   5   2   4   4  0.27 1.77
  273 G    0 -2 -1  0 -4 -2 -3  3 -3 -2  1 -2 -2  1 -3  0  1  2  2  0    6   2   3   5   0   2   2  23   0   2  13   2   1   6   1   6   8   3   7   7  0.26 1.77
  274 S    0 -3  2 -1 -3  0 -3  1 -2  0 -1 -3 -3  0 -1  1  2  2  2 -2    7   1  11   4   0   5   2  12   1   5   5   1   0   4   4  12  13   3   8   3  0.22 1.77
  275 N    1 -1  3  1 -4 -1 -2  2 -2 -1 -1 -3 -2  0  1 -1  1 -1 -1 -1   10   3  13   8   0   3   2  15   1   4   6   1   1   4   8   4  10   1   2   5  0.21 1.76
  276 S    2 -2  0  3 -4  2 -2  1 -2 -2 -1 -3 -4 -1 -1  0  0 -1  0 -1   15   2   4  18   0   8   2  13   1   2   6   1   0   2   4   8   6   1   3   5  0.24 1.75
  277 P    2 -2  2  1 -4 -2 -1  2 -4 -2 -3 -3 -3  0  0  1  0 -5 -3  1   20   2   8   8   0   1   3  15   0   2   2   1   1   5   4  10   5   0   1   9  0.27 1.77
  278 Y    1  0 -2 -1 -3 -1 -3  0 -3  0  0  0 -2  0 -2  0  1 -4  3  2   11   5   2   4   0   3   1   9   0   4   8   6   1   4   3   6   9   0   9  17  0.16 1.73
  279 A    1 -3  0  1 -3 -2 -3 -1 -2  0  0 -3 -3  0 -3  1  2 -4  1  2   14   1   5   9   0   1   1   5   1   5   9   1   0   5   1  10  14   0   5  12  0.22 1.75
  280 V    0 -1  1  3 -2 -2 -2  2 -2  1 -2 -1 -2  0  2 -1  0 -1  0 -1    8   3   7  15   1   2   3  15   1   7   4   3   1   3   9   4   5   1   3   5  0.18 1.69
  281 D    2 -2  4  2 -4 -1  0 -1 -2 -2 -2 -2 -2  0  0 -1  1 -4  1 -1   15   2  17  12   0   2   6   4   1   3   4   2   1   4   5   4   9   0   5   5  0.25 1.71
  282 G    1 -3  3  2 -4  2 -2  3 -3 -2 -3 -2 -3 -4  0  1  1 -5 -4 -2    9   1  13  12   0   8   2  20   1   2   3   2   1   0   4  10   8   0   0   3  0.37 1.72
  283 N    0 -3  3  0 -4 -1 -1  4 -3 -2 -2 -2 -2 -1 -2 -1  1 -3 -3 -2    9   1  16   5   0   3   4  32   0   3   3   2   1   3   2   4   7   0   1   3  0.47 1.68
  284 S    1 -1  2  2 -4  0  0  2 -2 -4 -2 -1 -4 -2 -2  1  1 -4  3 -4   10   4   9  13   0   4   5  13   1   1   3   3   0   2   2  10   8   0  10   1  0.28 1.68
  285 I    0 -2 -1 -2 -2  0 -3  2 -2  2  2 -1  1  1 -1 -2  0  0 -1 -1    7   2   3   2   1   5   2  16   1  12  19   3   3   6   4   3   5   1   2   4  0.19 1.69
  286 E   -2  0  2  0 -3  2  2  0  0 -4 -2  0 -3 -2  0  0  2 -4  1 -1    4   5   8   5   1  11  16   6   2   1   4   5   0   2   5   5  11   0   5   4  0.22 1.73
  287 Q    2 -2  1 -1 -4 -1  0 -2 -4 -1  0  1 -1 -3  1  0  2  3 -3 -2   18   2   6   3   0   2   5   4   0   3  12   8   1   1   8   7  12   4   1   3  0.20 1.77
  288 N   -1  2  1 -2 -5  0 -1  0 -2  2  1 -3 -1 -3 -4 -1  1  0 -3  2    5  13   6   2   0   4   4   8   1  12  15   1   1   1   1   4   9   1   1  12  0.21 1.81
  289 E   -2  3 -1  3 -6 -1  1  1  0 -5 -5  3 -5 -3  1  0  0 -2 -5 -4    2  15   3  16   0   2   9   9   2   0   1  15   0   1   8   8   6   1   0   1  0.44 1.85
  290 F    1 -4  0  2 -5  1 -1  0 -3 -2 -3 -3  1  2 -5  3  1 -4  0 -1   11   0   5  12   0   7   4   8   0   2   2   1   3   9   0  20  10   0   3   4  0.30 1.88
  291 V   -2 -1  2  3 -4  2 -2 -4 -1 -2 -2 -2 -1  1 -5 -1  0  8  2 -2    3   4   8  16   0  10   1   1   1   3   4   2   1   5   0   5   6  18   7   3  0.63 1.88
  292 A    2 -1  2 -4 -5 -1 -4  4 -4 -3 -3 -2 -1 -2 -5  2  0 -5  0 -4   15   4  10   0   0   3   0  35   0   1   3   2   2   2   0  15   4   0   3   1  0.62 1.89
  293 V    1 -6 -5 -6 -4 -5 -6  2 -3  0 -1 -5 -1  4 -6 -4 -3  5  5  2   11   0   0   0   0   0   0  15   0   5   5   0   1  17   0   1   1   8  22  14  0.84 1.89
  294 Q   -1 -2 -1 -4 -5 -1  2  0 -4 -3  1 -4  1  3 -6  0 -1  8  2 -2    4   3   4   1   0   2  13   6   0   1  12   0   3  10   0   6   5  20   7   3  0.66 1.90
  295 V    3 -5 -4 -6 -4 -5 -5  2 -6  2  2 -5 -1 -2 -5 -3 -3 -4 -5  4   25   0   0   0   0   0   0  15   0   9  17   0   1   2   0   1   1   0   0  27  0.70 1.90
  296 G    2 -4  2 -2 -5  3 -1  4 -4 -4 -5 -4 -5 -4 -5  0  0 -1 -4 -1   15   0  10   2   0  15   3  35   0   1   0   0   0   1   0   6   7   1   1   5  0.70 1.90
  297 G    3 -5 -3 -6 -5 -5 -5  2 -4  0  1 -5 -1  1 -5 -3 -2  0  5  1   23   0   1   0   0   0   0  15   0   6  14   0   1   6   0   1   2   1  18  11  0.61 1.90
  298 T   -1  3  1  0 -5  2 -1  1 -3 -1 -3  2 -1 -5 -5  1  3 -6 -4 -3    4  13   7   5   0  11   3  11   0   4   2  10   2   0   0   8  18   0   0   2  0.37 1.90
  299 Y   -3 -3 -4 -6 -6 -1 -5 -2  6 -2 -3 -2 -4  1 -6 -4 -3  3  8 -2    2   1   0   0   0   3   0   3  20   3   2   2   0   4   0   0   1   3  53   2  1.62 1.90
  300 K    0 -1  3 -1 -6  4 -3 -4  3 -4 -5  3 -4  0 -2 -1  0  2  2 -3    6   3  13   3   0  22   0   1   6   1   0  18   0   3   2   3   6   2   8   2  0.58 1.90
  301 I    0 -6 -3 -6 -5 -5 -6 -6 -5  3  1 -6 -2  5  1 -4 -3  8 -1  1    8   0   2   0   0   0   0   0   0  15  13   0   0  21   7   1   1  20   1  11  1.02 1.89
  302 L   -2 -3  3  0 -3 -4 -3  0 -3 -3 -3 -2 -3 -5 -2  1  6 -6 -4 -2    3   1  12   6   1   0   1   7   1   1   3   2   0   0   2  11  45   0   0   3  0.79 1.88
  303 P   -2 -3 -1  3 -6  0  1 -1 -4 -6 -6  0 -5 -2  6  0 -2 -6 -5 -5    3   1   2  15   0   3  10   4   0   0   0   5   0   2  46   6   2   0   0   1  1.14 1.85
  304 N    3  1  2 -1 -4  1 -1  1 -1 -4 -4  3 -3 -5 -4 -1 -1 -6 -2 -4   25   6   9   4   0   6   3  10   1   1   1  21   1   0   0   4   4   0   2   1  0.45 1.86
  305 L   -1 -4 -4 -5 -4 -5 -5 -4 -5  1  4 -5 -1  2 -5 -4  0  8 -2  1    5   1   1   0   0   0   1   2   0   7  38   0   1   9   0   1   6  18   1  10  0.94 1.83
  306 R    0  4 -1  1 -5 -1 -2  1 -2 -4 -3  1 -3  2 -5  2  1 -2  0 -4    7  25   3   7   0   2   2   9   1   1   3   7   1   8   0  13   7   1   3   1  0.41 1.88
  307 S    0 -5 -4 -5 -4 -5 -5 -3 -5  1  3 -5 -3  3 -1  2  1  2 -3  2    7   0   0   0   0   0   0   2   0   7  28   0   0  10   4  19   7   2   0  14  0.52 1.88
  308 T    1 -3  3 -3 -5 -4 -4  3 -2 -5 -4 -1 -4 -5 -5  2  4 -3  1 -2   10   1  16   0   0   0   0  19   1   0   1   4   0   0   0  16  23   0   4   2  0.65 1.90
  309 L    2 -6 -6 -6 -5 -5 -6  1 -5  2  3 -5 -1  2 -3 -3 -3 -3  1  2   19   0   0   0   0   0   0  11   0  12  26   0   1   7   1   1   1   0   5  16  0.58 1.91
  310 A    3 -3 -1 -3 -3  2 -2  2 -4 -3 -2 -3  0  1 -5  2  1 -5  0 -2   22   1   3   1   0  10   3  17   0   2   3   0   2   7   0  16   7   0   4   2  0.40 1.91
  311 Y    2 -4 -5 -4 -5 -5 -5  1 -2 -1 -2 -2 -4  1 -6 -4 -4  0  8  0   15   0   0   1   0   0   0  12   0   3   4   3   0   3   0   1   0   1  50   8  1.23 1.91
  312 G    0 -5  2 -3 -5  0 -4  5 -4 -4 -5 -4 -5 -4 -5  3  1 -3  2 -1    6   0   8   1   0   4   0  38   0   1   1   0   0   0   0  20   8   0   8   5  0.77 1.91
  313 A    0 -1 -1 -5 -6  1 -2 -2  1  0 -1 -2  0  1 -6 -3 -3  1  7 -1    7   4   3   0   0   6   3   3   3   4   5   2   2   4   0   1   1   2  45   4  0.95 1.90
  314 Q    0 -2 -1  2 -5  0 -2  1 -2 -2 -1 -3  0  0 -4  2  3 -4 -3  0    8   2   3  12   0   5   2   9   1   2   7   1   3   4   0  14  21   0   1   6  0.29 1.90
  315 F   -1  1  3  4 -6  2  2 -3  0 -4 -3  2 -3 -1 -5 -1  0 -3 -1 -4    5   6  11  25   0   7  11   1   2   1   2  11   0   3   0   4   6   0   2   1  0.48 1.87
  316 S    2 -4 -2 -2 -4 -3 -3  0 -4  1  0 -3 -1  0  1  1 -1  0  2  2   17   0   2   2   0   1   2   6   0   7  10   1   1   4   7   9   4   1   6  16  0.24 1.83
  317 D   -2  1  0  5 -5 -2  1 -2  0 -3 -2  3 -4 -1 -3  0 -1 -5  0 -3    2   7   4  31   0   1   8   4   2   2   4  18   0   2   1   6   3   0   3   1  0.55 1.75
  318 D   -1 -1  4  3 -4  0  0 -1 -1 -2 -1 -1 -3 -1 -1 -1 -1 -1  2 -1    5   3  19  17   0   4   5   5   2   2   6   3   0   3   3   5   3   1   8   5  0.31 1.69
  319 G    1 -2  2  2 -3 -1 -1  2 -1 -2 -1 -1 -2 -3  0  1  0 -4 -2  0   11   2   8  12   0   2   4  14   1   3   5   4   1   1   5  11   7   0   1   6  0.17 1.62
  320 T    1  0  3  3 -4 -1  0  1 -2 -2 -3 -1 -3 -2 -2  0  1 -4  1 -1   11   4  13  16   0   3   5  11   1   2   2   3   0   2   2   8   8   0   5   4  0.26 1.56
  321 D    2 -1  1  2 -1 -2 -1  2 -3 -2 -1 -2 -3 -2 -1  1  0 -4 -3 -2   18   3   7  11   2   2   4  17   1   2   8   2   0   1   3   9   7   0   1   3  0.22 1.55
  322 Y    1  0 -1  2 -3  0 -2  0 -2 -2 -1 -1 -1  0  0  2  0 -3  3  0   10   5   2  11   0   4   2   7   1   3   5   3   1   3   5  13   7   0  10   8  0.15 1.55
  323 A    2 -1  0 -2 -3 -2 -2  1 -1 -2 -1 -2 -3 -2  1  0  2 -4 -1  1   20   3   5   2   1   2   2  11   1   2   6   2   0   2   8   8  13   0   2   9  0.21 1.53
  324 R    2 -1  0  0 -3 -2  0  1  1 -2  0 -1 -3  0 -2  0  1 -1  1  0   15   3   4   5   0   1   5  13   3   2  10   4   0   4   2   8   9   1   5   5  0.11 1.57
  325 L    2 -2  1 -1 -3 -3 -3  2  0 -1 -1 -2 -3  0 -3  1  2  2 -1 -2   16   2   8   3   0   1   2  16   2   4   6   3   1   4   1   9  14   3   2   3  0.24 1.60
  326 N    0 -2  3 -1  2 -1 -2  3 -2 -3 -3 -3 -3 -2 -1  1  2 -4 -1 -1    8   3  15   3   4   3   2  21   1   2   2   1   1   2   3   8  14   0   2   5  0.35 1.58
  327 A    1 -3  1  0  1 -1 -2  3 -2 -3 -3 -2 -3 -2  1  0  2 -1 -1 -2   11   1   6   6   3   2   3  22   1   2   3   3   1   2   7   8  15   1   2   2  0.29 1.49
  328 S    1 -1  2  2 -3 -2 -1  1 -3 -2  0 -2  0 -1 -3  1  2 -3 -1 -1   14   3   8  12   0   1   4  10   1   3   8   2   2   2   1  10  11   0   2   5  0.17 1.47
  329 A    1 -1  2  0 -3  1 -1 -1 -1 -1 -1 -3 -1 -1  1  0  0 -1  2  1   11   3   9   6   0   6   4   6   1   4   7   1   2   3   8   6   6   1   6   8  0.09 1.48
  330 N   -1 -2  3  2 -3 -1 -1 -2 -2  0  0  0 -1  1  0 -1  1 -2  1  1    4   2  14  13   0   3   3   3   1   5   8   6   1   7   4   4   9   1   4   8  0.17 1.50
  331 E    0  2  1  2 -4 -1  1 -2  0 -3 -3  2 -3  0  1 -1  0 -2 -2 -2    9  13   6  11   0   3   7   3   2   2   3  14   0   5   6   5   6   1   2   2  0.22 1.54
  332 K   -2  2  3  0 -4  1  1 -4 -1 -3 -2  3 -4 -4 -4  1  1 -2  0 -3    3   9  13   6   0   7   8   1   1   1   4  19   0   0   1   9  10   0   4   2  0.37 1.71
  333 V   -1  0  3 -4 -4  1 -3 -1 -1  1  1 -3  0 -2  0 -1  0  2  2  1    5   6  13   1   0   6   1   4   1   9  12   1   2   1   6   5   7   3   6  11  0.18 1.68
  334 Q   -2  0 -1 -1 -4  3  0 -3  4 -2 -3 -1 -2  1 -4  0  0  6  2 -2    4   5   3   3   0  14   6   2   9   2   2   4   1   7   1   8   5  12   7   3  0.47 1.72
  335 Q    0 -1  0 -2 -5  5  0 -3  0 -4 -3 -1  0 -2 -4  2  1 -4  3 -2    7   3   4   2   0  27   4   2   2   1   3   2   3   2   0  18   8   0   9   2  0.51 1.78
  336 A    2 -5 -5 -4 -4 -4 -3 -1 -2  2  0 -5 -1  2 -5 -3  0  3  2  4   18   0   0   1   0   0   1   6   1  11   8   0   1   9   0   1   7   4   6  25  0.49 1.88
  337 W    1 -2  0 -1 -5 -3 -3  3  2 -2 -3 -4 -2  0 -5  2  2  2  0  1   10   2   4   3   0   1   1  20   5   2   2   0   1   5   0  13  13   3   4  12  0.34 1.91
  338 I    3 -5 -5 -5 -4 -5 -5  1 -6  1  2 -5  0  1 -3 -4 -1 -3 -4  3   27   0   0   1   0   0   0  11   0   8  22   0   2   6   1   0   4   0   0  18  0.59 1.91
  339 N   -1 -2  6 -3 -5  2 -2  3 -3 -1 -4 -3  0 -3 -5 -1 -1 -4 -5  0    5   2  38   1   0   8   2  21   0   3   1   0   3   1   0   4   3   0   0   6  0.79 1.89
  340 F    3 -5 -5 -5 -4 -5 -5 -2 -5  1  3 -5 -1  0 -5 -3  0 -5  0  3   28   0   0   0   0   0   0   3   0   6  28   0   1   4   0   0   7   0   3  19  0.65 1.91
  341 I    0 -1 -1  3 -5 -1 -2 -4  0  2 -1 -2  0  3 -5 -2  0  5  2 -1    8   4   2  18   0   2   2   1   3  12   5   2   2  12   0   2   6   7   6   5  0.37 1.91
  342 Y   -5 -3 -3 -5 -6 -2 -4 -6  3 -4 -4 -4 -4  1 -6 -5 -3  8  8 -3    0   1   1   0   0   2   1   0   7   0   1   1   0   4   0   0   1  20  59   1  2.10 1.90
  343 T    1  0  4  1 -5  0 -1 -3  0 -5 -4  2 -5 -4 -3  2  2 -6 -1 -5   11   5  19   7   0   5   3   2   2   0   1  11   0   0   1  18  11   0   2   0  0.49 1.91
  344 P   -2 -5 -6 -6 -5 -4 -5 -6 -5  2  4 -5 -1  3  5 -4 -4 -4 -1  0    3   0   0   0   0   0   0   0   0  11  35   0   1  13  26   0   1   0   2   6  0.94 1.88
  345 V    0 -2  2 -4 -3 -4 -4 -4 -4 -1 -2 -3 -3 -2 -5  4  3 -4  0  3    6   2  10   0   0   0   0   1   0   3   4   1   0   1   0  27  18   0   3  22  0.60 1.89
  346 K   -1  0 -2  0 -6  0  0 -4 -2 -6 -5  6 -5 -6  4  0 -2 -6 -5 -5    5   4   1   6   0   3   4   0   1   0   1  44   0   0  21   8   1   0   0   0  0.99 1.89
  347 P   -1  4  4  0 -4  0 -3  2  1 -5 -6  0 -5 -2  0 -2 -4  2 -2 -5    5  25  21   4   0   4   1  16   4   0   0   4   0   1   5   3   0   3   2   0  0.65 1.90
  348 I   -4 -5 -5 -6 -3 -5 -6 -6 -6  1  3 -5  2  3 -6 -4  4  5 -2  2    0   0   0   0   1   0   0   0   0   7  29   0   5  14   0   1  23   7   0  12  0.87 1.91
  349 D   -2  0  1  5 -6  2 -1 -4 -4 -2 -3  1  0 -4 -5 -1  3 -4 -4 -3    2   6   5  33   0   8   3   1   0   2   3   9   3   1   0   4  17   0   1   2  0.64 1.89
  350 L    0 -6 -6 -7 -5 -6 -6 -5 -6  2  3 -6  1  4 -6 -5 -2 -2 -2  4   10   0   0   0   0   0   0   1   0  12  23   0   3  17   0   0   2   0   1  32  0.88 1.89
  351 G   -1 -5 -4 -5 -5 -2 -3  5 -3 -3 -4 -3 -3 -2 -6 -1  0 -1  6  0    6   0   0   0   0   2   2  41   0   2   1   1   0   1   0   5   6   1  26   7  0.95 1.89
  352 V    3 -5 -5 -6 -3 -5 -5  0 -6  0  2 -5  0  0  1 -3  0 -6 -5  3   28   0   0   0   0   0   0   8   0   5  22   0   2   4   6   0   7   0   0  18  0.57 1.89
  353 E   -2 -3 -1  0 -6  3  6 -2 -4 -6 -4 -3 -2 -6 -5 -1 -1 -6 -5 -4    2   0   3   4   0  11  64   3   0   0   1   0   1   0   0   5   4   0   0   1  1.30 1.89
  354 Y    1 -5 -5 -6 -5 -5 -5  0 -3 -1  1 -5 -2  1 -6 -4 -2  1  7  2   10   0   0   0   0   0   0   8   0   3  15   0   0   4   0   0   3   1  39  15  0.99 1.88
  355 V    2 -1  1 -1 -5  1 -1  0 -2  0 -1 -2  3 -3 -5  1  1 -5 -2  0   16   4   6   4   0   6   4   8   1   5   7   2   7   1   0  13   9   0   1   7  0.19 1.85
  356 N   -4  1  0 -3 -6  0 -4 -5  3 -2 -3 -3 -2  1 -6 -4 -4  4  8 -4    1   7   4   2   0   5   1   1   7   2   2   1   1   5   0   1   0   5  55   1  1.45 1.84
  357 G    2 -2  0 -2 -3  2 -3  2 -3  0 -2 -3 -2 -1 -5 -1  3  0  1  0   15   2   5   2   1   9   1  18   1   4   5   1   1   2   0   5  17   1   5   7  0.31 1.82
  358 K   -2  3  2  0 -5  2  2 -4  3 -3 -3  3 -3 -5 -5  0  0  1 -2 -4    3  15   8   5   0   9  13   1   7   2   3  15   0   0   0   7   6   2   1   1  0.44 1.82
  359 R    1  4  3 -3 -5 -2 -4 -3 -3 -1  0  0 -2 -3 -4  0  1  2 -1  0   13  20  15   1   0   2   0   2   0   4   8   5   1   1   0   5  10   3   3   8  0.35 1.83
  360 D    0 -1  1  3 -5  0  3 -1 -3 -4 -4  1 -1 -1 -4  1  1  1 -3 -3    7   3   5  18   0   3  20   5   0   1   1   8   1   2   0   9  10   2   1   1  0.40 1.77
  361 T    1 -3  1  2 -4  0 -2  1 -4 -1 -1  0 -4 -3 -2 -1  2  2  3 -1   12   1   8  11   0   4   2  11   0   3   6   6   0   1   2   4  11   3   9   4  0.21 1.80
  362 F    0 -2  1  1 -5  0  0  0  2  0 -1 -1  0  4 -4  0 -1  1 -1 -1    7   2   6   7   0   5   7   7   6   5   6   4   2  16   1   8   4   2   2   5  0.17 1.81
  363 D    1 -2  5  3 -5  0 -2  1 -2 -5 -5 -2 -3 -5 -3  2 -1 -6 -5 -4   12   2  26  15   0   3   2  12   1   0   1   2   1   0   1  15   4   0   0   1  0.64 1.86
  364 G   -1 -2  0  0 -5 -1 -1  5 -1 -4 -4 -3 -2 -3 -1  1  0  0 -2 -4    4   2   4   5   0   2   5  51   1   1   2   1   1   1   3   9   6   1   1   1  0.80 1.83
  365 K    1  0  1  3 -5  0 -1 -1 -4  0  0 -1 -1 -1 -2  0  0 -5 -1  1   10   6   6  15   0   5   3   5   0   5   9   4   2   3   2   7   6   0   3  10  0.13 1.83
  366 S   -1 -1  1  3 -5 -1  0  0 -2 -2 -4  1 -4 -3 -3  2  2 -6 -4 -2    6   3   6  19   0   2   5   8   1   3   2  10   0   1   1  18  11   0   1   4  0.36 1.84
  367 Y    2 -2  0 -1 -5  0 -2  4 -4  0 -2 -1 -3  1 -3  0 -3 -2 -1 -2   19   2   4   3   0   5   2  34   0   5   3   3   1   5   1   5   1   0   2   2  0.46 1.83
  368 K   -1 -1  1  5 -6  0  1 -4  2 -2 -2  2 -3 -6 -5  0  2 -6 -4 -3    4   2   6  31   0   4   8   1   4   3   3  12   1   0   0   5  13   0   1   1  0.60 1.85
  369 D    2 -5  3  3 -5 -1 -1  1 -4 -1 -1 -4  1 -4 -3  1  0 -6  1 -1   19   0  13  17   0   3   3   9   0   3   6   0   4   0   1  10   4   0   4   3  0.38 1.85
  370 N   -2 -3  6  3 -6 -1 -2 -3  3 -3 -4 -1 -3  0 -4  1  0  3 -3 -3    2   1  36  15   0   3   2   1   7   1   2   3   1   4   1  10   5   4   1   2  0.76 1.85
  371 R    0  5 -2 -3 -6  3 -1 -2 -1 -1 -4 -2  0 -4 -5 -1  1 -5  1 -1    8  36   2   1   0  14   3   3   1   4   1   1   2   0   0   3  10   0   6   5  0.66 1.85
  372 V    0 -5 -5 -4 -5 -5 -6  0 -6  3  1 -5  0  3 -6 -4 -1  1  0  4    8   0   0   1   0   0   0   9   0  17  15   0   2  14   0   0   3   2   3  26  0.63 1.85
  373 G    1 -1  2 -2 -5  4 -1  0 -2 -1 -1 -3  2  0 -5  1  1 -3 -2 -1   13   3  11   2   0  18   3   7   1   4   5   1   5   4   0   9  10   0   2   4  0.30 1.84
  374 L    0 -4 -6 -6 -3 -5 -6 -2 -5  0  3 -5  3  4 -3 -2 -1 -5 -2  3   10   1   0   0   0   0   0   4   0   5  29   0   6  19   1   3   3   0   1  17  0.65 1.84
  375 M    2  1 -3 -3 -3 -3 -4  3 -5 -4 -2 -4  2 -4 -5  4  1 -6 -4 -1   14   8   0   1   0   1   0  24   0   0   3   0   6   0   0  30   7   0   0   4  0.63 1.83
  376 A    4 -5 -3 -6 -3 -1 -5 -2 -5  0  1 -5  3  3 -5 -2  1  0 -3  2   32   0   1   0   0   3   0   2   0   4  11   0   6  13   0   2   9   1   0  15  0.57 1.83
  377 K   -3  2 -3 -4 -6  4 -2 -2 -4  1 -2  3  2  0 -5 -2 -1 -5  1  0    2  12   1   0   0  21   2   4   0   9   2  18   6   5   0   2   4   0   6   5  0.49 1.81
  378 Y   -5  1 -5 -6 -6 -5 -5 -6 -1 -3  0 -5 -2  3 -6 -4 -4  0  8 -1    0   9   0   0   0   0   0   0   1   1  10   0   1  12   0   0   0   1  62   3  1.73 1.80
  379 S    0 -2  3 -1 -5  1 -3 -1 -3 -3 -3  0  1  4 -4  3  1 -5  0 -4    7   2  12   3   0   6   0   4   0   2   2   6   4  17   0  24   8   0   2   0  0.45 1.77
  380 F   -5 -6 -6 -7 -6 -7 -7 -6 -4 -3 -3 -6 -3  9 -7 -6 -5 -2  1 -4    0   0   0   0   0   0   0   0   0   0   0   0   0  99   0   0   0   0   1   0  2.78 1.73

                      K         Lambda
Standard Ungapped    0.1320     0.3138
Standard Gapped      0.0410     0.2670
PSI Ungapped         0.1552     0.3176
PSI Gapped           0.0475     0.2670
```
