## Supplementary material for "A multi-task deep-learning system for predicting membrane associations and secondary structures of proteins": Code and Raw Data: 6eusA.jufo9d

```
   1 A C MC   0.341  0.091  0.051  0.084  0.078  0.096  0.106  0.103  0.051  0.234
   2 N C MC   0.286  0.078  0.042  0.077  0.066  0.113  0.164  0.106  0.068  0.122
   3 V E MC   0.240  0.050  0.027  0.069  0.065  0.099  0.261  0.080  0.109  0.021
   4 R E MC   0.229  0.030  0.022  0.056  0.061  0.141  0.285  0.065  0.110  0.057
   5 L E MC   0.245  0.037  0.027  0.054  0.043  0.123  0.347  0.042  0.082  0.103
   6 Q C MC   0.329  0.038  0.033  0.051  0.040  0.116  0.301  0.045  0.048  0.027
   7 H C MC   0.386  0.046  0.056  0.052  0.034  0.124  0.187  0.079  0.037  0.199
   8 H C MC   0.298  0.088  0.093  0.065  0.037  0.170  0.140  0.082  0.027  0.129
   9 H C MC   0.383  0.061  0.071  0.057  0.041  0.182  0.096  0.094  0.016  0.201
  10 H C MC   0.408  0.050  0.075  0.059  0.047  0.197  0.079  0.068  0.017  0.211
  11 H C MC   0.245  0.064  0.081  0.072  0.045  0.217  0.046  0.211  0.018  0.029
  12 H E TR   0.215  0.092  0.080  0.080  0.068  0.179  0.040  0.225  0.022  0.010
  13 H E TR   0.176  0.156  0.073  0.078  0.064  0.130  0.029  0.261  0.034  0.085
  14 L E TR   0.219  0.105  0.044  0.071  0.071  0.185  0.024  0.248  0.031  0.029
  15 E C MC   0.256  0.114  0.051  0.065  0.100  0.165  0.030  0.157  0.061  0.091
  16 V C MC   0.332  0.061  0.047  0.060  0.074  0.171  0.032  0.157  0.066  0.161
  17 Q E TR   0.191  0.091  0.047  0.072  0.122  0.171  0.025  0.193  0.088  0.003
  18 L C MC   0.264  0.094  0.068  0.067  0.085  0.131  0.046  0.160  0.086  0.104
  19 A C MC   0.348  0.099  0.081  0.051  0.056  0.136  0.069  0.086  0.074  0.212
  20 E C MC   0.381  0.071  0.084  0.064  0.067  0.115  0.097  0.058  0.062  0.266
  21 V C MC   0.416  0.073  0.081  0.062  0.073  0.097  0.089  0.063  0.045  0.319
  22 K C MC   0.351  0.112  0.148  0.050  0.049  0.077  0.108  0.053  0.053  0.202
  23 A C MC   0.481  0.064  0.114  0.048  0.035  0.051  0.081  0.091  0.035  0.368
  24 Q C MC   0.474  0.089  0.122  0.052  0.031  0.043  0.077  0.068  0.044  0.352
  25 P C MC   0.447  0.078  0.113  0.055  0.038  0.060  0.068  0.094  0.047  0.334
  26 Q C MC   0.431  0.106  0.090  0.062  0.047  0.054  0.084  0.071  0.056  0.325
  27 P C MC   0.322  0.095  0.071  0.082  0.066  0.072  0.068  0.125  0.099  0.197
  28 V E TR   0.235  0.082  0.050  0.073  0.042  0.055  0.066  0.288  0.109  0.053
  29 A C MC   0.289  0.067  0.039  0.079  0.057  0.044  0.091  0.231  0.104  0.057
  30 A C MC   0.337  0.115  0.080  0.065  0.031  0.041  0.043  0.228  0.061  0.109
  31 P C MC   0.356  0.171  0.141  0.054  0.038  0.051  0.092  0.067  0.030  0.185
  32 A C MC   0.376  0.136  0.142  0.068  0.030  0.053  0.078  0.080  0.037  0.234
  33 S C MC   0.424  0.086  0.141  0.058  0.029  0.046  0.121  0.064  0.030  0.283
  34 P C MC   0.330  0.130  0.131  0.065  0.041  0.049  0.158  0.065  0.030  0.172
  35 L C MC   0.368  0.101  0.095  0.076  0.052  0.063  0.132  0.075  0.039  0.235
  36 A C MC   0.325  0.133  0.095  0.080  0.057  0.043  0.122  0.092  0.054  0.192
  37 G C MC   0.272  0.130  0.080  0.060  0.051  0.032  0.255  0.040  0.079  0.017
  38 F C MC   0.286  0.097  0.060  0.058  0.088  0.034  0.182  0.081  0.115  0.103
  39 K E MC   0.148  0.115  0.059  0.073  0.045  0.031  0.213  0.177  0.139  0.037
  40 S C MC   0.242  0.119  0.070  0.068  0.057  0.025  0.098  0.207  0.113  0.035
  41 K E TR   0.173  0.193  0.095  0.080  0.058  0.024  0.068  0.235  0.075  0.042
  42 A C TR   0.163  0.284  0.149  0.074  0.069  0.019  0.059  0.123  0.061  0.121
  43 G C MC   0.257  0.231  0.150  0.055  0.063  0.017  0.090  0.093  0.044  0.026
  44 A E TR   0.245  0.102  0.070  0.068  0.069  0.020  0.076  0.287  0.063  0.042
  45 D E TR   0.185  0.085  0.037  0.068  0.045  0.021  0.108  0.395  0.056  0.210
  46 V E TR   0.151  0.058  0.029  0.055  0.045  0.026  0.187  0.354  0.096  0.167
  47 N E TR   0.205  0.052  0.039  0.062  0.058  0.022  0.166  0.287  0.109  0.082
  48 L E MC   0.171  0.066  0.029  0.071  0.072  0.032  0.346  0.112  0.101  0.176
  49 Y E MC   0.153  0.118  0.032  0.068  0.051  0.026  0.417  0.069  0.066  0.264
  50 G E MC   0.159  0.085  0.038  0.057  0.044  0.029  0.482  0.042  0.063  0.324
  51 F E MC   0.116  0.043  0.026  0.082  0.050  0.037  0.472  0.080  0.095  0.356
  52 V E MC   0.070  0.024  0.022  0.066  0.045  0.045  0.452  0.166  0.109  0.286
  53 R E MC   0.074  0.027  0.022  0.068  0.060  0.045  0.395  0.245  0.064  0.150
  54 G E MC   0.175  0.042  0.033  0.058  0.060  0.066  0.401  0.114  0.052  0.226
  55 D E MC   0.162  0.066  0.044  0.062  0.070  0.040  0.429  0.083  0.045  0.267
  56 A E MC   0.173  0.050  0.043  0.061  0.039  0.047  0.343  0.175  0.069  0.169
  57 N E MC   0.145  0.057  0.042  0.064  0.046  0.030  0.305  0.212  0.099  0.093
  58 Y E TR   0.144  0.060  0.047  0.065  0.053  0.031  0.173  0.299  0.128  0.126
  59 I E TR   0.124  0.064  0.056  0.055  0.032  0.029  0.197  0.332  0.112  0.135
  60 I E TR   0.185  0.109  0.074  0.057  0.031  0.026  0.134  0.289  0.095  0.104
  61 E E TR   0.186  0.112  0.081  0.052  0.032  0.026  0.060  0.357  0.094  0.172
  62 G C MC   0.243  0.181  0.104  0.056  0.033  0.024  0.064  0.219  0.076  0.025
  63 A E TR   0.212  0.125  0.109  0.053  0.030  0.025  0.037  0.329  0.081  0.117
  64 D C MC   0.293  0.143  0.149  0.053  0.024  0.021  0.048  0.179  0.089  0.114
  65 N C MC   0.345  0.115  0.151  0.046  0.022  0.024  0.039  0.173  0.085  0.173
  66 D C MC   0.346  0.116  0.143  0.054  0.032  0.024  0.041  0.152  0.092  0.194
  67 F C MC   0.296  0.094  0.131  0.051  0.029  0.023  0.052  0.227  0.095  0.069
  68 G C MC   0.380  0.117  0.126  0.048  0.026  0.021  0.047  0.134  0.102  0.246
  69 D C MC   0.377  0.100  0.093  0.051  0.032  0.022  0.103  0.123  0.099  0.254
  70 V C MC   0.358  0.114  0.090  0.048  0.029  0.022  0.105  0.113  0.120  0.238
  71 S C MC   0.332  0.135  0.092  0.040  0.029  0.022  0.142  0.090  0.117  0.190
  72 K C MC   0.316  0.109  0.142  0.050  0.032  0.026  0.099  0.105  0.121  0.175
  73 S C MC   0.305  0.142  0.117  0.057  0.027  0.024  0.075  0.169  0.083  0.136
  74 D C MC   0.295  0.239  0.121  0.055  0.032  0.023  0.055  0.124  0.056  0.056
  75 G C MC   0.244  0.219  0.137  0.059  0.036  0.024  0.045  0.178  0.060  0.025
  76 K E TR   0.237  0.148  0.102  0.056  0.039  0.029  0.030  0.315  0.045  0.078
  77 T E TR   0.193  0.204  0.068  0.054  0.060  0.026  0.031  0.314  0.049  0.110
  78 H E TR   0.179  0.136  0.071  0.065  0.043  0.034  0.031  0.400  0.041  0.221
  79 D E TR   0.201  0.107  0.047  0.061  0.056  0.034  0.030  0.413  0.050  0.212
  80 K E TR   0.172  0.117  0.054  0.070  0.079  0.041  0.057  0.351  0.060  0.180
  81 L E TR   0.119  0.114  0.036  0.057  0.083  0.043  0.227  0.253  0.069  0.025
  82 R E MC   0.113  0.111  0.033  0.069  0.105  0.053  0.297  0.149  0.071  0.148
  83 A E MC   0.117  0.074  0.033  0.069  0.055  0.047  0.449  0.101  0.055  0.331
  84 T E MC   0.087  0.103  0.035  0.052  0.061  0.063  0.459  0.072  0.068  0.357
  85 A E MC   0.081  0.074  0.030  0.052  0.065  0.051  0.510  0.089  0.049  0.421
  86 K E MC   0.103  0.055  0.037  0.050  0.050  0.061  0.523  0.085  0.035  0.420
  87 T E MC   0.071  0.046  0.040  0.059  0.059  0.066  0.489  0.134  0.035  0.355
  88 T E MC   0.147  0.070  0.036  0.050  0.052  0.064  0.439  0.109  0.034  0.293
  89 R E MC   0.094  0.037  0.026  0.059  0.058  0.046  0.328  0.301  0.051  0.027
  90 L E MC   0.100  0.053  0.024  0.058  0.051  0.045  0.355  0.255  0.059  0.101
  91 G E MC   0.096  0.078  0.025  0.056  0.040  0.026  0.339  0.272  0.069  0.068
  92 L E MC   0.127  0.090  0.022  0.057  0.047  0.031  0.347  0.212  0.069  0.136
  93 D E TR   0.055  0.136  0.021  0.062  0.040  0.019  0.295  0.299  0.072  0.005
  94 F E MC   0.131  0.125  0.031  0.055  0.034  0.028  0.295  0.251  0.049  0.044
  95 N E TR   0.068  0.133  0.031  0.051  0.026  0.026  0.241  0.387  0.037  0.146
  96 T E TR   0.228  0.143  0.050  0.063  0.038  0.023  0.125  0.308  0.024  0.081
  97 P E TR   0.142  0.187  0.047  0.068  0.053  0.035  0.131  0.312  0.025  0.125
  98 V E TR   0.251  0.162  0.048  0.065  0.044  0.036  0.092  0.281  0.019  0.030
  99 G E TR   0.132  0.210  0.056  0.072  0.075  0.038  0.078  0.315  0.024  0.105
 100 D E TR   0.174  0.216  0.051  0.078  0.059  0.031  0.062  0.309  0.021  0.093
 101 D E TR   0.094  0.193  0.035  0.069  0.086  0.037  0.145  0.311  0.031  0.118
 102 K E TR   0.061  0.077  0.028  0.086  0.076  0.038  0.150  0.428  0.056  0.278
 103 V E MC   0.087  0.066  0.027  0.073  0.086  0.032  0.267  0.266  0.097  0.001
 104 G E MC   0.139  0.083  0.035  0.067  0.043  0.022  0.355  0.169  0.087  0.186
 105 G E MC   0.124  0.087  0.025  0.053  0.052  0.018  0.407  0.140  0.094  0.267
 106 K E MC   0.051  0.052  0.030  0.065  0.053  0.023  0.465  0.126  0.134  0.331
 107 I E MC   0.085  0.031  0.028  0.053  0.045  0.024  0.416  0.163  0.155  0.253
 108 E E MC   0.052  0.049  0.032  0.067  0.052  0.027  0.393  0.147  0.182  0.212
 109 V E MC   0.081  0.062  0.032  0.059  0.055  0.023  0.397  0.162  0.130  0.235
 110 D E MC   0.168  0.063  0.043  0.060  0.044  0.021  0.337  0.162  0.102  0.169
 111 F C MC   0.243  0.090  0.044  0.061  0.047  0.025  0.200  0.222  0.068  0.021
 112 A C MC   0.248  0.105  0.059  0.068  0.031  0.021  0.159  0.247  0.062  0.001
 113 G C MC   0.332  0.153  0.072  0.058  0.032  0.018  0.101  0.182  0.052  0.151
 114 S C TR   0.244  0.257  0.104  0.062  0.040  0.019  0.088  0.150  0.035  0.013
 115 T C TR   0.175  0.264  0.084  0.066  0.034  0.027  0.060  0.260  0.030  0.004
 116 T E TR   0.255  0.194  0.078  0.056  0.034  0.023  0.039  0.294  0.028  0.039
 117 D E TR   0.186  0.205  0.103  0.069  0.037  0.023  0.060  0.286  0.031  0.081
 118 S C TR   0.189  0.235  0.083  0.072  0.056  0.031  0.077  0.231  0.026  0.005
 119 N C MC   0.279  0.225  0.071  0.055  0.057  0.028  0.084  0.177  0.023  0.054
 120 G C MC   0.277  0.228  0.054  0.055  0.075  0.029  0.139  0.122  0.021  0.049
 121 S C MC   0.275  0.223  0.041  0.053  0.089  0.032  0.126  0.140  0.022  0.053
 122 L C MC   0.284  0.093  0.032  0.068  0.097  0.062  0.097  0.234  0.034  0.050
 123 R E TR   0.189  0.116  0.028  0.061  0.107  0.037  0.192  0.225  0.046  0.034
 124 I E MC   0.056  0.125  0.025  0.061  0.088  0.055  0.322  0.218  0.050  0.104
 125 R E MC   0.137  0.049  0.021  0.073  0.081  0.066  0.359  0.158  0.056  0.201
 126 H E MC   0.045  0.076  0.020  0.094  0.095  0.059  0.361  0.192  0.059  0.169
 127 A E MC   0.071  0.087  0.020  0.070  0.089  0.049  0.407  0.176  0.033  0.231
 128 Y E MC   0.094  0.066  0.021  0.059  0.078  0.049  0.412  0.184  0.038  0.228
 129 L E MC   0.065  0.078  0.020  0.067  0.060  0.056  0.404  0.217  0.034  0.188
 130 T E MC   0.071  0.144  0.023  0.075  0.070  0.045  0.331  0.211  0.029  0.120
 131 Y E MC   0.098  0.088  0.028  0.069  0.052  0.063  0.315  0.262  0.026  0.053
 132 N E MC   0.095  0.125  0.045  0.068  0.074  0.032  0.386  0.153  0.022  0.233
 133 N E MC   0.078  0.089  0.031  0.083  0.069  0.042  0.402  0.183  0.023  0.218
 134 W E MC   0.089  0.064  0.023  0.087  0.075  0.044  0.383  0.201  0.035  0.182
 135 L E MC   0.061  0.080  0.024  0.106  0.085  0.040  0.401  0.159  0.045  0.242
 136 F E MC   0.093  0.113  0.026  0.104  0.072  0.038  0.390  0.127  0.037  0.263
 137 G E MC   0.190  0.161  0.034  0.075  0.048  0.027  0.275  0.155  0.035  0.085
 138 Q E MC   0.177  0.120  0.035  0.075  0.052  0.024  0.269  0.204  0.043  0.065
 139 T E TR   0.237  0.088  0.040  0.083  0.033  0.024  0.152  0.310  0.032  0.073
 140 T E TR   0.303  0.093  0.042  0.065  0.028  0.022  0.086  0.329  0.032  0.026
 141 S C MC   0.341  0.090  0.051  0.059  0.029  0.021  0.070  0.305  0.034  0.036
 142 N C MC   0.289  0.132  0.041  0.068  0.061  0.026  0.139  0.207  0.038  0.082
 143 F C MC   0.311  0.076  0.032  0.061  0.043  0.028  0.144  0.271  0.034  0.040
 144 L C MC   0.302  0.094  0.043  0.070  0.039  0.031  0.173  0.187  0.061  0.115
 145 S C MC   0.331  0.190  0.067  0.064  0.037  0.026  0.147  0.101  0.037  0.141
 146 N C MC   0.342  0.209  0.081  0.051  0.040  0.026  0.156  0.057  0.039  0.133
 147 H C MC   0.278  0.153  0.080  0.065  0.043  0.030  0.170  0.147  0.033  0.108
 148 A C MC   0.363  0.138  0.070  0.072  0.032  0.021  0.120  0.153  0.032  0.210
 149 P C MC   0.422  0.149  0.095  0.059  0.039  0.026  0.103  0.080  0.028  0.273
 150 E C MC   0.402  0.125  0.082  0.059  0.039  0.030  0.100  0.132  0.032  0.270
 151 M C MC   0.336  0.076  0.060  0.064  0.028  0.026  0.059  0.310  0.040  0.025
 152 I E TR   0.302  0.082  0.054  0.059  0.031  0.023  0.072  0.330  0.047  0.028
 153 D C MC   0.397  0.150  0.069  0.059  0.031  0.027  0.067  0.160  0.041  0.237
 154 F C MC   0.392  0.137  0.065  0.066  0.026  0.025  0.069  0.179  0.041  0.214
 155 S C MC   0.370  0.149  0.071  0.052  0.025  0.020  0.075  0.189  0.050  0.180
 156 T C MC   0.344  0.087  0.075  0.055  0.030  0.020  0.094  0.233  0.063  0.110
 157 N C MC   0.325  0.119  0.066  0.058  0.028  0.023  0.093  0.252  0.037  0.073
 158 I C MC   0.377  0.168  0.071  0.064  0.035  0.019  0.102  0.130  0.034  0.208
 159 G C MC   0.311  0.224  0.098  0.069  0.041  0.019  0.120  0.083  0.036  0.087
 160 G C MC   0.339  0.182  0.104  0.062  0.026  0.020  0.069  0.166  0.032  0.157
 161 G C MC   0.293  0.179  0.075  0.073  0.045  0.021  0.087  0.194  0.032  0.099
 162 T E TR   0.280  0.069  0.053  0.071  0.046  0.025  0.086  0.333  0.037  0.053
 163 K E TR   0.273  0.051  0.044  0.052  0.050  0.036  0.093  0.354  0.046  0.081
 164 R E MC   0.175  0.046  0.040  0.065  0.079  0.043  0.282  0.216  0.054  0.067
 165 V E MC   0.249  0.084  0.038  0.074  0.071  0.036  0.250  0.155  0.042  0.001
 166 P E MC   0.266  0.078  0.029  0.069  0.110  0.038  0.272  0.109  0.028  0.006
 167 Q E MC   0.209  0.097  0.026  0.068  0.083  0.035  0.319  0.127  0.037  0.110
 168 V E MC   0.113  0.091  0.020  0.048  0.109  0.043  0.428  0.097  0.051  0.314
 169 R E MC   0.064  0.069  0.022  0.069  0.099  0.034  0.370  0.190  0.084  0.180
 170 Y E MC   0.091  0.063  0.024  0.056  0.066  0.028  0.292  0.276  0.104  0.016
 171 N E TR   0.109  0.098  0.034  0.068  0.046  0.027  0.177  0.379  0.062  0.201
 172 Y E TR   0.105  0.077  0.034  0.063  0.057  0.032  0.119  0.467  0.046  0.348
 173 K E TR   0.139  0.176  0.043  0.054  0.042  0.031  0.049  0.436  0.031  0.259
 174 L E TR   0.121  0.221  0.076  0.069  0.039  0.028  0.040  0.370  0.035  0.149
 175 G E TR   0.192  0.250  0.081  0.069  0.040  0.025  0.040  0.268  0.035  0.017
 176 P C TR   0.162  0.277  0.078  0.076  0.055  0.029  0.060  0.238  0.025  0.038
 177 T E TR   0.107  0.154  0.072  0.087  0.049  0.038  0.064  0.398  0.030  0.244
 178 T E TR   0.077  0.085  0.045  0.073  0.039  0.038  0.183  0.415  0.044  0.232
 179 Q E MC   0.131  0.053  0.030  0.073  0.049  0.050  0.292  0.275  0.048  0.017
 180 L E MC   0.065  0.046  0.025  0.074  0.055  0.041  0.448  0.162  0.083  0.286
 181 F E MC   0.072  0.056  0.022  0.062  0.047  0.060  0.507  0.096  0.077  0.411
 182 V E MC   0.106  0.044  0.025  0.057  0.038  0.046  0.519  0.075  0.091  0.414
 183 S E MC   0.115  0.049  0.028  0.052  0.036  0.046  0.482  0.097  0.094  0.367
 184 A E MC   0.112  0.052  0.032  0.055  0.034  0.042  0.473  0.130  0.069  0.344
 185 E E MC   0.165  0.054  0.040  0.056  0.037  0.063  0.361  0.182  0.043  0.179
 186 K C MC   0.259  0.094  0.080  0.063  0.030  0.042  0.178  0.226  0.028  0.033
 187 G C MC   0.308  0.116  0.086  0.067  0.039  0.036  0.141  0.183  0.024  0.126
 188 D C MC   0.299  0.121  0.087  0.068  0.041  0.032  0.119  0.204  0.030  0.094
 189 S E TR   0.210  0.101  0.060  0.069  0.049  0.027  0.057  0.385  0.041  0.175
 190 T C MC   0.328  0.085  0.069  0.058  0.041  0.023  0.056  0.292  0.047  0.036
 191 T C MC   0.259  0.128  0.060  0.055  0.036  0.026  0.114  0.254  0.069  0.006
 192 S E TR   0.217  0.185  0.073  0.056  0.043  0.022  0.066  0.238  0.100  0.021
 193 V E TR   0.219  0.212  0.064  0.069  0.042  0.018  0.063  0.236  0.078  0.017
 194 T C MC   0.302  0.230  0.101  0.050  0.040  0.024  0.109  0.092  0.051  0.072
 195 G C MC   0.375  0.219  0.093  0.049  0.034  0.020  0.070  0.104  0.037  0.156
 196 D C MC   0.380  0.195  0.095  0.054  0.042  0.026  0.062  0.110  0.037  0.185
 197 S E TR   0.268  0.157  0.101  0.054  0.046  0.023  0.030  0.270  0.052  0.002
 198 I C MC   0.285  0.155  0.069  0.058  0.068  0.032  0.037  0.261  0.036  0.024
 199 K E TR   0.222  0.179  0.064  0.065  0.046  0.029  0.027  0.328  0.041  0.106
 200 Y E TR   0.183  0.167  0.068  0.051  0.034  0.031  0.029  0.385  0.052  0.202
 201 S E TR   0.157  0.174  0.065  0.051  0.040  0.024  0.048  0.393  0.047  0.218
 202 L E TR   0.265  0.093  0.052  0.056  0.033  0.026  0.044  0.394  0.037  0.128
 203 P E TR   0.225  0.145  0.039  0.057  0.054  0.035  0.167  0.237  0.042  0.011
 204 A E MC   0.162  0.109  0.038  0.066  0.068  0.064  0.241  0.217  0.035  0.024
 205 L E MC   0.085  0.043  0.023  0.068  0.080  0.092  0.474  0.085  0.050  0.382
 206 T E MC   0.059  0.049  0.024  0.062  0.065  0.082  0.509  0.103  0.047  0.406
 207 A E MC   0.038  0.055  0.020  0.079  0.081  0.058  0.534  0.076  0.060  0.453
 208 K E MC   0.047  0.054  0.021  0.066  0.073  0.050  0.489  0.154  0.045  0.336
 209 I E MC   0.035  0.076  0.019  0.058  0.102  0.068  0.434  0.176  0.032  0.258
 210 T E TR   0.050  0.069  0.022  0.065  0.067  0.065  0.284  0.348  0.029  0.064
 211 Q E TR   0.075  0.097  0.022  0.085  0.056  0.070  0.135  0.434  0.025  0.299
 212 G E TR   0.158  0.175  0.033  0.065  0.080  0.050  0.101  0.317  0.020  0.142
 213 Y E TR   0.146  0.223  0.042  0.073  0.053  0.053  0.067  0.324  0.018  0.101
 214 A E TR   0.168  0.252  0.042  0.060  0.046  0.059  0.055  0.297  0.019  0.045
 215 E E TR   0.191  0.250  0.052  0.076  0.047  0.058  0.046  0.259  0.020  0.009
 216 G C TR   0.199  0.261  0.055  0.058  0.050  0.050  0.063  0.246  0.019  0.015
 217 R E TR   0.142  0.194  0.034  0.079  0.084  0.070  0.140  0.239  0.018  0.045
 218 G E MC   0.111  0.108  0.027  0.099  0.061  0.049  0.305  0.212  0.028  0.093
 219 S E MC   0.054  0.079  0.019  0.085  0.064  0.052  0.456  0.154  0.036  0.302
 220 A E MC   0.043  0.041  0.018  0.072  0.078  0.072  0.532  0.097  0.046  0.435
 221 S E MC   0.037  0.029  0.020  0.075  0.075  0.080  0.552  0.060  0.074  0.471
 222 A E MC   0.041  0.029  0.024  0.066  0.063  0.078  0.574  0.055  0.071  0.496
 223 R E MC   0.062  0.032  0.022  0.067  0.050  0.072  0.568  0.047  0.080  0.489
 224 V E MC   0.048  0.035  0.025  0.060  0.048  0.072  0.534  0.086  0.092  0.442
 225 L E MC   0.113  0.044  0.030  0.054  0.035  0.058  0.455  0.135  0.077  0.320
 226 V E TR   0.158  0.065  0.041  0.070  0.048  0.036  0.164  0.340  0.078  0.176
 227 E E TR   0.143  0.057  0.038  0.063  0.037  0.038  0.133  0.419  0.072  0.275
 228 N E TR   0.180  0.119  0.050  0.055  0.048  0.023  0.104  0.356  0.064  0.175
 229 Y E TR   0.152  0.132  0.053  0.069  0.051  0.030  0.077  0.377  0.059  0.225
 230 K E TR   0.185  0.146  0.061  0.051  0.036  0.026  0.066  0.375  0.054  0.190
 231 S E TR   0.114  0.184  0.054  0.055  0.044  0.026  0.046  0.423  0.054  0.239
 232 Q E TR   0.126  0.172  0.061  0.058  0.063  0.028  0.059  0.380  0.052  0.208
 233 L C TR   0.088  0.292  0.065  0.052  0.061  0.023  0.091  0.252  0.076  0.039
 234 A C TR   0.106  0.291  0.075  0.057  0.056  0.027  0.066  0.268  0.054  0.022
 235 D C TR   0.184  0.305  0.074  0.056  0.052  0.026  0.053  0.208  0.042  0.097
 236 D E TR   0.111  0.169  0.057  0.065  0.056  0.032  0.043  0.420  0.047  0.252
 237 D E TR   0.101  0.112  0.041  0.057  0.086  0.038  0.034  0.487  0.042  0.375
 238 K E TR   0.086  0.073  0.028  0.065  0.065  0.054  0.060  0.521  0.047  0.435
 239 T E TR   0.078  0.118  0.036  0.061  0.057  0.039  0.104  0.455  0.052  0.337
 240 G E TR   0.132  0.113  0.031  0.065  0.062  0.051  0.167  0.336  0.041  0.169
 241 W E MC   0.059  0.075  0.032  0.071  0.061  0.044  0.366  0.234  0.059  0.133
 242 G E MC   0.057  0.078  0.034  0.061  0.065  0.049  0.494  0.105  0.058  0.390
 243 V E MC   0.059  0.048  0.029  0.086  0.066  0.048  0.535  0.069  0.060  0.448
 244 A E MC   0.063  0.055  0.033  0.080  0.052  0.041  0.543  0.077  0.055  0.463
 245 V E MC   0.064  0.069  0.030  0.077  0.052  0.033  0.547  0.085  0.044  0.462
 246 G E MC   0.044  0.057  0.035  0.091  0.067  0.032  0.548  0.083  0.042  0.457
 247 T E MC   0.057  0.068  0.025  0.075  0.059  0.037  0.471  0.175  0.033  0.297
 248 D E TR   0.040  0.083  0.023  0.075  0.044  0.029  0.316  0.338  0.051  0.022
 249 F E TR   0.054  0.075  0.028  0.084  0.076  0.032  0.179  0.413  0.059  0.234
 250 K E TR   0.070  0.159  0.028  0.067  0.067  0.042  0.062  0.468  0.037  0.308
 251 V E TR   0.076  0.247  0.045  0.069  0.060  0.033  0.038  0.380  0.053  0.134
 252 S E TR   0.121  0.292  0.051  0.064  0.049  0.026  0.035  0.329  0.034  0.038
 253 D C TR   0.131  0.297  0.069  0.063  0.067  0.028  0.038  0.272  0.033  0.025
 254 P E TR   0.145  0.252  0.053  0.074  0.092  0.046  0.044  0.273  0.021  0.021
 255 M E TR   0.104  0.107  0.037  0.079  0.119  0.051  0.089  0.391  0.024  0.272
 256 K E TR   0.078  0.081  0.026  0.089  0.127  0.067  0.129  0.376  0.028  0.247
 257 M E MC   0.047  0.051  0.018  0.075  0.100  0.083  0.449  0.144  0.031  0.305
 258 F E MC   0.053  0.070  0.018  0.066  0.106  0.065  0.524  0.058  0.040  0.419
 259 A E MC   0.077  0.055  0.019  0.062  0.087  0.063  0.530  0.070  0.037  0.443
 260 D E MC   0.063  0.075  0.025  0.066  0.079  0.045  0.528  0.065  0.054  0.448
 261 A E MC   0.054  0.047  0.028  0.075  0.069  0.057  0.538  0.078  0.056  0.460
 262 S E MC   0.074  0.045  0.036  0.064  0.052  0.044  0.516  0.104  0.065  0.413
 263 Y E MC   0.065  0.035  0.031  0.086  0.043  0.038  0.387  0.247  0.068  0.140
 264 V E TR   0.056  0.041  0.026  0.069  0.057  0.041  0.295  0.372  0.042  0.078
 265 V E TR   0.135  0.100  0.041  0.081  0.046  0.028  0.148  0.389  0.031  0.241
 266 G E TR   0.112  0.146  0.058  0.071  0.049  0.025  0.086  0.415  0.038  0.270
 267 D E TR   0.185  0.096  0.060  0.073  0.057  0.028  0.071  0.398  0.030  0.213
 268 N E TR   0.172  0.139  0.060  0.083  0.051  0.030  0.095  0.333  0.036  0.161
 269 S E TR   0.201  0.127  0.061  0.082  0.057  0.034  0.152  0.223  0.064  0.022
 270 Y C MC   0.277  0.092  0.051  0.065  0.053  0.029  0.196  0.143  0.094  0.081
 271 L E MC   0.198  0.084  0.048  0.059  0.035  0.026  0.297  0.156  0.097  0.099
 272 Y C MC   0.265  0.108  0.058  0.052  0.034  0.024  0.231  0.138  0.089  0.033
 273 G C MC   0.328  0.082  0.089  0.053  0.033  0.023  0.199  0.107  0.087  0.130
 274 S C MC   0.304  0.130  0.082  0.046  0.023  0.021  0.239  0.094  0.061  0.065
 275 N C MC   0.312  0.104  0.100  0.056  0.029  0.026  0.170  0.139  0.063  0.142
 276 S C MC   0.339  0.148  0.111  0.069  0.027  0.021  0.083  0.139  0.063  0.191
 277 P C MC   0.311  0.110  0.110  0.072  0.040  0.024  0.108  0.165  0.060  0.146
 278 Y E TR   0.174  0.109  0.064  0.089  0.051  0.032  0.115  0.276  0.090  0.102
 279 A E TR   0.149  0.165  0.057  0.063  0.038  0.023  0.114  0.308  0.084  0.142
 280 V C MC   0.284  0.157  0.069  0.061  0.036  0.031  0.090  0.226  0.044  0.059
 281 D C MC   0.249  0.160  0.073  0.065  0.039  0.038  0.097  0.241  0.038  0.008
 282 G C MC   0.238  0.216  0.105  0.065  0.033  0.031  0.062  0.216  0.036  0.022
 283 N C MC   0.279  0.196  0.080  0.057  0.040  0.029  0.043  0.239  0.036  0.041
 284 S E TR   0.180  0.245  0.079  0.068  0.040  0.032  0.044  0.275  0.037  0.030
 285 I E TR   0.161  0.243  0.061  0.063  0.044  0.036  0.039  0.313  0.039  0.070
 286 E E TR   0.141  0.181  0.042  0.070  0.050  0.038  0.036  0.391  0.050  0.210
 287 Q E TR   0.087  0.164  0.043  0.074  0.083  0.050  0.052  0.410  0.037  0.246
 288 N E TR   0.098  0.148  0.043  0.079  0.078  0.052  0.049  0.420  0.034  0.272
 289 E E TR   0.070  0.183  0.034  0.074  0.100  0.069  0.083  0.352  0.036  0.169
 290 F E TR   0.091  0.116  0.032  0.096  0.093  0.093  0.138  0.304  0.036  0.165
 291 V E MC   0.070  0.079  0.025  0.081  0.065  0.081  0.284  0.269  0.045  0.016
 292 A E MC   0.042  0.061  0.021  0.074  0.069  0.082  0.425  0.189  0.037  0.236
 293 V E MC   0.050  0.033  0.019  0.069  0.075  0.085  0.550  0.078  0.041  0.465
 294 Q E MC   0.048  0.032  0.021  0.064  0.072  0.079  0.575  0.058  0.051  0.496
 295 V E MC   0.078  0.042  0.023  0.065  0.065  0.058  0.589  0.034  0.046  0.511
 296 G E MC   0.091  0.061  0.032  0.074  0.076  0.042  0.553  0.031  0.041  0.462
 297 G E MC   0.064  0.096  0.031  0.069  0.098  0.034  0.523  0.052  0.033  0.425
 298 T E MC   0.062  0.099  0.025  0.069  0.057  0.024  0.432  0.202  0.031  0.230
 299 Y E TR   0.052  0.092  0.023  0.074  0.050  0.025  0.217  0.423  0.044  0.205
 300 K E TR   0.105  0.095  0.039  0.071  0.048  0.030  0.074  0.493  0.046  0.387
 301 I E TR   0.093  0.144  0.051  0.082  0.059  0.030  0.040  0.464  0.038  0.320
 302 L E TR   0.115  0.268  0.054  0.072  0.047  0.024  0.032  0.352  0.036  0.084
 303 P C TR   0.131  0.340  0.063  0.067  0.071  0.028  0.034  0.234  0.031  0.106
 304 N C TR   0.197  0.316  0.052  0.068  0.084  0.039  0.046  0.174  0.025  0.119
 305 L E TR   0.098  0.120  0.034  0.096  0.074  0.047  0.163  0.336  0.033  0.172
 306 R E TR   0.050  0.072  0.029  0.075  0.069  0.048  0.275  0.343  0.041  0.067
 307 S E MC   0.056  0.047  0.023  0.074  0.061  0.068  0.493  0.137  0.039  0.357
 308 T E MC   0.050  0.052  0.025  0.073  0.068  0.066  0.554  0.068  0.043  0.482
 309 L E MC   0.062  0.037  0.023  0.058  0.056  0.072  0.567  0.067  0.058  0.495
 310 A E MC   0.048  0.036  0.024  0.066  0.068  0.058  0.573  0.053  0.073  0.500
 311 Y E MC   0.049  0.025  0.025  0.077  0.058  0.074  0.559  0.070  0.064  0.482
 312 G E MC   0.033  0.052  0.032  0.075  0.051  0.053  0.529  0.110  0.065  0.419
 313 A E MC   0.060  0.045  0.028  0.069  0.040  0.044  0.409  0.228  0.076  0.181
 314 Q E TR   0.063  0.064  0.040  0.066  0.037  0.035  0.243  0.393  0.058  0.149
 315 F E TR   0.075  0.150  0.049  0.081  0.033  0.032  0.048  0.485  0.049  0.335
 316 S E TR   0.065  0.146  0.057  0.072  0.037  0.040  0.036  0.499  0.048  0.352
 317 D E TR   0.098  0.175  0.073  0.068  0.039  0.034  0.030  0.432  0.050  0.257
 318 D E TR   0.132  0.259  0.087  0.068  0.037  0.040  0.036  0.306  0.034  0.047
 319 G E TR   0.159  0.212  0.086  0.063  0.034  0.048  0.033  0.321  0.043  0.109
 320 T E TR   0.176  0.236  0.109  0.057  0.034  0.039  0.040  0.248  0.060  0.012
 321 D E TR   0.233  0.149  0.089  0.058  0.033  0.041  0.066  0.245  0.085  0.012
 322 Y E TR   0.167  0.118  0.088  0.066  0.058  0.033  0.128  0.224  0.118  0.057
 323 A E MC   0.149  0.078  0.049  0.075  0.064  0.046  0.210  0.200  0.129  0.010
 324 R C MC   0.256  0.089  0.066  0.055  0.056  0.035  0.224  0.109  0.110  0.031
 325 L C MC   0.258  0.116  0.083  0.058  0.031  0.032  0.201  0.101  0.120  0.057
 326 N C MC   0.271  0.170  0.108  0.060  0.030  0.026  0.163  0.088  0.083  0.101
 327 A C MC   0.255  0.201  0.105  0.070  0.042  0.034  0.102  0.114  0.078  0.054
 328 S E TR   0.165  0.208  0.090  0.077  0.042  0.034  0.067  0.246  0.071  0.039
 329 A E TR   0.128  0.220  0.075  0.066  0.047  0.047  0.086  0.283  0.048  0.063
 330 N C TR   0.144  0.250  0.066  0.083  0.075  0.054  0.063  0.231  0.034  0.019
 331 E E TR   0.105  0.194  0.054  0.074  0.071  0.051  0.042  0.364  0.045  0.171
 332 K E TR   0.054  0.132  0.038  0.083  0.083  0.072  0.039  0.445  0.054  0.313
 333 V E TR   0.085  0.096  0.029  0.072  0.086  0.069  0.095  0.432  0.036  0.336
 334 Q E TR   0.063  0.057  0.027  0.080  0.077  0.059  0.191  0.365  0.081  0.174
 335 Q E MC   0.051  0.052  0.022  0.063  0.060  0.046  0.340  0.291  0.075  0.048
 336 A E MC   0.089  0.031  0.020  0.065  0.069  0.050  0.515  0.086  0.076  0.427
 337 W E MC   0.050  0.038  0.022  0.066  0.072  0.043  0.528  0.092  0.089  0.436
 338 I E MC   0.066  0.037  0.024  0.076  0.055  0.054  0.547  0.059  0.082  0.466
 339 N E MC   0.072  0.057  0.029  0.080  0.060  0.045  0.550  0.046  0.061  0.471
 340 F E MC   0.058  0.053  0.029  0.080  0.071  0.040  0.554  0.041  0.073  0.474
 341 I E MC   0.063  0.086  0.027  0.066  0.046  0.038  0.479  0.125  0.069  0.353
 342 Y E TR   0.114  0.077  0.032  0.061  0.040  0.031  0.254  0.322  0.070  0.068
 343 T E TR   0.177  0.101  0.060  0.080  0.037  0.030  0.066  0.408  0.042  0.231
 344 P C MC   0.249  0.212  0.062  0.071  0.058  0.032  0.040  0.248  0.028  0.002
 345 V E TR   0.181  0.171  0.084  0.075  0.034  0.022  0.029  0.363  0.040  0.181
 346 K C TR   0.122  0.312  0.084  0.075  0.057  0.026  0.042  0.249  0.034  0.064
 347 P C TR   0.118  0.308  0.083  0.101  0.067  0.025  0.049  0.209  0.040  0.099
 348 I E TR   0.132  0.098  0.035  0.097  0.048  0.026  0.113  0.404  0.047  0.272
 349 D E TR   0.062  0.058  0.026  0.083  0.050  0.034  0.246  0.391  0.050  0.146
 350 L E MC   0.083  0.058  0.025  0.069  0.041  0.042  0.464  0.159  0.059  0.305
 351 G E MC   0.067  0.040  0.023  0.072  0.058  0.049  0.547  0.070  0.074  0.472
 352 V E MC   0.056  0.039  0.019  0.073  0.074  0.072  0.568  0.034  0.064  0.494
 353 E E MC   0.044  0.034  0.020  0.069  0.066  0.075  0.547  0.058  0.087  0.459
 354 Y E MC   0.058  0.031  0.022  0.046  0.057  0.113  0.552  0.052  0.069  0.438
 355 V E MC   0.052  0.046  0.023  0.053  0.073  0.096  0.515  0.093  0.049  0.419
 356 N E MC   0.142  0.036  0.036  0.054  0.042  0.086  0.379  0.171  0.053  0.208
 357 G E TR   0.102  0.038  0.038  0.051  0.045  0.070  0.298  0.316  0.043  0.019
 358 K E TR   0.157  0.067  0.037  0.069  0.059  0.058  0.111  0.406  0.035  0.249
 359 R E TR   0.147  0.069  0.051  0.068  0.049  0.062  0.049  0.444  0.061  0.297
 360 D E TR   0.110  0.134  0.052  0.071  0.070  0.055  0.038  0.430  0.042  0.296
 361 T E TR   0.110  0.212  0.039  0.060  0.063  0.052  0.041  0.395  0.029  0.183
 362 F C TR   0.191  0.265  0.055  0.061  0.050  0.041  0.044  0.258  0.034  0.008
 363 D C TR   0.212  0.346  0.097  0.056  0.033  0.032  0.044  0.150  0.030  0.134
 364 G C MC   0.284  0.260  0.074  0.054  0.051  0.043  0.039  0.171  0.023  0.024
 365 K E TR   0.238  0.194  0.056  0.054  0.052  0.042  0.046  0.291  0.026  0.053
 366 S E TR   0.158  0.211  0.042  0.051  0.072  0.049  0.057  0.327  0.032  0.115
 367 Y E TR   0.148  0.166  0.044  0.068  0.064  0.051  0.048  0.380  0.032  0.214
 368 K E TR   0.179  0.136  0.039  0.065  0.064  0.049  0.044  0.395  0.030  0.216
 369 D E TR   0.090  0.139  0.039  0.076  0.097  0.064  0.102  0.365  0.027  0.226
 370 N E TR   0.099  0.090  0.030  0.055  0.083  0.076  0.181  0.360  0.026  0.179
 371 R E MC   0.102  0.043  0.028  0.067  0.091  0.100  0.274  0.264  0.030  0.009
 372 V E MC   0.062  0.029  0.021  0.065  0.082  0.093  0.501  0.090  0.056  0.407
 373 G E MC   0.063  0.046  0.021  0.070  0.079  0.083  0.508  0.073  0.057  0.425
 374 L E MC   0.103  0.036  0.019  0.062  0.095  0.081  0.507  0.043  0.056  0.404
 375 M E MC   0.054  0.041  0.020  0.073  0.083  0.075  0.527  0.074  0.054  0.444
 376 A E MC   0.058  0.042  0.022  0.077  0.062  0.084  0.547  0.042  0.066  0.463
 377 K E MC   0.085  0.031  0.023  0.080  0.070  0.082  0.508  0.057  0.065  0.423
 378 Y E MC   0.101  0.044  0.030  0.071  0.048  0.064  0.426  0.158  0.058  0.268
 379 S E TR   0.083  0.092  0.046  0.085  0.044  0.039  0.277  0.297  0.038  0.020
 380 F C MC   0.286  0.087  0.058  0.082  0.030  0.040  0.117  0.270  0.030  0.016
```
