## Supplementary material for "A multi-task deep-learning system for predicting membrane associations and secondary structures of proteins": Code and Raw Data: 6eusA.jufo9d_ss

```
   1 A C   0.483  0.257  0.260
   2 N C   0.406  0.256  0.338
   3 V E   0.317  0.233  0.450
   4 R E   0.281  0.259  0.461
   5 L E   0.309  0.219  0.471
   6 Q C   0.399  0.207  0.394
   7 H C   0.488  0.210  0.302
   8 H C   0.480  0.272  0.249
   9 H C   0.515  0.279  0.206
  10 H C   0.533  0.304  0.163
  11 H C   0.390  0.334  0.276
  12 H C   0.386  0.327  0.287
  13 H C   0.405  0.271  0.324
  14 L C   0.369  0.328  0.303
  15 E C   0.421  0.330  0.248
  16 V C   0.441  0.305  0.255
  17 Q H   0.329  0.364  0.307
  18 L C   0.427  0.282  0.292
  19 A C   0.529  0.243  0.229
  20 E C   0.536  0.247  0.218
  21 V C   0.570  0.233  0.197
  22 K C   0.611  0.176  0.213
  23 A C   0.658  0.134  0.207
  24 Q C   0.685  0.126  0.188
  25 P C   0.638  0.152  0.209
  26 Q C   0.627  0.162  0.210
  27 P C   0.488  0.220  0.292
  28 V E   0.367  0.170  0.463
  29 A E   0.394  0.179  0.426
  30 A C   0.532  0.137  0.332
  31 P C   0.668  0.143  0.189
  32 A C   0.654  0.150  0.196
  33 S C   0.651  0.133  0.216
  34 P C   0.592  0.155  0.253
  35 L C   0.564  0.190  0.246
  36 A C   0.553  0.179  0.268
  37 G C   0.482  0.143  0.374
  38 F C   0.442  0.179  0.378
  39 K E   0.321  0.149  0.529
  40 S C   0.431  0.150  0.419
  41 K C   0.461  0.161  0.378
  42 A C   0.595  0.162  0.243
  43 G C   0.638  0.135  0.227
  44 A E   0.417  0.157  0.426
  45 D E   0.307  0.133  0.559
  46 V E   0.238  0.126  0.636
  47 N E   0.296  0.142  0.561
  48 L E   0.265  0.176  0.559
  49 Y E   0.303  0.145  0.552
  50 G E   0.282  0.131  0.588
  51 F E   0.184  0.169  0.647
  52 V E   0.116  0.156  0.727
  53 R E   0.123  0.173  0.705
  54 G E   0.250  0.183  0.567
  55 D E   0.271  0.171  0.557
  56 A E   0.265  0.147  0.588
  57 N E   0.244  0.141  0.615
  58 Y E   0.251  0.150  0.600
  59 I E   0.243  0.116  0.640
  60 I E   0.368  0.114  0.518
  61 E E   0.378  0.111  0.511
  62 G C   0.529  0.113  0.359
  63 A E   0.446  0.108  0.446
  64 D C   0.586  0.098  0.317
  65 N C   0.611  0.092  0.297
  66 D C   0.604  0.110  0.285
  67 F C   0.521  0.104  0.374
  68 G C   0.623  0.094  0.283
  69 D C   0.570  0.105  0.325
  70 V C   0.562  0.099  0.338
  71 S C   0.559  0.091  0.350
  72 K C   0.567  0.108  0.325
  73 S C   0.565  0.108  0.327
  74 D C   0.655  0.110  0.235
  75 G C   0.599  0.119  0.282
  76 K C   0.487  0.123  0.389
  77 T C   0.466  0.140  0.394
  78 H E   0.387  0.141  0.472
  79 D E   0.355  0.152  0.493
  80 K E   0.342  0.189  0.469
  81 L E   0.269  0.182  0.549
  82 R E   0.256  0.227  0.517
  83 A E   0.224  0.171  0.604
  84 T E   0.224  0.176  0.599
  85 A E   0.185  0.168  0.647
  86 K E   0.194  0.162  0.643
  87 T E   0.157  0.184  0.659
  88 T E   0.252  0.166  0.582
  89 R E   0.156  0.163  0.681
  90 L E   0.177  0.154  0.669
  91 G E   0.199  0.122  0.679
  92 L E   0.238  0.134  0.628
  93 D E   0.212  0.122  0.666
  94 F E   0.287  0.118  0.595
  95 N E   0.231  0.103  0.666
  96 T E   0.421  0.123  0.457
  97 P E   0.376  0.156  0.468
  98 V C   0.461  0.146  0.393
  99 G E   0.398  0.186  0.417
 100 D C   0.441  0.168  0.392
 101 D E   0.322  0.192  0.487
 102 K E   0.166  0.201  0.633
 103 V E   0.179  0.191  0.630
 104 G E   0.256  0.132  0.611
 105 G E   0.236  0.123  0.640
 106 K E   0.133  0.141  0.726
 107 I E   0.145  0.122  0.733
 108 E E   0.133  0.145  0.722
 109 V E   0.175  0.137  0.688
 110 D E   0.274  0.125  0.601
 111 F E   0.377  0.133  0.491
 112 A E   0.412  0.120  0.468
 113 G C   0.557  0.108  0.335
 114 S C   0.605  0.122  0.273
 115 T C   0.523  0.127  0.350
 116 T C   0.527  0.113  0.360
 117 D C   0.494  0.129  0.377
 118 S C   0.507  0.159  0.334
 119 N C   0.575  0.140  0.284
 120 G C   0.559  0.160  0.282
 121 S C   0.539  0.174  0.287
 122 L C   0.408  0.226  0.366
 123 R E   0.333  0.204  0.463
 124 I E   0.206  0.204  0.590
 125 R E   0.207  0.220  0.573
 126 H E   0.141  0.248  0.611
 127 A E   0.177  0.208  0.615
 128 Y E   0.181  0.186  0.634
 129 L E   0.163  0.183  0.655
 130 T E   0.238  0.190  0.571
 131 Y E   0.214  0.184  0.602
 132 N E   0.265  0.174  0.561
 133 N E   0.198  0.194  0.608
 134 W E   0.176  0.206  0.618
 135 L E   0.164  0.231  0.605
 136 F E   0.232  0.214  0.554
 137 G E   0.385  0.149  0.465
 138 Q E   0.332  0.152  0.517
 139 T E   0.365  0.140  0.494
 140 T E   0.438  0.114  0.448
 141 S C   0.481  0.109  0.410
 142 N C   0.462  0.155  0.383
 143 F E   0.419  0.133  0.448
 144 L C   0.439  0.140  0.421
 145 S C   0.589  0.126  0.285
 146 N C   0.632  0.117  0.251
 147 H C   0.511  0.139  0.351
 148 A C   0.571  0.125  0.304
 149 P C   0.665  0.124  0.211
 150 E C   0.609  0.128  0.263
 151 M C   0.472  0.118  0.410
 152 I E   0.438  0.113  0.449
 153 D C   0.616  0.117  0.268
 154 F C   0.595  0.117  0.288
 155 S C   0.589  0.097  0.314
 156 T C   0.505  0.105  0.390
 157 N C   0.510  0.108  0.382
 158 I C   0.616  0.119  0.265
 159 G C   0.633  0.128  0.238
 160 G C   0.625  0.108  0.267
 161 G C   0.547  0.140  0.313
 162 T E   0.402  0.142  0.456
 163 K E   0.368  0.138  0.493
 164 R E   0.260  0.187  0.552
 165 V E   0.371  0.181  0.447
 166 P E   0.374  0.218  0.409
 167 Q E   0.332  0.186  0.482
 168 V E   0.225  0.200  0.575
 169 R E   0.155  0.202  0.644
 170 Y E   0.178  0.150  0.672
 171 N E   0.241  0.141  0.618
 172 Y E   0.217  0.151  0.632
 173 K E   0.358  0.127  0.516
 174 L E   0.418  0.137  0.445
 175 G C   0.524  0.134  0.342
 176 P C   0.517  0.159  0.324
 177 T E   0.333  0.174  0.492
 178 T E   0.207  0.150  0.642
 179 Q E   0.214  0.172  0.614
 180 L E   0.136  0.170  0.693
 181 F E   0.150  0.170  0.680
 182 V E   0.174  0.141  0.685
 183 S E   0.192  0.135  0.673
 184 A E   0.196  0.131  0.673
 185 E E   0.258  0.156  0.586
 186 K C   0.433  0.134  0.432
 187 G C   0.510  0.142  0.347
 188 D C   0.507  0.141  0.353
 189 S E   0.371  0.145  0.484
 190 T C   0.483  0.122  0.396
 191 T C   0.447  0.117  0.436
 192 S C   0.475  0.121  0.404
 193 V C   0.494  0.128  0.377
 194 T C   0.634  0.114  0.252
 195 G C   0.687  0.103  0.210
 196 D C   0.669  0.122  0.209
 197 S C   0.526  0.122  0.352
 198 I C   0.508  0.158  0.334
 199 K C   0.465  0.139  0.396
 200 Y E   0.418  0.116  0.466
 201 S E   0.397  0.115  0.488
 202 L E   0.411  0.115  0.474
 203 P E   0.408  0.146  0.446
 204 A E   0.309  0.198  0.493
 205 L E   0.151  0.240  0.609
 206 T E   0.132  0.209  0.659
 207 A E   0.113  0.218  0.669
 208 K E   0.122  0.190  0.688
 209 I E   0.131  0.228  0.641
 210 T E   0.141  0.197  0.661
 211 Q E   0.194  0.211  0.595
 212 G E   0.366  0.196  0.438
 213 Y C   0.411  0.179  0.409
 214 A C   0.462  0.166  0.372
 215 E C   0.493  0.181  0.326
 216 G C   0.515  0.157  0.328
 217 R E   0.370  0.233  0.397
 218 G E   0.246  0.209  0.545
 219 S E   0.152  0.201  0.647
 220 A E   0.103  0.222  0.675
 221 S E   0.085  0.230  0.685
 222 A E   0.093  0.207  0.700
 223 R E   0.116  0.189  0.695
 224 V E   0.107  0.180  0.712
 225 L E   0.186  0.147  0.666
 226 V E   0.265  0.153  0.582
 227 E E   0.238  0.139  0.623
 228 N E   0.350  0.126  0.524
 229 Y E   0.337  0.150  0.513
 230 K E   0.392  0.113  0.494
 231 S E   0.352  0.125  0.523
 232 Q E   0.359  0.149  0.491
 233 L C   0.444  0.136  0.419
 234 A C   0.472  0.140  0.388
 235 D C   0.563  0.133  0.304
 236 D E   0.337  0.153  0.511
 237 D E   0.255  0.182  0.563
 238 K E   0.187  0.185  0.628
 239 T E   0.232  0.157  0.611
 240 G E   0.277  0.178  0.545
 241 W E   0.165  0.176  0.659
 242 G E   0.169  0.174  0.657
 243 V E   0.136  0.200  0.663
 244 A E   0.152  0.173  0.675
 245 V E   0.162  0.162  0.676
 246 G E   0.136  0.190  0.674
 247 T E   0.150  0.171  0.679
 248 D E   0.146  0.148  0.706
 249 F E   0.157  0.192  0.651
 250 K E   0.258  0.176  0.567
 251 V E   0.367  0.162  0.471
 252 S C   0.463  0.139  0.398
 253 D C   0.497  0.159  0.344
 254 P C   0.450  0.212  0.338
 255 M E   0.247  0.249  0.503
 256 K E   0.185  0.283  0.533
 257 M E   0.117  0.259  0.625
 258 F E   0.141  0.236  0.622
 259 A E   0.151  0.213  0.637
 260 D E   0.162  0.191  0.647
 261 A E   0.128  0.201  0.671
 262 S E   0.155  0.160  0.685
 263 Y E   0.131  0.167  0.702
 264 V E   0.123  0.168  0.709
 265 V E   0.276  0.155  0.568
 266 G E   0.315  0.145  0.540
 267 D E   0.342  0.158  0.499
 268 N E   0.371  0.165  0.464
 269 S E   0.389  0.173  0.438
 270 Y E   0.420  0.147  0.433
 271 L E   0.330  0.120  0.550
 272 Y E   0.431  0.109  0.459
 273 G C   0.499  0.109  0.392
 274 S C   0.516  0.090  0.393
 275 N C   0.516  0.112  0.372
 276 S C   0.598  0.117  0.285
 277 P C   0.532  0.135  0.333
 278 Y E   0.347  0.172  0.481
 279 A E   0.371  0.123  0.505
 280 V C   0.511  0.129  0.361
 281 D C   0.482  0.142  0.376
 282 G C   0.558  0.129  0.313
 283 N C   0.556  0.126  0.319
 284 S C   0.504  0.140  0.356
 285 I C   0.466  0.143  0.391
 286 E E   0.365  0.158  0.476
 287 Q E   0.294  0.206  0.499
 288 N E   0.289  0.208  0.503
 289 E E   0.287  0.243  0.470
 290 F E   0.240  0.282  0.479
 291 V E   0.175  0.228  0.597
 292 A E   0.124  0.225  0.651
 293 V E   0.102  0.229  0.669
 294 Q E   0.101  0.215  0.684
 295 V E   0.143  0.188  0.669
 296 G E   0.184  0.192  0.624
 297 G E   0.190  0.202  0.608
 298 T E   0.185  0.150  0.665
 299 Y E   0.167  0.150  0.683
 300 K E   0.240  0.148  0.612
 301 I E   0.288  0.171  0.542
 302 L C   0.437  0.143  0.420
 303 P C   0.534  0.166  0.300
 304 N C   0.566  0.190  0.244
 305 L E   0.252  0.217  0.532
 306 R E   0.150  0.191  0.659
 307 S E   0.127  0.204  0.669
 308 T E   0.127  0.207  0.666
 309 L E   0.122  0.186  0.692
 310 A E   0.108  0.192  0.700
 311 Y E   0.099  0.208  0.693
 312 G E   0.117  0.179  0.704
 313 A E   0.133  0.153  0.714
 314 Q E   0.168  0.138  0.694
 315 F E   0.274  0.145  0.581
 316 S E   0.268  0.149  0.583
 317 D E   0.346  0.141  0.513
 318 D C   0.479  0.145  0.377
 319 G C   0.457  0.146  0.397
 320 T C   0.522  0.129  0.349
 321 D C   0.471  0.132  0.396
 322 Y E   0.373  0.157  0.470
 323 A E   0.277  0.185  0.538
 324 R E   0.411  0.146  0.443
 325 L C   0.457  0.121  0.422
 326 N C   0.550  0.116  0.334
 327 A C   0.560  0.145  0.295
 328 S C   0.463  0.153  0.384
 329 A C   0.422  0.160  0.417
 330 N C   0.460  0.212  0.328
 331 E E   0.353  0.196  0.451
 332 K E   0.225  0.238  0.537
 333 V E   0.209  0.228  0.563
 334 Q E   0.147  0.215  0.637
 335 Q E   0.125  0.169  0.706
 336 A E   0.140  0.183  0.677
 337 W E   0.110  0.181  0.708
 338 I E   0.127  0.185  0.688
 339 N E   0.158  0.184  0.658
 340 F E   0.140  0.191  0.669
 341 I E   0.177  0.150  0.674
 342 Y E   0.223  0.132  0.646
 343 T E   0.338  0.146  0.515
 344 P C   0.523  0.161  0.316
 345 V C   0.437  0.131  0.432
 346 K C   0.518  0.158  0.324
 347 P C   0.509  0.194  0.297
 348 I E   0.265  0.172  0.564
 349 D E   0.147  0.167  0.687
 350 L E   0.165  0.152  0.683
 351 G E   0.130  0.178  0.691
 352 V E   0.114  0.219  0.667
 353 E E   0.098  0.210  0.692
 354 Y E   0.111  0.216  0.673
 355 V E   0.121  0.221  0.657
 356 N E   0.214  0.182  0.603
 357 G E   0.178  0.165  0.657
 358 K E   0.261  0.187  0.552
 359 R E   0.268  0.178  0.554
 360 D E   0.296  0.195  0.509
 361 T E   0.361  0.175  0.465
 362 F C   0.512  0.152  0.336
 363 D C   0.655  0.121  0.224
 364 G C   0.619  0.148  0.234
 365 K C   0.487  0.149  0.364
 366 S E   0.412  0.172  0.416
 367 Y E   0.358  0.182  0.460
 368 K E   0.354  0.178  0.468
 369 D E   0.269  0.237  0.494
 370 N E   0.218  0.214  0.568
 371 R E   0.173  0.258  0.569
 372 V E   0.113  0.240  0.647
 373 G E   0.129  0.233  0.638
 374 L E   0.158  0.237  0.605
 375 M E   0.115  0.231  0.655
 376 A E   0.122  0.223  0.655
 377 K E   0.139  0.232  0.629
 378 Y E   0.175  0.183  0.641
 379 S E   0.221  0.168  0.611
 380 F C   0.431  0.152  0.417
```
