## Supplementary material for "A multi-task deep-learning system for predicting membrane associations and secondary structures of proteins": Code and Raw Data: 6eusA.jufo9d_tm

```
   1 A MC   0.531  0.272  0.198
   2 N MC   0.528  0.250  0.222
   3 V MC   0.569  0.195  0.235
   4 R MC   0.570  0.157  0.273
   5 L MC   0.645  0.122  0.233
   6 Q MC   0.680  0.123  0.197
   7 H MC   0.625  0.159  0.216
   8 H MC   0.503  0.207  0.289
   9 H MC   0.535  0.196  0.269
  10 H MC   0.546  0.164  0.290
  11 H MC   0.364  0.320  0.316
  12 H TR   0.334  0.385  0.281
  13 H TR   0.283  0.480  0.237
  14 L TR   0.314  0.425  0.261
  15 E TR   0.351  0.372  0.278
  16 V MC   0.423  0.292  0.284
  17 Q TR   0.287  0.406  0.306
  18 L MC   0.376  0.339  0.284
  19 A MC   0.468  0.241  0.292
  20 E MC   0.542  0.196  0.261
  21 V MC   0.567  0.209  0.223
  22 K MC   0.508  0.214  0.278
  23 A MC   0.610  0.190  0.200
  24 Q MC   0.603  0.188  0.209
  25 P MC   0.569  0.210  0.221
  26 Q MC   0.576  0.224  0.200
  27 P MC   0.472  0.286  0.242
  28 V TR   0.374  0.412  0.214
  29 A MC   0.458  0.355  0.187
  30 A MC   0.445  0.374  0.182
  31 P MC   0.502  0.276  0.222
  32 A MC   0.521  0.247  0.232
  33 S MC   0.604  0.179  0.217
  34 P MC   0.553  0.236  0.210
  35 L MC   0.576  0.228  0.196
  36 A MC   0.527  0.282  0.192
  37 G MC   0.588  0.221  0.191
  38 F MC   0.526  0.265  0.209
  39 K MC   0.435  0.336  0.229
  40 S MC   0.408  0.384  0.209
  41 K TR   0.320  0.486  0.194
  42 A TR   0.297  0.475  0.228
  43 G MC   0.402  0.387  0.210
  44 A TR   0.389  0.458  0.153
  45 D TR   0.361  0.525  0.115
  46 V TR   0.392  0.457  0.151
  47 N MC   0.434  0.397  0.169
  48 L MC   0.588  0.250  0.162
  49 Y MC   0.639  0.238  0.124
  50 G MC   0.698  0.172  0.131
  51 F MC   0.670  0.173  0.157
  52 V MC   0.588  0.235  0.177
  53 R MC   0.537  0.332  0.131
  54 G MC   0.634  0.215  0.151
  55 D MC   0.653  0.219  0.128
  56 A MC   0.578  0.263  0.159
  57 N MC   0.513  0.315  0.171
  58 Y TR   0.382  0.413  0.205
  59 I TR   0.375  0.428  0.196
  60 I TR   0.376  0.428  0.196
  61 E TR   0.298  0.501  0.201
  62 G TR   0.364  0.432  0.204
  63 A TR   0.302  0.484  0.214
  64 D MC   0.394  0.346  0.260
  65 N MC   0.431  0.310  0.259
  66 D MC   0.441  0.300  0.259
  67 F MC   0.400  0.350  0.250
  68 G MC   0.475  0.277  0.249
  69 D MC   0.531  0.255  0.214
  70 V MC   0.511  0.257  0.232
  71 S MC   0.514  0.254  0.232
  72 K MC   0.465  0.246  0.288
  73 S MC   0.437  0.338  0.225
  74 D MC   0.405  0.395  0.200
  75 G TR   0.348  0.432  0.220
  76 K TR   0.323  0.502  0.175
  77 T TR   0.278  0.579  0.144
  78 H TR   0.274  0.580  0.146
  79 D TR   0.292  0.577  0.132
  80 K TR   0.298  0.547  0.155
  81 L TR   0.403  0.449  0.147
  82 R MC   0.479  0.364  0.157
  83 A MC   0.636  0.229  0.135
  84 T MC   0.599  0.236  0.165
  85 A MC   0.643  0.227  0.130
  86 K MC   0.676  0.190  0.134
  87 T MC   0.619  0.239  0.142
  88 T MC   0.636  0.231  0.133
  89 R MC   0.481  0.396  0.123
  90 L MC   0.513  0.359  0.128
  91 G MC   0.491  0.389  0.120
  92 L MC   0.531  0.348  0.121
  93 D TR   0.412  0.476  0.112
  94 F MC   0.481  0.411  0.108
  95 N TR   0.360  0.546  0.094
  96 T TR   0.415  0.489  0.096
  97 P TR   0.341  0.551  0.107
  98 V TR   0.409  0.487  0.104
  99 G TR   0.282  0.599  0.119
 100 D TR   0.314  0.583  0.103
 101 D TR   0.308  0.589  0.103
 102 K TR   0.297  0.581  0.122
 103 V MC   0.426  0.418  0.155
 104 G MC   0.561  0.295  0.144
 105 G MC   0.585  0.279  0.137
 106 K MC   0.582  0.231  0.187
 107 I MC   0.554  0.239  0.207
 108 E MC   0.512  0.247  0.241
 109 V MC   0.536  0.279  0.185
 110 D MC   0.566  0.269  0.165
 111 F MC   0.504  0.359  0.137
 112 A MC   0.475  0.383  0.142
 113 G MC   0.491  0.366  0.142
 114 S TR   0.394  0.447  0.159
 115 T TR   0.302  0.558  0.141
 116 T TR   0.349  0.522  0.129
 117 D TR   0.316  0.528  0.157
 118 S TR   0.338  0.522  0.140
 119 N TR   0.419  0.459  0.122
 120 G MC   0.471  0.425  0.104
 121 S MC   0.455  0.451  0.094
 122 L MC   0.449  0.424  0.127
 123 R TR   0.441  0.448  0.110
 124 I MC   0.439  0.431  0.130
 125 R MC   0.569  0.287  0.143
 126 H MC   0.499  0.363  0.138
 127 A MC   0.548  0.351  0.102
 128 Y MC   0.564  0.327  0.109
 129 L MC   0.536  0.355  0.109
 130 T MC   0.478  0.426  0.097
 131 Y MC   0.481  0.402  0.116
 132 N MC   0.549  0.352  0.099
 133 N MC   0.563  0.341  0.096
 134 W MC   0.559  0.339  0.102
 135 L MC   0.568  0.324  0.109
 136 F MC   0.587  0.311  0.102
 137 G MC   0.540  0.363  0.096
 138 Q MC   0.521  0.377  0.102
 139 T MC   0.473  0.432  0.096
 140 T MC   0.454  0.450  0.096
 141 S MC   0.471  0.424  0.105
 142 N MC   0.496  0.399  0.104
 143 F MC   0.516  0.390  0.094
 144 L MC   0.545  0.320  0.135
 145 S MC   0.542  0.328  0.130
 146 N MC   0.549  0.306  0.146
 147 H MC   0.513  0.343  0.144
 148 A MC   0.555  0.323  0.123
 149 P MC   0.583  0.268  0.149
 150 E MC   0.561  0.295  0.144
 151 M MC   0.459  0.415  0.126
 152 I TR   0.434  0.442  0.124
 153 D MC   0.523  0.340  0.137
 154 F MC   0.527  0.342  0.131
 155 S MC   0.496  0.363  0.141
 156 T MC   0.493  0.350  0.158
 157 N MC   0.476  0.399  0.125
 158 I MC   0.542  0.334  0.124
 159 G MC   0.500  0.348  0.153
 160 G MC   0.470  0.374  0.156
 161 G MC   0.453  0.419  0.128
 162 T TR   0.437  0.448  0.115
 163 K TR   0.419  0.456  0.126
 164 R MC   0.523  0.340  0.137
 165 V MC   0.573  0.310  0.117
 166 P MC   0.608  0.297  0.095
 167 Q MC   0.595  0.306  0.098
 168 V MC   0.590  0.297  0.114
 169 R MC   0.503  0.357  0.139
 170 Y MC   0.439  0.405  0.156
 171 N TR   0.354  0.523  0.122
 172 Y TR   0.287  0.601  0.112
 173 K TR   0.242  0.654  0.104
 174 L TR   0.230  0.630  0.140
 175 G TR   0.301  0.558  0.141
 176 P TR   0.298  0.570  0.132
 177 T TR   0.259  0.601  0.140
 178 T TR   0.334  0.540  0.127
 179 Q MC   0.496  0.377  0.127
 180 L MC   0.587  0.263  0.150
 181 F MC   0.641  0.199  0.160
 182 V MC   0.682  0.156  0.162
 183 S MC   0.650  0.182  0.168
 184 A MC   0.641  0.216  0.144
 185 E MC   0.582  0.274  0.145
 186 K MC   0.500  0.350  0.150
 187 G MC   0.517  0.338  0.146
 188 D MC   0.486  0.366  0.148
 189 S TR   0.337  0.534  0.128
 190 T MC   0.441  0.418  0.140
 191 T MC   0.428  0.417  0.155
 192 S TR   0.339  0.467  0.195
 193 V TR   0.351  0.489  0.160
 194 T MC   0.462  0.363  0.175
 195 G MC   0.494  0.356  0.150
 196 D MC   0.497  0.346  0.158
 197 S TR   0.352  0.472  0.176
 198 I TR   0.380  0.484  0.137
 199 K TR   0.314  0.553  0.134
 200 Y TR   0.263  0.586  0.151
 201 S TR   0.256  0.607  0.136
 202 L TR   0.365  0.520  0.115
 203 P MC   0.449  0.435  0.116
 204 A MC   0.469  0.394  0.137
 205 L MC   0.628  0.208  0.164
 206 T MC   0.630  0.217  0.152
 207 A MC   0.651  0.212  0.138
 208 K MC   0.602  0.282  0.116
 209 I MC   0.527  0.354  0.119
 210 T TR   0.398  0.485  0.117
 211 Q TR   0.295  0.587  0.118
 212 G TR   0.325  0.572  0.104
 213 Y TR   0.286  0.601  0.113
 214 A TR   0.283  0.596  0.121
 215 E TR   0.313  0.556  0.131
 216 G TR   0.319  0.556  0.125
 217 R TR   0.360  0.518  0.122
 218 G MC   0.516  0.381  0.103
 219 S MC   0.596  0.298  0.107
 220 A MC   0.647  0.217  0.136
 221 S MC   0.663  0.163  0.174
 222 A MC   0.681  0.146  0.173
 223 R MC   0.697  0.130  0.173
 224 V MC   0.642  0.170  0.189
 225 L MC   0.622  0.214  0.164
 226 V TR   0.392  0.454  0.155
 227 E TR   0.340  0.512  0.148
 228 N TR   0.340  0.523  0.137
 229 Y TR   0.297  0.560  0.143
 230 K TR   0.302  0.557  0.141
 231 S TR   0.215  0.651  0.134
 232 Q TR   0.243  0.616  0.141
 233 L TR   0.231  0.605  0.164
 234 A TR   0.229  0.615  0.156
 235 D TR   0.294  0.565  0.141
 236 D TR   0.219  0.645  0.136
 237 D TR   0.193  0.686  0.121
 238 K TR   0.212  0.659  0.129
 239 T TR   0.243  0.630  0.127
 240 G TR   0.364  0.512  0.123
 241 W MC   0.496  0.370  0.134
 242 G MC   0.612  0.247  0.140
 243 V MC   0.680  0.183  0.137
 244 A MC   0.686  0.184  0.129
 245 V MC   0.687  0.206  0.107
 246 G MC   0.683  0.207  0.110
 247 T MC   0.603  0.302  0.095
 248 D TR   0.432  0.466  0.103
 249 F TR   0.317  0.564  0.119
 250 K TR   0.199  0.693  0.107
 251 V TR   0.183  0.687  0.130
 252 S TR   0.219  0.670  0.111
 253 D TR   0.233  0.637  0.130
 254 P TR   0.262  0.617  0.121
 255 M TR   0.272  0.616  0.112
 256 K TR   0.295  0.584  0.121
 257 M MC   0.571  0.296  0.133
 258 F MC   0.644  0.233  0.123
 259 A MC   0.669  0.212  0.120
 260 D MC   0.656  0.219  0.124
 261 A MC   0.666  0.193  0.140
 262 S MC   0.655  0.201  0.145
 263 Y MC   0.538  0.325  0.137
 264 V TR   0.420  0.471  0.109
 265 V TR   0.364  0.535  0.101
 266 G TR   0.269  0.610  0.121
 267 D TR   0.330  0.551  0.119
 268 N TR   0.350  0.523  0.127
 269 S MC   0.434  0.407  0.159
 270 Y MC   0.538  0.288  0.174
 271 L MC   0.554  0.275  0.171
 272 Y MC   0.548  0.281  0.172
 273 G MC   0.580  0.221  0.199
 274 S MC   0.589  0.247  0.164
 275 N MC   0.539  0.272  0.190
 276 S MC   0.491  0.314  0.195
 277 P MC   0.491  0.315  0.194
 278 Y TR   0.378  0.436  0.186
 279 A TR   0.326  0.511  0.163
 280 V MC   0.436  0.419  0.145
 281 D TR   0.411  0.439  0.150
 282 G TR   0.365  0.464  0.171
 283 N TR   0.380  0.475  0.145
 284 S TR   0.292  0.560  0.148
 285 I TR   0.264  0.601  0.136
 286 E TR   0.247  0.622  0.130
 287 Q TR   0.213  0.656  0.130
 288 N TR   0.226  0.646  0.129
 289 E TR   0.227  0.635  0.138
 290 F TR   0.325  0.513  0.161
 291 V MC   0.436  0.413  0.152
 292 A MC   0.541  0.320  0.140
 293 V MC   0.669  0.186  0.145
 294 Q MC   0.687  0.162  0.151
 295 V MC   0.731  0.141  0.127
 296 G MC   0.718  0.168  0.115
 297 G MC   0.656  0.246  0.098
 298 T MC   0.563  0.358  0.079
 299 Y TR   0.344  0.565  0.091
 300 K TR   0.250  0.636  0.114
 301 I TR   0.215  0.667  0.118
 302 L TR   0.219  0.666  0.114
 303 P TR   0.233  0.645  0.123
 304 N TR   0.311  0.574  0.116
 305 L TR   0.357  0.530  0.113
 306 R TR   0.400  0.483  0.117
 307 S MC   0.624  0.245  0.131
 308 T MC   0.677  0.188  0.135
 309 L MC   0.686  0.161  0.153
 310 A MC   0.687  0.157  0.156
 311 Y MC   0.685  0.152  0.163
 312 G MC   0.637  0.213  0.150
 313 A MC   0.538  0.313  0.148
 314 Q TR   0.373  0.494  0.133
 315 F TR   0.204  0.667  0.129
 316 S TR   0.173  0.682  0.145
 317 D TR   0.197  0.646  0.157
 318 D TR   0.235  0.603  0.162
 319 G TR   0.256  0.567  0.177
 320 T TR   0.273  0.518  0.209
 321 D TR   0.357  0.428  0.215
 322 Y TR   0.361  0.400  0.239
 323 A MC   0.434  0.342  0.224
 324 R MC   0.535  0.255  0.210
 325 L MC   0.517  0.247  0.236
 326 N MC   0.494  0.289  0.217
 327 A MC   0.427  0.357  0.216
 328 S TR   0.309  0.496  0.195
 329 A TR   0.280  0.550  0.170
 330 N TR   0.289  0.556  0.154
 331 E TR   0.221  0.629  0.150
 332 K TR   0.175  0.660  0.164
 333 V TR   0.252  0.613  0.135
 334 Q TR   0.334  0.499  0.167
 335 Q MC   0.454  0.403  0.143
 336 A MC   0.668  0.186  0.146
 337 W MC   0.644  0.201  0.154
 338 I MC   0.689  0.151  0.160
 339 N MC   0.702  0.163  0.135
 340 F MC   0.692  0.166  0.142
 341 I MC   0.608  0.258  0.134
 342 Y TR   0.428  0.439  0.133
 343 T TR   0.323  0.545  0.132
 344 P TR   0.361  0.517  0.123
 345 V TR   0.285  0.568  0.147
 346 K TR   0.238  0.618  0.144
 347 P TR   0.268  0.584  0.148
 348 I TR   0.342  0.550  0.108
 349 D TR   0.391  0.499  0.110
 350 L MC   0.616  0.259  0.126
 351 G MC   0.686  0.168  0.147
 352 V MC   0.697  0.147  0.156
 353 E MC   0.660  0.157  0.183
 354 Y MC   0.656  0.140  0.204
 355 V MC   0.620  0.212  0.168
 356 N MC   0.575  0.250  0.175
 357 G MC   0.451  0.399  0.150
 358 K TR   0.337  0.532  0.131
 359 R TR   0.263  0.563  0.174
 360 D TR   0.219  0.633  0.149
 361 T TR   0.211  0.670  0.119
 362 F TR   0.296  0.573  0.131
 363 D TR   0.312  0.530  0.159
 364 G TR   0.377  0.482  0.141
 365 K TR   0.338  0.537  0.125
 366 S TR   0.267  0.611  0.123
 367 Y TR   0.264  0.610  0.126
 368 K TR   0.288  0.594  0.118
 369 D TR   0.268  0.602  0.130
 370 N TR   0.335  0.533  0.132
 371 R MC   0.443  0.398  0.158
 372 V MC   0.628  0.201  0.171
 373 G MC   0.641  0.199  0.161
 374 L MC   0.671  0.173  0.156
 375 M MC   0.654  0.197  0.149
 376 A MC   0.682  0.147  0.171
 377 K MC   0.673  0.157  0.170
 378 Y MC   0.598  0.250  0.152
 379 S MC   0.445  0.432  0.123
 380 F MC   0.486  0.387  0.128
```
