## Supplementary material for "A multi-task deep-learning system for predicting membrane associations and secondary structures of proteins": Code and Raw Data: 6eusA.jufo9d_tmh

```
   1 A - --   0.473  0.527
   2 N - --   0.466  0.534
   3 V - --   0.458  0.542
   4 R - --   0.445  0.555
   5 L - --   0.442  0.558
   6 Q - --   0.440  0.560
   7 H - --   0.441  0.559
   8 H - --   0.454  0.546
   9 H - --   0.445  0.555
  10 H - --   0.448  0.552
  11 H - --   0.461  0.539
  12 H - --   0.468  0.532
  13 H - --   0.466  0.534
  14 L - --   0.460  0.540
  15 E - --   0.454  0.546
  16 V - --   0.448  0.552
  17 Q - --   0.460  0.540
  18 L - --   0.455  0.545
  19 A - --   0.440  0.560
  20 E - --   0.453  0.547
  21 V - --   0.451  0.549
  22 K - --   0.439  0.561
  23 A - --   0.437  0.563
  24 Q - --   0.441  0.559
  25 P - --   0.443  0.557
  26 Q - --   0.451  0.549
  27 P - --   0.470  0.530
  28 V - --   0.462  0.538
  29 A - --   0.467  0.533
  30 A - --   0.454  0.546
  31 P - --   0.443  0.557
  32 A - --   0.456  0.544
  33 S - --   0.447  0.553
  34 P - --   0.454  0.546
  35 L - --   0.465  0.535
  36 A - --   0.469  0.531
  37 G - --   0.449  0.551
  38 F - --   0.447  0.553
  39 K - --   0.462  0.538
  40 S - --   0.456  0.544
  41 K - --   0.469  0.531
  42 A - --   0.463  0.537
  43 G - --   0.444  0.556
  44 A - --   0.456  0.544
  45 D - --   0.457  0.543
  46 V - --   0.444  0.556
  47 N - --   0.451  0.549
  48 L - --   0.460  0.540
  49 Y - --   0.457  0.543
  50 G - --   0.446  0.554
  51 F - --   0.471  0.529
  52 V - --   0.455  0.545
  53 R - --   0.457  0.543
  54 G - --   0.447  0.553
  55 D - --   0.451  0.549
  56 A - --   0.450  0.550
  57 N - --   0.453  0.547
  58 Y - --   0.454  0.546
  59 I - --   0.444  0.556
  60 I - --   0.446  0.554
  61 E - --   0.441  0.559
  62 G - --   0.445  0.555
  63 A - --   0.442  0.558
  64 D - --   0.442  0.558
  65 N - --   0.435  0.565
  66 D - --   0.443  0.557
  67 F - --   0.440  0.560
  68 G - --   0.436  0.564
  69 D - --   0.440  0.560
  70 V - --   0.437  0.563
  71 S - --   0.429  0.571
  72 K - --   0.439  0.561
  73 S - --   0.446  0.554
  74 D - --   0.444  0.556
  75 G - --   0.448  0.552
  76 K - --   0.445  0.555
  77 T - --   0.443  0.557
  78 H - --   0.453  0.547
  79 D - --   0.450  0.550
  80 K - --   0.459  0.541
  81 L - --   0.446  0.554
  82 R - --   0.458  0.542
  83 A - --   0.458  0.542
  84 T - --   0.441  0.559
  85 A - --   0.441  0.559
  86 K - --   0.439  0.561
  87 T - --   0.448  0.552
  88 T - --   0.439  0.561
  89 R - --   0.448  0.552
  90 L - --   0.447  0.553
  91 G - --   0.445  0.555
  92 L - --   0.446  0.554
  93 D - --   0.451  0.549
  94 F - --   0.444  0.556
  95 N - --   0.440  0.560
  96 T - --   0.451  0.549
  97 P - --   0.457  0.543
  98 V - --   0.454  0.546
  99 G - --   0.461  0.539
 100 D - --   0.467  0.533
 101 D - --   0.457  0.543
 102 K - --   0.475  0.525
 103 V - --   0.461  0.539
 104 G - --   0.455  0.545
 105 G - --   0.442  0.558
 106 K - --   0.454  0.546
 107 I - --   0.442  0.558
 108 E - --   0.456  0.544
 109 V - --   0.448  0.552
 110 D - --   0.449  0.551
 111 F - --   0.450  0.550
 112 A - --   0.457  0.543
 113 G - --   0.447  0.553
 114 S - --   0.451  0.549
 115 T - --   0.455  0.545
 116 T - --   0.445  0.555
 117 D - --   0.458  0.542
 118 S - --   0.461  0.539
 119 N - --   0.444  0.556
 120 G - --   0.444  0.556
 121 S - --   0.442  0.558
 122 L - --   0.457  0.543
 123 R - --   0.450  0.550
 124 I - --   0.450  0.550
 125 R - --   0.462  0.538
 126 H - --   0.482  0.518
 127 A - --   0.459  0.541
 128 Y - --   0.447  0.553
 129 L - --   0.456  0.544
 130 T - --   0.464  0.536
 131 Y - --   0.458  0.542
 132 N - --   0.457  0.543
 133 N - --   0.472  0.528
 134 W - --   0.476  0.524
 135 L - --   0.495  0.505
 136 F - --   0.493  0.507
 137 G - --   0.464  0.536
 138 Q - --   0.464  0.536
 139 T - --   0.472  0.528
 140 T - --   0.454  0.546
 141 S - --   0.448  0.552
 142 N - --   0.457  0.543
 143 F - --   0.450  0.550
 144 L - --   0.459  0.541
 145 S - --   0.453  0.547
 146 N - --   0.440  0.560
 147 H - --   0.454  0.546
 148 A - --   0.461  0.539
 149 P - --   0.448  0.552
 150 E - --   0.448  0.552
 151 M - --   0.453  0.547
 152 I - --   0.448  0.552
 153 D - --   0.448  0.552
 154 F - --   0.455  0.545
 155 S - --   0.441  0.559
 156 T - --   0.444  0.556
 157 N - --   0.447  0.553
 158 I - --   0.453  0.547
 159 G - --   0.458  0.542
 160 G - --   0.451  0.549
 161 G - --   0.462  0.538
 162 T - --   0.460  0.540
 163 K - --   0.441  0.559
 164 R - --   0.454  0.546
 165 V - --   0.463  0.537
 166 P - --   0.458  0.542
 167 Q - --   0.457  0.543
 168 V - --   0.437  0.563
 169 R - --   0.458  0.542
 170 Y - --   0.445  0.555
 171 N - --   0.457  0.543
 172 Y - --   0.452  0.548
 173 K - --   0.443  0.557
 174 L - --   0.458  0.542
 175 G - --   0.458  0.542
 176 P - --   0.465  0.535
 177 T - --   0.476  0.524
 178 T - --   0.462  0.538
 179 Q - --   0.462  0.538
 180 L - --   0.463  0.537
 181 F - --   0.451  0.549
 182 V - --   0.446  0.554
 183 S - --   0.441  0.559
 184 A - --   0.444  0.556
 185 E - --   0.445  0.555
 186 K - --   0.452  0.548
 187 G - --   0.456  0.544
 188 D - --   0.457  0.543
 189 S - --   0.458  0.542
 190 T - --   0.446  0.554
 191 T - --   0.444  0.556
 192 S - --   0.445  0.555
 193 V - --   0.458  0.542
 194 T - --   0.439  0.561
 195 G - --   0.438  0.562
 196 D - --   0.443  0.557
 197 S - --   0.443  0.557
 198 I - --   0.447  0.553
 199 K - --   0.454  0.546
 200 Y - --   0.440  0.560
 201 S - --   0.440  0.560
 202 L - --   0.444  0.556
 203 P - --   0.446  0.554
 204 A - --   0.455  0.545
 205 L - --   0.457  0.543
 206 T - --   0.451  0.549
 207 A - --   0.467  0.533
 208 K - --   0.455  0.545
 209 I - --   0.447  0.553
 210 T - --   0.454  0.546
 211 Q - --   0.473  0.527
 212 G - --   0.454  0.546
 213 Y - --   0.462  0.538
 214 A - --   0.449  0.551
 215 E - --   0.465  0.535
 216 G - --   0.447  0.553
 217 R - --   0.468  0.532
 218 G - --   0.488  0.512
 219 S - --   0.474  0.526
 220 A - --   0.461  0.539
 221 S - --   0.464  0.536
 222 A - --   0.455  0.545
 223 R - --   0.456  0.544
 224 V - --   0.449  0.551
 225 L - --   0.442  0.558
 226 V - --   0.459  0.541
 227 E - --   0.452  0.548
 228 N - --   0.444  0.556
 229 Y - --   0.458  0.542
 230 K - --   0.440  0.560
 231 S - --   0.443  0.557
 232 Q - --   0.447  0.553
 233 L - --   0.441  0.559
 234 A - --   0.446  0.554
 235 D - --   0.445  0.555
 236 D - --   0.454  0.546
 237 D - --   0.446  0.554
 238 K - --   0.454  0.546
 239 T - --   0.450  0.550
 240 G - --   0.454  0.546
 241 W - --   0.460  0.540
 242 G - --   0.449  0.551
 243 V - --   0.475  0.525
 244 A - --   0.469  0.531
 245 V - --   0.465  0.535
 246 G - --   0.480  0.520
 247 T - --   0.464  0.536
 248 D - --   0.464  0.536
 249 F - --   0.473  0.527
 250 K - --   0.456  0.544
 251 V - --   0.458  0.542
 252 S - --   0.453  0.547
 253 D - --   0.452  0.548
 254 P - --   0.463  0.537
 255 M - --   0.468  0.532
 256 K - --   0.478  0.522
 257 M - --   0.464  0.536
 258 F - --   0.455  0.545
 259 A - --   0.451  0.549
 260 D - --   0.455  0.545
 261 A - --   0.464  0.536
 262 S - --   0.453  0.547
 263 Y - --   0.475  0.525
 264 V - --   0.458  0.542
 265 V - --   0.470  0.530
 266 G - --   0.460  0.540
 267 D - --   0.462  0.538
 268 N - --   0.472  0.528
 269 S - --   0.470  0.530
 270 Y - --   0.454  0.546
 271 L - --   0.448  0.552
 272 Y - --   0.440  0.560
 273 G - --   0.442  0.558
 274 S - --   0.435  0.565
 275 N - --   0.445  0.555
 276 S - --   0.458  0.542
 277 P - --   0.460  0.540
 278 Y - --   0.478  0.522
 279 A - --   0.451  0.549
 280 V - --   0.450  0.550
 281 D - --   0.454  0.546
 282 G - --   0.454  0.546
 283 N - --   0.446  0.554
 284 S - --   0.457  0.543
 285 I - --   0.452  0.548
 286 E - --   0.459  0.541
 287 Q - --   0.463  0.537
 288 N - --   0.468  0.532
 289 E - --   0.463  0.537
 290 F - --   0.485  0.515
 291 V - --   0.470  0.530
 292 A - --   0.463  0.537
 293 V - --   0.458  0.542
 294 Q - --   0.453  0.547
 295 V - --   0.454  0.546
 296 G - --   0.463  0.537
 297 G - --   0.458  0.542
 298 T - --   0.458  0.542
 299 Y - --   0.463  0.537
 300 K - --   0.460  0.540
 301 I - --   0.470  0.530
 302 L - --   0.461  0.539
 303 P - --   0.456  0.544
 304 N - --   0.457  0.543
 305 L - --   0.485  0.515
 306 R - --   0.464  0.536
 307 S - --   0.463  0.537
 308 T - --   0.462  0.538
 309 L - --   0.446  0.554
 310 A - --   0.455  0.545
 311 Y - --   0.465  0.535
 312 G - --   0.464  0.536
 313 A - --   0.458  0.542
 314 Q - --   0.455  0.545
 315 F - --   0.469  0.531
 316 S - --   0.460  0.540
 317 D - --   0.457  0.543
 318 D - --   0.456  0.544
 319 G - --   0.452  0.548
 320 T - --   0.446  0.554
 321 D - --   0.447  0.553
 322 Y - --   0.455  0.545
 323 A - --   0.464  0.536
 324 R - --   0.444  0.556
 325 L - --   0.447  0.553
 326 N - --   0.449  0.551
 327 A - --   0.459  0.541
 328 S - --   0.466  0.534
 329 A - --   0.455  0.545
 330 N - --   0.472  0.528
 331 E - --   0.463  0.537
 332 K - --   0.472  0.528
 333 V - --   0.461  0.539
 334 Q - --   0.469  0.531
 335 Q - --   0.452  0.548
 336 A - --   0.453  0.547
 337 W - --   0.455  0.545
 338 I - --   0.465  0.535
 339 N - --   0.469  0.531
 340 F - --   0.469  0.531
 341 I - --   0.455  0.545
 342 Y - --   0.450  0.550
 343 T - --   0.469  0.531
 344 P - --   0.460  0.540
 345 V - --   0.464  0.536
 346 K - --   0.464  0.536
 347 P - --   0.490  0.510
 348 I - --   0.486  0.514
 349 D - --   0.472  0.528
 350 L - --   0.458  0.542
 351 G - --   0.461  0.539
 352 V - --   0.462  0.538
 353 E - --   0.458  0.542
 354 Y - --   0.435  0.565
 355 V - --   0.442  0.558
 356 N - --   0.443  0.557
 357 G - --   0.440  0.560
 358 K - --   0.458  0.542
 359 R - --   0.456  0.544
 360 D - --   0.460  0.540
 361 T - --   0.449  0.551
 362 F - --   0.450  0.550
 363 D - --   0.445  0.555
 364 G - --   0.443  0.557
 365 K - --   0.443  0.557
 366 S - --   0.440  0.560
 367 Y - --   0.457  0.543
 368 K - --   0.454  0.546
 369 D - --   0.465  0.535
 370 N - --   0.444  0.556
 371 R - --   0.456  0.544
 372 V - --   0.454  0.546
 373 G - --   0.459  0.541
 374 L - --   0.450  0.550
 375 M - --   0.462  0.538
 376 A - --   0.466  0.534
 377 K - --   0.469  0.531
 378 Y - --   0.460  0.540
 379 S - --   0.474  0.526
 380 F - --   0.471  0.529
```
