## Supplementary material for "A multi-task deep-learning system for predicting membrane associations and secondary structures of proteins": Code and Raw Data: 6eusA.jufo9d_tms

```
   1 A - --   0.495  0.505
   2 N E MC   0.553  0.447
   3 V E MC   0.650  0.350
   4 R E MC   0.674  0.326
   5 L E MC   0.736  0.264
   6 Q E MC   0.690  0.310
   7 H E MC   0.576  0.424
   8 H E MC   0.529  0.471
   9 H - --   0.485  0.515
  10 H - --   0.467  0.533
  11 H - --   0.435  0.565
  12 H - --   0.429  0.571
  13 H - --   0.418  0.582
  14 L - --   0.413  0.587
  15 E - --   0.419  0.581
  16 V - --   0.421  0.579
  17 Q - --   0.414  0.586
  18 L - --   0.434  0.566
  19 A - --   0.458  0.542
  20 E - --   0.486  0.514
  21 V - --   0.478  0.522
  22 K - --   0.496  0.504
  23 A - --   0.470  0.530
  24 Q - --   0.465  0.535
  25 P - --   0.457  0.543
  26 Q - --   0.472  0.528
  27 P - --   0.457  0.543
  28 V - --   0.455  0.545
  29 A - --   0.479  0.521
  30 A - --   0.432  0.568
  31 P - --   0.481  0.519
  32 A - --   0.467  0.533
  33 S E MC   0.510  0.490
  34 P E MC   0.547  0.453
  35 L E MC   0.521  0.479
  36 A E MC   0.511  0.489
  37 G E MC   0.644  0.356
  38 F E MC   0.571  0.429
  39 K E MC   0.602  0.398
  40 S - --   0.487  0.513
  41 K - --   0.457  0.543
  42 A - --   0.448  0.552
  43 G - --   0.479  0.521
  44 A - --   0.465  0.535
  45 D - --   0.497  0.503
  46 V E MC   0.576  0.424
  47 N E MC   0.555  0.445
  48 L E MC   0.735  0.265
  49 Y E MC   0.806  0.194
  50 G E MC   0.871  0.129
  51 F E MC   0.861  0.139
  52 V E MC   0.841  0.159
  53 R E MC   0.784  0.216
  54 G E MC   0.790  0.210
  55 D E MC   0.818  0.182
  56 A E MC   0.732  0.268
  57 N E MC   0.693  0.307
  58 Y E MC   0.562  0.438
  59 I E MC   0.586  0.414
  60 I E MC   0.523  0.477
  61 E - --   0.449  0.551
  62 G - --   0.453  0.547
  63 A - --   0.426  0.574
  64 D - --   0.437  0.563
  65 N - --   0.428  0.572
  66 D - --   0.430  0.570
  67 F - --   0.441  0.559
  68 G - --   0.436  0.564
  69 D - --   0.492  0.508
  70 V - --   0.494  0.506
  71 S E MC   0.531  0.469
  72 K - --   0.488  0.512
  73 S - --   0.464  0.536
  74 D - --   0.444  0.556
  75 G - --   0.434  0.566
  76 K - --   0.419  0.581
  77 T - --   0.420  0.580
  78 H - --   0.420  0.580
  79 D - --   0.418  0.582
  80 K - --   0.446  0.554
  81 L E MC   0.616  0.384
  82 R E MC   0.686  0.314
  83 A E MC   0.838  0.162
  84 T E MC   0.848  0.152
  85 A E MC   0.899  0.101
  86 K E MC   0.912  0.088
  87 T E MC   0.878  0.122
  88 T E MC   0.828  0.172
  89 R E MC   0.717  0.283
  90 L E MC   0.744  0.256
  91 G E MC   0.728  0.272
  92 L E MC   0.736  0.264
  93 D E MC   0.683  0.317
  94 F E MC   0.684  0.316
  95 N E MC   0.630  0.370
  96 T E MC   0.514  0.486
  97 P E MC   0.520  0.480
  98 V - --   0.481  0.519
  99 G - --   0.466  0.534
 100 D - --   0.451  0.549
 101 D E MC   0.534  0.466
 102 K E MC   0.538  0.462
 103 V E MC   0.656  0.344
 104 G E MC   0.744  0.256
 105 G E MC   0.796  0.204
 106 K E MC   0.854  0.146
 107 I E MC   0.805  0.195
 108 E E MC   0.782  0.218
 109 V E MC   0.786  0.214
 110 D E MC   0.726  0.274
 111 F E MC   0.589  0.411
 112 A E MC   0.548  0.452
 113 G - --   0.490  0.510
 114 S - --   0.477  0.523
 115 T - --   0.449  0.551
 116 T - --   0.428  0.572
 117 D - --   0.449  0.551
 118 S - --   0.466  0.534
 119 N - --   0.473  0.527
 120 G E MC   0.528  0.472
 121 S E MC   0.515  0.485
 122 L - --   0.486  0.514
 123 R E MC   0.580  0.420
 124 I E MC   0.711  0.289
 125 R E MC   0.748  0.252
 126 H E MC   0.750  0.250
 127 A E MC   0.795  0.205
 128 Y E MC   0.801  0.199
 129 L E MC   0.793  0.207
 130 T E MC   0.720  0.280
 131 Y E MC   0.704  0.296
 132 N E MC   0.775  0.225
 133 N E MC   0.791  0.209
 134 W E MC   0.772  0.228
 135 L E MC   0.790  0.210
 136 F E MC   0.779  0.221
 137 G E MC   0.664  0.336
 138 Q E MC   0.658  0.342
 139 T E MC   0.541  0.459
 140 T - --   0.475  0.525
 141 S - --   0.459  0.541
 142 N E MC   0.528  0.472
 143 F E MC   0.533  0.467
 144 L E MC   0.562  0.438
 145 S E MC   0.536  0.464
 146 N E MC   0.545  0.455
 147 H E MC   0.559  0.441
 148 A E MC   0.508  0.492
 149 P - --   0.492  0.508
 150 E - --   0.489  0.511
 151 M - --   0.448  0.552
 152 I - --   0.461  0.539
 153 D - --   0.456  0.544
 154 F - --   0.458  0.542
 155 S - --   0.463  0.537
 156 T - --   0.483  0.517
 157 N - --   0.482  0.518
 158 I - --   0.490  0.510
 159 G E MC   0.508  0.492
 160 G - --   0.458  0.542
 161 G - --   0.476  0.524
 162 T - --   0.475  0.525
 163 K - --   0.482  0.518
 164 R E MC   0.671  0.329
 165 V E MC   0.639  0.361
 166 P E MC   0.661  0.339
 167 Q E MC   0.708  0.292
 168 V E MC   0.817  0.183
 169 R E MC   0.759  0.241
 170 Y E MC   0.681  0.319
 171 N E MC   0.566  0.434
 172 Y E MC   0.508  0.492
 173 K - --   0.438  0.562
 174 L - --   0.429  0.571
 175 G - --   0.429  0.571
 176 P - --   0.449  0.551
 177 T - --   0.453  0.547
 178 T E MC   0.572  0.428
 179 Q E MC   0.680  0.320
 180 L E MC   0.837  0.163
 181 F E MC   0.896  0.104
 182 V E MC   0.908  0.092
 183 S E MC   0.871  0.129
 184 A E MC   0.862  0.138
 185 E E MC   0.750  0.250
 186 K E MC   0.567  0.433
 187 G E MC   0.530  0.470
 188 D E MC   0.508  0.492
 189 S - --   0.446  0.554
 190 T - --   0.445  0.555
 191 T E MC   0.503  0.497
 192 S - --   0.455  0.545
 193 V - --   0.452  0.548
 194 T - --   0.498  0.502
 195 G - --   0.459  0.541
 196 D - --   0.451  0.549
 197 S - --   0.419  0.581
 198 I - --   0.426  0.574
 199 K - --   0.416  0.584
 200 Y - --   0.417  0.583
 201 S - --   0.437  0.563
 202 L - --   0.433  0.567
 203 P E MC   0.556  0.444
 204 A E MC   0.630  0.370
 205 L E MC   0.863  0.137
 206 T E MC   0.898  0.102
 207 A E MC   0.923  0.077
 208 K E MC   0.878  0.122
 209 I E MC   0.823  0.177
 210 T E MC   0.673  0.327
 211 Q E MC   0.524  0.476
 212 G - --   0.490  0.510
 213 Y - --   0.456  0.544
 214 A - --   0.444  0.556
 215 E - --   0.435  0.565
 216 G - --   0.451  0.549
 217 R E MC   0.529  0.471
 218 G E MC   0.694  0.306
 219 S E MC   0.845  0.155
 220 A E MC   0.921  0.079
 221 S E MC   0.941  0.059
 222 A E MC   0.963  0.037
 223 R E MC   0.957  0.043
 224 V E MC   0.923  0.077
 225 L E MC   0.844  0.156
 226 V E MC   0.553  0.447
 227 E E MC   0.522  0.478
 228 N - --   0.493  0.507
 229 Y - --   0.466  0.534
 230 K - --   0.455  0.545
 231 S - --   0.435  0.565
 232 Q - --   0.448  0.552
 233 L - --   0.480  0.520
 234 A - --   0.455  0.545
 235 D - --   0.442  0.558
 236 D - --   0.432  0.568
 237 D - --   0.423  0.577
 238 K - --   0.449  0.551
 239 T - --   0.493  0.507
 240 G E MC   0.556  0.444
 241 W E MC   0.755  0.245
 242 G E MC   0.883  0.117
 243 V E MC   0.923  0.077
 244 A E MC   0.932  0.068
 245 V E MC   0.936  0.064
 246 G E MC   0.937  0.063
 247 T E MC   0.860  0.140
 248 D E MC   0.705  0.295
 249 F E MC   0.568  0.432
 250 K - --   0.451  0.549
 251 V - --   0.427  0.573
 252 S - --   0.424  0.576
 253 D - --   0.427  0.573
 254 P - --   0.433  0.567
 255 M - --   0.478  0.522
 256 K E MC   0.517  0.483
 257 M E MC   0.838  0.162
 258 F E MC   0.913  0.087
 259 A E MC   0.919  0.081
 260 D E MC   0.917  0.083
 261 A E MC   0.927  0.073
 262 S E MC   0.905  0.095
 263 Y E MC   0.776  0.224
 264 V E MC   0.684  0.316
 265 V E MC   0.537  0.463
 266 G - --   0.475  0.525
 267 D - --   0.460  0.540
 268 N - --   0.484  0.516
 269 S E MC   0.541  0.459
 270 Y E MC   0.585  0.415
 271 L E MC   0.686  0.314
 272 Y E MC   0.620  0.380
 273 G E MC   0.587  0.413
 274 S E MC   0.628  0.372
 275 N E MC   0.559  0.441
 276 S - --   0.472  0.528
 277 P - --   0.497  0.503
 278 Y E MC   0.504  0.496
 279 A E MC   0.502  0.498
 280 V - --   0.479  0.521
 281 D - --   0.486  0.514
 282 G - --   0.451  0.549
 283 N - --   0.432  0.568
 284 S - --   0.433  0.567
 285 I - --   0.428  0.572
 286 E - --   0.425  0.575
 287 Q - --   0.441  0.559
 288 N - --   0.438  0.562
 289 E - --   0.472  0.528
 290 F E MC   0.527  0.473
 291 V E MC   0.673  0.327
 292 A E MC   0.814  0.186
 293 V E MC   0.939  0.061
 294 Q E MC   0.964  0.036
 295 V E MC   0.977  0.023
 296 G E MC   0.942  0.058
 297 G E MC   0.912  0.088
 298 T E MC   0.821  0.179
 299 Y E MC   0.606  0.394
 300 K - --   0.463  0.537
 301 I - --   0.429  0.571
 302 L - --   0.421  0.579
 303 P - --   0.423  0.577
 304 N - --   0.434  0.566
 305 L E MC   0.552  0.448
 306 R E MC   0.664  0.336
 307 S E MC   0.882  0.118
 308 T E MC   0.943  0.057
 309 L E MC   0.956  0.044
 310 A E MC   0.962  0.038
 311 Y E MC   0.948  0.052
 312 G E MC   0.918  0.082
 313 A E MC   0.798  0.202
 314 Q E MC   0.632  0.368
 315 F - --   0.437  0.563
 316 S - --   0.425  0.575
 317 D - --   0.419  0.581
 318 D - --   0.425  0.575
 319 G - --   0.422  0.578
 320 T - --   0.429  0.571
 321 D - --   0.455  0.545
 322 Y E MC   0.516  0.484
 323 A E MC   0.599  0.401
 324 R E MC   0.613  0.387
 325 L E MC   0.590  0.410
 326 N E MC   0.552  0.448
 327 A - --   0.491  0.509
 328 S - --   0.456  0.544
 329 A - --   0.475  0.525
 330 N - --   0.452  0.548
 331 E - --   0.431  0.569
 332 K - --   0.427  0.573
 333 V - --   0.484  0.516
 334 Q E MC   0.580  0.420
 335 Q E MC   0.729  0.271
 336 A E MC   0.904  0.096
 337 W E MC   0.917  0.083
 338 I E MC   0.936  0.064
 339 N E MC   0.939  0.061
 340 F E MC   0.943  0.057
 341 I E MC   0.868  0.132
 342 Y E MC   0.643  0.357
 343 T - --   0.455  0.545
 344 P - --   0.429  0.571
 345 V - --   0.418  0.582
 346 K - --   0.430  0.570
 347 P - --   0.437  0.563
 348 I E MC   0.502  0.498
 349 D E MC   0.634  0.366
 350 L E MC   0.853  0.147
 351 G E MC   0.936  0.064
 352 V E MC   0.957  0.043
 353 E E MC   0.936  0.064
 354 Y E MC   0.940  0.060
 355 V E MC   0.904  0.096
 356 N E MC   0.768  0.232
 357 G E MC   0.687  0.313
 358 K - --   0.500  0.500
 359 R - --   0.438  0.562
 360 D - --   0.427  0.573
 361 T - --   0.430  0.570
 362 F - --   0.433  0.567
 363 D - --   0.432  0.568
 364 G - --   0.428  0.572
 365 K - --   0.435  0.565
 366 S - --   0.446  0.554
 367 Y - --   0.436  0.564
 368 K - --   0.433  0.567
 369 D - --   0.491  0.509
 370 N E MC   0.570  0.430
 371 R E MC   0.663  0.337
 372 V E MC   0.890  0.110
 373 G E MC   0.897  0.103
 374 L E MC   0.896  0.104
 375 M E MC   0.916  0.084
 376 A E MC   0.936  0.064
 377 K E MC   0.897  0.103
 378 Y E MC   0.815  0.185
 379 S E MC   0.666  0.334
 380 F E MC   0.506  0.494
```
