## Supplementary material for "A multi-task deep-learning system for predicting membrane associations and secondary structures of proteins": Code and Raw Data: 6eusA.jufo9d_topo

```
number of residues:	380

 ANVRLQHHHH HHHLEVQLAE VKAQPQPVAA PASPLAGFKS KAGADVNLYG
 -SSSSSSS-- ---------- ---------- --SSSSSSS- -----SSSSS

 FVRGDANYII EGADNDFGDV SKSDGKTHDK LRATAKTTRL GLDFNTPVGD
 SSSSSSSSSS ---------- ---------- SSSSSSSSSS SSSSSSS---

 DKVGGKIEVD FAGSTTDSNG SLRIRHAYLT YNNWLFGQTT SNFLSNHAPE
 SSSSSSSSSS SS-------S S-SSSSSSSS SSSSSSSSS- -SSSSSSS--

 MIDFSTNIGG GTKRVPQVRY NYKLGPTTQL FVSAEKGDST TSVTGDSIKY
 ---------- ---SSSSSSS SS-----SSS SSSSSSSS-- ----------

 SLPALTAKIT QGYAEGRGSA SARVLVENYK SQLADDDKTG WGVAVGTDFK
 --SSSSSSSS S-----SSSS SSSSSSS--- ---------S SSSSSSSSS-

 VSDPMKMFAD ASYVVGDNSY LYGSNSPYAV DGNSIEQNEF VAVQVGGTYK
 -----SSSSS SSSSS---SS SSSSS----- ---------S SSSSSSSSS-

 ILPNLRSTLA YGAQFSDDGT DYARLNASAN EKVQQAWINF IYTPVKPIDL
 ----SSSSSS SSSS------ -SSSSS---- ---SSSSSSS SS-----SSS

 GVEYVNGKRD TFDGKSYKDN RVGLMAKYSF
 SSSSSSSS-- ---------S SSSSSSSSSS
```
