## Supplementary material for "A multi-task deep-learning system for predicting membrane associations and secondary structures of proteins": Code and Raw Data: 6eusA.psipred_output

```
BLASTP 2.2.18 [Mar-02-2008]


Reference: Altschul, Stephen F., Thomas L. Madden, Alejandro A. Schaffer, 
Jinghui Zhang, Zheng Zhang, Webb Miller, and David J. Lipman (1997), 
"Gapped BLAST and PSI-BLAST: a new generation of protein database search
programs",  Nucleic Acids Res. 25:3389-3402.


Reference for compositional score matrix adjustment: Altschul, Stephen F., 
John C. Wootton, E. Michael Gertz, Richa Agarwala, Aleksandr Morgulis,
Alejandro A. Schaffer, and Yi-Kuo Yu (2005) "Protein database searches
using compositionally adjusted substitution matrices", FEBS J. 272:5101-5109.


Reference for composition-based statistics starting in round 2:
Schaffer, Alejandro A., L. Aravind, Thomas L. Madden,
Sergei Shavirin, John L. Spouge, Yuri I. Wolf,  
Eugene V. Koonin, and Stephen F. Altschul (2001), 
"Improving the accuracy of PSI-BLAST protein database searches with 
composition-based statistics and other refinements",  Nucleic Acids Res. 29:2994-3005.

Query= XXXX:A|PDBID|CHAIN|SEQUENCE
         (380 letters)

Database: filtnr 
           15,322,545 sequences; 5,254,608,391 total letters

Searching..................................................done


Results from round 1


                                                                 Score    E
Sequences producing significant alignments:                      (bits) Value

gi|169794900|ref|YP_001712693.1| hypothetical protein ABAYE0730 ...   737   0.0  
gi|213157696|ref|YP_002320494.1| hypothetical protein AB57_3175 ...   736   0.0  
gi|193078209|gb|ABO13166.2| putative protein (DcaP-like) [Acinet...   735   0.0  
gi|126642784|ref|YP_001085768.1| putative protein (DcaP-like) [A...   734   0.0  
gi|239502334|ref|ZP_04661644.1| hypothetical protein AbauAB_0846...   734   0.0  
gi|260557266|ref|ZP_05829482.1| conserved hypothetical protein [...   734   0.0  
gi|184159325|ref|YP_001847664.1| putative DcaP-like protein [Aci...   734   0.0  
gi|299768934|ref|YP_003730960.1| putative DcaP-like protein [Aci...   707   0.0  
gi|260548958|ref|ZP_05823180.1| conserved hypothetical protein [...   640   0.0  
gi|226951620|ref|ZP_03822084.1| DcaP-like protein [Acinetobacter...   605   e-171
gi|325123268|gb|ADY82791.1| hypothetical protein BDGL_002205 [Ac...   583   e-164
gi|169632583|ref|YP_001706319.1| hypothetical protein ABSDF0721 ...   581   e-163
gi|262281225|ref|ZP_06059007.1| conserved hypothetical protein [...   576   e-162
gi|293610949|ref|ZP_06693248.1| conserved hypothetical protein [...   548   e-153
gi|262368825|ref|ZP_06062154.1| conserved hypothetical protein [...   514   e-143
gi|294651278|ref|ZP_06728604.1| conserved hypothetical protein [...   394   e-107
gi|262371788|ref|ZP_06065067.1| conserved hypothetical protein [...   306   9e-81
gi|226951663|ref|ZP_03822127.1| DcaP-like protein [Acinetobacter...   300   5e-79
gi|294651342|ref|ZP_06728661.1| conserved hypothetical protein [...   300   6e-79
gi|255319613|ref|ZP_05360823.1| conserved hypothetical protein [...   294   3e-77
gi|50085869|ref|YP_047379.1| hypothetical protein ACIAD2824 [Aci...   268   4e-69
gi|262281498|ref|ZP_06059278.1| conserved hypothetical protein [...   253   1e-64
gi|262278715|ref|ZP_06056500.1| conserved hypothetical protein [...   245   2e-62
gi|299770601|ref|YP_003732627.1| putative protein (DcaP-like) [A...   245   2e-62
gi|293608448|ref|ZP_06690751.1| conserved hypothetical protein [...   244   4e-62
gi|255319100|ref|ZP_05360321.1| conserved hypothetical protein [...   244   4e-62
gi|325121818|gb|ADY81341.1| hypothetical protein BDGL_000755 [Ac...   243   7e-62
gi|226954000|ref|ZP_03824464.1| DcaP-like protein [Acinetobacter...   243   9e-62
gi|332876418|ref|ZP_08444187.1| hypothetical protein HMPREF0022_...   241   4e-61
gi|294650404|ref|ZP_06727767.1| DcaP family protein [Acinetobact...   241   4e-61
gi|126641426|ref|YP_001084410.1| putative protein (DcaP-like) [A...   241   5e-61
gi|184157735|ref|YP_001846074.1| putative DcaP-like protein [Aci...   240   6e-61
gi|342238786|gb|EGU03212.1| putative DcaP-like protein [Acinetob...   240   6e-61
gi|239503657|ref|ZP_04662967.1| putative protein (DcaP-like) [Ac...   240   6e-61
gi|332852014|ref|ZP_08433881.1| hypothetical protein HMPREF0021_...   240   9e-61
gi|169796330|ref|YP_001714123.1| hypothetical protein ABAYE2284 ...   239   1e-60
gi|213156934|ref|YP_002318979.1| hypothetical protein AB57_1605 ...   239   1e-60
gi|260555399|ref|ZP_05827620.1| conserved hypothetical protein [...   236   1e-59
gi|262368300|ref|ZP_06061629.1| conserved hypothetical protein [...   230   8e-58
gi|262376512|ref|ZP_06069741.1| predicted protein [Acinetobacter...   228   3e-57
gi|260554160|ref|ZP_05826419.1| conserved hypothetical protein [...   214   6e-53
gi|299770476|ref|YP_003732502.1| hypothetical protein AOLE_11200...   196   2e-47
gi|239502269|ref|ZP_04661579.1| putative DcaP-like protein [Acin...   192   2e-46
gi|50085182|ref|YP_046692.1| hypothetical protein ACIAD2054 [Aci...   191   3e-46
gi|260555279|ref|ZP_05827500.1| conserved hypothetical protein [...   191   4e-46
gi|184157854|ref|YP_001846193.1| putative DcaP-like protein [Aci...   191   4e-46
gi|322508169|gb|ADX03623.1| putative DcaP-like protein [Acinetob...   191   4e-46
gi|301512788|ref|ZP_07238025.1| hypothetical protein AbauAB05_14...   190   7e-46
gi|193077144|gb|ABO11922.2| putative protein (DcaP-like) [Acinet...   190   8e-46
gi|169796217|ref|YP_001714010.1| hypothetical protein ABAYE2157 ...   190   8e-46
gi|126641540|ref|YP_001084524.1| putative protein (DcaP-like) [A...   190   1e-45
gi|260550666|ref|ZP_05824875.1| conserved hypothetical protein [...   189   1e-45
gi|294651279|ref|ZP_06728605.1| conserved hypothetical protein [...   189   2e-45
gi|262278839|ref|ZP_06056624.1| conserved hypothetical protein [...   186   1e-44
gi|293608326|ref|ZP_06690629.1| conserved hypothetical protein [...   182   3e-43
gi|325121940|gb|ADY81463.1| hypothetical protein BDGL_000877 [Ac...   180   1e-42
gi|184158213|ref|YP_001846552.1| putative DcaP-like protein [Aci...   171   4e-40
gi|332875778|ref|ZP_08443577.1| hypothetical protein HMPREF0022_...   171   5e-40
gi|299770045|ref|YP_003732071.1| putative DcaP-like protein [Aci...   169   1e-39
gi|239504249|ref|ZP_04663559.1| putative DcaP-like protein [Acin...   169   1e-39
gi|325122336|gb|ADY81859.1| hypothetical protein BDGL_001273 [Ac...   169   2e-39
gi|293608026|ref|ZP_06690329.1| conserved hypothetical protein [...   163   1e-37
gi|255318735|ref|ZP_05359962.1| conserved hypothetical protein [...   159   3e-36
gi|262278700|ref|ZP_06056485.1| conserved hypothetical protein [...   150   1e-33
gi|260553752|ref|ZP_05826023.1| DcaP protein [Acinetobacter sp. ...   149   2e-33
gi|184157719|ref|YP_001846058.1| putative porin precurseur in ca...   146   1e-32
gi|293608463|ref|ZP_06690766.1| DcaP protein [Acinetobacter sp. ...   146   1e-32
gi|239503642|ref|ZP_04662952.1| putative porin precurseur in cat...   146   1e-32
gi|262376454|ref|ZP_06069683.1| predicted protein [Acinetobacter...   145   2e-32
gi|299770616|ref|YP_003732642.1| putative porin precurseur in ca...   144   4e-32
gi|169796345|ref|YP_001714138.1| porin precurseur in catabolism ...   144   7e-32
gi|50084852|ref|YP_046362.1| porin precurseur in catabolism of d...   139   1e-30
gi|121608574|ref|YP_996381.1| hypothetical protein Veis_1605 [Ve...   112   2e-22
gi|329911030|ref|ZP_08275442.1| hypothetical protein IMCC9480_37...   111   5e-22
gi|91786314|ref|YP_547266.1| hypothetical protein Bpro_0404 [Pol...   109   1e-21
gi|197106284|ref|YP_002131661.1| hypothetical protein PHZ_c2823 ...   109   2e-21
gi|120556228|ref|YP_960579.1| hypothetical protein Maqu_3321 [Ma...   106   1e-20
gi|311692997|gb|ADP95870.1| conserved hypothetical protein, secr...   103   1e-19
gi|311695935|gb|ADP98808.1| conserved hypothetical protein, secr...   100   7e-19
gi|119468995|ref|ZP_01612020.1| hypothetical protein ATW7_04507 ...    99   2e-18
gi|302383987|ref|YP_003819810.1| porin [Brevundimonas subvibrioi...    99   3e-18
gi|334141981|ref|YP_004535188.1| hypothetical protein PP1Y_AT258...    97   1e-17
gi|87200637|ref|YP_497894.1| hypothetical protein Saro_2624 [Nov...    96   2e-17
gi|346993851|ref|ZP_08861923.1| hypothetical protein RTW15_13152...    96   3e-17
gi|254419338|ref|ZP_05033062.1| hypothetical protein BBAL3_1648 ...    95   5e-17
gi|329890675|ref|ZP_08269018.1| porin [Brevundimonas diminuta AT...    94   6e-17
gi|149374340|ref|ZP_01892114.1| hypothetical protein MDG893_0984...    94   9e-17
gi|294626447|ref|ZP_06705047.1| secreted protein [Xanthomonas fu...    93   2e-16
gi|332532865|ref|ZP_08408738.1| hypothetical protein PH505_aj005...    92   2e-16
gi|110835014|ref|YP_693873.1| hypothetical protein ABO_2153 [Alc...    92   5e-16
gi|166710235|ref|ZP_02241442.1| putative secreted protein [Xanth...    92   5e-16
gi|335425175|ref|ZP_08554158.1| porin [Salinisphaera shabanensis...    91   5e-16
gi|21110606|gb|AAM39013.1| conserved hypothetical protein [Xanth...    91   9e-16
gi|289666154|ref|ZP_06487735.1| putative secreted protein [Xanth...    91   1e-15
gi|77748760|ref|NP_644477.2| hypothetical protein XAC4178 [Xanth...    91   1e-15
gi|289670751|ref|ZP_06491826.1| putative secreted protein [Xanth...    91   1e-15
gi|149376093|ref|ZP_01893859.1| hypothetical protein MDG893_0390...    90   2e-15
gi|325922617|ref|ZP_08184368.1| hypothetical protein XGA_3392 [X...    89   2e-15
gi|58584169|ref|YP_203185.1| hypothetical protein XOO4546 [Xanth...    88   4e-15
gi|254428145|ref|ZP_05041852.1| hypothetical protein ADG881_1375...    88   5e-15
gi|254428258|ref|ZP_05041965.1| hypothetical protein ADG881_1488...    88   6e-15
gi|88859039|ref|ZP_01133680.1| hypothetical protein PTD2_08544 [...    88   7e-15
gi|56695995|ref|YP_166349.1| hypothetical protein SPO1098 [Ruege...    88   7e-15
gi|315498473|ref|YP_004087277.1| hypothetical protein Astex_1460...    87   8e-15
gi|188993655|ref|YP_001905665.1| hypothetical protein xccb100_42...    87   9e-15
gi|325917493|ref|ZP_08179699.1| hypothetical protein XVE_3700 [X...    87   9e-15
gi|77747975|ref|NP_639398.2| hypothetical protein XCC4059 [Xanth...    87   1e-14
gi|78049830|ref|YP_366005.1| putative secreted protein [Xanthomo...    87   1e-14
gi|315127427|ref|YP_004069430.1| hypothetical protein PSM_A2365 ...    86   2e-14
gi|84625939|ref|YP_453311.1| hypothetical protein XOO_4282 [Xant...    86   2e-14
gi|254522237|ref|ZP_05134292.1| secreted protein of porin family...    86   3e-14
gi|91791087|ref|YP_552037.1| hypothetical protein Bpro_5280 [Pol...    86   3e-14
gi|189467216|ref|ZP_03016001.1| hypothetical protein BACINT_0360...    85   4e-14
gi|239993176|ref|ZP_04713700.1| hypothetical protein AmacA2_0162...    85   5e-14
gi|77359648|ref|YP_339223.1| hypothetical protein PSHAa0696 [Pse...    85   5e-14
gi|344209414|ref|YP_004794555.1| hypothetical protein BurJV3_401...    85   6e-14
gi|194367745|ref|YP_002030355.1| hypothetical protein Smal_3973 ...    84   9e-14
gi|254510484|ref|ZP_05122551.1| conserved hypothetical protein [...    84   1e-13
gi|333891543|ref|YP_004465418.1| hypothetical protein ambt_00270...    83   2e-13
gi|114321648|ref|YP_743331.1| hypothetical protein Mlg_2501 [Alk...    83   2e-13
gi|190576407|ref|YP_001974252.1| hypothetical protein Smlt4622 [...    82   3e-13
gi|224539120|ref|ZP_03679659.1| hypothetical protein BACCELL_040...    82   4e-13
gi|126739205|ref|ZP_01754899.1| hypothetical protein RSK20926_22...    81   7e-13
gi|334343211|ref|YP_004555815.1| hypothetical protein Sphch_3726...    80   2e-12
gi|167761946|ref|ZP_02434073.1| hypothetical protein BACSTE_0029...    79   3e-12
gi|109896847|ref|YP_660102.1| hypothetical protein Patl_0519 [Ps...    79   4e-12
gi|319785856|ref|YP_004145331.1| hypothetical protein Psesu_0238...    79   4e-12
gi|335423842|ref|ZP_08552860.1| hypothetical protein SSPSH_14169...    78   5e-12
gi|254482379|ref|ZP_05095619.1| hypothetical protein GPB2148_268...    78   6e-12
gi|85710360|ref|ZP_01041425.1| hypothetical protein NAP1_15783 [...    78   8e-12
gi|196229104|ref|ZP_03127969.1| conserved hypothetical protein [...    77   8e-12
gi|332304976|ref|YP_004432827.1| hypothetical protein Glaag_0596...    77   1e-11
gi|333984079|ref|YP_004513289.1| porin [Methylomonas methanica M...    77   1e-11
gi|326388722|ref|ZP_08210313.1| hypothetical protein Y88_2945 [N...    77   1e-11
gi|157373416|ref|YP_001472016.1| porin [Shewanella sediminis HAW...    76   3e-11
gi|83312401|ref|YP_422665.1| hypothetical protein amb3302 [Magne...    75   3e-11
gi|329955668|ref|ZP_08296576.1| hypothetical protein HMPREF9445_...    75   4e-11
gi|254294042|ref|YP_003060065.1| hypothetical protein Hbal_1680 ...    75   6e-11
gi|300777146|ref|ZP_07087004.1| hypothetical protein HMPREF0204_...    74   1e-10
gi|296531805|ref|ZP_06894620.1| porin family protein [Roseomonas...    73   2e-10
gi|336315589|ref|ZP_08570498.1| hypothetical protein Rhein_1884 ...    73   2e-10
gi|157374999|ref|YP_001473599.1| porin [Shewanella sediminis HAW...    73   2e-10
gi|160891989|ref|ZP_02072992.1| hypothetical protein BACUNI_0444...    72   3e-10
gi|270296359|ref|ZP_06202559.1| conserved hypothetical protein [...    72   4e-10
gi|127512459|ref|YP_001093656.1| porin [Shewanella loihica PV-4]...    72   4e-10
gi|317476562|ref|ZP_07935809.1| hypothetical protein HMPREF1016_...    72   5e-10
gi|32475933|ref|NP_868927.1| hypothetical protein RB9520 [Rhodop...    70   1e-09
gi|327543533|gb|EGF29952.1| conserved hypothetical protein, secr...    70   1e-09
gi|339053677|ref|ZP_08648331.1| hypothetical protein imdm_1340 [...    70   2e-09
gi|114561696|ref|YP_749209.1| secreted porin family protein [She...    70   2e-09
gi|218130070|ref|ZP_03458874.1| hypothetical protein BACEGG_0165...    69   2e-09
gi|126669025|ref|ZP_01739961.1| hypothetical protein MELB17_0368...    69   2e-09
gi|326389091|ref|ZP_08210673.1| hypothetical protein Y88_3836 [N...    69   5e-09
gi|329962176|ref|ZP_08300183.1| hypothetical protein HMPREF9446_...    69   5e-09
gi|167753717|ref|ZP_02425844.1| hypothetical protein ALIPUT_0199...    68   7e-09
gi|56461108|ref|YP_156389.1| porin family protein [Idiomarina lo...    67   8e-09
gi|126173978|ref|YP_001050127.1| porin [Shewanella baltica OS155...    67   1e-08
gi|304411471|ref|ZP_07393085.1| porin [Shewanella baltica OS183]...    67   1e-08
gi|160874903|ref|YP_001554219.1| porin [Shewanella baltica OS195...    67   1e-08
gi|219806616|dbj|BAH10141.1| Hypothetical porin [Shewanella livi...    67   2e-08
gi|217973701|ref|YP_002358452.1| porin [Shewanella baltica OS223...    67   2e-08
gi|153000270|ref|YP_001365951.1| porin [Shewanella baltica OS185...    66   2e-08
gi|114562642|ref|YP_750155.1| hypothetical protein Sfri_1465 [Sh...    66   2e-08
gi|336311908|ref|ZP_08566866.1| hypothetical protein SOHN41_0234...    66   3e-08
gi|119775218|ref|YP_927958.1| hypothetical protein Sama_2083 [Sh...    65   6e-08
gi|119504758|ref|ZP_01626836.1| hypothetical protein MGP2080_088...    65   6e-08
gi|294140565|ref|YP_003556543.1| hypothetical protein SVI_1794 [...    64   1e-07
gi|218258295|ref|ZP_03474697.1| hypothetical protein PRABACTJOHN...    63   2e-07
gi|308049995|ref|YP_003913561.1| porin [Ferrimonas balearica DSM...    63   2e-07
gi|113970700|ref|YP_734493.1| hypothetical protein Shewmr4_2365 ...    63   2e-07
gi|325281017|ref|YP_004253559.1| porin [Odoribacter splanchnicus...    62   3e-07
gi|117920969|ref|YP_870161.1| hypothetical protein Shewana3_2526...    62   4e-07
gi|170727073|ref|YP_001761099.1| porin [Shewanella woodyi ATCC 5...    62   4e-07
gi|93006067|ref|YP_580504.1| hypothetical protein Pcryo_1239 [Ps...    62   5e-07
gi|154489858|ref|ZP_02030119.1| hypothetical protein PARMER_0008...    62   5e-07
gi|170728081|ref|YP_001762107.1| hypothetical protein Swoo_3753 ...    62   6e-07
gi|114047929|ref|YP_738479.1| hypothetical protein Shewmr7_2437 ...    61   6e-07
gi|218260278|ref|ZP_03475650.1| hypothetical protein PRABACTJOHN...    60   1e-06
gi|78187484|ref|YP_375527.1| hypothetical protein Plut_1630 [Chl...    60   2e-06
gi|29346983|ref|NP_810486.1| hypothetical protein BT_1573 [Bacte...    60   2e-06
gi|295798151|emb|CAX69002.1| conserved hypothetical protein [unc...    60   2e-06
gi|345515078|ref|ZP_08794584.1| hypothetical protein BSEG_00710 ...    60   2e-06
gi|212694377|ref|ZP_03302505.1| hypothetical protein BACDOR_0390...    60   2e-06
gi|71065724|ref|YP_264451.1| hypothetical protein Psyc_1166 [Psy...    59   2e-06
gi|212634661|ref|YP_002311186.1| hypothetical protein swp_1835 [...    59   4e-06
gi|154493571|ref|ZP_02032891.1| hypothetical protein PARMER_0291...    59   4e-06
gi|336451605|ref|ZP_08622042.1| hypothetical protein A28LD_1714 ...    58   6e-06
gi|319641805|ref|ZP_07996484.1| hypothetical protein HMPREF9011_...    58   6e-06
gi|332186609|ref|ZP_08388352.1| hypothetical protein SUS17_1739 ...    58   7e-06
gi|170726084|ref|YP_001760110.1| hypothetical protein Swoo_1730 ...    58   8e-06
gi|150004746|ref|YP_001299490.1| outer membrane protein [Bactero...    57   8e-06
gi|294775176|ref|ZP_06740702.1| conserved hypothetical protein [...    57   9e-06
gi|92112421|ref|YP_572349.1| hypothetical protein Csal_0287 [Chr...    57   1e-05
gi|255012900|ref|ZP_05285026.1| outer membrane protein [Bacteroi...    57   1e-05
gi|345516843|ref|ZP_08796329.1| outer membrane protein [Bacteroi...    57   1e-05
gi|237710369|ref|ZP_04540850.1| conserved hypothetical protein [...    57   1e-05
gi|265751182|ref|ZP_06087245.1| outer membrane protein [Bacteroi...    57   2e-05
gi|212693965|ref|ZP_03302093.1| hypothetical protein BACDOR_0348...    57   2e-05
gi|157962382|ref|YP_001502416.1| porin [Shewanella pealeana ATCC...    57   2e-05
gi|114773247|ref|ZP_01450482.1| hypothetical protein OM2255_0028...    56   2e-05
gi|334366798|ref|ZP_08515721.1| conserved hypothetical protein [...    56   3e-05
gi|150009851|ref|YP_001304594.1| outer membrane protein [Parabac...    56   3e-05
gi|298374203|ref|ZP_06984161.1| hypothetical protein HMPREF0104_...    55   3e-05
gi|329894382|ref|ZP_08270252.1| hypothetical protein IMCC3088_47...    55   3e-05
gi|116624879|ref|YP_827035.1| hypothetical protein Acid_5803 [Ca...    55   4e-05
gi|262195817|ref|YP_003267026.1| hypothetical protein Hoch_2599 ...    55   4e-05
gi|150004971|ref|YP_001299715.1| hypothetical protein BVU_2435 [...    55   4e-05
gi|301309072|ref|ZP_07215016.1| conserved hypothetical protein [...    55   6e-05
gi|153808593|ref|ZP_01961261.1| hypothetical protein BACCAC_0289...    55   6e-05
gi|294776352|ref|ZP_06741831.1| conserved hypothetical protein [...    54   7e-05
gi|153807232|ref|ZP_01959900.1| hypothetical protein BACCAC_0151...    54   8e-05
gi|313148027|ref|ZP_07810220.1| conserved hypothetical protein [...    54   8e-05
gi|255015660|ref|ZP_05287786.1| hypothetical protein B2_17273 [B...    54   8e-05
gi|298374882|ref|ZP_06984839.1| conserved hypothetical protein [...    54   8e-05
gi|190574848|ref|YP_001972693.1| hypothetical protein Smlt2944 [...    54   9e-05
gi|194366171|ref|YP_002028781.1| porin [Stenotrophomonas maltoph...    54   9e-05
gi|254524946|ref|ZP_05137001.1| Porin subfamily protein [Stenotr...    54   9e-05
gi|150008406|ref|YP_001303149.1| hypothetical protein BDI_1782 [...    54   1e-04
gi|157376270|ref|YP_001474870.1| hypothetical protein Ssed_3138 ...    54   1e-04
gi|299146798|ref|ZP_07039866.1| conserved hypothetical protein [...    54   1e-04
gi|255693844|ref|ZP_05417519.1| conserved hypothetical protein [...    54   1e-04
gi|167623625|ref|YP_001673919.1| porin [Shewanella halifaxensis ...    54   1e-04
gi|336414565|ref|ZP_08594911.1| hypothetical protein HMPREF1017_...    54   1e-04
gi|304321390|ref|YP_003855033.1| hypothetical protein PB2503_091...    54   1e-04
gi|160886307|ref|ZP_02067310.1| hypothetical protein BACOVA_0431...    54   1e-04
gi|189346141|ref|YP_001942670.1| hypothetical protein Clim_0604 ...    53   2e-04
gi|116624059|ref|YP_826215.1| hypothetical protein Acid_4973 [Ca...    53   2e-04
gi|189461877|ref|ZP_03010662.1| hypothetical protein BACCOP_0254...    53   2e-04
gi|293371534|ref|ZP_06617952.1| conserved hypothetical protein [...    53   2e-04
gi|149174931|ref|ZP_01853555.1| hypothetical protein PM8797T_111...    53   2e-04
gi|295086113|emb|CBK67636.1| hypothetical protein [Bacteroides x...    53   2e-04
gi|336403654|ref|ZP_08584365.1| hypothetical protein HMPREF0127_...    53   2e-04
gi|298387097|ref|ZP_06996651.1| hypothetical protein HMPREF9007_...    53   3e-04
gi|255012899|ref|ZP_05285025.1| hypothetical protein B2_03281 [B...    53   3e-04
gi|262382873|ref|ZP_06076010.1| conserved hypothetical protein [...    53   3e-04
gi|150009852|ref|YP_001304595.1| hypothetical protein BDI_3268 [...    53   3e-04
gi|29348734|ref|NP_812237.1| hypothetical protein BT_3325 [Bacte...    53   3e-04
gi|256838440|ref|ZP_05543950.1| conserved hypothetical protein [...    52   3e-04
gi|298374204|ref|ZP_06984162.1| hypothetical protein HMPREF0104_...    52   3e-04
gi|94499937|ref|ZP_01306472.1| hypothetical protein RED65_11894 ...    52   3e-04
gi|194335793|ref|YP_002017587.1| hypothetical protein Ppha_0671 ...    52   4e-04
gi|344207855|ref|YP_004792996.1| porin [Burkholderia sp. JV3] >g...    52   4e-04
gi|325300477|ref|YP_004260394.1| outer membrane protein [Bactero...    52   4e-04
gi|119356393|ref|YP_911037.1| hypothetical protein Cpha266_0557 ...    52   5e-04
gi|88703631|ref|ZP_01101347.1| conserved hypothetical protein, s...    52   5e-04
gi|198276930|ref|ZP_03209461.1| hypothetical protein BACPLE_0313...    52   5e-04
gi|254788342|ref|YP_003075771.1| hypothetical protein TERTU_4535...    51   8e-04
gi|325295264|ref|YP_004281778.1| hypothetical protein Dester_108...    51   8e-04
gi|255690640|ref|ZP_05414315.1| conserved hypothetical outer mem...    51   8e-04
gi|212636248|ref|YP_002312773.1| hypothetical protein swp_3492 [...    51   8e-04
gi|119468890|ref|ZP_01611915.1| hypothetical protein ATW7_03982 ...    51   9e-04
gi|237720530|ref|ZP_04551011.1| conserved hypothetical protein [...    51   0.001
gi|298484363|ref|ZP_07002523.1| conserved hypothetical protein [...    51   0.001
gi|294809604|ref|ZP_06768297.1| conserved hypothetical protein [...    51   0.001
gi|160884028|ref|ZP_02065031.1| hypothetical protein BACOVA_0200...    50   0.001
gi|315920864|ref|ZP_07917104.1| conserved hypothetical protein [...    50   0.001
gi|294644572|ref|ZP_06722326.1| conserved hypothetical protein [...    50   0.001
gi|345510737|ref|ZP_08790299.1| hypothetical protein BSAG_00259 ...    50   0.001
gi|262405550|ref|ZP_06082100.1| conserved hypothetical protein [...    50   0.001
gi|336417484|ref|ZP_08597807.1| hypothetical protein HMPREF1017_...    50   0.001
gi|337287879|ref|YP_004627351.1| hypothetical protein TOPB45_031...    50   0.001
gi|293372683|ref|ZP_06619065.1| conserved hypothetical protein [...    50   0.001
gi|224026402|ref|ZP_03644768.1| hypothetical protein BACCOPRO_03...    50   0.001
gi|237723142|ref|ZP_04553623.1| conserved hypothetical protein [...    50   0.001
gi|254514036|ref|ZP_05126097.1| porin [gamma proteobacterium NOR...    50   0.002
gi|110597070|ref|ZP_01385359.1| hypothetical protein CferDRAFT_1...    50   0.002
gi|265762857|ref|ZP_06091425.1| conserved hypothetical protein [...    50   0.002
gi|330991425|ref|ZP_08315376.1| hypothetical protein SXCC_01330 ...    50   0.002
gi|60680905|ref|YP_211049.1| hypothetical protein BF1393 [Bacter...    50   0.002
gi|333368097|ref|ZP_08460316.1| hypothetical protein HMPREF9373_...    50   0.002
gi|313202706|ref|YP_004041363.1| outer membrane protein [Paludib...    49   0.002
gi|127513540|ref|YP_001094737.1| hypothetical protein Shew_2612 ...    49   0.004
gi|163751252|ref|ZP_02158480.1| hypothetical protein KT99_13922 ...    48   0.006
gi|53712755|ref|YP_098747.1| hypothetical protein BF1462 [Bacter...    48   0.007
gi|313145862|ref|ZP_07808055.1| conserved hypothetical protein [...    48   0.007
gi|239996655|ref|ZP_04717179.1| hypothetical protein AmacA2_1959...    48   0.008
gi|86156465|ref|YP_463250.1| hypothetical protein Adeh_0035 [Ana...    47   0.012
gi|301162468|emb|CBW22014.1| conserved hypothetical protein [Bac...    47   0.012
gi|212634642|ref|YP_002311167.1| hypothetical protein swp_1816 [...    47   0.013
gi|220915173|ref|YP_002490477.1| hypothetical protein A2cp1_0051...    47   0.017
gi|196234197|ref|ZP_03133029.1| hypothetical protein CfE428DRAFT...    47   0.018
gi|157374043|ref|YP_001472643.1| hypothetical protein Ssed_0904 ...    46   0.022
gi|300777670|ref|ZP_07087528.1| conserved hypothetical protein [...    46   0.024
gi|197120460|ref|YP_002132411.1| hypothetical protein AnaeK_0039...    46   0.028
gi|71278035|ref|YP_270093.1| hypothetical protein CPS_3418 [Colw...    46   0.029
gi|261415489|ref|YP_003249172.1| hypothetical protein Fisuc_1085...    46   0.031
gi|308050736|ref|YP_003914302.1| hypothetical protein Fbal_3028 ...    46   0.032
gi|83859076|ref|ZP_00952597.1| hypothetical protein OA2633_11765...    45   0.038
gi|71281256|ref|YP_271601.1| hypothetical protein CPS_4962 [Colw...    45   0.044
gi|149378152|ref|ZP_01895870.1| hypothetical protein MDG893_1707...    45   0.063
gi|71281682|ref|YP_268006.1| hypothetical protein CPS_1263 [Colw...    45   0.069
gi|294056515|ref|YP_003550173.1| hypothetical protein Caka_2990 ...    44   0.078
gi|24372989|ref|NP_717031.1| hypothetical protein SO_1411 [Shewa...    44   0.12 
gi|307546536|ref|YP_003899015.1| hypothetical protein HELO_3946 ...    44   0.15 
gi|116622869|ref|YP_825025.1| hypothetical protein Acid_3770 [Ca...    44   0.15 
gi|113968646|ref|YP_732439.1| hypothetical protein Shewmr4_0302 ...    42   0.34 
gi|296114198|ref|ZP_06832853.1| hypothetical protein GXY_00399 [...    42   0.50 
gi|327399674|ref|YP_004340543.1| hypothetical protein Hipma_1528...    42   0.51 
gi|319424687|gb|ADV52761.1| conserved hypothetical protein [Shew...    42   0.61 
gi|152994146|ref|YP_001338981.1| hypothetical protein Mmwyl1_010...    41   0.71 
gi|167625874|ref|YP_001676168.1| hypothetical protein Shal_3969 ...    41   0.90 
gi|225154904|ref|ZP_03723402.1| porin [Opitutaceae bacterium TAV...    40   1.1  
gi|222053310|ref|YP_002535672.1| hypothetical protein Geob_0198 ...    40   1.2  
gi|197119933|ref|YP_002140360.1| hypothetical protein Gbem_3572 ...    40   1.3  
gi|153001056|ref|YP_001366737.1| hypothetical protein Shew185_25...    40   1.3  
gi|157960151|ref|YP_001500185.1| hypothetical protein Spea_0322 ...    40   1.8  
gi|71281972|ref|YP_268144.1| hypothetical protein CPS_1401 [Colw...    39   3.7  
gi|149375500|ref|ZP_01893270.1| hypothetical protein MDG893_1662...    38   8.0  

Searching..................................................done


Results from round 2


                                                                 Score    E
Sequences producing significant alignments:                      (bits) Value
Sequences used in model and found again:

gi|169794900|ref|YP_001712693.1| hypothetical protein ABAYE0730 ...   518   e-144
gi|213157696|ref|YP_002320494.1| hypothetical protein AB57_3175 ...   518   e-144
gi|193078209|gb|ABO13166.2| putative protein (DcaP-like) [Acinet...   517   e-144
gi|260557266|ref|ZP_05829482.1| conserved hypothetical protein [...   517   e-144
gi|184159325|ref|YP_001847664.1| putative DcaP-like protein [Aci...   517   e-144
gi|239502334|ref|ZP_04661644.1| hypothetical protein AbauAB_0846...   517   e-144
gi|126642784|ref|YP_001085768.1| putative protein (DcaP-like) [A...   514   e-143
gi|299768934|ref|YP_003730960.1| putative DcaP-like protein [Aci...   501   e-139
gi|260548958|ref|ZP_05823180.1| conserved hypothetical protein [...   476   e-132
gi|226951620|ref|ZP_03822084.1| DcaP-like protein [Acinetobacter...   460   e-127
gi|325123268|gb|ADY82791.1| hypothetical protein BDGL_002205 [Ac...   448   e-123
gi|262281225|ref|ZP_06059007.1| conserved hypothetical protein [...   445   e-122
gi|169632583|ref|YP_001706319.1| hypothetical protein ABSDF0721 ...   429   e-117
gi|262368825|ref|ZP_06062154.1| conserved hypothetical protein [...   423   e-116
gi|293610949|ref|ZP_06693248.1| conserved hypothetical protein [...   421   e-115
gi|332876418|ref|ZP_08444187.1| hypothetical protein HMPREF0022_...   390   e-106
gi|332852014|ref|ZP_08433881.1| hypothetical protein HMPREF0021_...   389   e-105
gi|293608448|ref|ZP_06690751.1| conserved hypothetical protein [...   387   e-105
gi|126641426|ref|YP_001084410.1| putative protein (DcaP-like) [A...   386   e-104
gi|239503657|ref|ZP_04662967.1| putative protein (DcaP-like) [Ac...   386   e-104
gi|184157735|ref|YP_001846074.1| putative DcaP-like protein [Aci...   385   e-104
gi|342238786|gb|EGU03212.1| putative DcaP-like protein [Acinetob...   385   e-104
gi|169796330|ref|YP_001714123.1| hypothetical protein ABAYE2284 ...   384   e-104
gi|299770601|ref|YP_003732627.1| putative protein (DcaP-like) [A...   384   e-104
gi|213156934|ref|YP_002318979.1| hypothetical protein AB57_1605 ...   384   e-104
gi|262278715|ref|ZP_06056500.1| conserved hypothetical protein [...   384   e-104
gi|325121818|gb|ADY81341.1| hypothetical protein BDGL_000755 [Ac...   383   e-104
gi|260555399|ref|ZP_05827620.1| conserved hypothetical protein [...   382   e-103
gi|239502269|ref|ZP_04661579.1| putative DcaP-like protein [Acin...   375   e-101
gi|184157854|ref|YP_001846193.1| putative DcaP-like protein [Aci...   374   e-101
gi|322508169|gb|ADX03623.1| putative DcaP-like protein [Acinetob...   374   e-101
gi|260555279|ref|ZP_05827500.1| conserved hypothetical protein [...   371   e-100
gi|169796217|ref|YP_001714010.1| hypothetical protein ABAYE2157 ...   371   e-100
gi|255319100|ref|ZP_05360321.1| conserved hypothetical protein [...   371   e-100
gi|301512788|ref|ZP_07238025.1| hypothetical protein AbauAB05_14...   371   e-100
gi|226954000|ref|ZP_03824464.1| DcaP-like protein [Acinetobacter...   364   4e-98
gi|193077144|gb|ABO11922.2| putative protein (DcaP-like) [Acinet...   362   9e-98
gi|260550666|ref|ZP_05824875.1| conserved hypothetical protein [...   362   1e-97
gi|299770476|ref|YP_003732502.1| hypothetical protein AOLE_11200...   362   1e-97
gi|126641540|ref|YP_001084524.1| putative protein (DcaP-like) [A...   359   9e-97
gi|294650404|ref|ZP_06727767.1| DcaP family protein [Acinetobact...   359   1e-96
gi|226951663|ref|ZP_03822127.1| DcaP-like protein [Acinetobacter...   359   1e-96
gi|294651342|ref|ZP_06728661.1| conserved hypothetical protein [...   358   2e-96
gi|262278839|ref|ZP_06056624.1| conserved hypothetical protein [...   358   2e-96
gi|262371788|ref|ZP_06065067.1| conserved hypothetical protein [...   358   3e-96
gi|293608326|ref|ZP_06690629.1| conserved hypothetical protein [...   354   3e-95
gi|325121940|gb|ADY81463.1| hypothetical protein BDGL_000877 [Ac...   351   3e-94
gi|50085869|ref|YP_047379.1| hypothetical protein ACIAD2824 [Aci...   350   6e-94
gi|127512459|ref|YP_001093656.1| porin [Shewanella loihica PV-4]...   346   6e-93
gi|157373416|ref|YP_001472016.1| porin [Shewanella sediminis HAW...   345   2e-92
gi|315127427|ref|YP_004069430.1| hypothetical protein PSM_A2365 ...   344   3e-92
gi|255319613|ref|ZP_05360823.1| conserved hypothetical protein [...   344   5e-92
gi|119468995|ref|ZP_01612020.1| hypothetical protein ATW7_04507 ...   343   6e-92
gi|170727073|ref|YP_001761099.1| porin [Shewanella woodyi ATCC 5...   343   7e-92
gi|294140565|ref|YP_003556543.1| hypothetical protein SVI_1794 [...   343   8e-92
gi|197106284|ref|YP_002131661.1| hypothetical protein PHZ_c2823 ...   341   2e-91
gi|157374999|ref|YP_001473599.1| porin [Shewanella sediminis HAW...   341   2e-91
gi|260554160|ref|ZP_05826419.1| conserved hypothetical protein [...   338   2e-90
gi|262368300|ref|ZP_06061629.1| conserved hypothetical protein [...   338   2e-90
gi|126173978|ref|YP_001050127.1| porin [Shewanella baltica OS155...   337   3e-90
gi|88859039|ref|ZP_01133680.1| hypothetical protein PTD2_08544 [...   337   4e-90
gi|217973701|ref|YP_002358452.1| porin [Shewanella baltica OS223...   337   6e-90
gi|77359648|ref|YP_339223.1| hypothetical protein PSHAa0696 [Pse...   336   7e-90
gi|332532865|ref|ZP_08408738.1| hypothetical protein PH505_aj005...   336   7e-90
gi|224539120|ref|ZP_03679659.1| hypothetical protein BACCELL_040...   336   1e-89
gi|160874903|ref|YP_001554219.1| porin [Shewanella baltica OS195...   335   1e-89
gi|114562642|ref|YP_750155.1| hypothetical protein Sfri_1465 [Sh...   335   1e-89
gi|189467216|ref|ZP_03016001.1| hypothetical protein BACINT_0360...   335   2e-89
gi|262281498|ref|ZP_06059278.1| conserved hypothetical protein [...   335   2e-89
gi|262376512|ref|ZP_06069741.1| predicted protein [Acinetobacter...   335   2e-89
gi|153000270|ref|YP_001365951.1| porin [Shewanella baltica OS185...   334   3e-89
gi|304411471|ref|ZP_07393085.1| porin [Shewanella baltica OS183]...   334   5e-89
gi|219806616|dbj|BAH10141.1| Hypothetical porin [Shewanella livi...   333   9e-89
gi|336311908|ref|ZP_08566866.1| hypothetical protein SOHN41_0234...   332   1e-88
gi|114047929|ref|YP_738479.1| hypothetical protein Shewmr7_2437 ...   332   2e-88
gi|117920969|ref|YP_870161.1| hypothetical protein Shewana3_2526...   331   2e-88
gi|113970700|ref|YP_734493.1| hypothetical protein Shewmr4_2365 ...   331   2e-88
gi|157962382|ref|YP_001502416.1| porin [Shewanella pealeana ATCC...   331   3e-88
gi|254428258|ref|ZP_05041965.1| hypothetical protein ADG881_1488...   330   4e-88
gi|160891989|ref|ZP_02072992.1| hypothetical protein BACUNI_0444...   330   7e-88
gi|270296359|ref|ZP_06202559.1| conserved hypothetical protein [...   330   7e-88
gi|329890675|ref|ZP_08269018.1| porin [Brevundimonas diminuta AT...   329   1e-87
gi|212634661|ref|YP_002311186.1| hypothetical protein swp_1835 [...   329   1e-87
gi|167761946|ref|ZP_02434073.1| hypothetical protein BACSTE_0029...   328   3e-87
gi|167623625|ref|YP_001673919.1| porin [Shewanella halifaxensis ...   327   3e-87
gi|329955668|ref|ZP_08296576.1| hypothetical protein HMPREF9445_...   327   4e-87
gi|119775218|ref|YP_927958.1| hypothetical protein Sama_2083 [Sh...   326   8e-87
gi|50085182|ref|YP_046692.1| hypothetical protein ACIAD2054 [Aci...   324   3e-86
gi|110835014|ref|YP_693873.1| hypothetical protein ABO_2153 [Alc...   324   4e-86
gi|329962176|ref|ZP_08300183.1| hypothetical protein HMPREF9446_...   324   4e-86
gi|109896847|ref|YP_660102.1| hypothetical protein Patl_0519 [Ps...   323   1e-85
gi|254419338|ref|ZP_05033062.1| hypothetical protein BBAL3_1648 ...   319   9e-85
gi|184158213|ref|YP_001846552.1| putative DcaP-like protein [Aci...   319   1e-84
gi|239504249|ref|ZP_04663559.1| putative DcaP-like protein [Acin...   319   1e-84
gi|311692997|gb|ADP95870.1| conserved hypothetical protein, secr...   319   2e-84
gi|317476562|ref|ZP_07935809.1| hypothetical protein HMPREF1016_...   319   2e-84
gi|333891543|ref|YP_004465418.1| hypothetical protein ambt_00270...   318   2e-84
gi|218130070|ref|ZP_03458874.1| hypothetical protein BACEGG_0165...   318   3e-84
gi|332875778|ref|ZP_08443577.1| hypothetical protein HMPREF0022_...   317   4e-84
gi|345515078|ref|ZP_08794584.1| hypothetical protein BSEG_00710 ...   317   5e-84
gi|212694377|ref|ZP_03302505.1| hypothetical protein BACDOR_0390...   317   5e-84
gi|332304976|ref|YP_004432827.1| hypothetical protein Glaag_0596...   316   1e-83
gi|325122336|gb|ADY81859.1| hypothetical protein BDGL_001273 [Ac...   315   1e-83
gi|325922617|ref|ZP_08184368.1| hypothetical protein XGA_3392 [X...   314   3e-83
gi|302383987|ref|YP_003819810.1| porin [Brevundimonas subvibrioi...   314   3e-83
gi|344209414|ref|YP_004794555.1| hypothetical protein BurJV3_401...   314   4e-83
gi|299770045|ref|YP_003732071.1| putative DcaP-like protein [Aci...   314   6e-83
gi|150004971|ref|YP_001299715.1| hypothetical protein BVU_2435 [...   313   7e-83
gi|21110606|gb|AAM39013.1| conserved hypothetical protein [Xanth...   313   7e-83
gi|294776352|ref|ZP_06741831.1| conserved hypothetical protein [...   313   7e-83
gi|254522237|ref|ZP_05134292.1| secreted protein of porin family...   313   1e-82
gi|289666154|ref|ZP_06487735.1| putative secreted protein [Xanth...   313   1e-82
gi|289670751|ref|ZP_06491826.1| putative secreted protein [Xanth...   312   2e-82
gi|336315589|ref|ZP_08570498.1| hypothetical protein Rhein_1884 ...   312   2e-82
gi|78049830|ref|YP_366005.1| putative secreted protein [Xanthomo...   312   2e-82
gi|166710235|ref|ZP_02241442.1| putative secreted protein [Xanth...   311   3e-82
gi|29346983|ref|NP_810486.1| hypothetical protein BT_1573 [Bacte...   311   3e-82
gi|293608026|ref|ZP_06690329.1| conserved hypothetical protein [...   311   3e-82
gi|160886307|ref|ZP_02067310.1| hypothetical protein BACOVA_0431...   311   3e-82
gi|308049995|ref|YP_003913561.1| porin [Ferrimonas balearica DSM...   311   4e-82
gi|85710360|ref|ZP_01041425.1| hypothetical protein NAP1_15783 [...   310   4e-82
gi|190576407|ref|YP_001974252.1| hypothetical protein Smlt4622 [...   310   5e-82
gi|298484363|ref|ZP_07002523.1| conserved hypothetical protein [...   310   8e-82
gi|335425175|ref|ZP_08554158.1| porin [Salinisphaera shabanensis...   309   1e-81
gi|239993176|ref|ZP_04713700.1| hypothetical protein AmacA2_0162...   309   1e-81
gi|188993655|ref|YP_001905665.1| hypothetical protein xccb100_42...   309   2e-81
gi|77748760|ref|NP_644477.2| hypothetical protein XAC4178 [Xanth...   309   2e-81
gi|299146798|ref|ZP_07039866.1| conserved hypothetical protein [...   308   2e-81
gi|194367745|ref|YP_002030355.1| hypothetical protein Smal_3973 ...   308   2e-81
gi|339053677|ref|ZP_08648331.1| hypothetical protein imdm_1340 [...   307   7e-81
gi|77747975|ref|NP_639398.2| hypothetical protein XCC4059 [Xanth...   306   8e-81
gi|294626447|ref|ZP_06705047.1| secreted protein [Xanthomonas fu...   306   1e-80
gi|336414565|ref|ZP_08594911.1| hypothetical protein HMPREF1017_...   305   2e-80
gi|114321648|ref|YP_743331.1| hypothetical protein Mlg_2501 [Alk...   305   2e-80
gi|255693844|ref|ZP_05417519.1| conserved hypothetical protein [...   304   3e-80
gi|218260278|ref|ZP_03475650.1| hypothetical protein PRABACTJOHN...   304   4e-80
gi|153808593|ref|ZP_01961261.1| hypothetical protein BACCAC_0289...   303   5e-80
gi|254482379|ref|ZP_05095619.1| hypothetical protein GPB2148_268...   300   5e-79
gi|325917493|ref|ZP_08179699.1| hypothetical protein XVE_3700 [X...   300   6e-79
gi|154493571|ref|ZP_02032891.1| hypothetical protein PARMER_0291...   300   8e-79
gi|298374882|ref|ZP_06984839.1| conserved hypothetical protein [...   300   8e-79
gi|255015660|ref|ZP_05287786.1| hypothetical protein B2_17273 [B...   299   1e-78
gi|301309072|ref|ZP_07215016.1| conserved hypothetical protein [...   299   1e-78
gi|150008406|ref|YP_001303149.1| hypothetical protein BDI_1782 [...   298   3e-78
gi|149374340|ref|ZP_01892114.1| hypothetical protein MDG893_0984...   297   4e-78
gi|91791087|ref|YP_552037.1| hypothetical protein Bpro_5280 [Pol...   297   4e-78
gi|333984079|ref|YP_004513289.1| porin [Methylomonas methanica M...   297   5e-78
gi|255318735|ref|ZP_05359962.1| conserved hypothetical protein [...   295   2e-77
gi|56461108|ref|YP_156389.1| porin family protein [Idiomarina lo...   294   4e-77
gi|262278700|ref|ZP_06056485.1| conserved hypothetical protein [...   293   8e-77
gi|88703631|ref|ZP_01101347.1| conserved hypothetical protein, s...   292   2e-76
gi|325281017|ref|YP_004253559.1| porin [Odoribacter splanchnicus...   290   7e-76
gi|334141981|ref|YP_004535188.1| hypothetical protein PP1Y_AT258...   289   1e-75
gi|254788342|ref|YP_003075771.1| hypothetical protein TERTU_4535...   289   1e-75
gi|91786314|ref|YP_547266.1| hypothetical protein Bpro_0404 [Pol...   288   2e-75
gi|294651278|ref|ZP_06728604.1| conserved hypothetical protein [...   287   4e-75
gi|126669025|ref|ZP_01739961.1| hypothetical protein MELB17_0368...   286   1e-74
gi|260553752|ref|ZP_05826023.1| DcaP protein [Acinetobacter sp. ...   285   3e-74
gi|336451605|ref|ZP_08622042.1| hypothetical protein A28LD_1714 ...   284   3e-74
gi|329894382|ref|ZP_08270252.1| hypothetical protein IMCC3088_47...   283   1e-73
gi|58584169|ref|YP_203185.1| hypothetical protein XOO4546 [Xanth...   283   1e-73
gi|196229104|ref|ZP_03127969.1| conserved hypothetical protein [...   282   1e-73
gi|169796345|ref|YP_001714138.1| porin precurseur in catabolism ...   282   2e-73
gi|239503642|ref|ZP_04662952.1| putative porin precurseur in cat...   282   2e-73
gi|329911030|ref|ZP_08275442.1| hypothetical protein IMCC9480_37...   282   2e-73
gi|184157719|ref|YP_001846058.1| putative porin precurseur in ca...   282   2e-73
gi|332186609|ref|ZP_08388352.1| hypothetical protein SUS17_1739 ...   282   2e-73
gi|293608463|ref|ZP_06690766.1| DcaP protein [Acinetobacter sp. ...   282   2e-73
gi|299770616|ref|YP_003732642.1| putative porin precurseur in ca...   281   4e-73
gi|87200637|ref|YP_497894.1| hypothetical protein Saro_2624 [Nov...   278   2e-72
gi|194366171|ref|YP_002028781.1| porin [Stenotrophomonas maltoph...   278   2e-72
gi|84625939|ref|YP_453311.1| hypothetical protein XOO_4282 [Xant...   278   2e-72
gi|50084852|ref|YP_046362.1| porin precurseur in catabolism of d...   278   3e-72
gi|254294042|ref|YP_003060065.1| hypothetical protein Hbal_1680 ...   276   1e-71
gi|190574848|ref|YP_001972693.1| hypothetical protein Smlt2944 [...   276   1e-71
gi|344207855|ref|YP_004792996.1| porin [Burkholderia sp. JV3] >g...   274   5e-71
gi|254524946|ref|ZP_05137001.1| Porin subfamily protein [Stenotr...   273   8e-71
gi|304321390|ref|YP_003855033.1| hypothetical protein PB2503_091...   272   1e-70
gi|92112421|ref|YP_572349.1| hypothetical protein Csal_0287 [Chr...   272   2e-70
gi|119504758|ref|ZP_01626836.1| hypothetical protein MGP2080_088...   271   3e-70
gi|94499937|ref|ZP_01306472.1| hypothetical protein RED65_11894 ...   269   1e-69
gi|319785856|ref|YP_004145331.1| hypothetical protein Psesu_0238...   268   3e-69
gi|346993851|ref|ZP_08861923.1| hypothetical protein RTW15_13152...   267   4e-69
gi|262195817|ref|YP_003267026.1| hypothetical protein Hoch_2599 ...   267   6e-69
gi|334343211|ref|YP_004555815.1| hypothetical protein Sphch_3726...   266   1e-68
gi|315498473|ref|YP_004087277.1| hypothetical protein Astex_1460...   265   2e-68
gi|149174931|ref|ZP_01853555.1| hypothetical protein PM8797T_111...   263   6e-68
gi|32475933|ref|NP_868927.1| hypothetical protein RB9520 [Rhodop...   263   1e-67
gi|335423842|ref|ZP_08552860.1| hypothetical protein SSPSH_14169...   260   5e-67
gi|254510484|ref|ZP_05122551.1| conserved hypothetical protein [...   260   8e-67
gi|327543533|gb|EGF29952.1| conserved hypothetical protein, secr...   260   9e-67
gi|326388722|ref|ZP_08210313.1| hypothetical protein Y88_2945 [N...   259   1e-66
gi|254428145|ref|ZP_05041852.1| hypothetical protein ADG881_1375...   258   2e-66
gi|167753717|ref|ZP_02425844.1| hypothetical protein ALIPUT_0199...   257   7e-66
gi|334366798|ref|ZP_08515721.1| conserved hypothetical protein [...   256   1e-65
gi|262376454|ref|ZP_06069683.1| predicted protein [Acinetobacter...   255   2e-65
gi|126739205|ref|ZP_01754899.1| hypothetical protein RSK20926_22...   246   9e-63
gi|83312401|ref|YP_422665.1| hypothetical protein amb3302 [Magne...   245   3e-62
gi|326389091|ref|ZP_08210673.1| hypothetical protein Y88_3836 [N...   242   2e-61
gi|296531805|ref|ZP_06894620.1| porin family protein [Roseomonas...   241   4e-61
gi|121608574|ref|YP_996381.1| hypothetical protein Veis_1605 [Ve...   241   4e-61
gi|116624879|ref|YP_827035.1| hypothetical protein Acid_5803 [Ca...   241   5e-61
gi|149376093|ref|ZP_01893859.1| hypothetical protein MDG893_0390...   240   8e-61
gi|170728081|ref|YP_001762107.1| hypothetical protein Swoo_3753 ...   239   1e-60
gi|300777146|ref|ZP_07087004.1| hypothetical protein HMPREF0204_...   239   2e-60
gi|56695995|ref|YP_166349.1| hypothetical protein SPO1098 [Ruege...   238   2e-60
gi|114561696|ref|YP_749209.1| secreted porin family protein [She...   233   1e-58
gi|120556228|ref|YP_960579.1| hypothetical protein Maqu_3321 [Ma...   233   1e-58
gi|157376270|ref|YP_001474870.1| hypothetical protein Ssed_3138 ...   232   1e-58
gi|311695935|gb|ADP98808.1| conserved hypothetical protein, secr...   228   3e-57
gi|212636248|ref|YP_002312773.1| hypothetical protein swp_3492 [...   226   1e-56
gi|119468890|ref|ZP_01611915.1| hypothetical protein ATW7_03982 ...   223   8e-56
gi|116624059|ref|YP_826215.1| hypothetical protein Acid_4973 [Ca...   220   1e-54
gi|114773247|ref|ZP_01450482.1| hypothetical protein OM2255_0028...   216   1e-53
gi|93006067|ref|YP_580504.1| hypothetical protein Pcryo_1239 [Ps...   198   3e-48
gi|71065724|ref|YP_264451.1| hypothetical protein Psyc_1166 [Psy...   184   4e-44
gi|170726084|ref|YP_001760110.1| hypothetical protein Swoo_1730 ...   176   1e-41
gi|119356393|ref|YP_911037.1| hypothetical protein Cpha266_0557 ...   160   7e-37
gi|294651279|ref|ZP_06728605.1| conserved hypothetical protein [...   157   7e-36
gi|189346141|ref|YP_001942670.1| hypothetical protein Clim_0604 ...   154   6e-35
gi|194335793|ref|YP_002017587.1| hypothetical protein Ppha_0671 ...   152   2e-34
gi|325295264|ref|YP_004281778.1| hypothetical protein Dester_108...   150   1e-33
gi|78187484|ref|YP_375527.1| hypothetical protein Plut_1630 [Chl...   147   6e-33
gi|295798151|emb|CAX69002.1| conserved hypothetical protein [unc...   142   2e-31
gi|218258295|ref|ZP_03474697.1| hypothetical protein PRABACTJOHN...   126   1e-26
gi|154489858|ref|ZP_02030119.1| hypothetical protein PARMER_0008...   125   4e-26
gi|189461877|ref|ZP_03010662.1| hypothetical protein BACCOP_0254...   114   5e-23
gi|198276930|ref|ZP_03209461.1| hypothetical protein BACPLE_0313...   114   8e-23
gi|325300477|ref|YP_004260394.1| outer membrane protein [Bactero...   111   6e-22
gi|313148027|ref|ZP_07810220.1| conserved hypothetical protein [...   111   7e-22
gi|294809604|ref|ZP_06768297.1| conserved hypothetical protein [...   109   1e-21
gi|345516843|ref|ZP_08796329.1| outer membrane protein [Bacteroi...   108   4e-21
gi|29348734|ref|NP_812237.1| hypothetical protein BT_3325 [Bacte...   108   5e-21
gi|237710369|ref|ZP_04540850.1| conserved hypothetical protein [...   108   5e-21
gi|319641805|ref|ZP_07996484.1| hypothetical protein HMPREF9011_...   108   5e-21
gi|150004746|ref|YP_001299490.1| outer membrane protein [Bactero...   108   5e-21
gi|294775176|ref|ZP_06740702.1| conserved hypothetical protein [...   107   5e-21
gi|298387097|ref|ZP_06996651.1| hypothetical protein HMPREF9007_...   107   5e-21
gi|212693965|ref|ZP_03302093.1| hypothetical protein BACDOR_0348...   107   1e-20
gi|293371534|ref|ZP_06617952.1| conserved hypothetical protein [...   106   1e-20
gi|336403654|ref|ZP_08584365.1| hypothetical protein HMPREF0127_...   106   1e-20
gi|265751182|ref|ZP_06087245.1| outer membrane protein [Bacteroi...   106   2e-20
gi|255012900|ref|ZP_05285026.1| outer membrane protein [Bacteroi...   106   2e-20
gi|298374203|ref|ZP_06984161.1| hypothetical protein HMPREF0104_...   106   2e-20
gi|150009851|ref|YP_001304594.1| outer membrane protein [Parabac...   105   3e-20
gi|255690640|ref|ZP_05414315.1| conserved hypothetical outer mem...   105   3e-20
gi|150009852|ref|YP_001304595.1| hypothetical protein BDI_3268 [...   105   4e-20
gi|262382873|ref|ZP_06076010.1| conserved hypothetical protein [...   105   4e-20
gi|255012899|ref|ZP_05285025.1| hypothetical protein B2_03281 [B...   105   4e-20
gi|256838440|ref|ZP_05543950.1| conserved hypothetical protein [...   105   4e-20
gi|298374204|ref|ZP_06984162.1| hypothetical protein HMPREF0104_...   104   4e-20
gi|153807232|ref|ZP_01959900.1| hypothetical protein BACCAC_0151...   104   8e-20
gi|295086113|emb|CBK67636.1| hypothetical protein [Bacteroides x...   102   2e-19
gi|237720530|ref|ZP_04551011.1| conserved hypothetical protein [...    95   4e-17

Sequences not found previously or not previously below threshold:

gi|237723142|ref|ZP_04553623.1| conserved hypothetical protein [...   310   5e-82
gi|293372683|ref|ZP_06619065.1| conserved hypothetical protein [...   310   8e-82
gi|60680905|ref|YP_211049.1| hypothetical protein BF1393 [Bacter...   304   4e-80
gi|265762857|ref|ZP_06091425.1| conserved hypothetical protein [...   303   8e-80
gi|53712755|ref|YP_098747.1| hypothetical protein BF1462 [Bacter...   303   9e-80
gi|301162468|emb|CBW22014.1| conserved hypothetical protein [Bac...   302   2e-79
gi|313145862|ref|ZP_07808055.1| conserved hypothetical protein [...   299   1e-78
gi|254514036|ref|ZP_05126097.1| porin [gamma proteobacterium NOR...   292   1e-76
gi|83859076|ref|ZP_00952597.1| hypothetical protein OA2633_11765...   262   2e-67
gi|254284333|ref|ZP_04959301.1| secreted protein of porin family...   253   1e-64
gi|163751252|ref|ZP_02158480.1| hypothetical protein KT99_13922 ...   244   4e-62
gi|71278035|ref|YP_270093.1| hypothetical protein CPS_3418 [Colw...   228   3e-57
gi|127513540|ref|YP_001094737.1| hypothetical protein Shew_2612 ...   227   6e-57
gi|149378152|ref|ZP_01895870.1| hypothetical protein MDG893_1707...   215   2e-53
gi|71281972|ref|YP_268144.1| hypothetical protein CPS_1401 [Colw...   215   2e-53
gi|71281256|ref|YP_271601.1| hypothetical protein CPS_4962 [Colw...   215   3e-53
gi|71281682|ref|YP_268006.1| hypothetical protein CPS_1263 [Colw...   214   4e-53
gi|296121679|ref|YP_003629457.1| hypothetical protein Plim_1424 ...   210   7e-52
gi|308050736|ref|YP_003914302.1| hypothetical protein Fbal_3028 ...   210   8e-52
gi|71279287|ref|YP_271372.1| hypothetical protein CPS_4728 [Colw...   210   1e-51
gi|157374043|ref|YP_001472643.1| hypothetical protein Ssed_0904 ...   197   5e-48
gi|212634642|ref|YP_002311167.1| hypothetical protein swp_1816 [...   196   2e-47
gi|239996655|ref|ZP_04717179.1| hypothetical protein AmacA2_1959...   193   1e-46
gi|225154904|ref|ZP_03723402.1| porin [Opitutaceae bacterium TAV...   189   2e-45
gi|196234197|ref|ZP_03133029.1| hypothetical protein CfE428DRAFT...   178   5e-42
gi|307546536|ref|YP_003899015.1| hypothetical protein HELO_3946 ...   172   2e-40
gi|127511207|ref|YP_001092404.1| hypothetical protein Shew_0273 ...   171   3e-40
gi|157377319|ref|YP_001475919.1| hypothetical protein Ssed_4187 ...   171   4e-40
gi|24372989|ref|NP_717031.1| hypothetical protein SO_1411 [Shewa...   171   4e-40
gi|167625874|ref|YP_001676168.1| hypothetical protein Shal_3969 ...   171   5e-40
gi|319424687|gb|ADV52761.1| conserved hypothetical protein [Shew...   170   6e-40
gi|113968646|ref|YP_732439.1| hypothetical protein Shewmr4_0302 ...   168   4e-39
gi|333368097|ref|ZP_08460316.1| hypothetical protein HMPREF9373_...   167   6e-39
gi|157960151|ref|YP_001500185.1| hypothetical protein Spea_0322 ...   166   1e-38
gi|153001056|ref|YP_001366737.1| hypothetical protein Shew185_25...   166   2e-38
gi|294056515|ref|YP_003550173.1| hypothetical protein Caka_2990 ...   164   8e-38
gi|152994146|ref|YP_001338981.1| hypothetical protein Mmwyl1_010...   146   2e-32
gi|254426953|ref|ZP_05040660.1| hypothetical protein ADG881_183 ...   145   3e-32
gi|110597070|ref|ZP_01385359.1| hypothetical protein CferDRAFT_1...   145   4e-32
gi|149375094|ref|ZP_01892867.1| hypothetical protein MDG893_0855...   138   3e-30
gi|261415489|ref|YP_003249172.1| hypothetical protein Fisuc_1085...   136   2e-29
gi|87311887|ref|ZP_01093999.1| hypothetical protein DSM3645_0480...   135   4e-29
gi|311693986|gb|ADP96859.1| porin [Marinobacter adhaerens HP15]       134   5e-29
gi|149375500|ref|ZP_01893270.1| hypothetical protein MDG893_1662...   132   2e-28
gi|337287879|ref|YP_004627351.1| hypothetical protein TOPB45_031...   125   3e-26
gi|197117816|ref|YP_002138243.1| hypothetical protein Gbem_1428 ...   123   1e-25
gi|253701428|ref|YP_003022617.1| hypothetical protein GM21_2826 ...   119   1e-24
gi|224026402|ref|ZP_03644768.1| hypothetical protein BACCOPRO_03...   117   8e-24
gi|162453429|ref|YP_001615796.1| hypothetical protein sce5153 [S...   115   3e-23
gi|146302555|ref|YP_001197146.1| hypothetical protein Fjoh_4828 ...   113   1e-22
gi|53711477|ref|YP_097469.1| hypothetical protein BF0186 [Bacter...   111   4e-22
gi|60679747|ref|YP_209891.1| outer membrane protein [Bacteroides...   111   4e-22
gi|345510737|ref|ZP_08790299.1| hypothetical protein BSAG_00259 ...   110   9e-22
gi|294644572|ref|ZP_06722326.1| conserved hypothetical protein [...   110   1e-21
gi|222055285|ref|YP_002537647.1| hypothetical protein Geob_2192 ...   109   1e-21
gi|78224494|ref|YP_386241.1| hypothetical protein Gmet_3303 [Geo...   108   4e-21
gi|315920864|ref|ZP_07917104.1| conserved hypothetical protein [...   108   4e-21
gi|114328100|ref|YP_745257.1| putative cytoplasmic protein [Gran...   108   4e-21
gi|160884028|ref|ZP_02065031.1| hypothetical protein BACOVA_0200...   108   5e-21
gi|336417484|ref|ZP_08597807.1| hypothetical protein HMPREF1017_...   108   5e-21
gi|338738348|ref|YP_004675310.1| hypothetical protein HYPMC_1506...   107   7e-21
gi|153004322|ref|YP_001378647.1| hypothetical protein Anae109_14...   107   8e-21
gi|94970653|ref|YP_592701.1| hypothetical protein Acid345_3626 [...   107   1e-20
gi|197119933|ref|YP_002140360.1| hypothetical protein Gbem_3572 ...   106   1e-20
gi|328543505|ref|YP_004303614.1| Porin subfamily [Polymorphum gi...   106   1e-20
gi|262405550|ref|ZP_06082100.1| conserved hypothetical protein [...   106   2e-20
gi|298291099|ref|YP_003693038.1| porin [Starkeya novella DSM 506...   106   2e-20
gi|197120460|ref|YP_002132411.1| hypothetical protein AnaeK_0039...   104   5e-20
gi|337288507|ref|YP_004627979.1| hypothetical protein TOPB45_095...   104   6e-20
gi|86156465|ref|YP_463250.1| hypothetical protein Adeh_0035 [Ana...   102   2e-19
gi|86747628|ref|YP_484124.1| putative Omp2b porin [Rhodopseudomo...   102   2e-19
gi|254469107|ref|ZP_05082512.1| porin [Pseudovibrio sp. JE062] >...   102   2e-19
gi|217979528|ref|YP_002363675.1| hypothetical protein Msil_3415 ...   102   4e-19
gi|296447787|ref|ZP_06889701.1| conserved hypothetical protein [...   101   4e-19
gi|86750153|ref|YP_486649.1| putative Omp2b porin [Rhodopseudomo...   100   6e-19
gi|220915173|ref|YP_002490477.1| hypothetical protein A2cp1_0051...   100   7e-19
gi|170739253|ref|YP_001767908.1| porin [Methylobacterium sp. 4-4...   100   8e-19
gi|338975005|ref|ZP_08630360.1| putative outer membrane protein ...   100   1e-18
gi|197121849|ref|YP_002133800.1| hypothetical protein AnaeK_1440...   100   2e-18
gi|307946574|ref|ZP_07661909.1| porin omp2b [Roseibium sp. Trich...    99   2e-18
gi|39936486|ref|NP_948762.1| hypothetical protein RPA3423 [Rhodo...    99   2e-18
gi|192292277|ref|YP_001992882.1| porin [Rhodopseudomonas palustr...    99   2e-18
gi|154247746|ref|YP_001418704.1| porin [Xanthobacter autotrophic...    99   3e-18
gi|86158845|ref|YP_465630.1| hypothetical protein Adeh_2423 [Ana...    99   3e-18
gi|338974872|ref|ZP_08630228.1| putative outer membrane protein ...    99   3e-18
gi|296114198|ref|ZP_06832853.1| hypothetical protein GXY_00399 [...    99   4e-18
gi|115524638|ref|YP_781549.1| porin [Rhodopseudomonas palustris ...    98   4e-18
gi|254500343|ref|ZP_05112494.1| Porin subfamily [Labrenzia alexa...    98   4e-18
gi|220921313|ref|YP_002496614.1| porin [Methylobacterium nodulan...    98   6e-18
gi|328545052|ref|YP_004305161.1| Porin subfamily [Polymorphum gi...    97   1e-17
gi|254469295|ref|ZP_05082700.1| Porin subfamily protein [Pseudov...    97   1e-17
gi|110635245|ref|YP_675453.1| hypothetical protein Meso_2915 [Me...    97   1e-17
gi|182680288|ref|YP_001834434.1| hypothetical protein Bind_3388 ...    96   2e-17
gi|126665345|ref|ZP_01736327.1| hypothetical protein MELB17_2217...    96   2e-17
gi|90424627|ref|YP_532997.1| hypothetical protein RPC_3136 [Rhod...    96   2e-17
gi|39933615|ref|NP_945891.1| putative Omp2b porin [Rhodopseudomo...    96   2e-17
gi|192288969|ref|YP_001989574.1| porin [Rhodopseudomonas palustr...    96   3e-17
gi|91974803|ref|YP_567462.1| putative Omp2b porin [Rhodopseudomo...    96   3e-17
gi|328954353|ref|YP_004371687.1| hypothetical protein Desac_2691...    96   3e-17
gi|313202706|ref|YP_004041363.1| outer membrane protein [Paludib...    95   4e-17
gi|222053310|ref|YP_002535672.1| hypothetical protein Geob_0198 ...    95   4e-17
gi|78224490|ref|YP_386237.1| hypothetical protein Gmet_3299 [Geo...    95   5e-17
gi|316934421|ref|YP_004109403.1| porin [Rhodopseudomonas palustr...    95   5e-17
gi|78223355|ref|YP_385102.1| hypothetical protein Gmet_2148 [Geo...    95   6e-17
gi|86749264|ref|YP_485760.1| hypothetical protein RPB_2143 [Rhod...    94   6e-17
gi|75676124|ref|YP_318545.1| putative porin [Nitrobacter winogra...    94   6e-17
gi|115524329|ref|YP_781240.1| porin [Rhodopseudomonas palustris ...    94   6e-17
gi|254500644|ref|ZP_05112795.1| Porin subfamily [Labrenzia alexa...    94   8e-17
gi|158422837|ref|YP_001524129.1| outer membrane protein 1 [Azorh...    94   8e-17
gi|158425159|ref|YP_001526451.1| outer membrane protein, porin p...    94   8e-17
gi|91976886|ref|YP_569545.1| putative Omp2b porin [Rhodopseudomo...    94   9e-17
gi|39935485|ref|NP_947761.1| outer membrane protein porin [Rhodo...    93   1e-16
gi|296114901|ref|ZP_06833549.1| hypothetical protein GXY_03968 [...    93   2e-16
gi|220916641|ref|YP_002491945.1| hypothetical protein A2cp1_1535...    93   2e-16
gi|220921473|ref|YP_002496774.1| porin [Methylobacterium nodulan...    93   2e-16
gi|170739042|ref|YP_001767697.1| porin [Methylobacterium sp. 4-4...    92   3e-16
gi|338974541|ref|ZP_08629899.1| putative porin precursor [Bradyr...    91   5e-16
gi|346917954|gb|EGY00129.1| hypothetical protein AZA_89741 [Azos...    91   5e-16
gi|90424388|ref|YP_532758.1| putative Omp2b porin [Rhodopseudomo...    91   6e-16
gi|316933316|ref|YP_004108298.1| porin [Rhodopseudomonas palustr...    91   8e-16
gi|91977747|ref|YP_570406.1| hypothetical protein RPD_3281 [Rhod...    91   9e-16
gi|330991425|ref|ZP_08315376.1| hypothetical protein SXCC_01330 ...    90   1e-15
gi|336239641|ref|XP_003342707.1| hypothetical protein SMAC_10973...    90   2e-15
gi|340777296|ref|ZP_08697239.1| hypothetical protein AaceN1_0560...    89   2e-15
gi|118590414|ref|ZP_01547816.1| ATP/GTP-binding site motif A (P-...    89   3e-15
gi|339022238|ref|ZP_08646197.1| hypothetical protein ATPR_2505 [...    89   3e-15
gi|92117789|ref|YP_577518.1| putative porin [Nitrobacter hamburg...    89   4e-15
gi|146341392|ref|YP_001206440.1| putative porin [Bradyrhizobium ...    89   4e-15
gi|320105423|ref|YP_004181013.1| hypothetical protein AciPR4_018...    88   4e-15
gi|322417933|ref|YP_004197156.1| hypothetical protein GM18_0393 ...    88   4e-15
gi|92117788|ref|YP_577517.1| putative porin [Nitrobacter hamburg...    88   5e-15
gi|300777670|ref|ZP_07087528.1| conserved hypothetical protein [...    88   6e-15
gi|154246228|ref|YP_001417186.1| porin [Xanthobacter autotrophic...    88   6e-15
gi|345529813|emb|CCB69843.1| Protein of unknown function precurs...    88   6e-15
gi|58040570|ref|YP_192534.1| hypothetical protein GOX2142 [Gluco...    88   7e-15
gi|154247747|ref|YP_001418705.1| porin [Xanthobacter autotrophic...    87   1e-14
gi|254450564|ref|ZP_05064001.1| conserved hypothetical protein [...    87   1e-14
gi|182678961|ref|YP_001833107.1| hypothetical protein Bind_1995 ...    87   2e-14
gi|335932923|gb|AEH63463.1| conserved hypothetical protein [Zymo...    86   2e-14
gi|335931827|gb|AEH62367.1| conserved hypothetical protein [Zymo...    86   2e-14
gi|56552354|ref|YP_163193.1| hypothetical protein ZMO1458 [Zymom...    86   3e-14
gi|260753959|ref|YP_003226852.1| hypothetical protein Za10_1734 ...    86   3e-14
gi|258542546|ref|YP_003187979.1| hypothetical protein APA01_1459...    86   3e-14
gi|283856326|ref|YP_162502.2| hypothetical protein ZMO0767 [Zymo...    85   4e-14
gi|146341391|ref|YP_001206439.1| putative porin [Bradyrhizobium ...    85   5e-14
gi|188582622|ref|YP_001926067.1| porin [Methylobacterium populi ...    85   5e-14
gi|75674861|ref|YP_317282.1| putative porin [Nitrobacter winogra...    85   6e-14
gi|260752752|ref|YP_003225645.1| hypothetical protein Za10_0512 ...    85   6e-14
gi|345303411|ref|YP_004825313.1| hypothetical protein Rhom172_15...    84   7e-14
gi|327399674|ref|YP_004340543.1| hypothetical protein Hipma_1528...    84   7e-14
gi|92118453|ref|YP_578182.1| putative porin [Nitrobacter hamburg...    84   7e-14
gi|153009551|ref|YP_001370766.1| porin [Ochrobactrum anthropi AT...    84   7e-14
gi|338707472|ref|YP_004661673.1| hypothetical protein Zymop_0480...    84   8e-14
gi|118588426|ref|ZP_01545835.1| putative Omp2b porin [Stappia ag...    84   9e-14
gi|330993217|ref|ZP_08317154.1| hypothetical protein SXCC_03117 ...    84   1e-13
gi|148254503|ref|YP_001239088.1| porin domain-containing protein...    83   1e-13
gi|146342721|ref|YP_001207769.1| hypothetical protein BRADO5888 ...    83   2e-13
gi|225874935|ref|YP_002756394.1| hypothetical protein ACP_3399 [...    83   2e-13
gi|298294027|ref|YP_003695966.1| porin [Starkeya novella DSM 506...    83   2e-13
gi|329115303|ref|ZP_08244057.1| Hypothetical protein APO_2382 [A...    83   3e-13
gi|239831845|ref|ZP_04680174.1| Outer membrane protein IIIA prec...    82   3e-13
gi|182678840|ref|YP_001832986.1| porin [Beijerinckia indica subs...    82   4e-13
gi|299135116|ref|ZP_07028307.1| porin [Afipia sp. 1NLS2] >gnl|BL...    81   5e-13
gi|268317054|ref|YP_003290773.1| hypothetical protein Rmar_1498 ...    81   6e-13
gi|163852601|ref|YP_001640644.1| porin [Methylobacterium extorqu...    81   8e-13
gi|189501713|ref|YP_001957430.1| hypothetical protein Aasi_0258 ...    81   8e-13
gi|27380094|ref|NP_771623.1| hypothetical protein bll4983 [Brady...    81   8e-13
gi|328954352|ref|YP_004371686.1| hypothetical protein Desac_2690...    81   1e-12
gi|320107694|ref|YP_004183284.1| hypothetical protein AciPR4_251...    80   1e-12
gi|339021831|ref|ZP_08645817.1| hypothetical protein ATPR_2125 [...    80   2e-12
gi|118590700|ref|ZP_01548101.1| putative Omp2b porin [Stappia ag...    80   2e-12
gi|58039023|ref|YP_190987.1| hypothetical protein GOX0553 [Gluco...    79   2e-12
gi|251771942|gb|EES52514.1| protein of unknown function [Leptosp...    79   2e-12
gi|153009972|ref|YP_001371187.1| porin [Ochrobactrum anthropi AT...    79   3e-12
gi|188579539|ref|YP_001922984.1| porin [Methylobacterium populi ...    79   3e-12
gi|38505503|gb|AAR23259.1| putative porin [Bradyrhizobium sp. IS...    79   3e-12
gi|209884960|ref|YP_002288817.1| porin [Oligotropha carboxidovor...    78   5e-12
gi|94967550|ref|YP_589598.1| hypothetical protein Acid345_0519 [...    78   5e-12
gi|255535154|ref|YP_003095525.1| hypothetical protein FIC_01013 ...    78   5e-12
gi|217976920|ref|YP_002361067.1| porin [Methylocella silvestris ...    78   7e-12
gi|170751131|ref|YP_001757391.1| porin [Methylobacterium radioto...    78   7e-12
gi|170751468|ref|YP_001757728.1| porin [Methylobacterium radioto...    77   7e-12
gi|163760610|ref|ZP_02167691.1| porin [Hoeflea phototrophica DFL...    77   8e-12
gi|162148092|ref|YP_001602553.1| hypothetical protein GDI_2309 [...    77   1e-11
gi|284036963|ref|YP_003386893.1| hypothetical protein Slin_2049 ...    77   1e-11
gi|170746670|ref|YP_001752930.1| porin [Methylobacterium radioto...    77   1e-11
gi|209542706|ref|YP_002274935.1| hypothetical protein Gdia_0526 ...    77   1e-11
gi|170751336|ref|YP_001757596.1| porin [Methylobacterium radioto...    76   2e-11
gi|118592716|ref|ZP_01550106.1| putative Omp2b porin [Stappia ag...    76   2e-11
gi|116622869|ref|YP_825025.1| hypothetical protein Acid_3770 [Ca...    76   3e-11
gi|153002916|ref|YP_001377241.1| hypothetical protein Anae109_00...    76   3e-11
gi|85715071|ref|ZP_01046055.1| putative porin [Nitrobacter sp. N...    76   3e-11
gi|299137434|ref|ZP_07030616.1| conserved hypothetical protein [...    76   4e-11
gi|322435689|ref|YP_004217901.1| hypothetical protein AciX9_2076...    75   4e-11
gi|124515648|gb|EAY57158.1| hypothetical protein UBAL2_80490438 ...    75   5e-11
gi|329113601|ref|ZP_08242381.1| Hypothetical protein APO_0375 [A...    75   5e-11
gi|170751469|ref|YP_001757729.1| porin [Methylobacterium radioto...    74   7e-11
gi|182678063|ref|YP_001832209.1| hypothetical protein Bind_1077 ...    74   7e-11
gi|206601866|gb|EDZ38349.1| Hypothetical protein CGL2_08581003 [...    74   8e-11
gi|240139860|ref|YP_002964337.1| hypothetical protein MexAM1_MET...    74   8e-11
gi|17987588|ref|NP_540222.1| porin [Brucella melitensis bv. 1 st...    74   1e-10
gi|237815095|ref|ZP_04594093.1| Outer membrane protein IIIA prec...    74   1e-10
gi|258543521|ref|YP_003188954.1| hypothetical protein APA01_2468...    74   1e-10
gi|163760612|ref|ZP_02167693.1| Omp2b porin (major cell envelope...    74   1e-10
gi|163842911|ref|YP_001627315.1| Outer membrane protein IIIA pre...    74   1e-10
gi|23501526|ref|NP_697653.1| porin Omp2a [Brucella suis 1330] >g...    74   1e-10
gi|218531361|ref|YP_002422177.1| porin [Methylobacterium chlorom...    74   1e-10
gi|62289600|ref|YP_221393.1| Omp2b, porin [Brucella abortus bv. ...    74   1e-10
gi|118587945|ref|ZP_01545355.1| putative Omp2b porin [Stappia ag...    74   1e-10
gi|124516765|gb|EAY58273.1| protein of unknown function [Leptosp...    74   1e-10
gi|163852526|ref|YP_001640569.1| porin [Methylobacterium extorqu...    73   2e-10
gi|206603628|gb|EDZ40108.1| Protein of unknown function [Leptosp...    73   2e-10
gi|215275747|sp|Q8YG56.2|OMP2B_BRUME RecName: Full=Porin omp2b; ...    73   2e-10
gi|182677621|ref|YP_001831767.1| porin [Beijerinckia indica subs...    73   2e-10
gi|215275752|sp|Q45428.2|OMP2B_BRUSU RecName: Full=Porin omp2b; ...    73   2e-10
gi|215275751|sp|B0CKW5.2|OMP2B_BRUSI RecName: Full=Porin omp2b; ...    73   2e-10
gi|256369078|ref|YP_003106586.1| porin Omp2b [Brucella microti C...    73   2e-10
gi|62467629|gb|AAX83998.1| Omp2b [Brucella suis]                       73   2e-10
gi|62467627|gb|AAX83997.1| Omp2b [Brucella suis ATCC 23445]            73   2e-10
gi|294850885|ref|ZP_06791567.1| porin omp2b [Brucella sp. NVSL 0...    73   2e-10
gi|297248013|ref|ZP_06931731.1| porin omp2b [Brucella abortus bv...    73   2e-10
gi|75428087|sp|Q44665.1|OMP2B_BRUA1 RecName: Full=Porin omp2b; F...    73   2e-10
gi|62467625|gb|AAX83996.1| Omp2b [Brucella suis]                       73   2e-10
gi|841482|gb|AAA67790.1| porin [Brucella melitensis]                   73   2e-10
gi|296445087|ref|ZP_06887048.1| conserved hypothetical protein [...    72   2e-10
gi|27381999|ref|NP_773528.1| porin [Bradyrhizobium japonicum USD...    72   2e-10
gi|62467631|gb|AAX83999.1| Omp2b [Brucella suis]                       72   3e-10
gi|62467623|gb|AAX83995.1| Omp2b [Brucella suis]                       72   3e-10
gi|182679489|ref|YP_001833635.1| porin [Beijerinckia indica subs...    72   3e-10
gi|225852162|ref|YP_002732395.1| outer membrane protein IIIA pre...    72   3e-10
gi|62467633|gb|AAX84000.1| Omp2b [Brucella suis]                       72   3e-10
gi|148256049|ref|YP_001240634.1| porin domain-containing protein...    72   3e-10
gi|146189611|emb|CAM91982.1| outer membrane protein 2b [Brucella...    72   4e-10
gi|161618611|ref|YP_001592498.1| Outer membrane protein IIIA pre...    72   5e-10
gi|145910327|gb|ABP98814.1| Omp2b [Brucella ovis] >gnl|BL_ORD_ID...    71   6e-10
gi|170741639|ref|YP_001770294.1| porin [Methylobacterium sp. 4-4...    71   6e-10
gi|299139103|ref|ZP_07032279.1| conserved hypothetical protein [...    71   6e-10
gi|213133541|gb|ACJ43423.1| Omp2b [Brucella pinnipedialis]             71   7e-10
gi|153007792|ref|YP_001369007.1| porin [Ochrobactrum anthropi AT...    71   8e-10
gi|239831208|ref|ZP_04679537.1| Outer membrane protein IIIA prec...    71   8e-10
gi|215275745|sp|A9MA15.2|OMP2B_BRUC2 RecName: Full=Porin omp2b; ...    71   9e-10
gi|225627143|ref|ZP_03785181.1| Outer membrane protein IIIA prec...    71   9e-10
gi|213133521|gb|ACJ43413.1| Omp2b [Brucella pinnipedialis] >gnl|...    71   1e-09
gi|118587944|ref|ZP_01545354.1| putative Omp2b porin [Stappia ag...    71   1e-09
gi|62467635|gb|AAX84001.1| Omp2b [Brucella suis]                       71   1e-09
gi|213133517|gb|ACJ43411.1| Omp2b [Brucella pinnipedialis]             71   1e-09

Searching..................................................done


Results from round 3


                                                                 Score    E
Sequences producing significant alignments:                      (bits) Value
Sequences used in model and found again:

gi|169794900|ref|YP_001712693.1| hypothetical protein ABAYE0730 ...   380   e-103
gi|213157696|ref|YP_002320494.1| hypothetical protein AB57_3175 ...   379   e-103
gi|193078209|gb|ABO13166.2| putative protein (DcaP-like) [Acinet...   379   e-102
gi|260557266|ref|ZP_05829482.1| conserved hypothetical protein [...   379   e-102
gi|184159325|ref|YP_001847664.1| putative DcaP-like protein [Aci...   378   e-102
gi|239502334|ref|ZP_04661644.1| hypothetical protein AbauAB_0846...   378   e-102
gi|126642784|ref|YP_001085768.1| putative protein (DcaP-like) [A...   375   e-101
gi|299768934|ref|YP_003730960.1| putative DcaP-like protein [Aci...   369   1e-99
gi|260548958|ref|ZP_05823180.1| conserved hypothetical protein [...   353   7e-95
gi|226951620|ref|ZP_03822084.1| DcaP-like protein [Acinetobacter...   340   7e-91
gi|325123268|gb|ADY82791.1| hypothetical protein BDGL_002205 [Ac...   327   6e-87
gi|262281225|ref|ZP_06059007.1| conserved hypothetical protein [...   326   9e-87
gi|332876418|ref|ZP_08444187.1| hypothetical protein HMPREF0022_...   324   3e-86
gi|332852014|ref|ZP_08433881.1| hypothetical protein HMPREF0021_...   324   5e-86
gi|126641426|ref|YP_001084410.1| putative protein (DcaP-like) [A...   318   2e-84
gi|239503657|ref|ZP_04662967.1| putative protein (DcaP-like) [Ac...   317   3e-84
gi|184157735|ref|YP_001846074.1| putative DcaP-like protein [Aci...   317   4e-84
gi|262368825|ref|ZP_06062154.1| conserved hypothetical protein [...   317   6e-84
gi|342238786|gb|EGU03212.1| putative DcaP-like protein [Acinetob...   317   6e-84
gi|169796330|ref|YP_001714123.1| hypothetical protein ABAYE2284 ...   316   8e-84
gi|293608448|ref|ZP_06690751.1| conserved hypothetical protein [...   316   8e-84
gi|213156934|ref|YP_002318979.1| hypothetical protein AB57_1605 ...   316   1e-83
gi|260555399|ref|ZP_05827620.1| conserved hypothetical protein [...   315   2e-83
gi|262278715|ref|ZP_06056500.1| conserved hypothetical protein [...   315   2e-83
gi|325121818|gb|ADY81341.1| hypothetical protein BDGL_000755 [Ac...   315   2e-83
gi|299770601|ref|YP_003732627.1| putative protein (DcaP-like) [A...   312   2e-82
gi|169632583|ref|YP_001706319.1| hypothetical protein ABSDF0721 ...   312   2e-82
gi|293610949|ref|ZP_06693248.1| conserved hypothetical protein [...   309   2e-81
gi|197106284|ref|YP_002131661.1| hypothetical protein PHZ_c2823 ...   306   1e-80
gi|239502269|ref|ZP_04661579.1| putative DcaP-like protein [Acin...   303   7e-80
gi|184157854|ref|YP_001846193.1| putative DcaP-like protein [Aci...   302   2e-79
gi|315127427|ref|YP_004069430.1| hypothetical protein PSM_A2365 ...   302   2e-79
gi|322508169|gb|ADX03623.1| putative DcaP-like protein [Acinetob...   301   2e-79
gi|255319100|ref|ZP_05360321.1| conserved hypothetical protein [...   301   3e-79
gi|260555279|ref|ZP_05827500.1| conserved hypothetical protein [...   299   1e-78
gi|301512788|ref|ZP_07238025.1| hypothetical protein AbauAB05_14...   299   2e-78
gi|226954000|ref|ZP_03824464.1| DcaP-like protein [Acinetobacter...   299   2e-78
gi|169796217|ref|YP_001714010.1| hypothetical protein ABAYE2157 ...   298   2e-78
gi|254428258|ref|ZP_05041965.1| hypothetical protein ADG881_1488...   296   8e-78
gi|332532865|ref|ZP_08408738.1| hypothetical protein PH505_aj005...   296   8e-78
gi|260550666|ref|ZP_05824875.1| conserved hypothetical protein [...   296   9e-78
gi|193077144|gb|ABO11922.2| putative protein (DcaP-like) [Acinet...   296   1e-77
gi|294650404|ref|ZP_06727767.1| DcaP family protein [Acinetobact...   294   5e-77
gi|299770476|ref|YP_003732502.1| hypothetical protein AOLE_11200...   293   7e-77
gi|119468995|ref|ZP_01612020.1| hypothetical protein ATW7_04507 ...   293   8e-77
gi|126641540|ref|YP_001084524.1| putative protein (DcaP-like) [A...   292   1e-76
gi|77359648|ref|YP_339223.1| hypothetical protein PSHAa0696 [Pse...   292   2e-76
gi|85710360|ref|ZP_01041425.1| hypothetical protein NAP1_15783 [...   291   4e-76
gi|157373416|ref|YP_001472016.1| porin [Shewanella sediminis HAW...   291   4e-76
gi|262278839|ref|ZP_06056624.1| conserved hypothetical protein [...   290   7e-76
gi|127512459|ref|YP_001093656.1| porin [Shewanella loihica PV-4]...   290   7e-76
gi|110835014|ref|YP_693873.1| hypothetical protein ABO_2153 [Alc...   289   1e-75
gi|170727073|ref|YP_001761099.1| porin [Shewanella woodyi ATCC 5...   289   1e-75
gi|329890675|ref|ZP_08269018.1| porin [Brevundimonas diminuta AT...   289   2e-75
gi|294140565|ref|YP_003556543.1| hypothetical protein SVI_1794 [...   289   2e-75
gi|157374999|ref|YP_001473599.1| porin [Shewanella sediminis HAW...   289   2e-75
gi|293608326|ref|ZP_06690629.1| conserved hypothetical protein [...   288   3e-75
gi|335425175|ref|ZP_08554158.1| porin [Salinisphaera shabanensis...   288   3e-75
gi|50085869|ref|YP_047379.1| hypothetical protein ACIAD2824 [Aci...   287   7e-75
gi|157962382|ref|YP_001502416.1| porin [Shewanella pealeana ATCC...   286   1e-74
gi|226951663|ref|ZP_03822127.1| DcaP-like protein [Acinetobacter...   285   3e-74
gi|325121940|gb|ADY81463.1| hypothetical protein BDGL_000877 [Ac...   284   3e-74
gi|294651342|ref|ZP_06728661.1| conserved hypothetical protein [...   284   3e-74
gi|212634661|ref|YP_002311186.1| hypothetical protein swp_1835 [...   283   1e-73
gi|88859039|ref|ZP_01133680.1| hypothetical protein PTD2_08544 [...   282   1e-73
gi|336311908|ref|ZP_08566866.1| hypothetical protein SOHN41_0234...   282   2e-73
gi|114321648|ref|YP_743331.1| hypothetical protein Mlg_2501 [Alk...   282   2e-73
gi|167623625|ref|YP_001673919.1| porin [Shewanella halifaxensis ...   281   3e-73
gi|302383987|ref|YP_003819810.1| porin [Brevundimonas subvibrioi...   281   3e-73
gi|262371788|ref|ZP_06065067.1| conserved hypothetical protein [...   281   4e-73
gi|289666154|ref|ZP_06487735.1| putative secreted protein [Xanth...   280   4e-73
gi|217973701|ref|YP_002358452.1| porin [Shewanella baltica OS223...   280   8e-73
gi|289670751|ref|ZP_06491826.1| putative secreted protein [Xanth...   280   8e-73
gi|126173978|ref|YP_001050127.1| porin [Shewanella baltica OS155...   280   9e-73
gi|78049830|ref|YP_366005.1| putative secreted protein [Xanthomo...   279   9e-73
gi|160874903|ref|YP_001554219.1| porin [Shewanella baltica OS195...   279   1e-72
gi|304411471|ref|ZP_07393085.1| porin [Shewanella baltica OS183]...   279   1e-72
gi|333891543|ref|YP_004465418.1| hypothetical protein ambt_00270...   279   2e-72
gi|153000270|ref|YP_001365951.1| porin [Shewanella baltica OS185...   278   2e-72
gi|325922617|ref|ZP_08184368.1| hypothetical protein XGA_3392 [X...   277   3e-72
gi|21110606|gb|AAM39013.1| conserved hypothetical protein [Xanth...   277   4e-72
gi|254419338|ref|ZP_05033062.1| hypothetical protein BBAL3_1648 ...   277   5e-72
gi|260554160|ref|ZP_05826419.1| conserved hypothetical protein [...   277   6e-72
gi|114562642|ref|YP_750155.1| hypothetical protein Sfri_1465 [Sh...   276   1e-71
gi|262368300|ref|ZP_06061629.1| conserved hypothetical protein [...   276   1e-71
gi|262376512|ref|ZP_06069741.1| predicted protein [Acinetobacter...   276   1e-71
gi|255319613|ref|ZP_05360823.1| conserved hypothetical protein [...   276   1e-71
gi|117920969|ref|YP_870161.1| hypothetical protein Shewana3_2526...   275   1e-71
gi|114047929|ref|YP_738479.1| hypothetical protein Shewmr7_2437 ...   275   3e-71
gi|166710235|ref|ZP_02241442.1| putative secreted protein [Xanth...   274   3e-71
gi|119775218|ref|YP_927958.1| hypothetical protein Sama_2083 [Sh...   274   4e-71
gi|113970700|ref|YP_734493.1| hypothetical protein Shewmr4_2365 ...   274   4e-71
gi|219806616|dbj|BAH10141.1| Hypothetical porin [Shewanella livi...   274   4e-71
gi|224539120|ref|ZP_03679659.1| hypothetical protein BACCELL_040...   274   6e-71
gi|196229104|ref|ZP_03127969.1| conserved hypothetical protein [...   273   1e-70
gi|308049995|ref|YP_003913561.1| porin [Ferrimonas balearica DSM...   272   1e-70
gi|262281498|ref|ZP_06059278.1| conserved hypothetical protein [...   272   1e-70
gi|91791087|ref|YP_552037.1| hypothetical protein Bpro_5280 [Pol...   272   1e-70
gi|109896847|ref|YP_660102.1| hypothetical protein Patl_0519 [Ps...   272   2e-70
gi|336315589|ref|ZP_08570498.1| hypothetical protein Rhein_1884 ...   272   2e-70
gi|334141981|ref|YP_004535188.1| hypothetical protein PP1Y_AT258...   271   3e-70
gi|189467216|ref|ZP_03016001.1| hypothetical protein BACINT_0360...   270   4e-70
gi|77748760|ref|NP_644477.2| hypothetical protein XAC4178 [Xanth...   270   6e-70
gi|239993176|ref|ZP_04713700.1| hypothetical protein AmacA2_0162...   269   1e-69
gi|188993655|ref|YP_001905665.1| hypothetical protein xccb100_42...   269   1e-69
gi|332304976|ref|YP_004432827.1| hypothetical protein Glaag_0596...   268   2e-69
gi|339053677|ref|ZP_08648331.1| hypothetical protein imdm_1340 [...   268   3e-69
gi|311692997|gb|ADP95870.1| conserved hypothetical protein, secr...   267   6e-69
gi|333984079|ref|YP_004513289.1| porin [Methylomonas methanica M...   267   7e-69
gi|294626447|ref|ZP_06705047.1| secreted protein [Xanthomonas fu...   266   8e-69
gi|160891989|ref|ZP_02072992.1| hypothetical protein BACUNI_0444...   266   9e-69
gi|254482379|ref|ZP_05095619.1| hypothetical protein GPB2148_268...   266   1e-68
gi|239504249|ref|ZP_04663559.1| putative DcaP-like protein [Acin...   265   1e-68
gi|77747975|ref|NP_639398.2| hypothetical protein XCC4059 [Xanth...   265   1e-68
gi|270296359|ref|ZP_06202559.1| conserved hypothetical protein [...   265   2e-68
gi|184158213|ref|YP_001846552.1| putative DcaP-like protein [Aci...   265   3e-68
gi|293608026|ref|ZP_06690329.1| conserved hypothetical protein [...   264   5e-68
gi|88703631|ref|ZP_01101347.1| conserved hypothetical protein, s...   264   6e-68
gi|325122336|gb|ADY81859.1| hypothetical protein BDGL_001273 [Ac...   264   6e-68
gi|167761946|ref|ZP_02434073.1| hypothetical protein BACSTE_0029...   263   7e-68
gi|332875778|ref|ZP_08443577.1| hypothetical protein HMPREF0022_...   263   1e-67
gi|254788342|ref|YP_003075771.1| hypothetical protein TERTU_4535...   263   1e-67
gi|329955668|ref|ZP_08296576.1| hypothetical protein HMPREF9445_...   262   1e-67
gi|344209414|ref|YP_004794555.1| hypothetical protein BurJV3_401...   262   1e-67
gi|254514036|ref|ZP_05126097.1| porin [gamma proteobacterium NOR...   262   2e-67
gi|212694377|ref|ZP_03302505.1| hypothetical protein BACDOR_0390...   262   2e-67
gi|345515078|ref|ZP_08794584.1| hypothetical protein BSEG_00710 ...   262   2e-67
gi|29346983|ref|NP_810486.1| hypothetical protein BT_1573 [Bacte...   261   3e-67
gi|190576407|ref|YP_001974252.1| hypothetical protein Smlt4622 [...   261   4e-67
gi|299770045|ref|YP_003732071.1| putative DcaP-like protein [Aci...   261   4e-67
gi|50085182|ref|YP_046692.1| hypothetical protein ACIAD2054 [Aci...   260   5e-67
gi|254522237|ref|ZP_05134292.1| secreted protein of porin family...   260   5e-67
gi|325917493|ref|ZP_08179699.1| hypothetical protein XVE_3700 [X...   260   5e-67
gi|237723142|ref|ZP_04553623.1| conserved hypothetical protein [...   260   5e-67
gi|194366171|ref|YP_002028781.1| porin [Stenotrophomonas maltoph...   260   6e-67
gi|56461108|ref|YP_156389.1| porin family protein [Idiomarina lo...   260   7e-67
gi|298484363|ref|ZP_07002523.1| conserved hypothetical protein [...   260   8e-67
gi|293372683|ref|ZP_06619065.1| conserved hypothetical protein [...   260   9e-67
gi|294776352|ref|ZP_06741831.1| conserved hypothetical protein [...   259   1e-66
gi|150004971|ref|YP_001299715.1| hypothetical protein BVU_2435 [...   259   1e-66
gi|317476562|ref|ZP_07935809.1| hypothetical protein HMPREF1016_...   259   1e-66
gi|218130070|ref|ZP_03458874.1| hypothetical protein BACEGG_0165...   259   2e-66
gi|160886307|ref|ZP_02067310.1| hypothetical protein BACOVA_0431...   259   2e-66
gi|332186609|ref|ZP_08388352.1| hypothetical protein SUS17_1739 ...   258   3e-66
gi|344207855|ref|YP_004792996.1| porin [Burkholderia sp. JV3] >g...   258   3e-66
gi|299146798|ref|ZP_07039866.1| conserved hypothetical protein [...   257   4e-66
gi|153808593|ref|ZP_01961261.1| hypothetical protein BACCAC_0289...   257   5e-66
gi|190574848|ref|YP_001972693.1| hypothetical protein Smlt2944 [...   257   7e-66
gi|194367745|ref|YP_002030355.1| hypothetical protein Smal_3973 ...   256   9e-66
gi|254524946|ref|ZP_05137001.1| Porin subfamily protein [Stenotr...   256   1e-65
gi|329962176|ref|ZP_08300183.1| hypothetical protein HMPREF9446_...   256   1e-65
gi|255693844|ref|ZP_05417519.1| conserved hypothetical protein [...   255   3e-65
gi|336414565|ref|ZP_08594911.1| hypothetical protein HMPREF1017_...   255   3e-65
gi|298374882|ref|ZP_06984839.1| conserved hypothetical protein [...   254   4e-65
gi|149374340|ref|ZP_01892114.1| hypothetical protein MDG893_0984...   254   5e-65
gi|255015660|ref|ZP_05287786.1| hypothetical protein B2_17273 [B...   254   5e-65
gi|329894382|ref|ZP_08270252.1| hypothetical protein IMCC3088_47...   254   6e-65
gi|301309072|ref|ZP_07215016.1| conserved hypothetical protein [...   254   7e-65
gi|254294042|ref|YP_003060065.1| hypothetical protein Hbal_1680 ...   253   7e-65
gi|60680905|ref|YP_211049.1| hypothetical protein BF1393 [Bacter...   253   8e-65
gi|218260278|ref|ZP_03475650.1| hypothetical protein PRABACTJOHN...   253   1e-64
gi|150008406|ref|YP_001303149.1| hypothetical protein BDI_1782 [...   252   1e-64
gi|53712755|ref|YP_098747.1| hypothetical protein BF1462 [Bacter...   252   2e-64
gi|265762857|ref|ZP_06091425.1| conserved hypothetical protein [...   252   2e-64
gi|301162468|emb|CBW22014.1| conserved hypothetical protein [Bac...   252   2e-64
gi|336451605|ref|ZP_08622042.1| hypothetical protein A28LD_1714 ...   251   3e-64
gi|262195817|ref|YP_003267026.1| hypothetical protein Hoch_2599 ...   251   4e-64
gi|325281017|ref|YP_004253559.1| porin [Odoribacter splanchnicus...   250   7e-64
gi|313145862|ref|ZP_07808055.1| conserved hypothetical protein [...   249   1e-63
gi|154493571|ref|ZP_02032891.1| hypothetical protein PARMER_0291...   247   4e-63
gi|87200637|ref|YP_497894.1| hypothetical protein Saro_2624 [Nov...   247   5e-63
gi|91786314|ref|YP_547266.1| hypothetical protein Bpro_0404 [Pol...   247   5e-63
gi|255318735|ref|ZP_05359962.1| conserved hypothetical protein [...   247   5e-63
gi|32475933|ref|NP_868927.1| hypothetical protein RB9520 [Rhodop...   247   6e-63
gi|126669025|ref|ZP_01739961.1| hypothetical protein MELB17_0368...   246   1e-62
gi|329911030|ref|ZP_08275442.1| hypothetical protein IMCC9480_37...   244   4e-62
gi|327543533|gb|EGF29952.1| conserved hypothetical protein, secr...   243   1e-61
gi|254284333|ref|ZP_04959301.1| secreted protein of porin family...   242   2e-61
gi|334343211|ref|YP_004555815.1| hypothetical protein Sphch_3726...   242   3e-61
gi|92112421|ref|YP_572349.1| hypothetical protein Csal_0287 [Chr...   242   3e-61
gi|58584169|ref|YP_203185.1| hypothetical protein XOO4546 [Xanth...   240   5e-61
gi|149174931|ref|ZP_01853555.1| hypothetical protein PM8797T_111...   239   1e-60
gi|262278700|ref|ZP_06056485.1| conserved hypothetical protein [...   239   1e-60
gi|335423842|ref|ZP_08552860.1| hypothetical protein SSPSH_14169...   238   3e-60
gi|346993851|ref|ZP_08861923.1| hypothetical protein RTW15_13152...   237   5e-60
gi|50084852|ref|YP_046362.1| porin precurseur in catabolism of d...   237   7e-60
gi|84625939|ref|YP_453311.1| hypothetical protein XOO_4282 [Xant...   236   9e-60
gi|119504758|ref|ZP_01626836.1| hypothetical protein MGP2080_088...   234   4e-59
gi|319785856|ref|YP_004145331.1| hypothetical protein Psesu_0238...   233   7e-59
gi|94499937|ref|ZP_01306472.1| hypothetical protein RED65_11894 ...   233   9e-59
gi|170728081|ref|YP_001762107.1| hypothetical protein Swoo_3753 ...   232   2e-58
gi|334366798|ref|ZP_08515721.1| conserved hypothetical protein [...   231   3e-58
gi|116624879|ref|YP_827035.1| hypothetical protein Acid_5803 [Ca...   230   7e-58
gi|315498473|ref|YP_004087277.1| hypothetical protein Astex_1460...   230   7e-58
gi|304321390|ref|YP_003855033.1| hypothetical protein PB2503_091...   230   7e-58
gi|254428145|ref|ZP_05041852.1| hypothetical protein ADG881_1375...   230   1e-57
gi|260553752|ref|ZP_05826023.1| DcaP protein [Acinetobacter sp. ...   229   1e-57
gi|254510484|ref|ZP_05122551.1| conserved hypothetical protein [...   229   2e-57
gi|167753717|ref|ZP_02425844.1| hypothetical protein ALIPUT_0199...   229   2e-57
gi|83859076|ref|ZP_00952597.1| hypothetical protein OA2633_11765...   228   3e-57
gi|293608463|ref|ZP_06690766.1| DcaP protein [Acinetobacter sp. ...   228   3e-57
gi|296121679|ref|YP_003629457.1| hypothetical protein Plim_1424 ...   228   4e-57
gi|296531805|ref|ZP_06894620.1| porin family protein [Roseomonas...   227   7e-57
gi|71278035|ref|YP_270093.1| hypothetical protein CPS_3418 [Colw...   227   7e-57
gi|169796345|ref|YP_001714138.1| porin precurseur in catabolism ...   226   1e-56
gi|239503642|ref|ZP_04662952.1| putative porin precurseur in cat...   226   1e-56
gi|83312401|ref|YP_422665.1| hypothetical protein amb3302 [Magne...   226   1e-56
gi|184157719|ref|YP_001846058.1| putative porin precurseur in ca...   226   2e-56
gi|299770616|ref|YP_003732642.1| putative porin precurseur in ca...   225   2e-56
gi|326388722|ref|ZP_08210313.1| hypothetical protein Y88_2945 [N...   223   7e-56
gi|71279287|ref|YP_271372.1| hypothetical protein CPS_4728 [Colw...   223   1e-55
gi|157376270|ref|YP_001474870.1| hypothetical protein Ssed_3138 ...   222   2e-55
gi|300777146|ref|ZP_07087004.1| hypothetical protein HMPREF0204_...   222   3e-55
gi|262376454|ref|ZP_06069683.1| predicted protein [Acinetobacter...   220   6e-55
gi|212636248|ref|YP_002312773.1| hypothetical protein swp_3492 [...   220   1e-54
gi|326389091|ref|ZP_08210673.1| hypothetical protein Y88_3836 [N...   218   4e-54
gi|127513540|ref|YP_001094737.1| hypothetical protein Shew_2612 ...   217   5e-54
gi|116624059|ref|YP_826215.1| hypothetical protein Acid_4973 [Ca...   216   1e-53
gi|114561696|ref|YP_749209.1| secreted porin family protein [She...   215   2e-53
gi|121608574|ref|YP_996381.1| hypothetical protein Veis_1605 [Ve...   215   3e-53
gi|56695995|ref|YP_166349.1| hypothetical protein SPO1098 [Ruege...   214   4e-53
gi|114773247|ref|ZP_01450482.1| hypothetical protein OM2255_0028...   213   1e-52
gi|71281256|ref|YP_271601.1| hypothetical protein CPS_4962 [Colw...   212   2e-52
gi|126739205|ref|ZP_01754899.1| hypothetical protein RSK20926_22...   212   2e-52
gi|294651278|ref|ZP_06728604.1| conserved hypothetical protein [...   212   2e-52
gi|149378152|ref|ZP_01895870.1| hypothetical protein MDG893_1707...   211   3e-52
gi|71281972|ref|YP_268144.1| hypothetical protein CPS_1401 [Colw...   211   4e-52
gi|119468890|ref|ZP_01611915.1| hypothetical protein ATW7_03982 ...   209   1e-51
gi|71281682|ref|YP_268006.1| hypothetical protein CPS_1263 [Colw...   207   9e-51
gi|149376093|ref|ZP_01893859.1| hypothetical protein MDG893_0390...   206   1e-50
gi|308050736|ref|YP_003914302.1| hypothetical protein Fbal_3028 ...   205   2e-50
gi|163751252|ref|ZP_02158480.1| hypothetical protein KT99_13922 ...   204   5e-50
gi|157374043|ref|YP_001472643.1| hypothetical protein Ssed_0904 ...   202   2e-49
gi|212634642|ref|YP_002311167.1| hypothetical protein swp_1816 [...   198   3e-48
gi|239996655|ref|ZP_04717179.1| hypothetical protein AmacA2_1959...   198   4e-48
gi|196234197|ref|ZP_03133029.1| hypothetical protein CfE428DRAFT...   194   5e-47
gi|225154904|ref|ZP_03723402.1| porin [Opitutaceae bacterium TAV...   193   1e-46
gi|127511207|ref|YP_001092404.1| hypothetical protein Shew_0273 ...   193   1e-46
gi|311695935|gb|ADP98808.1| conserved hypothetical protein, secr...   191   3e-46
gi|157377319|ref|YP_001475919.1| hypothetical protein Ssed_4187 ...   188   3e-45
gi|319424687|gb|ADV52761.1| conserved hypothetical protein [Shew...   188   3e-45
gi|93006067|ref|YP_580504.1| hypothetical protein Pcryo_1239 [Ps...   188   4e-45
gi|119356393|ref|YP_911037.1| hypothetical protein Cpha266_0557 ...   187   5e-45
gi|113968646|ref|YP_732439.1| hypothetical protein Shewmr4_0302 ...   186   8e-45
gi|120556228|ref|YP_960579.1| hypothetical protein Maqu_3321 [Ma...   186   9e-45
gi|170726084|ref|YP_001760110.1| hypothetical protein Swoo_1730 ...   186   1e-44
gi|24372989|ref|NP_717031.1| hypothetical protein SO_1411 [Shewa...   186   1e-44
gi|239831845|ref|ZP_04680174.1| Outer membrane protein IIIA prec...   186   2e-44
gi|153009551|ref|YP_001370766.1| porin [Ochrobactrum anthropi AT...   185   3e-44
gi|167625874|ref|YP_001676168.1| hypothetical protein Shal_3969 ...   184   5e-44
gi|194335793|ref|YP_002017587.1| hypothetical protein Ppha_0671 ...   183   8e-44
gi|189346141|ref|YP_001942670.1| hypothetical protein Clim_0604 ...   183   9e-44
gi|153009972|ref|YP_001371187.1| porin [Ochrobactrum anthropi AT...   182   2e-43
gi|153001056|ref|YP_001366737.1| hypothetical protein Shew185_25...   181   5e-43
gi|39933615|ref|NP_945891.1| putative Omp2b porin [Rhodopseudomo...   181   6e-43
gi|157960151|ref|YP_001500185.1| hypothetical protein Spea_0322 ...   180   9e-43
gi|192288969|ref|YP_001989574.1| porin [Rhodopseudomonas palustr...   180   1e-42
gi|78187484|ref|YP_375527.1| hypothetical protein Plut_1630 [Chl...   179   2e-42
gi|86747628|ref|YP_484124.1| putative Omp2b porin [Rhodopseudomo...   178   3e-42
gi|39935485|ref|NP_947761.1| outer membrane protein porin [Rhodo...   178   3e-42
gi|294056515|ref|YP_003550173.1| hypothetical protein Caka_2990 ...   178   4e-42
gi|170739253|ref|YP_001767908.1| porin [Methylobacterium sp. 4-4...   177   7e-42
gi|71065724|ref|YP_264451.1| hypothetical protein Psyc_1166 [Psy...   176   1e-41
gi|110597070|ref|ZP_01385359.1| hypothetical protein CferDRAFT_1...   175   2e-41
gi|239831478|ref|ZP_04679807.1| Outer membrane protein IIIA prec...   175   3e-41
gi|86750153|ref|YP_486649.1| putative Omp2b porin [Rhodopseudomo...   175   4e-41
gi|239831208|ref|ZP_04679537.1| Outer membrane protein IIIA prec...   175   4e-41
gi|333368097|ref|ZP_08460316.1| hypothetical protein HMPREF9373_...   174   4e-41
gi|91974803|ref|YP_567462.1| putative Omp2b porin [Rhodopseudomo...   174   5e-41
gi|316934421|ref|YP_004109403.1| porin [Rhodopseudomonas palustr...   173   9e-41
gi|328543505|ref|YP_004303614.1| Porin subfamily [Polymorphum gi...   172   2e-40
gi|115524638|ref|YP_781549.1| porin [Rhodopseudomonas palustris ...   172   2e-40
gi|337287879|ref|YP_004627351.1| hypothetical protein TOPB45_031...   171   3e-40
gi|153007792|ref|YP_001369007.1| porin [Ochrobactrum anthropi AT...   171   3e-40
gi|307546536|ref|YP_003899015.1| hypothetical protein HELO_3946 ...   171   5e-40
gi|158425159|ref|YP_001526451.1| outer membrane protein, porin p...   170   7e-40
gi|239831476|ref|ZP_04679805.1| Outer membrane protein IIIA prec...   170   1e-39
gi|213133545|gb|ACJ43425.1| Omp2b [Brucella ceti]                     169   1e-39
gi|338975005|ref|ZP_08630360.1| putative outer membrane protein ...   169   1e-39
gi|91976886|ref|YP_569545.1| putative Omp2b porin [Rhodopseudomo...   169   2e-39
gi|237815095|ref|ZP_04594093.1| Outer membrane protein IIIA prec...   169   2e-39
gi|90424627|ref|YP_532997.1| hypothetical protein RPC_3136 [Rhod...   168   2e-39
gi|86749264|ref|YP_485760.1| hypothetical protein RPB_2143 [Rhod...   168   2e-39
gi|256369078|ref|YP_003106586.1| porin Omp2b [Brucella microti C...   168   4e-39
gi|17987588|ref|NP_540222.1| porin [Brucella melitensis bv. 1 st...   168   5e-39
gi|163842911|ref|YP_001627315.1| Outer membrane protein IIIA pre...   168   5e-39
gi|62289600|ref|YP_221393.1| Omp2b, porin [Brucella abortus bv. ...   167   5e-39
gi|841482|gb|AAA67790.1| porin [Brucella melitensis]                  167   8e-39
gi|115524329|ref|YP_781240.1| porin [Rhodopseudomonas palustris ...   167   8e-39
gi|328545052|ref|YP_004305161.1| Porin subfamily [Polymorphum gi...   166   9e-39
gi|161618611|ref|YP_001592498.1| Outer membrane protein IIIA pre...   166   1e-38
gi|298291099|ref|YP_003693038.1| porin [Starkeya novella DSM 506...   166   1e-38
gi|23501526|ref|NP_697653.1| porin Omp2a [Brucella suis 1330] >g...   166   1e-38
gi|261219779|ref|ZP_05934060.1| porin [Brucella ceti M13/05/1] >...   166   2e-38
gi|225627143|ref|ZP_03785181.1| Outer membrane protein IIIA prec...   165   2e-38
gi|8810226|gb|AAF80104.1| Omp2b porin [Brucella abortus]              165   2e-38
gi|261324759|ref|ZP_05963956.1| porin [Brucella neotomae 5K33] >...   165   3e-38
gi|90424388|ref|YP_532758.1| putative Omp2b porin [Rhodopseudomo...   165   3e-38
gi|340790274|ref|YP_004755739.1| porin Omp2b [Brucella pinnipedi...   165   3e-38
gi|225852162|ref|YP_002732395.1| outer membrane protein IIIA pre...   165   3e-38
gi|261415489|ref|YP_003249172.1| hypothetical protein Fisuc_1085...   165   3e-38
gi|215275747|sp|Q8YG56.2|OMP2B_BRUME RecName: Full=Porin omp2b; ...   165   4e-38
gi|213133541|gb|ACJ43423.1| Omp2b [Brucella pinnipedialis]            165   4e-38
gi|192292277|ref|YP_001992882.1| porin [Rhodopseudomonas palustr...   165   4e-38
gi|91977747|ref|YP_570406.1| hypothetical protein RPD_3281 [Rhod...   165   4e-38
gi|146189611|emb|CAM91982.1| outer membrane protein 2b [Brucella...   165   4e-38
gi|215275751|sp|B0CKW5.2|OMP2B_BRUSI RecName: Full=Porin omp2b; ...   165   4e-38
gi|10198211|gb|AAG15255.1| omp2b [Brucella ceti]                      165   4e-38
gi|75428087|sp|Q44665.1|OMP2B_BRUA1 RecName: Full=Porin omp2b; F...   164   4e-38
gi|39936486|ref|NP_948762.1| hypothetical protein RPA3423 [Rhodo...   164   4e-38
gi|10198213|gb|AAG15256.1| omp2a [Brucella ceti]                      164   4e-38
gi|54695155|dbj|BAD67159.1| putative porin [Brucella sp. JM13/00]     164   5e-38
gi|213133543|gb|ACJ43424.1| Omp2a [Brucella ceti]                     164   5e-38
gi|62467629|gb|AAX83998.1| Omp2b [Brucella suis]                      164   6e-38
gi|62467625|gb|AAX83996.1| Omp2b [Brucella suis]                      164   6e-38
gi|154247747|ref|YP_001418705.1| porin [Xanthobacter autotrophic...   164   7e-38
gi|297248013|ref|ZP_06931731.1| porin omp2b [Brucella abortus bv...   164   7e-38
gi|62467627|gb|AAX83997.1| Omp2b [Brucella suis ATCC 23445]           164   7e-38
gi|158422837|ref|YP_001524129.1| outer membrane protein 1 [Azorh...   164   7e-38
gi|213133521|gb|ACJ43413.1| Omp2b [Brucella pinnipedialis] >gnl|...   163   8e-38
gi|215275745|sp|A9MA15.2|OMP2B_BRUC2 RecName: Full=Porin omp2b; ...   163   9e-38
gi|213133517|gb|ACJ43411.1| Omp2b [Brucella pinnipedialis]            163   9e-38
gi|62467633|gb|AAX84000.1| Omp2b [Brucella suis]                      163   1e-37
gi|294850885|ref|ZP_06791567.1| porin omp2b [Brucella sp. NVSL 0...   163   1e-37
gi|62467631|gb|AAX83999.1| Omp2b [Brucella suis]                      163   1e-37
gi|62467623|gb|AAX83995.1| Omp2b [Brucella suis]                      163   1e-37
gi|83375971|gb|ABC17805.1| outer membrane protein 2b [Brucella s...   163   1e-37
gi|215275752|sp|Q45428.2|OMP2B_BRUSU RecName: Full=Porin omp2b; ...   163   1e-37
gi|265983763|ref|ZP_06096498.1| Omp2b porin [Brucella sp. 83/13]...   163   1e-37
gi|239833891|ref|ZP_04682219.1| Outer membrane protein IIIA prec...   163   1e-37
gi|62467635|gb|AAX84001.1| Omp2b [Brucella suis]                      163   1e-37
gi|307946574|ref|ZP_07661909.1| porin omp2b [Roseibium sp. Trich...   163   2e-37
gi|338974872|ref|ZP_08630228.1| putative outer membrane protein ...   162   2e-37
gi|215275748|sp|Q45324.2|OMP2B_BRUNE RecName: Full=Porin omp2b; ...   162   2e-37
gi|306845242|ref|ZP_07477818.1| outer membrane protein 2b [Bruce...   162   2e-37
gi|20804016|emb|CAD31593.1| PROBABLE PORIN, OUTER MEMBRANE PROTE...   162   3e-37
gi|319784522|ref|YP_004143998.1| porin [Mesorhizobium ciceri bio...   161   3e-37
gi|265996879|ref|ZP_06109436.1| outer membrane protein [Brucella...   161   3e-37
gi|75676124|ref|YP_318545.1| putative porin [Nitrobacter winogra...   161   3e-37
gi|145910327|gb|ABP98814.1| Omp2b [Brucella ovis] >gnl|BL_ORD_ID...   161   3e-37
gi|10198217|gb|AAG15258.1| omp2a [Brucella ceti] >gnl|BL_ORD_ID|...   161   4e-37
gi|148559173|ref|YP_001258626.1| porin [Brucella ovis ATCC 25840...   161   4e-37
gi|338974541|ref|ZP_08629899.1| putative porin precursor [Bradyr...   161   4e-37
gi|10198215|gb|AAG15257.1| omp2b [Brucella ceti] >gnl|BL_ORD_ID|...   161   4e-37
gi|115361669|gb|ABI95892.1| omp2b [Brucella sp. 02611] >gnl|BL_O...   161   5e-37
gi|213133547|gb|ACJ43426.1| Omp2a [Brucella ceti]                     160   8e-37
gi|345510737|ref|ZP_08790299.1| hypothetical protein BSAG_00259 ...   160   9e-37
gi|220921473|ref|YP_002496774.1| porin [Methylobacterium nodulan...   160   9e-37
gi|294644572|ref|ZP_06722326.1| conserved hypothetical protein [...   160   1e-36
gi|118590414|ref|ZP_01547816.1| ATP/GTP-binding site motif A (P-...   160   1e-36
gi|10198219|gb|AAG15259.1| omp2b [Brucella pinnipedialis]             159   1e-36
gi|316933316|ref|YP_004108298.1| porin [Rhodopseudomonas palustr...   159   2e-36
gi|170739042|ref|YP_001767697.1| porin [Methylobacterium sp. 4-4...   159   2e-36
gi|338738348|ref|YP_004675310.1| hypothetical protein HYPMC_1506...   159   2e-36
gi|10198223|gb|AAG15261.1| omp2b [Brucella sp. 7763/2]                159   2e-36
gi|295798151|emb|CAX69002.1| conserved hypothetical protein [unc...   159   2e-36
gi|294809604|ref|ZP_06768297.1| conserved hypothetical protein [...   159   2e-36
gi|78224494|ref|YP_386241.1| hypothetical protein Gmet_3303 [Geo...   159   2e-36
gi|153009973|ref|YP_001371188.1| porin [Ochrobactrum anthropi AT...   159   2e-36
gi|4103767|gb|AAD03401.1| putative porin [Brucella sp. B202R]         159   2e-36
gi|315920864|ref|ZP_07917104.1| conserved hypothetical protein [...   158   3e-36
gi|336417484|ref|ZP_08597807.1| hypothetical protein HMPREF1017_...   158   3e-36
gi|197117816|ref|YP_002138243.1| hypothetical protein Gbem_1428 ...   158   3e-36
gi|4103766|gb|AAD03400.1| putative porin [Brucella sp. B202R]         158   3e-36
gi|254500644|ref|ZP_05112795.1| Porin subfamily [Labrenzia alexa...   158   3e-36
gi|154247746|ref|YP_001418704.1| porin [Xanthobacter autotrophic...   158   4e-36
gi|153010918|ref|YP_001372132.1| porin [Ochrobactrum anthropi AT...   158   4e-36
gi|160884028|ref|ZP_02065031.1| hypothetical protein BACOVA_0200...   158   4e-36
gi|254426953|ref|ZP_05040660.1| hypothetical protein ADG881_183 ...   158   5e-36
gi|149375500|ref|ZP_01893270.1| hypothetical protein MDG893_1662...   157   6e-36
gi|254469295|ref|ZP_05082700.1| Porin subfamily protein [Pseudov...   157   7e-36
gi|215275749|sp|A5VPH9.2|OMP2B_BRUO2 RecName: Full=Porin omp2b; ...   157   8e-36
gi|841481|gb|AAA67789.1| putative porin [Brucella melitensis] >g...   157   8e-36
gi|68223319|gb|AAY86154.1| Omp2b [Brucella pinnipedialis]             157   9e-36
gi|259048750|emb|CBE71336.1| outer membrane protein [Brucella me...   156   9e-36
gi|213133527|gb|ACJ43416.1| Omp2a [Brucella pinnipedialis]            156   1e-35
gi|8810230|gb|AAF80106.1| Omp2b porin [Brucella ovis]                 156   1e-35
gi|153807232|ref|ZP_01959900.1| hypothetical protein BACCAC_0151...   156   1e-35
gi|213133523|gb|ACJ43414.1| Omp2a [Brucella pinnipedialis]            156   1e-35
gi|220921313|ref|YP_002496614.1| porin [Methylobacterium nodulan...   156   1e-35
gi|253701428|ref|YP_003022617.1| hypothetical protein GM21_2826 ...   156   1e-35
gi|92117788|ref|YP_577517.1| putative porin [Nitrobacter hamburg...   156   2e-35
gi|213133531|gb|ACJ43418.1| Omp2a [Brucella pinnipedialis] >gnl|...   156   2e-35
gi|334353271|emb|CBZ39227.1| outer membrane protein 2a [Brucella...   156   2e-35
gi|265983762|ref|ZP_06096497.1| Omp2a porin [Brucella sp. 83/13]...   156   2e-35
gi|334353275|emb|CBZ39229.1| outer membrane protein 2b [Brucella...   156   2e-35
gi|259048746|emb|CBE71334.1| outer membrane protein [Brucella me...   156   2e-35
gi|306845240|ref|ZP_07477816.1| Outer membrane protein IIIA prec...   156   2e-35
gi|148254503|ref|YP_001239088.1| porin domain-containing protein...   156   2e-35
gi|225627142|ref|ZP_03785180.1| Outer membrane protein IIIA prec...   156   2e-35
gi|75346703|sp|Q45331.1|OMP2A_BRUOV RecName: Full=Porin omp2a; F...   155   2e-35
gi|17987589|ref|NP_540223.1| porin [Brucella melitensis bv. 1 st...   155   2e-35
gi|23501524|ref|NP_697651.1| porin Omp2a [Brucella suis 1330] >g...   155   2e-35
gi|311693986|gb|ADP96859.1| porin [Marinobacter adhaerens HP15]       155   2e-35
gi|92117789|ref|YP_577518.1| putative porin [Nitrobacter hamburg...   155   2e-35
gi|213133539|gb|ACJ43422.1| Omp2a [Brucella pinnipedialis]            155   2e-35
gi|115361671|gb|ABI95893.1| omp2a [Brucella sp. F599]                 155   2e-35
gi|161618610|ref|YP_001592497.1| Outer membrane protein IIIA pre...   155   3e-35
gi|298387097|ref|ZP_06996651.1| hypothetical protein HMPREF9007_...   155   3e-35
gi|92118453|ref|YP_578182.1| putative porin [Nitrobacter hamburg...   155   3e-35
gi|841490|gb|AAA67796.1| porin [Brucella ovis]                        155   3e-35
gi|75674861|ref|YP_317282.1| putative porin [Nitrobacter winogra...   155   4e-35
gi|83375969|gb|ABC17804.1| outer membrane protein 2a [Brucella s...   155   4e-35
gi|261324758|ref|ZP_05963955.1| porin family protein [Brucella n...   154   4e-35
gi|255690640|ref|ZP_05414315.1| conserved hypothetical outer mem...   154   4e-35
gi|29348734|ref|NP_812237.1| hypothetical protein BT_3325 [Bacte...   154   6e-35
gi|298294027|ref|YP_003695966.1| porin [Starkeya novella DSM 506...   154   7e-35
gi|197119933|ref|YP_002140360.1| hypothetical protein Gbem_3572 ...   154   7e-35
gi|262405550|ref|ZP_06082100.1| conserved hypothetical protein [...   153   8e-35
gi|338707472|ref|YP_004661673.1| hypothetical protein Zymop_0480...   153   8e-35
gi|146341392|ref|YP_001206440.1| putative porin [Bradyrhizobium ...   153   9e-35
gi|319784520|ref|YP_004143996.1| porin [Mesorhizobium ciceri bio...   153   1e-34
gi|336403654|ref|ZP_08584365.1| hypothetical protein HMPREF0127_...   153   1e-34
gi|293371534|ref|ZP_06617952.1| conserved hypothetical protein [...   153   2e-34
gi|213133519|gb|ACJ43412.1| Omp2a [Brucella pinnipedialis]            153   2e-34
gi|222055285|ref|YP_002537647.1| hypothetical protein Geob_2192 ...   152   2e-34
gi|163760610|ref|ZP_02167691.1| porin [Hoeflea phototrophica DFL...   152   2e-34
gi|215275750|sp|Q45330.2|OMP2B_BRUOV RecName: Full=Porin omp2b; ...   152   2e-34
gi|189461877|ref|ZP_03010662.1| hypothetical protein BACCOP_0254...   152   2e-34
gi|254500343|ref|ZP_05112494.1| Porin subfamily [Labrenzia alexa...   152   3e-34
gi|110635245|ref|YP_675453.1| hypothetical protein Meso_2915 [Me...   152   3e-34
gi|218258295|ref|ZP_03474697.1| hypothetical protein PRABACTJOHN...   151   3e-34
gi|319408264|emb|CBI81917.1| Porin omp2b [Bartonella schoenbuche...   151   3e-34
gi|319641805|ref|ZP_07996484.1| hypothetical protein HMPREF9011_...   151   5e-34
gi|149375094|ref|ZP_01892867.1| hypothetical protein MDG893_0855...   151   5e-34
gi|13473431|ref|NP_104998.1| porin Omp2b [Mesorhizobium loti MAF...   151   5e-34
gi|337269796|ref|YP_004613851.1| porin [Mesorhizobium opportunis...   151   5e-34
gi|150004746|ref|YP_001299490.1| outer membrane protein [Bactero...   151   5e-34
gi|294775176|ref|ZP_06740702.1| conserved hypothetical protein [...   151   6e-34
gi|325295264|ref|YP_004281778.1| hypothetical protein Dester_108...   151   6e-34
gi|13475344|ref|NP_106908.1| porin [Mesorhizobium loti MAFF30309...   150   7e-34
gi|154489858|ref|ZP_02030119.1| hypothetical protein PARMER_0008...   150   9e-34
gi|85715071|ref|ZP_01046055.1| putative porin [Nitrobacter sp. N...   150   9e-34
gi|299135116|ref|ZP_07028307.1| porin [Afipia sp. 1NLS2] >gnl|BL...   150   1e-33
gi|13476422|ref|NP_107992.1| porin [Mesorhizobium loti MAFF30309...   150   1e-33
gi|313148027|ref|ZP_07810220.1| conserved hypothetical protein [...   149   2e-33
gi|240851077|ref|YP_002972477.1| outer membrane protein, porin [...   149   2e-33
gi|319781771|ref|YP_004141247.1| porin [Mesorhizobium ciceri bio...   149   2e-33
gi|319784501|ref|YP_004143977.1| porin [Mesorhizobium ciceri bio...   149   2e-33
gi|224026402|ref|ZP_03644768.1| hypothetical protein BACCOPRO_03...   149   2e-33
gi|340777296|ref|ZP_08697239.1| hypothetical protein AaceN1_0560...   148   3e-33
gi|237710369|ref|ZP_04540850.1| conserved hypothetical protein [...   148   3e-33
gi|345516843|ref|ZP_08796329.1| outer membrane protein [Bacteroi...   148   3e-33
gi|335931827|gb|AEH62367.1| conserved hypothetical protein [Zymo...   148   3e-33
gi|217979528|ref|YP_002363675.1| hypothetical protein Msil_3415 ...   148   4e-33
gi|212693965|ref|ZP_03302093.1| hypothetical protein BACDOR_0348...   148   5e-33
gi|152994146|ref|YP_001338981.1| hypothetical protein Mmwyl1_010...   148   5e-33
gi|337269794|ref|YP_004613849.1| porin [Mesorhizobium opportunis...   148   5e-33
gi|53711477|ref|YP_097469.1| hypothetical protein BF0186 [Bacter...   147   6e-33
gi|118590700|ref|ZP_01548101.1| putative Omp2b porin [Stappia ag...   147   6e-33
gi|60679747|ref|YP_209891.1| outer membrane protein [Bacteroides...   147   7e-33
gi|265751182|ref|ZP_06087245.1| outer membrane protein [Bacteroi...   146   9e-33
gi|296114198|ref|ZP_06832853.1| hypothetical protein GXY_00399 [...   146   1e-32
gi|163760612|ref|ZP_02167693.1| Omp2b porin (major cell envelope...   146   1e-32
gi|118587945|ref|ZP_01545355.1| putative Omp2b porin [Stappia ag...   146   1e-32
gi|170751131|ref|YP_001757391.1| porin [Methylobacterium radioto...   146   2e-32
gi|283856326|ref|YP_162502.2| hypothetical protein ZMO0767 [Zymo...   146   2e-32
gi|58040570|ref|YP_192534.1| hypothetical protein GOX2142 [Gluco...   146   2e-32
gi|182678840|ref|YP_001832986.1| porin [Beijerinckia indica subs...   146   2e-32
gi|146341391|ref|YP_001206439.1| putative porin [Bradyrhizobium ...   145   2e-32
gi|118588426|ref|ZP_01545835.1| putative Omp2b porin [Stappia ag...   145   2e-32
gi|325300477|ref|YP_004260394.1| outer membrane protein [Bactero...   145   3e-32
gi|27380187|ref|NP_771716.1| hypothetical protein bll5076 [Brady...   145   3e-32
gi|260752752|ref|YP_003225645.1| hypothetical protein Za10_0512 ...   144   4e-32
gi|20803863|emb|CAD31441.1| PROBABLE PORIN PROTEIN [Mesorhizobiu...   144   4e-32
gi|148256049|ref|YP_001240634.1| porin domain-containing protein...   144   4e-32
gi|319405343|emb|CBI78961.1| Omp43 [Bartonella sp. AR 15-3]           144   4e-32
gi|339022238|ref|ZP_08646197.1| hypothetical protein ATPR_2505 [...   144   4e-32
gi|13476444|ref|NP_108014.1| porin [Mesorhizobium loti MAFF30309...   144   4e-32
gi|170751469|ref|YP_001757729.1| porin [Methylobacterium radioto...   144   4e-32
gi|337269772|ref|YP_004613827.1| porin [Mesorhizobium opportunis...   144   5e-32
gi|296447787|ref|ZP_06889701.1| conserved hypothetical protein [...   144   6e-32
gi|118587944|ref|ZP_01545354.1| putative Omp2b porin [Stappia ag...   144   6e-32
gi|27380094|ref|NP_771623.1| hypothetical protein bll4983 [Brady...   144   6e-32
gi|170751468|ref|YP_001757728.1| porin [Methylobacterium radioto...   144   7e-32
gi|295086113|emb|CBK67636.1| hypothetical protein [Bacteroides x...   143   8e-32
gi|13476424|ref|NP_107994.1| porin [Mesorhizobium loti MAFF30309...   143   1e-31
gi|182678961|ref|YP_001833107.1| hypothetical protein Bind_1995 ...   143   1e-31
gi|148256046|ref|YP_001240631.1| porin domain-containing protein...   143   1e-31
gi|296114901|ref|ZP_06833549.1| hypothetical protein GXY_03968 [...   143   1e-31
gi|86156465|ref|YP_463250.1| hypothetical protein Adeh_0035 [Ana...   143   1e-31
gi|188582622|ref|YP_001926067.1| porin [Methylobacterium populi ...   143   1e-31
gi|198276930|ref|ZP_03209461.1| hypothetical protein BACPLE_0313...   143   1e-31
gi|114328100|ref|YP_745257.1| putative cytoplasmic protein [Gran...   143   1e-31
gi|150009852|ref|YP_001304595.1| hypothetical protein BDI_3268 [...   143   2e-31
gi|254469107|ref|ZP_05082512.1| porin [Pseudovibrio sp. JE062] >...   143   2e-31
gi|255012899|ref|ZP_05285025.1| hypothetical protein B2_03281 [B...   142   2e-31
gi|38505503|gb|AAR23259.1| putative porin [Bradyrhizobium sp. IS...   142   2e-31
gi|256838440|ref|ZP_05543950.1| conserved hypothetical protein [...   142   3e-31
gi|182680288|ref|YP_001834434.1| hypothetical protein Bind_3388 ...   142   3e-31
gi|118592716|ref|ZP_01550106.1| putative Omp2b porin [Stappia ag...   141   3e-31
gi|298374204|ref|ZP_06984162.1| hypothetical protein HMPREF0104_...   141   4e-31
gi|262382873|ref|ZP_06076010.1| conserved hypothetical protein [...   141   4e-31
gi|154246228|ref|YP_001417186.1| porin [Xanthobacter autotrophic...   141   6e-31
gi|335932923|gb|AEH63463.1| conserved hypothetical protein [Zymo...   140   7e-31
gi|197121849|ref|YP_002133800.1| hypothetical protein AnaeK_1440...   140   1e-30

Sequences not found previously or not previously below threshold:

gi|319403906|emb|CBI77492.1| Omp43 [Bartonella rochalimae ATCC B...   143   1e-31
gi|163868932|ref|YP_001610159.1| porin [Bartonella tribocorum CI...   143   1e-31
gi|319406917|emb|CBI80552.1| Porin omp2b [Bartonella sp. 1-1C]        141   3e-31
gi|319898582|ref|YP_004158675.1| Omp43 [Bartonella clarridgeiae ...   141   4e-31

Searching..................................................done


Results from round 4


                                                                 Score    E
Sequences producing significant alignments:                      (bits) Value
Sequences used in model and found again:

gi|169794900|ref|YP_001712693.1| hypothetical protein ABAYE0730 ...   322   1e-85
gi|213157696|ref|YP_002320494.1| hypothetical protein AB57_3175 ...   322   2e-85
gi|193078209|gb|ABO13166.2| putative protein (DcaP-like) [Acinet...   322   2e-85
gi|260557266|ref|ZP_05829482.1| conserved hypothetical protein [...   321   2e-85
gi|184159325|ref|YP_001847664.1| putative DcaP-like protein [Aci...   321   3e-85
gi|239502334|ref|ZP_04661644.1| hypothetical protein AbauAB_0846...   321   4e-85
gi|126642784|ref|YP_001085768.1| putative protein (DcaP-like) [A...   317   3e-84
gi|299768934|ref|YP_003730960.1| putative DcaP-like protein [Aci...   313   7e-83
gi|260548958|ref|ZP_05823180.1| conserved hypothetical protein [...   300   5e-79
gi|226951620|ref|ZP_03822084.1| DcaP-like protein [Acinetobacter...   292   1e-76
gi|332852014|ref|ZP_08433881.1| hypothetical protein HMPREF0021_...   287   4e-75
gi|332876418|ref|ZP_08444187.1| hypothetical protein HMPREF0022_...   287   7e-75
gi|126641426|ref|YP_001084410.1| putative protein (DcaP-like) [A...   281   5e-73
gi|239503657|ref|ZP_04662967.1| putative protein (DcaP-like) [Ac...   280   7e-73
gi|169796330|ref|YP_001714123.1| hypothetical protein ABAYE2284 ...   280   8e-73
gi|293608448|ref|ZP_06690751.1| conserved hypothetical protein [...   280   8e-73
gi|213156934|ref|YP_002318979.1| hypothetical protein AB57_1605 ...   279   1e-72
gi|184157735|ref|YP_001846074.1| putative DcaP-like protein [Aci...   279   1e-72
gi|262281225|ref|ZP_06059007.1| conserved hypothetical protein [...   279   2e-72
gi|325121818|gb|ADY81341.1| hypothetical protein BDGL_000755 [Ac...   279   2e-72
gi|342238786|gb|EGU03212.1| putative DcaP-like protein [Acinetob...   278   2e-72
gi|254428258|ref|ZP_05041965.1| hypothetical protein ADG881_1488...   278   2e-72
gi|262278715|ref|ZP_06056500.1| conserved hypothetical protein [...   278   3e-72
gi|260555399|ref|ZP_05827620.1| conserved hypothetical protein [...   277   4e-72
gi|197106284|ref|YP_002131661.1| hypothetical protein PHZ_c2823 ...   277   5e-72
gi|325123268|gb|ADY82791.1| hypothetical protein BDGL_002205 [Ac...   277   5e-72
gi|299770601|ref|YP_003732627.1| putative protein (DcaP-like) [A...   275   2e-71
gi|315127427|ref|YP_004069430.1| hypothetical protein PSM_A2365 ...   275   2e-71
gi|239502269|ref|ZP_04661579.1| putative DcaP-like protein [Acin...   272   1e-70
gi|184157854|ref|YP_001846193.1| putative DcaP-like protein [Aci...   272   1e-70
gi|255319100|ref|ZP_05360321.1| conserved hypothetical protein [...   272   2e-70
gi|322508169|gb|ADX03623.1| putative DcaP-like protein [Acinetob...   272   2e-70
gi|260550666|ref|ZP_05824875.1| conserved hypothetical protein [...   272   2e-70
gi|262368825|ref|ZP_06062154.1| conserved hypothetical protein [...   271   3e-70
gi|110835014|ref|YP_693873.1| hypothetical protein ABO_2153 [Alc...   271   3e-70
gi|332532865|ref|ZP_08408738.1| hypothetical protein PH505_aj005...   271   4e-70
gi|85710360|ref|ZP_01041425.1| hypothetical protein NAP1_15783 [...   270   4e-70
gi|301512788|ref|ZP_07238025.1| hypothetical protein AbauAB05_14...   269   1e-69
gi|169632583|ref|YP_001706319.1| hypothetical protein ABSDF0721 ...   269   2e-69
gi|169796217|ref|YP_001714010.1| hypothetical protein ABAYE2157 ...   269   2e-69
gi|260555279|ref|ZP_05827500.1| conserved hypothetical protein [...   269   2e-69
gi|293610949|ref|ZP_06693248.1| conserved hypothetical protein [...   268   3e-69
gi|193077144|gb|ABO11922.2| putative protein (DcaP-like) [Acinet...   267   4e-69
gi|299770476|ref|YP_003732502.1| hypothetical protein AOLE_11200...   267   7e-69
gi|119468995|ref|ZP_01612020.1| hypothetical protein ATW7_04507 ...   267   8e-69
gi|226954000|ref|ZP_03824464.1| DcaP-like protein [Acinetobacter...   266   9e-69
gi|329890675|ref|ZP_08269018.1| porin [Brevundimonas diminuta AT...   265   2e-68
gi|335425175|ref|ZP_08554158.1| porin [Salinisphaera shabanensis...   265   3e-68
gi|294650404|ref|ZP_06727767.1| DcaP family protein [Acinetobact...   264   4e-68
gi|77359648|ref|YP_339223.1| hypothetical protein PSHAa0696 [Pse...   264   4e-68
gi|262278839|ref|ZP_06056624.1| conserved hypothetical protein [...   264   4e-68
gi|126641540|ref|YP_001084524.1| putative protein (DcaP-like) [A...   264   6e-68
gi|157373416|ref|YP_001472016.1| porin [Shewanella sediminis HAW...   263   7e-68
gi|114321648|ref|YP_743331.1| hypothetical protein Mlg_2501 [Alk...   261   3e-67
gi|21110606|gb|AAM39013.1| conserved hypothetical protein [Xanth...   261   3e-67
gi|294140565|ref|YP_003556543.1| hypothetical protein SVI_1794 [...   261   3e-67
gi|293608326|ref|ZP_06690629.1| conserved hypothetical protein [...   261   4e-67
gi|166710235|ref|ZP_02241442.1| putative secreted protein [Xanth...   261   4e-67
gi|127512459|ref|YP_001093656.1| porin [Shewanella loihica PV-4]...   260   6e-67
gi|333891543|ref|YP_004465418.1| hypothetical protein ambt_00270...   260   7e-67
gi|289666154|ref|ZP_06487735.1| putative secreted protein [Xanth...   260   8e-67
gi|188993655|ref|YP_001905665.1| hypothetical protein xccb100_42...   259   1e-66
gi|157962382|ref|YP_001502416.1| porin [Shewanella pealeana ATCC...   259   1e-66
gi|78049830|ref|YP_366005.1| putative secreted protein [Xanthomo...   259   1e-66
gi|157374999|ref|YP_001473599.1| porin [Shewanella sediminis HAW...   259   2e-66
gi|302383987|ref|YP_003819810.1| porin [Brevundimonas subvibrioi...   259   2e-66
gi|50085869|ref|YP_047379.1| hypothetical protein ACIAD2824 [Aci...   259   2e-66
gi|289670751|ref|ZP_06491826.1| putative secreted protein [Xanth...   259   2e-66
gi|325121940|gb|ADY81463.1| hypothetical protein BDGL_000877 [Ac...   259   2e-66
gi|325922617|ref|ZP_08184368.1| hypothetical protein XGA_3392 [X...   258   3e-66
gi|212634661|ref|YP_002311186.1| hypothetical protein swp_1835 [...   257   5e-66
gi|88859039|ref|ZP_01133680.1| hypothetical protein PTD2_08544 [...   257   6e-66
gi|170727073|ref|YP_001761099.1| porin [Shewanella woodyi ATCC 5...   257   7e-66
gi|167623625|ref|YP_001673919.1| porin [Shewanella halifaxensis ...   256   1e-65
gi|336311908|ref|ZP_08566866.1| hypothetical protein SOHN41_0234...   256   1e-65
gi|77747975|ref|NP_639398.2| hypothetical protein XCC4059 [Xanth...   255   1e-65
gi|91791087|ref|YP_552037.1| hypothetical protein Bpro_5280 [Pol...   255   2e-65
gi|254419338|ref|ZP_05033062.1| hypothetical protein BBAL3_1648 ...   254   5e-65
gi|294651342|ref|ZP_06728661.1| conserved hypothetical protein [...   254   6e-65
gi|196229104|ref|ZP_03127969.1| conserved hypothetical protein [...   254   6e-65
gi|226951663|ref|ZP_03822127.1| DcaP-like protein [Acinetobacter...   253   8e-65
gi|334141981|ref|YP_004535188.1| hypothetical protein PP1Y_AT258...   253   1e-64
gi|336315589|ref|ZP_08570498.1| hypothetical protein Rhein_1884 ...   253   1e-64
gi|77748760|ref|NP_644477.2| hypothetical protein XAC4178 [Xanth...   252   1e-64
gi|304411471|ref|ZP_07393085.1| porin [Shewanella baltica OS183]...   252   2e-64
gi|217973701|ref|YP_002358452.1| porin [Shewanella baltica OS223...   252   2e-64
gi|126173978|ref|YP_001050127.1| porin [Shewanella baltica OS155...   252   2e-64
gi|308049995|ref|YP_003913561.1| porin [Ferrimonas balearica DSM...   252   2e-64
gi|160874903|ref|YP_001554219.1| porin [Shewanella baltica OS195...   251   3e-64
gi|239993176|ref|ZP_04713700.1| hypothetical protein AmacA2_0162...   250   5e-64
gi|153000270|ref|YP_001365951.1| porin [Shewanella baltica OS185...   250   5e-64
gi|117920969|ref|YP_870161.1| hypothetical protein Shewana3_2526...   249   1e-63
gi|119775218|ref|YP_927958.1| hypothetical protein Sama_2083 [Sh...   249   1e-63
gi|294626447|ref|ZP_06705047.1| secreted protein [Xanthomonas fu...   249   2e-63
gi|114562642|ref|YP_750155.1| hypothetical protein Sfri_1465 [Sh...   248   3e-63
gi|114047929|ref|YP_738479.1| hypothetical protein Shewmr7_2437 ...   248   3e-63
gi|262368300|ref|ZP_06061629.1| conserved hypothetical protein [...   248   3e-63
gi|113970700|ref|YP_734493.1| hypothetical protein Shewmr4_2365 ...   248   3e-63
gi|255319613|ref|ZP_05360823.1| conserved hypothetical protein [...   247   5e-63
gi|109896847|ref|YP_660102.1| hypothetical protein Patl_0519 [Ps...   247   5e-63
gi|239504249|ref|ZP_04663559.1| putative DcaP-like protein [Acin...   247   5e-63
gi|333984079|ref|YP_004513289.1| porin [Methylomonas methanica M...   247   6e-63
gi|219806616|dbj|BAH10141.1| Hypothetical porin [Shewanella livi...   247   6e-63
gi|332304976|ref|YP_004432827.1| hypothetical protein Glaag_0596...   247   6e-63
gi|184158213|ref|YP_001846552.1| putative DcaP-like protein [Aci...   246   1e-62
gi|293608026|ref|ZP_06690329.1| conserved hypothetical protein [...   246   1e-62
gi|260554160|ref|ZP_05826419.1| conserved hypothetical protein [...   246   1e-62
gi|325122336|gb|ADY81859.1| hypothetical protein BDGL_001273 [Ac...   246   1e-62
gi|262371788|ref|ZP_06065067.1| conserved hypothetical protein [...   245   3e-62
gi|254788342|ref|YP_003075771.1| hypothetical protein TERTU_4535...   245   3e-62
gi|262376512|ref|ZP_06069741.1| predicted protein [Acinetobacter...   244   3e-62
gi|224539120|ref|ZP_03679659.1| hypothetical protein BACCELL_040...   244   4e-62
gi|332875778|ref|ZP_08443577.1| hypothetical protein HMPREF0022_...   244   5e-62
gi|325917493|ref|ZP_08179699.1| hypothetical protein XVE_3700 [X...   244   5e-62
gi|194366171|ref|YP_002028781.1| porin [Stenotrophomonas maltoph...   243   7e-62
gi|311692997|gb|ADP95870.1| conserved hypothetical protein, secr...   242   2e-61
gi|299770045|ref|YP_003732071.1| putative DcaP-like protein [Aci...   242   2e-61
gi|88703631|ref|ZP_01101347.1| conserved hypothetical protein, s...   242   2e-61
gi|332186609|ref|ZP_08388352.1| hypothetical protein SUS17_1739 ...   241   3e-61
gi|189467216|ref|ZP_03016001.1| hypothetical protein BACINT_0360...   241   3e-61
gi|344209414|ref|YP_004794555.1| hypothetical protein BurJV3_401...   241   3e-61
gi|344207855|ref|YP_004792996.1| porin [Burkholderia sp. JV3] >g...   241   3e-61
gi|190576407|ref|YP_001974252.1| hypothetical protein Smlt4622 [...   240   5e-61
gi|56461108|ref|YP_156389.1| porin family protein [Idiomarina lo...   240   5e-61
gi|254524946|ref|ZP_05137001.1| Porin subfamily protein [Stenotr...   240   6e-61
gi|190574848|ref|YP_001972693.1| hypothetical protein Smlt2944 [...   240   7e-61
gi|254514036|ref|ZP_05126097.1| porin [gamma proteobacterium NOR...   240   1e-60
gi|339053677|ref|ZP_08648331.1| hypothetical protein imdm_1340 [...   239   1e-60
gi|262195817|ref|YP_003267026.1| hypothetical protein Hoch_2599 ...   239   1e-60
gi|254522237|ref|ZP_05134292.1| secreted protein of porin family...   239   1e-60
gi|160891989|ref|ZP_02072992.1| hypothetical protein BACUNI_0444...   238   3e-60
gi|262281498|ref|ZP_06059278.1| conserved hypothetical protein [...   238   4e-60
gi|270296359|ref|ZP_06202559.1| conserved hypothetical protein [...   237   5e-60
gi|254294042|ref|YP_003060065.1| hypothetical protein Hbal_1680 ...   237   8e-60
gi|254482379|ref|ZP_05095619.1| hypothetical protein GPB2148_268...   236   1e-59
gi|194367745|ref|YP_002030355.1| hypothetical protein Smal_3973 ...   235   2e-59
gi|212694377|ref|ZP_03302505.1| hypothetical protein BACDOR_0390...   235   2e-59
gi|345515078|ref|ZP_08794584.1| hypothetical protein BSEG_00710 ...   235   2e-59
gi|167761946|ref|ZP_02434073.1| hypothetical protein BACSTE_0029...   235   2e-59
gi|329955668|ref|ZP_08296576.1| hypothetical protein HMPREF9445_...   235   2e-59
gi|32475933|ref|NP_868927.1| hypothetical protein RB9520 [Rhodop...   234   4e-59
gi|294776352|ref|ZP_06741831.1| conserved hypothetical protein [...   234   4e-59
gi|150004971|ref|YP_001299715.1| hypothetical protein BVU_2435 [...   234   6e-59
gi|237723142|ref|ZP_04553623.1| conserved hypothetical protein [...   233   9e-59
gi|317476562|ref|ZP_07935809.1| hypothetical protein HMPREF1016_...   233   1e-58
gi|29346983|ref|NP_810486.1| hypothetical protein BT_1573 [Bacte...   232   1e-58
gi|218130070|ref|ZP_03458874.1| hypothetical protein BACEGG_0165...   232   1e-58
gi|293372683|ref|ZP_06619065.1| conserved hypothetical protein [...   232   2e-58
gi|298484363|ref|ZP_07002523.1| conserved hypothetical protein [...   232   2e-58
gi|160886307|ref|ZP_02067310.1| hypothetical protein BACOVA_0431...   231   4e-58
gi|329894382|ref|ZP_08270252.1| hypothetical protein IMCC3088_47...   231   4e-58
gi|149374340|ref|ZP_01892114.1| hypothetical protein MDG893_0984...   231   5e-58
gi|299146798|ref|ZP_07039866.1| conserved hypothetical protein [...   231   5e-58
gi|50085182|ref|YP_046692.1| hypothetical protein ACIAD2054 [Aci...   230   6e-58
gi|87200637|ref|YP_497894.1| hypothetical protein Saro_2624 [Nov...   230   7e-58
gi|327543533|gb|EGF29952.1| conserved hypothetical protein, secr...   230   8e-58
gi|329962176|ref|ZP_08300183.1| hypothetical protein HMPREF9446_...   229   1e-57
gi|153808593|ref|ZP_01961261.1| hypothetical protein BACCAC_0289...   229   1e-57
gi|334343211|ref|YP_004555815.1| hypothetical protein Sphch_3726...   229   1e-57
gi|255693844|ref|ZP_05417519.1| conserved hypothetical protein [...   228   2e-57
gi|336451605|ref|ZP_08622042.1| hypothetical protein A28LD_1714 ...   228   3e-57
gi|336414565|ref|ZP_08594911.1| hypothetical protein HMPREF1017_...   228   3e-57
gi|254284333|ref|ZP_04959301.1| secreted protein of porin family...   228   3e-57
gi|91786314|ref|YP_547266.1| hypothetical protein Bpro_0404 [Pol...   227   7e-57
gi|60680905|ref|YP_211049.1| hypothetical protein BF1393 [Bacter...   226   1e-56
gi|265762857|ref|ZP_06091425.1| conserved hypothetical protein [...   225   2e-56
gi|53712755|ref|YP_098747.1| hypothetical protein BF1462 [Bacter...   225   2e-56
gi|301162468|emb|CBW22014.1| conserved hypothetical protein [Bac...   225   3e-56
gi|218260278|ref|ZP_03475650.1| hypothetical protein PRABACTJOHN...   224   4e-56
gi|58584169|ref|YP_203185.1| hypothetical protein XOO4546 [Xanth...   224   4e-56
gi|329911030|ref|ZP_08275442.1| hypothetical protein IMCC9480_37...   224   5e-56
gi|298374882|ref|ZP_06984839.1| conserved hypothetical protein [...   224   5e-56
gi|126669025|ref|ZP_01739961.1| hypothetical protein MELB17_0368...   224   5e-56
gi|92112421|ref|YP_572349.1| hypothetical protein Csal_0287 [Chr...   224   6e-56
gi|255318735|ref|ZP_05359962.1| conserved hypothetical protein [...   223   6e-56
gi|255015660|ref|ZP_05287786.1| hypothetical protein B2_17273 [B...   223   7e-56
gi|313145862|ref|ZP_07808055.1| conserved hypothetical protein [...   223   9e-56
gi|301309072|ref|ZP_07215016.1| conserved hypothetical protein [...   223   1e-55
gi|150008406|ref|YP_001303149.1| hypothetical protein BDI_1782 [...   222   1e-55
gi|325281017|ref|YP_004253559.1| porin [Odoribacter splanchnicus...   222   2e-55
gi|154493571|ref|ZP_02032891.1| hypothetical protein PARMER_0291...   221   4e-55
gi|149174931|ref|ZP_01853555.1| hypothetical protein PM8797T_111...   220   5e-55
gi|84625939|ref|YP_453311.1| hypothetical protein XOO_4282 [Xant...   220   8e-55
gi|346993851|ref|ZP_08861923.1| hypothetical protein RTW15_13152...   219   1e-54
gi|319785856|ref|YP_004145331.1| hypothetical protein Psesu_0238...   218   4e-54
gi|335423842|ref|ZP_08552860.1| hypothetical protein SSPSH_14169...   217   6e-54
gi|116624879|ref|YP_827035.1| hypothetical protein Acid_5803 [Ca...   217   8e-54
gi|262278700|ref|ZP_06056485.1| conserved hypothetical protein [...   216   1e-53
gi|239831845|ref|ZP_04680174.1| Outer membrane protein IIIA prec...   215   2e-53
gi|153009551|ref|YP_001370766.1| porin [Ochrobactrum anthropi AT...   215   2e-53
gi|50084852|ref|YP_046362.1| porin precurseur in catabolism of d...   215   3e-53
gi|296121679|ref|YP_003629457.1| hypothetical protein Plim_1424 ...   214   4e-53
gi|94499937|ref|ZP_01306472.1| hypothetical protein RED65_11894 ...   214   6e-53
gi|304321390|ref|YP_003855033.1| hypothetical protein PB2503_091...   213   6e-53
gi|315498473|ref|YP_004087277.1| hypothetical protein Astex_1460...   212   2e-52
gi|300777146|ref|ZP_07087004.1| hypothetical protein HMPREF0204_...   212   2e-52
gi|326388722|ref|ZP_08210313.1| hypothetical protein Y88_2945 [N...   212   3e-52
gi|296531805|ref|ZP_06894620.1| porin family protein [Roseomonas...   210   6e-52
gi|119504758|ref|ZP_01626836.1| hypothetical protein MGP2080_088...   210   9e-52
gi|83312401|ref|YP_422665.1| hypothetical protein amb3302 [Magne...   209   1e-51
gi|260553752|ref|ZP_05826023.1| DcaP protein [Acinetobacter sp. ...   209   1e-51
gi|326389091|ref|ZP_08210673.1| hypothetical protein Y88_3836 [N...   209   1e-51
gi|170728081|ref|YP_001762107.1| hypothetical protein Swoo_3753 ...   209   2e-51
gi|71278035|ref|YP_270093.1| hypothetical protein CPS_3418 [Colw...   208   2e-51
gi|334366798|ref|ZP_08515721.1| conserved hypothetical protein [...   208   2e-51
gi|254510484|ref|ZP_05122551.1| conserved hypothetical protein [...   208   3e-51
gi|114561696|ref|YP_749209.1| secreted porin family protein [She...   208   3e-51
gi|153009972|ref|YP_001371187.1| porin [Ochrobactrum anthropi AT...   208   3e-51
gi|254428145|ref|ZP_05041852.1| hypothetical protein ADG881_1375...   208   4e-51
gi|167753717|ref|ZP_02425844.1| hypothetical protein ALIPUT_0199...   207   4e-51
gi|239503642|ref|ZP_04662952.1| putative porin precurseur in cat...   206   1e-50
gi|83859076|ref|ZP_00952597.1| hypothetical protein OA2633_11765...   206   1e-50
gi|169796345|ref|YP_001714138.1| porin precurseur in catabolism ...   206   1e-50
gi|293608463|ref|ZP_06690766.1| DcaP protein [Acinetobacter sp. ...   206   1e-50
gi|184157719|ref|YP_001846058.1| putative porin precurseur in ca...   206   1e-50
gi|299770616|ref|YP_003732642.1| putative porin precurseur in ca...   205   2e-50
gi|71279287|ref|YP_271372.1| hypothetical protein CPS_4728 [Colw...   204   6e-50
gi|239831478|ref|ZP_04679807.1| Outer membrane protein IIIA prec...   203   8e-50
gi|262376454|ref|ZP_06069683.1| predicted protein [Acinetobacter...   203   1e-49
gi|149378152|ref|ZP_01895870.1| hypothetical protein MDG893_1707...   202   2e-49
gi|212636248|ref|YP_002312773.1| hypothetical protein swp_3492 [...   202   3e-49
gi|116624059|ref|YP_826215.1| hypothetical protein Acid_4973 [Ca...   201   4e-49
gi|157376270|ref|YP_001474870.1| hypothetical protein Ssed_3138 ...   201   5e-49
gi|239831208|ref|ZP_04679537.1| Outer membrane protein IIIA prec...   200   8e-49
gi|56695995|ref|YP_166349.1| hypothetical protein SPO1098 [Ruege...   199   1e-48
gi|127513540|ref|YP_001094737.1| hypothetical protein Shew_2612 ...   199   2e-48
gi|39933615|ref|NP_945891.1| putative Omp2b porin [Rhodopseudomo...   199   2e-48
gi|192288969|ref|YP_001989574.1| porin [Rhodopseudomonas palustr...   198   3e-48
gi|239831476|ref|ZP_04679805.1| Outer membrane protein IIIA prec...   198   4e-48
gi|121608574|ref|YP_996381.1| hypothetical protein Veis_1605 [Ve...   197   6e-48
gi|114773247|ref|ZP_01450482.1| hypothetical protein OM2255_0028...   197   7e-48
gi|196234197|ref|ZP_03133029.1| hypothetical protein CfE428DRAFT...   197   8e-48
gi|153007792|ref|YP_001369007.1| porin [Ochrobactrum anthropi AT...   197   8e-48
gi|158425159|ref|YP_001526451.1| outer membrane protein, porin p...   195   3e-47
gi|119468890|ref|ZP_01611915.1| hypothetical protein ATW7_03982 ...   194   5e-47
gi|126739205|ref|ZP_01754899.1| hypothetical protein RSK20926_22...   194   6e-47
gi|71281256|ref|YP_271601.1| hypothetical protein CPS_4962 [Colw...   193   7e-47
gi|71281972|ref|YP_268144.1| hypothetical protein CPS_1401 [Colw...   193   1e-46
gi|91974803|ref|YP_567462.1| putative Omp2b porin [Rhodopseudomo...   192   1e-46
gi|328543505|ref|YP_004303614.1| Porin subfamily [Polymorphum gi...   192   2e-46
gi|20804016|emb|CAD31593.1| PROBABLE PORIN, OUTER MEMBRANE PROTE...   192   2e-46
gi|149376093|ref|ZP_01893859.1| hypothetical protein MDG893_0390...   191   4e-46
gi|86750153|ref|YP_486649.1| putative Omp2b porin [Rhodopseudomo...   190   6e-46
gi|86747628|ref|YP_484124.1| putative Omp2b porin [Rhodopseudomo...   190   7e-46
gi|308050736|ref|YP_003914302.1| hypothetical protein Fbal_3028 ...   190   7e-46
gi|115524638|ref|YP_781549.1| porin [Rhodopseudomonas palustris ...   190   8e-46
gi|39935485|ref|NP_947761.1| outer membrane protein porin [Rhodo...   190   8e-46
gi|316934421|ref|YP_004109403.1| porin [Rhodopseudomonas palustr...   189   2e-45
gi|170739253|ref|YP_001767908.1| porin [Methylobacterium sp. 4-4...   189   2e-45
gi|237815095|ref|ZP_04594093.1| Outer membrane protein IIIA prec...   188   2e-45
gi|319408264|emb|CBI81917.1| Porin omp2b [Bartonella schoenbuche...   188   3e-45
gi|225627143|ref|ZP_03785181.1| Outer membrane protein IIIA prec...   188   3e-45
gi|163842911|ref|YP_001627315.1| Outer membrane protein IIIA pre...   188   4e-45
gi|256369078|ref|YP_003106586.1| porin Omp2b [Brucella microti C...   187   5e-45
gi|157374043|ref|YP_001472643.1| hypothetical protein Ssed_0904 ...   187   6e-45
gi|17987588|ref|NP_540222.1| porin [Brucella melitensis bv. 1 st...   187   7e-45
gi|298291099|ref|YP_003693038.1| porin [Starkeya novella DSM 506...   187   7e-45
gi|62289600|ref|YP_221393.1| Omp2b, porin [Brucella abortus bv. ...   187   7e-45
gi|148559173|ref|YP_001258626.1| porin [Brucella ovis ATCC 25840...   187   7e-45
gi|86749264|ref|YP_485760.1| hypothetical protein RPB_2143 [Rhod...   187   7e-45
gi|240851077|ref|YP_002972477.1| outer membrane protein, porin [...   187   8e-45
gi|54695155|dbj|BAD67159.1| putative porin [Brucella sp. JM13/00]     186   1e-44
gi|841482|gb|AAA67790.1| porin [Brucella melitensis]                  186   1e-44
gi|328545052|ref|YP_004305161.1| Porin subfamily [Polymorphum gi...   186   1e-44
gi|294651278|ref|ZP_06728604.1| conserved hypothetical protein [...   186   1e-44
gi|161618611|ref|YP_001592498.1| Outer membrane protein IIIA pre...   186   1e-44
gi|338975005|ref|ZP_08630360.1| putative outer membrane protein ...   186   2e-44
gi|265983763|ref|ZP_06096498.1| Omp2b porin [Brucella sp. 83/13]...   185   2e-44
gi|163751252|ref|ZP_02158480.1| hypothetical protein KT99_13922 ...   185   2e-44
gi|220921473|ref|YP_002496774.1| porin [Methylobacterium nodulan...   185   2e-44
gi|23501526|ref|NP_697653.1| porin Omp2a [Brucella suis 1330] >g...   185   2e-44
gi|8810226|gb|AAF80104.1| Omp2b porin [Brucella abortus]              185   3e-44
gi|213133545|gb|ACJ43425.1| Omp2b [Brucella ceti]                     185   3e-44
gi|91977747|ref|YP_570406.1| hypothetical protein RPD_3281 [Rhod...   185   3e-44
gi|307946574|ref|ZP_07661909.1| porin omp2b [Roseibium sp. Trich...   185   4e-44
gi|115524329|ref|YP_781240.1| porin [Rhodopseudomonas palustris ...   184   4e-44
gi|90424627|ref|YP_532997.1| hypothetical protein RPC_3136 [Rhod...   184   4e-44
gi|91976886|ref|YP_569545.1| putative Omp2b porin [Rhodopseudomo...   184   5e-44
gi|71281682|ref|YP_268006.1| hypothetical protein CPS_1263 [Colw...   184   5e-44
gi|90424388|ref|YP_532758.1| putative Omp2b porin [Rhodopseudomo...   184   6e-44
gi|215275751|sp|B0CKW5.2|OMP2B_BRUSI RecName: Full=Porin omp2b; ...   184   6e-44
gi|306845242|ref|ZP_07477818.1| outer membrane protein 2b [Bruce...   184   6e-44
gi|119356393|ref|YP_911037.1| hypothetical protein Cpha266_0557 ...   183   7e-44
gi|261324759|ref|ZP_05963956.1| porin [Brucella neotomae 5K33] >...   183   7e-44
gi|340790274|ref|YP_004755739.1| porin Omp2b [Brucella pinnipedi...   183   7e-44
gi|153009973|ref|YP_001371188.1| porin [Ochrobactrum anthropi AT...   183   8e-44
gi|225852162|ref|YP_002732395.1| outer membrane protein IIIA pre...   183   8e-44
gi|213133543|gb|ACJ43424.1| Omp2a [Brucella ceti]                     183   8e-44
gi|261219779|ref|ZP_05934060.1| porin [Brucella ceti M13/05/1] >...   183   9e-44
gi|213133541|gb|ACJ43423.1| Omp2b [Brucella pinnipedialis]            183   9e-44
gi|319784522|ref|YP_004143998.1| porin [Mesorhizobium ciceri bio...   183   9e-44
gi|62467629|gb|AAX83998.1| Omp2b [Brucella suis]                      183   1e-43
gi|146189611|emb|CAM91982.1| outer membrane protein 2b [Brucella...   183   1e-43
gi|158422837|ref|YP_001524129.1| outer membrane protein 1 [Azorh...   183   1e-43
gi|215275747|sp|Q8YG56.2|OMP2B_BRUME RecName: Full=Porin omp2b; ...   183   1e-43
gi|170739042|ref|YP_001767697.1| porin [Methylobacterium sp. 4-4...   183   1e-43
gi|127511207|ref|YP_001092404.1| hypothetical protein Shew_0273 ...   183   1e-43
gi|75428087|sp|Q44665.1|OMP2B_BRUA1 RecName: Full=Porin omp2b; F...   183   1e-43
gi|163868932|ref|YP_001610159.1| porin [Bartonella tribocorum CI...   183   1e-43
gi|118590414|ref|ZP_01547816.1| ATP/GTP-binding site motif A (P-...   182   2e-43
gi|62467627|gb|AAX83997.1| Omp2b [Brucella suis ATCC 23445]           182   2e-43
gi|10198213|gb|AAG15256.1| omp2a [Brucella ceti]                      182   2e-43
gi|62467631|gb|AAX83999.1| Omp2b [Brucella suis]                      182   2e-43
gi|62467625|gb|AAX83996.1| Omp2b [Brucella suis]                      182   2e-43
gi|212634642|ref|YP_002311167.1| hypothetical protein swp_1816 [...   182   2e-43
gi|213133521|gb|ACJ43413.1| Omp2b [Brucella pinnipedialis] >gnl|...   182   2e-43
gi|115361669|gb|ABI95892.1| omp2b [Brucella sp. 02611] >gnl|BL_O...   182   2e-43
gi|297248013|ref|ZP_06931731.1| porin omp2b [Brucella abortus bv...   182   2e-43
gi|10198211|gb|AAG15255.1| omp2b [Brucella ceti]                      182   3e-43
gi|215275745|sp|A9MA15.2|OMP2B_BRUC2 RecName: Full=Porin omp2b; ...   182   3e-43
gi|213133517|gb|ACJ43411.1| Omp2b [Brucella pinnipedialis]            182   3e-43
gi|62467633|gb|AAX84000.1| Omp2b [Brucella suis]                      182   3e-43
gi|254469295|ref|ZP_05082700.1| Porin subfamily protein [Pseudov...   182   3e-43
gi|294850885|ref|ZP_06791567.1| porin omp2b [Brucella sp. NVSL 0...   181   3e-43
gi|215275752|sp|Q45428.2|OMP2B_BRUSU RecName: Full=Porin omp2b; ...   181   4e-43
gi|62467623|gb|AAX83995.1| Omp2b [Brucella suis]                      181   4e-43
gi|192292277|ref|YP_001992882.1| porin [Rhodopseudomonas palustr...   181   4e-43
gi|254500644|ref|ZP_05112795.1| Porin subfamily [Labrenzia alexa...   181   5e-43
gi|157377319|ref|YP_001475919.1| hypothetical protein Ssed_4187 ...   181   5e-43
gi|62467635|gb|AAX84001.1| Omp2b [Brucella suis]                      181   5e-43
gi|83375971|gb|ABC17805.1| outer membrane protein 2b [Brucella s...   181   5e-43
gi|239833891|ref|ZP_04682219.1| Outer membrane protein IIIA prec...   181   5e-43
gi|215275749|sp|A5VPH9.2|OMP2B_BRUO2 RecName: Full=Porin omp2b; ...   181   5e-43
gi|338974541|ref|ZP_08629899.1| putative porin precursor [Bradyr...   181   5e-43
gi|39936486|ref|NP_948762.1| hypothetical protein RPA3423 [Rhodo...   180   6e-43
gi|319403906|emb|CBI77492.1| Omp43 [Bartonella rochalimae ATCC B...   180   8e-43
gi|319898582|ref|YP_004158675.1| Omp43 [Bartonella clarridgeiae ...   180   8e-43
gi|213133523|gb|ACJ43414.1| Omp2a [Brucella pinnipedialis]            180   8e-43
gi|265996879|ref|ZP_06109436.1| outer membrane protein [Brucella...   180   1e-42
gi|225154904|ref|ZP_03723402.1| porin [Opitutaceae bacterium TAV...   180   1e-42
gi|319406917|emb|CBI80552.1| Porin omp2b [Bartonella sp. 1-1C]        180   1e-42
gi|215275748|sp|Q45324.2|OMP2B_BRUNE RecName: Full=Porin omp2b; ...   179   1e-42
gi|841490|gb|AAA67796.1| porin [Brucella ovis]                        179   1e-42
gi|239996655|ref|ZP_04717179.1| hypothetical protein AmacA2_1959...   179   1e-42
gi|319784520|ref|YP_004143996.1| porin [Mesorhizobium ciceri bio...   179   1e-42
gi|145910327|gb|ABP98814.1| Omp2b [Brucella ovis] >gnl|BL_ORD_ID...   179   1e-42
gi|68223319|gb|AAY86154.1| Omp2b [Brucella pinnipedialis]             179   2e-42
gi|213133531|gb|ACJ43418.1| Omp2a [Brucella pinnipedialis] >gnl|...   179   2e-42
gi|10198217|gb|AAG15258.1| omp2a [Brucella ceti] >gnl|BL_ORD_ID|...   179   2e-42
gi|10198215|gb|AAG15257.1| omp2b [Brucella ceti] >gnl|BL_ORD_ID|...   179   2e-42
gi|213133527|gb|ACJ43416.1| Omp2a [Brucella pinnipedialis]            179   2e-42
gi|841481|gb|AAA67789.1| putative porin [Brucella melitensis] >g...   179   2e-42
gi|259048746|emb|CBE71334.1| outer membrane protein [Brucella me...   178   3e-42
gi|213133539|gb|ACJ43422.1| Omp2a [Brucella pinnipedialis]            178   3e-42
gi|153010918|ref|YP_001372132.1| porin [Ochrobactrum anthropi AT...   178   3e-42
gi|49475961|ref|YP_034002.1| omp43 precursor [Bartonella hensela...   178   3e-42
gi|17987589|ref|NP_540223.1| porin [Brucella melitensis bv. 1 st...   178   3e-42
gi|23501524|ref|NP_697651.1| porin Omp2a [Brucella suis 1330] >g...   178   4e-42
gi|319405343|emb|CBI78961.1| Omp43 [Bartonella sp. AR 15-3]           178   4e-42
gi|334353275|emb|CBZ39229.1| outer membrane protein 2b [Brucella...   178   4e-42
gi|75346703|sp|Q45331.1|OMP2A_BRUOV RecName: Full=Porin omp2a; F...   178   4e-42
gi|8810230|gb|AAF80106.1| Omp2b porin [Brucella ovis]                 178   4e-42
gi|225627142|ref|ZP_03785180.1| Outer membrane protein IIIA prec...   178   4e-42
gi|306845240|ref|ZP_07477816.1| Outer membrane protein IIIA prec...   178   4e-42
gi|259048750|emb|CBE71336.1| outer membrane protein [Brucella me...   178   5e-42
gi|220921313|ref|YP_002496614.1| porin [Methylobacterium nodulan...   178   5e-42
gi|10198223|gb|AAG15261.1| omp2b [Brucella sp. 7763/2]                177   5e-42
gi|334353271|emb|CBZ39227.1| outer membrane protein 2a [Brucella...   177   5e-42
gi|194335793|ref|YP_002017587.1| hypothetical protein Ppha_0671 ...   177   5e-42
gi|115361671|gb|ABI95893.1| omp2a [Brucella sp. F599]                 177   5e-42
gi|265983762|ref|ZP_06096497.1| Omp2a porin [Brucella sp. 83/13]...   177   6e-42
gi|261324758|ref|ZP_05963955.1| porin family protein [Brucella n...   177   6e-42
gi|4103766|gb|AAD03400.1| putative porin [Brucella sp. B202R]         177   6e-42
gi|170726084|ref|YP_001760110.1| hypothetical protein Swoo_1730 ...   177   6e-42
gi|4103767|gb|AAD03401.1| putative porin [Brucella sp. B202R]         177   7e-42
gi|213133547|gb|ACJ43426.1| Omp2a [Brucella ceti]                     177   7e-42
gi|161618610|ref|YP_001592497.1| Outer membrane protein IIIA pre...   177   8e-42
gi|78187484|ref|YP_375527.1| hypothetical protein Plut_1630 [Chl...   177   8e-42
gi|189346141|ref|YP_001942670.1| hypothetical protein Clim_0604 ...   177   8e-42
gi|148254503|ref|YP_001239088.1| porin domain-containing protein...   177   8e-42
gi|85715071|ref|ZP_01046055.1| putative porin [Nitrobacter sp. N...   176   1e-41
gi|10198219|gb|AAG15259.1| omp2b [Brucella pinnipedialis]             176   1e-41
gi|75676124|ref|YP_318545.1| putative porin [Nitrobacter winogra...   176   1e-41
gi|83375969|gb|ABC17804.1| outer membrane protein 2a [Brucella s...   176   1e-41
gi|118588426|ref|ZP_01545835.1| putative Omp2b porin [Stappia ag...   176   2e-41
gi|215275750|sp|Q45330.2|OMP2B_BRUOV RecName: Full=Porin omp2b; ...   176   2e-41
gi|213133519|gb|ACJ43412.1| Omp2a [Brucella pinnipedialis]            176   2e-41
gi|13476422|ref|NP_107992.1| porin [Mesorhizobium loti MAFF30309...   175   2e-41
gi|92118453|ref|YP_578182.1| putative porin [Nitrobacter hamburg...   175   2e-41
gi|113968646|ref|YP_732439.1| hypothetical protein Shewmr4_0302 ...   175   2e-41
gi|118587945|ref|ZP_01545355.1| putative Omp2b porin [Stappia ag...   175   2e-41
gi|319424687|gb|ADV52761.1| conserved hypothetical protein [Shew...   175   2e-41
gi|299135116|ref|ZP_07028307.1| porin [Afipia sp. 1NLS2] >gnl|BL...   175   3e-41
gi|154247746|ref|YP_001418704.1| porin [Xanthobacter autotrophic...   175   4e-41
gi|337269796|ref|YP_004613851.1| porin [Mesorhizobium opportunis...   174   4e-41
gi|118587944|ref|ZP_01545354.1| putative Omp2b porin [Stappia ag...   174   5e-41
gi|13473431|ref|NP_104998.1| porin Omp2b [Mesorhizobium loti MAF...   174   5e-41
gi|92117788|ref|YP_577517.1| putative porin [Nitrobacter hamburg...   174   6e-41
gi|254500343|ref|ZP_05112494.1| Porin subfamily [Labrenzia alexa...   174   6e-41
gi|75674861|ref|YP_317282.1| putative porin [Nitrobacter winogra...   174   7e-41
gi|24372989|ref|NP_717031.1| hypothetical protein SO_1411 [Shewa...   173   7e-41
gi|316933316|ref|YP_004108298.1| porin [Rhodopseudomonas palustr...   173   7e-41
gi|319784501|ref|YP_004143977.1| porin [Mesorhizobium ciceri bio...   173   1e-40
gi|294056515|ref|YP_003550173.1| hypothetical protein Caka_2990 ...   173   1e-40
gi|118592716|ref|ZP_01550106.1| putative Omp2b porin [Stappia ag...   172   2e-40
gi|92117789|ref|YP_577518.1| putative porin [Nitrobacter hamburg...   172   2e-40
gi|49474536|ref|YP_032578.1| omp43 precursor [Bartonella quintan...   172   2e-40
gi|13475344|ref|NP_106908.1| porin [Mesorhizobium loti MAFF30309...   171   3e-40
gi|118590700|ref|ZP_01548101.1| putative Omp2b porin [Stappia ag...   171   3e-40
gi|154247747|ref|YP_001418705.1| porin [Xanthobacter autotrophic...   171   4e-40
gi|167625874|ref|YP_001676168.1| hypothetical protein Shal_3969 ...   171   4e-40
gi|93006067|ref|YP_580504.1| hypothetical protein Pcryo_1239 [Ps...   171   4e-40
gi|311695935|gb|ADP98808.1| conserved hypothetical protein, secr...   170   6e-40
gi|13476444|ref|NP_108014.1| porin [Mesorhizobium loti MAFF30309...   170   7e-40
gi|338974872|ref|ZP_08630228.1| putative outer membrane protein ...   169   2e-39
gi|153001056|ref|YP_001366737.1| hypothetical protein Shew185_25...   168   3e-39
gi|319781771|ref|YP_004141247.1| porin [Mesorhizobium ciceri bio...   168   3e-39
gi|163760610|ref|ZP_02167691.1| porin [Hoeflea phototrophica DFL...   168   4e-39
gi|337269794|ref|YP_004613849.1| porin [Mesorhizobium opportunis...   168   5e-39
gi|20803863|emb|CAD31441.1| PROBABLE PORIN PROTEIN [Mesorhizobiu...   167   6e-39
gi|157960151|ref|YP_001500185.1| hypothetical protein Spea_0322 ...   167   7e-39
gi|146341392|ref|YP_001206440.1| putative porin [Bradyrhizobium ...   167   8e-39
gi|146341391|ref|YP_001206439.1| putative porin [Bradyrhizobium ...   167   8e-39
gi|110597070|ref|ZP_01385359.1| hypothetical protein CferDRAFT_1...   166   1e-38
gi|110635245|ref|YP_675453.1| hypothetical protein Meso_2915 [Me...   166   1e-38
gi|27380187|ref|NP_771716.1| hypothetical protein bll5076 [Brady...   166   1e-38
gi|222086923|ref|YP_002545457.1| porin outer membrane protein [A...   166   2e-38
gi|337269772|ref|YP_004613827.1| porin [Mesorhizobium opportunis...   166   2e-38
gi|298294027|ref|YP_003695966.1| porin [Starkeya novella DSM 506...   165   2e-38
gi|120556228|ref|YP_960579.1| hypothetical protein Maqu_3321 [Ma...   165   2e-38
gi|188582622|ref|YP_001926067.1| porin [Methylobacterium populi ...   165   2e-38
gi|148256046|ref|YP_001240631.1| porin domain-containing protein...   165   3e-38
gi|333368097|ref|ZP_08460316.1| hypothetical protein HMPREF9373_...   164   4e-38
gi|340777296|ref|ZP_08697239.1| hypothetical protein AaceN1_0560...   163   7e-38
gi|222081873|ref|YP_002541238.1| porin outer membrane protein [A...   163   8e-38
gi|222085378|ref|YP_002543908.1| porin outer membrane protein [A...   163   1e-37
gi|338738348|ref|YP_004675310.1| hypothetical protein HYPMC_1506...   163   1e-37
gi|13476424|ref|NP_107994.1| porin [Mesorhizobium loti MAFF30309...   163   1e-37
gi|222082167|ref|YP_002541532.1| porin outer membrane protein [A...   163   1e-37
gi|148256049|ref|YP_001240634.1| porin domain-containing protein...   163   2e-37
gi|153807232|ref|ZP_01959900.1| hypothetical protein BACCAC_0151...   162   2e-37
gi|163760612|ref|ZP_02167693.1| Omp2b porin (major cell envelope...   161   4e-37
gi|121601793|ref|YP_988765.1| porin family protein [Bartonella b...   161   4e-37
gi|336417484|ref|ZP_08597807.1| hypothetical protein HMPREF1017_...   161   4e-37
gi|315920864|ref|ZP_07917104.1| conserved hypothetical protein [...   161   4e-37
gi|188579539|ref|YP_001922984.1| porin [Methylobacterium populi ...   161   4e-37
gi|71065724|ref|YP_264451.1| hypothetical protein Psyc_1166 [Psy...   161   5e-37
gi|160884028|ref|ZP_02065031.1| hypothetical protein BACOVA_0200...   161   5e-37
gi|163852601|ref|YP_001640644.1| porin [Methylobacterium extorqu...   161   6e-37
gi|222085769|ref|YP_002544299.1| porin outer membrane protein [A...   160   6e-37
gi|338707472|ref|YP_004661673.1| hypothetical protein Zymop_0480...   160   6e-37
gi|255690640|ref|ZP_05414315.1| conserved hypothetical outer mem...   160   9e-37
gi|27380094|ref|NP_771623.1| hypothetical protein bll4983 [Brady...   160   1e-36
gi|337287879|ref|YP_004627351.1| hypothetical protein TOPB45_031...   160   1e-36
gi|298387097|ref|ZP_06996651.1| hypothetical protein HMPREF9007_...   159   2e-36
gi|335931827|gb|AEH62367.1| conserved hypothetical protein [Zymo...   159   2e-36
gi|62289598|ref|YP_221391.1| Omp2a, porin [Brucella abortus bv. ...   159   2e-36
gi|259048734|emb|CBE71328.1| outer membrane protein [Brucella ab...   158   2e-36
gi|182678840|ref|YP_001832986.1| porin [Beijerinckia indica subs...   158   3e-36
gi|295798151|emb|CAX69002.1| conserved hypothetical protein [unc...   158   3e-36
gi|29348734|ref|NP_812237.1| hypothetical protein BT_3325 [Bacte...   158   4e-36
gi|259048728|emb|CBE71325.1| outer membrane protein [Brucella ab...   158   4e-36
gi|259048710|emb|CBE71316.1| outer membrane protein [Brucella ab...   158   4e-36
gi|182678961|ref|YP_001833107.1| hypothetical protein Bind_1995 ...   157   5e-36
gi|148256045|ref|YP_001240630.1| porin domain-containing protein...   157   5e-36
gi|218258295|ref|ZP_03474697.1| hypothetical protein PRABACTJOHN...   157   7e-36
gi|261415489|ref|YP_003249172.1| hypothetical protein Fisuc_1085...   157   7e-36
gi|293371534|ref|ZP_06617952.1| conserved hypothetical protein [...   156   9e-36
gi|345510737|ref|ZP_08790299.1| hypothetical protein BSAG_00259 ...   156   9e-36
gi|154246228|ref|YP_001417186.1| porin [Xanthobacter autotrophic...   156   1e-35
gi|294644572|ref|ZP_06722326.1| conserved hypothetical protein [...   156   1e-35
gi|336403654|ref|ZP_08584365.1| hypothetical protein HMPREF0127_...   156   1e-35
gi|170751131|ref|YP_001757391.1| porin [Methylobacterium radioto...   156   1e-35
gi|170751469|ref|YP_001757729.1| porin [Methylobacterium radioto...   156   1e-35
gi|319641805|ref|ZP_07996484.1| hypothetical protein HMPREF9011_...   156   2e-35
gi|189461877|ref|ZP_03010662.1| hypothetical protein BACCOP_0254...   156   2e-35
gi|307546536|ref|YP_003899015.1| hypothetical protein HELO_3946 ...   156   2e-35
gi|150004746|ref|YP_001299490.1| outer membrane protein [Bactero...   155   3e-35
gi|294809604|ref|ZP_06768297.1| conserved hypothetical protein [...   155   3e-35
gi|294775176|ref|ZP_06740702.1| conserved hypothetical protein [...   155   3e-35
gi|259048726|emb|CBE71324.1| outer membrane protein [Brucella ab...   155   3e-35
gi|150009852|ref|YP_001304595.1| hypothetical protein BDI_3268 [...   155   3e-35
gi|283856326|ref|YP_162502.2| hypothetical protein ZMO0767 [Zymo...   155   4e-35
gi|58040570|ref|YP_192534.1| hypothetical protein GOX2142 [Gluco...   155   4e-35
gi|154489858|ref|ZP_02030119.1| hypothetical protein PARMER_0008...   154   4e-35
gi|262382873|ref|ZP_06076010.1| conserved hypothetical protein [...   154   6e-35
gi|255012899|ref|ZP_05285025.1| hypothetical protein B2_03281 [B...   154   6e-35
gi|298374204|ref|ZP_06984162.1| hypothetical protein HMPREF0104_...   154   7e-35
gi|256838440|ref|ZP_05543950.1| conserved hypothetical protein [...   153   8e-35
gi|116252521|ref|YP_768359.1| outer membrane protein [Rhizobium ...   153   8e-35
gi|254426953|ref|ZP_05040660.1| hypothetical protein ADG881_183 ...   153   8e-35
gi|149375500|ref|ZP_01893270.1| hypothetical protein MDG893_1662...   153   9e-35
gi|170751468|ref|YP_001757728.1| porin [Methylobacterium radioto...   153   9e-35
gi|27381999|ref|NP_773528.1| porin [Bradyrhizobium japonicum USD...   153   1e-34
gi|254469107|ref|ZP_05082512.1| porin [Pseudovibrio sp. JE062] >...   153   1e-34
gi|260752752|ref|YP_003225645.1| hypothetical protein Za10_0512 ...   153   1e-34
gi|345516843|ref|ZP_08796329.1| outer membrane protein [Bacteroi...   153   1e-34
gi|222085193|ref|YP_002543723.1| porin outer membrane protein [A...   153   1e-34
gi|296114901|ref|ZP_06833549.1| hypothetical protein GXY_03968 [...   153   1e-34
gi|209884960|ref|YP_002288817.1| porin [Oligotropha carboxidovor...   153   1e-34
gi|237710369|ref|ZP_04540850.1| conserved hypothetical protein [...   153   1e-34
gi|311693986|gb|ADP96859.1| porin [Marinobacter adhaerens HP15]       153   1e-34
gi|38505503|gb|AAR23259.1| putative porin [Bradyrhizobium sp. IS...   152   2e-34
gi|86358049|ref|YP_469941.1| porin outer membrane protein [Rhizo...   152   2e-34
gi|212693965|ref|ZP_03302093.1| hypothetical protein BACDOR_0348...   152   2e-34
gi|339022238|ref|ZP_08646197.1| hypothetical protein ATPR_2505 [...   151   3e-34
gi|335932923|gb|AEH63463.1| conserved hypothetical protein [Zymo...   151   3e-34
gi|162148092|ref|YP_001602553.1| hypothetical protein GDI_2309 [...   151   4e-34
gi|265751182|ref|ZP_06087245.1| outer membrane protein [Bacteroi...   151   5e-34
gi|78224494|ref|YP_386241.1| hypothetical protein Gmet_3303 [Geo...   151   5e-34

Sequences not found previously or not previously below threshold:

Searching..................................................done


Results from round 5


                                                                 Score    E
Sequences producing significant alignments:                      (bits) Value
Sequences used in model and found again:

gi|169794900|ref|YP_001712693.1| hypothetical protein ABAYE0730 ...   294   3e-77
gi|213157696|ref|YP_002320494.1| hypothetical protein AB57_3175 ...   294   4e-77
gi|193078209|gb|ABO13166.2| putative protein (DcaP-like) [Acinet...   294   6e-77
gi|260557266|ref|ZP_05829482.1| conserved hypothetical protein [...   294   6e-77
gi|184159325|ref|YP_001847664.1| putative DcaP-like protein [Aci...   293   9e-77
gi|239502334|ref|ZP_04661644.1| hypothetical protein AbauAB_0846...   292   1e-76
gi|126642784|ref|YP_001085768.1| putative protein (DcaP-like) [A...   290   8e-76
gi|299768934|ref|YP_003730960.1| putative DcaP-like protein [Aci...   289   2e-75
gi|332852014|ref|ZP_08433881.1| hypothetical protein HMPREF0021_...   281   3e-73
gi|332876418|ref|ZP_08444187.1| hypothetical protein HMPREF0022_...   280   8e-73
gi|260548958|ref|ZP_05823180.1| conserved hypothetical protein [...   275   2e-71
gi|126641426|ref|YP_001084410.1| putative protein (DcaP-like) [A...   274   4e-71
gi|239503657|ref|ZP_04662967.1| putative protein (DcaP-like) [Ac...   274   6e-71
gi|169796330|ref|YP_001714123.1| hypothetical protein ABAYE2284 ...   273   8e-71
gi|213156934|ref|YP_002318979.1| hypothetical protein AB57_1605 ...   272   1e-70
gi|293608448|ref|ZP_06690751.1| conserved hypothetical protein [...   272   2e-70
gi|325121818|gb|ADY81341.1| hypothetical protein BDGL_000755 [Ac...   272   2e-70
gi|184157735|ref|YP_001846074.1| putative DcaP-like protein [Aci...   272   2e-70
gi|262278715|ref|ZP_06056500.1| conserved hypothetical protein [...   272   2e-70
gi|342238786|gb|EGU03212.1| putative DcaP-like protein [Acinetob...   271   3e-70
gi|260555399|ref|ZP_05827620.1| conserved hypothetical protein [...   271   4e-70
gi|299770601|ref|YP_003732627.1| putative protein (DcaP-like) [A...   269   1e-69
gi|226951620|ref|ZP_03822084.1| DcaP-like protein [Acinetobacter...   269   2e-69
gi|254428258|ref|ZP_05041965.1| hypothetical protein ADG881_1488...   266   1e-68
gi|315127427|ref|YP_004069430.1| hypothetical protein PSM_A2365 ...   264   5e-68
gi|197106284|ref|YP_002131661.1| hypothetical protein PHZ_c2823 ...   264   5e-68
gi|255319100|ref|ZP_05360321.1| conserved hypothetical protein [...   264   6e-68
gi|184157854|ref|YP_001846193.1| putative DcaP-like protein [Aci...   262   1e-67
gi|322508169|gb|ADX03623.1| putative DcaP-like protein [Acinetob...   262   2e-67
gi|239502269|ref|ZP_04661579.1| putative DcaP-like protein [Acin...   262   2e-67
gi|260555279|ref|ZP_05827500.1| conserved hypothetical protein [...   260   7e-67
gi|110835014|ref|YP_693873.1| hypothetical protein ABO_2153 [Alc...   260   9e-67
gi|301512788|ref|ZP_07238025.1| hypothetical protein AbauAB05_14...   259   1e-66
gi|226954000|ref|ZP_03824464.1| DcaP-like protein [Acinetobacter...   259   1e-66
gi|85710360|ref|ZP_01041425.1| hypothetical protein NAP1_15783 [...   259   1e-66
gi|332532865|ref|ZP_08408738.1| hypothetical protein PH505_aj005...   259   1e-66
gi|169796217|ref|YP_001714010.1| hypothetical protein ABAYE2157 ...   259   1e-66
gi|193077144|gb|ABO11922.2| putative protein (DcaP-like) [Acinet...   259   2e-66
gi|262281225|ref|ZP_06059007.1| conserved hypothetical protein [...   258   2e-66
gi|260550666|ref|ZP_05824875.1| conserved hypothetical protein [...   257   5e-66
gi|294650404|ref|ZP_06727767.1| DcaP family protein [Acinetobact...   257   7e-66
gi|262278839|ref|ZP_06056624.1| conserved hypothetical protein [...   256   1e-65
gi|299770476|ref|YP_003732502.1| hypothetical protein AOLE_11200...   256   1e-65
gi|335425175|ref|ZP_08554158.1| porin [Salinisphaera shabanensis...   255   2e-65
gi|119468995|ref|ZP_01612020.1| hypothetical protein ATW7_04507 ...   255   3e-65
gi|126641540|ref|YP_001084524.1| putative protein (DcaP-like) [A...   254   3e-65
gi|325123268|gb|ADY82791.1| hypothetical protein BDGL_002205 [Ac...   254   3e-65
gi|114321648|ref|YP_743331.1| hypothetical protein Mlg_2501 [Alk...   254   4e-65
gi|329890675|ref|ZP_08269018.1| porin [Brevundimonas diminuta AT...   254   5e-65
gi|77359648|ref|YP_339223.1| hypothetical protein PSHAa0696 [Pse...   252   2e-64
gi|293608326|ref|ZP_06690629.1| conserved hypothetical protein [...   251   3e-64
gi|157373416|ref|YP_001472016.1| porin [Shewanella sediminis HAW...   250   7e-64
gi|169632583|ref|YP_001706319.1| hypothetical protein ABSDF0721 ...   250   7e-64
gi|293610949|ref|ZP_06693248.1| conserved hypothetical protein [...   249   1e-63
gi|294140565|ref|YP_003556543.1| hypothetical protein SVI_1794 [...   249   1e-63
gi|325121940|gb|ADY81463.1| hypothetical protein BDGL_000877 [Ac...   249   2e-63
gi|333891543|ref|YP_004465418.1| hypothetical protein ambt_00270...   248   2e-63
gi|262368825|ref|ZP_06062154.1| conserved hypothetical protein [...   248   3e-63
gi|50085869|ref|YP_047379.1| hypothetical protein ACIAD2824 [Aci...   248   3e-63
gi|302383987|ref|YP_003819810.1| porin [Brevundimonas subvibrioi...   248   3e-63
gi|21110606|gb|AAM39013.1| conserved hypothetical protein [Xanth...   247   6e-63
gi|88859039|ref|ZP_01133680.1| hypothetical protein PTD2_08544 [...   246   1e-62
gi|127512459|ref|YP_001093656.1| porin [Shewanella loihica PV-4]...   246   1e-62
gi|166710235|ref|ZP_02241442.1| putative secreted protein [Xanth...   246   1e-62
gi|157374999|ref|YP_001473599.1| porin [Shewanella sediminis HAW...   246   1e-62
gi|157962382|ref|YP_001502416.1| porin [Shewanella pealeana ATCC...   245   2e-62
gi|289666154|ref|ZP_06487735.1| putative secreted protein [Xanth...   245   3e-62
gi|254419338|ref|ZP_05033062.1| hypothetical protein BBAL3_1648 ...   244   5e-62
gi|188993655|ref|YP_001905665.1| hypothetical protein xccb100_42...   244   5e-62
gi|78049830|ref|YP_366005.1| putative secreted protein [Xanthomo...   244   5e-62
gi|212634661|ref|YP_002311186.1| hypothetical protein swp_1835 [...   244   6e-62
gi|289670751|ref|ZP_06491826.1| putative secreted protein [Xanth...   244   6e-62
gi|336311908|ref|ZP_08566866.1| hypothetical protein SOHN41_0234...   244   6e-62
gi|170727073|ref|YP_001761099.1| porin [Shewanella woodyi ATCC 5...   244   7e-62
gi|325922617|ref|ZP_08184368.1| hypothetical protein XGA_3392 [X...   243   1e-61
gi|334141981|ref|YP_004535188.1| hypothetical protein PP1Y_AT258...   242   1e-61
gi|91791087|ref|YP_552037.1| hypothetical protein Bpro_5280 [Pol...   242   2e-61
gi|260554160|ref|ZP_05826419.1| conserved hypothetical protein [...   242   2e-61
gi|224539120|ref|ZP_03679659.1| hypothetical protein BACCELL_040...   241   3e-61
gi|167623625|ref|YP_001673919.1| porin [Shewanella halifaxensis ...   241   4e-61
gi|308049995|ref|YP_003913561.1| porin [Ferrimonas balearica DSM...   240   5e-61
gi|336315589|ref|ZP_08570498.1| hypothetical protein Rhein_1884 ...   240   5e-61
gi|77747975|ref|NP_639398.2| hypothetical protein XCC4059 [Xanth...   240   6e-61
gi|294651342|ref|ZP_06728661.1| conserved hypothetical protein [...   240   6e-61
gi|226951663|ref|ZP_03822127.1| DcaP-like protein [Acinetobacter...   240   8e-61
gi|304411471|ref|ZP_07393085.1| porin [Shewanella baltica OS183]...   240   1e-60
gi|217973701|ref|YP_002358452.1| porin [Shewanella baltica OS223...   239   1e-60
gi|126173978|ref|YP_001050127.1| porin [Shewanella baltica OS155...   239   1e-60
gi|119775218|ref|YP_927958.1| hypothetical protein Sama_2083 [Sh...   239   1e-60
gi|160874903|ref|YP_001554219.1| porin [Shewanella baltica OS195...   239   1e-60
gi|153000270|ref|YP_001365951.1| porin [Shewanella baltica OS185...   239   2e-60
gi|239504249|ref|ZP_04663559.1| putative DcaP-like protein [Acin...   239   2e-60
gi|262368300|ref|ZP_06061629.1| conserved hypothetical protein [...   238   3e-60
gi|77748760|ref|NP_644477.2| hypothetical protein XAC4178 [Xanth...   238   3e-60
gi|189467216|ref|ZP_03016001.1| hypothetical protein BACINT_0360...   238   3e-60
gi|117920969|ref|YP_870161.1| hypothetical protein Shewana3_2526...   237   5e-60
gi|196229104|ref|ZP_03127969.1| conserved hypothetical protein [...   237   6e-60
gi|114047929|ref|YP_738479.1| hypothetical protein Shewmr7_2437 ...   237   6e-60
gi|113970700|ref|YP_734493.1| hypothetical protein Shewmr4_2365 ...   237   8e-60
gi|184158213|ref|YP_001846552.1| putative DcaP-like protein [Aci...   236   9e-60
gi|239993176|ref|ZP_04713700.1| hypothetical protein AmacA2_0162...   236   1e-59
gi|293608026|ref|ZP_06690329.1| conserved hypothetical protein [...   236   1e-59
gi|325122336|gb|ADY81859.1| hypothetical protein BDGL_001273 [Ac...   236   1e-59
gi|333984079|ref|YP_004513289.1| porin [Methylomonas methanica M...   235   2e-59
gi|109896847|ref|YP_660102.1| hypothetical protein Patl_0519 [Ps...   235   2e-59
gi|332304976|ref|YP_004432827.1| hypothetical protein Glaag_0596...   235   3e-59
gi|332875778|ref|ZP_08443577.1| hypothetical protein HMPREF0022_...   234   4e-59
gi|294626447|ref|ZP_06705047.1| secreted protein [Xanthomonas fu...   234   5e-59
gi|114562642|ref|YP_750155.1| hypothetical protein Sfri_1465 [Sh...   234   6e-59
gi|344207855|ref|YP_004792996.1| porin [Burkholderia sp. JV3] >g...   233   1e-58
gi|219806616|dbj|BAH10141.1| Hypothetical porin [Shewanella livi...   233   1e-58
gi|194366171|ref|YP_002028781.1| porin [Stenotrophomonas maltoph...   232   1e-58
gi|254788342|ref|YP_003075771.1| hypothetical protein TERTU_4535...   232   2e-58
gi|299770045|ref|YP_003732071.1| putative DcaP-like protein [Aci...   232   2e-58
gi|167761946|ref|ZP_02434073.1| hypothetical protein BACSTE_0029...   232   3e-58
gi|212694377|ref|ZP_03302505.1| hypothetical protein BACDOR_0390...   231   3e-58
gi|262376512|ref|ZP_06069741.1| predicted protein [Acinetobacter...   231   3e-58
gi|262371788|ref|ZP_06065067.1| conserved hypothetical protein [...   231   3e-58
gi|345515078|ref|ZP_08794584.1| hypothetical protein BSEG_00710 ...   231   3e-58
gi|254524946|ref|ZP_05137001.1| Porin subfamily protein [Stenotr...   231   4e-58
gi|254294042|ref|YP_003060065.1| hypothetical protein Hbal_1680 ...   231   4e-58
gi|329955668|ref|ZP_08296576.1| hypothetical protein HMPREF9445_...   231   5e-58
gi|190574848|ref|YP_001972693.1| hypothetical protein Smlt2944 [...   230   6e-58
gi|56461108|ref|YP_156389.1| porin family protein [Idiomarina lo...   230   9e-58
gi|160891989|ref|ZP_02072992.1| hypothetical protein BACUNI_0444...   230   9e-58
gi|332186609|ref|ZP_08388352.1| hypothetical protein SUS17_1739 ...   230   9e-58
gi|270296359|ref|ZP_06202559.1| conserved hypothetical protein [...   229   1e-57
gi|339053677|ref|ZP_08648331.1| hypothetical protein imdm_1340 [...   229   2e-57
gi|294776352|ref|ZP_06741831.1| conserved hypothetical protein [...   229   2e-57
gi|150004971|ref|YP_001299715.1| hypothetical protein BVU_2435 [...   229   2e-57
gi|317476562|ref|ZP_07935809.1| hypothetical protein HMPREF1016_...   228   2e-57
gi|218130070|ref|ZP_03458874.1| hypothetical protein BACEGG_0165...   228   3e-57
gi|255319613|ref|ZP_05360823.1| conserved hypothetical protein [...   228   3e-57
gi|325917493|ref|ZP_08179699.1| hypothetical protein XVE_3700 [X...   228   3e-57
gi|88703631|ref|ZP_01101347.1| conserved hypothetical protein, s...   228   4e-57
gi|262195817|ref|YP_003267026.1| hypothetical protein Hoch_2599 ...   227   5e-57
gi|237723142|ref|ZP_04553623.1| conserved hypothetical protein [...   227   6e-57
gi|254514036|ref|ZP_05126097.1| porin [gamma proteobacterium NOR...   226   1e-56
gi|298484363|ref|ZP_07002523.1| conserved hypothetical protein [...   226   1e-56
gi|293372683|ref|ZP_06619065.1| conserved hypothetical protein [...   226   1e-56
gi|32475933|ref|NP_868927.1| hypothetical protein RB9520 [Rhodop...   226   1e-56
gi|311692997|gb|ADP95870.1| conserved hypothetical protein, secr...   225   2e-56
gi|190576407|ref|YP_001974252.1| hypothetical protein Smlt4622 [...   225   2e-56
gi|29346983|ref|NP_810486.1| hypothetical protein BT_1573 [Bacte...   225   2e-56
gi|160886307|ref|ZP_02067310.1| hypothetical protein BACOVA_0431...   225   3e-56
gi|334343211|ref|YP_004555815.1| hypothetical protein Sphch_3726...   225   3e-56
gi|299146798|ref|ZP_07039866.1| conserved hypothetical protein [...   224   3e-56
gi|344209414|ref|YP_004794555.1| hypothetical protein BurJV3_401...   224   4e-56
gi|153808593|ref|ZP_01961261.1| hypothetical protein BACCAC_0289...   223   6e-56
gi|262281498|ref|ZP_06059278.1| conserved hypothetical protein [...   223   8e-56
gi|329962176|ref|ZP_08300183.1| hypothetical protein HMPREF9446_...   223   8e-56
gi|87200637|ref|YP_497894.1| hypothetical protein Saro_2624 [Nov...   223   9e-56
gi|255693844|ref|ZP_05417519.1| conserved hypothetical protein [...   223   1e-55
gi|50085182|ref|YP_046692.1| hypothetical protein ACIAD2054 [Aci...   223   1e-55
gi|254522237|ref|ZP_05134292.1| secreted protein of porin family...   223   1e-55
gi|327543533|gb|EGF29952.1| conserved hypothetical protein, secr...   222   1e-55
gi|254482379|ref|ZP_05095619.1| hypothetical protein GPB2148_268...   222   2e-55
gi|336414565|ref|ZP_08594911.1| hypothetical protein HMPREF1017_...   222   2e-55
gi|91786314|ref|YP_547266.1| hypothetical protein Bpro_0404 [Pol...   221   4e-55
gi|194367745|ref|YP_002030355.1| hypothetical protein Smal_3973 ...   219   1e-54
gi|254284333|ref|ZP_04959301.1| secreted protein of porin family...   219   1e-54
gi|60680905|ref|YP_211049.1| hypothetical protein BF1393 [Bacter...   219   1e-54
gi|53712755|ref|YP_098747.1| hypothetical protein BF1462 [Bacter...   218   2e-54
gi|265762857|ref|ZP_06091425.1| conserved hypothetical protein [...   218   3e-54
gi|255318735|ref|ZP_05359962.1| conserved hypothetical protein [...   218   3e-54
gi|218260278|ref|ZP_03475650.1| hypothetical protein PRABACTJOHN...   218   3e-54
gi|149374340|ref|ZP_01892114.1| hypothetical protein MDG893_0984...   217   4e-54
gi|301162468|emb|CBW22014.1| conserved hypothetical protein [Bac...   217   5e-54
gi|313145862|ref|ZP_07808055.1| conserved hypothetical protein [...   217   7e-54
gi|329894382|ref|ZP_08270252.1| hypothetical protein IMCC3088_47...   217   7e-54
gi|329911030|ref|ZP_08275442.1| hypothetical protein IMCC9480_37...   215   2e-53
gi|298374882|ref|ZP_06984839.1| conserved hypothetical protein [...   215   2e-53
gi|255015660|ref|ZP_05287786.1| hypothetical protein B2_17273 [B...   215   3e-53
gi|336451605|ref|ZP_08622042.1| hypothetical protein A28LD_1714 ...   215   3e-53
gi|301309072|ref|ZP_07215016.1| conserved hypothetical protein [...   215   3e-53
gi|149174931|ref|ZP_01853555.1| hypothetical protein PM8797T_111...   213   6e-53
gi|154493571|ref|ZP_02032891.1| hypothetical protein PARMER_0291...   213   7e-53
gi|150008406|ref|YP_001303149.1| hypothetical protein BDI_1782 [...   213   8e-53
gi|92112421|ref|YP_572349.1| hypothetical protein Csal_0287 [Chr...   212   2e-52
gi|126669025|ref|ZP_01739961.1| hypothetical protein MELB17_0368...   212   3e-52
gi|325281017|ref|YP_004253559.1| porin [Odoribacter splanchnicus...   212   3e-52
gi|116624879|ref|YP_827035.1| hypothetical protein Acid_5803 [Ca...   210   1e-51
gi|346993851|ref|ZP_08861923.1| hypothetical protein RTW15_13152...   208   2e-51
gi|58584169|ref|YP_203185.1| hypothetical protein XOO4546 [Xanth...   208   2e-51
gi|239831845|ref|ZP_04680174.1| Outer membrane protein IIIA prec...   207   5e-51
gi|326389091|ref|ZP_08210673.1| hypothetical protein Y88_3836 [N...   207   5e-51
gi|153009551|ref|YP_001370766.1| porin [Ochrobactrum anthropi AT...   207   6e-51
gi|296121679|ref|YP_003629457.1| hypothetical protein Plim_1424 ...   205   2e-50
gi|262278700|ref|ZP_06056485.1| conserved hypothetical protein [...   205   2e-50
gi|334366798|ref|ZP_08515721.1| conserved hypothetical protein [...   205   3e-50
gi|326388722|ref|ZP_08210313.1| hypothetical protein Y88_2945 [N...   205   3e-50
gi|319785856|ref|YP_004145331.1| hypothetical protein Psesu_0238...   205   3e-50
gi|170728081|ref|YP_001762107.1| hypothetical protein Swoo_3753 ...   204   5e-50
gi|84625939|ref|YP_453311.1| hypothetical protein XOO_4282 [Xant...   204   5e-50
gi|335423842|ref|ZP_08552860.1| hypothetical protein SSPSH_14169...   204   5e-50
gi|50084852|ref|YP_046362.1| porin precurseur in catabolism of d...   203   7e-50
gi|304321390|ref|YP_003855033.1| hypothetical protein PB2503_091...   203   1e-49
gi|300777146|ref|ZP_07087004.1| hypothetical protein HMPREF0204_...   202   2e-49
gi|71278035|ref|YP_270093.1| hypothetical protein CPS_3418 [Colw...   201   4e-49
gi|94499937|ref|ZP_01306472.1| hypothetical protein RED65_11894 ...   200   6e-49
gi|119504758|ref|ZP_01626836.1| hypothetical protein MGP2080_088...   200   8e-49
gi|260553752|ref|ZP_05826023.1| DcaP protein [Acinetobacter sp. ...   199   1e-48
gi|315498473|ref|YP_004087277.1| hypothetical protein Astex_1460...   199   1e-48
gi|149378152|ref|ZP_01895870.1| hypothetical protein MDG893_1707...   199   2e-48
gi|296531805|ref|ZP_06894620.1| porin family protein [Roseomonas...   198   3e-48
gi|262376454|ref|ZP_06069683.1| predicted protein [Acinetobacter...   198   4e-48
gi|254428145|ref|ZP_05041852.1| hypothetical protein ADG881_1375...   197   5e-48
gi|167753717|ref|ZP_02425844.1| hypothetical protein ALIPUT_0199...   197   9e-48
gi|293608463|ref|ZP_06690766.1| DcaP protein [Acinetobacter sp. ...   197   9e-48
gi|239503642|ref|ZP_04662952.1| putative porin precurseur in cat...   196   1e-47
gi|157376270|ref|YP_001474870.1| hypothetical protein Ssed_3138 ...   196   1e-47
gi|184157719|ref|YP_001846058.1| putative porin precurseur in ca...   196   1e-47
gi|169796345|ref|YP_001714138.1| porin precurseur in catabolism ...   196   1e-47
gi|299770616|ref|YP_003732642.1| putative porin precurseur in ca...   196   1e-47
gi|254510484|ref|ZP_05122551.1| conserved hypothetical protein [...   196   2e-47
gi|239831208|ref|ZP_04679537.1| Outer membrane protein IIIA prec...   195   2e-47
gi|212636248|ref|YP_002312773.1| hypothetical protein swp_3492 [...   195   2e-47
gi|83312401|ref|YP_422665.1| hypothetical protein amb3302 [Magne...   194   4e-47
gi|83859076|ref|ZP_00952597.1| hypothetical protein OA2633_11765...   194   4e-47
gi|114561696|ref|YP_749209.1| secreted porin family protein [She...   194   4e-47
gi|127513540|ref|YP_001094737.1| hypothetical protein Shew_2612 ...   194   5e-47
gi|39933615|ref|NP_945891.1| putative Omp2b porin [Rhodopseudomo...   193   9e-47
gi|116624059|ref|YP_826215.1| hypothetical protein Acid_4973 [Ca...   193   1e-46
gi|192288969|ref|YP_001989574.1| porin [Rhodopseudomonas palustr...   193   1e-46
gi|153009972|ref|YP_001371187.1| porin [Ochrobactrum anthropi AT...   192   1e-46
gi|114773247|ref|ZP_01450482.1| hypothetical protein OM2255_0028...   192   2e-46
gi|119468890|ref|ZP_01611915.1| hypothetical protein ATW7_03982 ...   192   3e-46
gi|71279287|ref|YP_271372.1| hypothetical protein CPS_4728 [Colw...   192   3e-46
gi|153007792|ref|YP_001369007.1| porin [Ochrobactrum anthropi AT...   191   4e-46
gi|239831478|ref|ZP_04679807.1| Outer membrane protein IIIA prec...   191   5e-46
gi|91974803|ref|YP_567462.1| putative Omp2b porin [Rhodopseudomo...   188   2e-45
gi|56695995|ref|YP_166349.1| hypothetical protein SPO1098 [Ruege...   188   3e-45
gi|158425159|ref|YP_001526451.1| outer membrane protein, porin p...   188   3e-45
gi|126739205|ref|ZP_01754899.1| hypothetical protein RSK20926_22...   188   3e-45
gi|328543505|ref|YP_004303614.1| Porin subfamily [Polymorphum gi...   188   3e-45
gi|20804016|emb|CAD31593.1| PROBABLE PORIN, OUTER MEMBRANE PROTE...   188   3e-45
gi|308050736|ref|YP_003914302.1| hypothetical protein Fbal_3028 ...   188   4e-45
gi|71281256|ref|YP_271601.1| hypothetical protein CPS_4962 [Colw...   188   4e-45
gi|239831476|ref|ZP_04679805.1| Outer membrane protein IIIA prec...   187   6e-45
gi|196234197|ref|ZP_03133029.1| hypothetical protein CfE428DRAFT...   187   7e-45
gi|86750153|ref|YP_486649.1| putative Omp2b porin [Rhodopseudomo...   187   7e-45
gi|240851077|ref|YP_002972477.1| outer membrane protein, porin [...   187   8e-45
gi|121608574|ref|YP_996381.1| hypothetical protein Veis_1605 [Ve...   187   9e-45
gi|71281972|ref|YP_268144.1| hypothetical protein CPS_1401 [Colw...   185   2e-44
gi|119356393|ref|YP_911037.1| hypothetical protein Cpha266_0557 ...   185   2e-44
gi|307946574|ref|ZP_07661909.1| porin omp2b [Roseibium sp. Trich...   184   6e-44
gi|157374043|ref|YP_001472643.1| hypothetical protein Ssed_0904 ...   182   3e-43
gi|319408264|emb|CBI81917.1| Porin omp2b [Bartonella schoenbuche...   182   3e-43
gi|328545052|ref|YP_004305161.1| Porin subfamily [Polymorphum gi...   182   3e-43
gi|163868932|ref|YP_001610159.1| porin [Bartonella tribocorum CI...   181   4e-43
gi|254469295|ref|ZP_05082700.1| Porin subfamily protein [Pseudov...   180   7e-43
gi|91976886|ref|YP_569545.1| putative Omp2b porin [Rhodopseudomo...   180   1e-42
gi|86747628|ref|YP_484124.1| putative Omp2b porin [Rhodopseudomo...   180   1e-42
gi|39935485|ref|NP_947761.1| outer membrane protein porin [Rhodo...   179   1e-42
gi|115524638|ref|YP_781549.1| porin [Rhodopseudomonas palustris ...   179   2e-42
gi|316934421|ref|YP_004109403.1| porin [Rhodopseudomonas palustr...   179   2e-42
gi|86749264|ref|YP_485760.1| hypothetical protein RPB_2143 [Rhod...   179   2e-42
gi|319403906|emb|CBI77492.1| Omp43 [Bartonella rochalimae ATCC B...   179   2e-42
gi|90424388|ref|YP_532758.1| putative Omp2b porin [Rhodopseudomo...   178   2e-42
gi|78187484|ref|YP_375527.1| hypothetical protein Plut_1630 [Chl...   178   3e-42
gi|319406917|emb|CBI80552.1| Porin omp2b [Bartonella sp. 1-1C]        178   3e-42
gi|90424627|ref|YP_532997.1| hypothetical protein RPC_3136 [Rhod...   178   3e-42
gi|149376093|ref|ZP_01893859.1| hypothetical protein MDG893_0390...   178   4e-42
gi|118590414|ref|ZP_01547816.1| ATP/GTP-binding site motif A (P-...   177   5e-42
gi|170739253|ref|YP_001767908.1| porin [Methylobacterium sp. 4-4...   177   5e-42
gi|338975005|ref|ZP_08630360.1| putative outer membrane protein ...   177   6e-42
gi|163751252|ref|ZP_02158480.1| hypothetical protein KT99_13922 ...   177   6e-42
gi|194335793|ref|YP_002017587.1| hypothetical protein Ppha_0671 ...   177   7e-42
gi|254500644|ref|ZP_05112795.1| Porin subfamily [Labrenzia alexa...   177   8e-42
gi|92118453|ref|YP_578182.1| putative porin [Nitrobacter hamburg...   177   8e-42
gi|298291099|ref|YP_003693038.1| porin [Starkeya novella DSM 506...   177   8e-42
gi|127511207|ref|YP_001092404.1| hypothetical protein Shew_0273 ...   177   9e-42
gi|192292277|ref|YP_001992882.1| porin [Rhodopseudomonas palustr...   176   1e-41
gi|220921473|ref|YP_002496774.1| porin [Methylobacterium nodulan...   176   1e-41
gi|49475961|ref|YP_034002.1| omp43 precursor [Bartonella hensela...   176   1e-41
gi|157377319|ref|YP_001475919.1| hypothetical protein Ssed_4187 ...   176   2e-41
gi|71281682|ref|YP_268006.1| hypothetical protein CPS_1263 [Colw...   176   2e-41
gi|39936486|ref|NP_948762.1| hypothetical protein RPA3423 [Rhodo...   175   2e-41
gi|85715071|ref|ZP_01046055.1| putative porin [Nitrobacter sp. N...   175   2e-41
gi|115524329|ref|YP_781240.1| porin [Rhodopseudomonas palustris ...   175   2e-41
gi|212634642|ref|YP_002311167.1| hypothetical protein swp_1816 [...   175   3e-41
gi|91977747|ref|YP_570406.1| hypothetical protein RPD_3281 [Rhod...   175   3e-41
gi|189346141|ref|YP_001942670.1| hypothetical protein Clim_0604 ...   175   3e-41
gi|319898582|ref|YP_004158675.1| Omp43 [Bartonella clarridgeiae ...   175   3e-41
gi|170739042|ref|YP_001767697.1| porin [Methylobacterium sp. 4-4...   175   4e-41
gi|75674861|ref|YP_317282.1| putative porin [Nitrobacter winogra...   174   4e-41
gi|319405343|emb|CBI78961.1| Omp43 [Bartonella sp. AR 15-3]           174   5e-41
gi|225154904|ref|ZP_03723402.1| porin [Opitutaceae bacterium TAV...   173   9e-41
gi|92117788|ref|YP_577517.1| putative porin [Nitrobacter hamburg...   173   1e-40
gi|153009973|ref|YP_001371188.1| porin [Ochrobactrum anthropi AT...   172   2e-40
gi|237815095|ref|ZP_04594093.1| Outer membrane protein IIIA prec...   172   2e-40
gi|13475344|ref|NP_106908.1| porin [Mesorhizobium loti MAFF30309...   172   2e-40
gi|75676124|ref|YP_318545.1| putative porin [Nitrobacter winogra...   172   3e-40
gi|118588426|ref|ZP_01545835.1| putative Omp2b porin [Stappia ag...   171   5e-40
gi|225627143|ref|ZP_03785181.1| Outer membrane protein IIIA prec...   171   5e-40
gi|299135116|ref|ZP_07028307.1| porin [Afipia sp. 1NLS2] >gnl|BL...   171   5e-40
gi|256369078|ref|YP_003106586.1| porin Omp2b [Brucella microti C...   170   6e-40
gi|294651278|ref|ZP_06728604.1| conserved hypothetical protein [...   170   7e-40
gi|148559173|ref|YP_001258626.1| porin [Brucella ovis ATCC 25840...   170   7e-40
gi|163842911|ref|YP_001627315.1| Outer membrane protein IIIA pre...   170   7e-40
gi|239833891|ref|ZP_04682219.1| Outer membrane protein IIIA prec...   170   9e-40
gi|62289600|ref|YP_221393.1| Omp2b, porin [Brucella abortus bv. ...   170   9e-40
gi|239996655|ref|ZP_04717179.1| hypothetical protein AmacA2_1959...   170   9e-40
gi|17987588|ref|NP_540222.1| porin [Brucella melitensis bv. 1 st...   170   9e-40
gi|220921313|ref|YP_002496614.1| porin [Methylobacterium nodulan...   170   1e-39
gi|265983763|ref|ZP_06096498.1| Omp2b porin [Brucella sp. 83/13]...   170   1e-39
gi|170726084|ref|YP_001760110.1| hypothetical protein Swoo_1730 ...   169   1e-39
gi|319784522|ref|YP_004143998.1| porin [Mesorhizobium ciceri bio...   169   1e-39
gi|118590700|ref|ZP_01548101.1| putative Omp2b porin [Stappia ag...   169   1e-39
gi|161618611|ref|YP_001592498.1| Outer membrane protein IIIA pre...   169   1e-39
gi|841482|gb|AAA67790.1| porin [Brucella melitensis]                  169   2e-39
gi|213133543|gb|ACJ43424.1| Omp2a [Brucella ceti]                     169   2e-39
gi|113968646|ref|YP_732439.1| hypothetical protein Shewmr4_0302 ...   169   2e-39
gi|148254503|ref|YP_001239088.1| porin domain-containing protein...   169   2e-39
gi|54695155|dbj|BAD67159.1| putative porin [Brucella sp. JM13/00]     169   2e-39
gi|319784520|ref|YP_004143996.1| porin [Mesorhizobium ciceri bio...   169   2e-39
gi|338974541|ref|ZP_08629899.1| putative porin precursor [Bradyr...   168   2e-39
gi|23501526|ref|NP_697653.1| porin Omp2a [Brucella suis 1330] >g...   168   2e-39
gi|118587945|ref|ZP_01545355.1| putative Omp2b porin [Stappia ag...   168   2e-39
gi|8810226|gb|AAF80104.1| Omp2b porin [Brucella abortus]              168   2e-39
gi|158422837|ref|YP_001524129.1| outer membrane protein 1 [Azorh...   168   3e-39
gi|92117789|ref|YP_577518.1| putative porin [Nitrobacter hamburg...   168   3e-39
gi|118587944|ref|ZP_01545354.1| putative Omp2b porin [Stappia ag...   168   3e-39
gi|319424687|gb|ADV52761.1| conserved hypothetical protein [Shew...   168   3e-39
gi|20803863|emb|CAD31441.1| PROBABLE PORIN PROTEIN [Mesorhizobiu...   168   3e-39
gi|316933316|ref|YP_004108298.1| porin [Rhodopseudomonas palustr...   168   4e-39
gi|24372989|ref|NP_717031.1| hypothetical protein SO_1411 [Shewa...   167   6e-39
gi|340790274|ref|YP_004755739.1| porin Omp2b [Brucella pinnipedi...   167   6e-39
gi|213133545|gb|ACJ43425.1| Omp2b [Brucella ceti]                     167   7e-39
gi|213133541|gb|ACJ43423.1| Omp2b [Brucella pinnipedialis]            167   8e-39
gi|146341391|ref|YP_001206439.1| putative porin [Bradyrhizobium ...   166   8e-39
gi|306845242|ref|ZP_07477818.1| outer membrane protein 2b [Bruce...   166   9e-39
gi|261324759|ref|ZP_05963956.1| porin [Brucella neotomae 5K33] >...   166   9e-39
gi|153010918|ref|YP_001372132.1| porin [Ochrobactrum anthropi AT...   166   1e-38
gi|49474536|ref|YP_032578.1| omp43 precursor [Bartonella quintan...   166   1e-38
gi|13473431|ref|NP_104998.1| porin Omp2b [Mesorhizobium loti MAF...   166   1e-38
gi|118592716|ref|ZP_01550106.1| putative Omp2b porin [Stappia ag...   166   1e-38
gi|225852162|ref|YP_002732395.1| outer membrane protein IIIA pre...   166   1e-38
gi|110597070|ref|ZP_01385359.1| hypothetical protein CferDRAFT_1...   166   1e-38
gi|13476422|ref|NP_107992.1| porin [Mesorhizobium loti MAFF30309...   166   1e-38
gi|215275751|sp|B0CKW5.2|OMP2B_BRUSI RecName: Full=Porin omp2b; ...   166   2e-38
gi|146189611|emb|CAM91982.1| outer membrane protein 2b [Brucella...   166   2e-38
gi|261219779|ref|ZP_05934060.1| porin [Brucella ceti M13/05/1] >...   166   2e-38
gi|254500343|ref|ZP_05112494.1| Porin subfamily [Labrenzia alexa...   166   2e-38
gi|215275747|sp|Q8YG56.2|OMP2B_BRUME RecName: Full=Porin omp2b; ...   166   2e-38
gi|75428087|sp|Q44665.1|OMP2B_BRUA1 RecName: Full=Porin omp2b; F...   165   2e-38
gi|153807232|ref|ZP_01959900.1| hypothetical protein BACCAC_0151...   165   2e-38
gi|213133517|gb|ACJ43411.1| Omp2b [Brucella pinnipedialis]            165   2e-38
gi|213133521|gb|ACJ43413.1| Omp2b [Brucella pinnipedialis] >gnl|...   165   2e-38
gi|62467629|gb|AAX83998.1| Omp2b [Brucella suis]                      165   3e-38
gi|215275745|sp|A9MA15.2|OMP2B_BRUC2 RecName: Full=Porin omp2b; ...   165   3e-38
gi|167625874|ref|YP_001676168.1| hypothetical protein Shal_3969 ...   165   3e-38
gi|62467625|gb|AAX83996.1| Omp2b [Brucella suis]                      165   3e-38
gi|10198213|gb|AAG15256.1| omp2a [Brucella ceti]                      165   3e-38
gi|297248013|ref|ZP_06931731.1| porin omp2b [Brucella abortus bv...   165   4e-38
gi|148256046|ref|YP_001240631.1| porin domain-containing protein...   165   4e-38
gi|62467627|gb|AAX83997.1| Omp2b [Brucella suis ATCC 23445]           165   4e-38
gi|10198211|gb|AAG15255.1| omp2b [Brucella ceti]                      165   4e-38
gi|115361669|gb|ABI95892.1| omp2b [Brucella sp. 02611] >gnl|BL_O...   164   4e-38
gi|83375971|gb|ABC17805.1| outer membrane protein 2b [Brucella s...   164   5e-38
gi|294850885|ref|ZP_06791567.1| porin omp2b [Brucella sp. NVSL 0...   164   5e-38
gi|215275752|sp|Q45428.2|OMP2B_BRUSU RecName: Full=Porin omp2b; ...   164   5e-38
gi|841490|gb|AAA67796.1| porin [Brucella ovis]                        164   5e-38
gi|62467633|gb|AAX84000.1| Omp2b [Brucella suis]                      164   5e-38
gi|62467631|gb|AAX83999.1| Omp2b [Brucella suis]                      164   5e-38
gi|62467635|gb|AAX84001.1| Omp2b [Brucella suis]                      164   6e-38
gi|62467623|gb|AAX83995.1| Omp2b [Brucella suis]                      164   6e-38
gi|319784501|ref|YP_004143977.1| porin [Mesorhizobium ciceri bio...   164   7e-38
gi|215275749|sp|A5VPH9.2|OMP2B_BRUO2 RecName: Full=Porin omp2b; ...   163   7e-38
gi|68223319|gb|AAY86154.1| Omp2b [Brucella pinnipedialis]             163   8e-38
gi|337269796|ref|YP_004613851.1| porin [Mesorhizobium opportunis...   163   1e-37
gi|265996879|ref|ZP_06109436.1| outer membrane protein [Brucella...   163   1e-37
gi|336417484|ref|ZP_08597807.1| hypothetical protein HMPREF1017_...   163   1e-37
gi|93006067|ref|YP_580504.1| hypothetical protein Pcryo_1239 [Ps...   163   1e-37
gi|315920864|ref|ZP_07917104.1| conserved hypothetical protein [...   163   1e-37
gi|337287879|ref|YP_004627351.1| hypothetical protein TOPB45_031...   163   1e-37
gi|154247746|ref|YP_001418704.1| porin [Xanthobacter autotrophic...   163   1e-37
gi|213133523|gb|ACJ43414.1| Omp2a [Brucella pinnipedialis]            163   1e-37
gi|154247747|ref|YP_001418705.1| porin [Xanthobacter autotrophic...   163   2e-37
gi|10198217|gb|AAG15258.1| omp2a [Brucella ceti] >gnl|BL_ORD_ID|...   162   2e-37
gi|294056515|ref|YP_003550173.1| hypothetical protein Caka_2990 ...   162   2e-37
gi|160884028|ref|ZP_02065031.1| hypothetical protein BACOVA_0200...   162   2e-37
gi|10198215|gb|AAG15257.1| omp2b [Brucella ceti] >gnl|BL_ORD_ID|...   162   2e-37
gi|215275748|sp|Q45324.2|OMP2B_BRUNE RecName: Full=Porin omp2b; ...   162   2e-37
gi|298387097|ref|ZP_06996651.1| hypothetical protein HMPREF9007_...   162   2e-37
gi|213133531|gb|ACJ43418.1| Omp2a [Brucella pinnipedialis] >gnl|...   162   2e-37
gi|27380187|ref|NP_771716.1| hypothetical protein bll5076 [Brady...   162   3e-37
gi|222086923|ref|YP_002545457.1| porin outer membrane protein [A...   161   3e-37
gi|213133527|gb|ACJ43416.1| Omp2a [Brucella pinnipedialis]            161   3e-37
gi|145910327|gb|ABP98814.1| Omp2b [Brucella ovis] >gnl|BL_ORD_ID...   161   3e-37
gi|255690640|ref|ZP_05414315.1| conserved hypothetical outer mem...   161   3e-37
gi|148256049|ref|YP_001240634.1| porin domain-containing protein...   161   3e-37
gi|29348734|ref|NP_812237.1| hypothetical protein BT_3325 [Bacte...   161   3e-37
gi|337269794|ref|YP_004613849.1| porin [Mesorhizobium opportunis...   161   3e-37
gi|10198219|gb|AAG15259.1| omp2b [Brucella pinnipedialis]             161   4e-37
gi|340777296|ref|ZP_08697239.1| hypothetical protein AaceN1_0560...   161   4e-37
gi|213133539|gb|ACJ43422.1| Omp2a [Brucella pinnipedialis]            161   4e-37
gi|334353275|emb|CBZ39229.1| outer membrane protein 2b [Brucella...   161   5e-37
gi|841481|gb|AAA67789.1| putative porin [Brucella melitensis] >g...   161   5e-37
gi|153001056|ref|YP_001366737.1| hypothetical protein Shew185_25...   161   5e-37
gi|10198223|gb|AAG15261.1| omp2b [Brucella sp. 7763/2]                161   5e-37
gi|23501524|ref|NP_697651.1| porin Omp2a [Brucella suis 1330] >g...   160   6e-37
gi|4103767|gb|AAD03401.1| putative porin [Brucella sp. B202R]         160   6e-37
gi|334353271|emb|CBZ39227.1| outer membrane protein 2a [Brucella...   160   6e-37
gi|157960151|ref|YP_001500185.1| hypothetical protein Spea_0322 ...   160   7e-37
gi|225627142|ref|ZP_03785180.1| Outer membrane protein IIIA prec...   160   7e-37
gi|306845240|ref|ZP_07477816.1| Outer membrane protein IIIA prec...   160   7e-37
gi|4103766|gb|AAD03400.1| putative porin [Brucella sp. B202R]         160   7e-37
gi|110635245|ref|YP_675453.1| hypothetical protein Meso_2915 [Me...   160   7e-37
gi|8810230|gb|AAF80106.1| Omp2b porin [Brucella ovis]                 160   8e-37
gi|75346703|sp|Q45331.1|OMP2A_BRUOV RecName: Full=Porin omp2a; F...   160   8e-37
gi|333368097|ref|ZP_08460316.1| hypothetical protein HMPREF9373_...   160   8e-37
gi|259048746|emb|CBE71334.1| outer membrane protein [Brucella me...   160   8e-37
gi|215275750|sp|Q45330.2|OMP2B_BRUOV RecName: Full=Porin omp2b; ...   160   9e-37
gi|261324758|ref|ZP_05963955.1| porin family protein [Brucella n...   160   9e-37
gi|265983762|ref|ZP_06096497.1| Omp2a porin [Brucella sp. 83/13]...   160   9e-37
gi|115361671|gb|ABI95893.1| omp2a [Brucella sp. F599]                 160   9e-37
gi|213133547|gb|ACJ43426.1| Omp2a [Brucella ceti]                     160   1e-36
gi|311695935|gb|ADP98808.1| conserved hypothetical protein, secr...   160   1e-36
gi|17987589|ref|NP_540223.1| porin [Brucella melitensis bv. 1 st...   160   1e-36
gi|259048750|emb|CBE71336.1| outer membrane protein [Brucella me...   160   1e-36
gi|27380094|ref|NP_771623.1| hypothetical protein bll4983 [Brady...   159   1e-36
gi|161618610|ref|YP_001592497.1| Outer membrane protein IIIA pre...   159   1e-36
gi|148256045|ref|YP_001240630.1| porin domain-containing protein...   159   2e-36
gi|338707472|ref|YP_004661673.1| hypothetical protein Zymop_0480...   159   2e-36
gi|338974872|ref|ZP_08630228.1| putative outer membrane protein ...   159   2e-36
gi|188582622|ref|YP_001926067.1| porin [Methylobacterium populi ...   159   2e-36
gi|163760610|ref|ZP_02167691.1| porin [Hoeflea phototrophica DFL...   159   2e-36
gi|150009852|ref|YP_001304595.1| hypothetical protein BDI_3268 [...   159   2e-36
gi|213133519|gb|ACJ43412.1| Omp2a [Brucella pinnipedialis]            158   2e-36
gi|338738348|ref|YP_004675310.1| hypothetical protein HYPMC_1506...   158   2e-36
gi|83375969|gb|ABC17804.1| outer membrane protein 2a [Brucella s...   158   2e-36
gi|13476444|ref|NP_108014.1| porin [Mesorhizobium loti MAFF30309...   158   3e-36
gi|262382873|ref|ZP_06076010.1| conserved hypothetical protein [...   158   3e-36
gi|120556228|ref|YP_960579.1| hypothetical protein Maqu_3321 [Ma...   158   3e-36
gi|255012899|ref|ZP_05285025.1| hypothetical protein B2_03281 [B...   158   3e-36
gi|298374204|ref|ZP_06984162.1| hypothetical protein HMPREF0104_...   158   4e-36
gi|146341392|ref|YP_001206440.1| putative porin [Bradyrhizobium ...   158   4e-36
gi|218258295|ref|ZP_03474697.1| hypothetical protein PRABACTJOHN...   158   4e-36
gi|256838440|ref|ZP_05543950.1| conserved hypothetical protein [...   157   5e-36
gi|182678961|ref|YP_001833107.1| hypothetical protein Bind_1995 ...   157   6e-36
gi|121601793|ref|YP_988765.1| porin family protein [Bartonella b...   157   6e-36
gi|293371534|ref|ZP_06617952.1| conserved hypothetical protein [...   157   6e-36
gi|345510737|ref|ZP_08790299.1| hypothetical protein BSAG_00259 ...   157   7e-36
gi|319781771|ref|YP_004141247.1| porin [Mesorhizobium ciceri bio...   157   8e-36
gi|294644572|ref|ZP_06722326.1| conserved hypothetical protein [...   156   9e-36
gi|58039023|ref|YP_190987.1| hypothetical protein GOX0553 [Gluco...   156   1e-35
gi|222081873|ref|YP_002541238.1| porin outer membrane protein [A...   156   1e-35
gi|336403654|ref|ZP_08584365.1| hypothetical protein HMPREF0127_...   156   1e-35
gi|154489858|ref|ZP_02030119.1| hypothetical protein PARMER_0008...   156   1e-35
gi|163852601|ref|YP_001640644.1| porin [Methylobacterium extorqu...   156   2e-35
gi|60679747|ref|YP_209891.1| outer membrane protein [Bacteroides...   156   2e-35
gi|53711477|ref|YP_097469.1| hypothetical protein BF0186 [Bacter...   156   2e-35
gi|335931827|gb|AEH62367.1| conserved hypothetical protein [Zymo...   155   2e-35
gi|337269772|ref|YP_004613827.1| porin [Mesorhizobium opportunis...   155   2e-35
gi|189461877|ref|ZP_03010662.1| hypothetical protein BACCOP_0254...   155   2e-35
gi|294809604|ref|ZP_06768297.1| conserved hypothetical protein [...   155   2e-35
gi|13476424|ref|NP_107994.1| porin [Mesorhizobium loti MAFF30309...   155   2e-35
gi|222082167|ref|YP_002541532.1| porin outer membrane protein [A...   155   3e-35
gi|313148027|ref|ZP_07810220.1| conserved hypothetical protein [...   155   4e-35
gi|222085378|ref|YP_002543908.1| porin outer membrane protein [A...   155   4e-35
gi|188579539|ref|YP_001922984.1| porin [Methylobacterium populi ...   155   4e-35
gi|298294027|ref|YP_003695966.1| porin [Starkeya novella DSM 506...   154   5e-35
gi|224026402|ref|ZP_03644768.1| hypothetical protein BACCOPRO_03...   154   7e-35
gi|295798151|emb|CAX69002.1| conserved hypothetical protein [unc...   153   7e-35
gi|163760612|ref|ZP_02167693.1| Omp2b porin (major cell envelope...   153   1e-34
gi|71065724|ref|YP_264451.1| hypothetical protein Psyc_1166 [Psy...   153   1e-34
gi|162148092|ref|YP_001602553.1| hypothetical protein GDI_2309 [...   153   2e-34
gi|296114901|ref|ZP_06833549.1| hypothetical protein GXY_03968 [...   153   2e-34
gi|311693986|gb|ADP96859.1| porin [Marinobacter adhaerens HP15]       152   2e-34
gi|283856326|ref|YP_162502.2| hypothetical protein ZMO0767 [Zymo...   151   3e-34
gi|319641805|ref|ZP_07996484.1| hypothetical protein HMPREF9011_...   151   3e-34
gi|209542706|ref|YP_002274935.1| hypothetical protein Gdia_0526 ...   151   3e-34
gi|150004746|ref|YP_001299490.1| outer membrane protein [Bactero...   151   4e-34
gi|262405550|ref|ZP_06082100.1| conserved hypothetical protein [...   151   4e-34
gi|294775176|ref|ZP_06740702.1| conserved hypothetical protein [...   151   4e-34
gi|94970653|ref|YP_592701.1| hypothetical protein Acid345_3626 [...   151   5e-34
gi|325300477|ref|YP_004260394.1| outer membrane protein [Bactero...   151   6e-34
gi|27381999|ref|NP_773528.1| porin [Bradyrhizobium japonicum USD...   151   6e-34
gi|254469107|ref|ZP_05082512.1| porin [Pseudovibrio sp. JE062] >...   150   6e-34
gi|261415489|ref|YP_003249172.1| hypothetical protein Fisuc_1085...   150   7e-34
gi|260752752|ref|YP_003225645.1| hypothetical protein Za10_0512 ...   150   8e-34
gi|209884960|ref|YP_002288817.1| porin [Oligotropha carboxidovor...   150   1e-33
gi|345516843|ref|ZP_08796329.1| outer membrane protein [Bacteroi...   149   2e-33
gi|149375500|ref|ZP_01893270.1| hypothetical protein MDG893_1662...   149   2e-33
gi|254426953|ref|ZP_05040660.1| hypothetical protein ADG881_183 ...   149   2e-33
gi|58040570|ref|YP_192534.1| hypothetical protein GOX2142 [Gluco...   149   2e-33
gi|237710369|ref|ZP_04540850.1| conserved hypothetical protein [...   148   2e-33
gi|295086113|emb|CBK67636.1| hypothetical protein [Bacteroides x...   148   2e-33
gi|339021831|ref|ZP_08645817.1| hypothetical protein ATPR_2125 [...   148   3e-33
gi|116252521|ref|YP_768359.1| outer membrane protein [Rhizobium ...   148   3e-33
gi|222085769|ref|YP_002544299.1| porin outer membrane protein [A...   148   3e-33
gi|212693965|ref|ZP_03302093.1| hypothetical protein BACDOR_0348...   148   3e-33
gi|307546536|ref|YP_003899015.1| hypothetical protein HELO_3946 ...   148   4e-33
gi|330993217|ref|ZP_08317154.1| hypothetical protein SXCC_03117 ...   148   5e-33
gi|218460928|ref|ZP_03501019.1| putative outer membrane protein ...   148   5e-33
gi|38505503|gb|AAR23259.1| putative porin [Bradyrhizobium sp. IS...   147   5e-33
gi|339022238|ref|ZP_08646197.1| hypothetical protein ATPR_2505 [...   147   6e-33
gi|265751182|ref|ZP_06087245.1| outer membrane protein [Bacteroi...   147   7e-33
gi|222085193|ref|YP_002543723.1| porin outer membrane protein [A...   147   8e-33

Sequences not found previously or not previously below threshold:

Searching..................................................done


Results from round 6


                                                                 Score    E
Sequences producing significant alignments:                      (bits) Value
Sequences used in model and found again:

gi|169794900|ref|YP_001712693.1| hypothetical protein ABAYE0730 ...   273   8e-71
gi|213157696|ref|YP_002320494.1| hypothetical protein AB57_3175 ...   272   1e-70
gi|260557266|ref|ZP_05829482.1| conserved hypothetical protein [...   272   2e-70
gi|193078209|gb|ABO13166.2| putative protein (DcaP-like) [Acinet...   272   2e-70
gi|239502334|ref|ZP_04661644.1| hypothetical protein AbauAB_0846...   271   3e-70
gi|184159325|ref|YP_001847664.1| putative DcaP-like protein [Aci...   271   4e-70
gi|299768934|ref|YP_003730960.1| putative DcaP-like protein [Aci...   269   9e-70
gi|126642784|ref|YP_001085768.1| putative protein (DcaP-like) [A...   268   3e-69
gi|332852014|ref|ZP_08433881.1| hypothetical protein HMPREF0021_...   262   1e-67
gi|332876418|ref|ZP_08444187.1| hypothetical protein HMPREF0022_...   261   3e-67
gi|126641426|ref|YP_001084410.1| putative protein (DcaP-like) [A...   255   2e-65
gi|325121818|gb|ADY81341.1| hypothetical protein BDGL_000755 [Ac...   255   2e-65
gi|239503657|ref|ZP_04662967.1| putative protein (DcaP-like) [Ac...   255   3e-65
gi|293608448|ref|ZP_06690751.1| conserved hypothetical protein [...   254   4e-65
gi|169796330|ref|YP_001714123.1| hypothetical protein ABAYE2284 ...   254   4e-65
gi|213156934|ref|YP_002318979.1| hypothetical protein AB57_1605 ...   254   5e-65
gi|262278715|ref|ZP_06056500.1| conserved hypothetical protein [...   254   6e-65
gi|184157735|ref|YP_001846074.1| putative DcaP-like protein [Aci...   253   8e-65
gi|260548958|ref|ZP_05823180.1| conserved hypothetical protein [...   253   9e-65
gi|299770601|ref|YP_003732627.1| putative protein (DcaP-like) [A...   253   1e-64
gi|342238786|gb|EGU03212.1| putative DcaP-like protein [Acinetob...   252   1e-64
gi|260555399|ref|ZP_05827620.1| conserved hypothetical protein [...   252   2e-64
gi|226951620|ref|ZP_03822084.1| DcaP-like protein [Acinetobacter...   249   1e-63
gi|255319100|ref|ZP_05360321.1| conserved hypothetical protein [...   248   4e-63
gi|226954000|ref|ZP_03824464.1| DcaP-like protein [Acinetobacter...   245   3e-62
gi|315127427|ref|YP_004069430.1| hypothetical protein PSM_A2365 ...   245   3e-62
gi|254428258|ref|ZP_05041965.1| hypothetical protein ADG881_1488...   242   2e-61
gi|294650404|ref|ZP_06727767.1| DcaP family protein [Acinetobact...   242   2e-61
gi|332532865|ref|ZP_08408738.1| hypothetical protein PH505_aj005...   240   5e-61
gi|262281225|ref|ZP_06059007.1| conserved hypothetical protein [...   240   6e-61
gi|114321648|ref|YP_743331.1| hypothetical protein Mlg_2501 [Alk...   240   8e-61
gi|184157854|ref|YP_001846193.1| putative DcaP-like protein [Aci...   240   9e-61
gi|197106284|ref|YP_002131661.1| hypothetical protein PHZ_c2823 ...   240   1e-60
gi|322508169|gb|ADX03623.1| putative DcaP-like protein [Acinetob...   240   1e-60
gi|119468995|ref|ZP_01612020.1| hypothetical protein ATW7_04507 ...   238   2e-60
gi|85710360|ref|ZP_01041425.1| hypothetical protein NAP1_15783 [...   238   2e-60
gi|239502269|ref|ZP_04661579.1| putative DcaP-like protein [Acin...   238   2e-60
gi|260555279|ref|ZP_05827500.1| conserved hypothetical protein [...   238   4e-60
gi|301512788|ref|ZP_07238025.1| hypothetical protein AbauAB05_14...   237   6e-60
gi|193077144|gb|ABO11922.2| putative protein (DcaP-like) [Acinet...   237   7e-60
gi|169796217|ref|YP_001714010.1| hypothetical protein ABAYE2157 ...   237   8e-60
gi|335425175|ref|ZP_08554158.1| porin [Salinisphaera shabanensis...   236   1e-59
gi|110835014|ref|YP_693873.1| hypothetical protein ABO_2153 [Alc...   236   1e-59
gi|325123268|gb|ADY82791.1| hypothetical protein BDGL_002205 [Ac...   235   2e-59
gi|50085869|ref|YP_047379.1| hypothetical protein ACIAD2824 [Aci...   233   7e-59
gi|262278839|ref|ZP_06056624.1| conserved hypothetical protein [...   233   8e-59
gi|260550666|ref|ZP_05824875.1| conserved hypothetical protein [...   233   8e-59
gi|77359648|ref|YP_339223.1| hypothetical protein PSHAa0696 [Pse...   233   1e-58
gi|169632583|ref|YP_001706319.1| hypothetical protein ABSDF0721 ...   233   1e-58
gi|126641540|ref|YP_001084524.1| putative protein (DcaP-like) [A...   233   1e-58
gi|293610949|ref|ZP_06693248.1| conserved hypothetical protein [...   232   1e-58
gi|329890675|ref|ZP_08269018.1| porin [Brevundimonas diminuta AT...   232   2e-58
gi|224539120|ref|ZP_03679659.1| hypothetical protein BACCELL_040...   230   6e-58
gi|299770476|ref|YP_003732502.1| hypothetical protein AOLE_11200...   230   9e-58
gi|294140565|ref|YP_003556543.1| hypothetical protein SVI_1794 [...   229   2e-57
gi|21110606|gb|AAM39013.1| conserved hypothetical protein [Xanth...   229   2e-57
gi|194366171|ref|YP_002028781.1| porin [Stenotrophomonas maltoph...   228   3e-57
gi|88859039|ref|ZP_01133680.1| hypothetical protein PTD2_08544 [...   228   3e-57
gi|302383987|ref|YP_003819810.1| porin [Brevundimonas subvibrioi...   228   3e-57
gi|293608326|ref|ZP_06690629.1| conserved hypothetical protein [...   228   3e-57
gi|260554160|ref|ZP_05826419.1| conserved hypothetical protein [...   227   4e-57
gi|262368825|ref|ZP_06062154.1| conserved hypothetical protein [...   227   5e-57
gi|344207855|ref|YP_004792996.1| porin [Burkholderia sp. JV3] >g...   227   6e-57
gi|166710235|ref|ZP_02241442.1| putative secreted protein [Xanth...   227   7e-57
gi|189467216|ref|ZP_03016001.1| hypothetical protein BACINT_0360...   227   8e-57
gi|157373416|ref|YP_001472016.1| porin [Shewanella sediminis HAW...   226   1e-56
gi|289666154|ref|ZP_06487735.1| putative secreted protein [Xanth...   226   1e-56
gi|254524946|ref|ZP_05137001.1| Porin subfamily protein [Stenotr...   225   2e-56
gi|157962382|ref|YP_001502416.1| porin [Shewanella pealeana ATCC...   225   2e-56
gi|333891543|ref|YP_004465418.1| hypothetical protein ambt_00270...   225   2e-56
gi|325121940|gb|ADY81463.1| hypothetical protein BDGL_000877 [Ac...   225   2e-56
gi|289670751|ref|ZP_06491826.1| putative secreted protein [Xanth...   225   2e-56
gi|188993655|ref|YP_001905665.1| hypothetical protein xccb100_42...   225   3e-56
gi|254419338|ref|ZP_05033062.1| hypothetical protein BBAL3_1648 ...   225   3e-56
gi|91791087|ref|YP_552037.1| hypothetical protein Bpro_5280 [Pol...   225   3e-56
gi|78049830|ref|YP_366005.1| putative secreted protein [Xanthomo...   225   3e-56
gi|308049995|ref|YP_003913561.1| porin [Ferrimonas balearica DSM...   224   5e-56
gi|336311908|ref|ZP_08566866.1| hypothetical protein SOHN41_0234...   224   5e-56
gi|157374999|ref|YP_001473599.1| porin [Shewanella sediminis HAW...   224   5e-56
gi|334141981|ref|YP_004535188.1| hypothetical protein PP1Y_AT258...   224   5e-56
gi|190574848|ref|YP_001972693.1| hypothetical protein Smlt2944 [...   224   5e-56
gi|127512459|ref|YP_001093656.1| porin [Shewanella loihica PV-4]...   224   5e-56
gi|325922617|ref|ZP_08184368.1| hypothetical protein XGA_3392 [X...   223   7e-56
gi|212634661|ref|YP_002311186.1| hypothetical protein swp_1835 [...   223   9e-56
gi|294651342|ref|ZP_06728661.1| conserved hypothetical protein [...   223   1e-55
gi|226951663|ref|ZP_03822127.1| DcaP-like protein [Acinetobacter...   222   1e-55
gi|170727073|ref|YP_001761099.1| porin [Shewanella woodyi ATCC 5...   222   2e-55
gi|77747975|ref|NP_639398.2| hypothetical protein XCC4059 [Xanth...   222   3e-55
gi|119775218|ref|YP_927958.1| hypothetical protein Sama_2083 [Sh...   221   3e-55
gi|167623625|ref|YP_001673919.1| porin [Shewanella halifaxensis ...   221   4e-55
gi|126173978|ref|YP_001050127.1| porin [Shewanella baltica OS155...   221   4e-55
gi|217973701|ref|YP_002358452.1| porin [Shewanella baltica OS223...   221   4e-55
gi|167761946|ref|ZP_02434073.1| hypothetical protein BACSTE_0029...   221   5e-55
gi|153000270|ref|YP_001365951.1| porin [Shewanella baltica OS185...   220   6e-55
gi|304411471|ref|ZP_07393085.1| porin [Shewanella baltica OS183]...   220   6e-55
gi|160874903|ref|YP_001554219.1| porin [Shewanella baltica OS195...   220   7e-55
gi|77748760|ref|NP_644477.2| hypothetical protein XAC4178 [Xanth...   220   7e-55
gi|329955668|ref|ZP_08296576.1| hypothetical protein HMPREF9445_...   220   9e-55
gi|114047929|ref|YP_738479.1| hypothetical protein Shewmr7_2437 ...   220   1e-54
gi|160891989|ref|ZP_02072992.1| hypothetical protein BACUNI_0444...   220   1e-54
gi|113970700|ref|YP_734493.1| hypothetical protein Shewmr4_2365 ...   219   1e-54
gi|117920969|ref|YP_870161.1| hypothetical protein Shewana3_2526...   219   1e-54
gi|270296359|ref|ZP_06202559.1| conserved hypothetical protein [...   219   2e-54
gi|336315589|ref|ZP_08570498.1| hypothetical protein Rhein_1884 ...   219   2e-54
gi|239993176|ref|ZP_04713700.1| hypothetical protein AmacA2_0162...   219   2e-54
gi|239504249|ref|ZP_04663559.1| putative DcaP-like protein [Acin...   218   3e-54
gi|109896847|ref|YP_660102.1| hypothetical protein Patl_0519 [Ps...   218   3e-54
gi|184158213|ref|YP_001846552.1| putative DcaP-like protein [Aci...   218   3e-54
gi|237723142|ref|ZP_04553623.1| conserved hypothetical protein [...   218   4e-54
gi|212694377|ref|ZP_03302505.1| hypothetical protein BACDOR_0390...   218   4e-54
gi|262368300|ref|ZP_06061629.1| conserved hypothetical protein [...   218   4e-54
gi|345515078|ref|ZP_08794584.1| hypothetical protein BSEG_00710 ...   218   4e-54
gi|317476562|ref|ZP_07935809.1| hypothetical protein HMPREF1016_...   217   4e-54
gi|218130070|ref|ZP_03458874.1| hypothetical protein BACEGG_0165...   217   5e-54
gi|293372683|ref|ZP_06619065.1| conserved hypothetical protein [...   217   8e-54
gi|298484363|ref|ZP_07002523.1| conserved hypothetical protein [...   217   9e-54
gi|150004971|ref|YP_001299715.1| hypothetical protein BVU_2435 [...   216   1e-53
gi|294776352|ref|ZP_06741831.1| conserved hypothetical protein [...   216   1e-53
gi|332304976|ref|YP_004432827.1| hypothetical protein Glaag_0596...   216   1e-53
gi|332875778|ref|ZP_08443577.1| hypothetical protein HMPREF0022_...   216   1e-53
gi|294626447|ref|ZP_06705047.1| secreted protein [Xanthomonas fu...   216   1e-53
gi|325122336|gb|ADY81859.1| hypothetical protein BDGL_001273 [Ac...   216   1e-53
gi|254788342|ref|YP_003075771.1| hypothetical protein TERTU_4535...   216   2e-53
gi|29346983|ref|NP_810486.1| hypothetical protein BT_1573 [Bacte...   216   2e-53
gi|160886307|ref|ZP_02067310.1| hypothetical protein BACOVA_0431...   215   2e-53
gi|153808593|ref|ZP_01961261.1| hypothetical protein BACCAC_0289...   215   2e-53
gi|293608026|ref|ZP_06690329.1| conserved hypothetical protein [...   215   2e-53
gi|196229104|ref|ZP_03127969.1| conserved hypothetical protein [...   215   3e-53
gi|299146798|ref|ZP_07039866.1| conserved hypothetical protein [...   215   3e-53
gi|262371788|ref|ZP_06065067.1| conserved hypothetical protein [...   214   5e-53
gi|114562642|ref|YP_750155.1| hypothetical protein Sfri_1465 [Sh...   214   5e-53
gi|333984079|ref|YP_004513289.1| porin [Methylomonas methanica M...   213   7e-53
gi|329962176|ref|ZP_08300183.1| hypothetical protein HMPREF9446_...   213   9e-53
gi|336414565|ref|ZP_08594911.1| hypothetical protein HMPREF1017_...   213   1e-52
gi|219806616|dbj|BAH10141.1| Hypothetical porin [Shewanella livi...   213   1e-52
gi|299770045|ref|YP_003732071.1| putative DcaP-like protein [Aci...   212   2e-52
gi|332186609|ref|ZP_08388352.1| hypothetical protein SUS17_1739 ...   212   2e-52
gi|255693844|ref|ZP_05417519.1| conserved hypothetical protein [...   212   2e-52
gi|311692997|gb|ADP95870.1| conserved hypothetical protein, secr...   212   2e-52
gi|254294042|ref|YP_003060065.1| hypothetical protein Hbal_1680 ...   212   3e-52
gi|262376512|ref|ZP_06069741.1| predicted protein [Acinetobacter...   211   4e-52
gi|60680905|ref|YP_211049.1| hypothetical protein BF1393 [Bacter...   210   6e-52
gi|53712755|ref|YP_098747.1| hypothetical protein BF1462 [Bacter...   210   8e-52
gi|56461108|ref|YP_156389.1| porin family protein [Idiomarina lo...   210   8e-52
gi|325917493|ref|ZP_08179699.1| hypothetical protein XVE_3700 [X...   210   1e-51
gi|265762857|ref|ZP_06091425.1| conserved hypothetical protein [...   210   1e-51
gi|190576407|ref|YP_001974252.1| hypothetical protein Smlt4622 [...   209   1e-51
gi|334343211|ref|YP_004555815.1| hypothetical protein Sphch_3726...   209   2e-51
gi|339053677|ref|ZP_08648331.1| hypothetical protein imdm_1340 [...   209   2e-51
gi|301162468|emb|CBW22014.1| conserved hypothetical protein [Bac...   208   2e-51
gi|88703631|ref|ZP_01101347.1| conserved hypothetical protein, s...   208   2e-51
gi|313145862|ref|ZP_07808055.1| conserved hypothetical protein [...   208   2e-51
gi|344209414|ref|YP_004794555.1| hypothetical protein BurJV3_401...   208   3e-51
gi|255319613|ref|ZP_05360823.1| conserved hypothetical protein [...   208   3e-51
gi|298374882|ref|ZP_06984839.1| conserved hypothetical protein [...   207   5e-51
gi|32475933|ref|NP_868927.1| hypothetical protein RB9520 [Rhodop...   207   7e-51
gi|255015660|ref|ZP_05287786.1| hypothetical protein B2_17273 [B...   207   7e-51
gi|254514036|ref|ZP_05126097.1| porin [gamma proteobacterium NOR...   207   7e-51
gi|254522237|ref|ZP_05134292.1| secreted protein of porin family...   207   9e-51
gi|301309072|ref|ZP_07215016.1| conserved hypothetical protein [...   206   1e-50
gi|262195817|ref|YP_003267026.1| hypothetical protein Hoch_2599 ...   206   1e-50
gi|87200637|ref|YP_497894.1| hypothetical protein Saro_2624 [Nov...   206   1e-50
gi|254284333|ref|ZP_04959301.1| secreted protein of porin family...   206   1e-50
gi|150008406|ref|YP_001303149.1| hypothetical protein BDI_1782 [...   206   1e-50
gi|91786314|ref|YP_547266.1| hypothetical protein Bpro_0404 [Pol...   205   2e-50
gi|262281498|ref|ZP_06059278.1| conserved hypothetical protein [...   205   2e-50
gi|218260278|ref|ZP_03475650.1| hypothetical protein PRABACTJOHN...   205   2e-50
gi|149374340|ref|ZP_01892114.1| hypothetical protein MDG893_0984...   205   3e-50
gi|50085182|ref|YP_046692.1| hypothetical protein ACIAD2054 [Aci...   204   4e-50
gi|153009551|ref|YP_001370766.1| porin [Ochrobactrum anthropi AT...   204   5e-50
gi|239831845|ref|ZP_04680174.1| Outer membrane protein IIIA prec...   203   7e-50
gi|327543533|gb|EGF29952.1| conserved hypothetical protein, secr...   203   7e-50
gi|194367745|ref|YP_002030355.1| hypothetical protein Smal_3973 ...   203   8e-50
gi|329911030|ref|ZP_08275442.1| hypothetical protein IMCC9480_37...   203   1e-49
gi|92112421|ref|YP_572349.1| hypothetical protein Csal_0287 [Chr...   202   2e-49
gi|255318735|ref|ZP_05359962.1| conserved hypothetical protein [...   202   2e-49
gi|254482379|ref|ZP_05095619.1| hypothetical protein GPB2148_268...   200   1e-48
gi|154493571|ref|ZP_02032891.1| hypothetical protein PARMER_0291...   199   2e-48
gi|149174931|ref|ZP_01853555.1| hypothetical protein PM8797T_111...   197   6e-48
gi|336451605|ref|ZP_08622042.1| hypothetical protein A28LD_1714 ...   197   8e-48
gi|116624879|ref|YP_827035.1| hypothetical protein Acid_5803 [Ca...   196   2e-47
gi|126669025|ref|ZP_01739961.1| hypothetical protein MELB17_0368...   196   2e-47
gi|334366798|ref|ZP_08515721.1| conserved hypothetical protein [...   195   2e-47
gi|325281017|ref|YP_004253559.1| porin [Odoribacter splanchnicus...   195   4e-47
gi|329894382|ref|ZP_08270252.1| hypothetical protein IMCC3088_47...   195   4e-47
gi|239831208|ref|ZP_04679537.1| Outer membrane protein IIIA prec...   193   1e-46
gi|326389091|ref|ZP_08210673.1| hypothetical protein Y88_3836 [N...   193   1e-46
gi|58584169|ref|YP_203185.1| hypothetical protein XOO4546 [Xanth...   193   1e-46
gi|296121679|ref|YP_003629457.1| hypothetical protein Plim_1424 ...   191   3e-46
gi|153009972|ref|YP_001371187.1| porin [Ochrobactrum anthropi AT...   191   5e-46
gi|149378152|ref|ZP_01895870.1| hypothetical protein MDG893_1707...   190   8e-46
gi|239831478|ref|ZP_04679807.1| Outer membrane protein IIIA prec...   190   1e-45
gi|346993851|ref|ZP_08861923.1| hypothetical protein RTW15_13152...   190   1e-45
gi|239831476|ref|ZP_04679805.1| Outer membrane protein IIIA prec...   189   1e-45
gi|328543505|ref|YP_004303614.1| Porin subfamily [Polymorphum gi...   189   1e-45
gi|39933615|ref|NP_945891.1| putative Omp2b porin [Rhodopseudomo...   189   2e-45
gi|192288969|ref|YP_001989574.1| porin [Rhodopseudomonas palustr...   189   2e-45
gi|170728081|ref|YP_001762107.1| hypothetical protein Swoo_3753 ...   188   2e-45
gi|153007792|ref|YP_001369007.1| porin [Ochrobactrum anthropi AT...   188   2e-45
gi|84625939|ref|YP_453311.1| hypothetical protein XOO_4282 [Xant...   188   3e-45
gi|326388722|ref|ZP_08210313.1| hypothetical protein Y88_2945 [N...   188   3e-45
gi|307946574|ref|ZP_07661909.1| porin omp2b [Roseibium sp. Trich...   188   3e-45
gi|262278700|ref|ZP_06056485.1| conserved hypothetical protein [...   187   5e-45
gi|296531805|ref|ZP_06894620.1| porin family protein [Roseomonas...   187   5e-45
gi|335423842|ref|ZP_08552860.1| hypothetical protein SSPSH_14169...   186   8e-45
gi|300777146|ref|ZP_07087004.1| hypothetical protein HMPREF0204_...   186   1e-44
gi|328545052|ref|YP_004305161.1| Porin subfamily [Polymorphum gi...   186   1e-44
gi|158425159|ref|YP_001526451.1| outer membrane protein, porin p...   186   1e-44
gi|50084852|ref|YP_046362.1| porin precurseur in catabolism of d...   186   2e-44
gi|20804016|emb|CAD31593.1| PROBABLE PORIN, OUTER MEMBRANE PROTE...   185   3e-44
gi|319785856|ref|YP_004145331.1| hypothetical protein Psesu_0238...   185   3e-44
gi|260553752|ref|ZP_05826023.1| DcaP protein [Acinetobacter sp. ...   185   4e-44
gi|119504758|ref|ZP_01626836.1| hypothetical protein MGP2080_088...   185   4e-44
gi|167753717|ref|ZP_02425844.1| hypothetical protein ALIPUT_0199...   184   5e-44
gi|71278035|ref|YP_270093.1| hypothetical protein CPS_3418 [Colw...   183   8e-44
gi|240851077|ref|YP_002972477.1| outer membrane protein, porin [...   183   9e-44
gi|91974803|ref|YP_567462.1| putative Omp2b porin [Rhodopseudomo...   183   1e-43
gi|254428145|ref|ZP_05041852.1| hypothetical protein ADG881_1375...   182   2e-43
gi|293608463|ref|ZP_06690766.1| DcaP protein [Acinetobacter sp. ...   182   2e-43
gi|86750153|ref|YP_486649.1| putative Omp2b porin [Rhodopseudomo...   182   2e-43
gi|304321390|ref|YP_003855033.1| hypothetical protein PB2503_091...   182   3e-43
gi|262376454|ref|ZP_06069683.1| predicted protein [Acinetobacter...   181   3e-43
gi|299770616|ref|YP_003732642.1| putative porin precurseur in ca...   181   3e-43
gi|239503642|ref|ZP_04662952.1| putative porin precurseur in cat...   181   4e-43
gi|254500644|ref|ZP_05112795.1| Porin subfamily [Labrenzia alexa...   181   4e-43
gi|169796345|ref|YP_001714138.1| porin precurseur in catabolism ...   181   4e-43
gi|184157719|ref|YP_001846058.1| putative porin precurseur in ca...   181   4e-43
gi|315498473|ref|YP_004087277.1| hypothetical protein Astex_1460...   181   5e-43
gi|94499937|ref|ZP_01306472.1| hypothetical protein RED65_11894 ...   181   5e-43
gi|83312401|ref|YP_422665.1| hypothetical protein amb3302 [Magne...   180   7e-43
gi|319408264|emb|CBI81917.1| Porin omp2b [Bartonella schoenbuche...   180   9e-43
gi|114561696|ref|YP_749209.1| secreted porin family protein [She...   179   2e-42
gi|254469295|ref|ZP_05082700.1| Porin subfamily protein [Pseudov...   178   2e-42
gi|254510484|ref|ZP_05122551.1| conserved hypothetical protein [...   178   3e-42
gi|319406917|emb|CBI80552.1| Porin omp2b [Bartonella sp. 1-1C]        178   3e-42
gi|319403906|emb|CBI77492.1| Omp43 [Bartonella rochalimae ATCC B...   178   4e-42
gi|157376270|ref|YP_001474870.1| hypothetical protein Ssed_3138 ...   177   6e-42
gi|116624059|ref|YP_826215.1| hypothetical protein Acid_4973 [Ca...   177   7e-42
gi|163868932|ref|YP_001610159.1| porin [Bartonella tribocorum CI...   177   7e-42
gi|127513540|ref|YP_001094737.1| hypothetical protein Shew_2612 ...   177   8e-42
gi|119468890|ref|ZP_01611915.1| hypothetical protein ATW7_03982 ...   176   8e-42
gi|196234197|ref|ZP_03133029.1| hypothetical protein CfE428DRAFT...   176   1e-41
gi|298291099|ref|YP_003693038.1| porin [Starkeya novella DSM 506...   176   1e-41
gi|126739205|ref|ZP_01754899.1| hypothetical protein RSK20926_22...   176   1e-41
gi|114773247|ref|ZP_01450482.1| hypothetical protein OM2255_0028...   176   1e-41
gi|212636248|ref|YP_002312773.1| hypothetical protein swp_3492 [...   176   2e-41
gi|319405343|emb|CBI78961.1| Omp43 [Bartonella sp. AR 15-3]           176   2e-41
gi|83859076|ref|ZP_00952597.1| hypothetical protein OA2633_11765...   176   2e-41
gi|118590414|ref|ZP_01547816.1| ATP/GTP-binding site motif A (P-...   175   2e-41
gi|86747628|ref|YP_484124.1| putative Omp2b porin [Rhodopseudomo...   175   2e-41
gi|338975005|ref|ZP_08630360.1| putative outer membrane protein ...   175   3e-41
gi|49475961|ref|YP_034002.1| omp43 precursor [Bartonella hensela...   174   6e-41
gi|39935485|ref|NP_947761.1| outer membrane protein porin [Rhodo...   174   6e-41
gi|170739253|ref|YP_001767908.1| porin [Methylobacterium sp. 4-4...   174   7e-41
gi|91976886|ref|YP_569545.1| putative Omp2b porin [Rhodopseudomo...   173   8e-41
gi|13475344|ref|NP_106908.1| porin [Mesorhizobium loti MAFF30309...   173   8e-41
gi|153009973|ref|YP_001371188.1| porin [Ochrobactrum anthropi AT...   173   8e-41
gi|71279287|ref|YP_271372.1| hypothetical protein CPS_4728 [Colw...   173   8e-41
gi|319898582|ref|YP_004158675.1| Omp43 [Bartonella clarridgeiae ...   173   9e-41
gi|121608574|ref|YP_996381.1| hypothetical protein Veis_1605 [Ve...   173   9e-41
gi|308050736|ref|YP_003914302.1| hypothetical protein Fbal_3028 ...   173   1e-40
gi|237815095|ref|ZP_04594093.1| Outer membrane protein IIIA prec...   173   1e-40
gi|118590700|ref|ZP_01548101.1| putative Omp2b porin [Stappia ag...   173   1e-40
gi|90424388|ref|YP_532758.1| putative Omp2b porin [Rhodopseudomo...   173   1e-40
gi|316934421|ref|YP_004109403.1| porin [Rhodopseudomonas palustr...   173   1e-40
gi|86749264|ref|YP_485760.1| hypothetical protein RPB_2143 [Rhod...   173   1e-40
gi|90424627|ref|YP_532997.1| hypothetical protein RPC_3136 [Rhod...   173   1e-40
gi|71281256|ref|YP_271601.1| hypothetical protein CPS_4962 [Colw...   172   2e-40
gi|220921473|ref|YP_002496774.1| porin [Methylobacterium nodulan...   172   2e-40
gi|56695995|ref|YP_166349.1| hypothetical protein SPO1098 [Ruege...   172   2e-40
gi|163842911|ref|YP_001627315.1| Outer membrane protein IIIA pre...   171   3e-40
gi|115524638|ref|YP_781549.1| porin [Rhodopseudomonas palustris ...   171   3e-40
gi|256369078|ref|YP_003106586.1| porin Omp2b [Brucella microti C...   171   3e-40
gi|225627143|ref|ZP_03785181.1| Outer membrane protein IIIA prec...   171   4e-40
gi|170739042|ref|YP_001767697.1| porin [Methylobacterium sp. 4-4...   171   4e-40
gi|265983763|ref|ZP_06096498.1| Omp2b porin [Brucella sp. 83/13]...   171   4e-40
gi|148559173|ref|YP_001258626.1| porin [Brucella ovis ATCC 25840...   171   4e-40
gi|319784520|ref|YP_004143996.1| porin [Mesorhizobium ciceri bio...   171   4e-40
gi|192292277|ref|YP_001992882.1| porin [Rhodopseudomonas palustr...   171   4e-40
gi|17987588|ref|NP_540222.1| porin [Brucella melitensis bv. 1 st...   171   5e-40
gi|62289600|ref|YP_221393.1| Omp2b, porin [Brucella abortus bv. ...   171   5e-40
gi|119356393|ref|YP_911037.1| hypothetical protein Cpha266_0557 ...   171   5e-40
gi|39936486|ref|NP_948762.1| hypothetical protein RPA3423 [Rhodo...   171   6e-40
gi|118588426|ref|ZP_01545835.1| putative Omp2b porin [Stappia ag...   170   7e-40
gi|161618611|ref|YP_001592498.1| Outer membrane protein IIIA pre...   170   7e-40
gi|319784522|ref|YP_004143998.1| porin [Mesorhizobium ciceri bio...   170   8e-40
gi|92118453|ref|YP_578182.1| putative porin [Nitrobacter hamburg...   170   9e-40
gi|841482|gb|AAA67790.1| porin [Brucella melitensis]                  170   9e-40
gi|23501526|ref|NP_697653.1| porin Omp2a [Brucella suis 1330] >g...   170   1e-39
gi|115524329|ref|YP_781240.1| porin [Rhodopseudomonas palustris ...   170   1e-39
gi|8810226|gb|AAF80104.1| Omp2b porin [Brucella abortus]              170   1e-39
gi|158422837|ref|YP_001524129.1| outer membrane protein 1 [Azorh...   169   1e-39
gi|20803863|emb|CAD31441.1| PROBABLE PORIN PROTEIN [Mesorhizobiu...   169   1e-39
gi|54695155|dbj|BAD67159.1| putative porin [Brucella sp. JM13/00]     169   2e-39
gi|213133543|gb|ACJ43424.1| Omp2a [Brucella ceti]                     169   2e-39
gi|157374043|ref|YP_001472643.1| hypothetical protein Ssed_0904 ...   169   2e-39
gi|91977747|ref|YP_570406.1| hypothetical protein RPD_3281 [Rhod...   168   3e-39
gi|75674861|ref|YP_317282.1| putative porin [Nitrobacter winogra...   168   3e-39
gi|118587945|ref|ZP_01545355.1| putative Omp2b porin [Stappia ag...   168   3e-39
gi|71281972|ref|YP_268144.1| hypothetical protein CPS_1401 [Colw...   168   3e-39
gi|222086923|ref|YP_002545457.1| porin outer membrane protein [A...   168   3e-39
gi|118587944|ref|ZP_01545354.1| putative Omp2b porin [Stappia ag...   168   4e-39
gi|85715071|ref|ZP_01046055.1| putative porin [Nitrobacter sp. N...   168   4e-39
gi|340790274|ref|YP_004755739.1| porin Omp2b [Brucella pinnipedi...   168   4e-39
gi|261324759|ref|ZP_05963956.1| porin [Brucella neotomae 5K33] >...   168   4e-39
gi|118592716|ref|ZP_01550106.1| putative Omp2b porin [Stappia ag...   168   5e-39
gi|306845242|ref|ZP_07477818.1| outer membrane protein 2b [Bruce...   167   6e-39
gi|299135116|ref|ZP_07028307.1| porin [Afipia sp. 1NLS2] >gnl|BL...   167   7e-39
gi|225852162|ref|YP_002732395.1| outer membrane protein IIIA pre...   167   8e-39
gi|13476422|ref|NP_107992.1| porin [Mesorhizobium loti MAFF30309...   166   9e-39
gi|75676124|ref|YP_318545.1| putative porin [Nitrobacter winogra...   166   1e-38
gi|213133541|gb|ACJ43423.1| Omp2b [Brucella pinnipedialis]            166   1e-38
gi|215275751|sp|B0CKW5.2|OMP2B_BRUSI RecName: Full=Porin omp2b; ...   166   1e-38
gi|146189611|emb|CAM91982.1| outer membrane protein 2b [Brucella...   166   1e-38
gi|75428087|sp|Q44665.1|OMP2B_BRUA1 RecName: Full=Porin omp2b; F...   166   2e-38
gi|215275747|sp|Q8YG56.2|OMP2B_BRUME RecName: Full=Porin omp2b; ...   166   2e-38
gi|62467629|gb|AAX83998.1| Omp2b [Brucella suis]                      165   2e-38
gi|13473431|ref|NP_104998.1| porin Omp2b [Mesorhizobium loti MAF...   165   2e-38
gi|254500343|ref|ZP_05112494.1| Porin subfamily [Labrenzia alexa...   165   2e-38
gi|225154904|ref|ZP_03723402.1| porin [Opitutaceae bacterium TAV...   165   2e-38
gi|215275745|sp|A9MA15.2|OMP2B_BRUC2 RecName: Full=Porin omp2b; ...   165   2e-38
gi|841490|gb|AAA67796.1| porin [Brucella ovis]                        165   2e-38
gi|213133521|gb|ACJ43413.1| Omp2b [Brucella pinnipedialis] >gnl|...   165   2e-38
gi|213133545|gb|ACJ43425.1| Omp2b [Brucella ceti]                     165   3e-38
gi|239833891|ref|ZP_04682219.1| Outer membrane protein IIIA prec...   165   3e-38
gi|213133517|gb|ACJ43411.1| Omp2b [Brucella pinnipedialis]            165   3e-38
gi|153010918|ref|YP_001372132.1| porin [Ochrobactrum anthropi AT...   165   3e-38
gi|220921313|ref|YP_002496614.1| porin [Methylobacterium nodulan...   165   3e-38
gi|62467625|gb|AAX83996.1| Omp2b [Brucella suis]                      165   3e-38
gi|261219779|ref|ZP_05934060.1| porin [Brucella ceti M13/05/1] >...   165   3e-38
gi|297248013|ref|ZP_06931731.1| porin omp2b [Brucella abortus bv...   165   4e-38
gi|215275752|sp|Q45428.2|OMP2B_BRUSU RecName: Full=Porin omp2b; ...   165   4e-38
gi|92117788|ref|YP_577517.1| putative porin [Nitrobacter hamburg...   165   4e-38
gi|49474536|ref|YP_032578.1| omp43 precursor [Bartonella quintan...   164   4e-38
gi|10198213|gb|AAG15256.1| omp2a [Brucella ceti]                      164   4e-38
gi|62467631|gb|AAX83999.1| Omp2b [Brucella suis]                      164   5e-38
gi|62467635|gb|AAX84001.1| Omp2b [Brucella suis]                      164   5e-38
gi|62467633|gb|AAX84000.1| Omp2b [Brucella suis]                      164   5e-38
gi|127511207|ref|YP_001092404.1| hypothetical protein Shew_0273 ...   164   6e-38
gi|115361669|gb|ABI95892.1| omp2b [Brucella sp. 02611] >gnl|BL_O...   164   6e-38
gi|10198211|gb|AAG15255.1| omp2b [Brucella ceti]                      164   7e-38
gi|215275749|sp|A5VPH9.2|OMP2B_BRUO2 RecName: Full=Porin omp2b; ...   164   7e-38
gi|68223319|gb|AAY86154.1| Omp2b [Brucella pinnipedialis]             163   7e-38
gi|337269796|ref|YP_004613851.1| porin [Mesorhizobium opportunis...   163   8e-38
gi|62467627|gb|AAX83997.1| Omp2b [Brucella suis ATCC 23445]           163   9e-38
gi|294850885|ref|ZP_06791567.1| porin omp2b [Brucella sp. NVSL 0...   163   9e-38
gi|316933316|ref|YP_004108298.1| porin [Rhodopseudomonas palustr...   163   1e-37
gi|78187484|ref|YP_375527.1| hypothetical protein Plut_1630 [Chl...   163   1e-37
gi|157377319|ref|YP_001475919.1| hypothetical protein Ssed_4187 ...   163   2e-37
gi|215275748|sp|Q45324.2|OMP2B_BRUNE RecName: Full=Porin omp2b; ...   163   2e-37
gi|62467623|gb|AAX83995.1| Omp2b [Brucella suis]                      163   2e-37
gi|83375971|gb|ABC17805.1| outer membrane protein 2b [Brucella s...   163   2e-37
gi|338974541|ref|ZP_08629899.1| putative porin precursor [Bradyr...   162   2e-37
gi|337269794|ref|YP_004613849.1| porin [Mesorhizobium opportunis...   162   2e-37
gi|71281682|ref|YP_268006.1| hypothetical protein CPS_1263 [Colw...   162   2e-37
gi|10198215|gb|AAG15257.1| omp2b [Brucella ceti] >gnl|BL_ORD_ID|...   162   2e-37
gi|10198217|gb|AAG15258.1| omp2a [Brucella ceti] >gnl|BL_ORD_ID|...   162   2e-37
gi|154247747|ref|YP_001418705.1| porin [Xanthobacter autotrophic...   162   2e-37
gi|213133523|gb|ACJ43414.1| Omp2a [Brucella pinnipedialis]            162   2e-37
gi|4103766|gb|AAD03400.1| putative porin [Brucella sp. B202R]         162   2e-37
gi|319784501|ref|YP_004143977.1| porin [Mesorhizobium ciceri bio...   162   3e-37
gi|265996879|ref|ZP_06109436.1| outer membrane protein [Brucella...   162   3e-37
gi|145910327|gb|ABP98814.1| Omp2b [Brucella ovis] >gnl|BL_ORD_ID...   161   3e-37
gi|146341391|ref|YP_001206439.1| putative porin [Bradyrhizobium ...   161   3e-37
gi|194335793|ref|YP_002017587.1| hypothetical protein Ppha_0671 ...   161   4e-37
gi|110635245|ref|YP_675453.1| hypothetical protein Meso_2915 [Me...   161   4e-37
gi|92117789|ref|YP_577518.1| putative porin [Nitrobacter hamburg...   161   4e-37
gi|163751252|ref|ZP_02158480.1| hypothetical protein KT99_13922 ...   161   4e-37
gi|212634642|ref|YP_002311167.1| hypothetical protein swp_1816 [...   161   5e-37
gi|10198223|gb|AAG15261.1| omp2b [Brucella sp. 7763/2]                161   5e-37
gi|213133527|gb|ACJ43416.1| Omp2a [Brucella pinnipedialis]            161   5e-37
gi|215275750|sp|Q45330.2|OMP2B_BRUOV RecName: Full=Porin omp2b; ...   161   5e-37
gi|213133531|gb|ACJ43418.1| Omp2a [Brucella pinnipedialis] >gnl|...   161   5e-37
gi|170726084|ref|YP_001760110.1| hypothetical protein Swoo_1730 ...   161   6e-37
gi|334353275|emb|CBZ39229.1| outer membrane protein 2b [Brucella...   160   6e-37
gi|23501524|ref|NP_697651.1| porin Omp2a [Brucella suis 1330] >g...   160   7e-37
gi|222081873|ref|YP_002541238.1| porin outer membrane protein [A...   160   7e-37
gi|213133539|gb|ACJ43422.1| Omp2a [Brucella pinnipedialis]            160   8e-37
gi|10198219|gb|AAG15259.1| omp2b [Brucella pinnipedialis]             160   1e-36
gi|4103767|gb|AAD03401.1| putative porin [Brucella sp. B202R]         160   1e-36
gi|261324758|ref|ZP_05963955.1| porin family protein [Brucella n...   160   1e-36
gi|148254503|ref|YP_001239088.1| porin domain-containing protein...   160   1e-36
gi|334353271|emb|CBZ39227.1| outer membrane protein 2a [Brucella...   160   1e-36
gi|189346141|ref|YP_001942670.1| hypothetical protein Clim_0604 ...   160   1e-36
gi|154247746|ref|YP_001418704.1| porin [Xanthobacter autotrophic...   160   1e-36
gi|259048746|emb|CBE71334.1| outer membrane protein [Brucella me...   159   1e-36
gi|841481|gb|AAA67789.1| putative porin [Brucella melitensis] >g...   159   1e-36
gi|222082167|ref|YP_002541532.1| porin outer membrane protein [A...   159   1e-36
gi|225627142|ref|ZP_03785180.1| Outer membrane protein IIIA prec...   159   1e-36
gi|213133547|gb|ACJ43426.1| Omp2a [Brucella ceti]                     159   1e-36
gi|306845240|ref|ZP_07477816.1| Outer membrane protein IIIA prec...   159   2e-36
gi|294651278|ref|ZP_06728604.1| conserved hypothetical protein [...   159   2e-36
gi|161618610|ref|YP_001592497.1| Outer membrane protein IIIA pre...   159   2e-36
gi|17987589|ref|NP_540223.1| porin [Brucella melitensis bv. 1 st...   159   2e-36
gi|115361671|gb|ABI95893.1| omp2a [Brucella sp. F599]                 159   2e-36
gi|265983762|ref|ZP_06096497.1| Omp2a porin [Brucella sp. 83/13]...   159   2e-36
gi|121601793|ref|YP_988765.1| porin family protein [Bartonella b...   158   2e-36
gi|149376093|ref|ZP_01893859.1| hypothetical protein MDG893_0390...   158   3e-36
gi|222085378|ref|YP_002543908.1| porin outer membrane protein [A...   158   3e-36
gi|75346703|sp|Q45331.1|OMP2A_BRUOV RecName: Full=Porin omp2a; F...   158   3e-36
gi|8810230|gb|AAF80106.1| Omp2b porin [Brucella ovis]                 158   4e-36
gi|148256046|ref|YP_001240631.1| porin domain-containing protein...   158   4e-36
gi|259048750|emb|CBE71336.1| outer membrane protein [Brucella me...   158   5e-36
gi|163760610|ref|ZP_02167691.1| porin [Hoeflea phototrophica DFL...   158   5e-36
gi|319424687|gb|ADV52761.1| conserved hypothetical protein [Shew...   157   5e-36
gi|213133519|gb|ACJ43412.1| Omp2a [Brucella pinnipedialis]            157   6e-36
gi|24372989|ref|NP_717031.1| hypothetical protein SO_1411 [Shewa...   156   9e-36
gi|83375969|gb|ABC17804.1| outer membrane protein 2a [Brucella s...   156   1e-35
gi|113968646|ref|YP_732439.1| hypothetical protein Shewmr4_0302 ...   156   1e-35
gi|13476424|ref|NP_107994.1| porin [Mesorhizobium loti MAFF30309...   156   1e-35
gi|239996655|ref|ZP_04717179.1| hypothetical protein AmacA2_1959...   156   1e-35
gi|110597070|ref|ZP_01385359.1| hypothetical protein CferDRAFT_1...   155   2e-35
gi|319781771|ref|YP_004141247.1| porin [Mesorhizobium ciceri bio...   155   3e-35
gi|338974872|ref|ZP_08630228.1| putative outer membrane protein ...   155   4e-35
gi|148256049|ref|YP_001240634.1| porin domain-containing protein...   155   4e-35
gi|93006067|ref|YP_580504.1| hypothetical protein Pcryo_1239 [Ps...   154   5e-35
gi|13476444|ref|NP_108014.1| porin [Mesorhizobium loti MAFF30309...   154   5e-35
gi|188582622|ref|YP_001926067.1| porin [Methylobacterium populi ...   153   1e-34
gi|222085769|ref|YP_002544299.1| porin outer membrane protein [A...   153   2e-34
gi|337269772|ref|YP_004613827.1| porin [Mesorhizobium opportunis...   152   2e-34
gi|153807232|ref|ZP_01959900.1| hypothetical protein BACCAC_0151...   152   2e-34
gi|218258295|ref|ZP_03474697.1| hypothetical protein PRABACTJOHN...   151   3e-34
gi|222087765|ref|YP_002546302.1| porin outer membrane protein [A...   151   4e-34
gi|27380187|ref|NP_771716.1| hypothetical protein bll5076 [Brady...   151   5e-34
gi|312795408|ref|YP_004028330.1| outer membrane porin protein 32...   151   6e-34
gi|294056515|ref|YP_003550173.1| hypothetical protein Caka_2990 ...   150   7e-34
gi|163760612|ref|ZP_02167693.1| Omp2b porin (major cell envelope...   150   8e-34
gi|298294027|ref|YP_003695966.1| porin [Starkeya novella DSM 506...   150   8e-34
gi|336417484|ref|ZP_08597807.1| hypothetical protein HMPREF1017_...   150   8e-34
gi|333368097|ref|ZP_08460316.1| hypothetical protein HMPREF9373_...   150   8e-34
gi|315920864|ref|ZP_07917104.1| conserved hypothetical protein [...   150   9e-34
gi|154489858|ref|ZP_02030119.1| hypothetical protein PARMER_0008...   150   9e-34
gi|15888364|ref|NP_354045.1| hypothetical protein Atu1021 [Agrob...   150   1e-33
gi|160884028|ref|ZP_02065031.1| hypothetical protein BACOVA_0200...   150   1e-33
gi|27380094|ref|NP_771623.1| hypothetical protein bll4983 [Brady...   150   1e-33
gi|146341392|ref|YP_001206440.1| putative porin [Bradyrhizobium ...   150   1e-33
gi|116252521|ref|YP_768359.1| outer membrane protein [Rhizobium ...   149   2e-33
gi|222085193|ref|YP_002543723.1| porin outer membrane protein [A...   149   2e-33
gi|298387097|ref|ZP_06996651.1| hypothetical protein HMPREF9007_...   149   2e-33
gi|255690640|ref|ZP_05414315.1| conserved hypothetical outer mem...   148   2e-33
gi|218460928|ref|ZP_03501019.1| putative outer membrane protein ...   148   3e-33
gi|153001056|ref|YP_001366737.1| hypothetical protein Shew185_25...   148   3e-33
gi|262382873|ref|ZP_06076010.1| conserved hypothetical protein [...   148   3e-33
gi|110633293|ref|YP_673501.1| porin [Mesorhizobium sp. BNC1] >gn...   148   3e-33
gi|29348734|ref|NP_812237.1| hypothetical protein BT_3325 [Bacte...   148   3e-33
gi|311695935|gb|ADP98808.1| conserved hypothetical protein, secr...   148   3e-33
gi|150009852|ref|YP_001304595.1| hypothetical protein BDI_3268 [...   148   4e-33
gi|335034148|ref|ZP_08527509.1| outer membrane protein [Agrobact...   148   4e-33
gi|254469107|ref|ZP_05082512.1| porin [Pseudovibrio sp. JE062] >...   148   5e-33
gi|86358049|ref|YP_469941.1| porin outer membrane protein [Rhizo...   148   5e-33
gi|167625874|ref|YP_001676168.1| hypothetical protein Shal_3969 ...   148   5e-33
gi|254248203|ref|ZP_04941523.1| Outer membrane protein (porin) [...   148   5e-33
gi|254473525|ref|ZP_05086921.1| outer membrane protein [Pseudovi...   147   5e-33
gi|298374204|ref|ZP_06984162.1| hypothetical protein HMPREF0104_...   147   6e-33
gi|241205030|ref|YP_002976126.1| porin [Rhizobium leguminosarum ...   147   9e-33
gi|209884960|ref|YP_002288817.1| porin [Oligotropha carboxidovor...   147   9e-33
gi|116251265|ref|YP_767103.1| outer membrane protein [Rhizobium ...   146   1e-32
gi|86356987|ref|YP_468879.1| porin outer membrane protein [Rhizo...   146   1e-32
gi|209549668|ref|YP_002281585.1| porin [Rhizobium leguminosarum ...   146   2e-32
gi|339327320|ref|YP_004687013.1| outer membrane protein [Cupriav...   146   2e-32
gi|338738348|ref|YP_004675310.1| hypothetical protein HYPMC_1506...   145   2e-32
gi|194290824|ref|YP_002006731.1| outer membrane porin signal pep...   145   2e-32
gi|327189375|gb|EGE56543.1| porin [Rhizobium etli CNPAF512]           145   2e-32
gi|157960151|ref|YP_001500185.1| hypothetical protein Spea_0322 ...   145   3e-32
gi|304393652|ref|ZP_07375580.1| porin omp2b [Ahrensia sp. R2A130...   145   3e-32
gi|345510737|ref|ZP_08790299.1| hypothetical protein BSAG_00259 ...   144   3e-32
gi|154246228|ref|YP_001417186.1| porin [Xanthobacter autotrophic...   144   4e-32
gi|334315600|ref|YP_004548219.1| porin [Sinorhizobium meliloti A...   144   5e-32
gi|293371534|ref|ZP_06617952.1| conserved hypothetical protein [...   144   5e-32
gi|294644572|ref|ZP_06722326.1| conserved hypothetical protein [...   144   5e-32
gi|336403654|ref|ZP_08584365.1| hypothetical protein HMPREF0127_...   144   5e-32
gi|27381999|ref|NP_773528.1| porin [Bradyrhizobium japonicum USD...   144   5e-32
gi|222085526|ref|YP_002544056.1| porin outer membrane protein [A...   144   6e-32
gi|327189631|gb|EGE56781.1| porin [Rhizobium etli CNPAF512]           144   6e-32
gi|71065724|ref|YP_264451.1| hypothetical protein Psyc_1166 [Psy...   144   7e-32
gi|86359168|ref|YP_471060.1| porin outer membrane protein [Rhizo...   144   7e-32
gi|15964809|ref|NP_385162.1| outer membrane protein [Sinorhizobi...   143   8e-32
gi|120556228|ref|YP_960579.1| hypothetical protein Maqu_3321 [Ma...   143   1e-31
gi|218516853|ref|ZP_03513693.1| porin outer membrane protein [Rh...   143   1e-31
gi|294809604|ref|ZP_06768297.1| conserved hypothetical protein [...   143   1e-31
gi|218680157|ref|ZP_03528054.1| porin [Rhizobium etli CIAT 894]       143   1e-31
gi|58039023|ref|YP_190987.1| hypothetical protein GOX0553 [Gluco...   143   1e-31
gi|53711477|ref|YP_097469.1| hypothetical protein BF0186 [Bacter...   143   2e-31
gi|226195661|ref|ZP_03791248.1| outer membrane porin [Burkholder...   143   2e-31
gi|60679747|ref|YP_209891.1| outer membrane protein [Bacteroides...   142   2e-31
gi|38505503|gb|AAR23259.1| putative porin [Bradyrhizobium sp. IS...   142   2e-31
gi|167828963|ref|ZP_02460434.1| outer membrane porin [Burkholder...   142   2e-31
gi|113869237|ref|YP_727726.1| outer membrane protein (porin) [Ra...   142   2e-31
gi|188591380|ref|YP_001795979.1| putative Outer membrane porin [...   142   2e-31
gi|311693986|gb|ADP96859.1| porin [Marinobacter adhaerens HP15]       142   3e-31
gi|190893414|ref|YP_001979956.1| porin outer membrane protein [R...   142   3e-31
gi|190891061|ref|YP_001977603.1| porin outer membrane protein [R...   141   3e-31
gi|170751131|ref|YP_001757391.1| porin [Methylobacterium radioto...   141   4e-31
gi|313148027|ref|ZP_07810220.1| conserved hypothetical protein [...   141   4e-31
gi|209550902|ref|YP_002282819.1| porin [Rhizobium leguminosarum ...   141   5e-31
gi|224026402|ref|ZP_03644768.1| hypothetical protein BACCOPRO_03...   140   7e-31
gi|189461877|ref|ZP_03010662.1| hypothetical protein BACCOP_0254...   140   7e-31
gi|241203877|ref|YP_002974973.1| porin [Rhizobium leguminosarum ...   140   8e-31
gi|307546536|ref|YP_003899015.1| hypothetical protein HELO_3946 ...   140   8e-31
gi|182678840|ref|YP_001832986.1| porin [Beijerinckia indica subs...   140   8e-31

Sequences not found previously or not previously below threshold:

  Database: filtnr
    Posted date:  Sep 19, 2011  1:36 PM
  Number of letters in database: 1,740,938,412
  Number of sequences in database:  5,131,667
  
  Database: /dors/meilerlab/apps/scripts/sequence_analysis/../db/filtn
  r.01
    Posted date:  Sep 19, 2011  1:42 PM
  Number of letters in database: 2,285,224,685
  Number of sequences in database:  6,711,192
  
  Database: /dors/meilerlab/apps/scripts/sequence_analysis/../db/filtn
  r.02
    Posted date:  Sep 19, 2011  1:45 PM
  Number of letters in database: 1,228,445,294
  Number of sequences in database:  3,479,686
  
Lambda     K      H
   0.313    0.155    0.375 

Lambda     K      H
   0.267   0.0475    0.140 


Matrix: BLOSUM62
Gap Penalties: Existence: 11, Extension: 1
Number of Hits to DB: 20,308,374,712
Number of Sequences: 15322545
Number of extensions: 815728011
Number of successful extensions: 2337634
Number of sequences better than 10.0: 500
Number of HSP's better than 10.0 without gapping: 6423
Number of HSP's successfully gapped in prelim test: 58656
Number of HSP's that attempted gapping in prelim test: 2199224
Number of HSP's gapped (non-prelim): 119916
length of query: 380
length of database: 5,254,608,391
effective HSP length: 141
effective length of query: 239
effective length of database: 7,389,096,842
effective search space: 1765994145238
effective search space used: 1765994145238
T: 11
A: 40
X1: 16 ( 7.2 bits)
X2: 38 (14.6 bits)
X3: 64 (24.7 bits)
S1: 42 (21.6 bits)
S2: 86 (37.5 bits)
```
