## Supplementary material for "A multi-task deep-learning system for predicting membrane associations and secondary structures of proteins": Code and Raw Data: 6evuA.ascii6

```
Last position-specific scoring matrix computed, weighted observed percentages rounded down, information per position, and relative weight of gapless real matches to pseudocounts
           A  R  N  D  C  Q  E  G  H  I  L  K  M  F  P  S  T  W  Y  V   A   R   N   D   C   Q   E   G   H   I   L   K   M   F   P   S   T   W   Y   V
    1 S    2 -2 -2  4 -4 -1  3 -3 -3 -5 -5  3 -4 -5 -3  0 -3 -5 -4 -4   22   0   0  25   0   0  24   0   0   0   0  21   0   0   0   7   0   0   0   0  0.76 0.96
    2 M   -3 -3 -4 -4 -4  4 -3 -5 -3  1  3  2  4 -3 -4 -1 -3  3  0  0    0   0   0   0   0  20   0   0   0   7  33  12  11   0   0   4   0   4   3   7  0.58 1.01
    3 E    3 -3 -2  4 -4  0  2 -3 -3  0 -2  1 -3 -5 -3  0 -3 -5 -4 -2   33   0   0  22   0   2  16   0   0   6   2  10   0   0   0   7   0   0   0   2  0.55 1.01
    4 P    3  2 -3  2 -4  3  2 -3 -3 -2 -4  2 -3 -5 -2 -2 -1 -5 -4 -2   27  11   0  10   0  16  16   0   0   2   0  11   0   0   1   0   3   0   0   2  0.53 1.03
    5 Y   -2 -4 -4 -5 -5 -4 -2 -5  2 -1 -3 -4 -3  2 -5 -4 -4  0  9 -3    3   0   0   0   0   0   2   0   3   3   0   0   0   5   0   0   0   0  84   0  1.98 1.05
    6 E   -3 -2  5  1 -5  4  4 -4 -2 -5 -2  3 -4 -5 -4 -2 -3 -5 -4 -2    0   0  28   5   0  19  26   0   0   0   4  16   0   0   0   0   0   0   0   3  0.85 1.06
    7 K    1  3 -3 -2 -5  1  0 -4  1 -3 -2  5 -3 -5 -4 -2  1 -5 -4 -3   12  16   0   1   0   6   4   0   3   1   3  42   0   0   0   0  11   0   0   1  0.71 1.09
    8 E    4 -3 -3  4 -4 -2  3 -1 -3 -2 -3  2 -4 -1 -4 -2 -3 -5 -4 -4   39   0   0  24   0   0  17   3   0   2   1  11   0   2   0   0   0   0   0   0  0.69 1.09
    9 V   -3 -3 -4 -5 -4 -3 -2 -5 -4 -1  4  3  1  1 -5 -4 -3  2 -3  1    0   0   0   0   0   0   3   0   0   0  50  24   3   5   0   0   0   3   0  12  0.76 1.09
   10 A    5 -2 -3 -3 -4  1  1 -3 -3 -4 -4  3 -3 -5 -3 -2 -2 -5 -4 -3   62   0   0   0   0   7  11   0   0   0   0  19   0   0   0   0   1   0   0   0  0.95 1.09
   11 E    0  1 -2  4 -5  4  4 -4 -3 -3 -4  0 -4 -5 -4 -2 -3 -5 -4 -4    8   6   0  27   0  20  32   0   0   2   2   3   0   0   0   0   0   0   0   0  0.87 1.07
   12 Y    2 -4 -4 -5 -4 -4 -4 -2  1  1 -1 -4 -3  1 -5 -3 -3  5  7 -3   20   0   0   0   0   0   0   2   3   9   4   0   0   4   0   0   0   7  50   0  1.16 1.07
   13 N   -3  0  3  2 -5  4  2 -1 -2 -5 -3  2 -3 -5  1 -2 -3 -5 -4 -4    0   3  16  13   0  22  15   5   0   0   3  15   0   0   6   0   0   0   0   0  0.63 1.05
   14 K    3 -1 -2  0 -4  2  0 -3 -3 -2 -1  4 -3 -4 -3  1  0 -4 -4 -2   26   1   0   6   0   9   5   0   0   2   5  25   0   0   0  13   5   0   0   2  0.43 1.05
   15 H   -1 -2  2 -1 -4  1 -2 -4  3 -4 -2  5 -3 -3 -4  1 -1 -4  3 -4    5   0  12   2   0   7   0   0   6   0   4  36   0   0   0  10   2   0  12   0  0.57 1.09
   16 K   -1  0 -1 -3 -4  1  0 -4 -3 -3 -2  5 -2 -4 -3 -1  3 -5 -2 -4    4   2   2   0   0   6   4   0   0   1   4  48   1   0   0   2  19   0   1   0  0.74 1.20
   17 N    2 -3  5  0 -4 -3 -3  2 -3 -4 -4  0 -2 -1 -2  0  0 -5 -4 -4   19   0  36   4   0   0   0  14   0   0   1   5   1   3   2   5   6   0   0   0  0.64 1.17
   18 E   -3 -2  0  0 -5  3  5 -2 -1 -4 -4  2 -4 -4 -3 -2  1  0  2 -4    0   0   3   5   0  11  38   2   1   0   1  14   0   0   0   0  11   1   8   0  0.68 1.18
   19 N   -3 -2  2  6 -5  0  3 -2 -3 -5 -5 -1 -4 -5  0 -2 -2 -5 -4 -2    0   2   9  44   0   3  22   2   0   0   1   3   0   0   5   1   2   0   0   4  0.92 1.22
   20 S   -2 -4 -1 -1 -5 -2 -4  6  0 -3 -5  1 -5 -5 -4 -1 -4 -5 -5 -5    0   0   3   4   0   1   0  73   2   2   0   9   0   0   0   5   0   0   0   0  1.36 1.24
   21 Y   -3 -2  1  0 -5 -3 -4 -3  1 -4 -4 -4 -4  1 -5 -1 -4 -1  8 -4    2   2   9   5   0   0   0   2   2   0   0   0   0   3   0   4   0   0  69   0  1.59 1.24
   22 V   -2 -4 -1 -5 -4 -1 -4 -3 -4  1  4 -2  4 -3  0 -3  1 -4 -1  1    2   0   4   0   0   3   0   2   0   8  40   2  10   0   5   0   9   0   2  11  0.54 1.24
   23 N    0 -1  1 -2 -4  1  0 -3 -3 -4 -4  3 -4 -5  1  4  2 -5 -4 -2    7   2   7   1   0   5   4   0   0   0   0  21   0   0   8  29  11   0   0   3  0.53 1.24
   24 E   -3 -1 -1  3 -5  3  5 -4 -3 -4 -5  2 -4 -5 -4 -1 -3 -5 -4 -1    0   2   2  14   0  16  40   0   0   0   0  14   0   0   0   5   0   0   0   5  0.86 1.24
   25 A    2 -4 -2 -2 -4 -3 -2 -4 -4  1 -3 -1 -3 -4  6 -3 -2 -5 -4  3   17   0   2   2   0   0   2   1   0   6   1   4   0   0  36   1   2   0   0  25  0.86 1.20
   26 I    1 -2 -3 -4 -4 -3  0 -4 -4  2  2 -1  0 -3 -4  1 -2 -4  2  3   14   2   1   0   0   0   6   0   0  11  18   3   2   0   0  13   2   0   7  21  0.36 1.27
   27 S    4 -4  1 -4 -4 -1 -2 -1 -4 -4 -1 -2 -3 -4  0  3  0 -5 -1 -1   38   0   6   0   0   2   2   5   0   0   8   2   0   0   5  23   4   0   3   3  0.53 1.30
   28 K   -3 -1 -3 -3 -5  8 -1 -4 -2 -5 -5  2 -3 -6 -4 -3 -2 -5 -4 -5    0   0   0   0   0  82   0   0   0   0   0  14   0   0   0   0   2   0   0   0  1.84 1.31
   29 N    1 -4  3  1 -5 -1  0  2  1 -5 -2 -2 -4 -5  0  2  1 -5 -1 -4   13   0  16   8   0   2   6  16   4   0   4   1   0   0   5  17   8   0   2   0  0.39 1.34
   30 L   -4 -5 -6 -6 -4 -5 -6 -6 -6  0  6 -5 -1  0 -6 -5 -4 -4 -3  0    0   0   0   0   0   0   0   0   0   2  91   0   0   4   0   0   0   0   0   3  1.55 1.34
   31 V   -1 -4  2 -1 -4 -2 -4 -5 -4  4 -2  0 -2 -4 -4  0  2 -5 -4  4    4   0   9   3   0   2   0   0   0  24   2   6   0   0   0   5  16   0   0  29  0.60 1.30
   32 F   -2 -2 -5 -6 -5 -5 -5 -5 -3 -2  1 -5 -1  7 -5 -4 -4 -2  5 -2    3   2   0   0   0   0   0   0   0   1  14   0   1  56   0   0   0   0  19   2  1.45 1.30
   33 D   -3  0  2  4 -5  3  2  0 -1 -3 -3  3 -4 -5 -4  0 -3 -5 -4 -2    1   5   8  22   0  14  12   7   1   2   3  16   0   0   0   6   0   0   0   3  0.52 1.28
   34 Q   -1  2  2  0 -4  2 -1 -3 -1 -4 -1 -1 -3 -4 -3  4  0 -4 -1 -4    3  12  10   6   0   9   2   1   1   0   7   2   0   0   0  40   4   0   2   1  0.55 1.23
   35 S   -3 -2 -2  0 -5 -1  7 -4 -3 -5 -5 -1 -4 -5 -3  1 -1 -5 -4 -4    1   0   0   2   0   0  79   1   0   0   1   3   0   0   0   9   2   0   0   0  1.46 1.24
   36 V   -1 -3 -3 -3 -3 -3 -2 -1 -3 -2 -3 -1 -3 -4  7 -1 -1 -4 -1  0    4   1   1   1   0   1   2   5   0   2   2   4   0   1  58   4   3   0   2   8  1.26 1.11
   37 V    0 -2  5  0 -3  3 -1  0  2 -2 -2 -1 -2 -3 -2 -1 -2 -3 -2  0    8   1  30   6   1  13   3   7   4   1   4   3   1   1   1   4   2   0   1   9  0.43 0.97
   38 T    5 -2 -2 -2 -2 -1 -2 -2 -2 -2 -2 -2 -2 -3 -2  1  2 -3 -2  0   52   1   1   2   1   3   2   2   1   1   3   2   1   1   1   7  14   0   1   5  0.64 0.96
   39 K    1  0 -1 -2 -3  0 -1 -2 -2 -1 -2  4 -2 -3 -2 -2  1 -3 -2  1   14   4   2   2   1   4   4   2   1   4   3  32   1   1   1   2   8   0   1  13  0.37 0.96
   40 D   -2 -2  5  2 -3 -2 -1 -2  3 -1  0 -2  1 -3 -3 -2 -1 -3 -2 -1    3   1  36  14   0   1   3   2   6   3  12   1   4   1   1   2   3   0   1   5  0.57 0.99
   41 T    3 -2 -1 -2 -2  0 -1  1 -3 -3 -3 -2 -2 -3  2  1  3 -3 -3 -2   30   1   3   1   0   3   4  11   1   1   2   1   1   1  11   8  17   0   1   2  0.42 1.00
   42 K    1 -2  1 -2 -3  2  1 -2  0  0 -2  3 -2 -3 -2  0  2 -3 -3  0   11   1   8   1   0   9   7   2   2   6   3  17   1   1   1   8  13   0   1   7  0.23 1.00
   43 I    1 -3 -3 -2 -3 -3 -2 -2  3  4  2 -3  3 -2 -3 -1 -2 -3 -3  1   11   1   1   2   0   1   3   3   8  22  24   1   7   1   1   4   2   0   1   8  0.40 1.09
   44 S   -2  1  1 -1 -3 -1 -1 -3  0 -3 -2  0 -3 -3 -3  3  4 -4  0 -1    2   7   6   3   0   3   4   1   2   1   3   5   0   1   1  24  30   0   3   5  0.48 1.16
   45 S   -2 -3  0 -3 -3  1 -1 -3  1  4  2 -1 -1  1 -3  1 -1 -3 -2  1    1   1   4   1   0   7   4   1   4  22  18   3   1   6   1  13   3   0   1   8  0.30 1.10
   46 I    0 -3 -2  1 -3 -1  2 -1 -1  0 -1  1  0 -3 -1 -2  2 -3  1  1    8   1   2   9   0   3  14   5   2   6   6   8   2   1   3   2  13   0   5  10  0.15 1.14
   47 K   -1 -3  1 -3 -3 -1 -2  4 -3 -4 -4  1 -3 -1 -2  2  3 -4 -3 -3    3   1   7   1   0   3   2  28   0   1   1  11   0   3   2  15  20   0   0   1  0.51 1.15
   48 G    0 -3  0 -1 -3  1 -1  3 -3  0 -2 -3 -3 -4 -3  1  1 -4 -3  2    9   1   5   3   0   8   4  22   0   6   4   1   0   1   1  13   8   0   0  14  0.29 1.15
   49 G    1 -1  2  2 -4  0 -2  3 -3 -4 -4  0 -3 -4 -3  1  0 -4 -4 -1   13   3   9  12   0   4   1  26   0   1   1   7   0   1   1  11   5   0   0   4  0.41 1.26
   50 K   -1 -2  1  1 -4  2  2 -3 -3 -4 -4  4 -3 -4  0  1  0  2 -4 -4    4   1   6   7   0  10  16   2   0   1   1  28   0   0   4  11   6   3   0   1  0.52 1.30
   51 F   -1 -4 -4 -2 -4 -2 -2  1 -3 -1 -1 -2 -1  5 -4 -3 -1 -2  6 -1    4   0   0   2   0   2   3  10   0   3   7   3   2  26   0   1   5   0  28   4  0.75 1.33
   52 I    1 -4 -4 -1 -3 -2 -3 -3 -3  3  2 -3  0 -2 -4 -1  1 -3  3  2   13   1   1   3   0   1   1   2   0  14  24   1   2   0   1   4   8   0  12  11  0.39 1.28
   53 K   -1  0  0  1 -3  1 -1 -3 -3 -3 -3  4 -3 -4  0  1  4 -4 -3 -3    4   4   5   7   0   5   2   1   0   1   2  23   0   1   5  10  29   0   1   1  0.52 1.21
   54 A    3  0 -2 -1 -3  1  0  0 -3 -1 -1  3 -3 -3 -1  0 -1 -3  0  1   24   4   2   3   0   5   5   6   0   4   5  18   0   1   2   5   2   0   3   9  0.24 1.21
   55 T    0 -2  0  1 -3  0  3 -3 -3 -3 -2  2 -3 -4 -3  2  1 -4 -1  1    7   1   4   9   0   3  19   1   0   1   3  14   0   1   1  13   8   0   2  12  0.31 1.23
   56 D    3 -1 -3  1 -3 -2  1 -1 -3 -1 -3  2 -3 -1 -3 -1  1  1 -1  0   28   3   1   9   0   1  10   5   0   3   2  13   0   2   1   3   7   2   2   6  0.30 1.22
   57 F   -3  0 -1 -2 -3  3 -2 -3 -3 -1  1  0  0  2 -3  0  0  4 -1  2    1   4   3   2   0  15   1   1   0   2  15   5   2   8   1   9   5   6   2  17  0.30 1.22
   58 N    0 -1  3  3 -4  1 -1 -1 -3 -2 -2  1 -3 -1 -3  0 -1  5 -3 -2    9   3  13  20   0   7   3   4   0   3   5   8   0   3   1   6   3   8   1   2  0.37 1.22
   59 K   -1  2  1  1 -4  1  2  1 -2 -4 -4  3 -3 -1 -3 -1 -1 -3  2 -3    5  12   6   7   0   6  12  11   0   1   2  16   0   3   1   4   3   0   9   1  0.32 1.22
   60 V    1  0 -1 -1 -3 -3 -2 -3  4  3  1 -1  1 -1 -3 -1 -1 -3 -1  1   14   5   4   3   0   1   3   1   9  16  15   3   3   2   1   3   3   0   2   9  0.24 1.19
   61 N    0 -1  4  1 -3 -2 -2  0  2 -3 -2 -1 -3  3 -3 -1 -1  3 -2  0    9   3  21   9   0   2   1   7   4   1   4   4   0  12   1   5   4   4   1   8  0.32 1.20
   62 A    1 -1  1 -1 -3  2 -1 -2 -2 -2 -3  0 -3 -3  1  3  2 -3  0 -2   10   2   6   3   0   9   2   3   1   3   2   4   1   1   7  25  15   0   4   3  0.33 1.14
   63 G   -2  1 -2  2 -3  0 -1  1  2  0  0  2 -2 -1 -2  2  1 -3 -3 -2    2   7   1  10   0   5   3  10   5   5   9  12   0   3   2  16   7   0   1   2  0.18 1.17
   64 D   -1 -2  3  4 -4 -1  1  1 -2 -4 -4  1 -3 -4 -1  0 -1  2 -3 -3    4   1  14  27   0   2   9  10   0   1   2   9   0   1   3   7   4   3   1   1  0.49 1.18
   65 S    0 -1 -3  0 -3 -1  0  2 -3  1 -3 -1 -1 -2  2  0  1 -4 -3  1    8   3   1   6   0   3   6  17   0   9   2   3   1   2   9   8   9   0   1  11  0.19 1.20
   66 K   -1  0  1  1 -4  0 -2 -1  3 -1  2  2 -2 -2 -3 -1  0 -4 -1 -1    6   4   7   9   0   4   1   5   8   3  19  15   0   2   1   3   7   0   2   4  0.20 1.25
   67 D   -1 -1  0  4 -4  4  0 -2 -3 -4 -1 -1  0 -4 -3  1 -1 -4 -1 -4    4   2   3  29   0  20   4   3   0   1   6   4   3   1   1  13   4   0   2   1  0.54 1.27
   68 I   -3 -2 -1 -1 -4  2 -1  0 -3  3  1 -1  1 -1 -4 -1 -1 -3  4  0    1   2   3   4   0   9   4   7   0  21  11   4   3   2   1   5   3   0  16   4  0.32 1.32
   69 F   -3  1 -2 -2 -4  1  1 -2  2  0 -2  1 -1  5 -2 -1 -1 -3  2 -2    1   9   2   2   0   5   8   4   4   6   4   7   2  24   2   5   4   0   7   3  0.36 1.34
   70 T    0 -3  5  0 -4 -1  1 -2 -3 -4 -4  1 -4 -4 -1  3  3 -4 -4 -4    6   1  27   4   0   2   8   2   0   1   1   7   0   0   3  21  16   0   0   1  0.61 1.33
   71 K    1  0  1 -3 -4 -3 -3 -2  1 -1  0  3  0 -4 -1 -1  3 -4  0  1   10   5   7   1   0   0   1   3   3   2   8  17   2   0   3   3  19   0   3  11  0.28 1.35
   72 L   -1 -3  3  2 -4  0  1 -1 -3  1  1 -3  0 -4 -4 -1 -1 -4 -4  2    4   1  13  13   0   3   9   5   0   9  16   1   3   0   1   4   3   0   0  15  0.29 1.35
   73 R   -2  2  1  2 -4  0 -1 -2 -3 -1  1  2 -3 -4 -3  1  0 -4 -1  0    3  11   5  12   0   4   3   2   0   3  13  15   0   0   1  12   5   0   2   8  0.22 1.33
   74 K    0  1 -1  2 -4  1 -2 -2 -3  0 -2  2 -3 -3 -1  0 -1  4  4 -1    7   6   3  10   0   8   1   3   0   6   4  13   0   0   3   6   4   6  14   4  0.29 1.32
   75 D   -1  0  3  4 -4  0  0 -2 -3 -2 -3  0  1 -4 -3  2  1 -4 -3 -1    5   5  12  27   0   3   5   2   0   2   2   5   3   1   1  14   8   0   1   4  0.44 1.25
   76 M   -1 -3  1  0 -3  0  0 -2 -3 -1  1 -3  2 -1 -2  2  1  2  2 -1    4   1   6   5   0   4   5   3   0   2  17   1   6   3   2  19   8   3   8   3  0.21 1.22
   77 G    1 -2  1  1 -3  0 -2  3  1 -3 -2  3  1 -1 -3  1 -1 -3  1 -3   10   1   6   7   0   3   1  20   3   1   4  16   4   2   1  10   3   0   4   1  0.27 1.20
   78 G   -2 -1 -3 -3 -3  1 -3  4  1 -2 -1 -1  3 -1 -1 -1  1 -3  1  1    1   3   1   1   0   8   1  27   4   1   4   4   8   2   3   3   9   0   6  13  0.35 1.24
   79 K   -1 -3 -1  4 -4  0  3 -1 -1 -3 -1  1 -3 -4 -1 -1  1  4 -1 -3    5   1   3  20   0   3  18   6   2   1   8   7   0   1   3   5   8   6   2   1  0.37 1.31
   80 A    2 -3  1 -1 -3 -3 -1 -2  1 -3  1  0  1  1 -1  2  1  0  0 -2   15   1   7   3   0   1   5   2   3   1  16   6   3   6   2  15   9   1   3   2  0.19 1.30
   81 T   -2 -2  2 -1 -4 -1  0  0  1 -3 -1 -3  2  2  0  0  2  1  4 -3    3   2   9   4   0   3   5   7   4   1   5   1   5   8   6   8  13   2  14   1  0.26 1.27
   82 G   -1 -1 -2  1 -4 -1 -2  3 -3 -4 -2  3 -3 -4  2  1 -3 -4 -4 -3    5   3   1   8   0   3   2  26   0   1   5  21   0   1  12   9   1   0   1   1  0.46 1.24
   83 N   -3 -3  5  2  0 -3 -2  2 -3 -3 -1 -2 -3 -2  0  1  0  2 -1 -2    1   1  29  12   2   1   1  13   0   1   7   2   0   2   4  10   5   3   2   3  0.47 1.26
   84 F   -1 -1 -3 -4 -3  1 -2  2 -3  0 -1 -3 -1  4 -3 -2  1  3  1  1    4   4   1   1   0   6   2  15   0   6   5   1   1  20   1   3  11   4   4  11  0.34 1.28
   85 Q    2 -1 -1  1 -4  2 -1  3 -3 -1 -4  0 -3 -3 -3  0 -3 -4  2  1   20   3   2   7   0   8   4  19   0   3   1   5   0   0   1   8   1   0   9   9  0.31 1.29
   86 N    0  0  4  2 -4 -1  0  0 -3 -4 -4  0 -4 -4 -4  2  1 -4  2 -3    6   5  21  13   0   3   4   6   0   0   1   4   0   0   0  18   8   0   7   2  0.44 1.35
   87 S    2 -1  1  4 -4 -1  0 -2 -3 -1 -3  2 -4 -4 -4  1 -1 -4  2 -4   15   2   5  27   0   2   5   2   0   3   3  12   0   0   0  11   3   0   7   0  0.46 1.36
   88 F    0 -4  1 -2 -4 -3 -3 -4  2  1 -2 -1  0  4  1  1 -3 -3  4 -1    9   0   7   2   0   0   1   1   6  10   2   5   2  18   7  13   0   0  12   4  0.41 1.34
   89 V    0 -4  0  0 -4  0 -2  0 -3  0 -1 -3 -3  1 -4 -1  2 -4  2  3    7   1   5   7   0   4   2   8   0   5   5   1   0   6   1   5  13   0   7  22  0.25 1.31
   90 K    1 -3 -3  2 -4  1 -2 -3 -3 -4 -3  2 -3  0  2  1  0  6  3 -4   10   1   1  12   0   6   2   1   0   1   2  16   0   3   9   9   6  12   9   1  0.48 1.30
   91 E    0 -3  1 -2  0  3  2 -2  3 -2 -2 -1 -3 -1 -2  0  2  3  1 -3    9   0   7   1   2  12  13   3   7   3   3   4   0   2   2   7  14   4   5   2  0.26 1.35
   92 A    0 -3  4 -3 -4  0 -1 -1 -3 -2 -2 -3 -3 -1  0  2  3 -4 -1  0    7   1  21   1   0   3   4   4   0   3   4   1   0   2   5  14  23   0   3   6  0.42 1.30
   93 N   -1  1  3  0 -4 -3  0  0 -3 -1 -4 -1 -4 -5  3  0  1 -5 -4  1    4   6  16   6   0   0   6   7   0   4   1   3   0   0  17   6  11   0   0  13  0.37 1.35
   94 L   -3  0 -1 -4 -4 -3 -4 -1  2  3  0 -1  1  4 -4 -2 -1  4  3  2    1   5   3   0   0   0   1   5   5  18   7   4   4  15   0   3   4   5   9  12  0.39 1.31
   95 G    1 -3  2 -1 -4  0 -3  2 -3  1 -1 -1 -3  1 -4  0  1 -4  0  1   11   0  10   4   0   5   1  15   0   8   5   4   0   6   0   8   9   0   4   9  0.19 1.32
   96 S    1 -3  4  2 -3 -1 -1  1 -3 -2 -3 -1 -3 -4  1  0  2 -4 -3 -1   12   1  19  11   0   3   2  10   0   3   1   3   0   1   7   7  15   0   1   4  0.34 1.03
   97 N    1 -2  4  0 -4 -1 -1  2 -1 -4 -3  1 -3 -4 -3  1  1 -4  0 -3   12   2  24   5   0   2   3  17   1   1   3  10   0   0   1   8   8   0   3   1  0.41 1.10
   98 G   -2 -3  2  1 -4 -2  3  2  3 -4 -4  0 -3 -4  0  0  0  3 -3 -1    2   1   8   6   0   1  19  19   9   1   1   4   0   0   4   7   6   4   0   6  0.37 1.03
   99 G    1 -1  2  2 -4  0  1  2 -3 -2 -3 -2 -3  1 -3  2  0 -4  0 -2   10   3   9  10   0   4   8  19   0   2   2   1   0   6   0  14   6   0   3   2  0.27 1.07
  100 Y   -1  0 -1 -3 -4 -2  1 -4 -1 -3 -3 -1 -3 -1 -4 -1  4  2  5  1    4   6   2   0   0   0  10   1   1   0   1   4   0   2   0   4  26   3  22  13  0.52 1.08
  101 A    1  2 -3 -3 -4 -1  0 -1 -3 -3 -2  0  0  2 -4  1  1  7  2 -3   14  10   0   0   0   3   6   5   0   0   3   5   3   9   0   9   9  14   7   1  0.43 1.09
  102 V   -1 -4  0 -4 -3 -4 -4 -2 -4  3  0 -4 -2  2 -4 -2  1 -4 -3  5    4   0   4   0   0   0   0   3   0  14   6   0   0   9   0   2   7   0   0  46  0.65 1.09
  103 L   -2 -1 -1  1 -4  1  0 -4  2  1  2  1  1  0 -4 -2 -3  4  0  1    2   3   3  10   0   8   5   1   4   8  22   8   4   3   0   2   1   5   2   9  0.25 1.08
  104 L   -3 -1 -4 -4 -3 -3 -2 -5 -4  2  4 -4  4  1 -4 -4 -1 -3  1  1    1   4   0   0   0   0   3   1   0  13  43   0  11   5   0   1   3   0   5   8  0.65 1.08
  105 E   -1  0 -1  1 -4  3  3 -3  3 -4 -4  4  2 -4 -2 -1 -3 -4 -3 -4    4   3   2   7   0  12  18   1   8   0   1  30   6   0   2   3   1   0   0   1  0.58 0.94
  106 K   -2  2  2 -1 -4  1  0 -3 -3 -2 -1  4 -3 -4  1 -1  1 -4 -4  1    2   9  11   2   0   7   5   1   0   2   5  25   0   0   7   2   9   0   0  11  0.34 0.93
  107 N    0 -4  2  3 -5 -3 -3  6 -4 -5 -2 -3 -4 -5 -4 -2 -3 -5 -5 -5    6   0  12  15   0   0   0  62   0   0   5   0   0   0   0   0   0   0   0   0  1.16 1.00
  108 K   -1 -1  0  3 -4  4  2 -3 -2 -2 -4  3 -3 -4 -3 -2 -3  4 -3 -2    6   2   3  20   0  22  15   0   0   2   1  17   0   0   0   0   0   6   0   4  0.61 0.94
  109 P   -2 -2 -2 -1 -3  1 -2  0 -3 -1 -3  2 -3  1  3  2  3 -4 -3 -2    1   1   0   3   0   6   1   6   0   4   1  12   0   7  17  20  19   0   0   3  0.42 0.90
  110 V    0 -4 -4 -4 -3 -3 -4 -4 -4  4  2 -4 -1  3 -4 -3  1 -3 -2  3    8   1   0   1   0   0   1   1   0  23  18   1   0  15   1   1  11   0   0  19  0.52 0.90
  111 T   -1 -1 -1  1 -3 -1  1  0 -3 -3 -3  0 -3 -4 -3  0  5 -5 -4  1    2   3   2   8   0   2  10   6   0   0   0   7   0   0   0   7  38   0   0  13  0.48 0.95
  112 V    3 -4 -5 -5 -3 -4 -4 -4 -5  2  0 -4  0  2 -4 -3 -1 -4 -3  5   25   0   0   0   0   0   0   0   0   8   5   0   1   8   0   0   2   0   0  51  0.77 0.90
  113 T   -2  0  0  1 -3  0  0 -4 -3 -3 -4 -1 -3 -4 -3  0  6 -4  0 -3    1   4   3   8   0   4   6   0   0   0   0   2   0   0   0   3  65   0   4   0  0.91 0.90
  114 Y   -3 -3 -3 -4 -4 -3 -1 -4  0 -3 -3 -3 -3  2 -4 -3 -3  0  9 -3    1   1   0   1   0   0   5   1   0   1   1   1   0   3   1   1   1   0  83   1  1.72 0.77
  115 T   -2  0  0  2 -3  0  0 -2 -1 -3 -3  1 -3 -4 -3  1  5 -4 -3 -3    1   5   3  12   0   5   6   2   2   1   1   9   0   0   1   7  45   0   0   1  0.58 0.77
  116 G   -2  0  6  0 -4 -2 -2  3 -2 -4 -2 -2 -3 -4 -3  0 -2 -4 -4 -4    1   4  51   4   0   0   1  26   0   1   5   1   0   0   1   4   1   0   0   1  0.92 0.77
  117 L   -3 -3 -4 -4 -3 -3 -4 -4  1  1  5 -4  0  1 -4 -4 -3 -3 -2  0    1   1   0   1   0   0   1   1   5   7  74   1   0   4   1   1   1   0   0   3  0.91 0.77
  118 N   -3 -2  6  1 -5  2  0 -3  3 -5 -5  2 -4 -5 -4  0  2 -5 -4 -4    0   0  41   6   0   9   5   0   6   0   0  13   0   0   0   6  13   0   0   0  0.84 1.00
  119 A    2 -1  1 -3 -4  2 -1  1 -3 -5 -5  1 -4 -5 -3  4  0 -5 -4 -4   19   3   7   0   0  11   3  10   0   0   0   9   0   0   0  33   5   0   0   0  0.54 1.00
  120 S   -1  0  0  0 -4 -2  0 -3 -3 -4 -4 -1 -3 -1 -3  4  4 -4  1 -3    3   5   3   5   0   0   4   0   0   0   0   3   0   3   0  41  27   0   6   0  0.66 1.00
  121 Y   -1 -3 -4 -4 -4 -3 -1 -1  1 -1 -2  2 -3  3 -4 -1 -3 -1  7 -3    6   0   0   0   0   0   3   5   2   3   3  16   0   9   0   5   0   0  46   0  0.91 1.00
  122 L   -2 -1  4  3 -4  2  1 -1 -2 -3 -1 -1  5 -3 -4 -1 -3 -4  0 -3    2   3  23  15   0   9   8   4   0   0   5   3  19   0   0   4   0   0   3   0  0.51 0.95
  123 G   -2  0  1 -1 -5 -3 -2  6 -4 -5 -4 -1 -4 -5 -4 -1 -2 -5 -5 -5    0   5   8   3   0   0   3  71   0   0   2   3   0   0   0   2   2   0   0   0  1.25 1.02
  124 R   -3  2 -1 -3 -5  0 -1 -4  2 -2 -4  6 -3 -4 -4 -3  1 -5  0  1    0  10   2   0   0   3   1   0   5   2   0  53   0   0   0   0   9   0   3  12  0.83 1.07
  125 K   -2  1 -1  0 -5  2  0 -4 -3 -5 -5  6 -4 -6  3 -1 -2 -5 -4 -5    1   5   2   5   0   8   3   0   0   0   0  57   0   0  13   4   2   0   0   0  0.99 1.07
  126 I   -4 -5 -6 -6 -4 -5 -6 -6 -6  7  1 -5 -1 -2 -5 -5 -3 -5 -4  2    0   0   0   0   0   0   0   0   0  84   7   0   0   0   0   0   0   0   0  10  1.55 1.07
  127 T    1 -3 -1  0 -4 -3 -3  0 -4 -2 -4  1 -4 -5 -3  4  3 -5 -4 -3   12   0   2   6   0   0   0   7   0   3   0  10   0   0   0  37  23   0   0   0  0.64 1.07
  128 K   -2  4 -2 -3 -5  0 -2 -4 -1 -5 -5  6 -4 -5 -4  0 -3 -5 -4 -5    2  24   0   0   0   3   0   0   1   0   0  61   0   0   0   8   0   0   0   0  1.22 1.07
  129 A    1 -5 -5 -5 -3 -4 -5 -5 -5  5 -1 -5  2 -3 -5 -4 -3 -5 -4  5   10   0   0   0   0   0   0   0   0  34   2   0   5   0   0   0   0   0   0  49  1.07 1.07
  130 E   -2 -1 -4 -1 -4  0  2 -5  2  3 -1 -1 -2 -4 -4 -3  0 -5 -3  4    1   3   0   2   0   4  17   0   7  15   2   4   0   0   0   0   4   0   0  39  0.58 1.06
  131 F   -1  1 -4 -4 -4 -3 -2 -2  1  1 -2 -2  0  3 -5 -2 -2 -2  6  0    6  10   0   0   0   0   2   3   2  10   1   2   3  13   0   2   2   0  36   7  0.70 1.04
  132 V   -3  2 -1  0 -4  0 -1 -4  2 -1 -3  2 -3 -4 -4 -1  5 -5 -4  1    0  10   2   6   0   3   2   0   5   4   0  14   0   0   0   4  39   0   0  10  0.57 1.05
  133 Y   -4 -4 -5 -6 -5 -4 -5 -6 -1  0 -1 -5 -3  5 -6 -4 -4 -1  8 -3    0   0   0   0   0   0   0   0   0   6   5   0   0  23   0   0   0   0  66   0  1.77 1.07
  134 E   -2  0 -2 -2 -4 -1  3 -4 -3 -4 -4  1 -3 -5 -3  3  5 -5 -4 -3    0   5   0   0   0   2  20   0   0   0   0   7   0   0   0  22  45   0   0   0  0.87 1.07
  135 L   -1 -1  4 -4 -4 -4 -4 -5 -4  1  3 -4 -2 -3 -1 -4  0 -5  1  2    5   3  19   0   0   0   0   0   0   8  35   0   0   0   4   0   5   0   6  15  0.56 1.32
  136 Q   -1 -1  1  2 -5  0 -1 -4  0 -1  0  4 -3 -4 -4 -3  0 -5 -1  1    5   1   7  11   0   4   3   0   2   4  12  29   0   0   0   0   7   0   2  13  0.38 1.29
  137 S   -1 -4  3  2 -5 -3  2  1 -4 -5 -5 -1 -4 -5  1  3  1 -6 -5 -1    4   0  13  10   0   0  12   9   0   0   0   4   0   0   8  26   9   0   0   6  0.48 1.32
  138 S    1 -1 -3  0 -4  2 -2 -1 -3 -2  0  0 -3 -4 -1  3  3 -5 -4 -3   11   3   0   6   0   8   2   5   0   2  11   5   0   0   2  25  20   0   0   0  0.38 1.24
  139 P   -3 -3  3  2 -4 -3 -1  0 -3 -4 -4 -3 -4 -4  4  3  1 -4  1 -1    1   0  15  12   0   0   3   7   0   0   1   0   0   0  20  22  10   0   5   4  0.58 1.22
  140 S    0 -3  3  0 -4 -2 -3  2  0 -2 -4  2 -4 -2  0  2 -2  3 -2 -3    9   0  14   6   0   1   0  15   2   2   1  13   0   2   5  19   1   5   2   1  0.38 1.26
  141 Q   -2 -3  3 -1 -5  0 -2  3  3 -4 -2  0 -4  2 -1 -1 -2 -4  3 -1    2   0  17   3   0   4   2  21   7   0   5   7   0  10   3   4   1   0   9   4  0.39 1.26
  142 S   -2 -1  1  4 -4  1 -1 -3 -3 -4 -3  1 -4 -1 -2  2  2 -5  0 -2    2   3   7  27   0   5   3   1   0   0   3   9   0   2   1  13  15   0   4   2  0.46 1.27
  143 G   -1 -1  3  3 -5  2 -3  5 -3 -5 -5 -2 -4 -2  1 -3 -1 -5 -5 -5    3   3  14  15   0  10   0  40   0   0   0   1   0   2   6   0   3   0   0   0  0.77 1.27
  144 T    0  1 -1  0 -4 -1  0 -4 -3 -1 -1  4 -3 -3 -4  1  1 -4  2 -2    6   6   3   5   0   2   6   0   0   3   6  31   0   0   0  11   9   0   8   2  0.39 1.23
  145 L    1 -4  1 -4  0 -3 -2  1  0  1  1 -4  3 -3 -4 -1 -2  3 -3  3   13   0   7   0   2   0   3  13   2   7  12   0   9   0   0   3   1   5   0  21  0.36 1.24
  146 N   -2 -4  2  0  0 -2 -4  1  3  3 -1 -2 -1 -3  2 -3 -2  6 -3 -1    3   0   9   5   2   2   0  12   7  21   6   3   1   0  12   0   2  11   0   2  0.46 1.24
  147 A    3 -4 -5 -5 -3 -4 -4 -4 -4  1  3 -4  3  2 -4 -3 -3 -4 -3  3   23   0   0   0   0   0   0   0   0   6  30   0   7  10   0   0   0   0   0  20  0.65 1.25
  148 V    1 -4 -1 -4 -4  0  0  1  1 -1 -2  0  1  2 -5 -3 -3  2  4  1   14   0   3   0   0   5   6  13   3   3   3   7   3   8   0   0   0   3  17  11  0.34 1.23
  149 F   -1 -5 -5 -5 -4 -5 -5 -5 -5  5  2 -5 -1  4 -5 -4 -3 -4 -2  3    4   0   0   0   0   0   0   0   0  38  20   0   0  20   0   0   0   0   0  16  0.93 1.19
  150 S   -1 -4  0 -2 -5 -1  1 -2  1 -1 -2 -1 -1  4  1  3 -3 -3  3 -2    5   0   4   1   0   2   9   2   3   3   3   4   1  18   7  21   0   0  12   2  0.38 1.23
  151 N   -2 -1  5  3 -5  0 -2 -2  3 -5 -5  3 -4 -5 -4  1  1 -6 -4 -5    3   2  32  14   0   2   0   2   8   0   0  18   0   0   0   9   9   0   0   0  0.78 1.23
  152 D   -4 -3  4  7 -6 -3 -1 -2 -3 -6 -6  1 -5 -6 -4 -3 -3 -7 -5 -6    0   0  20  70   0   0   0   3   0   0   0   7   0   0   0   0   0   0   0   0  1.62 1.23
  153 P   -3 -4 -4 -4 -5 -3 -3 -2 -4 -4 -1 -3 -4 -5  8 -3 -3 -5 -5 -4    0   0   0   0   0   0   0   3   0   0   6   0   0   0  88   0   0   0   0   0  2.38 1.07
  154 I   -2 -3 -1 -3 -3 -3 -3 -2 -4  0 -2 -1 -1 -4 -3  0  7 -4  0 -1    1   0   2   0   0   0   0   3   0   7   2   3   1   0   0   3  72   0   3   2  1.09 1.07
  155 I   -2 -2  1  1 -4 -1  2 -4 -3  2  1  2  2 -3 -4 -2 -3 -4  0  2    3   1   7   8   0   1  13   0   0  10  12  15   7   0   0   2   0   0   3  16  0.30 1.07
  156 T   -2 -4 -1 -3 -4 -1 -3  4  1 -4 -4 -3 -4 -5 -4 -1  5 -5 -4 -3    0   0   2   0   0   3   0  38   3   0   0   0   0   0   0   3  48   0   0   0  1.06 1.07
  157 A    0 -5 -5 -6 -4 -5 -5 -5 -5  4  1 -5  1  5 -5 -2 -3  1 -2  3    9   0   0   0   0   0   0   0   0  29  10   0   3  26   0   2   0   2   0  19  0.81 1.11
  158 F   -4 -3 -5 -3 -4 -1 -4 -5 -4  0 -1 -4 -3  6 -5 -4  1  8  3  0    0   1   0   2   0   3   0   0   0   6   4   0   0  32   0   0  12  22  11   7  1.12 1.11
  159 I    2 -4 -2 -5 -4 -4 -4 -4 -2  2 -2 -4 -2  2 -4 -2 -1 -2  6  2   18   0   2   0   0   0   0   0   0  13   0   0   0   7   0   1   3   0  37  17  0.84 1.08
  160 G   -2 -4  1 -3 -4 -3 -4  5 -4 -1 -2 -3  0  0 -2  1  0  3 -3 -1    0   0   6   0   0   0   0  50   0   4   5   0   3   4   1  11   5   4   0   5  0.73 1.05
  161 T    3 -3  2  1 -3 -1 -2 -3  2 -2 -3 -1 -3  1 -3  2  2 -4  0 -1   27   0   9   8   0   3   2   0   4   2   1   3   0   6   0  13  15   0   2   3  0.36 1.04
  162 N   -1 -1  2  1  0  2 -1  1 -3 -2 -2 -2 -3  2 -4  3 -2 -3  1 -3    3   4   9   7   2  10   3  11   0   2   5   1   0  11   0  25   1   0   6   0  0.30 1.04
  163 R   -2  1  2  2 -4 -1 -2  0 -1 -2 -3 -2 -2  1 -3  1  4 -3  2 -3    1   9  10  11   0   3   1   7   1   2   2   0   1   6   0  11  28   0   7   1  0.41 1.02
  164 V    1 -3  1  3 -3 -1  1  1 -3 -1 -3 -1 -3 -1 -3  1 -1  5  0  0   10   1   6  15   0   3   9  12   0   3   1   2   0   2   1  12   3   8   3   8  0.26 0.93
  165 N   -1  0  2  2 -3  2  0  1 -2 -2 -3  3 -3 -3 -1  0  1 -3 -1 -3    4   5  10  13   0   8   5  13   0   2   2  17   0   1   2   5   9   0   2   1  0.29 0.91
  166 G    0  0  2  3 -3  1 -1  2 -2 -3 -3  1 -3 -2 -2 -1  3 -3 -3 -3    7   4   9  19   0   6   2  16   0   1   3   8   0   2   1   2  18   0   1   1  0.33 0.87
  167 K    0 -2  0  3 -3 -2  0 -1 -2  0 -3  3 -2  1 -2 -1  2 -3  1 -2   10   1   3  16   0   1   4   4   0   5   2  18   1   5   2   4  15   0   5   3  0.24 0.86
  168 D    0 -1 -2  0 -3 -1 -1  0  0 -3 -3  2  2  0  3  3 -2 -3 -2 -3    7   3   1   5   0   2   4   7   2   1   2  14   6   4  15  22   1   0   1   2  0.31 0.84
  169 V    0 -1  2 -2 -2  0 -1 -3 -2  3  0 -2  2  0 -3  1 -1 -3 -1  2    6   3  10   1   0   4   3   2   1  17  10   2   5   3   1   9   4   0   2  15  0.20 0.85
  170 K   -3  3  0 -2 -4  1  2  1  1 -4 -3  3 -3  3 -3  1 -1 -3 -2 -4    1  15   5   1   0   5  12   9   4   0   2  16   0  14   0  10   4   0   0   1  0.37 1.01
  171 T   -3 -5 -5 -5 -3 -4 -5 -5 -5  5  1 -4  2  0 -5 -4  0 -4  0  4    1   0   0   0   0   0   0   0   0  34  12   0   4   4   0   0   6   0   4  33  0.82 1.07
  172 R   -1  2  3  1 -5  0  0  1 -1 -4 -4  2 -4 -5 -4 -1  3 -5 -4  0    5  10  17   8   0   3   4   9   1   0   0  15   0   0   0   2  18   0   0   8  0.40 1.11
  173 L   -3 -4  1 -4 -4 -3  0 -5 -4  1  1 -2  6 -3 -5 -3  0 -5 -4  4    0   0   8   0   0   0   6   0   0   7   9   2  25   0   0   0   7   0   0  36  0.77 1.11
  174 T   -2 -1  2  4 -4  2  3 -2  1 -4 -3  1 -3 -5 -3 -1  2 -5 -4  0    1   3   8  22   0   8  19   1   3   0   1   7   0   0   0   4  15   0   0   6  0.47 0.90
  175 I    1 -4 -2 -1 -3 -4 -4 -4 -4  3  0 -4  1  3 -1 -2 -1  0  1  3   11   0   1   3   0   0   0   0   0  21   8   0   4  15   3   2   4   1   4  22  0.43 0.90
  176 K   -2  2  0 -1 -5  2  2 -4 -2 -1 -4  3 -3 -2 -4 -2  2 -4  3 -3    2  12   5   2   0  11  17   0   0   5   0  22   0   2   0   0  13   0  10   1  0.47 0.90
  177 F   -4 -5 -5 -6 -4 -5 -5 -5 -3 -2  1 -5  1  8 -6 -4 -4  2  5 -3    0   0   0   0   0   0   0   0   0   0  10   0   3  67   0   0   0   2  18   0  1.56 0.90
  178 F   -4 -4 -5 -5 -5 -4 -5 -5 -1 -3 -1 -4 -3  6 -5 -4 -4  0  8 -3    0   0   0   0   0   0   0   0   0   0   3   0   0  32   0   0   0   0  65   0  1.81 0.90
  179 D   -3 -4  1  7 -5 -2 -1  0 -3 -4 -2 -3 -4 -4 -4 -2 -1 -5  1 -4    0   0   4  73   0   0   0   7   0   0   5   0   0   0   0   0   3   0   6   0  1.29 0.88
  180 A    1 -2  0  1 -5  0  5  0 -3 -3 -3  0 -4 -5 -3  0 -2 -5 -4 -1   11   0   4   6   0   3  49   6   0   1   1   6   0   0   0   7   0   0   0   5  0.65 0.90
  181 S   -1 -3  5  5 -5  0  1 -3  1 -5 -5  0 -4 -5 -4  0 -2 -6 -4 -5    5   0  31  39   0   3   6   0   3   0   0   6   0   0   0   5   2   0   0   0  0.95 0.90
  182 G   -1 -4  0  0 -5 -4 -4  7 -4 -6 -6 -3 -5 -5 -4 -1 -3 -5 -5 -5    3   0   5   6   0   0   0  82   0   0   0   0   0   0   0   4   0   0   0   0  1.52 0.90
  183 K   -3  0  4 -1 -5  4  0 -3  2 -5 -5  4 -3 -5 -3  1  0 -5 -4 -4    0   1  22   1   0  20   5   0   6   0   0  30   0   0   0  10   4   0   0   0  0.75 0.90
  184 E   -1  0 -3 -2 -4  2  3 -4 -3 -2  1  2  0 -4  3 -3 -1 -5 -4  0    4   3   0   0   0   8  25   0   0   1  14  16   3   0  17   0   2   0   0   7  0.48 0.90
  185 V   -3 -5 -5 -5 -3 -4 -5 -6 -5  6  0 -5  1  2 -5 -4 -1 -4  0  4    0   0   0   0   0   0   0   0   0  50   4   0   4   7   0   0   4   0   3  28  0.95 0.90
  186 L   -1 -3  4  5 -4 -1  0 -3 -3 -3 -1  1 -3 -5  0  0  1 -5 -4 -4    5   0  19  36   0   1   3   0   0   1   8   8   0   0   4   5  10   0   0   0  0.61 0.88
  187 P   -2 -4 -5 -5 -4 -4 -4 -5 -4  0  3 -4  2  6  2 -4 -3 -2 -1  0    3   0   0   0   0   0   0   0   0   5  31   0   6  34  12   0   0   0   0   6  0.78 0.86
  188 D   -2 -2  2  4 -3 -1  0 -2 -2 -3 -4  0 -3 -4 -3  3  3 -4 -3 -2    1   1   8  25   0   2   5   2   0   1   1   4   0   0   1  21  25   0   0   2  0.57 0.80
  189 K   -1 -1  3  1 -3  2  1  0 -2 -3 -3  4 -3 -3 -2  0 -2 -3 -3 -3    5   1  16   7   0   9   9   8   0   1   3  28   0   1   1   8   1   0   1   1  0.41 0.73
  190 D   -1  1  1  3 -3 -1  1  0  1 -3 -3  2 -3 -3 -2  0  1 -3 -2 -3    3   7   5  21   0   1  11   9   3   1   2  14   1   1   1   8   9   0   2   2  0.31 0.74
  191 S   -2 -2  5  1 -3 -2 -1  1 -1 -3 -1  2 -3 -3 -3  1  2 -3 -3 -3    1   1  31   8   0   1   2   9   1   1   6  13   0   1   1   9  11   0   1   1  0.46 0.79
  192 P   -1 -2  0  0 -3 -2 -2  1 -2 -3 -2  0 -2 -3  5  1  0 -3  0 -2    5   2   4   4   0   1   2  13   1   1   5   6   1   1  29  12   7   0   3   3  0.45 0.73
  193 F    5 -4  0 -4 -3 -3 -3  0 -3 -2 -3 -3 -3  2 -3  1 -2 -4  1 -3   61   0   6   0   0   0   0   6   0   2   1   0   0   9   0  11   0   0   4   0  0.78 0.96
  194 A    0 -4 -5 -5 -3 -2 -5 -5 -4  3  3 -4 -1  1 -5 -4 -1  5  2  2   10   0   0   0   0   2   0   0   0  22  30   0   0   5   0   0   3   8   9  12  0.62 0.96
  195 Y   -3 -4 -5 -5 -4 -4 -5 -5 -4  3  3 -4  3  3 -5  0 -1 -3  3  2    0   0   0   0   0   0   0   0   0  14  32   0   8  10   0   7   2   0  10  17  0.62 0.96
  196 A    3 -3 -1 -1 -3 -3 -3  0 -3 -4 -4 -3 -1 -2 -1  4  3 -5 -4 -3   23   0   1   3   0   0   0   7   0   0   0   0   2   2   2  40  20   0   0   0  0.68 0.96
  197 L   -1 -4 -5 -5 -4 -4 -5 -2  1  2  3 -4  0  4 -5 -4 -3 -3  2  2    6   0   0   0   0   0   0   4   4   9  34   0   2  17   0   0   0   0   7  17  0.60 0.96
  198 S    3 -3  3 -3 -3 -1 -3  1 -3 -4 -4 -3 -4 -5 -3  4  1 -5 -4 -3   29   0  13   0   0   2   0  11   0   0   0   0   0   0   0  39   6   0   0   0  0.74 0.96
  199 S   -1  0 -2 -1 -3 -2 -2 -3 -3 -4 -2 -2 -3 -4 -3  6 -1 -5 -4 -4    0   5   0   2   0   0   0   0   0   0   4   0   0   0   0  89   0   0   0   0  1.26 0.96
  200 L   -4 -2 -1 -5 -4 -4 -5 -1 -5  0  6 -4  1 -2 -5 -4 -3 -4 -3 -1    0   2   4   0   0   0   0   5   0   2  86   0   1   0   0   0   0   0   0   0  1.15 0.96
  201 N   -4 -3  8 -1 -5 -2 -2 -3 -2 -5 -6 -2 -4 -5 -4 -1  0 -6 -4 -5    0   0  93   0   0   0   0   0   0   0   0   0   0   0   0   2   5   0   0   0  1.88 0.96
  202 S   -1  0  0 -2 -3 -2 -2  0  7 -4 -4  1 -3 -3 -3  3 -1 -3  2 -3    3   4   3   1   0   1   1   6  35   1   1   7   0   0   1  26   3   0   6   1  0.78 0.84
  203 S   -2  0  0 -1 -3 -1 -2  2  0 -3 -2 -2 -2  0 -3  1  1  7  2 -3    2   5   5   2   0   2   1  18   2   1   3   1   0   4   1  14  10  19   8   1  0.54 0.77
  204 L   -1 -2  2 -2 -3 -2  0  3  1  0  0  0 -2 -3 -3 -1  2 -3 -1 -2    4   1  12   1   0   1   5  23   4   7  11   7   0   1   1   1  17   0   2   1  0.28 0.77
  205 T    0 -2 -2  0 -2  0 -2  3 -2 -2 -1 -2 -2 -2  0  1  3 -3 -2  0    9   2   1   5   1   3   2  23   1   2   7   2   1   1   4  10  20   0   1   6  0.27 0.68
  206 N    1  2  3  0 -3 -1  1 -3 -2 -1 -3  1 -1 -3 -2 -1  2 -3  0 -1   12  14  16   5   0   1  10   1   0   4   1   8   2   1   2   3  12   0   3   4  0.26 0.81
  207 K   -1 -2  3  2 -4 -1  2  0 -2 -3 -2  0 -3 -1 -2 -2 -1 -3  5 -2    6   1  17  11   0   2  14   7   0   1   4   7   0   1   2   1   3   0  21   2  0.39 0.89
  208 G   -1 -1  1  1 -4  0 -2  3  3  0 -3  1 -3 -3 -2 -2  0 -3  1  0    4   2   8   9   0   5   1  25   7   5   1   9   0   0   2   1   6   0   5   9  0.28 0.86
  209 G    0 -3  1  1 -4  1  0  0 -4  1 -1  0 -3 -4  1  0  0  4 -4  0    7   0   7   7   0   7   7   7   0   7   7   7   0   0   7   7   7   7   0   7  0.18 1.45
  210 H   -1 -1  1 -1 -4 -1 -1  1  5 -5 -5  3 -4 -4 -1  3  0 -4  0 -4    4   2   5   3   0   2   2  11  18   0   0  17   0   0   2  22   5   0   4   0  0.54 1.19
  211 A    2 -1 -2 -4 -4 -3  1  1  0  3 -1 -3 -3 -3 -2  1 -3 -4  1  2   18   3   2   0   0   0  11   9   2  21   4   0   0   0   2  10   0   0   5  12  0.32 1.23
  212 E   -3 -3 -3  1 -6  0  6 -1 -3 -5 -5 -2  0 -5 -4 -1 -2 -5  0 -2    0   0   0   8   0   2  70   5   0   0   0   0   3   0   0   4   2   0   3   3  1.23 1.26
  213 F   -2  2 -4 -4 -4 -3 -3 -1 -3  2 -2  2  2  3 -4  0  1  4  2 -2    2  11   0   0   0   0   0   4   0  14   3  16   6  12   0   9   9   5   6   1  0.39 1.23
  214 V    1 -4 -4 -4 -4 -3  2 -5 -4  2 -3 -4 -3 -4  2 -2 -1 -5 -1  5   14   0   0   0   0   0  15   0   0  12   0   0   0   0  12   3   2   0   3  39  0.67 1.26
  215 S   -2  3  2 -1 -5  0  1  1  0 -5 -3  4 -4 -5 -4  0  2 -5 -4 -5    1  14   9   3   0   2   8  13   2   0   3  26   0   0   0   5  13   0   0   0  0.53 1.26
  216 D    2 -4  2  3 -4 -3 -1 -1 -4  0 -2 -3 -3 -4 -1 -1 -1 -5  0  3   20   0  10  20   0   0   3   5   0   5   4   0   0   0   4   3   3   0   3  20  0.39 1.21
  217 F   -3  1 -3 -4 -3 -1 -3 -2 -2  0  2  2 -2  3 -3 -3  0 -2  4 -2    1   6   1   1   0   2   1   4   0   6  25  13   0  11   1   1   7   0  18   1  0.44 1.07
  218 G    1 -2  1  0 -3 -2 -2  3 -3 -3 -3 -2 -1 -1 -3  3  1 -4 -3  1   10   2   8   4   0   1   2  21   0   1   2   2   2   3   1  21  10   0   1  10  0.33 1.05
  219 A    1 -3  1 -1 -3 -1 -3  1  0  1 -2 -2 -3  2  0  2 -1 -3  0  1   11   1   8   4   0   2   1  12   3   7   3   3   0  10   5  14   4   0   3  10  0.16 1.07
  220 N   -1  1  5  1 -4 -2  2  0 -2 -4 -4  0 -4 -4 -3  2 -1 -4 -4 -4    4   8  34   6   0   0  13   7   0   1   1   6   0   0   1  13   4   0   0   1  0.63 1.12
  221 N    1 -4  2 -1 -4 -3 -4  5 -4 -1 -5 -1  0 -2 -4  1 -3 -5 -4 -4   11   0  11   3   0   0   0  51   0   5   0   3   3   2   0  10   0   0   0   0  0.88 1.22
  222 A    0  0  0  0 -5  2  3 -2 -1 -2 -4  4 -4 -5 -4  1  2 -5 -4 -4    6   3   5   5   0   8  16   3   1   3   0  26   0   0   0   8  13   0   0   0  0.48 1.22
  223 F   -1 -4 -1  1 -5 -4 -4  0  2 -1 -3 -1  0  5  0 -4 -2 -3  5  0    5   0   3   9   0   0   0   8   5   4   1   3   3  25   5   0   2   0  19   8  0.56 1.24
  224 K   -2 -4 -3 -5 -4 -2 -1 -5  2  3  0  0  1 -1 -5 -2  0 -5  0  5    1   0   1   0   0   1   4   0   6  18   5   7   3   1   0   2   5   0   3  42  0.61 1.13
  225 Y   -1 -2 -3 -2 -5  2  2 -1  0 -5 -5  3 -4 -3  3 -1 -1 -3  5 -3    6   1   0   1   0  10  14   5   2   0   0  18   0   0  14   4   4   0  21   2  0.56 1.13
  226 I    0 -5 -5 -5 -4 -5 -5 -2 -5  6  0 -5 -2  1 -5 -4  0 -5 -3  1   10   0   0   0   0   0   0   4   0  60   6   0   0   6   0   0   6   0   0   7  0.96 1.13
  227 N   -1 -3  5  2 -5 -1 -3 -1 -2 -5 -4 -1 -4 -5  3  2  1 -5 -1 -3    4   0  29  10   0   2   0   4   1   0   1   4   0   0  17  14  11   0   2   2  0.64 1.13
  228 G   -2 -2  1  0 -5 -3  0  7 -4 -6 -6 -3 -5 -6 -4 -3 -4 -5 -5 -6    0   3   6   6   0   0   6  79   0   0   0   0   0   0   0   0   0   0   0   0  1.54 1.13
  229 S   -1 -3 -2 -3 -3 -3 -3  1 -3 -4 -5 -3 -4 -5 -3  7 -1 -5 -4 -1    0   0   0   0   0   0   0   8   0   0   0   0   0   0   0  88   0   0   0   4  1.38 1.13
  230 Y   -1 -3  1 -3 -4 -3 -1 -3  1 -4 -3  0 -4 -2 -4  5  3 -4  1 -4    2   0   5   0   0   0   2   0   3   0   2   4   0   2   0  52  23   0   5   0  0.82 1.13
  231 V   -3 -5 -1 -5 -4 -5 -5 -6 -5  4 -1 -5  2 -3  1 -4 -3 -5 -4  5    0   0   3   0   0   0   0   0   0  28   2   0   5   0   7   0   0   0   0  55  1.09 1.13
  232 K    0 -1  0  0 -4  2 -1  2 -3 -4 -5  2 -4 -5  0  1  2 -5 -4 -2    5   3   4   6   0  11   3  19   0   0   0  14   0   0   4  10  16   0   0   4  0.39 1.19
  233 K   -2  0  0 -1 -4 -1  2 -5 -4  3  1  1 -2 -3  2 -3 -3 -5  0  2    2   6   5   3   0   2  15   0   0  16  13   8   0   0  12   0   0   0   4  13  0.33 1.20
  234 Q   -3 -2  2  2 -5  3  1 -2  7 -5 -4 -1 -4 -1 -4 -1  0 -4  1 -4    0   0  10  13   0  16   9   3  26   0   1   3   0   3   0   4   6   0   4   0  0.73 1.14
  235 A    1 -3  3  0 -4 -3 -1  2  0 -4 -2  2 -4 -4  0  1  1 -5 -1 -4   12   0  17   5   0   0   3  14   2   0   5  15   0   0   6   8   9   0   3   0  0.34 1.17
  236 D   -2 -1  5  5 -5 -2  1  1  1 -5 -5 -1 -4 -5 -4 -2 -3 -5 -4 -5    3   3  29  36   0   0   7  13   4   0   0   3   0   0   0   0   0   0   0   0  0.94 1.16
  237 G    0 -4  3  0 -4  0  1  5 -3 -4 -5 -3 -4 -4 -4 -2  0 -4  2 -2    7   0  14   5   0   3  11  42   0   0   0   0   0   0   0   0   5   0   7   4  0.69 1.18
  238 K   -2  0 -3 -4 -4 -1 -2  0 -4 -2  1  2  2 -1  1  0  1  3 -1  2    2   5   0   0   0   2   3   8   0   0  14  12   5   3   6   7   8   5   2  18  0.22 1.17
  239 F    3 -4 -4 -5 -3 -1 -4 -4 -4  3  1 -2 -2  0 -4 -3 -1  4  2  3   24   0   0   0   0   3   0   0   0  16  11   2   0   4   0   0   4   5   9  20  0.50 1.17
  240 Y   -2  0 -1 -5 -4 -3 -4 -5  2 -2 -3 -2 -3  1 -5 -1  0 -1  8  1    4   5   3   0   0   0   0   0   5   2   0   2   0   3   0   5   5   0  53  12  1.11 1.20
  241 S    3 -1 -2  0 -3 -2 -1 -3 -3 -4 -4  3 -4 -4 -3  4 -2 -5 -1 -3   30   2   0   4   0   0   4   0   0   0   0  17   0   0   0  40   0   0   2   0  0.74 1.13
  242 P    0 -3  1  4 -4 -3  0 -3 -3 -3 -1  0 -3 -4  1  2  3 -5 -4 -3    8   0   8  21   0   0   5   1   0   1   8   5   0   0   7  17  17   0   0   1  0.42 1.13
  243 E   -2 -2  2  0 -4 -1  2  4 -1  0 -4  2 -4 -4 -3  0  2 -4 -4 -4    1   2   9   4   0   2  12  29   1   6   1  14   0   0   0   6  12   0   0   0  0.46 1.09
  244 D    0 -3  2  4 -4 -3 -1 -3 -3 -3 -4  0 -4 -3 -1  2  1 -4  4 -3    7   0  11  28   0   0   2   0   0   1   0   5   0   0   3  16  10   0  14   2  0.58 1.12
  245 I    1 -3  6 -2 -4 -3 -2 -1 -3  1  1 -3 -3 -4 -1 -2  0 -4  0 -3   14   0  44   0   0   0   2   4   0  11  12   0   0   0   3   0   4   0   3   0  0.68 1.12
  246 D   -1 -1  4  5 -4  1  2 -3  0 -4 -4 -2 -4 -4 -3 -1 -3 -4 -1 -1    6   4  25  30   0   7  14   1   2   0   1   0   0   0   0   2   0   0   2   4  0.72 1.08
  247 Y   -3  0 -1 -1 -4  0 -1 -2  1 -1 -2 -3 -3  6 -4  0  0 -2  4 -1    1   6   3   3   0   5   3   3   3   3   2   0   0  37   0   7   5   0  14   4  0.64 1.08
  248 G   -1 -1 -1 -3 -4  0  0  4 -3  0 -2  4 -3 -4 -3 -1 -3 -4 -2 -1    4   2   3   0   0   4   6  33   0   7   4  27   0   0   0   3   0   0   2   5  0.52 1.08
  249 T    2 -2 -2  2 -4  2  1 -3 -3 -3 -4  3 -3 -5 -1  2  1 -5 -4 -4   17   1   1  11   0  10   8   0   0   2   0  17   0   0   3  17  10   0   0   0  0.44 1.12
  250 G   -1  1  3  1 -4 -1  1  2 -2 -2 -3  1 -3 -4 -4 -2  2 -5 -3  0    6   9  14   9   0   1   9  16   1   2   2  10   0   0   0   0  13   0   1   7  0.31 1.11
  251 P    0 -4 -3 -3 -4 -1  1  5 -4 -1 -3 -3 -3 -4  2 -1 -2 -5 -4  2    5   0   0   0   0   3   8  42   0   4   2   0   0   0  11   3   2   0   0  19  0.66 1.11
  252 S    3 -3  3 -2 -3 -1 -2  2 -3 -2 -3 -2 -3 -4 -3  3  1 -4 -3 -1   23   1  13   1   0   3   1  13   0   3   2   1   0   0   1  28   7   0   0   3  0.49 1.04
  253 G    0  3  0  2 -3 -2 -1  0  3  3 -3  1 -2 -3 -3 -1  0 -4 -3 -1    7  16   4  10   0   1   4   9   8  17   2   8   0   1   1   3   5   0   1   3  0.27 0.98
  254 L   -3 -3 -1 -1  0 -3 -3 -4 -3  1  1 -3 -2  4 -4  2 -2  7  1 -2    1   1   3   4   2   1   1   1   0   7  16   1   0  19   1  20   1  17   4   1  0.67 1.04
  255 K    2 -2  4  1 -3 -2  1 -1 -2 -3  0  1 -1 -2 -3  0  1 -4 -3 -3   16   1  20   8   0   1   9   4   0   1  10  10   2   2   1   5   8   0   0   1  0.29 1.00
  256 N    0 -3  1  2 -3  1  0  2 -3 -2 -3 -2 -3 -3  1  1  1 -3  1 -1    9   1   7  10   0   5   6  17   0   3   1   1   0   1   7  13   8   0   7   4  0.25 1.00
  257 S   -2 -3  5  2 -3 -2  0 -1 -1 -4 -4 -1 -3 -3 -3  3  0  0  2 -4    2   1  31  12   0   1   6   4   1   1   1   2   0   1   1  24   4   1   7   1  0.62 1.02
  258 D   -3 -3  1  3 -4  0  2  3 -3 -4 -3 -1 -4 -4  4 -2 -3 -4 -4 -3    1   1   8  19   0   4  12  24   0   1   2   4   0   0  19   2   1   0   0   2  0.62 1.04
  259 W   -4 -4 -5 -5 -4 -4 -3 -4 -4 -1  1 -4 -1  1 -5 -4 -4 11  0 -3    1   0   0   0   0   0   1   1   0   3  13   0   1   4   0   1   1  71   0   1  2.58 1.08
  260 D   -4 -3 -1  7 -5 -2  0 -4 -3 -5 -5  2 -5 -5 -4 -3 -3 -5  0 -5    0   0   0  73   0   0   3   0   0   0   0  17   0   0   0   0   0   0   4   0  1.53 1.12
  261 A    0 -2  1  0 -4 -1 -2  1 -3  2 -3  0 -3 -4 -3  2  3 -5 -4 -1    9   2   8   6   0   3   2  10   0  13   0   7   0   0   0  15  20   0   0   4  0.32 1.11
  262 V    0 -4  0 -1 -4 -1 -1 -2 -4  1 -3 -3 -3 -3  1  2  2 -1  0  4    7   0   4   3   0   2   5   3   0   8   0   0   0   0   7  16  11   1   4  28  0.34 1.13
  263 G    1 -2  3  5 -4 -1 -2  1 -3 -4 -4 -3 -4 -5 -2  1  3 -5 -3 -3   10   1  12  30   0   2   1  12   0   0   2   0   0   0   1   8  17   0   1   1  0.59 1.13
  264 H    1 -2  1  1 -4  3 -1  1  1 -4 -3 -2 -4 -5 -1  4  0 -5 -4 -4   13   2   6   8   0  15   3   8   4   0   2   0   0   0   3  32   4   0   0   0  0.49 1.12
  265 K    0  0 -3 -1 -4 -1 -2 -4 -3 -1 -4  4 -4 -5  6  0 -1 -5 -4 -4    8   5   0   3   0   2   1   0   0   4   1  27   0   0  38   5   3   0   0   0  0.94 1.10
  266 N    0 -3  5  0 -4 -2 -3 -3  1 -4 -2  1 -3 -3 -2 -1  2 -3  4 -3    7   0  30   6   0   0   0   0   4   0   5  11   0   0   2   3  11   0  19   1  0.60 1.11
  267 A    3  1  1  0 -4  1  1 -1 -3 -2 -4 -1 -3  0 -3  2  1 -4 -3 -3   25   7   5   5   0   6   9   5   0   2   0   2   0   5   0  20   8   0   0   0  0.35 1.11
  268 Y   -3 -4 -5 -5 -4 -4 -5 -5 -2  0 -3 -4 -3  3 -5 -4 -2  9  7 -1    1   0   0   0   0   0   0   0   0   5   0   0   0   9   0   0   2  35  42   4  1.88 1.13
  269 F   -2 -3  2 -2 -4 -3 -3 -2 -2  0 -3  2 -3  2 -4 -1 -3  1  7  0    2   0  10   2   0   0   0   2   0   5   0  16   0   8   0   4   0   1  42   6  0.88 1.13
  270 G   -2 -4 -1 -2 -5 -4 -4  7 -4 -5 -5 -2  0 -5 -4 -1 -2 -5 -5 -5    0   0   2   2   0   0   0  85   0   0   0   2   3   0   0   2   2   0   0   0  1.67 1.13
  271 S    5 -4 -3 -1 -3 -2 -3 -1 -4 -4 -4 -3 -4 -1 -3  3 -1 -5 -4 -3   66   0   0   3   0   1   0   3   0   0   0   0   0   4   0  21   2   0   0   0  1.02 1.18
  272 G    2 -4 -4 -2 -4 -2  0  4 -4  4 -1 -4  0 -4 -4 -3 -2 -5 -4 -1   18   0   0   2   0   1   7  34   0  26   4   0   2   0   0   0   2   0   0   2  0.64 1.16
  273 V    3 -5 -5 -5 -3 -4 -3 -4 -5  2  1 -4 -2  1 -5 -3 -2  3 -1  4   29   0   0   0   0   0   2   0   0   8  12   0   0   7   0   0   2   5   2  34  0.67 1.18
  274 G    0 -1 -4 -4 -4 -4 -3  4 -4  2 -3 -1  3  3 -5 -1 -1 -4 -1  1    9   4   0   0   0   0   1  31   0  11   0   4  10  13   0   3   4   0   2   8  0.49 1.18
  275 L   -2  1 -1 -4 -4  1 -2 -4 -4 -1 -1  3 -1 -4 -2  0  2 -5 -4  4    1   8   3   0   0   8   2   0   0   1   5  22   1   0   2   7  11   0   0  29  0.45 1.18
  276 A    1 -4 -4 -4 -4 -1 -1 -4 -4  0  0 -2  2  2 -4  1  2  1  3  3   11   0   0   0   0   2   4   0   0   5  10   2   6   8   0  10  12   2   9  19  0.33 1.18
  277 N   -3  0  3  1 -5  1  2 -4 -1 -3 -5  3 -4 -5 -1  2  3 -1 -2 -4    0   3  15   8   0   7  13   0   1   2   0  17   0   0   2  13  17   1   1   0  0.50 1.17
  278 G   -3 -3  2 -2 -5  0  3  5 -3 -6 -6 -1 -5 -6 -1  1 -3 -5 -5 -5    0   0  12   0   0   4  22  45   0   0   0   2   0   0   2  11   0   0   0   0  0.92 1.17
  279 R    0  1 -3  0 -4  1  1  3 -3 -2 -4  0 -4 -5  3  0  1 -5 -4 -3    6   9   0   6   0   6   8  27   0   3   0   4   0   0  13   7  10   0   0   1  0.44 1.13
  280 I   -1 -3  3  0 -3 -3 -2 -3 -3  4 -1 -3  0 -2 -1 -1  2 -4 -3  2    5   1  16   6   0   1   2   1   0  26   3   1   3   1   3   3  15   0   0  14  0.43 1.04
  281 S    0 -1  0 -3 -4 -2 -1 -4  2  1 -2  1 -3 -4  1  2  3 -4 -1  1    6   3   5   0   0   1   3   0   5   7   4   8   0   0   7  19  21   0   2   8  0.30 1.12
  282 F   -4 -4 -4  2 -4 -4 -4 -5 -4  4  0 -4  0  6 -5 -3 -3 -3  2  1    0   0   0  13   0   0   0   0   0  26   6   0   2  36   0   1   0   0   5   8  0.87 1.12
  283 S    0  1  0  1 -4  0  0 -2 -1 -2 -4  0 -3 -4 -3  2  4 -5 -4 -1    9   9   3   9   0   4   4   2   1   2   0   4   0   0   0  15  34   0   0   4  0.48 1.12
  284 F   -2 -4 -1 -4 -4 -4 -4 -4 -3  2  0 -3 -2  5 -4 -1  2 -3  3  2    2   0   3   0   0   0   0   0   0  11   9   2   0  27   0   5  14   0   9  15  0.59 1.13
  285 G   -2 -2 -1 -1 -4 -3  1  4 -3 -2 -4 -2 -4 -4 -4  2  2 -4  0 -1    1   2   2   3   0   0   8  36   0   2   1   2   0   0   0  20  15   0   3   4  0.59 1.12
  286 M    2 -4  2 -4 -3 -3 -4 -3 -4 -2 -1 -4  4  3 -1  0  0  3 -1  3   18   0  10   0   0   0   0   1   0   0   3   0  11  11   3   5   5   5   1  24  0.44 1.14
  287 T   -2  0  3  1 -4  0  1  0 -3  2 -3  0 -3 -3 -3  0  1 -4  1 -1    2   5  18   6   0   3  10   7   0  12   1   6   0   0   0   8  10   0   6   4  0.27 1.09
  288 T    2  1  2  0 -4  2 -1 -3 -1  1 -3  0 -3 -4 -3  2  2 -4 -4 -1   15   9  11   4   0  10   2   1   2   9   2   4   0   0   0  13  13   0   0   4  0.29 1.11
  289 K    1  1  2 -2 -3 -1 -2  1 -3 -4 -4  0 -3 -4 -3  3  0  5 -1 -1   13  10   9   2   0   2   2   8   0   1   1   4   0   0   1  27   5   8   2   4  0.42 1.08
  290 G   -1 -4  0  2 -4 -3 -3  4 -1 -4 -3 -3 -4 -1 -1  2  1 -4 -2 -1    4   0   4  12   0   0   0  36   1   0   3   0   0   3   3  16  10   0   1   5  0.52 1.12
  291 K    0 -3  2  2  0  1 -1  3 -3 -4 -4 -1  1 -1 -4  1 -1 -4  0 -4    8   0  11  11   3   7   4  25   0   0   1   4   4   3   0  12   3   0   3   0  0.39 1.11
  292 S    0 -3  4 -1 -4 -1 -2  2 -3 -2 -4 -3  0  0  3 -1 -3  5 -3  0    8   0  22   2   0   2   2  15   0   2   1   0   3   5  17   5   0   8   0   7  0.52 1.13
  293 N    1 -2  5  2 -3 -2 -1  1  2 -4 -3 -1 -3 -4 -3  0  2 -4 -3 -3   11   1  28  13   0   1   4  10   5   1   3   3   0   1   1   4  13   0   1   1  0.51 1.03
  294 V    1  0 -1  0 -3  1  0  2 -3 -2 -2 -1 -3 -1  0  0  0  4 -1  1   10   4   3   5   0   7   6  17   0   3   3   4   0   2   5   7   5   5   2   9  0.16 1.06
  295 P   -2 -3  0  1 -4 -2 -2  3  6 -2 -4 -1 -3 -2  3  0 -3 -3  2 -3    3   1   5   8   0   1   2  22  21   2   1   3   0   1  15   6   1   0   7   2  0.60 1.05
  296 V    0 -1  1 -1 -3 -2  0  0 -3 -2 -1  3 -2 -2 -3  2 -1  3 -3  1    6   2   8   2   0   1   5   8   0   2   6  17   0   2   1  20   3   4   1  12  0.23 1.01
  297 S   -1  0  1 -2 -3 -2 -2  2 -3  2 -1  1 -2 -3  2  2  0 -3 -1 -1    4   6   7   1   0   1   1  15   0  12   5   8   1   1  11  15   7   0   2   3  0.22 0.94
  298 S   -2 -2 -1 -2  1  1 -2  3 -3 -2 -1  1 -2 -1  2  1  2 -3 -3 -2    2   1   3   1   3   7   2  23   1   3   7   7   1   4  12   9  13   0   1   2  0.29 0.92
  299 A    1 -1  4 -2 -3 -2 -2 -3 -3 -1 -1  0 -2 -3 -3  2  4 -4 -3  0   12   3  20   1   0   1   1   1   0   3   5   6   0   1   1  12  27   0   1   6  0.45 0.99
  300 Q   -2 -3 -3  1 -4  3  0 -4 -2  3 -2 -3  1  0 -1 -3  0  1  4  0    2   0   0   8   0  18   6   1   0  21   1   0   4   2   3   1   6   2  18   7  0.48 1.10
  301 W   -3 -5 -1  0 -5 -4  0 -3 -4 -5 -4 -3 -4 -2 -6 -4 -4 12  1 -5    2   0   4   6   0   0   7   2   0   0   0   1   0   0   0   0   0  75   4   0  2.78 1.15
  302 F   -1 -5 -5 -6 -5 -5 -5 -5 -3 -3  1 -5  0  7 -6 -3 -4 -1  6 -3    6   0   0   0   0   0   0   0   0   0  10   0   2  56   0   2   0   0  25   0  1.47 1.15
  303 A    5 -3  1 -3 -3 -3 -3 -3 -4 -4 -2 -1 -3 -5 -3  3  3 -5 -4 -2   49   0   6   0   0   0   0   0   0   0   3   3   0   0   0  19  18   0   0   2  0.79 1.15
  304 F    0 -5 -5 -6 -4 -2 -5 -5 -4  2  3 -5 -2  6 -5 -4 -1 -3  2 -1    8   0   0   0   0   2   0   0   0  12  26   0   0  42   0   0   4   0   4   2  0.94 1.15
  305 S   -3 -3  7  2 -5 -2 -1 -2 -2 -5 -6 -3 -4 -5 -4  2  0 -6 -5 -5    0   0  66   9   0   0   3   2   0   0   0   0   0   0   0  14   6   0   0   0  1.37 1.13
  306 T   -2 -4 -2 -3 -4 -3 -3  3 -4 -4 -5 -3 -4 -5 -1  5  4 -5 -4 -4    0   0   0   0   0   0   0  22   0   0   0   0   0   0   2  44  31   0   0   0  1.00 1.13
  307 N   -2 -1  3  3 -5  0 -1 -4 -3 -2 -2  4 -1 -5 -4 -1  2 -5 -4 -1    2   2  17  15   0   3   1   0   0   2   5  29   1   0   0   4  15   0   0   4  0.54 1.12
  308 L   -2 -5 -6 -6 -3 -5 -5 -6 -5  4  2 -5 -1 -1  0 -4 -3 -5 -3  5    1   0   0   0   0   0   0   0   0  28  19   0   0   3   4   0   0   0   0  44  0.98 1.11
  309 N    0  2  1 -3 -5 -1 -2 -4 -3 -4 -3  5 -4 -5  4 -2 -3 -6 -4  1   10  12   6   0   0   1   0   0   0   0   1  37   0   0  21   2   0   0   0  10  0.76 1.10
  310 A    4 -3  2 -1 -3 -1 -1 -3 -4 -3 -3 -1 -3 -4 -2  1 -1 -5 -4  2   45   0   9   3   0   2   4   0   0   0   0   3   0   0   2  11   3   0   0  18  0.57 1.03
  311 Q   -3  1 -1 -4 -5 -1 -3 -4 -4 -1 -3  3 -3 -4  6 -2 -2 -5  0  1    0   8   4   0   0   1   0   0   0   4   2  22   0   0  44   2   1   0   3  10  0.99 1.01
  312 S   -1 -4  3 -1 -4 -3 -3  5 -3 -4 -4 -2 -4  1 -4  1  0 -5 -4  1    2   0  17   3   0   0   0  41   0   0   0   2   0   7   0  12   6   0   0  10  0.66 0.95
  313 V   -3 -4 -4 -2 -3 -3  3 -5 -4  3 -1 -3 -2 -3 -4 -3 -2 -5 -4  5    0   0   0   2   0   0  23   0   0  15   2   0   0   0   0   0   0   0   0  58  0.91 0.92
  314 K    2  0 -2 -2 -3 -1  3 -3 -2 -3 -3  3 -3 -4 -3 -1  4 -4 -3 -2   17   2   0   0   0   0  20   0   0   0   0  24   0   0   0   0  37   0   0   0  0.58 0.57
  315 P   -2 -4 -4 -3 -4 -3 -3 -4 -4 -4 -4 -2 -4 -5  8 -2 -3 -5 -5 -4    0   0   0   0   0   0   0   0   0   0   0   0   0   0 100   0   0   0   0   0  2.61 0.57

                      K         Lambda
Standard Ungapped    0.1293     0.3108
Standard Gapped      0.0410     0.2670
PSI Ungapped         0.1632     0.3174
PSI Gapped           0.0500     0.2670
```
