## Supplementary material for "A multi-task deep-learning system for predicting membrane associations and secondary structures of proteins": Code and Raw Data: 6evuA.jufo9d

```
   1 S H SO   0.060  0.111  0.200  0.045  0.028  0.285  0.078  0.130  0.063  0.084
   2 M H SO   0.073  0.093  0.109  0.045  0.034  0.376  0.080  0.149  0.040  0.228
   3 E H SO   0.037  0.072  0.128  0.048  0.028  0.404  0.092  0.156  0.033  0.248
   4 P H SO   0.040  0.076  0.102  0.047  0.039  0.459  0.098  0.107  0.032  0.352
   5 Y H SO   0.026  0.061  0.104  0.047  0.036  0.465  0.122  0.110  0.030  0.343
   6 E H SO   0.026  0.044  0.076  0.039  0.036  0.472  0.185  0.089  0.031  0.287
   7 K H SO   0.020  0.045  0.071  0.040  0.044  0.492  0.159  0.101  0.028  0.333
   8 E H SO   0.029  0.054  0.074  0.038  0.037  0.483  0.192  0.065  0.027  0.291
   9 V H SO   0.028  0.055  0.073  0.036  0.044  0.477  0.164  0.082  0.042  0.313
  10 A H SO   0.024  0.051  0.062  0.038  0.042  0.489  0.173  0.075  0.046  0.316
  11 E H SO   0.040  0.094  0.080  0.036  0.047  0.395  0.211  0.040  0.057  0.184
  12 Y H SO   0.034  0.095  0.127  0.043  0.039  0.371  0.163  0.083  0.046  0.208
  13 N H SO   0.055  0.071  0.179  0.047  0.039  0.329  0.120  0.108  0.052  0.150
  14 K H SO   0.053  0.086  0.216  0.043  0.031  0.303  0.068  0.155  0.046  0.087
  15 H C SO   0.051  0.092  0.234  0.053  0.029  0.207  0.076  0.197  0.061  0.027
  16 K C SO   0.091  0.090  0.248  0.054  0.028  0.167  0.090  0.156  0.076  0.081
  17 N C SO   0.092  0.089  0.335  0.053  0.031  0.137  0.048  0.155  0.061  0.181
  18 E C SO   0.088  0.089  0.325  0.050  0.025  0.146  0.039  0.168  0.070  0.157
  19 N C SO   0.107  0.131  0.321  0.049  0.023  0.101  0.048  0.135  0.084  0.187
  20 S C SO   0.104  0.143  0.344  0.048  0.023  0.088  0.050  0.095  0.106  0.201
  21 Y C SO   0.119  0.128  0.271  0.042  0.020  0.082  0.067  0.143  0.127  0.128
  22 V C SO   0.079  0.080  0.189  0.056  0.029  0.120  0.131  0.168  0.148  0.021
  23 N E SO   0.071  0.084  0.169  0.049  0.029  0.140  0.124  0.158  0.175  0.006
  24 E E MC   0.134  0.075  0.110  0.041  0.044  0.119  0.210  0.068  0.200  0.010
  25 A E MC   0.108  0.053  0.105  0.050  0.044  0.182  0.242  0.056  0.159  0.060
  26 I E MC   0.082  0.050  0.076  0.050  0.043  0.205  0.289  0.081  0.124  0.084
  27 S E MC   0.040  0.047  0.089  0.059  0.043  0.224  0.253  0.135  0.110  0.029
  28 K H SO   0.071  0.048  0.095  0.065  0.052  0.276  0.220  0.079  0.093  0.056
  29 N H SO   0.059  0.053  0.145  0.059  0.037  0.227  0.226  0.114  0.080  0.001
  30 L E TR   0.061  0.056  0.123  0.059  0.037  0.115  0.168  0.201  0.180  0.022
  31 V E SO   0.094  0.053  0.091  0.063  0.031  0.136  0.121  0.199  0.213  0.014
  32 F E MC   0.114  0.088  0.107  0.055  0.034  0.143  0.219  0.080  0.160  0.059
  33 D E MC   0.127  0.103  0.153  0.055  0.033  0.131  0.181  0.094  0.124  0.028
  34 Q C MC   0.219  0.079  0.163  0.058  0.029  0.122  0.092  0.149  0.089  0.057
  35 S C SO   0.199  0.106  0.206  0.050  0.023  0.087  0.100  0.128  0.100  0.007
  36 V C MC   0.203  0.086  0.174  0.047  0.032  0.148  0.134  0.110  0.066  0.029
  37 V E MC   0.152  0.092  0.142  0.065  0.036  0.146  0.178  0.108  0.081  0.026
  38 T C SO   0.122  0.081  0.173  0.072  0.046  0.106  0.135  0.123  0.140  0.033
  39 K C SO   0.104  0.059  0.159  0.068  0.060  0.132  0.139  0.139  0.141  0.018
  40 D C SO   0.151  0.077  0.166  0.065  0.044  0.097  0.105  0.142  0.154  0.012
  41 T E TR   0.074  0.064  0.111  0.066  0.056  0.106  0.096  0.228  0.200  0.028
  42 K E TR   0.098  0.059  0.088  0.073  0.046  0.077  0.100  0.234  0.226  0.008
  43 I E SO   0.056  0.062  0.075  0.062  0.039  0.064  0.112  0.237  0.293  0.056
  44 S E SO   0.077  0.080  0.106  0.050  0.030  0.046  0.092  0.218  0.301  0.083
  45 S E SO   0.133  0.067  0.099  0.051  0.031  0.055  0.123  0.174  0.267  0.093
  46 I E TR   0.117  0.062  0.123  0.044  0.031  0.066  0.120  0.235  0.201  0.034
  47 K E TR   0.087  0.092  0.186  0.050  0.026  0.045  0.140  0.193  0.181  0.007
  48 G E TR   0.088  0.080  0.206  0.065  0.025  0.050  0.126  0.222  0.139  0.016
  49 G C SO   0.045  0.113  0.274  0.055  0.028  0.049  0.123  0.144  0.169  0.105
  50 K E TR   0.046  0.061  0.152  0.057  0.033  0.056  0.203  0.218  0.174  0.015
  51 F E SO   0.022  0.059  0.080  0.060  0.031  0.067  0.211  0.221  0.251  0.030
  52 I E SO   0.021  0.052  0.078  0.058  0.038  0.090  0.229  0.193  0.241  0.012
  53 K E TR   0.019  0.057  0.065  0.057  0.042  0.089  0.209  0.258  0.205  0.049
  54 A E SO   0.025  0.061  0.066  0.067  0.045  0.147  0.184  0.176  0.229  0.045
  55 T E MC   0.044  0.064  0.064  0.057  0.056  0.115  0.206  0.194  0.199  0.007
  56 D E TR   0.052  0.056  0.064  0.058  0.050  0.112  0.204  0.245  0.158  0.042
  57 F E TR   0.030  0.070  0.080  0.066  0.044  0.096  0.196  0.257  0.162  0.062
  58 N E TR   0.042  0.077  0.091  0.052  0.046  0.098  0.174  0.252  0.168  0.078
  59 K E TR   0.050  0.091  0.096  0.058  0.041  0.096  0.169  0.238  0.161  0.069
  60 V E TR   0.077  0.107  0.121  0.059  0.035  0.069  0.121  0.257  0.154  0.103
  61 N E TR   0.059  0.104  0.164  0.056  0.024  0.053  0.110  0.291  0.140  0.127
  62 A E TR   0.122  0.108  0.205  0.067  0.021  0.047  0.085  0.218  0.128  0.012
  63 G C SO   0.126  0.135  0.243  0.063  0.030  0.047  0.088  0.151  0.115  0.092
  64 D C SO   0.115  0.112  0.242  0.063  0.031  0.057  0.122  0.159  0.099  0.082
  65 S E TR   0.083  0.104  0.203  0.060  0.031  0.088  0.140  0.204  0.088  0.001
  66 K E MC   0.054  0.100  0.161  0.052  0.038  0.092  0.178  0.175  0.150  0.003
  67 D E TR   0.064  0.080  0.133  0.060  0.037  0.084  0.123  0.257  0.163  0.094
  68 I E SO   0.068  0.088  0.117  0.046  0.043  0.072  0.199  0.166  0.201  0.002
  69 F E SO   0.095  0.103  0.104  0.044  0.036  0.079  0.217  0.103  0.218  0.001
  70 T E SO   0.086  0.065  0.106  0.046  0.035  0.052  0.130  0.218  0.262  0.044
  71 K E SO   0.047  0.069  0.078  0.047  0.050  0.094  0.215  0.177  0.223  0.008
  72 L E MC   0.058  0.065  0.106  0.061  0.048  0.092  0.222  0.159  0.189  0.033
  73 R E TR   0.069  0.069  0.119  0.049  0.041  0.105  0.187  0.232  0.128  0.044
  74 K E TR   0.067  0.066  0.093  0.046  0.040  0.124  0.164  0.250  0.149  0.086
  75 D E TR   0.070  0.119  0.117  0.050  0.035  0.109  0.185  0.191  0.124  0.006
  76 M E TR   0.060  0.077  0.140  0.061  0.043  0.111  0.111  0.302  0.095  0.162
  77 G E TR   0.097  0.098  0.241  0.068  0.027  0.067  0.064  0.262  0.077  0.021
  78 G C SO   0.133  0.123  0.219  0.058  0.024  0.059  0.091  0.209  0.084  0.010
  79 K C SO   0.189  0.117  0.196  0.050  0.024  0.046  0.065  0.193  0.119  0.003
  80 A C MC   0.212  0.109  0.189  0.049  0.026  0.042  0.063  0.188  0.124  0.022
  81 T C SO   0.192  0.110  0.232  0.050  0.019  0.040  0.050  0.193  0.114  0.040
  82 G C SO   0.218  0.109  0.231  0.063  0.025  0.067  0.087  0.115  0.084  0.013
  83 N C SO   0.165  0.140  0.232  0.062  0.022  0.065  0.144  0.092  0.078  0.067
  84 F E MC   0.060  0.103  0.173  0.054  0.037  0.062  0.216  0.118  0.177  0.039
  85 Q E MC   0.058  0.098  0.187  0.057  0.028  0.064  0.250  0.097  0.160  0.063
  86 N E MC   0.041  0.094  0.131  0.050  0.032  0.057  0.263  0.143  0.190  0.073
  87 S E SO   0.070  0.078  0.125  0.053  0.036  0.048  0.198  0.173  0.219  0.021
  88 F E TR   0.056  0.070  0.107  0.050  0.034  0.056  0.153  0.251  0.224  0.027
  89 V E TR   0.072  0.055  0.107  0.054  0.027  0.049  0.142  0.287  0.207  0.081
  90 K E SO   0.122  0.066  0.087  0.058  0.043  0.066  0.104  0.221  0.233  0.011
  91 E E TR   0.112  0.068  0.101  0.060  0.039  0.048  0.059  0.310  0.203  0.107
  92 A E SO   0.108  0.096  0.137  0.055  0.032  0.050  0.115  0.203  0.204  0.001
  93 N E SO   0.151  0.096  0.155  0.054  0.032  0.046  0.103  0.167  0.197  0.030
  94 L E SO   0.117  0.114  0.157  0.060  0.025  0.036  0.124  0.180  0.186  0.006
  95 G E TR   0.082  0.133  0.150  0.052  0.027  0.032  0.101  0.269  0.154  0.115
  96 S C SO   0.070  0.149  0.258  0.057  0.042  0.037  0.115  0.132  0.138  0.109
  97 N C SO   0.065  0.149  0.242  0.064  0.037  0.041  0.175  0.135  0.094  0.067
  98 G C SO   0.102  0.097  0.211  0.061  0.036  0.047  0.163  0.175  0.108  0.036
  99 G E MC   0.043  0.064  0.159  0.080  0.043  0.043  0.207  0.200  0.160  0.008
 100 Y E SO   0.055  0.036  0.079  0.056  0.042  0.064  0.213  0.217  0.239  0.021
 101 A E SO   0.044  0.033  0.041  0.059  0.053  0.076  0.212  0.147  0.335  0.123
 102 V E SO   0.028  0.038  0.033  0.058  0.050  0.089  0.246  0.128  0.329  0.083
 103 L E SO   0.020  0.037  0.034  0.065  0.037  0.111  0.238  0.129  0.330  0.092
 104 L E SO   0.022  0.074  0.056  0.067  0.034  0.070  0.199  0.191  0.288  0.089
 105 E E TR   0.031  0.099  0.126  0.081  0.032  0.069  0.148  0.238  0.175  0.063
 106 K C SO   0.056  0.172  0.242  0.063  0.034  0.057  0.170  0.081  0.124  0.070
 107 N C SO   0.081  0.158  0.352  0.073  0.030  0.037  0.094  0.085  0.091  0.194
 108 K C SO   0.100  0.073  0.295  0.081  0.025  0.037  0.087  0.195  0.107  0.100
 109 P E TR   0.074  0.066  0.214  0.070  0.035  0.042  0.139  0.216  0.145  0.002
 110 V E SO   0.047  0.052  0.108  0.059  0.039  0.040  0.259  0.123  0.273  0.014
 111 T E SO   0.028  0.024  0.044  0.062  0.032  0.053  0.232  0.236  0.289  0.054
 112 V E SO   0.027  0.036  0.046  0.066  0.038  0.052  0.251  0.153  0.332  0.081
 113 T E SO   0.047  0.034  0.040  0.067  0.045  0.052  0.213  0.156  0.347  0.134
 114 Y E SO   0.068  0.043  0.067  0.065  0.041  0.052  0.282  0.091  0.291  0.009
 115 T E MC   0.082  0.049  0.100  0.069  0.039  0.043  0.252  0.117  0.248  0.004
 116 G E SO   0.140  0.087  0.154  0.070  0.034  0.062  0.151  0.144  0.158  0.004
 117 L C MC   0.243  0.054  0.146  0.067  0.037  0.092  0.099  0.132  0.130  0.098
 118 N C SO   0.161  0.076  0.196  0.077  0.052  0.084  0.067  0.169  0.119  0.027
 119 A E TR   0.060  0.073  0.149  0.066  0.046  0.148  0.093  0.224  0.142  0.075
 120 S E MC   0.097  0.091  0.106  0.065  0.045  0.137  0.163  0.144  0.151  0.012
 121 Y E TR   0.056  0.122  0.123  0.062  0.057  0.138  0.129  0.182  0.131  0.044
 122 L E TR   0.048  0.116  0.188  0.062  0.036  0.099  0.080  0.243  0.127  0.055
 123 G C SO   0.100  0.142  0.230  0.060  0.038  0.068  0.064  0.179  0.120  0.051
 124 R E TR   0.044  0.101  0.188  0.080  0.034  0.053  0.083  0.244  0.173  0.056
 125 K E SO   0.024  0.103  0.126  0.056  0.056  0.054  0.133  0.219  0.230  0.010
 126 I E TR   0.032  0.058  0.090  0.062  0.038  0.076  0.178  0.242  0.224  0.018
 127 T E SO   0.025  0.044  0.069  0.057  0.044  0.064  0.213  0.192  0.294  0.081
 128 K E SO   0.020  0.029  0.048  0.054  0.045  0.080  0.236  0.188  0.300  0.064
 129 A E SO   0.021  0.023  0.044  0.074  0.063  0.067  0.191  0.148  0.369  0.178
 130 E E SO   0.024  0.017  0.030  0.054  0.061  0.063  0.294  0.131  0.325  0.031
 131 F E SO   0.031  0.018  0.035  0.055  0.039  0.043  0.303  0.126  0.350  0.047
 132 V E SO   0.031  0.022  0.035  0.054  0.040  0.032  0.291  0.133  0.361  0.070
 133 Y E SO   0.041  0.020  0.046  0.058  0.043  0.035  0.274  0.100  0.383  0.108
 134 E E SO   0.044  0.034  0.063  0.054  0.038  0.033  0.264  0.135  0.336  0.072
 135 L E SO   0.110  0.062  0.110  0.052  0.037  0.037  0.185  0.124  0.281  0.096
 136 Q E SO   0.113  0.085  0.222  0.043  0.024  0.034  0.074  0.134  0.270  0.048
 137 S C SO   0.126  0.127  0.307  0.053  0.019  0.033  0.043  0.134  0.158  0.148
 138 S C SO   0.098  0.129  0.407  0.064  0.021  0.047  0.035  0.095  0.104  0.278
 139 P C SO   0.058  0.179  0.436  0.067  0.022  0.055  0.031  0.078  0.073  0.256
 140 S C SO   0.085  0.193  0.376  0.055  0.028  0.054  0.028  0.093  0.088  0.183
 141 Q C SO   0.090  0.104  0.365  0.052  0.033  0.055  0.024  0.163  0.114  0.202
 142 S C SO   0.101  0.134  0.392  0.062  0.027  0.051  0.032  0.098  0.101  0.258
 143 G C SO   0.152  0.101  0.284  0.081  0.033  0.054  0.057  0.142  0.096  0.132
 144 T E SO   0.147  0.058  0.161  0.064  0.039  0.062  0.185  0.093  0.190  0.005
 145 L E SO   0.086  0.052  0.093  0.052  0.051  0.064  0.266  0.066  0.270  0.004
 146 N E SO   0.087  0.046  0.053  0.063  0.053  0.069  0.220  0.046  0.362  0.142
 147 A E SO   0.102  0.048  0.054  0.056  0.037  0.044  0.234  0.058  0.368  0.134
 148 V E SO   0.042  0.051  0.081  0.068  0.033  0.043  0.272  0.060  0.349  0.077
 149 F E SO   0.034  0.105  0.109  0.047  0.027  0.035  0.271  0.083  0.289  0.018
 150 S C SO   0.065  0.127  0.232  0.057  0.030  0.036  0.144  0.140  0.167  0.065
 151 N C SO   0.088  0.192  0.319  0.053  0.024  0.032  0.069  0.117  0.107  0.127
 152 D C SO   0.158  0.131  0.365  0.061  0.027  0.028  0.028  0.123  0.078  0.208
 153 P C SO   0.192  0.110  0.347  0.067  0.035  0.037  0.066  0.074  0.072  0.155
 154 I E TR   0.169  0.051  0.197  0.080  0.030  0.036  0.106  0.220  0.112  0.023
 155 I E TR   0.108  0.044  0.088  0.075  0.043  0.047  0.161  0.226  0.207  0.019
 156 T E SO   0.041  0.036  0.067  0.057  0.040  0.039  0.150  0.225  0.346  0.120
 157 A E SO   0.095  0.024  0.035  0.060  0.039  0.037  0.219  0.147  0.344  0.126
 158 F E SO   0.124  0.020  0.033  0.066  0.046  0.038  0.249  0.059  0.365  0.116
 159 I E MC   0.089  0.025  0.040  0.055  0.030  0.043  0.340  0.067  0.312  0.028
 160 G E MC   0.108  0.033  0.047  0.071  0.046  0.038  0.353  0.056  0.249  0.104
 161 T E MC   0.165  0.050  0.112  0.079  0.049  0.057  0.239  0.053  0.197  0.042
 162 N C MC   0.216  0.051  0.188  0.073  0.038  0.048  0.131  0.146  0.109  0.027
 163 R E TR   0.116  0.081  0.206  0.074  0.050  0.070  0.112  0.227  0.063  0.021
 164 V E TR   0.039  0.110  0.225  0.090  0.050  0.070  0.051  0.276  0.089  0.051
 165 N C SO   0.089  0.158  0.291  0.078  0.044  0.063  0.053  0.133  0.090  0.133
 166 G C SO   0.050  0.181  0.265  0.075  0.035  0.051  0.027  0.229  0.088  0.036
 167 K E TR   0.053  0.154  0.174  0.081  0.048  0.058  0.026  0.302  0.103  0.128
 168 D E TR   0.061  0.144  0.125  0.086  0.048  0.080  0.044  0.290  0.123  0.145
 169 V E TR   0.083  0.106  0.107  0.071  0.054  0.066  0.089  0.233  0.189  0.044
 170 K E TR   0.062  0.048  0.095  0.054  0.049  0.054  0.103  0.277  0.258  0.019
 171 T E SO   0.069  0.030  0.054  0.059  0.034  0.041  0.202  0.200  0.313  0.112
 172 R E SO   0.073  0.021  0.045  0.058  0.040  0.035  0.235  0.166  0.327  0.092
 173 L E MC   0.084  0.022  0.050  0.056  0.029  0.045  0.306  0.124  0.283  0.024
 174 T E MC   0.050  0.022  0.047  0.067  0.031  0.036  0.288  0.176  0.284  0.004
 175 I E MC   0.059  0.032  0.044  0.056  0.033  0.081  0.331  0.094  0.270  0.062
 176 K E SO   0.036  0.033  0.054  0.066  0.033  0.071  0.261  0.176  0.271  0.010
 177 F E SO   0.055  0.039  0.062  0.063  0.031  0.081  0.212  0.176  0.281  0.069
 178 F E MC   0.092  0.042  0.092  0.052  0.031  0.075  0.298  0.114  0.203  0.095
 179 D E MC   0.163  0.069  0.171  0.053  0.032  0.093  0.261  0.059  0.099  0.090
 180 A C SO   0.117  0.082  0.274  0.062  0.036  0.125  0.170  0.081  0.053  0.104
 181 S C SO   0.097  0.143  0.342  0.066  0.032  0.087  0.097  0.082  0.054  0.198
 182 G C SO   0.117  0.099  0.306  0.073  0.032  0.069  0.122  0.132  0.052  0.174
 183 K C SO   0.086  0.096  0.229  0.066  0.027  0.069  0.099  0.217  0.111  0.012
 184 E E TR   0.104  0.087  0.113  0.042  0.031  0.059  0.092  0.262  0.210  0.052
 185 V E SO   0.097  0.146  0.121  0.045  0.029  0.040  0.069  0.207  0.246  0.040
 186 L C SO   0.103  0.194  0.228  0.054  0.023  0.039  0.031  0.135  0.194  0.034
 187 P C SO   0.082  0.219  0.298  0.064  0.033  0.079  0.050  0.064  0.112  0.078
 188 D C SO   0.107  0.178  0.286  0.073  0.031  0.077  0.039  0.109  0.098  0.108
 189 K C SO   0.071  0.158  0.340  0.063  0.042  0.108  0.042  0.109  0.070  0.182
 190 D C SO   0.123  0.099  0.329  0.064  0.027  0.089  0.050  0.168  0.051  0.161
 191 S C SO   0.173  0.093  0.315  0.073  0.029  0.083  0.054  0.127  0.054  0.142
 192 P C SO   0.160  0.078  0.219  0.070  0.048  0.114  0.156  0.096  0.060  0.058
 193 F E MC   0.076  0.046  0.103  0.066  0.049  0.134  0.327  0.075  0.124  0.193
 194 A E MC   0.052  0.026  0.040  0.067  0.056  0.125  0.337  0.079  0.218  0.119
 195 Y E MC   0.077  0.020  0.035  0.074  0.066  0.126  0.275  0.072  0.255  0.020
 196 A E MC   0.053  0.024  0.036  0.077  0.069  0.112  0.345  0.039  0.246  0.099
 197 L E MC   0.050  0.030  0.045  0.077  0.047  0.114  0.445  0.034  0.158  0.288
 198 S E MC   0.088  0.038  0.080  0.074  0.040  0.091  0.371  0.080  0.138  0.233
 199 S E MC   0.169  0.057  0.112  0.063  0.031  0.068  0.271  0.106  0.124  0.102
 200 L C MC   0.229  0.065  0.184  0.055  0.035  0.074  0.133  0.125  0.099  0.045
 201 N C SO   0.176  0.096  0.238  0.058  0.022  0.058  0.068  0.198  0.086  0.040
 202 S C MC   0.264  0.082  0.206  0.054  0.023  0.057  0.061  0.188  0.066  0.058
 203 S C MC   0.290  0.098  0.166  0.053  0.021  0.045  0.045  0.197  0.084  0.093
 204 L E TR   0.181  0.119  0.172  0.051  0.029  0.044  0.036  0.261  0.105  0.080
 205 T E TR   0.091  0.156  0.187  0.050  0.040  0.042  0.058  0.221  0.155  0.034
 206 N C SO   0.108  0.109  0.190  0.055  0.047  0.048  0.089  0.174  0.182  0.008
 207 K C SO   0.096  0.110  0.225  0.061  0.037  0.049  0.102  0.160  0.162  0.063
 208 G C SO   0.085  0.220  0.234  0.054  0.034  0.031  0.093  0.100  0.149  0.014
 209 G C SO   0.046  0.115  0.225  0.061  0.044  0.029  0.094  0.197  0.188  0.028
 210 H E TR   0.051  0.092  0.177  0.064  0.049  0.048  0.100  0.250  0.169  0.073
 211 A E SO   0.033  0.081  0.086  0.050  0.052  0.050  0.135  0.253  0.261  0.008
 212 E E SO   0.044  0.042  0.066  0.043  0.040  0.050  0.178  0.260  0.277  0.017
 213 F E SO   0.032  0.042  0.049  0.061  0.037  0.044  0.165  0.264  0.305  0.041
 214 V E SO   0.036  0.044  0.057  0.057  0.041  0.052  0.152  0.244  0.317  0.073
 215 S E SO   0.034  0.074  0.060  0.057  0.032  0.050  0.246  0.137  0.309  0.063
 216 D E SO   0.054  0.091  0.117  0.047  0.030  0.066  0.217  0.155  0.223  0.005
 217 F E MC   0.057  0.099  0.118  0.053  0.036  0.053  0.240  0.172  0.172  0.067
 218 G E TR   0.053  0.099  0.156  0.054  0.028  0.052  0.161  0.217  0.181  0.036
 219 A C SO   0.099  0.086  0.198  0.051  0.037  0.067  0.151  0.173  0.138  0.025
 220 N C SO   0.099  0.096  0.240  0.073  0.039  0.064  0.086  0.181  0.121  0.059
 221 N E TR   0.051  0.062  0.209  0.056  0.024  0.056  0.083  0.299  0.160  0.090
 222 A E TR   0.071  0.053  0.159  0.056  0.033  0.046  0.126  0.251  0.205  0.046
 223 F E SO   0.078  0.036  0.092  0.059  0.023  0.038  0.173  0.183  0.318  0.135
 224 K E SO   0.051  0.039  0.089  0.049  0.023  0.025  0.177  0.202  0.345  0.144
 225 Y E SO   0.043  0.043  0.068  0.049  0.035  0.026  0.215  0.170  0.352  0.137
 226 I E SO   0.115  0.069  0.146  0.053  0.029  0.030  0.113  0.122  0.323  0.176
 227 N C SO   0.144  0.105  0.226  0.053  0.021  0.022  0.087  0.125  0.218  0.009
 228 G C SO   0.114  0.087  0.274  0.060  0.024  0.027  0.105  0.100  0.209  0.065
 229 S E SO   0.057  0.080  0.236  0.052  0.021  0.024  0.090  0.166  0.275  0.039
 230 Y E SO   0.082  0.071  0.135  0.045  0.021  0.024  0.172  0.156  0.294  0.121
 231 V E SO   0.070  0.038  0.095  0.042  0.020  0.035  0.188  0.239  0.273  0.033
 232 K E TR   0.077  0.055  0.118  0.045  0.027  0.052  0.151  0.255  0.219  0.037
 233 K E SO   0.053  0.066  0.131  0.050  0.041  0.084  0.160  0.203  0.214  0.012
 234 Q E TR   0.095  0.078  0.190  0.050  0.035  0.073  0.069  0.249  0.162  0.059
 235 A C SO   0.104  0.081  0.243  0.056  0.033  0.110  0.139  0.122  0.113  0.104
 236 D C SO   0.157  0.134  0.280  0.054  0.024  0.080  0.110  0.077  0.085  0.124
 237 G C SO   0.077  0.123  0.224  0.062  0.037  0.091  0.141  0.118  0.127  0.082
 238 K E SO   0.040  0.053  0.095  0.051  0.049  0.073  0.199  0.208  0.233  0.026
 239 F E SO   0.033  0.059  0.079  0.043  0.035  0.052  0.164  0.205  0.331  0.125
 240 Y E SO   0.045  0.066  0.102  0.048  0.035  0.041  0.154  0.221  0.286  0.065
 241 S E SO   0.045  0.083  0.149  0.048  0.028  0.050  0.139  0.219  0.239  0.020
 242 P C SO   0.068  0.117  0.255  0.048  0.025  0.100  0.127  0.159  0.101  0.096
 243 E C SO   0.075  0.098  0.277  0.045  0.028  0.097  0.090  0.158  0.132  0.120
 244 D C SO   0.065  0.155  0.290  0.056  0.035  0.091  0.115  0.098  0.095  0.135
 245 I C SO   0.072  0.129  0.196  0.061  0.034  0.127  0.121  0.118  0.142  0.054
 246 D C SO   0.100  0.074  0.230  0.051  0.029  0.111  0.070  0.205  0.130  0.025
 247 Y E TR   0.061  0.070  0.184  0.039  0.021  0.086  0.073  0.315  0.151  0.131
 248 G E TR   0.055  0.088  0.224  0.044  0.021  0.070  0.076  0.272  0.151  0.049
 249 T C SO   0.079  0.100  0.213  0.043  0.022  0.045  0.118  0.207  0.173  0.006
 250 G C SO   0.076  0.154  0.218  0.054  0.020  0.040  0.100  0.146  0.193  0.025
 251 P E SO   0.039  0.102  0.210  0.049  0.031  0.038  0.188  0.111  0.232  0.021
 252 S E SO   0.037  0.073  0.196  0.048  0.027  0.028  0.239  0.101  0.251  0.011
 253 G E SO   0.047  0.087  0.149  0.052  0.028  0.026  0.149  0.181  0.281  0.099
 254 L E SO   0.078  0.083  0.192  0.042  0.022  0.029  0.098  0.139  0.318  0.125
 255 K E SO   0.110  0.071  0.230  0.046  0.021  0.034  0.076  0.178  0.233  0.003
 256 N C SO   0.169  0.121  0.272  0.045  0.025  0.042  0.056  0.083  0.186  0.086
 257 S C SO   0.142  0.098  0.254  0.055  0.023  0.045  0.073  0.152  0.159  0.095
 258 D C SO   0.169  0.135  0.260  0.047  0.021  0.048  0.067  0.119  0.135  0.091
 259 W C SO   0.173  0.121  0.229  0.040  0.023  0.043  0.078  0.103  0.190  0.039
 260 D C MC   0.215  0.120  0.185  0.041  0.022  0.039  0.042  0.157  0.179  0.030
 261 A C MC   0.179  0.127  0.169  0.048  0.029  0.040  0.078  0.155  0.175  0.004
 262 V C SO   0.149  0.121  0.178  0.054  0.041  0.043  0.121  0.126  0.167  0.012
 263 G C SO   0.182  0.123  0.250  0.053  0.035  0.044  0.070  0.115  0.128  0.068
 264 H E TR   0.124  0.137  0.188  0.064  0.038  0.061  0.045  0.278  0.065  0.090
 265 K C SO   0.171  0.102  0.189  0.062  0.063  0.081  0.084  0.183  0.064  0.006
 266 N E TR   0.149  0.069  0.141  0.055  0.037  0.095  0.092  0.294  0.067  0.144
 267 A E TR   0.111  0.075  0.097  0.083  0.058  0.135  0.095  0.266  0.080  0.131
 268 Y C MC   0.171  0.054  0.097  0.063  0.047  0.122  0.154  0.169  0.122  0.001
 269 F E MC   0.116  0.083  0.102  0.060  0.043  0.090  0.266  0.158  0.082  0.108
 270 G E MC   0.136  0.064  0.098  0.087  0.051  0.088  0.247  0.106  0.123  0.111
 271 S E MC   0.090  0.078  0.084  0.081  0.054  0.074  0.346  0.085  0.108  0.238
 272 G E MC   0.051  0.067  0.065  0.094  0.048  0.052  0.395  0.042  0.186  0.209
 273 V E MC   0.098  0.031  0.038  0.059  0.041  0.053  0.428  0.054  0.198  0.230
 274 G E MC   0.046  0.051  0.056  0.071  0.043  0.033  0.378  0.048  0.274  0.105
 275 L E MC   0.088  0.041  0.070  0.054  0.025  0.027  0.357  0.109  0.229  0.128
 276 A E MC   0.102  0.051  0.104  0.059  0.024  0.031  0.293  0.154  0.182  0.111
 277 N E TR   0.157  0.073  0.179  0.058  0.023  0.028  0.129  0.233  0.119  0.054
 278 G C SO   0.152  0.116  0.270  0.062  0.031  0.025  0.066  0.169  0.109  0.101
 279 R C SO   0.153  0.090  0.223  0.070  0.041  0.029  0.062  0.201  0.130  0.022
 280 I E TR   0.086  0.060  0.147  0.064  0.028  0.025  0.054  0.329  0.208  0.120
 281 S E TR   0.078  0.069  0.093  0.059  0.039  0.023  0.065  0.303  0.271  0.032
 282 F E SO   0.148  0.048  0.082  0.056  0.036  0.026  0.075  0.240  0.291  0.051
 283 S E SO   0.061  0.055  0.071  0.060  0.038  0.028  0.131  0.235  0.320  0.086
 284 F E SO   0.089  0.048  0.048  0.060  0.046  0.025  0.226  0.149  0.310  0.084
 285 G E SO   0.084  0.042  0.081  0.062  0.051  0.023  0.219  0.131  0.305  0.086
 286 M E SO   0.110  0.044  0.083  0.064  0.048  0.029  0.249  0.096  0.277  0.028
 287 T E MC   0.160  0.047  0.091  0.057  0.051  0.027  0.216  0.136  0.215  0.002
 288 T E SO   0.107  0.077  0.127  0.068  0.068  0.030  0.191  0.120  0.212  0.021
 289 K C SO   0.110  0.052  0.202  0.064  0.056  0.031  0.156  0.171  0.157  0.030
 290 G C SO   0.159  0.138  0.299  0.067  0.041  0.031  0.080  0.056  0.130  0.140
 291 K C SO   0.147  0.215  0.291  0.068  0.037  0.024  0.058  0.069  0.091  0.076
 292 S C SO   0.156  0.180  0.285  0.058  0.024  0.027  0.034  0.101  0.135  0.105
 293 N C SO   0.148  0.204  0.298  0.060  0.026  0.023  0.041  0.095  0.103  0.094
 294 V C SO   0.132  0.221  0.267  0.062  0.030  0.029  0.046  0.084  0.130  0.046
 295 P C SO   0.190  0.179  0.282  0.056  0.028  0.031  0.044  0.075  0.115  0.092
 296 V C SO   0.204  0.109  0.218  0.058  0.042  0.043  0.058  0.148  0.121  0.015
 297 S E TR   0.113  0.132  0.199  0.077  0.039  0.034  0.055  0.209  0.141  0.010
 298 S E TR   0.169  0.085  0.141  0.058  0.037  0.047  0.076  0.206  0.181  0.025
 299 A E SO   0.124  0.055  0.095  0.068  0.041  0.047  0.180  0.179  0.210  0.030
 300 Q E MC   0.067  0.043  0.053  0.066  0.056  0.084  0.296  0.099  0.237  0.059
 301 W E SO   0.114  0.025  0.039  0.059  0.061  0.088  0.226  0.126  0.261  0.035
 302 F E SO   0.078  0.035  0.050  0.080  0.053  0.098  0.175  0.127  0.303  0.129
 303 A E SO   0.132  0.041  0.066  0.069  0.040  0.084  0.164  0.121  0.282  0.118
 304 F E MC   0.191  0.069  0.109  0.071  0.043  0.065  0.221  0.070  0.160  0.030
 305 S C SO   0.162  0.103  0.273  0.057  0.028  0.040  0.124  0.091  0.123  0.111
 306 T C SO   0.146  0.111  0.272  0.051  0.036  0.052  0.153  0.068  0.111  0.119
 307 N C SO   0.221  0.082  0.258  0.049  0.022  0.033  0.127  0.081  0.126  0.036
 308 L C SO   0.180  0.072  0.227  0.049  0.029  0.040  0.096  0.160  0.147  0.047
 309 N C SO   0.199  0.110  0.224  0.053  0.037  0.038  0.053  0.097  0.188  0.025
 310 A C SO   0.179  0.148  0.236  0.057  0.033  0.034  0.041  0.067  0.205  0.031
 311 Q C SO   0.145  0.144  0.225  0.052  0.046  0.035  0.052  0.094  0.208  0.017
 312 S C SO   0.088  0.143  0.260  0.048  0.021  0.027  0.050  0.105  0.258  0.001
 313 V E SO   0.076  0.134  0.235  0.044  0.024  0.029  0.051  0.162  0.247  0.012
 314 K C SO   0.133  0.110  0.284  0.054  0.020  0.029  0.029  0.157  0.185  0.099
 315 P C SO   0.212  0.144  0.272  0.053  0.023  0.042  0.030  0.086  0.137  0.059
```
