## Supplementary material for "A multi-task deep-learning system for predicting membrane associations and secondary structures of proteins": Code and Raw Data: 6evuA.jufo9d_ss

```
   1 S C   0.371  0.358  0.271
   2 M H   0.275  0.455  0.269
   3 E H   0.238  0.481  0.281
   4 P H   0.218  0.545  0.237
   5 Y H   0.191  0.548  0.261
   6 E H   0.146  0.548  0.306
   7 K H   0.136  0.576  0.289
   8 E H   0.157  0.558  0.285
   9 V H   0.155  0.557  0.288
  10 A H   0.137  0.569  0.294
  11 E H   0.214  0.478  0.308
  12 Y H   0.255  0.453  0.292
  13 N H   0.306  0.415  0.279
  14 K H   0.355  0.376  0.269
  15 H C   0.378  0.289  0.333
  16 K C   0.429  0.250  0.321
  17 N C   0.516  0.221  0.263
  18 E C   0.502  0.221  0.277
  19 N C   0.559  0.174  0.267
  20 S C   0.590  0.160  0.251
  21 Y C   0.518  0.144  0.337
  22 V E   0.348  0.205  0.447
  23 N E   0.324  0.219  0.457
  24 E E   0.318  0.204  0.478
  25 A E   0.266  0.277  0.457
  26 I E   0.208  0.298  0.494
  27 S E   0.176  0.326  0.497
  28 K H   0.215  0.394  0.392
  29 N E   0.257  0.322  0.420
  30 L E   0.240  0.211  0.549
  31 V E   0.237  0.231  0.532
  32 F E   0.309  0.231  0.459
  33 D E   0.383  0.219  0.398
  34 Q C   0.461  0.209  0.329
  35 S C   0.512  0.160  0.327
  36 V C   0.463  0.227  0.310
  37 V C   0.386  0.246  0.367
  38 T E   0.376  0.225  0.399
  39 K E   0.322  0.260  0.418
  40 D E   0.393  0.205  0.401
  41 T E   0.249  0.227  0.524
  42 K E   0.245  0.195  0.560
  43 I E   0.193  0.165  0.643
  44 S E   0.262  0.126  0.611
  45 S E   0.299  0.136  0.565
  46 I E   0.302  0.141  0.556
  47 K E   0.365  0.121  0.514
  48 G E   0.374  0.139  0.486
  49 G E   0.432  0.132  0.436
  50 K E   0.259  0.146  0.595
  51 F E   0.160  0.157  0.682
  52 I E   0.151  0.185  0.664
  53 K E   0.141  0.187  0.672
  54 A E   0.152  0.258  0.589
  55 T E   0.172  0.228  0.599
  56 D E   0.172  0.220  0.607
  57 F E   0.179  0.205  0.616
  58 N E   0.210  0.196  0.594
  59 K E   0.237  0.195  0.568
  60 V E   0.305  0.162  0.532
  61 N E   0.327  0.133  0.540
  62 A C   0.436  0.134  0.430
  63 G C   0.504  0.141  0.355
  64 D C   0.469  0.151  0.380
  65 S E   0.390  0.178  0.432
  66 K E   0.316  0.182  0.502
  67 D E   0.276  0.181  0.543
  68 I E   0.273  0.161  0.565
  69 F E   0.302  0.160  0.538
  70 T E   0.257  0.133  0.610
  71 K E   0.194  0.190  0.616
  72 L E   0.229  0.201  0.570
  73 R E   0.257  0.195  0.547
  74 K E   0.226  0.211  0.563
  75 D E   0.305  0.195  0.500
  76 M E   0.277  0.216  0.508
  77 G C   0.436  0.161  0.403
  78 G C   0.475  0.142  0.384
  79 K C   0.503  0.120  0.377
  80 A C   0.510  0.116  0.374
  81 T C   0.534  0.109  0.357
  82 G C   0.559  0.155  0.286
  83 N C   0.537  0.149  0.314
  84 F E   0.336  0.153  0.511
  85 Q E   0.343  0.150  0.507
  86 N E   0.266  0.139  0.595
  87 S E   0.274  0.137  0.590
  88 F E   0.233  0.140  0.627
  89 V E   0.234  0.130  0.636
  90 K E   0.275  0.167  0.558
  91 E E   0.280  0.147  0.573
  92 A E   0.341  0.137  0.522
  93 N E   0.401  0.132  0.468
  94 L E   0.389  0.121  0.490
  95 G E   0.365  0.111  0.524
  96 S C   0.478  0.136  0.386
  97 N C   0.456  0.141  0.403
  98 G E   0.410  0.144  0.447
  99 G E   0.266  0.167  0.567
 100 Y E   0.170  0.162  0.669
 101 A E   0.119  0.188  0.694
 102 V E   0.100  0.197  0.703
 103 L E   0.090  0.213  0.697
 104 L E   0.152  0.171  0.677
 105 E E   0.257  0.182  0.561
 106 K C   0.470  0.154  0.375
 107 N C   0.590  0.140  0.270
 108 K C   0.467  0.143  0.389
 109 P E   0.353  0.147  0.500
 110 V E   0.207  0.138  0.656
 111 T E   0.097  0.146  0.757
 112 V E   0.109  0.155  0.736
 113 T E   0.121  0.163  0.716
 114 Y E   0.178  0.158  0.664
 115 T E   0.231  0.152  0.617
 116 G E   0.381  0.167  0.453
 117 L C   0.443  0.196  0.360
 118 N C   0.433  0.213  0.354
 119 A E   0.282  0.260  0.458
 120 S E   0.294  0.247  0.458
 121 Y E   0.301  0.257  0.443
 122 L E   0.353  0.197  0.450
 123 G C   0.472  0.165  0.362
 124 R E   0.333  0.167  0.500
 125 K E   0.253  0.165  0.582
 126 I E   0.180  0.176  0.643
 127 T E   0.137  0.164  0.699
 128 K E   0.096  0.179  0.724
 129 A E   0.088  0.204  0.708
 130 E E   0.071  0.178  0.751
 131 F E   0.083  0.137  0.780
 132 V E   0.089  0.126  0.786
 133 Y E   0.107  0.136  0.757
 134 E E   0.141  0.125  0.735
 135 L E   0.283  0.126  0.591
 136 Q E   0.420  0.101  0.478
 137 S C   0.560  0.105  0.335
 138 S C   0.634  0.132  0.234
 139 P C   0.673  0.145  0.182
 140 S C   0.655  0.136  0.209
 141 Q C   0.559  0.141  0.300
 142 S C   0.628  0.141  0.232
 143 G C   0.537  0.168  0.295
 144 T E   0.367  0.165  0.468
 145 L E   0.231  0.167  0.602
 146 N E   0.187  0.186  0.628
 147 A E   0.205  0.136  0.659
 148 V E   0.174  0.144  0.682
 149 F E   0.248  0.109  0.643
 150 S E   0.425  0.123  0.452
 151 N C   0.598  0.109  0.293
 152 D C   0.654  0.116  0.229
 153 P C   0.649  0.139  0.212
 154 I E   0.417  0.145  0.438
 155 I E   0.240  0.166  0.593
 156 T E   0.144  0.136  0.721
 157 A E   0.154  0.136  0.710
 158 F E   0.177  0.150  0.673
 159 I E   0.153  0.128  0.719
 160 G E   0.187  0.155  0.658
 161 T E   0.326  0.185  0.489
 162 N C   0.455  0.159  0.387
 163 R C   0.404  0.195  0.402
 164 V E   0.374  0.211  0.416
 165 N C   0.539  0.185  0.276
 166 G C   0.496  0.161  0.343
 167 K E   0.381  0.187  0.432
 168 D E   0.330  0.214  0.456
 169 V E   0.297  0.191  0.512
 170 K E   0.205  0.157  0.638
 171 T E   0.152  0.133  0.715
 172 R E   0.139  0.134  0.728
 173 L E   0.157  0.130  0.714
 174 T E   0.118  0.134  0.747
 175 I E   0.135  0.170  0.695
 176 K E   0.123  0.170  0.707
 177 F E   0.156  0.175  0.670
 178 F E   0.227  0.158  0.616
 179 D E   0.402  0.178  0.419
 180 A C   0.473  0.223  0.304
 181 S C   0.582  0.186  0.233
 182 G C   0.521  0.173  0.306
 183 K E   0.411  0.162  0.427
 184 E E   0.304  0.132  0.564
 185 V E   0.364  0.114  0.522
 186 L C   0.525  0.116  0.360
 187 P C   0.599  0.176  0.226
 188 D C   0.572  0.182  0.246
 189 K C   0.568  0.213  0.220
 190 D C   0.551  0.181  0.268
 191 S C   0.580  0.185  0.235
 192 P C   0.457  0.232  0.311
 193 F E   0.225  0.249  0.526
 194 A E   0.118  0.247  0.634
 195 Y E   0.133  0.266  0.601
 196 A E   0.113  0.258  0.630
 197 L E   0.125  0.238  0.637
 198 S E   0.206  0.205  0.589
 199 S E   0.338  0.162  0.500
 200 L C   0.478  0.164  0.358
 201 N C   0.510  0.138  0.352
 202 S C   0.552  0.134  0.315
 203 S C   0.555  0.119  0.326
 204 L C   0.473  0.124  0.403
 205 T C   0.434  0.132  0.434
 206 N E   0.406  0.149  0.445
 207 K C   0.431  0.146  0.423
 208 G C   0.539  0.119  0.342
 209 G E   0.386  0.135  0.479
 210 H E   0.320  0.161  0.519
 211 A E   0.200  0.151  0.649
 212 E E   0.152  0.133  0.715
 213 F E   0.124  0.142  0.734
 214 V E   0.137  0.150  0.713
 215 S E   0.168  0.140  0.692
 216 D E   0.262  0.142  0.595
 217 F E   0.274  0.142  0.584
 218 G E   0.308  0.134  0.558
 219 A E   0.383  0.155  0.462
 220 N C   0.435  0.176  0.388
 221 N E   0.322  0.136  0.542
 222 A E   0.283  0.135  0.582
 223 F E   0.206  0.120  0.674
 224 K E   0.179  0.097  0.724
 225 Y E   0.154  0.109  0.737
 226 I E   0.330  0.113  0.557
 227 N C   0.474  0.096  0.430
 228 G C   0.475  0.111  0.414
 229 S E   0.372  0.097  0.530
 230 Y E   0.287  0.090  0.622
 231 V E   0.203  0.097  0.700
 232 K E   0.250  0.124  0.625
 233 K E   0.249  0.174  0.577
 234 Q E   0.363  0.157  0.480
 235 A C   0.428  0.199  0.373
 236 D C   0.571  0.158  0.271
 237 G C   0.423  0.190  0.387
 238 K E   0.188  0.172  0.640
 239 F E   0.171  0.129  0.700
 240 Y E   0.214  0.125  0.661
 241 S E   0.277  0.126  0.597
 242 P C   0.440  0.173  0.387
 243 E C   0.450  0.169  0.380
 244 D C   0.510  0.182  0.308
 245 I C   0.397  0.222  0.381
 246 D E   0.404  0.191  0.405
 247 Y E   0.315  0.146  0.539
 248 G E   0.366  0.135  0.499
 249 T E   0.392  0.111  0.498
 250 G C   0.448  0.113  0.438
 251 P E   0.351  0.118  0.531
 252 S E   0.305  0.103  0.592
 253 G E   0.283  0.106  0.610
 254 L E   0.353  0.092  0.555
 255 K E   0.411  0.101  0.487
 256 N C   0.563  0.112  0.325
 257 S C   0.494  0.122  0.384
 258 D C   0.563  0.116  0.321
 259 W C   0.523  0.106  0.371
 260 D C   0.520  0.102  0.378
 261 A C   0.475  0.117  0.408
 262 V C   0.448  0.138  0.414
 263 G C   0.555  0.132  0.313
 264 H C   0.449  0.163  0.388
 265 K C   0.462  0.206  0.332
 266 N E   0.360  0.188  0.453
 267 A E   0.283  0.276  0.441
 268 Y E   0.322  0.232  0.446
 269 F E   0.300  0.193  0.506
 270 G E   0.298  0.226  0.476
 271 S E   0.253  0.208  0.539
 272 G E   0.184  0.194  0.622
 273 V E   0.168  0.152  0.680
 274 G E   0.154  0.147  0.699
 275 L E   0.200  0.106  0.694
 276 A E   0.258  0.114  0.629
 277 N E   0.409  0.110  0.481
 278 G C   0.538  0.119  0.344
 279 R C   0.467  0.141  0.393
 280 I E   0.293  0.116  0.591
 281 S E   0.240  0.121  0.638
 282 F E   0.278  0.117  0.605
 283 S E   0.187  0.126  0.686
 284 F E   0.184  0.131  0.685
 285 G E   0.208  0.136  0.656
 286 M E   0.237  0.141  0.622
 287 T E   0.299  0.135  0.567
 288 T E   0.311  0.166  0.523
 289 K E   0.364  0.152  0.485
 290 G C   0.596  0.138  0.266
 291 K C   0.653  0.129  0.218
 292 S C   0.622  0.109  0.269
 293 N C   0.651  0.109  0.240
 294 V C   0.620  0.121  0.260
 295 P C   0.651  0.115  0.233
 296 V C   0.531  0.143  0.326
 297 S C   0.444  0.150  0.406
 298 S E   0.395  0.142  0.462
 299 A E   0.274  0.156  0.570
 300 Q E   0.163  0.206  0.631
 301 W E   0.179  0.208  0.613
 302 F E   0.162  0.232  0.606
 303 A E   0.239  0.193  0.568
 304 F E   0.369  0.179  0.452
 305 S C   0.538  0.124  0.338
 306 T C   0.530  0.139  0.332
 307 N C   0.561  0.104  0.334
 308 L C   0.479  0.119  0.403
 309 N C   0.533  0.129  0.338
 310 A C   0.563  0.124  0.313
 311 Q C   0.515  0.132  0.353
 312 S C   0.491  0.096  0.413
 313 V E   0.445  0.096  0.459
 314 K C   0.526  0.103  0.371
 315 P C   0.628  0.119  0.253
```
