## Supplementary material for "A multi-task deep-learning system for predicting membrane associations and secondary structures of proteins": Code and Raw Data: 6evuA.jufo9d_tm

```
   1 S SO   0.182  0.270  0.548
   2 M SO   0.199  0.275  0.526
   3 E SO   0.178  0.257  0.566
   4 P SO   0.185  0.221  0.593
   5 Y SO   0.195  0.207  0.598
   6 E SO   0.250  0.170  0.580
   7 K SO   0.219  0.190  0.591
   8 E SO   0.259  0.156  0.585
   9 V SO   0.228  0.181  0.592
  10 A SO   0.235  0.168  0.597
  11 E SO   0.288  0.181  0.531
  12 Y SO   0.239  0.217  0.544
  13 N SO   0.222  0.217  0.560
  14 K SO   0.164  0.272  0.564
  15 H SO   0.180  0.318  0.502
  16 K SO   0.235  0.274  0.491
  17 N SO   0.192  0.274  0.534
  18 E SO   0.178  0.282  0.541
  19 N SO   0.204  0.289  0.507
  20 S SO   0.201  0.261  0.538
  21 Y SO   0.227  0.292  0.481
  22 V SO   0.266  0.277  0.457
  23 N SO   0.245  0.271  0.484
  24 E SO   0.384  0.187  0.429
  25 A SO   0.400  0.154  0.446
  26 I MC   0.420  0.175  0.405
  27 S SO   0.352  0.225  0.423
  28 K SO   0.356  0.180  0.465
  29 N SO   0.344  0.204  0.452
  30 L SO   0.288  0.294  0.418
  31 V SO   0.278  0.283  0.439
  32 F SO   0.389  0.202  0.409
  33 D SO   0.362  0.230  0.407
  34 Q SO   0.370  0.257  0.373
  35 S SO   0.349  0.257  0.393
  36 V SO   0.384  0.228  0.388
  37 V MC   0.395  0.236  0.369
  38 T SO   0.330  0.250  0.419
  39 K SO   0.311  0.257  0.432
  40 D SO   0.321  0.263  0.416
  41 T SO   0.236  0.348  0.416
  42 K SO   0.271  0.338  0.391
  43 I SO   0.230  0.337  0.432
  44 S SO   0.220  0.328  0.452
  45 S SO   0.307  0.271  0.421
  46 I SO   0.281  0.328  0.391
  47 K SO   0.276  0.311  0.413
  48 G SO   0.279  0.326  0.395
  49 G SO   0.223  0.285  0.492
  50 K SO   0.306  0.312  0.383
  51 F SO   0.292  0.310  0.397
  52 I SO   0.308  0.283  0.409
  53 K SO   0.285  0.357  0.358
  54 A SO   0.276  0.282  0.441
  55 T SO   0.307  0.314  0.379
  56 D TR   0.314  0.352  0.334
  57 F TR   0.291  0.371  0.338
  58 N TR   0.268  0.374  0.358
  59 K TR   0.277  0.369  0.353
  60 V TR   0.256  0.399  0.345
  61 N TR   0.225  0.419  0.356
  62 A SO   0.274  0.346  0.380
  63 G SO   0.278  0.316  0.406
  64 D SO   0.300  0.303  0.398
  65 S SO   0.282  0.340  0.378
  66 K SO   0.284  0.313  0.403
  67 D SO   0.246  0.374  0.380
  68 I SO   0.313  0.297  0.389
  69 F SO   0.356  0.243  0.401
  70 T SO   0.262  0.319  0.419
  71 K SO   0.309  0.296  0.395
  72 L SO   0.341  0.272  0.386
  73 R SO   0.306  0.342  0.352
  74 K SO   0.277  0.356  0.367
  75 D SO   0.305  0.345  0.350
  76 M TR   0.232  0.422  0.346
  77 G TR   0.229  0.386  0.385
  78 G SO   0.282  0.356  0.362
  79 K SO   0.304  0.334  0.362
  80 A SO   0.324  0.322  0.355
  81 T SO   0.292  0.321  0.387
  82 G SO   0.369  0.249  0.382
  83 N SO   0.370  0.254  0.375
  84 F SO   0.329  0.259  0.412
  85 Q SO   0.365  0.224  0.411
  86 N SO   0.354  0.268  0.378
  87 S SO   0.321  0.287  0.392
  88 F SO   0.259  0.354  0.386
  89 V TR   0.269  0.369  0.362
  90 K SO   0.284  0.330  0.386
  91 E TR   0.231  0.417  0.352
  92 A SO   0.278  0.331  0.391
  93 N SO   0.308  0.295  0.398
  94 L SO   0.301  0.320  0.379
  95 G TR   0.235  0.429  0.336
  96 S SO   0.243  0.323  0.433
  97 N SO   0.303  0.320  0.377
  98 G SO   0.325  0.309  0.366
  99 G SO   0.331  0.307  0.362
 100 Y SO   0.323  0.296  0.381
 101 A SO   0.316  0.233  0.452
 102 V SO   0.333  0.216  0.452
 103 L SO   0.322  0.203  0.474
 104 L SO   0.287  0.299  0.414
 105 E SO   0.260  0.370  0.370
 106 K SO   0.289  0.288  0.423
 107 N SO   0.248  0.273  0.479
 108 K SO   0.267  0.293  0.439
 109 P SO   0.283  0.317  0.401
 110 V SO   0.365  0.213  0.421
 111 T SO   0.322  0.291  0.386
 112 V SO   0.344  0.227  0.429
 113 T SO   0.326  0.235  0.439
 114 Y MC   0.415  0.175  0.410
 115 T MC   0.403  0.205  0.391
 116 G SO   0.361  0.265  0.374
 117 L MC   0.409  0.223  0.368
 118 N SO   0.305  0.296  0.399
 119 A SO   0.218  0.343  0.438
 120 S SO   0.326  0.280  0.394
 121 Y SO   0.247  0.361  0.392
 122 L SO   0.190  0.395  0.415
 123 G SO   0.223  0.359  0.418
 124 R SO   0.207  0.379  0.414
 125 K SO   0.213  0.378  0.409
 126 I SO   0.272  0.339  0.390
 127 T SO   0.294  0.280  0.426
 128 K SO   0.311  0.261  0.428
 129 A SO   0.286  0.235  0.479
 130 E SO   0.372  0.210  0.418
 131 F SO   0.389  0.184  0.428
 132 V SO   0.376  0.196  0.429
 133 Y SO   0.373  0.163  0.464
 134 E SO   0.362  0.206  0.432
 135 L SO   0.348  0.224  0.429
 136 Q SO   0.230  0.244  0.526
 137 S SO   0.222  0.280  0.498
 138 S SO   0.197  0.244  0.559
 139 P SO   0.157  0.280  0.564
 140 S SO   0.168  0.314  0.518
 141 Q SO   0.166  0.300  0.534
 142 S SO   0.195  0.260  0.545
 143 G SO   0.290  0.276  0.434
 144 T SO   0.396  0.190  0.414
 145 L SO   0.404  0.169  0.427
 146 N SO   0.371  0.145  0.484
 147 A SO   0.391  0.143  0.466
 148 V SO   0.382  0.144  0.474
 149 F SO   0.352  0.215  0.433
 150 S SO   0.267  0.298  0.436
 151 N SO   0.210  0.333  0.458
 152 D SO   0.247  0.281  0.472
 153 P SO   0.325  0.219  0.456
 154 I MC   0.354  0.301  0.345
 155 I MC   0.345  0.313  0.342
 156 T SO   0.248  0.301  0.451
 157 A SO   0.373  0.210  0.417
 158 F MC   0.439  0.125  0.436
 159 I MC   0.484  0.122  0.394
 160 G MC   0.532  0.134  0.334
 161 T MC   0.483  0.152  0.365
 162 N MC   0.420  0.235  0.345
 163 R TR   0.303  0.358  0.339
 164 V TR   0.180  0.436  0.384
 165 N SO   0.220  0.335  0.444
 166 G TR   0.152  0.444  0.404
 167 K TR   0.160  0.505  0.335
 168 D TR   0.190  0.482  0.328
 169 V TR   0.244  0.393  0.362
 170 K SO   0.219  0.374  0.407
 171 T SO   0.329  0.263  0.408
 172 R SO   0.366  0.227  0.407
 173 L MC   0.447  0.176  0.377
 174 T MC   0.405  0.229  0.366
 175 I MC   0.446  0.159  0.394
 176 K SO   0.363  0.241  0.395
 177 F SO   0.330  0.246  0.424
 178 F MC   0.442  0.187  0.370
 179 D MC   0.476  0.161  0.363
 180 A SO   0.349  0.199  0.452
 181 S SO   0.260  0.258  0.482
 182 G SO   0.311  0.262  0.427
 183 K SO   0.251  0.340  0.409
 184 E SO   0.238  0.380  0.382
 185 V SO   0.211  0.381  0.407
 186 L SO   0.187  0.352  0.461
 187 P SO   0.195  0.317  0.488
 188 D SO   0.220  0.319  0.461
 189 K SO   0.175  0.308  0.517
 190 D SO   0.237  0.294  0.469
 191 S SO   0.299  0.249  0.451
 192 P SO   0.386  0.222  0.392
 193 F MC   0.470  0.170  0.361
 194 A MC   0.456  0.161  0.383
 195 Y MC   0.426  0.158  0.415
 196 A MC   0.475  0.132  0.393
 197 L MC   0.573  0.111  0.316
 198 S MC   0.534  0.158  0.309
 199 S MC   0.503  0.194  0.303
 200 L MC   0.418  0.225  0.357
 201 N SO   0.303  0.316  0.382
 202 S MC   0.378  0.293  0.329
 203 S MC   0.388  0.317  0.295
 204 L TR   0.269  0.410  0.322
 205 T TR   0.199  0.417  0.384
 206 N SO   0.251  0.330  0.419
 207 K SO   0.259  0.306  0.435
 208 G SO   0.232  0.353  0.414
 209 G SO   0.201  0.357  0.442
 210 H SO   0.216  0.390  0.394
 211 A SO   0.218  0.385  0.397
 212 E SO   0.265  0.342  0.393
 213 F SO   0.257  0.344  0.399
 214 V SO   0.245  0.329  0.426
 215 S SO   0.338  0.243  0.419
 216 D SO   0.318  0.277  0.405
 217 F MC   0.350  0.306  0.343
 218 G SO   0.268  0.343  0.389
 219 A SO   0.301  0.296  0.403
 220 N SO   0.258  0.317  0.425
 221 N SO   0.189  0.385  0.425
 222 A SO   0.254  0.336  0.410
 223 F SO   0.310  0.242  0.448
 224 K SO   0.278  0.264  0.459
 225 Y SO   0.306  0.248  0.446
 226 I SO   0.281  0.220  0.499
 227 N SO   0.283  0.251  0.466
 228 G SO   0.279  0.211  0.510
 229 S SO   0.199  0.267  0.534
 230 Y SO   0.300  0.248  0.452
 231 V SO   0.301  0.297  0.403
 232 K SO   0.274  0.338  0.388
 233 K SO   0.262  0.309  0.429
 234 Q SO   0.213  0.362  0.425
 235 A SO   0.299  0.235  0.466
 236 D SO   0.321  0.234  0.445
 237 G SO   0.280  0.278  0.442
 238 K SO   0.291  0.309  0.400
 239 F SO   0.240  0.299  0.461
 240 Y SO   0.247  0.323  0.430
 241 S SO   0.231  0.330  0.439
 242 P SO   0.243  0.301  0.456
 243 E SO   0.210  0.284  0.506
 244 D SO   0.236  0.287  0.477
 245 I SO   0.253  0.282  0.465
 246 D SO   0.220  0.308  0.472
 247 Y SO   0.173  0.406  0.421
 248 G SO   0.174  0.382  0.444
 249 T SO   0.240  0.330  0.430
 250 G SO   0.229  0.320  0.451
 251 P SO   0.276  0.244  0.480
 252 S SO   0.324  0.201  0.474
 253 G SO   0.248  0.296  0.456
 254 L SO   0.218  0.244  0.538
 255 K SO   0.233  0.270  0.497
 256 N SO   0.270  0.230  0.500
 257 S SO   0.269  0.273  0.458
 258 D SO   0.282  0.274  0.443
 259 W SO   0.292  0.247  0.461
 260 D SO   0.298  0.299  0.404
 261 A SO   0.305  0.311  0.384
 262 V SO   0.324  0.288  0.388
 263 G SO   0.305  0.273  0.422
 264 H TR   0.233  0.453  0.315
 265 K TR   0.317  0.348  0.335
 266 N TR   0.296  0.400  0.303
 267 A TR   0.288  0.400  0.312
 268 Y MC   0.388  0.271  0.342
 269 F MC   0.442  0.284  0.274
 270 G MC   0.470  0.221  0.309
 271 S MC   0.517  0.217  0.266
 272 G MC   0.540  0.157  0.303
 273 V MC   0.585  0.126  0.289
 274 G MC   0.496  0.141  0.363
 275 L MC   0.498  0.175  0.326
 276 A MC   0.453  0.229  0.318
 277 N MC   0.345  0.329  0.326
 278 G SO   0.280  0.316  0.404
 279 R SO   0.285  0.332  0.382
 280 I TR   0.203  0.416  0.380
 281 S TR   0.202  0.411  0.387
 282 F SO   0.278  0.324  0.398
 283 S SO   0.252  0.329  0.419
 284 F SO   0.375  0.242  0.384
 285 G SO   0.366  0.224  0.410
 286 M MC   0.423  0.189  0.388
 287 T MC   0.433  0.234  0.333
 288 T SO   0.366  0.266  0.369
 289 K SO   0.330  0.280  0.390
 290 G SO   0.306  0.235  0.459
 291 K SO   0.273  0.321  0.405
 292 S SO   0.248  0.305  0.447
 293 N SO   0.249  0.325  0.425
 294 V SO   0.240  0.335  0.426
 295 P SO   0.291  0.281  0.428
 296 V SO   0.319  0.299  0.382
 297 S TR   0.245  0.380  0.375
 298 S SO   0.303  0.327  0.369
 299 A MC   0.373  0.275  0.352
 300 Q MC   0.428  0.198  0.374
 301 W MC   0.400  0.212  0.388
 302 F SO   0.333  0.215  0.452
 303 A SO   0.365  0.203  0.432
 304 F MC   0.484  0.182  0.334
 305 S SO   0.342  0.222  0.435
 306 T SO   0.350  0.215  0.435
 307 N SO   0.398  0.185  0.417
 308 L SO   0.326  0.261  0.414
 309 N SO   0.306  0.244  0.450
 310 A SO   0.277  0.248  0.475
 311 Q SO   0.248  0.283  0.468
 312 S SO   0.186  0.269  0.545
 313 V SO   0.170  0.319  0.511
 314 K SO   0.216  0.287  0.497
 315 P SO   0.295  0.254  0.451
```
