## Supplementary material for "A multi-task deep-learning system for predicting membrane associations and secondary structures of proteins": Code and Raw Data: 6evuA.jufo9d_tmh

```
   1 S - --   0.434  0.566
   2 M - --   0.434  0.566
   3 E - --   0.437  0.563
   4 P - --   0.436  0.564
   5 Y - --   0.436  0.564
   6 E - --   0.428  0.572
   7 K - --   0.429  0.571
   8 E - --   0.427  0.573
   9 V - --   0.425  0.575
  10 A - --   0.427  0.573
  11 E - --   0.425  0.575
  12 Y - --   0.432  0.568
  13 N - --   0.436  0.564
  14 K - --   0.432  0.568
  15 H - --   0.442  0.558
  16 K - --   0.443  0.557
  17 N - --   0.442  0.558
  18 E - --   0.439  0.561
  19 N - --   0.438  0.562
  20 S - --   0.437  0.563
  21 Y - --   0.431  0.569
  22 V - --   0.445  0.555
  23 N - --   0.438  0.562
  24 E - --   0.430  0.570
  25 A - --   0.439  0.561
  26 I - --   0.439  0.561
  27 S - --   0.448  0.552
  28 K - --   0.454  0.546
  29 N - --   0.447  0.553
  30 L - --   0.448  0.552
  31 V - --   0.452  0.548
  32 F - --   0.444  0.556
  33 D - --   0.444  0.556
  34 Q - --   0.447  0.553
  35 S - --   0.439  0.561
  36 V - --   0.436  0.564
  37 V - --   0.453  0.547
  38 T - --   0.461  0.539
  39 K - --   0.457  0.543
  40 D - --   0.454  0.546
  41 T - --   0.454  0.546
  42 K - --   0.461  0.539
  43 I - --   0.451  0.549
  44 S - --   0.439  0.561
  45 S - --   0.440  0.560
  46 I - --   0.433  0.567
  47 K - --   0.439  0.561
  48 G - --   0.454  0.546
  49 G - --   0.444  0.556
  50 K - --   0.446  0.554
  51 F - --   0.448  0.552
  52 I - --   0.446  0.554
  53 K - --   0.446  0.554
  54 A - --   0.456  0.544
  55 T - --   0.446  0.554
  56 D - --   0.447  0.553
  57 F - --   0.455  0.545
  58 N - --   0.441  0.559
  59 K - --   0.446  0.554
  60 V - --   0.447  0.553
  61 N - --   0.445  0.555
  62 A - --   0.456  0.544
  63 G - --   0.452  0.548
  64 D - --   0.452  0.548
  65 S - --   0.449  0.551
  66 K - --   0.441  0.559
  67 D - --   0.449  0.551
  68 I - --   0.435  0.565
  69 F - --   0.433  0.567
  70 T - --   0.435  0.565
  71 K - --   0.436  0.564
  72 L - --   0.450  0.550
  73 R - --   0.438  0.562
  74 K - --   0.435  0.565
  75 D - --   0.439  0.561
  76 M - --   0.450  0.550
  77 G - --   0.457  0.543
  78 G - --   0.447  0.553
  79 K - --   0.439  0.561
  80 A - --   0.438  0.562
  81 T - --   0.439  0.561
  82 G - --   0.452  0.548
  83 N - --   0.451  0.549
  84 F - --   0.442  0.558
  85 Q - --   0.446  0.554
  86 N - --   0.438  0.562
  87 S - --   0.442  0.558
  88 F - --   0.439  0.561
  89 V - --   0.443  0.557
  90 K - --   0.447  0.553
  91 E - --   0.449  0.551
  92 A - --   0.444  0.556
  93 N - --   0.443  0.557
  94 L - --   0.449  0.551
  95 G - --   0.441  0.559
  96 S - --   0.446  0.554
  97 N - --   0.453  0.547
  98 G - --   0.450  0.550
  99 G - --   0.469  0.531
 100 Y - --   0.445  0.555
 101 A - --   0.448  0.552
 102 V - --   0.447  0.553
 103 L - --   0.454  0.546
 104 L - --   0.456  0.544
 105 E - --   0.470  0.530
 106 K - --   0.452  0.548
 107 N - --   0.462  0.538
 108 K - --   0.470  0.530
 109 P - --   0.459  0.541
 110 V - --   0.448  0.552
 111 T - --   0.451  0.549
 112 V - --   0.454  0.546
 113 T - --   0.456  0.544
 114 Y - --   0.454  0.546
 115 T - --   0.458  0.542
 116 G - --   0.459  0.541
 117 L - --   0.456  0.544
 118 N - --   0.465  0.535
 119 A - --   0.455  0.545
 120 S - --   0.454  0.546
 121 Y - --   0.451  0.549
 122 L - --   0.451  0.549
 123 G - --   0.449  0.551
 124 R - --   0.469  0.531
 125 K - --   0.445  0.555
 126 I - --   0.451  0.549
 127 T - --   0.446  0.554
 128 K - --   0.443  0.557
 129 A - --   0.463  0.537
 130 E - --   0.443  0.557
 131 F - --   0.444  0.556
 132 V - --   0.443  0.557
 133 Y - --   0.447  0.553
 134 E - --   0.443  0.557
 135 L - --   0.441  0.559
 136 Q - --   0.432  0.568
 137 S - --   0.442  0.558
 138 S - --   0.453  0.547
 139 P - --   0.456  0.544
 140 S - --   0.444  0.556
 141 Q - --   0.441  0.559
 142 S - --   0.451  0.549
 143 G - --   0.470  0.530
 144 T - --   0.453  0.547
 145 L - --   0.441  0.559
 146 N - --   0.452  0.548
 147 A - --   0.444  0.556
 148 V - --   0.457  0.543
 149 F - --   0.436  0.564
 150 S - --   0.446  0.554
 151 N - --   0.442  0.558
 152 D - --   0.450  0.550
 153 P - --   0.456  0.544
 154 I - --   0.469  0.531
 155 I - --   0.464  0.536
 156 T - --   0.445  0.555
 157 A - --   0.448  0.552
 158 F - --   0.455  0.545
 159 I - --   0.444  0.556
 160 G - --   0.460  0.540
 161 T - --   0.468  0.532
 162 N - --   0.462  0.538
 163 R - --   0.463  0.537
 164 V - --   0.479  0.521
 165 N - --   0.467  0.533
 166 G - --   0.464  0.536
 167 K - --   0.470  0.530
 168 D - --   0.475  0.525
 169 V - --   0.460  0.540
 170 K - --   0.443  0.557
 171 T - --   0.447  0.553
 172 R - --   0.447  0.553
 173 L - --   0.445  0.555
 174 T - --   0.456  0.544
 175 I - --   0.445  0.555
 176 K - --   0.455  0.545
 177 F - --   0.452  0.548
 178 F - --   0.441  0.559
 179 D - --   0.442  0.558
 180 A - --   0.451  0.549
 181 S - --   0.455  0.545
 182 G - --   0.462  0.538
 183 K - --   0.455  0.545
 184 E - --   0.431  0.569
 185 V - --   0.434  0.566
 186 L - --   0.443  0.557
 187 P - --   0.452  0.548
 188 D - --   0.462  0.538
 189 K - --   0.452  0.548
 190 D - --   0.453  0.547
 191 S - --   0.461  0.539
 192 P - --   0.459  0.541
 193 F - --   0.455  0.545
 194 A - --   0.456  0.544
 195 Y - --   0.463  0.537
 196 A - --   0.466  0.534
 197 L - --   0.466  0.534
 198 S - --   0.463  0.537
 199 S - --   0.452  0.548
 200 L - --   0.444  0.556
 201 N - --   0.447  0.553
 202 S - --   0.442  0.558
 203 S - --   0.442  0.558
 204 L - --   0.440  0.560
 205 T - --   0.439  0.561
 206 N - --   0.443  0.557
 207 K - --   0.450  0.550
 208 G - --   0.443  0.557
 209 G - --   0.450  0.550
 210 H - --   0.453  0.547
 211 A - --   0.439  0.561
 212 E - --   0.432  0.568
 213 F - --   0.449  0.551
 214 V - --   0.446  0.554
 215 S - --   0.446  0.554
 216 D - --   0.436  0.564
 217 F - --   0.442  0.558
 218 G - --   0.443  0.557
 219 A - --   0.440  0.560
 220 N - --   0.462  0.538
 221 N - --   0.445  0.555
 222 A - --   0.445  0.555
 223 F - --   0.448  0.552
 224 K - --   0.438  0.562
 225 Y - --   0.438  0.562
 226 I - --   0.442  0.558
 227 N - --   0.442  0.558
 228 G - --   0.449  0.551
 229 S - --   0.441  0.559
 230 Y - --   0.434  0.566
 231 V - --   0.431  0.569
 232 K - --   0.434  0.566
 233 K - --   0.439  0.561
 234 Q - --   0.439  0.561
 235 A - --   0.445  0.555
 236 D - --   0.443  0.557
 237 G - --   0.450  0.550
 238 K - --   0.440  0.560
 239 F - --   0.432  0.568
 240 Y - --   0.437  0.563
 241 S - --   0.437  0.563
 242 P - --   0.437  0.563
 243 E - --   0.434  0.566
 244 D - --   0.445  0.555
 245 I - --   0.450  0.550
 246 D - --   0.439  0.561
 247 Y - --   0.428  0.572
 248 G - --   0.433  0.567
 249 T - --   0.432  0.568
 250 G - --   0.443  0.557
 251 P - --   0.438  0.562
 252 S - --   0.437  0.563
 253 G - --   0.441  0.559
 254 L - --   0.431  0.569
 255 K - --   0.435  0.565
 256 N - --   0.434  0.566
 257 S - --   0.443  0.557
 258 D - --   0.436  0.564
 259 W - --   0.429  0.571
 260 D - --   0.430  0.570
 261 A - --   0.437  0.563
 262 V - --   0.443  0.557
 263 G - --   0.441  0.559
 264 H - --   0.453  0.547
 265 K - --   0.451  0.549
 266 N - --   0.444  0.556
 267 A - --   0.471  0.529
 268 Y - --   0.452  0.548
 269 F - --   0.449  0.551
 270 G - --   0.476  0.524
 271 S - --   0.469  0.531
 272 G - --   0.483  0.517
 273 V - --   0.447  0.553
 274 G - --   0.460  0.540
 275 L - --   0.443  0.557
 276 A - --   0.448  0.552
 277 N - --   0.447  0.553
 278 G - --   0.451  0.549
 279 R - --   0.459  0.541
 280 I - --   0.452  0.548
 281 S - --   0.448  0.552
 282 F - --   0.445  0.555
 283 S - --   0.449  0.551
 284 F - --   0.449  0.551
 285 G - --   0.451  0.549
 286 M - --   0.453  0.547
 287 T - --   0.445  0.555
 288 T - --   0.457  0.543
 289 K - --   0.453  0.547
 290 G - --   0.455  0.545
 291 K - --   0.456  0.544
 292 S - --   0.447  0.553
 293 N - --   0.449  0.551
 294 V - --   0.451  0.549
 295 P - --   0.445  0.555
 296 V - --   0.447  0.553
 297 S - --   0.466  0.534
 298 S - --   0.447  0.553
 299 A - --   0.457  0.543
 300 Q - --   0.455  0.545
 301 W - --   0.448  0.552
 302 F - --   0.469  0.531
 303 A - --   0.458  0.542
 304 F - --   0.460  0.540
 305 S - --   0.446  0.554
 306 T - --   0.440  0.560
 307 N - --   0.438  0.562
 308 L - --   0.438  0.562
 309 N - --   0.442  0.558
 310 A - --   0.446  0.554
 311 Q - --   0.440  0.560
 312 S - --   0.437  0.563
 313 V - --   0.432  0.568
 314 K - --   0.443  0.557
 315 P - --   0.442  0.558
```
