## Supplementary material for "A multi-task deep-learning system for predicting membrane associations and secondary structures of proteins": Code and Raw Data: 6evuA.jufo9d_tms

```
   1 S - --   0.467  0.533
   2 M - --   0.469  0.531
   3 E - --   0.481  0.519
   4 P - --   0.487  0.513
   5 Y E MC   0.511  0.489
   6 E E MC   0.574  0.426
   7 K E MC   0.548  0.452
   8 E E MC   0.581  0.419
   9 V E MC   0.553  0.447
  10 A E MC   0.562  0.438
  11 E E MC   0.600  0.400
  12 Y E MC   0.552  0.448
  13 N E MC   0.509  0.491
  14 K - --   0.457  0.543
  15 H - --   0.465  0.535
  16 K - --   0.479  0.521
  17 N - --   0.436  0.564
  18 E - --   0.428  0.572
  19 N - --   0.437  0.563
  20 S - --   0.439  0.561
  21 Y - --   0.456  0.544
  22 V E MC   0.520  0.480
  23 N E MC   0.513  0.487
  24 E E MC   0.599  0.401
  25 A E MC   0.631  0.369
  26 I E MC   0.678  0.322
  27 S E MC   0.642  0.358
  28 K E MC   0.609  0.391
  29 N E MC   0.615  0.385
  30 L E MC   0.557  0.443
  31 V E MC   0.510  0.490
  32 F E MC   0.608  0.392
  33 D E MC   0.570  0.430
  34 Q - --   0.481  0.519
  35 S - --   0.489  0.511
  36 V E MC   0.523  0.477
  37 V E MC   0.567  0.433
  38 T E MC   0.524  0.476
  39 K E MC   0.528  0.472
  40 D - --   0.494  0.506
  41 T - --   0.485  0.515
  42 K - --   0.489  0.511
  43 I E MC   0.501  0.499
  44 S - --   0.481  0.519
  45 S E MC   0.512  0.488
  46 I E MC   0.509  0.491
  47 K E MC   0.528  0.472
  48 G E MC   0.515  0.485
  49 G E MC   0.512  0.488
  50 K E MC   0.592  0.408
  51 F E MC   0.600  0.400
  52 I E MC   0.618  0.382
  53 K E MC   0.598  0.402
  54 A E MC   0.573  0.427
  55 T E MC   0.595  0.405
  56 D E MC   0.593  0.407
  57 F E MC   0.585  0.415
  58 N E MC   0.563  0.437
  59 K E MC   0.558  0.442
  60 V E MC   0.510  0.490
  61 N - --   0.498  0.502
  62 A - --   0.474  0.526
  63 G - --   0.477  0.523
  64 D E MC   0.511  0.489
  65 S E MC   0.529  0.471
  66 K E MC   0.567  0.433
  67 D E MC   0.512  0.488
  68 I E MC   0.588  0.412
  69 F E MC   0.606  0.394
  70 T E MC   0.519  0.481
  71 K E MC   0.604  0.396
  72 L E MC   0.611  0.389
  73 R E MC   0.576  0.424
  74 K E MC   0.553  0.447
  75 D E MC   0.574  0.426
  76 M - --   0.500  0.500
  77 G - --   0.453  0.547
  78 G - --   0.480  0.520
  79 K - --   0.454  0.546
  80 A - --   0.452  0.548
  81 T - --   0.439  0.561
  82 G - --   0.476  0.524
  83 N E MC   0.533  0.467
  84 F E MC   0.605  0.395
  85 Q E MC   0.639  0.361
  86 N E MC   0.652  0.348
  87 S E MC   0.587  0.413
  88 F E MC   0.542  0.458
  89 V E MC   0.531  0.469
  90 K - --   0.493  0.507
  91 E - --   0.448  0.552
  92 A E MC   0.504  0.496
  93 N - --   0.492  0.508
  94 L E MC   0.513  0.487
  95 G - --   0.489  0.511
  96 S E MC   0.504  0.496
  97 N E MC   0.563  0.437
  98 G E MC   0.552  0.448
  99 G E MC   0.596  0.404
 100 Y E MC   0.602  0.398
 101 A E MC   0.601  0.399
 102 V E MC   0.635  0.365
 103 L E MC   0.627  0.373
 104 L E MC   0.588  0.412
 105 E E MC   0.537  0.463
 106 K E MC   0.559  0.441
 107 N - --   0.483  0.517
 108 K - --   0.476  0.524
 109 P E MC   0.528  0.472
 110 V E MC   0.648  0.352
 111 T E MC   0.621  0.379
 112 V E MC   0.640  0.360
 113 T E MC   0.602  0.398
 114 Y E MC   0.671  0.329
 115 T E MC   0.641  0.359
 116 G E MC   0.540  0.460
 117 L - --   0.488  0.512
 118 N - --   0.456  0.544
 119 A - --   0.481  0.519
 120 S E MC   0.552  0.448
 121 Y E MC   0.518  0.482
 122 L - --   0.469  0.531
 123 G - --   0.453  0.547
 124 R - --   0.472  0.528
 125 K E MC   0.522  0.478
 126 I E MC   0.567  0.433
 127 T E MC   0.602  0.398
 128 K E MC   0.625  0.375
 129 A E MC   0.580  0.420
 130 E E MC   0.683  0.317
 131 F E MC   0.692  0.308
 132 V E MC   0.680  0.320
 133 Y E MC   0.663  0.337
 134 E E MC   0.653  0.347
 135 L E MC   0.574  0.426
 136 Q - --   0.463  0.537
 137 S - --   0.432  0.568
 138 S - --   0.424  0.576
 139 P - --   0.420  0.580
 140 S - --   0.417  0.583
 141 Q - --   0.412  0.588
 142 S - --   0.421  0.579
 143 G - --   0.446  0.554
 144 T E MC   0.574  0.426
 145 L E MC   0.655  0.345
 146 N E MC   0.609  0.391
 147 A E MC   0.623  0.377
 148 V E MC   0.661  0.339
 149 F E MC   0.660  0.340
 150 S E MC   0.533  0.467
 151 N - --   0.458  0.542
 152 D - --   0.417  0.583
 153 P - --   0.455  0.545
 154 I - --   0.495  0.505
 155 I E MC   0.550  0.450
 156 T E MC   0.539  0.461
 157 A E MC   0.608  0.392
 158 F E MC   0.638  0.362
 159 I E MC   0.729  0.271
 160 G E MC   0.742  0.258
 161 T E MC   0.628  0.372
 162 N E MC   0.520  0.480
 163 R E MC   0.501  0.499
 164 V - --   0.440  0.560
 165 N - --   0.441  0.559
 166 G - --   0.416  0.584
 167 K - --   0.415  0.585
 168 D - --   0.432  0.568
 169 V - --   0.478  0.522
 170 K - --   0.492  0.508
 171 T E MC   0.591  0.409
 172 R E MC   0.624  0.376
 173 L E MC   0.695  0.305
 174 T E MC   0.677  0.323
 175 I E MC   0.720  0.280
 176 K E MC   0.650  0.350
 177 F E MC   0.601  0.399
 178 F E MC   0.687  0.313
 179 D E MC   0.650  0.350
 180 A E MC   0.558  0.442
 181 S - --   0.486  0.514
 182 G E MC   0.510  0.490
 183 K - --   0.488  0.512
 184 E - --   0.481  0.519
 185 V - --   0.458  0.542
 186 L - --   0.420  0.580
 187 P - --   0.438  0.562
 188 D - --   0.428  0.572
 189 K - --   0.431  0.569
 190 D - --   0.438  0.562
 191 S - --   0.443  0.557
 192 P E MC   0.545  0.455
 193 F E MC   0.716  0.284
 194 A E MC   0.726  0.274
 195 Y E MC   0.664  0.336
 196 A E MC   0.734  0.266
 197 L E MC   0.834  0.166
 198 S E MC   0.760  0.240
 199 S E MC   0.660  0.340
 200 L E MC   0.522  0.478
 201 N - --   0.457  0.543
 202 S - --   0.449  0.551
 203 S - --   0.433  0.567
 204 L - --   0.425  0.575
 205 T - --   0.447  0.553
 206 N - --   0.478  0.522
 207 K - --   0.491  0.509
 208 G - --   0.482  0.518
 209 G - --   0.482  0.518
 210 H - --   0.489  0.511
 211 A E MC   0.524  0.476
 212 E E MC   0.567  0.433
 213 F E MC   0.554  0.446
 214 V E MC   0.541  0.459
 215 S E MC   0.635  0.365
 216 D E MC   0.606  0.394
 217 F E MC   0.629  0.371
 218 G E MC   0.550  0.450
 219 A E MC   0.540  0.460
 220 N - --   0.475  0.525
 221 N - --   0.471  0.529
 222 A E MC   0.515  0.485
 223 F E MC   0.562  0.438
 224 K E MC   0.566  0.434
 225 Y E MC   0.604  0.396
 226 I E MC   0.502  0.498
 227 N - --   0.476  0.524
 228 G - --   0.494  0.506
 229 S - --   0.479  0.521
 230 Y E MC   0.561  0.439
 231 V E MC   0.577  0.423
 232 K E MC   0.540  0.460
 233 K E MC   0.549  0.451
 234 Q - --   0.458  0.542
 235 A E MC   0.527  0.473
 236 D - --   0.499  0.501
 237 G E MC   0.530  0.470
 238 K E MC   0.588  0.412
 239 F E MC   0.553  0.447
 240 Y E MC   0.542  0.458
 241 S E MC   0.528  0.472
 242 P E MC   0.516  0.484
 243 E - --   0.479  0.521
 244 D E MC   0.504  0.496
 245 I E MC   0.510  0.490
 246 D - --   0.459  0.541
 247 Y - --   0.462  0.538
 248 G - --   0.465  0.535
 249 T E MC   0.507  0.493
 250 G - --   0.488  0.512
 251 P E MC   0.577  0.423
 252 S E MC   0.628  0.372
 253 G E MC   0.537  0.463
 254 L - --   0.487  0.513
 255 K - --   0.465  0.535
 256 N - --   0.445  0.555
 257 S - --   0.461  0.539
 258 D - --   0.456  0.544
 259 W - --   0.467  0.533
 260 D - --   0.431  0.569
 261 A - --   0.467  0.533
 262 V E MC   0.510  0.490
 263 G - --   0.459  0.541
 264 H - --   0.434  0.566
 265 K - --   0.473  0.527
 266 N - --   0.481  0.519
 267 A - --   0.483  0.517
 268 Y E MC   0.543  0.457
 269 F E MC   0.655  0.345
 270 G E MC   0.636  0.364
 271 S E MC   0.735  0.265
 272 G E MC   0.784  0.216
 273 V E MC   0.817  0.183
 274 G E MC   0.767  0.233
 275 L E MC   0.746  0.254
 276 A E MC   0.682  0.318
 277 N E MC   0.518  0.482
 278 G - --   0.455  0.545
 279 R - --   0.451  0.549
 280 I - --   0.443  0.557
 281 S - --   0.454  0.546
 282 F - --   0.463  0.537
 283 S E MC   0.520  0.480
 284 F E MC   0.615  0.385
 285 G E MC   0.608  0.392
 286 M E MC   0.637  0.363
 287 T E MC   0.605  0.395
 288 T E MC   0.580  0.420
 289 K E MC   0.545  0.455
 290 G - --   0.469  0.531
 291 K - --   0.447  0.553
 292 S - --   0.423  0.577
 293 N - --   0.430  0.570
 294 V - --   0.435  0.565
 295 P - --   0.433  0.567
 296 V - --   0.446  0.554
 297 S - --   0.444  0.556
 298 S - --   0.464  0.536
 299 A E MC   0.569  0.431
 300 Q E MC   0.685  0.315
 301 W E MC   0.615  0.385
 302 F E MC   0.564  0.436
 303 A E MC   0.553  0.447
 304 F E MC   0.610  0.390
 305 S E MC   0.513  0.487
 306 T E MC   0.542  0.458
 307 N E MC   0.516  0.484
 308 L - --   0.485  0.515
 309 N - --   0.442  0.558
 310 A - --   0.430  0.570
 311 Q - --   0.440  0.560
 312 S - --   0.439  0.561
 313 V - --   0.440  0.560
 314 K - --   0.418  0.582
 315 P - --   0.419  0.581
```
