## Supplementary material for "A multi-task deep-learning system for predicting membrane associations and secondary structures of proteins": Code and Raw Data: 6evuA.jufo9d_topo

```
number of residues:	315

 SMEPYEKEVA EYNKHKNENS YVNEAISKNL VFDQSVVTKD TKISSIKGGK
 ----SSSSSS SSS------- -SSSSSSSSS SSS------- --S-SSSSSS

 FIKATDFNKV NAGDSKDIFT KLRKDMGGKA TGNFQNSFVK EANLGSNGGY
 SSSSSSSSSS ---SSSSSSS SSSSS----- --SSSSSSS- -S-S-SSSSS

 AVLLEKNKPV TVTYTGLNAS YLGRKITKAE FVYELQSSPS QSGTLNAVFS
 SSSSSS--SS SSSSSS---- ----SSSSSS SSSSS----- ---SSSSSSS

 NDPIITAFIG TNRVNGKDVK TRLTIKFFDA SGKEVLPDKD SPFAYALSSL
 ----SSSSSS SSS------- SSSSSSSSSS -S-------- -SSSSSSSSS

 NSSLTNKGGH AEFVSDFGAN NAFKYINGSY VKKQADGKFY SPEDIDYGTG
 ---------- SSSSSSSSS- -SSSSS---S SSS-S-SSSS SS-SS---S-

 PSGLKNSDWD AVGHKNAYFG SGVGLANGRI SFSFGMTTKG KSNVPVSSAQ
 SSS------- -------SSS SSSSSSS--- --SSSSSSS- --------SS

 WFAFSTNLNA QSVKP
 SSSSSSS--- -----
```
