## Supplementary material for "A multi-task deep-learning system for predicting membrane associations and secondary structures of proteins": Code and Raw Data: 6evuA.psipred_output

```
BLASTP 2.2.18 [Mar-02-2008]


Reference: Altschul, Stephen F., Thomas L. Madden, Alejandro A. Schaffer, 
Jinghui Zhang, Zheng Zhang, Webb Miller, and David J. Lipman (1997), 
"Gapped BLAST and PSI-BLAST: a new generation of protein database search
programs",  Nucleic Acids Res. 25:3389-3402.


Reference for compositional score matrix adjustment: Altschul, Stephen F., 
John C. Wootton, E. Michael Gertz, Richa Agarwala, Aleksandr Morgulis,
Alejandro A. Schaffer, and Yi-Kuo Yu (2005) "Protein database searches
using compositionally adjusted substitution matrices", FEBS J. 272:5101-5109.


Reference for composition-based statistics starting in round 2:
Schaffer, Alejandro A., L. Aravind, Thomas L. Madden,
Sergei Shavirin, John L. Spouge, Yuri I. Wolf,  
Eugene V. Koonin, and Stephen F. Altschul (2001), 
"Improving the accuracy of PSI-BLAST protein database searches with 
composition-based statistics and other refinements",  Nucleic Acids Res. 29:2994-3005.

Query= 6EVU:A|PDBID|CHAIN|SEQUENCE
         (315 letters)

Database: filtnr 
           15,322,545 sequences; 5,254,608,391 total letters

Searching..................................................done


Results from round 1


                                                                 Score    E
Sequences producing significant alignments:                      (bits) Value

gi|58616135|ref|YP_195774.1| PrgB [Enterococcus faecalis] >gnl|B...   637   0.0  
gi|315574908|gb|EFU87099.1| LPXTG-motif protein cell wall anchor...   630   e-178
gi|312978650|ref|ZP_07790379.1| KxYKxGKxW signal peptide [Entero...   624   e-177
gi|293389663|ref|ZP_06634117.1| aggregation substance PrgB [Ente...   623   e-176
gi|256959674|ref|ZP_05563845.1| PrgB [Enterococcus faecalis Merz...   622   e-176
gi|293384767|ref|ZP_06630617.1| aggregation substance PrgB [Ente...   614   e-174
gi|257417641|ref|ZP_05594635.1| GbpC family protein [Enterococcu...   608   e-172
gi|307287422|ref|ZP_07567479.1| KxYKxGKxW signal peptide [Entero...   608   e-172
gi|315154398|gb|EFT98414.1| KxYKxGKxW signal peptide [Enterococc...   608   e-172
gi|257420273|ref|ZP_05597267.1| PrgB protein [Enterococcus faeca...   608   e-172
gi|307272295|ref|ZP_07553555.1| KxYKxGKxW signal peptide [Entero...   607   e-172
gi|29377905|ref|NP_817031.1| aggregation substance PrgB [Enteroc...   607   e-172
gi|323481777|gb|ADX81214.1| aggregation substance/ glucan bindin...   607   e-172
gi|270208281|ref|YP_003329058.1| PrgB [Enterococcus faecalis] >g...   607   e-172
gi|29375113|ref|NP_814266.1| aggregation substance [Enterococcus...   606   e-171
gi|256963249|ref|ZP_05567420.1| PrgB [Enterococcus faecalis HIP1...   606   e-171
gi|307289839|ref|ZP_07569771.1| KxYKxGKxW signal peptide [Entero...   604   e-171
gi|315161560|gb|EFU05577.1| glucan-binding protein [Enterococcus...   603   e-170
gi|295112588|emb|CBL31225.1| Gram positive anchor./Glucan-bindin...   602   e-170
gi|315033414|gb|EFT45346.1| KxYKxGKxW signal peptide [Enterococc...   601   e-170
gi|229547278|ref|ZP_04436003.1| aggregation substance PrgB [Ente...   601   e-170
gi|307274793|ref|ZP_07555959.1| LPXTG-motif protein cell wall an...   601   e-170
gi|217388438|ref|YP_002333468.1| aggregation substance [Enteroco...   601   e-170
gi|229547838|ref|ZP_04436563.1| aggregation substance PrgB [Ente...   599   e-169
gi|323481887|gb|ADX81323.1| aggregation substance [Enterococcus ...   585   e-165
gi|2109266|gb|AAB58159.1| aggregation substance [Enterococcus fa...   575   e-162
gi|293388361|ref|ZP_06632872.1| aggregation substance PrgB [Ente...   573   e-161
gi|312979034|ref|ZP_07790751.1| KxYKxGKxW signal peptide [Entero...   570   e-160
gi|293382848|ref|ZP_06628768.1| aggregation substance PrgB [Ente...   570   e-160
gi|315162454|gb|EFU06471.1| glucan-binding protein [Enterococcus...   569   e-160
gi|256963268|ref|ZP_05567439.1| PrgB [Enterococcus faecalis HIP1...   568   e-160
gi|312908486|ref|ZP_07767439.1| glucan-binding protein [Enteroco...   565   e-159
gi|315578002|gb|EFU90193.1| KxYKxGKxW signal peptide [Enterococc...   483   e-134
gi|255974657|ref|ZP_05425243.1| aggregation substance PrgB [Ente...   483   e-134
gi|29374799|ref|NP_813951.1| aggregation substance [Enterococcus...   481   e-134
gi|43324|emb|CAA44520.1| aggregation substance (ASP1) [Enterococ...   476   e-132
gi|312908488|ref|ZP_07767440.1| KxYKxGKxW signal peptide [Entero...   472   e-131
gi|256959353|ref|ZP_05563524.1| PrgB [Enterococcus faecalis DS5]...   449   e-124
gi|256956431|ref|ZP_05560602.1| glucan-binding protein gbpC [Ent...   447   e-123
gi|315576984|gb|EFU89175.1| glucan-binding protein [Enterococcus...   388   e-106
gi|227519194|ref|ZP_03949243.1| conserved hypothetical protein [...   369   e-100
gi|307279547|ref|ZP_07560603.1| glucan-binding protein [Enteroco...   360   1e-97
gi|227520075|ref|ZP_03950124.1| conserved hypothetical protein [...   341   8e-92
gi|315167742|gb|EFU11759.1| KxYKxGKxW signal peptide [Enterococc...   276   3e-72
gi|315167602|gb|EFU11619.1| KxYKxGKxW signal peptide [Enterococc...   273   2e-71
gi|227555558|ref|ZP_03985605.1| conserved hypothetical protein [...   263   3e-68
gi|227520137|ref|ZP_03950186.1| conserved hypothetical protein [...   221   1e-55
gi|227520286|ref|ZP_03950335.1| conserved hypothetical protein [...   214   1e-53
gi|256956468|ref|ZP_05560639.1| glucan-binding protein gbpC [Ent...   194   2e-47
gi|315036491|gb|EFT48423.1| hypothetical protein HMPREF9501_0074...   185   1e-44
gi|227555972|ref|ZP_03986019.1| conserved hypothetical protein [...   182   6e-44
gi|312908490|ref|ZP_07767441.1| conserved domain protein [Entero...   176   6e-42
gi|307273740|ref|ZP_07554965.1| KxYKxGKxW signal peptide [Entero...   171   1e-40
gi|257423037|ref|ZP_05600027.1| PrgB protein [Enterococcus faeca...   171   1e-40
gi|307268475|ref|ZP_07549851.1| LPXTG-motif protein cell wall an...   171   2e-40
gi|29377844|ref|NP_816972.1| aggregation substance Asa1 [Enteroc...   171   2e-40
gi|307292338|ref|ZP_07572198.1| KxYKxGKxW signal peptide [Entero...   171   2e-40
gi|329569232|gb|EGG51022.1| putative aggregation substance [Ente...   171   2e-40
gi|312903066|ref|ZP_07762248.1| KxYKxGKxW signal peptide [Entero...   171   2e-40
gi|315163505|gb|EFU07522.1| KxYKxGKxW signal peptide [Enterococc...   171   2e-40
gi|256962396|ref|ZP_05566567.1| PrgB [Enterococcus faecalis Merz...   171   2e-40
gi|255973307|ref|ZP_05423893.1| aggregation substance PrgB [Ente...   170   3e-40
gi|257080269|ref|ZP_05574630.1| PrgB [Enterococcus faecalis JH1]...   168   9e-40
gi|329570478|gb|EGG52204.1| KxYKxGKxW signal domain protein [Ent...   160   3e-37
gi|229547795|ref|ZP_04436520.1| glucan binding protein C [Entero...   158   1e-36
gi|256963372|ref|ZP_05567543.1| PrgB [Enterococcus faecalis HIP1...   158   1e-36
gi|315578104|gb|EFU90295.1| KxYKxGKxW signal peptide [Enterococc...   158   1e-36
gi|307282077|ref|ZP_07562290.1| hypothetical protein HMPREF9515_...   157   3e-36
gi|227555162|ref|ZP_03985209.1| conserved hypothetical protein [...   153   4e-35
gi|227554730|ref|ZP_03984777.1| conserved hypothetical protein [...   145   7e-33
gi|307274629|ref|ZP_07555808.1| glucan-binding protein [Enteroco...   143   4e-32
gi|315223245|ref|ZP_07865106.1| putative cross-wall-targeting li...   121   1e-25
gi|315026851|gb|EFT38783.1| hypothetical protein HMPREF9494_0134...   111   2e-22
gi|322373284|ref|ZP_08047820.1| glucan-binding protein C [Strept...    89   1e-15
gi|342900184|ref|ZP_08722006.1| surface protein C [Streptococcus...    86   1e-14
gi|312865904|ref|ZP_07726125.1| LPXTG-motif cell wall anchor dom...    85   2e-14
gi|342838884|ref|ZP_08712747.1| glucan-binding protein C, GbpC [...    84   3e-14
gi|116174723|dbj|BAF34923.1| glucan-binding protein C1 [Streptoc...    83   7e-14
gi|116174718|dbj|BAF34921.1| glucan-binding protein C1 [Streptoc...    82   8e-14
gi|332366466|gb|EGJ44214.1| surface protein D [Streptococcus san...    82   2e-13
gi|197116335|dbj|BAG68892.1| glucan-binding protein C1 [Streptoc...    81   3e-13
gi|324993116|gb|EGC25036.1| surface protein D [Streptococcus san...    79   7e-13
gi|325689903|gb|EGD31907.1| surface protein D [Streptococcus san...    79   8e-13
gi|325696860|gb|EGD38748.1| surface protein D [Streptococcus san...    79   9e-13
gi|125717793|ref|YP_001034926.1| surface protein D [Streptococcu...    79   9e-13
gi|327469541|gb|EGF15010.1| surface protein D [Streptococcus san...    79   1e-12
gi|324995580|gb|EGC27492.1| surface protein D [Streptococcus san...    79   1e-12
gi|328946069|gb|EGG40215.1| agglutinin receptor [Streptococcus s...    79   1e-12
gi|327459815|gb|EGF06155.1| surface protein D [Streptococcus san...    79   1e-12
gi|325694304|gb|EGD36218.1| surface protein D [Streptococcus san...    79   1e-12
gi|325687903|gb|EGD29923.1| surface protein D [Streptococcus san...    78   1e-12
gi|257784218|ref|YP_003179435.1| Glucan-binding protein C [Atopo...    78   2e-12
gi|332361470|gb|EGJ39274.1| surface protein D [Streptococcus san...    78   2e-12
gi|229829460|ref|ZP_04455529.1| hypothetical protein GCWU000342_...    77   3e-12
gi|327474020|gb|EGF19433.1| surface protein D [Streptococcus san...    77   5e-12
gi|327461382|gb|EGF07713.1| surface protein D [Streptococcus san...    77   5e-12
gi|325979232|ref|YP_004288948.1| putative glucan-binding protein...    76   6e-12
gi|335031891|ref|ZP_08525308.1| putative cross-wall-targeting li...    75   1e-11
gi|256827359|ref|YP_003151318.1| Glucan-binding protein C [Crypt...    75   1e-11
gi|229824571|ref|ZP_04450640.1| hypothetical protein GCWU000282_...    75   2e-11
gi|256826624|ref|YP_003150583.1| Glucan-binding protein C [Crypt...    74   3e-11
gi|25055226|gb|AAC44102.3| streptococcal surface protein B precu...    73   6e-11
gi|157150597|ref|YP_001449531.1| streptococcal surface protein B...    73   7e-11
gi|3220006|sp|P16952.2|SSP5_STRGN RecName: Full=Agglutinin recep...    72   9e-11
gi|322375956|ref|ZP_08050467.1| cell surface antigen I/II [Strep...    72   1e-10
gi|254839157|pdb|2WD6|A Chain A, Crystal Structure Of The Variab...    71   2e-10
gi|288904491|ref|YP_003429712.1| transposon related peptidoglyca...    68   2e-09
gi|325978243|ref|YP_004287959.1| glucan-binding protein C [Strep...    67   3e-09
gi|306831333|ref|ZP_07464493.1| conserved hypothetical protein [...    67   3e-09
gi|261411842|gb|ACX81317.1| Sbs2 [Streptococcus gallolyticus sub...    67   3e-09
gi|325979431|ref|YP_004289147.1| putative agglutinin receptor [S...    67   3e-09
gi|335048309|ref|ZP_08541329.1| putative agglutinin receptor [Pa...    67   4e-09
gi|334280342|dbj|BAK27916.1| glucan-binding protein C [Streptoco...    67   5e-09
gi|229829457|ref|ZP_04455526.1| hypothetical protein GCWU000342_...    66   7e-09
gi|288905259|ref|YP_003430481.1| glucan-binding protein, peptido...    65   2e-08
gi|227555557|ref|ZP_03985604.1| conserved hypothetical protein [...    64   3e-08
gi|341593447|gb|EGS36293.1| Gram-positive signal peptide protein...    63   8e-08
gi|25990270|gb|AAC44101.3| streptococcal surface protein A precu...    61   3e-07
gi|322385421|ref|ZP_08059066.1| hypothetical protein HMPREF9422_...    61   3e-07
gi|160946558|ref|ZP_02093761.1| hypothetical protein PEPMIC_0051...    60   3e-07
gi|157151439|ref|YP_001449530.1| streptococcal surface protein A...    59   8e-07
gi|342838887|ref|ZP_08712750.1| glucan-binding protein C [Strept...    59   1e-06
gi|322372366|ref|ZP_08046902.1| glucan-binding protein C, GbpC [...    58   2e-06
gi|342900595|ref|ZP_08722417.1| glucan-binding protein C [Strept...    58   2e-06
gi|332371431|dbj|BAK22385.1| glucan-binding protein C [Streptoco...    58   2e-06
gi|312866145|ref|ZP_07726366.1| LPXTG-motif cell wall anchor dom...    58   2e-06
gi|158635846|dbj|BAF91363.1| glucan-binding protein C2 [Streptoc...    58   3e-06
gi|312865870|ref|ZP_07726091.1| LPXTG-motif cell wall anchor dom...    57   3e-06
gi|342839712|ref|ZP_08713575.1| cell surface antigen [Streptococ...    57   3e-06
gi|228477882|ref|ZP_04062496.1| glucan-binding protein C [Strept...    57   4e-06
gi|340398257|ref|YP_004727282.1| hypothetical protein SALIVB_044...    57   4e-06
gi|338744401|emb|CCB94767.1| hypothetical protein SALIVA_0431 [S...    56   6e-06
gi|345527970|gb|EGX31278.1| putative glucan-binding protein [Str...    56   8e-06
gi|339292645|gb|AEJ53992.1| glucan-binding protein C [Streptococ...    56   8e-06
gi|160946574|ref|ZP_02093777.1| hypothetical protein PEPMIC_0053...    56   8e-06
gi|304361723|dbj|BAJ15266.1| glucan-binding protein C2 [Streptoc...    56   8e-06
gi|342834603|gb|EGU68869.1| glucan-binding protein C [Streptococ...    55   1e-05
gi|315221652|ref|ZP_07863570.1| putative cross-wall-targeting li...    55   1e-05
gi|335048407|ref|ZP_08541427.1| cell surface antigen I/II [Parvi...    55   2e-05
gi|259046975|ref|ZP_05737376.1| cell surface antigen I/II [Granu...    54   2e-05
gi|56201458|dbj|BAD72963.1| Glucan-binding protein C [Streptococ...    53   5e-05
gi|56201464|dbj|BAD72966.1| Glucan-binding protein C [Streptococ...    53   6e-05
gi|329768901|ref|ZP_08260329.1| hypothetical protein HMPREF0433_...    53   6e-05
gi|1694933|dbj|BAA12713.1| glucan-binding protein C [Streptococc...    53   6e-05
gi|56201476|dbj|BAD72972.1| Glucan-binding protein C [Streptococ...    53   6e-05
gi|56201468|dbj|BAD72968.1| Glucan-binding protein C [Streptococ...    53   8e-05
gi|56201456|dbj|BAD72962.1| Glucan-binding protein C [Streptococ...    53   8e-05
gi|24379801|ref|NP_721756.1| glucan-binding protein C, GbpC [Str...    52   8e-05
gi|56201454|dbj|BAD72961.1| Glucan-binding protein C [Streptococ...    52   8e-05
gi|56201470|dbj|BAD72969.1| Glucan-binding protein C [Streptococ...    52   8e-05
gi|56201450|dbj|BAD72959.1| Glucan-binding protein C [Streptococ...    52   8e-05
gi|290580240|ref|YP_003484632.1| glucan-binding protein C [Strep...    52   9e-05
gi|56201472|dbj|BAD72970.1| Glucan-binding protein C [Streptococ...    52   9e-05
gi|56201480|dbj|BAD72974.1| Glucan-binding protein C [Streptococ...    52   9e-05
gi|56201452|dbj|BAD72960.1| Glucan-binding protein C [Streptococ...    52   9e-05
gi|335030693|ref|ZP_08524176.1| putative cross-wall-targeting li...    52   1e-04
gi|319939298|ref|ZP_08013659.1| hypothetical protein HMPREF9459_...    52   2e-04
gi|332361303|gb|EGJ39107.1| agglutinin receptor [Streptococcus s...    51   3e-04
gi|306824573|ref|ZP_07457919.1| streptococcal surface protein A ...    50   4e-04
gi|319744482|gb|EFV96839.1| agglutinin receptor [Streptococcus a...    50   4e-04
gi|315611755|ref|ZP_07886677.1| streptococcal surface protein A ...    50   4e-04
gi|331265759|ref|YP_004325389.1| cell wall surface anchor family...    50   4e-04
gi|312863442|ref|ZP_07723680.1| putative cross-wall-targeting li...    50   5e-04
gi|332522622|ref|ZP_08398874.1| putative cross-wall-targeting li...    50   5e-04
gi|322411804|gb|EFY02712.1| agglutinin receptor [Streptococcus d...    50   6e-04
gi|334266482|gb|EGL84960.1| putative cross-wall-targeting lipopr...    50   7e-04
gi|75532956|sp|Q9KW51.2|PAS_STRIT RecName: Full=Probable cell-su...    49   7e-04
gi|297829|emb|CAA37697.1| sr [Streptococcus mutans]                    49   0.001
gi|223932205|ref|ZP_03624209.1| LPXTG-motif cell wall anchor dom...    49   0.002
gi|293364200|ref|ZP_06610926.1| cell surface antigen I/II [Strep...    48   0.002
gi|306833663|ref|ZP_07466790.1| agglutinin receptor [Streptococc...    48   0.002
gi|322412360|gb|EFY03268.1| agglutinin receptor [Streptococcus d...    48   0.002
gi|339277649|emb|CCC19397.1| surface antigen I/II superfamily pr...    48   0.002
gi|336064416|ref|YP_004559275.1| glucan-binding protein C family...    48   0.003
gi|223933002|ref|ZP_03624996.1| LPXTG-motif cell wall anchor dom...    48   0.003
gi|253755092|ref|YP_003028232.1| glucan-binding surface-anchored...    48   0.003
gi|319757739|gb|ADV69681.1| LPXTG-motif cell wall anchor domain ...    47   0.003
gi|342839708|ref|ZP_08713571.1| cell surface antigen [Streptococ...    47   0.003
gi|341577422|gb|EGS27830.1| agglutinin receptor [Streptococcus a...    47   0.003
gi|6636465|gb|AAF20186.1|AF192471_1 protein I/II V-region [Strep...    47   0.004
gi|343389900|gb|EGV02484.1| putative cross-wall-targeting lipopr...    47   0.004
gi|292659637|pdb|3IPK|A Chain A, Crystal Structure Of A3vp1 Of A...    47   0.005
gi|322372887|ref|ZP_08047423.1| putative YSIRK type signal pepti...    47   0.005
gi|262281847|ref|ZP_06059616.1| SspA protein [Streptococcus sp. ...    47   0.005
gi|257812103|gb|ACV69919.1| surface protein adhesin [Streptococc...    46   0.007
gi|319940327|ref|ZP_08014678.1| hypothetical protein HMPREF9459_...    46   0.007
gi|253755554|ref|YP_003028694.1| glucan-binding surface-anchored...    46   0.008
gi|322375950|ref|ZP_08050461.1| cell surface antigen I/II [Strep...    46   0.008
gi|228477365|ref|ZP_04062001.1| dextran-binding lectin A [Strept...    46   0.008
gi|340398731|ref|YP_004727756.1| hypothetical protein SALIVB_093...    46   0.008
gi|339291986|gb|AEJ53333.1| dextran-binding lectin A [Streptococ...    46   0.008
gi|338744973|emb|CCB95339.1| hypothetical protein SALIVA_1023 [S...    46   0.008
gi|6636461|gb|AAF20184.1|AF192469_1 protein I/II V-region [Strep...    46   0.008
gi|6636459|gb|AAF20183.1|AF192468_1 protein I/II V-region [Strep...    46   0.008
gi|345526573|gb|EGX29884.1| hypothetical protein SSALIVM18_04351...    46   0.008
gi|159031857|dbj|BAF91898.1| PA [Streptococcus mutans]                 46   0.009
gi|159031859|dbj|BAF91899.1| PA [Streptococcus mutans] >gnl|BL_O...    46   0.009
gi|153815|gb|AAA26977.1| antigen I [Streptococcus sobrinus]            46   0.010
gi|225869336|ref|YP_002745284.1| glucan-binding protein [Strepto...    45   0.011
gi|332364352|gb|EGJ42126.1| surface protein C [Streptococcus san...    45   0.011
gi|338847544|gb|AEJ25756.1| glucan-binding protein [Streptococcu...    45   0.013
gi|6636463|gb|AAF20185.1|AF192470_1 protein I/II V-region [Strep...    45   0.013
gi|325693812|gb|EGD35731.1| surface protein C [Streptococcus san...    45   0.014
gi|332364820|gb|EGJ42589.1| surface protein C [Streptococcus san...    45   0.015
gi|325697863|gb|EGD39747.1| surface protein C [Streptococcus san...    45   0.016
gi|76797958|ref|ZP_00780218.1| agglutinin receptor [Streptococcu...    45   0.018
gi|327459114|gb|EGF05462.1| surface protein C [Streptococcus san...    45   0.018
gi|77406073|ref|ZP_00783148.1| reticulocyte binding protein [Str...    45   0.018
gi|22537432|ref|NP_688283.1| agglutinin receptor [Streptococcus ...    45   0.019
gi|313890574|ref|ZP_07824202.1| putative cross-wall-targeting li...    45   0.019
gi|325689492|gb|EGD31497.1| surface protein C [Streptococcus san...    45   0.020
gi|159031827|dbj|BAF91883.1| PA [Streptococcus mutans] >gnl|BL_O...    45   0.022
gi|324994296|gb|EGC26210.1| surface protein C [Streptococcus san...    44   0.024
gi|159031871|dbj|BAF91905.1| PA [Streptococcus mutans]                 44   0.024
gi|159031873|dbj|BAF91906.1| PA [Streptococcus mutans]                 44   0.024
gi|159031861|dbj|BAF91900.1| PA [Streptococcus mutans]                 44   0.025
gi|323353515|ref|ZP_08088048.1| surface protein C [Streptococcus...    44   0.025
gi|22218866|pdb|1JMM|A Chain A, Crystal Structure Of The V-Regio...    44   0.026
gi|125717177|ref|YP_001034310.1| surface protein C [Streptococcu...    44   0.027
gi|159031845|dbj|BAF91892.1| PA [Streptococcus mutans]                 44   0.027
gi|159031867|dbj|BAF91903.1| PA [Streptococcus mutans]                 44   0.027
gi|290580898|ref|YP_003485290.1| cell surface antigen [Streptoco...    44   0.028
gi|159031863|dbj|BAF91901.1| PA [Streptococcus mutans]                 44   0.028
gi|159031839|dbj|BAF91889.1| PA [Streptococcus mutans]                 44   0.028
gi|328945276|gb|EGG39429.1| surface protein C [Streptococcus san...    44   0.030
gi|146318619|ref|YP_001198331.1| agglutinin receptor [Streptococ...    44   0.037
gi|253751741|ref|YP_003024882.1| glucan-binding surface-anchored...    44   0.037
gi|24379087|ref|NP_721042.1| cell surface antigen SpaP [Streptoc...    44   0.039
gi|159031833|dbj|BAF91886.1| PA [Streptococcus mutans] >gnl|BL_O...    44   0.040
gi|1351100|sp|P21979.2|SPAA_STRDO RecName: Full=Cell surface ant...    44   0.041
gi|159031829|dbj|BAF91884.1| PA [Streptococcus mutans] >gnl|BL_O...    44   0.042
gi|291202707|dbj|BAI82572.1| cell surface antigen SpaP [Streptoc...    44   0.042
gi|159031843|dbj|BAF91891.1| PA [Streptococcus mutans]                 44   0.044
gi|332358602|gb|EGJ36426.1| surface protein C [Streptococcus san...    44   0.045
gi|332358464|gb|EGJ36289.1| major cell-surface adhesin PAc [Stre...    44   0.046
gi|324990372|gb|EGC22310.1| surface protein C [Streptococcus san...    44   0.047
gi|159031851|dbj|BAF91895.1| PA [Streptococcus mutans]                 43   0.050
gi|259047433|ref|ZP_05737834.1| conserved hypothetical protein [...    43   0.050
gi|327468639|gb|EGF14118.1| surface protein C [Streptococcus san...    43   0.051
gi|47267|emb|CAA35253.1| cell surface antigen I/II [Streptococcu...    43   0.052
gi|159031875|dbj|BAF91907.1| PA [Streptococcus mutans]                 43   0.052
gi|1100971|gb|AAC44099.1| SspA [Streptococcus gordonii]                43   0.056
gi|6636467|gb|AAF20187.1|AF192472_1 protein I/II V-region [Strep...    43   0.058
gi|227206|prf||1616231A sr gene                                        43   0.063
gi|337282904|ref|YP_004622375.1| hypothetical protein HMPREF0833...    43   0.068
gi|217036|dbj|BAA14368.1| surface protein antigen precursor [Str...    43   0.077
gi|342900049|ref|ZP_08721871.1| cell surface antigen [Streptococ...    43   0.079
gi|312864550|ref|ZP_07724781.1| putative cross-wall-targeting li...    43   0.081
gi|227947|prf||1714184A cell surface antigen                           42   0.098
gi|228477468|ref|ZP_04062104.1| dextran-binding lectin A [Strept...    42   0.10 
gi|327472929|gb|EGF18356.1| surface protein C [Streptococcus san...    42   0.11 
gi|327459515|gb|EGF05861.1| surface protein C [Streptococcus san...    42   0.11 
gi|324992198|gb|EGC24120.1| surface protein C [Streptococcus san...    42   0.11 
gi|325688616|gb|EGD30633.1| surface protein C [Streptococcus san...    42   0.11 
gi|322372886|ref|ZP_08047422.1| putative YSIRK type signal pepti...    42   0.12 
gi|312865173|ref|ZP_07725401.1| Gram-positive signal peptide pro...    42   0.14 
gi|1906775|dbj|BAA18936.1| PAGS-5 [Streptococcus mutans]               42   0.16 
gi|197116337|dbj|BAG68893.1| dextran-binding lectin A [Streptoco...    42   0.17 
gi|338744972|emb|CCB95338.1| hypothetical protein SALIVA_1022 [S...    41   0.19 
gi|116174720|dbj|BAF34922.1| dextran-binding lectin A [Streptoco...    41   0.20 
gi|322391733|ref|ZP_08065199.1| dextran-binding lectin B [Strept...    41   0.27 
gi|209976912|dbj|BAG80682.1| dextran-binding lectin A [Streptoco...    41   0.28 
gi|340621319|ref|YP_004739770.1| beta-ketoacyl-ACP synthase III ...    41   0.28 
gi|322390464|ref|ZP_08063983.1| dextran-binding lectin B [Strept...    40   0.42 
gi|339623913|ref|ZP_08659702.1| Glucan-binding protein C [Fructo...    40   0.47 
gi|312866872|ref|ZP_07727085.1| LPXTG-motif cell wall anchor dom...    40   0.50 
gi|315223151|ref|ZP_07865016.1| glucan-binding protein [Streptoc...    40   0.54 
gi|342674130|gb|AEL31273.1| agglutinin receptor [Streptococcus a...    40   0.60 
gi|25011398|ref|NP_735793.1| hypothetical protein gbs1356 [Strep...    40   0.61 
gi|335029993|ref|ZP_08523492.1| glucan-binding protein C [Strept...    40   0.68 
gi|167747356|ref|ZP_02419483.1| hypothetical protein ANACAC_0207...    40   0.68 
gi|546643|gb|AAB30711.1| SpaA [Streptococcus sobrinus]                 39   0.77 
gi|129552|sp|P11657.1|PAC_STRMU RecName: Full=Major cell-surface...    39   1.3  
gi|289624133|ref|ZP_06457087.1| hypothetical protein PsyrpaN_031...    39   1.6  
gi|330886280|gb|EGH20181.1| hypothetical protein PSYMO_01235 [Ps...    39   1.6  
gi|320321951|gb|EFW78047.1| hypothetical protein PsgB076_24199 [...    39   1.6  
gi|342839464|ref|ZP_08713327.1| hypothetical protein ScriH_08794...    38   1.7  
gi|298484982|ref|ZP_07003080.1| ADP-ribosylating toxin family pr...    38   1.8  
gi|331009692|gb|EGH89748.1| hypothetical protein PSYTB_08341 [Ps...    38   1.9  
gi|330984631|gb|EGH82734.1| hypothetical protein PLA107_06371 [P...    38   1.9  
gi|257482486|ref|ZP_05636527.1| hypothetical protein PsyrptA_044...    38   2.0  
gi|71735443|ref|YP_272796.1| hypothetical protein PSPPH_0494 [Ps...    38   2.5  
gi|197116344|dbj|BAG68891.1| dextran-binding lectin B [Streptoco...    37   2.9  
gi|158635848|dbj|BAF91364.1| dextran-binding lectin B [Streptoco...    37   2.9  
gi|209976897|dbj|BAG80675.1| truncated dextran-binding lectin B ...    37   3.0  
gi|339624837|ref|ZP_08660626.1| Glucan-binding protein C [Fructo...    37   3.5  
gi|306830103|ref|ZP_07463287.1| streptococcal surface protein A ...    37   6.1  
gi|312865045|ref|ZP_07725273.1| Gram-positive signal peptide pro...    36   8.3  

Searching..................................................done


Results from round 2


                                                                 Score    E
Sequences producing significant alignments:                      (bits) Value
Sequences used in model and found again:

gi|256959674|ref|ZP_05563845.1| PrgB [Enterococcus faecalis Merz...   441   e-122
gi|315574908|gb|EFU87099.1| LPXTG-motif protein cell wall anchor...   439   e-121
gi|58616135|ref|YP_195774.1| PrgB [Enterococcus faecalis] >gnl|B...   436   e-120
gi|312978650|ref|ZP_07790379.1| KxYKxGKxW signal peptide [Entero...   433   e-119
gi|293389663|ref|ZP_06634117.1| aggregation substance PrgB [Ente...   430   e-118
gi|293384767|ref|ZP_06630617.1| aggregation substance PrgB [Ente...   425   e-117
gi|307274793|ref|ZP_07555959.1| LPXTG-motif protein cell wall an...   423   e-116
gi|295112588|emb|CBL31225.1| Gram positive anchor./Glucan-bindin...   422   e-116
gi|315033414|gb|EFT45346.1| KxYKxGKxW signal peptide [Enterococc...   421   e-116
gi|217388438|ref|YP_002333468.1| aggregation substance [Enteroco...   421   e-116
gi|229547278|ref|ZP_04436003.1| aggregation substance PrgB [Ente...   421   e-115
gi|307289839|ref|ZP_07569771.1| KxYKxGKxW signal peptide [Entero...   420   e-115
gi|315154398|gb|EFT98414.1| KxYKxGKxW signal peptide [Enterococc...   420   e-115
gi|229547838|ref|ZP_04436563.1| aggregation substance PrgB [Ente...   420   e-115
gi|307287422|ref|ZP_07567479.1| KxYKxGKxW signal peptide [Entero...   418   e-115
gi|323481777|gb|ADX81214.1| aggregation substance/ glucan bindin...   418   e-115
gi|257417641|ref|ZP_05594635.1| GbpC family protein [Enterococcu...   418   e-115
gi|270208281|ref|YP_003329058.1| PrgB [Enterococcus faecalis] >g...   418   e-115
gi|257420273|ref|ZP_05597267.1| PrgB protein [Enterococcus faeca...   417   e-114
gi|29375113|ref|NP_814266.1| aggregation substance [Enterococcus...   417   e-114
gi|256963249|ref|ZP_05567420.1| PrgB [Enterococcus faecalis HIP1...   416   e-114
gi|29377905|ref|NP_817031.1| aggregation substance PrgB [Enteroc...   415   e-114
gi|323481887|gb|ADX81323.1| aggregation substance [Enterococcus ...   415   e-114
gi|256963268|ref|ZP_05567439.1| PrgB [Enterococcus faecalis HIP1...   414   e-114
gi|293388361|ref|ZP_06632872.1| aggregation substance PrgB [Ente...   413   e-113
gi|312979034|ref|ZP_07790751.1| KxYKxGKxW signal peptide [Entero...   411   e-113
gi|293382848|ref|ZP_06628768.1| aggregation substance PrgB [Ente...   411   e-112
gi|307272295|ref|ZP_07553555.1| KxYKxGKxW signal peptide [Entero...   409   e-112
gi|312908486|ref|ZP_07767439.1| glucan-binding protein [Enteroco...   406   e-111
gi|2109266|gb|AAB58159.1| aggregation substance [Enterococcus fa...   406   e-111
gi|315161560|gb|EFU05577.1| glucan-binding protein [Enterococcus...   405   e-111
gi|315162454|gb|EFU06471.1| glucan-binding protein [Enterococcus...   405   e-111
gi|29374799|ref|NP_813951.1| aggregation substance [Enterococcus...   366   2e-99
gi|43324|emb|CAA44520.1| aggregation substance (ASP1) [Enterococ...   361   8e-98
gi|255974657|ref|ZP_05425243.1| aggregation substance PrgB [Ente...   359   3e-97
gi|315578002|gb|EFU90193.1| KxYKxGKxW signal peptide [Enterococc...   358   8e-97
gi|332366466|gb|EGJ44214.1| surface protein D [Streptococcus san...   327   1e-87
gi|125717793|ref|YP_001034926.1| surface protein D [Streptococcu...   327   1e-87
gi|325687903|gb|EGD29923.1| surface protein D [Streptococcus san...   326   2e-87
gi|332361470|gb|EGJ39274.1| surface protein D [Streptococcus san...   325   6e-87
gi|325696860|gb|EGD38748.1| surface protein D [Streptococcus san...   325   6e-87
gi|312908488|ref|ZP_07767440.1| KxYKxGKxW signal peptide [Entero...   325   7e-87
gi|324993116|gb|EGC25036.1| surface protein D [Streptococcus san...   325   7e-87
gi|325694304|gb|EGD36218.1| surface protein D [Streptococcus san...   325   8e-87
gi|327461382|gb|EGF07713.1| surface protein D [Streptococcus san...   324   1e-86
gi|324995580|gb|EGC27492.1| surface protein D [Streptococcus san...   324   1e-86
gi|327474020|gb|EGF19433.1| surface protein D [Streptococcus san...   324   1e-86
gi|325689903|gb|EGD31907.1| surface protein D [Streptococcus san...   324   1e-86
gi|327459815|gb|EGF06155.1| surface protein D [Streptococcus san...   324   2e-86
gi|328946069|gb|EGG40215.1| agglutinin receptor [Streptococcus s...   322   5e-86
gi|327469541|gb|EGF15010.1| surface protein D [Streptococcus san...   320   2e-85
gi|256959353|ref|ZP_05563524.1| PrgB [Enterococcus faecalis DS5]...   314   9e-84
gi|256956431|ref|ZP_05560602.1| glucan-binding protein gbpC [Ent...   311   1e-82
gi|256956468|ref|ZP_05560639.1| glucan-binding protein gbpC [Ent...   295   7e-78
gi|229824571|ref|ZP_04450640.1| hypothetical protein GCWU000282_...   282   7e-74
gi|307292338|ref|ZP_07572198.1| KxYKxGKxW signal peptide [Entero...   280   1e-73
gi|307268475|ref|ZP_07549851.1| LPXTG-motif protein cell wall an...   280   1e-73
gi|256962396|ref|ZP_05566567.1| PrgB [Enterococcus faecalis Merz...   280   2e-73
gi|315163505|gb|EFU07522.1| KxYKxGKxW signal peptide [Enterococc...   280   3e-73
gi|29377844|ref|NP_816972.1| aggregation substance Asa1 [Enteroc...   280   3e-73
gi|312903066|ref|ZP_07762248.1| KxYKxGKxW signal peptide [Entero...   280   3e-73
gi|329570478|gb|EGG52204.1| KxYKxGKxW signal domain protein [Ent...   279   4e-73
gi|255973307|ref|ZP_05423893.1| aggregation substance PrgB [Ente...   279   4e-73
gi|257423037|ref|ZP_05600027.1| PrgB protein [Enterococcus faeca...   279   4e-73
gi|342900184|ref|ZP_08722006.1| surface protein C [Streptococcus...   279   5e-73
gi|257080269|ref|ZP_05574630.1| PrgB [Enterococcus faecalis JH1]...   278   5e-73
gi|329569232|gb|EGG51022.1| putative aggregation substance [Ente...   278   8e-73
gi|307273740|ref|ZP_07554965.1| KxYKxGKxW signal peptide [Entero...   277   2e-72
gi|256963372|ref|ZP_05567543.1| PrgB [Enterococcus faecalis HIP1...   272   6e-71
gi|229547795|ref|ZP_04436520.1| glucan binding protein C [Entero...   270   1e-70
gi|227555972|ref|ZP_03986019.1| conserved hypothetical protein [...   270   1e-70
gi|315578104|gb|EFU90295.1| KxYKxGKxW signal peptide [Enterococc...   268   7e-70
gi|257784218|ref|YP_003179435.1| Glucan-binding protein C [Atopo...   264   1e-68
gi|315576984|gb|EFU89175.1| glucan-binding protein [Enterococcus...   261   9e-68
gi|315223245|ref|ZP_07865106.1| putative cross-wall-targeting li...   250   2e-64
gi|335031891|ref|ZP_08525308.1| putative cross-wall-targeting li...   250   3e-64
gi|227519194|ref|ZP_03949243.1| conserved hypothetical protein [...   248   6e-64
gi|227520075|ref|ZP_03950124.1| conserved hypothetical protein [...   248   6e-64
gi|256827359|ref|YP_003151318.1| Glucan-binding protein C [Crypt...   248   7e-64
gi|307279547|ref|ZP_07560603.1| glucan-binding protein [Enteroco...   246   3e-63
gi|157150597|ref|YP_001449531.1| streptococcal surface protein B...   241   8e-62
gi|25055226|gb|AAC44102.3| streptococcal surface protein B precu...   240   2e-61
gi|256826624|ref|YP_003150583.1| Glucan-binding protein C [Crypt...   239   4e-61
gi|3220006|sp|P16952.2|SSP5_STRGN RecName: Full=Agglutinin recep...   234   1e-59
gi|307274629|ref|ZP_07555808.1| glucan-binding protein [Enteroco...   233   2e-59
gi|322373284|ref|ZP_08047820.1| glucan-binding protein C [Strept...   233   4e-59
gi|322375956|ref|ZP_08050467.1| cell surface antigen I/II [Strep...   232   6e-59
gi|325979232|ref|YP_004288948.1| putative glucan-binding protein...   231   2e-58
gi|306831333|ref|ZP_07464493.1| conserved hypothetical protein [...   230   3e-58
gi|325978243|ref|YP_004287959.1| glucan-binding protein C [Strep...   229   4e-58
gi|334280342|dbj|BAK27916.1| glucan-binding protein C [Streptoco...   229   6e-58
gi|261411842|gb|ACX81317.1| Sbs2 [Streptococcus gallolyticus sub...   229   6e-58
gi|288905259|ref|YP_003430481.1| glucan-binding protein, peptido...   228   8e-58
gi|157151439|ref|YP_001449530.1| streptococcal surface protein A...   226   4e-57
gi|254839157|pdb|2WD6|A Chain A, Crystal Structure Of The Variab...   225   6e-57
gi|229829460|ref|ZP_04455529.1| hypothetical protein GCWU000342_...   225   8e-57
gi|25990270|gb|AAC44101.3| streptococcal surface protein A precu...   221   1e-55
gi|335048309|ref|ZP_08541329.1| putative agglutinin receptor [Pa...   218   1e-54
gi|342839712|ref|ZP_08713575.1| cell surface antigen [Streptococ...   214   1e-53
gi|342838887|ref|ZP_08712750.1| glucan-binding protein C [Strept...   213   3e-53
gi|322385421|ref|ZP_08059066.1| hypothetical protein HMPREF9422_...   212   5e-53
gi|312865870|ref|ZP_07726091.1| LPXTG-motif cell wall anchor dom...   211   1e-52
gi|332371431|dbj|BAK22385.1| glucan-binding protein C [Streptoco...   210   2e-52
gi|334266482|gb|EGL84960.1| putative cross-wall-targeting lipopr...   210   3e-52
gi|312866145|ref|ZP_07726366.1| LPXTG-motif cell wall anchor dom...   210   4e-52
gi|259046975|ref|ZP_05737376.1| cell surface antigen I/II [Granu...   208   1e-51
gi|315611755|ref|ZP_07886677.1| streptococcal surface protein A ...   207   2e-51
gi|116174718|dbj|BAF34921.1| glucan-binding protein C1 [Streptoc...   205   6e-51
gi|116174723|dbj|BAF34923.1| glucan-binding protein C1 [Streptoc...   205   7e-51
gi|331265759|ref|YP_004325389.1| cell wall surface anchor family...   205   1e-50
gi|341593447|gb|EGS36293.1| Gram-positive signal peptide protein...   204   1e-50
gi|342838884|ref|ZP_08712747.1| glucan-binding protein C, GbpC [...   204   2e-50
gi|197116335|dbj|BAG68892.1| glucan-binding protein C1 [Streptoc...   203   2e-50
gi|312865904|ref|ZP_07726125.1| LPXTG-motif cell wall anchor dom...   203   3e-50
gi|75532956|sp|Q9KW51.2|PAS_STRIT RecName: Full=Probable cell-su...   202   5e-50
gi|158635846|dbj|BAF91363.1| glucan-binding protein C2 [Streptoc...   202   5e-50
gi|306824573|ref|ZP_07457919.1| streptococcal surface protein A ...   202   6e-50
gi|304361723|dbj|BAJ15266.1| glucan-binding protein C2 [Streptoc...   201   9e-50
gi|335048407|ref|ZP_08541427.1| cell surface antigen I/II [Parvi...   198   8e-49
gi|229829457|ref|ZP_04455526.1| hypothetical protein GCWU000342_...   198   9e-49
gi|288904491|ref|YP_003429712.1| transposon related peptidoglyca...   197   2e-48
gi|325979431|ref|YP_004289147.1| putative agglutinin receptor [S...   195   8e-48
gi|342834603|gb|EGU68869.1| glucan-binding protein C [Streptococ...   194   1e-47
gi|160946574|ref|ZP_02093777.1| hypothetical protein PEPMIC_0053...   192   5e-47
gi|56201480|dbj|BAD72974.1| Glucan-binding protein C [Streptococ...   189   4e-46
gi|24379801|ref|NP_721756.1| glucan-binding protein C, GbpC [Str...   189   6e-46
gi|56201452|dbj|BAD72960.1| Glucan-binding protein C [Streptococ...   189   6e-46
gi|56201456|dbj|BAD72962.1| Glucan-binding protein C [Streptococ...   189   6e-46
gi|56201472|dbj|BAD72970.1| Glucan-binding protein C [Streptococ...   189   6e-46
gi|290580240|ref|YP_003484632.1| glucan-binding protein C [Strep...   188   7e-46
gi|56201470|dbj|BAD72969.1| Glucan-binding protein C [Streptococ...   188   9e-46
gi|315167602|gb|EFU11619.1| KxYKxGKxW signal peptide [Enterococc...   188   9e-46
gi|56201458|dbj|BAD72963.1| Glucan-binding protein C [Streptococ...   188   1e-45
gi|56201468|dbj|BAD72968.1| Glucan-binding protein C [Streptococ...   188   1e-45
gi|56201454|dbj|BAD72961.1| Glucan-binding protein C [Streptococ...   188   1e-45
gi|56201464|dbj|BAD72966.1| Glucan-binding protein C [Streptococ...   187   2e-45
gi|56201476|dbj|BAD72972.1| Glucan-binding protein C [Streptococ...   187   2e-45
gi|56201450|dbj|BAD72959.1| Glucan-binding protein C [Streptococ...   187   2e-45
gi|1694933|dbj|BAA12713.1| glucan-binding protein C [Streptococc...   187   2e-45
gi|315167742|gb|EFU11759.1| KxYKxGKxW signal peptide [Enterococc...   186   4e-45
gi|342900595|ref|ZP_08722417.1| glucan-binding protein C [Strept...   185   7e-45
gi|335030693|ref|ZP_08524176.1| putative cross-wall-targeting li...   185   8e-45
gi|322411804|gb|EFY02712.1| agglutinin receptor [Streptococcus d...   184   1e-44
gi|160946558|ref|ZP_02093761.1| hypothetical protein PEPMIC_0051...   184   2e-44
gi|312863442|ref|ZP_07723680.1| putative cross-wall-targeting li...   183   3e-44
gi|319744482|gb|EFV96839.1| agglutinin receptor [Streptococcus a...   183   5e-44
gi|332361303|gb|EGJ39107.1| agglutinin receptor [Streptococcus s...   182   6e-44
gi|332522622|ref|ZP_08398874.1| putative cross-wall-targeting li...   181   2e-43
gi|340398257|ref|YP_004727282.1| hypothetical protein SALIVB_044...   181   2e-43
gi|322372366|ref|ZP_08046902.1| glucan-binding protein C, GbpC [...   180   3e-43
gi|339292645|gb|AEJ53992.1| glucan-binding protein C [Streptococ...   179   4e-43
gi|345527970|gb|EGX31278.1| putative glucan-binding protein [Str...   179   5e-43
gi|228477882|ref|ZP_04062496.1| glucan-binding protein C [Strept...   179   6e-43
gi|338744401|emb|CCB94767.1| hypothetical protein SALIVA_0431 [S...   179   6e-43
gi|227555558|ref|ZP_03985605.1| conserved hypothetical protein [...   178   1e-42
gi|315221652|ref|ZP_07863570.1| putative cross-wall-targeting li...   169   5e-40
gi|227520286|ref|ZP_03950335.1| conserved hypothetical protein [...   150   2e-34
gi|227520137|ref|ZP_03950186.1| conserved hypothetical protein [...   148   9e-34
gi|319939298|ref|ZP_08013659.1| hypothetical protein HMPREF9459_...   146   3e-33
gi|312908490|ref|ZP_07767441.1| conserved domain protein [Entero...   122   8e-26
gi|315036491|gb|EFT48423.1| hypothetical protein HMPREF9501_0074...   117   3e-24
gi|227555162|ref|ZP_03985209.1| conserved hypothetical protein [...   107   2e-21
gi|329768901|ref|ZP_08260329.1| hypothetical protein HMPREF0433_...   101   1e-19
gi|227554730|ref|ZP_03984777.1| conserved hypothetical protein [...   100   4e-19
gi|307282077|ref|ZP_07562290.1| hypothetical protein HMPREF9515_...   100   5e-19
gi|315026851|gb|EFT38783.1| hypothetical protein HMPREF9494_0134...    76   6e-12

Sequences not found previously or not previously below threshold:

gi|297829|emb|CAA37697.1| sr [Streptococcus mutans]                   218   1e-54
gi|1351100|sp|P21979.2|SPAA_STRDO RecName: Full=Cell surface ant...   213   3e-53
gi|343389900|gb|EGV02484.1| putative cross-wall-targeting lipopr...   209   5e-52
gi|312864550|ref|ZP_07724781.1| putative cross-wall-targeting li...   208   8e-52
gi|1100971|gb|AAC44099.1| SspA [Streptococcus gordonii]               208   1e-51
gi|217036|dbj|BAA14368.1| surface protein antigen precursor [Str...   208   1e-51
gi|332358464|gb|EGJ36289.1| major cell-surface adhesin PAc [Stre...   208   1e-51
gi|262281847|ref|ZP_06059616.1| SspA protein [Streptococcus sp. ...   207   2e-51
gi|257812103|gb|ACV69919.1| surface protein adhesin [Streptococc...   205   8e-51
gi|159031827|dbj|BAF91883.1| PA [Streptococcus mutans] >gnl|BL_O...   204   1e-50
gi|159031871|dbj|BAF91905.1| PA [Streptococcus mutans]                204   2e-50
gi|159031867|dbj|BAF91903.1| PA [Streptococcus mutans]                204   2e-50
gi|159031839|dbj|BAF91889.1| PA [Streptococcus mutans]                203   2e-50
gi|1906775|dbj|BAA18936.1| PAGS-5 [Streptococcus mutans]              203   2e-50
gi|159031873|dbj|BAF91906.1| PA [Streptococcus mutans]                203   3e-50
gi|159031851|dbj|BAF91895.1| PA [Streptococcus mutans]                203   3e-50
gi|159031845|dbj|BAF91892.1| PA [Streptococcus mutans]                203   3e-50
gi|159031863|dbj|BAF91901.1| PA [Streptococcus mutans]                203   3e-50
gi|290580898|ref|YP_003485290.1| cell surface antigen [Streptoco...   203   3e-50
gi|159031861|dbj|BAF91900.1| PA [Streptococcus mutans]                203   3e-50
gi|47267|emb|CAA35253.1| cell surface antigen I/II [Streptococcu...   203   3e-50
gi|24379087|ref|NP_721042.1| cell surface antigen SpaP [Streptoc...   203   3e-50
gi|159031833|dbj|BAF91886.1| PA [Streptococcus mutans] >gnl|BL_O...   203   4e-50
gi|291202707|dbj|BAI82572.1| cell surface antigen SpaP [Streptoc...   203   4e-50
gi|159031829|dbj|BAF91884.1| PA [Streptococcus mutans] >gnl|BL_O...   203   4e-50
gi|159031843|dbj|BAF91891.1| PA [Streptococcus mutans]                203   4e-50
gi|306830103|ref|ZP_07463287.1| streptococcal surface protein A ...   203   4e-50
gi|227947|prf||1714184A cell surface antigen                          202   6e-50
gi|159031859|dbj|BAF91899.1| PA [Streptococcus mutans] >gnl|BL_O...   201   1e-49
gi|159031857|dbj|BAF91898.1| PA [Streptococcus mutans]                201   1e-49
gi|292659637|pdb|3IPK|A Chain A, Crystal Structure Of A3vp1 Of A...   201   1e-49
gi|293364200|ref|ZP_06610926.1| cell surface antigen I/II [Strep...   201   1e-49
gi|546643|gb|AAB30711.1| SpaA [Streptococcus sobrinus]                201   1e-49
gi|159031875|dbj|BAF91907.1| PA [Streptococcus mutans]                201   1e-49
gi|342900049|ref|ZP_08721871.1| cell surface antigen [Streptococ...   200   2e-49
gi|6636467|gb|AAF20187.1|AF192472_1 protein I/II V-region [Strep...   200   3e-49
gi|153815|gb|AAA26977.1| antigen I [Streptococcus sobrinus]           200   4e-49
gi|322375950|ref|ZP_08050461.1| cell surface antigen I/II [Strep...   198   7e-49
gi|6636463|gb|AAF20185.1|AF192470_1 protein I/II V-region [Strep...   198   9e-49
gi|129552|sp|P11657.1|PAC_STRMU RecName: Full=Major cell-surface...   197   2e-48
gi|6636461|gb|AAF20184.1|AF192469_1 protein I/II V-region [Strep...   196   5e-48
gi|6636459|gb|AAF20183.1|AF192468_1 protein I/II V-region [Strep...   196   5e-48
gi|315223151|ref|ZP_07865016.1| glucan-binding protein [Streptoc...   195   8e-48
gi|327472929|gb|EGF18356.1| surface protein C [Streptococcus san...   193   3e-47
gi|324992198|gb|EGC24120.1| surface protein C [Streptococcus san...   193   3e-47
gi|327459515|gb|EGF05861.1| surface protein C [Streptococcus san...   193   3e-47
gi|325697863|gb|EGD39747.1| surface protein C [Streptococcus san...   192   8e-47
gi|332364352|gb|EGJ42126.1| surface protein C [Streptococcus san...   191   8e-47
gi|227206|prf||1616231A sr gene                                       191   1e-46
gi|325689492|gb|EGD31497.1| surface protein C [Streptococcus san...   191   1e-46
gi|324994296|gb|EGC26210.1| surface protein C [Streptococcus san...   191   1e-46
gi|327459114|gb|EGF05462.1| surface protein C [Streptococcus san...   190   2e-46
gi|325688616|gb|EGD30633.1| surface protein C [Streptococcus san...   190   3e-46
gi|328945276|gb|EGG39429.1| surface protein C [Streptococcus san...   190   3e-46
gi|323353515|ref|ZP_08088048.1| surface protein C [Streptococcus...   189   4e-46
gi|325693812|gb|EGD35731.1| surface protein C [Streptococcus san...   189   4e-46
gi|332364820|gb|EGJ42589.1| surface protein C [Streptococcus san...   189   6e-46
gi|125717177|ref|YP_001034310.1| surface protein C [Streptococcu...   189   6e-46
gi|22218866|pdb|1JMM|A Chain A, Crystal Structure Of The V-Regio...   188   1e-45
gi|6636465|gb|AAF20186.1|AF192471_1 protein I/II V-region [Strep...   188   1e-45
gi|342839708|ref|ZP_08713571.1| cell surface antigen [Streptococ...   186   3e-45
gi|327468639|gb|EGF14118.1| surface protein C [Streptococcus san...   186   4e-45
gi|332358602|gb|EGJ36426.1| surface protein C [Streptococcus san...   186   5e-45
gi|324990372|gb|EGC22310.1| surface protein C [Streptococcus san...   185   7e-45
gi|322412360|gb|EFY03268.1| agglutinin receptor [Streptococcus d...   183   5e-44
gi|225869336|ref|YP_002745284.1| glucan-binding protein [Strepto...   176   4e-42
gi|76797958|ref|ZP_00780218.1| agglutinin receptor [Streptococcu...   175   8e-42
gi|22537432|ref|NP_688283.1| agglutinin receptor [Streptococcus ...   175   8e-42
gi|313890574|ref|ZP_07824202.1| putative cross-wall-targeting li...   175   8e-42
gi|77406073|ref|ZP_00783148.1| reticulocyte binding protein [Str...   175   8e-42
gi|339277649|emb|CCC19397.1| surface antigen I/II superfamily pr...   175   8e-42
gi|338847544|gb|AEJ25756.1| glucan-binding protein [Streptococcu...   174   2e-41
gi|223932205|ref|ZP_03624209.1| LPXTG-motif cell wall anchor dom...   173   3e-41
gi|336064416|ref|YP_004559275.1| glucan-binding protein C family...   173   3e-41
gi|253755554|ref|YP_003028694.1| glucan-binding surface-anchored...   173   4e-41
gi|306833663|ref|ZP_07466790.1| agglutinin receptor [Streptococc...   173   5e-41
gi|341577422|gb|EGS27830.1| agglutinin receptor [Streptococcus a...   173   5e-41
gi|319757739|gb|ADV69681.1| LPXTG-motif cell wall anchor domain ...   173   5e-41
gi|223933002|ref|ZP_03624996.1| LPXTG-motif cell wall anchor dom...   172   6e-41
gi|253755092|ref|YP_003028232.1| glucan-binding surface-anchored...   171   1e-40
gi|146318619|ref|YP_001198331.1| agglutinin receptor [Streptococ...   171   2e-40
gi|253751741|ref|YP_003024882.1| glucan-binding surface-anchored...   170   3e-40
gi|342674130|gb|AEL31273.1| agglutinin receptor [Streptococcus a...   170   3e-40
gi|25011398|ref|NP_735793.1| hypothetical protein gbs1356 [Strep...   170   3e-40
gi|47561|emb|CAA33788.1| 210 kDa protein antigen [Streptococcus ...   149   4e-34
gi|319940327|ref|ZP_08014678.1| hypothetical protein HMPREF9459_...   146   4e-33
gi|339623913|ref|ZP_08659702.1| Glucan-binding protein C [Fructo...   127   2e-27
gi|339624837|ref|ZP_08660626.1| Glucan-binding protein C [Fructo...   126   4e-27
gi|319744665|gb|EFV97011.1| agglutinin receptor [Streptococcus a...   116   6e-24
gi|322372886|ref|ZP_08047422.1| putative YSIRK type signal pepti...   107   3e-21
gi|338744972|emb|CCB95338.1| hypothetical protein SALIVA_1022 [S...   104   2e-20
gi|228477468|ref|ZP_04062104.1| dextran-binding lectin A [Strept...   104   3e-20
gi|7243956|gb|AAB36399.2| 180 kda immunodominant antigen/PAc pro...   102   6e-20
gi|322372887|ref|ZP_08047423.1| putative YSIRK type signal pepti...   102   7e-20
gi|338744973|emb|CCB95339.1| hypothetical protein SALIVA_1023 [S...   101   2e-19
gi|339291986|gb|AEJ53333.1| dextran-binding lectin A [Streptococ...   100   4e-19
gi|228477365|ref|ZP_04062001.1| dextran-binding lectin A [Strept...   100   5e-19
gi|340398731|ref|YP_004727756.1| hypothetical protein SALIVB_093...   100   5e-19
gi|345526573|gb|EGX29884.1| hypothetical protein SSALIVM18_04351...    99   9e-19
gi|335029993|ref|ZP_08523492.1| glucan-binding protein C [Strept...    99   1e-18
gi|322391733|ref|ZP_08065199.1| dextran-binding lectin B [Strept...    98   2e-18
gi|343402443|gb|EGV14948.1| glucan-binding protein C [Streptococ...    98   2e-18
gi|343390458|gb|EGV03038.1| glucan-binding protein C [Streptococ...    97   4e-18
gi|322390464|ref|ZP_08063983.1| dextran-binding lectin B [Strept...    96   7e-18
gi|343391073|gb|EGV03649.1| glucan-binding protein C [Streptococ...    96   7e-18
gi|334267118|gb|EGL85586.1| glucan-binding protein C [Streptococ...    96   1e-17
gi|116174720|dbj|BAF34922.1| dextran-binding lectin A [Streptoco...    95   1e-17
gi|209976912|dbj|BAG80682.1| dextran-binding lectin A [Streptoco...    95   2e-17
gi|197116337|dbj|BAG68893.1| dextran-binding lectin A [Streptoco...    94   2e-17
gi|312866872|ref|ZP_07727085.1| LPXTG-motif cell wall anchor dom...    94   2e-17
gi|312865173|ref|ZP_07725401.1| Gram-positive signal peptide pro...    94   3e-17
gi|337282904|ref|YP_004622375.1| hypothetical protein HMPREF0833...    93   8e-17
gi|463843|gb|AAA19852.1| oncofetal antigen [Mus musculus]              91   2e-16
gi|300215418|gb|ADJ79831.1| Possible surface protein A [Lactobac...    90   4e-16
gi|262283608|ref|ZP_06061373.1| cell surface protein [Streptococ...    89   8e-16
gi|342839465|ref|ZP_08713328.1| hypothetical protein ScriH_08799...    89   1e-15
gi|341577594|gb|EGS28002.1| hypothetical protein FSLSAGS3026_083...    88   1e-15
gi|293365761|ref|ZP_06612468.1| conserved hypothetical protein [...    88   3e-15
gi|301299644|ref|ZP_07205902.1| glucan-binding protein C [Lactob...    86   5e-15
gi|312865045|ref|ZP_07725273.1| Gram-positive signal peptide pro...    86   1e-14
gi|209976897|dbj|BAG80675.1| truncated dextran-binding lectin B ...    85   1e-14
gi|197116344|dbj|BAG68891.1| dextran-binding lectin B [Streptoco...    84   2e-14
gi|158635848|dbj|BAF91364.1| dextran-binding lectin B [Streptoco...    84   3e-14
gi|341576439|gb|EGS26850.1| glucan-binding surface-anchored prot...    84   3e-14
gi|342839464|ref|ZP_08713327.1| hypothetical protein ScriH_08794...    83   8e-14
gi|315612475|ref|ZP_07887388.1| conserved hypothetical protein [...    82   1e-13
gi|334307196|gb|EGL98183.1| protein I/II V-region [Lactobacillus...    79   6e-13
gi|306825563|ref|ZP_07458902.1| conserved hypothetical protein [...    79   1e-12
gi|227891739|ref|ZP_04009544.1| conserved hypothetical protein [...    78   2e-12
gi|327183789|gb|AEA32236.1| mucus binding protein [Lactobacillus...    74   4e-11
gi|334307192|gb|EGL98179.1| hypothetical protein NIAS840_01610 [...    73   4e-11
gi|227889311|ref|ZP_04007116.1| mucus binding protein precursor ...    73   6e-11
gi|312869097|ref|ZP_07729271.1| LPXTG-motif cell wall anchor dom...    71   2e-10
gi|341596914|gb|EGS39500.1| LPXTG-motif cell wall anchor domain ...    71   2e-10
gi|259503347|ref|ZP_05746249.1| conserved hypothetical protein [...    70   4e-10
gi|259047433|ref|ZP_05737834.1| conserved hypothetical protein [...    66   8e-09
gi|125624213|ref|YP_001032696.1| cell surface antigen I/II precu...    57   2e-06
gi|336054738|ref|YP_004563025.1| Mucus binding protein Mub [Lact...    56   9e-06
gi|327183420|gb|AEA31867.1| mucus binding protein [Lactobacillus...    56   1e-05
gi|458234|gb|AAA66196.1| sex factor aggregation protein [Lactoco...    47   0.003
gi|335348070|gb|EGM49577.1| hypothetical protein LSGJ_01639 [Lac...    44   0.030
gi|227555557|ref|ZP_03985604.1| conserved hypothetical protein [...    44   0.039
gi|339443940|ref|YP_004709944.1| hypothetical protein EGYY_03080...    41   0.26 
gi|90962806|ref|YP_536721.1| hypothetical protein LSL_1832c [Lac...    40   0.50 
gi|300215419|gb|ADJ79832.1| Putative uncharacterized protein [La...    39   0.71 
gi|326430997|gb|EGD76567.1| hypothetical protein PTSG_07683 [Sal...    39   0.77 
gi|89055833|ref|YP_511284.1| LuxR family transcriptional regulat...    39   0.98 
gi|326431051|gb|EGD76621.1| hypothetical protein PTSG_12630 [Sal...    39   1.0  
gi|306833871|ref|ZP_07466995.1| glycerate kinase [Streptococcus ...    39   1.5  
gi|91791751|ref|YP_561402.1| hypothetical protein Sden_0384 [She...    38   1.6  
gi|291551149|emb|CBL27411.1| hypothetical protein RTO_30030 [Rum...    38   1.6  
gi|116334460|ref|YP_795987.1| hypothetical protein LVIS_1895 [La...    38   2.3  
gi|83699917|gb|ABC40935.1| RNA polymerase beta subunit [Entomopl...    38   2.3  
gi|227555973|ref|ZP_03986020.1| conserved hypothetical protein [...    38   2.6  
gi|334307191|gb|EGL98178.1| hypothetical protein NIAS840_01609 [...    37   3.3  
gi|153855537|ref|ZP_01996656.1| hypothetical protein DORLON_0267...    37   4.7  
gi|299742009|ref|XP_001832189.2| sphingolipid C9-methyltransfera...    37   5.0  
gi|83699913|gb|ABC40933.1| RNA polymerase beta subunit [Mesoplas...    37   5.3  
gi|83699915|gb|ABC40934.1| RNA polymerase beta subunit [Entomopl...    37   5.7  
gi|83699895|gb|ABC40924.1| RNA polymerase beta subunit [Mesoplas...    36   5.9  
gi|60681977|ref|YP_212121.1| aerotolerance-related exported prot...    36   7.7  
gi|288905653|ref|YP_003430875.1| glycerate kinase [Streptococcus...    36   8.0  
gi|306831747|ref|ZP_07464904.1| glycerate kinase [Streptococcus ...    36   8.5  
gi|195341840|ref|XP_002037513.1| GM18271 [Drosophila sechellia] ...    36   9.3  

Searching..................................................done


Results from round 3


                                                                 Score    E
Sequences producing significant alignments:                      (bits) Value
Sequences used in model and found again:

gi|256959674|ref|ZP_05563845.1| PrgB [Enterococcus faecalis Merz...   356   4e-96
gi|315574908|gb|EFU87099.1| LPXTG-motif protein cell wall anchor...   352   6e-95
gi|58616135|ref|YP_195774.1| PrgB [Enterococcus faecalis] >gnl|B...   349   5e-94
gi|312978650|ref|ZP_07790379.1| KxYKxGKxW signal peptide [Entero...   348   7e-94
gi|293389663|ref|ZP_06634117.1| aggregation substance PrgB [Ente...   346   2e-93
gi|293384767|ref|ZP_06630617.1| aggregation substance PrgB [Ente...   344   1e-92
gi|307274793|ref|ZP_07555959.1| LPXTG-motif protein cell wall an...   337   2e-90
gi|295112588|emb|CBL31225.1| Gram positive anchor./Glucan-bindin...   336   3e-90
gi|217388438|ref|YP_002333468.1| aggregation substance [Enteroco...   336   3e-90
gi|315033414|gb|EFT45346.1| KxYKxGKxW signal peptide [Enterococc...   335   4e-90
gi|229547838|ref|ZP_04436563.1| aggregation substance PrgB [Ente...   335   5e-90
gi|229547278|ref|ZP_04436003.1| aggregation substance PrgB [Ente...   335   5e-90
gi|307289839|ref|ZP_07569771.1| KxYKxGKxW signal peptide [Entero...   334   1e-89
gi|315154398|gb|EFT98414.1| KxYKxGKxW signal peptide [Enterococc...   333   2e-89
gi|256963268|ref|ZP_05567439.1| PrgB [Enterococcus faecalis HIP1...   332   3e-89
gi|323481887|gb|ADX81323.1| aggregation substance [Enterococcus ...   332   3e-89
gi|307287422|ref|ZP_07567479.1| KxYKxGKxW signal peptide [Entero...   332   4e-89
gi|323481777|gb|ADX81214.1| aggregation substance/ glucan bindin...   332   4e-89
gi|270208281|ref|YP_003329058.1| PrgB [Enterococcus faecalis] >g...   331   7e-89
gi|257417641|ref|ZP_05594635.1| GbpC family protein [Enterococcu...   331   7e-89
gi|293388361|ref|ZP_06632872.1| aggregation substance PrgB [Ente...   331   7e-89
gi|257420273|ref|ZP_05597267.1| PrgB protein [Enterococcus faeca...   331   9e-89
gi|29375113|ref|NP_814266.1| aggregation substance [Enterococcus...   330   1e-88
gi|293382848|ref|ZP_06628768.1| aggregation substance PrgB [Ente...   330   2e-88
gi|256963249|ref|ZP_05567420.1| PrgB [Enterococcus faecalis HIP1...   330   2e-88
gi|312979034|ref|ZP_07790751.1| KxYKxGKxW signal peptide [Entero...   329   3e-88
gi|29377905|ref|NP_817031.1| aggregation substance PrgB [Enteroc...   329   3e-88
gi|312908486|ref|ZP_07767439.1| glucan-binding protein [Enteroco...   325   6e-87
gi|2109266|gb|AAB58159.1| aggregation substance [Enterococcus fa...   325   8e-87
gi|315162454|gb|EFU06471.1| glucan-binding protein [Enterococcus...   324   1e-86
gi|307272295|ref|ZP_07553555.1| KxYKxGKxW signal peptide [Entero...   324   1e-86
gi|315161560|gb|EFU05577.1| glucan-binding protein [Enterococcus...   320   1e-85
gi|29374799|ref|NP_813951.1| aggregation substance [Enterococcus...   296   3e-78
gi|43324|emb|CAA44520.1| aggregation substance (ASP1) [Enterococ...   291   8e-77
gi|255974657|ref|ZP_05425243.1| aggregation substance PrgB [Ente...   289   3e-76
gi|315578002|gb|EFU90193.1| KxYKxGKxW signal peptide [Enterococc...   288   7e-76
gi|332366466|gb|EGJ44214.1| surface protein D [Streptococcus san...   277   1e-72
gi|328946069|gb|EGG40215.1| agglutinin receptor [Streptococcus s...   276   3e-72
gi|324993116|gb|EGC25036.1| surface protein D [Streptococcus san...   275   7e-72
gi|327474020|gb|EGF19433.1| surface protein D [Streptococcus san...   274   1e-71
gi|324995580|gb|EGC27492.1| surface protein D [Streptococcus san...   274   1e-71
gi|327461382|gb|EGF07713.1| surface protein D [Streptococcus san...   274   1e-71
gi|325694304|gb|EGD36218.1| surface protein D [Streptococcus san...   273   2e-71
gi|325689903|gb|EGD31907.1| surface protein D [Streptococcus san...   273   4e-71
gi|327459815|gb|EGF06155.1| surface protein D [Streptococcus san...   272   4e-71
gi|327469541|gb|EGF15010.1| surface protein D [Streptococcus san...   272   4e-71
gi|157151439|ref|YP_001449530.1| streptococcal surface protein A...   272   5e-71
gi|325687903|gb|EGD29923.1| surface protein D [Streptococcus san...   272   5e-71
gi|332361470|gb|EGJ39274.1| surface protein D [Streptococcus san...   272   7e-71
gi|325696860|gb|EGD38748.1| surface protein D [Streptococcus san...   271   9e-71
gi|125717793|ref|YP_001034926.1| surface protein D [Streptococcu...   271   1e-70
gi|297829|emb|CAA37697.1| sr [Streptococcus mutans]                   269   5e-70
gi|332358464|gb|EGJ36289.1| major cell-surface adhesin PAc [Stre...   266   3e-69
gi|1351100|sp|P21979.2|SPAA_STRDO RecName: Full=Cell surface ant...   266   3e-69
gi|25990270|gb|AAC44101.3| streptococcal surface protein A precu...   266   4e-69
gi|1100971|gb|AAC44099.1| SspA [Streptococcus gordonii]               265   5e-69
gi|312864550|ref|ZP_07724781.1| putative cross-wall-targeting li...   264   1e-68
gi|315611755|ref|ZP_07886677.1| streptococcal surface protein A ...   263   2e-68
gi|217036|dbj|BAA14368.1| surface protein antigen precursor [Str...   263   3e-68
gi|343389900|gb|EGV02484.1| putative cross-wall-targeting lipopr...   263   3e-68
gi|334266482|gb|EGL84960.1| putative cross-wall-targeting lipopr...   263   4e-68
gi|306830103|ref|ZP_07463287.1| streptococcal surface protein A ...   262   4e-68
gi|229824571|ref|ZP_04450640.1| hypothetical protein GCWU000282_...   262   5e-68
gi|262281847|ref|ZP_06059616.1| SspA protein [Streptococcus sp. ...   262   7e-68
gi|259046975|ref|ZP_05737376.1| cell surface antigen I/II [Granu...   262   8e-68
gi|331265759|ref|YP_004325389.1| cell wall surface anchor family...   261   1e-67
gi|6636467|gb|AAF20187.1|AF192472_1 protein I/II V-region [Strep...   259   3e-67
gi|312908488|ref|ZP_07767440.1| KxYKxGKxW signal peptide [Entero...   259   4e-67
gi|306824573|ref|ZP_07457919.1| streptococcal surface protein A ...   256   3e-66
gi|342900049|ref|ZP_08721871.1| cell surface antigen [Streptococ...   255   6e-66
gi|546643|gb|AAB30711.1| SpaA [Streptococcus sobrinus]                254   1e-65
gi|159031875|dbj|BAF91907.1| PA [Streptococcus mutans]                254   1e-65
gi|293364200|ref|ZP_06610926.1| cell surface antigen I/II [Strep...   253   2e-65
gi|257784218|ref|YP_003179435.1| Glucan-binding protein C [Atopo...   253   2e-65
gi|256959353|ref|ZP_05563524.1| PrgB [Enterococcus faecalis DS5]...   253   3e-65
gi|159031827|dbj|BAF91883.1| PA [Streptococcus mutans] >gnl|BL_O...   253   3e-65
gi|159031871|dbj|BAF91905.1| PA [Streptococcus mutans]                253   3e-65
gi|159031867|dbj|BAF91903.1| PA [Streptococcus mutans]                253   4e-65
gi|159031859|dbj|BAF91899.1| PA [Streptococcus mutans] >gnl|BL_O...   252   5e-65
gi|159031839|dbj|BAF91889.1| PA [Streptococcus mutans]                252   5e-65
gi|159031857|dbj|BAF91898.1| PA [Streptococcus mutans]                252   5e-65
gi|159031873|dbj|BAF91906.1| PA [Streptococcus mutans]                252   5e-65
gi|322375950|ref|ZP_08050461.1| cell surface antigen I/II [Strep...   252   6e-65
gi|159031863|dbj|BAF91901.1| PA [Streptococcus mutans]                252   7e-65
gi|257812103|gb|ACV69919.1| surface protein adhesin [Streptococc...   252   7e-65
gi|159031861|dbj|BAF91900.1| PA [Streptococcus mutans]                252   7e-65
gi|159031845|dbj|BAF91892.1| PA [Streptococcus mutans]                252   8e-65
gi|290580898|ref|YP_003485290.1| cell surface antigen [Streptoco...   252   8e-65
gi|159031843|dbj|BAF91891.1| PA [Streptococcus mutans]                251   9e-65
gi|342900184|ref|ZP_08722006.1| surface protein C [Streptococcus...   251   1e-64
gi|256956431|ref|ZP_05560602.1| glucan-binding protein gbpC [Ent...   250   2e-64
gi|1906775|dbj|BAA18936.1| PAGS-5 [Streptococcus mutans]              250   2e-64
gi|47267|emb|CAA35253.1| cell surface antigen I/II [Streptococcu...   250   3e-64
gi|159031851|dbj|BAF91895.1| PA [Streptococcus mutans]                250   3e-64
gi|6636463|gb|AAF20185.1|AF192470_1 protein I/II V-region [Strep...   250   3e-64
gi|292659637|pdb|3IPK|A Chain A, Crystal Structure Of A3vp1 Of A...   250   3e-64
gi|227947|prf||1714184A cell surface antigen                          250   3e-64
gi|24379087|ref|NP_721042.1| cell surface antigen SpaP [Streptoc...   249   3e-64
gi|291202707|dbj|BAI82572.1| cell surface antigen SpaP [Streptoc...   249   4e-64
gi|159031833|dbj|BAF91886.1| PA [Streptococcus mutans] >gnl|BL_O...   249   4e-64
gi|159031829|dbj|BAF91884.1| PA [Streptococcus mutans] >gnl|BL_O...   249   4e-64
gi|6636461|gb|AAF20184.1|AF192469_1 protein I/II V-region [Strep...   248   6e-64
gi|327472929|gb|EGF18356.1| surface protein C [Streptococcus san...   248   6e-64
gi|327459515|gb|EGF05861.1| surface protein C [Streptococcus san...   248   6e-64
gi|324992198|gb|EGC24120.1| surface protein C [Streptococcus san...   248   6e-64
gi|157150597|ref|YP_001449531.1| streptococcal surface protein B...   248   9e-64
gi|6636459|gb|AAF20183.1|AF192468_1 protein I/II V-region [Strep...   247   1e-63
gi|315223151|ref|ZP_07865016.1| glucan-binding protein [Streptoc...   247   2e-63
gi|256826624|ref|YP_003150583.1| Glucan-binding protein C [Crypt...   247   3e-63
gi|325689492|gb|EGD31497.1| surface protein C [Streptococcus san...   246   3e-63
gi|129552|sp|P11657.1|PAC_STRMU RecName: Full=Major cell-surface...   246   4e-63
gi|25055226|gb|AAC44102.3| streptococcal surface protein B precu...   246   4e-63
gi|325688616|gb|EGD30633.1| surface protein C [Streptococcus san...   246   4e-63
gi|324994296|gb|EGC26210.1| surface protein C [Streptococcus san...   245   5e-63
gi|332364820|gb|EGJ42589.1| surface protein C [Streptococcus san...   245   5e-63
gi|325697863|gb|EGD39747.1| surface protein C [Streptococcus san...   245   6e-63
gi|332364352|gb|EGJ42126.1| surface protein C [Streptococcus san...   245   6e-63
gi|327459114|gb|EGF05462.1| surface protein C [Streptococcus san...   245   7e-63
gi|328945276|gb|EGG39429.1| surface protein C [Streptococcus san...   245   7e-63
gi|323353515|ref|ZP_08088048.1| surface protein C [Streptococcus...   243   2e-62
gi|325693812|gb|EGD35731.1| surface protein C [Streptococcus san...   243   3e-62
gi|125717177|ref|YP_001034310.1| surface protein C [Streptococcu...   242   5e-62
gi|324990372|gb|EGC22310.1| surface protein C [Streptococcus san...   242   7e-62
gi|329570478|gb|EGG52204.1| KxYKxGKxW signal domain protein [Ent...   242   7e-62
gi|327468639|gb|EGF14118.1| surface protein C [Streptococcus san...   242   8e-62
gi|256956468|ref|ZP_05560639.1| glucan-binding protein gbpC [Ent...   242   8e-62
gi|256827359|ref|YP_003151318.1| Glucan-binding protein C [Crypt...   241   9e-62
gi|3220006|sp|P16952.2|SSP5_STRGN RecName: Full=Agglutinin recep...   241   1e-61
gi|332358602|gb|EGJ36426.1| surface protein C [Streptococcus san...   241   1e-61
gi|75532956|sp|Q9KW51.2|PAS_STRIT RecName: Full=Probable cell-su...   240   2e-61
gi|342838887|ref|ZP_08712750.1| glucan-binding protein C [Strept...   240   2e-61
gi|6636465|gb|AAF20186.1|AF192471_1 protein I/II V-region [Strep...   239   5e-61
gi|322375956|ref|ZP_08050467.1| cell surface antigen I/II [Strep...   239   5e-61
gi|227206|prf||1616231A sr gene                                       238   1e-60
gi|332371431|dbj|BAK22385.1| glucan-binding protein C [Streptoco...   237   2e-60
gi|312865870|ref|ZP_07726091.1| LPXTG-motif cell wall anchor dom...   237   2e-60
gi|312866145|ref|ZP_07726366.1| LPXTG-motif cell wall anchor dom...   237   2e-60
gi|342839708|ref|ZP_08713571.1| cell surface antigen [Streptococ...   236   3e-60
gi|256963372|ref|ZP_05567543.1| PrgB [Enterococcus faecalis HIP1...   236   3e-60
gi|153815|gb|AAA26977.1| antigen I [Streptococcus sobrinus]           236   4e-60
gi|229547795|ref|ZP_04436520.1| glucan binding protein C [Entero...   235   7e-60
gi|335031891|ref|ZP_08525308.1| putative cross-wall-targeting li...   235   1e-59
gi|315578104|gb|EFU90295.1| KxYKxGKxW signal peptide [Enterococc...   232   4e-59
gi|22218866|pdb|1JMM|A Chain A, Crystal Structure Of The V-Regio...   231   8e-59
gi|254839157|pdb|2WD6|A Chain A, Crystal Structure Of The Variab...   231   1e-58
gi|342838884|ref|ZP_08712747.1| glucan-binding protein C, GbpC [...   230   2e-58
gi|307292338|ref|ZP_07572198.1| KxYKxGKxW signal peptide [Entero...   230   2e-58
gi|307268475|ref|ZP_07549851.1| LPXTG-motif protein cell wall an...   230   3e-58
gi|255973307|ref|ZP_05423893.1| aggregation substance PrgB [Ente...   229   4e-58
gi|256962396|ref|ZP_05566567.1| PrgB [Enterococcus faecalis Merz...   229   5e-58
gi|329569232|gb|EGG51022.1| putative aggregation substance [Ente...   229   6e-58
gi|29377844|ref|NP_816972.1| aggregation substance Asa1 [Enteroc...   229   6e-58
gi|315163505|gb|EFU07522.1| KxYKxGKxW signal peptide [Enterococc...   229   6e-58
gi|312903066|ref|ZP_07762248.1| KxYKxGKxW signal peptide [Entero...   228   7e-58
gi|158635846|dbj|BAF91363.1| glucan-binding protein C2 [Streptoc...   228   8e-58
gi|257423037|ref|ZP_05600027.1| PrgB protein [Enterococcus faeca...   228   1e-57
gi|257080269|ref|ZP_05574630.1| PrgB [Enterococcus faecalis JH1]...   228   1e-57
gi|223932205|ref|ZP_03624209.1| LPXTG-motif cell wall anchor dom...   226   4e-57
gi|304361723|dbj|BAJ15266.1| glucan-binding protein C2 [Streptoc...   225   5e-57
gi|307273740|ref|ZP_07554965.1| KxYKxGKxW signal peptide [Entero...   225   6e-57
gi|339277649|emb|CCC19397.1| surface antigen I/II superfamily pr...   225   6e-57
gi|322385421|ref|ZP_08059066.1| hypothetical protein HMPREF9422_...   224   1e-56
gi|223933002|ref|ZP_03624996.1| LPXTG-motif cell wall anchor dom...   224   1e-56
gi|24379801|ref|NP_721756.1| glucan-binding protein C, GbpC [Str...   224   2e-56
gi|76797958|ref|ZP_00780218.1| agglutinin receptor [Streptococcu...   224   2e-56
gi|313890574|ref|ZP_07824202.1| putative cross-wall-targeting li...   224   2e-56
gi|22537432|ref|NP_688283.1| agglutinin receptor [Streptococcus ...   224   2e-56
gi|56201480|dbj|BAD72974.1| Glucan-binding protein C [Streptococ...   224   2e-56
gi|56201456|dbj|BAD72962.1| Glucan-binding protein C [Streptococ...   224   2e-56
gi|56201472|dbj|BAD72970.1| Glucan-binding protein C [Streptococ...   224   2e-56
gi|77406073|ref|ZP_00783148.1| reticulocyte binding protein [Str...   223   2e-56
gi|56201452|dbj|BAD72960.1| Glucan-binding protein C [Streptococ...   223   2e-56
gi|290580240|ref|YP_003484632.1| glucan-binding protein C [Strep...   223   2e-56
gi|229829460|ref|ZP_04455529.1| hypothetical protein GCWU000342_...   223   3e-56
gi|336064416|ref|YP_004559275.1| glucan-binding protein C family...   223   3e-56
gi|56201470|dbj|BAD72969.1| Glucan-binding protein C [Streptococ...   223   4e-56
gi|253755554|ref|YP_003028694.1| glucan-binding surface-anchored...   223   4e-56
gi|341577422|gb|EGS27830.1| agglutinin receptor [Streptococcus a...   223   4e-56
gi|56201450|dbj|BAD72959.1| Glucan-binding protein C [Streptococ...   222   5e-56
gi|56201458|dbj|BAD72963.1| Glucan-binding protein C [Streptococ...   222   5e-56
gi|227555972|ref|ZP_03986019.1| conserved hypothetical protein [...   222   6e-56
gi|56201454|dbj|BAD72961.1| Glucan-binding protein C [Streptococ...   222   6e-56
gi|56201468|dbj|BAD72968.1| Glucan-binding protein C [Streptococ...   222   7e-56
gi|253755092|ref|YP_003028232.1| glucan-binding surface-anchored...   222   7e-56
gi|56201464|dbj|BAD72966.1| Glucan-binding protein C [Streptococ...   222   7e-56
gi|56201476|dbj|BAD72972.1| Glucan-binding protein C [Streptococ...   221   8e-56
gi|306833663|ref|ZP_07466790.1| agglutinin receptor [Streptococc...   221   9e-56
gi|319757739|gb|ADV69681.1| LPXTG-motif cell wall anchor domain ...   221   1e-55
gi|1694933|dbj|BAA12713.1| glucan-binding protein C [Streptococc...   221   1e-55
gi|312863442|ref|ZP_07723680.1| putative cross-wall-targeting li...   221   1e-55
gi|146318619|ref|YP_001198331.1| agglutinin receptor [Streptococ...   221   1e-55
gi|253751741|ref|YP_003024882.1| glucan-binding surface-anchored...   220   3e-55
gi|322412360|gb|EFY03268.1| agglutinin receptor [Streptococcus d...   219   5e-55
gi|322411804|gb|EFY02712.1| agglutinin receptor [Streptococcus d...   219   5e-55
gi|116174718|dbj|BAF34921.1| glucan-binding protein C1 [Streptoc...   218   8e-55
gi|332361303|gb|EGJ39107.1| agglutinin receptor [Streptococcus s...   218   9e-55
gi|116174723|dbj|BAF34923.1| glucan-binding protein C1 [Streptoc...   218   1e-54
gi|319744482|gb|EFV96839.1| agglutinin receptor [Streptococcus a...   218   1e-54
gi|332522622|ref|ZP_08398874.1| putative cross-wall-targeting li...   217   2e-54
gi|197116335|dbj|BAG68892.1| glucan-binding protein C1 [Streptoc...   216   3e-54
gi|315223245|ref|ZP_07865106.1| putative cross-wall-targeting li...   216   4e-54
gi|312865904|ref|ZP_07726125.1| LPXTG-motif cell wall anchor dom...   215   8e-54
gi|225869336|ref|YP_002745284.1| glucan-binding protein [Strepto...   215   1e-53
gi|342900595|ref|ZP_08722417.1| glucan-binding protein C [Strept...   211   1e-52
gi|338847544|gb|AEJ25756.1| glucan-binding protein [Streptococcu...   211   1e-52
gi|341593447|gb|EGS36293.1| Gram-positive signal peptide protein...   211   2e-52
gi|335048407|ref|ZP_08541427.1| cell surface antigen I/II [Parvi...   211   2e-52
gi|342674130|gb|AEL31273.1| agglutinin receptor [Streptococcus a...   210   2e-52
gi|25011398|ref|NP_735793.1| hypothetical protein gbs1356 [Strep...   210   2e-52
gi|322373284|ref|ZP_08047820.1| glucan-binding protein C [Strept...   208   8e-52
gi|335048309|ref|ZP_08541329.1| putative agglutinin receptor [Pa...   207   2e-51
gi|342839712|ref|ZP_08713575.1| cell surface antigen [Streptococ...   206   3e-51
gi|325979232|ref|YP_004288948.1| putative glucan-binding protein...   206   4e-51
gi|307274629|ref|ZP_07555808.1| glucan-binding protein [Enteroco...   205   6e-51
gi|315576984|gb|EFU89175.1| glucan-binding protein [Enterococcus...   205   1e-50
gi|342834603|gb|EGU68869.1| glucan-binding protein C [Streptococ...   204   1e-50
gi|160946558|ref|ZP_02093761.1| hypothetical protein PEPMIC_0051...   203   2e-50
gi|335030693|ref|ZP_08524176.1| putative cross-wall-targeting li...   203   4e-50
gi|322372366|ref|ZP_08046902.1| glucan-binding protein C, GbpC [...   200   3e-49
gi|227520075|ref|ZP_03950124.1| conserved hypothetical protein [...   199   5e-49
gi|228477882|ref|ZP_04062496.1| glucan-binding protein C [Strept...   198   8e-49
gi|338744401|emb|CCB94767.1| hypothetical protein SALIVA_0431 [S...   198   9e-49
gi|288905259|ref|YP_003430481.1| glucan-binding protein, peptido...   198   1e-48
gi|229829457|ref|ZP_04455526.1| hypothetical protein GCWU000342_...   198   1e-48
gi|340398257|ref|YP_004727282.1| hypothetical protein SALIVB_044...   197   2e-48
gi|307279547|ref|ZP_07560603.1| glucan-binding protein [Enteroco...   197   2e-48
gi|306831333|ref|ZP_07464493.1| conserved hypothetical protein [...   197   2e-48
gi|334280342|dbj|BAK27916.1| glucan-binding protein C [Streptoco...   196   3e-48
gi|227519194|ref|ZP_03949243.1| conserved hypothetical protein [...   196   5e-48
gi|325978243|ref|YP_004287959.1| glucan-binding protein C [Strep...   196   5e-48
gi|339292645|gb|AEJ53992.1| glucan-binding protein C [Streptococ...   196   5e-48
gi|345527970|gb|EGX31278.1| putative glucan-binding protein [Str...   195   6e-48
gi|261411842|gb|ACX81317.1| Sbs2 [Streptococcus gallolyticus sub...   195   8e-48
gi|343402443|gb|EGV14948.1| glucan-binding protein C [Streptococ...   194   2e-47
gi|343390458|gb|EGV03038.1| glucan-binding protein C [Streptococ...   193   2e-47
gi|288904491|ref|YP_003429712.1| transposon related peptidoglyca...   193   3e-47
gi|47561|emb|CAA33788.1| 210 kDa protein antigen [Streptococcus ...   191   1e-46
gi|343391073|gb|EGV03649.1| glucan-binding protein C [Streptococ...   191   1e-46
gi|325979431|ref|YP_004289147.1| putative agglutinin receptor [S...   191   1e-46
gi|315221652|ref|ZP_07863570.1| putative cross-wall-targeting li...   186   3e-45
gi|334267118|gb|EGL85586.1| glucan-binding protein C [Streptococ...   185   9e-45
gi|160946574|ref|ZP_02093777.1| hypothetical protein PEPMIC_0053...   184   2e-44
gi|339624837|ref|ZP_08660626.1| Glucan-binding protein C [Fructo...   181   2e-43
gi|338744972|emb|CCB95338.1| hypothetical protein SALIVA_1022 [S...   177   2e-42
gi|339623913|ref|ZP_08659702.1| Glucan-binding protein C [Fructo...   177   2e-42
gi|322372886|ref|ZP_08047422.1| putative YSIRK type signal pepti...   177   2e-42
gi|319940327|ref|ZP_08014678.1| hypothetical protein HMPREF9459_...   177   2e-42
gi|228477468|ref|ZP_04062104.1| dextran-binding lectin A [Strept...   177   2e-42
gi|293365761|ref|ZP_06612468.1| conserved hypothetical protein [...   175   7e-42
gi|262283608|ref|ZP_06061373.1| cell surface protein [Streptococ...   173   3e-41
gi|338744973|emb|CCB95339.1| hypothetical protein SALIVA_1023 [S...   173   4e-41
gi|228477365|ref|ZP_04062001.1| dextran-binding lectin A [Strept...   173   5e-41
gi|339291986|gb|AEJ53333.1| dextran-binding lectin A [Streptococ...   173   5e-41
gi|322390464|ref|ZP_08063983.1| dextran-binding lectin B [Strept...   172   6e-41
gi|322372887|ref|ZP_08047423.1| putative YSIRK type signal pepti...   172   7e-41
gi|340398731|ref|YP_004727756.1| hypothetical protein SALIVB_093...   172   8e-41
gi|345526573|gb|EGX29884.1| hypothetical protein SSALIVM18_04351...   171   1e-40
gi|319939298|ref|ZP_08013659.1| hypothetical protein HMPREF9459_...   169   6e-40
gi|329768901|ref|ZP_08260329.1| hypothetical protein HMPREF0433_...   168   1e-39
gi|315612475|ref|ZP_07887388.1| conserved hypothetical protein [...   166   4e-39
gi|312866872|ref|ZP_07727085.1| LPXTG-motif cell wall anchor dom...   165   7e-39
gi|341577594|gb|EGS28002.1| hypothetical protein FSLSAGS3026_083...   164   2e-38
gi|337282904|ref|YP_004622375.1| hypothetical protein HMPREF0833...   163   2e-38
gi|341576439|gb|EGS26850.1| glucan-binding surface-anchored prot...   162   5e-38
gi|306825563|ref|ZP_07458902.1| conserved hypothetical protein [...   161   1e-37
gi|319744665|gb|EFV97011.1| agglutinin receptor [Streptococcus a...   158   1e-36
gi|209976897|dbj|BAG80675.1| truncated dextran-binding lectin B ...   157   3e-36
gi|158635848|dbj|BAF91364.1| dextran-binding lectin B [Streptoco...   156   6e-36
gi|197116344|dbj|BAG68891.1| dextran-binding lectin B [Streptoco...   156   6e-36
gi|335029993|ref|ZP_08523492.1| glucan-binding protein C [Strept...   153   5e-35
gi|342839464|ref|ZP_08713327.1| hypothetical protein ScriH_08794...   152   7e-35
gi|312865045|ref|ZP_07725273.1| Gram-positive signal peptide pro...   152   7e-35
gi|315167602|gb|EFU11619.1| KxYKxGKxW signal peptide [Enterococc...   150   3e-34
gi|116174720|dbj|BAF34922.1| dextran-binding lectin A [Streptoco...   149   6e-34
gi|315167742|gb|EFU11759.1| KxYKxGKxW signal peptide [Enterococc...   148   1e-33
gi|197116337|dbj|BAG68893.1| dextran-binding lectin A [Streptoco...   148   2e-33
gi|209976912|dbj|BAG80682.1| dextran-binding lectin A [Streptoco...   147   2e-33
gi|322391733|ref|ZP_08065199.1| dextran-binding lectin B [Strept...   147   2e-33
gi|312865173|ref|ZP_07725401.1| Gram-positive signal peptide pro...   146   5e-33
gi|342839465|ref|ZP_08713328.1| hypothetical protein ScriH_08799...   141   1e-31
gi|300215418|gb|ADJ79831.1| Possible surface protein A [Lactobac...   141   1e-31
gi|227555558|ref|ZP_03985605.1| conserved hypothetical protein [...   141   2e-31
gi|301299644|ref|ZP_07205902.1| glucan-binding protein C [Lactob...   137   3e-30
gi|7243956|gb|AAB36399.2| 180 kda immunodominant antigen/PAc pro...   132   1e-28
gi|334307192|gb|EGL98179.1| hypothetical protein NIAS840_01610 [...   130   3e-28
gi|334307196|gb|EGL98183.1| protein I/II V-region [Lactobacillus...   130   4e-28
gi|463843|gb|AAA19852.1| oncofetal antigen [Mus musculus]             128   1e-27
gi|227520286|ref|ZP_03950335.1| conserved hypothetical protein [...   123   3e-26
gi|227891739|ref|ZP_04009544.1| conserved hypothetical protein [...   121   2e-25
gi|227520137|ref|ZP_03950186.1| conserved hypothetical protein [...   121   2e-25
gi|327183789|gb|AEA32236.1| mucus binding protein [Lactobacillus...   116   4e-24
gi|227889311|ref|ZP_04007116.1| mucus binding protein precursor ...   115   9e-24
gi|312869097|ref|ZP_07729271.1| LPXTG-motif cell wall anchor dom...   111   1e-22
gi|341596914|gb|EGS39500.1| LPXTG-motif cell wall anchor domain ...   111   1e-22
gi|259503347|ref|ZP_05746249.1| conserved hypothetical protein [...   111   2e-22
gi|327183420|gb|AEA31867.1| mucus binding protein [Lactobacillus...   104   2e-20
gi|125624213|ref|YP_001032696.1| cell surface antigen I/II precu...   103   5e-20
gi|312908490|ref|ZP_07767441.1| conserved domain protein [Entero...   101   2e-19
gi|259047433|ref|ZP_05737834.1| conserved hypothetical protein [...    93   5e-17
gi|315036491|gb|EFT48423.1| hypothetical protein HMPREF9501_0074...    90   4e-16
gi|336054738|ref|YP_004563025.1| Mucus binding protein Mub [Lact...    88   1e-15
gi|227555162|ref|ZP_03985209.1| conserved hypothetical protein [...    87   4e-15
gi|227554730|ref|ZP_03984777.1| conserved hypothetical protein [...    81   2e-13
gi|307282077|ref|ZP_07562290.1| hypothetical protein HMPREF9515_...    77   3e-12
gi|315026851|gb|EFT38783.1| hypothetical protein HMPREF9494_0134...    61   4e-07

Sequences not found previously or not previously below threshold:

gi|458234|gb|AAA66196.1| sex factor aggregation protein [Lactoco...    93   5e-17
gi|327184126|gb|AEA32573.1| mucus binding protein precursor Mub ...    67   5e-09
gi|315038992|ref|YP_004032560.1| mucus binding protein precursor...    64   2e-08
gi|56201474|dbj|BAD72971.1| Glucan-binding protein C [Streptococ...    64   3e-08
gi|325957418|ref|YP_004292830.1| mucus binding protein Mub [Lact...    64   4e-08
gi|335348070|gb|EGM49577.1| hypothetical protein LSGJ_01639 [Lac...    55   2e-05
gi|58337910|ref|YP_194495.1| mucus binding protein precursor Mub...    54   2e-05
gi|90962806|ref|YP_536721.1| hypothetical protein LSL_1832c [Lac...    49   7e-04
gi|300215419|gb|ADJ79832.1| Putative uncharacterized protein [La...    48   0.001
gi|334307191|gb|EGL98178.1| hypothetical protein NIAS840_01609 [...    47   0.003
gi|313241852|emb|CBY34061.1| unnamed protein product [Oikopleura...    44   0.041
gi|116334460|ref|YP_795987.1| hypothetical protein LVIS_1895 [La...    41   0.22 
gi|300773161|ref|ZP_07083030.1| conserved hypothetical protein [...    40   0.58 
gi|268609520|ref|ZP_06143247.1| putative permease [Ruminococcus ...    40   0.61 
gi|225718334|gb|ACO15013.1| Pre-mRNA-processing factor 19 [Calig...    40   0.66 
gi|282882696|ref|ZP_06291306.1| putative collagen adhesion prote...    40   0.66 
gi|145632376|ref|ZP_01788111.1| isopropylmalate isomerase large ...    39   1.4  
gi|312126623|ref|YP_003991497.1| hypothetical protein Calhy_0380...    39   1.5  
gi|227536996|ref|ZP_03967045.1| outer membrane protein [Sphingob...    38   1.6  
gi|313147162|ref|ZP_07809355.1| conserved hypothetical protein [...    38   1.9  
gi|60681977|ref|YP_212121.1| aerotolerance-related exported prot...    38   2.2  
gi|53713706|ref|YP_099698.1| hypothetical protein BF2415 [Bacter...    37   2.9  
gi|253565654|ref|ZP_04843109.1| BatE [Bacteroides sp. 3_2_5] >gn...    37   2.9  
gi|336410067|ref|ZP_08590549.1| hypothetical protein HMPREF1018_...    37   2.9  
gi|228992364|ref|ZP_04152295.1| hypothetical protein bpmyx0001_3...    37   3.0  
gi|4838142|gb|AAD30862.1|AF116251_5 BatE [Bacteroides fragilis] ...    37   3.0  
gi|57167802|ref|ZP_00366942.1| multidrug resistance protein (msb...    37   4.0  
gi|194886128|ref|XP_001976555.1| GG19952 [Drosophila erecta] >gn...    37   4.0  
gi|305432176|ref|ZP_07401340.1| lipid A export ATP-binding/perme...    37   4.1  
gi|83940987|gb|ABC48892.1| hypothetical protein [Enterococcus fa...    37   4.6  
gi|195341840|ref|XP_002037513.1| GM18271 [Drosophila sechellia] ...    37   4.9  
gi|260072738|gb|ACX30634.1| hypothetical protein FPPX45A23_0034 ...    37   4.9  
gi|309806793|ref|ZP_07700782.1| phage minor structural protein, ...    36   5.7  
gi|1170514|sp|P42782.1|IGA1_HAEIN RecName: Full=Immunoglobulin A...    36   5.9  
gi|301169716|emb|CBW29317.1| immunoglobulin a1 protease precurso...    36   5.9  
gi|330503959|ref|YP_004380828.1| hemolysin-type calcium-binding ...    36   6.0  
gi|340717567|ref|XP_003397252.1| PREDICTED: LOW QUALITY PROTEIN:...    36   6.2  
gi|257458496|ref|ZP_05623633.1| conserved hypothetical protein [...    36   6.5  
gi|109947028|ref|YP_664256.1| hypothetical protein Hac_0424 [Hel...    36   6.7  
gi|255102577|ref|ZP_05331554.1| conjugative transposon protein [...    36   7.0  
gi|312872389|ref|ZP_07732459.1| phage minor structural protein, ...    36   7.1  
gi|109948094|ref|YP_665322.1| mosaic CUP0956/HP1116/jhp1044-like...    36   7.9  
gi|311747005|ref|ZP_07720790.1| D-3-phosphoglycerate dehydrogena...    36   7.9  
gi|163938889|ref|YP_001643773.1| erythromycin esterase [Bacillus...    36   8.0  
gi|219882265|gb|ACL52258.1| teashirt zinc finger homeobox 1 [Bro...    36   8.1  
gi|51090237|dbj|BAD35164.1| C-terminal half of Cry protein [Baci...    36   8.2  
gi|51090229|dbj|BAD35158.1| C-terminal half of Cry protein [Baci...    36   8.3  
gi|227555557|ref|ZP_03985604.1| conserved hypothetical protein [...    36   9.3  

Searching..................................................done


Results from round 4


                                                                 Score    E
Sequences producing significant alignments:                      (bits) Value
Sequences used in model and found again:

gi|256959674|ref|ZP_05563845.1| PrgB [Enterococcus faecalis Merz...   332   4e-89
gi|315574908|gb|EFU87099.1| LPXTG-motif protein cell wall anchor...   329   4e-88
gi|58616135|ref|YP_195774.1| PrgB [Enterococcus faecalis] >gnl|B...   325   6e-87
gi|312978650|ref|ZP_07790379.1| KxYKxGKxW signal peptide [Entero...   325   6e-87
gi|293389663|ref|ZP_06634117.1| aggregation substance PrgB [Ente...   324   2e-86
gi|293384767|ref|ZP_06630617.1| aggregation substance PrgB [Ente...   321   8e-86
gi|307274793|ref|ZP_07555959.1| LPXTG-motif protein cell wall an...   315   5e-84
gi|295112588|emb|CBL31225.1| Gram positive anchor./Glucan-bindin...   315   7e-84
gi|315033414|gb|EFT45346.1| KxYKxGKxW signal peptide [Enterococc...   314   1e-83
gi|229547838|ref|ZP_04436563.1| aggregation substance PrgB [Ente...   314   1e-83
gi|217388438|ref|YP_002333468.1| aggregation substance [Enteroco...   314   2e-83
gi|229547278|ref|ZP_04436003.1| aggregation substance PrgB [Ente...   314   2e-83
gi|307289839|ref|ZP_07569771.1| KxYKxGKxW signal peptide [Entero...   312   4e-83
gi|256963268|ref|ZP_05567439.1| PrgB [Enterococcus faecalis HIP1...   312   5e-83
gi|315154398|gb|EFT98414.1| KxYKxGKxW signal peptide [Enterococc...   312   7e-83
gi|293388361|ref|ZP_06632872.1| aggregation substance PrgB [Ente...   311   8e-83
gi|323481887|gb|ADX81323.1| aggregation substance [Enterococcus ...   311   1e-82
gi|307287422|ref|ZP_07567479.1| KxYKxGKxW signal peptide [Entero...   310   1e-82
gi|323481777|gb|ADX81214.1| aggregation substance/ glucan bindin...   310   1e-82
gi|293382848|ref|ZP_06628768.1| aggregation substance PrgB [Ente...   310   2e-82
gi|257417641|ref|ZP_05594635.1| GbpC family protein [Enterococcu...   310   2e-82
gi|270208281|ref|YP_003329058.1| PrgB [Enterococcus faecalis] >g...   310   2e-82
gi|257420273|ref|ZP_05597267.1| PrgB protein [Enterococcus faeca...   309   3e-82
gi|312979034|ref|ZP_07790751.1| KxYKxGKxW signal peptide [Entero...   309   4e-82
gi|29375113|ref|NP_814266.1| aggregation substance [Enterococcus...   309   4e-82
gi|256963249|ref|ZP_05567420.1| PrgB [Enterococcus faecalis HIP1...   309   6e-82
gi|29377905|ref|NP_817031.1| aggregation substance PrgB [Enteroc...   307   1e-81
gi|312908486|ref|ZP_07767439.1| glucan-binding protein [Enteroco...   305   6e-81
gi|2109266|gb|AAB58159.1| aggregation substance [Enterococcus fa...   305   6e-81
gi|315162454|gb|EFU06471.1| glucan-binding protein [Enterococcus...   304   9e-81
gi|307272295|ref|ZP_07553555.1| KxYKxGKxW signal peptide [Entero...   302   3e-80
gi|315161560|gb|EFU05577.1| glucan-binding protein [Enterococcus...   300   2e-79
gi|29374799|ref|NP_813951.1| aggregation substance [Enterococcus...   279   3e-73
gi|43324|emb|CAA44520.1| aggregation substance (ASP1) [Enterococ...   275   8e-72
gi|255974657|ref|ZP_05425243.1| aggregation substance PrgB [Ente...   273   3e-71
gi|315578002|gb|EFU90193.1| KxYKxGKxW signal peptide [Enterococc...   272   6e-71
gi|332366466|gb|EGJ44214.1| surface protein D [Streptococcus san...   265   8e-69
gi|328946069|gb|EGG40215.1| agglutinin receptor [Streptococcus s...   263   2e-68
gi|324993116|gb|EGC25036.1| surface protein D [Streptococcus san...   263   3e-68
gi|327474020|gb|EGF19433.1| surface protein D [Streptococcus san...   262   4e-68
gi|324995580|gb|EGC27492.1| surface protein D [Streptococcus san...   262   4e-68
gi|327459815|gb|EGF06155.1| surface protein D [Streptococcus san...   262   5e-68
gi|327461382|gb|EGF07713.1| surface protein D [Streptococcus san...   262   5e-68
gi|325694304|gb|EGD36218.1| surface protein D [Streptococcus san...   262   8e-68
gi|325689903|gb|EGD31907.1| surface protein D [Streptococcus san...   261   9e-68
gi|325696860|gb|EGD38748.1| surface protein D [Streptococcus san...   261   1e-67
gi|125717793|ref|YP_001034926.1| surface protein D [Streptococcu...   261   1e-67
gi|325687903|gb|EGD29923.1| surface protein D [Streptococcus san...   260   2e-67
gi|297829|emb|CAA37697.1| sr [Streptococcus mutans]                   260   2e-67
gi|157151439|ref|YP_001449530.1| streptococcal surface protein A...   260   2e-67
gi|327469541|gb|EGF15010.1| surface protein D [Streptococcus san...   259   4e-67
gi|332361470|gb|EGJ39274.1| surface protein D [Streptococcus san...   258   6e-67
gi|332358464|gb|EGJ36289.1| major cell-surface adhesin PAc [Stre...   255   5e-66
gi|1351100|sp|P21979.2|SPAA_STRDO RecName: Full=Cell surface ant...   255   7e-66
gi|229824571|ref|ZP_04450640.1| hypothetical protein GCWU000282_...   255   8e-66
gi|25990270|gb|AAC44101.3| streptococcal surface protein A precu...   254   1e-65
gi|1100971|gb|AAC44099.1| SspA [Streptococcus gordonii]               254   1e-65
gi|259046975|ref|ZP_05737376.1| cell surface antigen I/II [Granu...   254   2e-65
gi|312864550|ref|ZP_07724781.1| putative cross-wall-targeting li...   253   3e-65
gi|343389900|gb|EGV02484.1| putative cross-wall-targeting lipopr...   253   3e-65
gi|217036|dbj|BAA14368.1| surface protein antigen precursor [Str...   252   8e-65
gi|306830103|ref|ZP_07463287.1| streptococcal surface protein A ...   251   1e-64
gi|262281847|ref|ZP_06059616.1| SspA protein [Streptococcus sp. ...   251   1e-64
gi|315611755|ref|ZP_07886677.1| streptococcal surface protein A ...   251   1e-64
gi|334266482|gb|EGL84960.1| putative cross-wall-targeting lipopr...   250   2e-64
gi|6636467|gb|AAF20187.1|AF192472_1 protein I/II V-region [Strep...   250   2e-64
gi|342900184|ref|ZP_08722006.1| surface protein C [Streptococcus...   248   7e-64
gi|331265759|ref|YP_004325389.1| cell wall surface anchor family...   248   1e-63
gi|256826624|ref|YP_003150583.1| Glucan-binding protein C [Crypt...   246   3e-63
gi|159031875|dbj|BAF91907.1| PA [Streptococcus mutans]                245   6e-63
gi|257784218|ref|YP_003179435.1| Glucan-binding protein C [Atopo...   245   8e-63
gi|342900049|ref|ZP_08721871.1| cell surface antigen [Streptococ...   245   9e-63
gi|159031843|dbj|BAF91891.1| PA [Streptococcus mutans]                245   1e-62
gi|546643|gb|AAB30711.1| SpaA [Streptococcus sobrinus]                244   2e-62
gi|6636463|gb|AAF20185.1|AF192470_1 protein I/II V-region [Strep...   244   2e-62
gi|159031827|dbj|BAF91883.1| PA [Streptococcus mutans] >gnl|BL_O...   243   2e-62
gi|159031871|dbj|BAF91905.1| PA [Streptococcus mutans]                243   2e-62
gi|159031867|dbj|BAF91903.1| PA [Streptococcus mutans]                243   2e-62
gi|312866145|ref|ZP_07726366.1| LPXTG-motif cell wall anchor dom...   243   3e-62
gi|306824573|ref|ZP_07457919.1| streptococcal surface protein A ...   243   3e-62
gi|159031839|dbj|BAF91889.1| PA [Streptococcus mutans]                243   3e-62
gi|159031873|dbj|BAF91906.1| PA [Streptococcus mutans]                243   3e-62
gi|342838887|ref|ZP_08712750.1| glucan-binding protein C [Strept...   243   4e-62
gi|312908488|ref|ZP_07767440.1| KxYKxGKxW signal peptide [Entero...   243   4e-62
gi|159031863|dbj|BAF91901.1| PA [Streptococcus mutans]                242   4e-62
gi|159031845|dbj|BAF91892.1| PA [Streptococcus mutans]                242   5e-62
gi|159031861|dbj|BAF91900.1| PA [Streptococcus mutans]                242   5e-62
gi|293364200|ref|ZP_06610926.1| cell surface antigen I/II [Strep...   242   5e-62
gi|290580898|ref|YP_003485290.1| cell surface antigen [Streptoco...   242   5e-62
gi|159031859|dbj|BAF91899.1| PA [Streptococcus mutans] >gnl|BL_O...   242   5e-62
gi|6636461|gb|AAF20184.1|AF192469_1 protein I/II V-region [Strep...   242   5e-62
gi|159031857|dbj|BAF91898.1| PA [Streptococcus mutans]                242   5e-62
gi|257812103|gb|ACV69919.1| surface protein adhesin [Streptococc...   242   7e-62
gi|332371431|dbj|BAK22385.1| glucan-binding protein C [Streptoco...   242   9e-62
gi|322375950|ref|ZP_08050461.1| cell surface antigen I/II [Strep...   241   9e-62
gi|47267|emb|CAA35253.1| cell surface antigen I/II [Streptococcu...   241   1e-61
gi|227947|prf||1714184A cell surface antigen                          241   1e-61
gi|1906775|dbj|BAA18936.1| PAGS-5 [Streptococcus mutans]              241   2e-61
gi|312865870|ref|ZP_07726091.1| LPXTG-motif cell wall anchor dom...   240   2e-61
gi|159031851|dbj|BAF91895.1| PA [Streptococcus mutans]                240   2e-61
gi|24379087|ref|NP_721042.1| cell surface antigen SpaP [Streptoc...   240   2e-61
gi|292659637|pdb|3IPK|A Chain A, Crystal Structure Of A3vp1 Of A...   240   2e-61
gi|291202707|dbj|BAI82572.1| cell surface antigen SpaP [Streptoc...   240   2e-61
gi|159031829|dbj|BAF91884.1| PA [Streptococcus mutans] >gnl|BL_O...   240   2e-61
gi|159031833|dbj|BAF91886.1| PA [Streptococcus mutans] >gnl|BL_O...   240   2e-61
gi|6636459|gb|AAF20183.1|AF192468_1 protein I/II V-region [Strep...   240   2e-61
gi|315223151|ref|ZP_07865016.1| glucan-binding protein [Streptoc...   240   2e-61
gi|227206|prf||1616231A sr gene                                       240   3e-61
gi|256827359|ref|YP_003151318.1| Glucan-binding protein C [Crypt...   239   4e-61
gi|256959353|ref|ZP_05563524.1| PrgB [Enterococcus faecalis DS5]...   238   8e-61
gi|129552|sp|P11657.1|PAC_STRMU RecName: Full=Major cell-surface...   237   2e-60
gi|158635846|dbj|BAF91363.1| glucan-binding protein C2 [Streptoc...   236   3e-60
gi|256956431|ref|ZP_05560602.1| glucan-binding protein gbpC [Ent...   236   3e-60
gi|327472929|gb|EGF18356.1| surface protein C [Streptococcus san...   235   7e-60
gi|327459515|gb|EGF05861.1| surface protein C [Streptococcus san...   235   7e-60
gi|324992198|gb|EGC24120.1| surface protein C [Streptococcus san...   235   7e-60
gi|342838884|ref|ZP_08712747.1| glucan-binding protein C, GbpC [...   235   7e-60
gi|304361723|dbj|BAJ15266.1| glucan-binding protein C2 [Streptoc...   233   2e-59
gi|325688616|gb|EGD30633.1| surface protein C [Streptococcus san...   233   3e-59
gi|325689492|gb|EGD31497.1| surface protein C [Streptococcus san...   232   5e-59
gi|324994296|gb|EGC26210.1| surface protein C [Streptococcus san...   232   6e-59
gi|329570478|gb|EGG52204.1| KxYKxGKxW signal domain protein [Ent...   232   6e-59
gi|332364820|gb|EGJ42589.1| surface protein C [Streptococcus san...   232   6e-59
gi|6636465|gb|AAF20186.1|AF192471_1 protein I/II V-region [Strep...   231   8e-59
gi|327459114|gb|EGF05462.1| surface protein C [Streptococcus san...   231   8e-59
gi|328945276|gb|EGG39429.1| surface protein C [Streptococcus san...   231   9e-59
gi|325697863|gb|EGD39747.1| surface protein C [Streptococcus san...   231   1e-58
gi|332364352|gb|EGJ42126.1| surface protein C [Streptococcus san...   231   1e-58
gi|157150597|ref|YP_001449531.1| streptococcal surface protein B...   230   2e-58
gi|323353515|ref|ZP_08088048.1| surface protein C [Streptococcus...   230   2e-58
gi|342839708|ref|ZP_08713571.1| cell surface antigen [Streptococ...   230   3e-58
gi|325693812|gb|EGD35731.1| surface protein C [Streptococcus san...   229   4e-58
gi|25055226|gb|AAC44102.3| streptococcal surface protein B precu...   229   4e-58
gi|125717177|ref|YP_001034310.1| surface protein C [Streptococcu...   229   5e-58
gi|324990372|gb|EGC22310.1| surface protein C [Streptococcus san...   228   8e-58
gi|75532956|sp|Q9KW51.2|PAS_STRIT RecName: Full=Probable cell-su...   228   9e-58
gi|335031891|ref|ZP_08525308.1| putative cross-wall-targeting li...   228   9e-58
gi|327468639|gb|EGF14118.1| surface protein C [Streptococcus san...   227   2e-57
gi|332358602|gb|EGJ36426.1| surface protein C [Streptococcus san...   226   3e-57
gi|153815|gb|AAA26977.1| antigen I [Streptococcus sobrinus]           226   3e-57
gi|24379801|ref|NP_721756.1| glucan-binding protein C, GbpC [Str...   226   3e-57
gi|256963372|ref|ZP_05567543.1| PrgB [Enterococcus faecalis HIP1...   226   3e-57
gi|56201456|dbj|BAD72962.1| Glucan-binding protein C [Streptococ...   226   3e-57
gi|56201472|dbj|BAD72970.1| Glucan-binding protein C [Streptococ...   226   4e-57
gi|56201480|dbj|BAD72974.1| Glucan-binding protein C [Streptococ...   226   5e-57
gi|290580240|ref|YP_003484632.1| glucan-binding protein C [Strep...   226   5e-57
gi|56201464|dbj|BAD72966.1| Glucan-binding protein C [Streptococ...   225   5e-57
gi|256956468|ref|ZP_05560639.1| glucan-binding protein gbpC [Ent...   225   5e-57
gi|56201452|dbj|BAD72960.1| Glucan-binding protein C [Streptococ...   225   6e-57
gi|56201458|dbj|BAD72963.1| Glucan-binding protein C [Streptococ...   225   7e-57
gi|229547795|ref|ZP_04436520.1| glucan binding protein C [Entero...   225   8e-57
gi|56201470|dbj|BAD72969.1| Glucan-binding protein C [Streptococ...   225   9e-57
gi|56201476|dbj|BAD72972.1| Glucan-binding protein C [Streptococ...   224   1e-56
gi|56201454|dbj|BAD72961.1| Glucan-binding protein C [Streptococ...   224   1e-56
gi|3220006|sp|P16952.2|SSP5_STRGN RecName: Full=Agglutinin recep...   224   2e-56
gi|116174718|dbj|BAF34921.1| glucan-binding protein C1 [Streptoc...   224   2e-56
gi|56201450|dbj|BAD72959.1| Glucan-binding protein C [Streptococ...   224   2e-56
gi|116174723|dbj|BAF34923.1| glucan-binding protein C1 [Streptoc...   223   2e-56
gi|1694933|dbj|BAA12713.1| glucan-binding protein C [Streptococc...   223   2e-56
gi|56201468|dbj|BAD72968.1| Glucan-binding protein C [Streptococ...   223   2e-56
gi|22218866|pdb|1JMM|A Chain A, Crystal Structure Of The V-Regio...   222   4e-56
gi|322375956|ref|ZP_08050467.1| cell surface antigen I/II [Strep...   222   4e-56
gi|315578104|gb|EFU90295.1| KxYKxGKxW signal peptide [Enterococc...   222   5e-56
gi|197116335|dbj|BAG68892.1| glucan-binding protein C1 [Streptoc...   222   7e-56
gi|312865904|ref|ZP_07726125.1| LPXTG-motif cell wall anchor dom...   220   2e-55
gi|322372886|ref|ZP_08047422.1| putative YSIRK type signal pepti...   219   4e-55
gi|228477468|ref|ZP_04062104.1| dextran-binding lectin A [Strept...   219   6e-55
gi|338744972|emb|CCB95338.1| hypothetical protein SALIVA_1022 [S...   218   8e-55
gi|229829460|ref|ZP_04455529.1| hypothetical protein GCWU000342_...   217   2e-54
gi|322385421|ref|ZP_08059066.1| hypothetical protein HMPREF9422_...   216   3e-54
gi|254839157|pdb|2WD6|A Chain A, Crystal Structure Of The Variab...   216   3e-54
gi|307292338|ref|ZP_07572198.1| KxYKxGKxW signal peptide [Entero...   215   1e-53
gi|255973307|ref|ZP_05423893.1| aggregation substance PrgB [Ente...   214   1e-53
gi|342900595|ref|ZP_08722417.1| glucan-binding protein C [Strept...   214   1e-53
gi|307268475|ref|ZP_07549851.1| LPXTG-motif protein cell wall an...   214   1e-53
gi|322372366|ref|ZP_08046902.1| glucan-binding protein C, GbpC [...   214   2e-53
gi|256962396|ref|ZP_05566567.1| PrgB [Enterococcus faecalis Merz...   214   2e-53
gi|29377844|ref|NP_816972.1| aggregation substance Asa1 [Enteroc...   213   2e-53
gi|315163505|gb|EFU07522.1| KxYKxGKxW signal peptide [Enterococc...   213   2e-53
gi|312903066|ref|ZP_07762248.1| KxYKxGKxW signal peptide [Entero...   213   3e-53
gi|329569232|gb|EGG51022.1| putative aggregation substance [Ente...   213   3e-53
gi|338744973|emb|CCB95339.1| hypothetical protein SALIVA_1023 [S...   213   3e-53
gi|322390464|ref|ZP_08063983.1| dextran-binding lectin B [Strept...   213   3e-53
gi|339291986|gb|AEJ53333.1| dextran-binding lectin A [Streptococ...   213   3e-53
gi|228477365|ref|ZP_04062001.1| dextran-binding lectin A [Strept...   213   3e-53
gi|228477882|ref|ZP_04062496.1| glucan-binding protein C [Strept...   213   4e-53
gi|340398257|ref|YP_004727282.1| hypothetical protein SALIVB_044...   213   4e-53
gi|257423037|ref|ZP_05600027.1| PrgB protein [Enterococcus faeca...   213   4e-53
gi|338744401|emb|CCB94767.1| hypothetical protein SALIVA_0431 [S...   212   5e-53
gi|257080269|ref|ZP_05574630.1| PrgB [Enterococcus faecalis JH1]...   212   7e-53
gi|339292645|gb|AEJ53992.1| glucan-binding protein C [Streptococ...   211   1e-52
gi|340398731|ref|YP_004727756.1| hypothetical protein SALIVB_093...   211   1e-52
gi|345527970|gb|EGX31278.1| putative glucan-binding protein [Str...   211   1e-52
gi|322372887|ref|ZP_08047423.1| putative YSIRK type signal pepti...   211   2e-52
gi|345526573|gb|EGX29884.1| hypothetical protein SSALIVM18_04351...   210   2e-52
gi|307273740|ref|ZP_07554965.1| KxYKxGKxW signal peptide [Entero...   210   2e-52
gi|342839712|ref|ZP_08713575.1| cell surface antigen [Streptococ...   209   6e-52
gi|227555972|ref|ZP_03986019.1| conserved hypothetical protein [...   207   2e-51
gi|341593447|gb|EGS36293.1| Gram-positive signal peptide protein...   207   2e-51
gi|223932205|ref|ZP_03624209.1| LPXTG-motif cell wall anchor dom...   206   2e-51
gi|339277649|emb|CCC19397.1| surface antigen I/II superfamily pr...   206   3e-51
gi|312863442|ref|ZP_07723680.1| putative cross-wall-targeting li...   205   6e-51
gi|335030693|ref|ZP_08524176.1| putative cross-wall-targeting li...   205   7e-51
gi|343402443|gb|EGV14948.1| glucan-binding protein C [Streptococ...   204   1e-50
gi|322412360|gb|EFY03268.1| agglutinin receptor [Streptococcus d...   204   2e-50
gi|312866872|ref|ZP_07727085.1| LPXTG-motif cell wall anchor dom...   204   2e-50
gi|76797958|ref|ZP_00780218.1| agglutinin receptor [Streptococcu...   204   2e-50
gi|22537432|ref|NP_688283.1| agglutinin receptor [Streptococcus ...   204   2e-50
gi|313890574|ref|ZP_07824202.1| putative cross-wall-targeting li...   204   2e-50
gi|315223245|ref|ZP_07865106.1| putative cross-wall-targeting li...   204   2e-50
gi|77406073|ref|ZP_00783148.1| reticulocyte binding protein [Str...   204   2e-50
gi|343390458|gb|EGV03038.1| glucan-binding protein C [Streptococ...   204   2e-50
gi|319744482|gb|EFV96839.1| agglutinin receptor [Streptococcus a...   203   2e-50
gi|341577422|gb|EGS27830.1| agglutinin receptor [Streptococcus a...   203   3e-50
gi|336064416|ref|YP_004559275.1| glucan-binding protein C family...   203   3e-50
gi|223933002|ref|ZP_03624996.1| LPXTG-motif cell wall anchor dom...   203   3e-50
gi|306833663|ref|ZP_07466790.1| agglutinin receptor [Streptococc...   203   4e-50
gi|253755554|ref|YP_003028694.1| glucan-binding surface-anchored...   203   4e-50
gi|332522622|ref|ZP_08398874.1| putative cross-wall-targeting li...   203   4e-50
gi|332361303|gb|EGJ39107.1| agglutinin receptor [Streptococcus s...   203   4e-50
gi|337282904|ref|YP_004622375.1| hypothetical protein HMPREF0833...   203   5e-50
gi|253755092|ref|YP_003028232.1| glucan-binding surface-anchored...   202   5e-50
gi|343391073|gb|EGV03649.1| glucan-binding protein C [Streptococ...   202   8e-50
gi|319757739|gb|ADV69681.1| LPXTG-motif cell wall anchor domain ...   201   1e-49
gi|322411804|gb|EFY02712.1| agglutinin receptor [Streptococcus d...   201   1e-49
gi|335048407|ref|ZP_08541427.1| cell surface antigen I/II [Parvi...   200   2e-49
gi|146318619|ref|YP_001198331.1| agglutinin receptor [Streptococ...   200   2e-49
gi|322373284|ref|ZP_08047820.1| glucan-binding protein C [Strept...   200   3e-49
gi|342674130|gb|AEL31273.1| agglutinin receptor [Streptococcus a...   200   3e-49
gi|25011398|ref|NP_735793.1| hypothetical protein gbs1356 [Strep...   200   3e-49
gi|288905259|ref|YP_003430481.1| glucan-binding protein, peptido...   199   5e-49
gi|335029993|ref|ZP_08523492.1| glucan-binding protein C [Strept...   199   5e-49
gi|253751741|ref|YP_003024882.1| glucan-binding surface-anchored...   199   5e-49
gi|307274629|ref|ZP_07555808.1| glucan-binding protein [Enteroco...   199   6e-49
gi|329768901|ref|ZP_08260329.1| hypothetical protein HMPREF0433_...   199   6e-49
gi|225869336|ref|YP_002745284.1| glucan-binding protein [Strepto...   198   8e-49
gi|325979232|ref|YP_004288948.1| putative glucan-binding protein...   198   1e-48
gi|306831333|ref|ZP_07464493.1| conserved hypothetical protein [...   196   3e-48
gi|342839464|ref|ZP_08713327.1| hypothetical protein ScriH_08794...   196   4e-48
gi|334280342|dbj|BAK27916.1| glucan-binding protein C [Streptoco...   196   5e-48
gi|160946558|ref|ZP_02093761.1| hypothetical protein PEPMIC_0051...   196   5e-48
gi|325978243|ref|YP_004287959.1| glucan-binding protein C [Strep...   195   7e-48
gi|334267118|gb|EGL85586.1| glucan-binding protein C [Streptococ...   195   7e-48
gi|338847544|gb|AEJ25756.1| glucan-binding protein [Streptococcu...   195   9e-48
gi|261411842|gb|ACX81317.1| Sbs2 [Streptococcus gallolyticus sub...   195   1e-47
gi|335048309|ref|ZP_08541329.1| putative agglutinin receptor [Pa...   194   2e-47
gi|322391733|ref|ZP_08065199.1| dextran-binding lectin B [Strept...   193   2e-47
gi|342834603|gb|EGU68869.1| glucan-binding protein C [Streptococ...   193   3e-47
gi|209976897|dbj|BAG80675.1| truncated dextran-binding lectin B ...   191   8e-47
gi|315576984|gb|EFU89175.1| glucan-binding protein [Enterococcus...   191   1e-46
gi|288904491|ref|YP_003429712.1| transposon related peptidoglyca...   191   2e-46
gi|158635848|dbj|BAF91364.1| dextran-binding lectin B [Streptoco...   190   3e-46
gi|197116344|dbj|BAG68891.1| dextran-binding lectin B [Streptoco...   190   3e-46
gi|325979431|ref|YP_004289147.1| putative agglutinin receptor [S...   189   6e-46
gi|293365761|ref|ZP_06612468.1| conserved hypothetical protein [...   188   8e-46
gi|229829457|ref|ZP_04455526.1| hypothetical protein GCWU000342_...   188   1e-45
gi|312865045|ref|ZP_07725273.1| Gram-positive signal peptide pro...   187   2e-45
gi|227520075|ref|ZP_03950124.1| conserved hypothetical protein [...   187   2e-45
gi|262283608|ref|ZP_06061373.1| cell surface protein [Streptococ...   187   2e-45
gi|307279547|ref|ZP_07560603.1| glucan-binding protein [Enteroco...   186   5e-45
gi|116174720|dbj|BAF34922.1| dextran-binding lectin A [Streptoco...   185   9e-45
gi|47561|emb|CAA33788.1| 210 kDa protein antigen [Streptococcus ...   183   3e-44
gi|197116337|dbj|BAG68893.1| dextran-binding lectin A [Streptoco...   183   3e-44
gi|227519194|ref|ZP_03949243.1| conserved hypothetical protein [...   183   4e-44
gi|209976912|dbj|BAG80682.1| dextran-binding lectin A [Streptoco...   182   6e-44
gi|312865173|ref|ZP_07725401.1| Gram-positive signal peptide pro...   181   1e-43
gi|315612475|ref|ZP_07887388.1| conserved hypothetical protein [...   179   7e-43
gi|315221652|ref|ZP_07863570.1| putative cross-wall-targeting li...   178   7e-43
gi|306825563|ref|ZP_07458902.1| conserved hypothetical protein [...   176   3e-42
gi|341576439|gb|EGS26850.1| glucan-binding surface-anchored prot...   176   4e-42
gi|341577594|gb|EGS28002.1| hypothetical protein FSLSAGS3026_083...   176   6e-42
gi|160946574|ref|ZP_02093777.1| hypothetical protein PEPMIC_0053...   173   2e-41
gi|319940327|ref|ZP_08014678.1| hypothetical protein HMPREF9459_...   171   2e-40
gi|339624837|ref|ZP_08660626.1| Glucan-binding protein C [Fructo...   169   4e-40
gi|319939298|ref|ZP_08013659.1| hypothetical protein HMPREF9459_...   166   3e-39
gi|339623913|ref|ZP_08659702.1| Glucan-binding protein C [Fructo...   166   4e-39
gi|342839465|ref|ZP_08713328.1| hypothetical protein ScriH_08799...   166   4e-39
gi|300215418|gb|ADJ79831.1| Possible surface protein A [Lactobac...   148   2e-33
gi|301299644|ref|ZP_07205902.1| glucan-binding protein C [Lactob...   144   1e-32
gi|319744665|gb|EFV97011.1| agglutinin receptor [Streptococcus a...   144   1e-32
gi|312869097|ref|ZP_07729271.1| LPXTG-motif cell wall anchor dom...   144   2e-32
gi|341596914|gb|EGS39500.1| LPXTG-motif cell wall anchor domain ...   144   2e-32
gi|334307196|gb|EGL98183.1| protein I/II V-region [Lactobacillus...   142   7e-32
gi|259503347|ref|ZP_05746249.1| conserved hypothetical protein [...   141   1e-31
gi|315167602|gb|EFU11619.1| KxYKxGKxW signal peptide [Enterococc...   140   3e-31
gi|315167742|gb|EFU11759.1| KxYKxGKxW signal peptide [Enterococc...   137   2e-30
gi|227891739|ref|ZP_04009544.1| conserved hypothetical protein [...   135   1e-29
gi|227555558|ref|ZP_03985605.1| conserved hypothetical protein [...   134   2e-29
gi|463843|gb|AAA19852.1| oncofetal antigen [Mus musculus]             133   4e-29
gi|7243956|gb|AAB36399.2| 180 kda immunodominant antigen/PAc pro...   130   4e-28
gi|334307192|gb|EGL98179.1| hypothetical protein NIAS840_01610 [...   124   2e-26
gi|227889311|ref|ZP_04007116.1| mucus binding protein precursor ...   120   3e-25
gi|327183789|gb|AEA32236.1| mucus binding protein [Lactobacillus...   118   9e-25
gi|227520286|ref|ZP_03950335.1| conserved hypothetical protein [...   116   4e-24
gi|227520137|ref|ZP_03950186.1| conserved hypothetical protein [...   114   2e-23
gi|327183420|gb|AEA31867.1| mucus binding protein [Lactobacillus...   114   2e-23
gi|125624213|ref|YP_001032696.1| cell surface antigen I/II precu...   110   2e-22
gi|259047433|ref|ZP_05737834.1| conserved hypothetical protein [...   110   3e-22
gi|336054738|ref|YP_004563025.1| Mucus binding protein Mub [Lact...   103   4e-20
gi|458234|gb|AAA66196.1| sex factor aggregation protein [Lactoco...   102   1e-19
gi|312908490|ref|ZP_07767441.1| conserved domain protein [Entero...    94   3e-17
gi|327184126|gb|AEA32573.1| mucus binding protein precursor Mub ...    94   4e-17
gi|315038992|ref|YP_004032560.1| mucus binding protein precursor...    91   2e-16
gi|325957418|ref|YP_004292830.1| mucus binding protein Mub [Lact...    90   4e-16
gi|315036491|gb|EFT48423.1| hypothetical protein HMPREF9501_0074...    83   4e-14
gi|227555162|ref|ZP_03985209.1| conserved hypothetical protein [...    83   5e-14
gi|335348070|gb|EGM49577.1| hypothetical protein LSGJ_01639 [Lac...    83   5e-14
gi|58337910|ref|YP_194495.1| mucus binding protein precursor Mub...    81   2e-13
gi|227554730|ref|ZP_03984777.1| conserved hypothetical protein [...    77   4e-12
gi|90962806|ref|YP_536721.1| hypothetical protein LSL_1832c [Lac...    74   3e-11
gi|307282077|ref|ZP_07562290.1| hypothetical protein HMPREF9515_...    71   3e-10
gi|56201474|dbj|BAD72971.1| Glucan-binding protein C [Streptococ...    70   5e-10
gi|315026851|gb|EFT38783.1| hypothetical protein HMPREF9494_0134...    54   2e-05

Sequences not found previously or not previously below threshold:

gi|300215419|gb|ADJ79832.1| Putative uncharacterized protein [La...    74   3e-11
gi|334307191|gb|EGL98178.1| hypothetical protein NIAS840_01609 [...    71   2e-10
gi|116334460|ref|YP_795987.1| hypothetical protein LVIS_1895 [La...    47   0.003
gi|126651129|ref|ZP_01723339.1| hypothetical protein BB14905_006...    41   0.24 
gi|268609520|ref|ZP_06143247.1| putative permease [Ruminococcus ...    41   0.27 
gi|313241852|emb|CBY34061.1| unnamed protein product [Oikopleura...    41   0.33 
gi|145632376|ref|ZP_01788111.1| isopropylmalate isomerase large ...    39   1.2  
gi|259145203|emb|CAY78467.1| Sir2p [Saccharomyces cerevisiae EC1...    39   1.3  
gi|6320163|ref|NP_010242.1| Sir2p [Saccharomyces cerevisiae S288...    39   1.3  
gi|323309561|gb|EGA62771.1| Sir2p [Saccharomyces cerevisiae Fost...    39   1.3  
gi|312126623|ref|YP_003991497.1| hypothetical protein Calhy_0380...    39   1.4  
gi|151941957|gb|EDN60313.1| nuclear NAD-dependent deacetylase [S...    39   1.5  
gi|300773161|ref|ZP_07083030.1| conserved hypothetical protein [...    38   1.5  
gi|323305732|gb|EGA59472.1| Sir2p [Saccharomyces cerevisiae Fost...    38   1.5  
gi|256272159|gb|EEU07157.1| Sir2p [Saccharomyces cerevisiae JAY291]    38   1.6  
gi|229119465|ref|ZP_04248762.1| Bacteriocin-associated integral ...    38   2.0  
gi|75758524|ref|ZP_00738644.1| Collagen adhesion protein [Bacill...    37   2.6  
gi|298712478|emb|CBJ33250.1| EsV-1-12 [Ectocarpus siliculosus]         37   2.9  
gi|313247015|emb|CBY35853.1| unnamed protein product [Oikopleura...    37   4.1  
gi|168204310|ref|ZP_02630315.1| von Willebrand factor type A dom...    37   4.3  
gi|257458496|ref|ZP_05623633.1| conserved hypothetical protein [...    37   4.3  
gi|1170514|sp|P42782.1|IGA1_HAEIN RecName: Full=Immunoglobulin A...    37   5.6  
gi|301169716|emb|CBW29317.1| immunoglobulin a1 protease precurso...    36   5.7  
gi|227536996|ref|ZP_03967045.1| outer membrane protein [Sphingob...    36   6.7  
gi|255654707|ref|ZP_05400116.1| toxin A [Clostridium difficile Q...    36   8.0  
gi|23335522|ref|ZP_00120757.1| COG1472: Beta-glucosidase-related...    36   8.3  
gi|18309499|ref|NP_561433.1| von Willebrand factor type A domain...    36   9.0  
gi|331268548|ref|YP_004395040.1| putative cell wall associated p...    36   9.7  

Searching..................................................done


Results from round 5


                                                                 Score    E
Sequences producing significant alignments:                      (bits) Value
Sequences used in model and found again:

gi|256959674|ref|ZP_05563845.1| PrgB [Enterococcus faecalis Merz...   330   2e-88
gi|315574908|gb|EFU87099.1| LPXTG-motif protein cell wall anchor...   328   8e-88
gi|58616135|ref|YP_195774.1| PrgB [Enterococcus faecalis] >gnl|B...   324   1e-86
gi|312978650|ref|ZP_07790379.1| KxYKxGKxW signal peptide [Entero...   323   2e-86
gi|293389663|ref|ZP_06634117.1| aggregation substance PrgB [Ente...   322   6e-86
gi|293384767|ref|ZP_06630617.1| aggregation substance PrgB [Ente...   319   4e-85
gi|307274793|ref|ZP_07555959.1| LPXTG-motif protein cell wall an...   314   2e-83
gi|295112588|emb|CBL31225.1| Gram positive anchor./Glucan-bindin...   313   2e-83
gi|229547838|ref|ZP_04436563.1| aggregation substance PrgB [Ente...   312   3e-83
gi|315033414|gb|EFT45346.1| KxYKxGKxW signal peptide [Enterococc...   312   4e-83
gi|217388438|ref|YP_002333468.1| aggregation substance [Enteroco...   312   5e-83
gi|229547278|ref|ZP_04436003.1| aggregation substance PrgB [Ente...   312   5e-83
gi|307289839|ref|ZP_07569771.1| KxYKxGKxW signal peptide [Entero...   311   1e-82
gi|256963268|ref|ZP_05567439.1| PrgB [Enterococcus faecalis HIP1...   311   1e-82
gi|315154398|gb|EFT98414.1| KxYKxGKxW signal peptide [Enterococc...   310   1e-82
gi|323481887|gb|ADX81323.1| aggregation substance [Enterococcus ...   310   2e-82
gi|293388361|ref|ZP_06632872.1| aggregation substance PrgB [Ente...   310   2e-82
gi|307287422|ref|ZP_07567479.1| KxYKxGKxW signal peptide [Entero...   310   3e-82
gi|323481777|gb|ADX81214.1| aggregation substance/ glucan bindin...   310   3e-82
gi|257417641|ref|ZP_05594635.1| GbpC family protein [Enterococcu...   309   4e-82
gi|270208281|ref|YP_003329058.1| PrgB [Enterococcus faecalis] >g...   309   4e-82
gi|293382848|ref|ZP_06628768.1| aggregation substance PrgB [Ente...   309   5e-82
gi|257420273|ref|ZP_05597267.1| PrgB protein [Enterococcus faeca...   309   6e-82
gi|29375113|ref|NP_814266.1| aggregation substance [Enterococcus...   308   7e-82
gi|312979034|ref|ZP_07790751.1| KxYKxGKxW signal peptide [Entero...   308   9e-82
gi|256963249|ref|ZP_05567420.1| PrgB [Enterococcus faecalis HIP1...   308   9e-82
gi|29377905|ref|NP_817031.1| aggregation substance PrgB [Enteroc...   307   2e-81
gi|2109266|gb|AAB58159.1| aggregation substance [Enterococcus fa...   304   1e-80
gi|312908486|ref|ZP_07767439.1| glucan-binding protein [Enteroco...   304   1e-80
gi|315162454|gb|EFU06471.1| glucan-binding protein [Enterococcus...   303   2e-80
gi|307272295|ref|ZP_07553555.1| KxYKxGKxW signal peptide [Entero...   302   5e-80
gi|315161560|gb|EFU05577.1| glucan-binding protein [Enterococcus...   299   4e-79
gi|29374799|ref|NP_813951.1| aggregation substance [Enterococcus...   280   2e-73
gi|43324|emb|CAA44520.1| aggregation substance (ASP1) [Enterococ...   276   4e-72
gi|255974657|ref|ZP_05425243.1| aggregation substance PrgB [Ente...   274   2e-71
gi|315578002|gb|EFU90193.1| KxYKxGKxW signal peptide [Enterococc...   273   3e-71
gi|332366466|gb|EGJ44214.1| surface protein D [Streptococcus san...   264   2e-68
gi|325689903|gb|EGD31907.1| surface protein D [Streptococcus san...   262   6e-68
gi|324993116|gb|EGC25036.1| surface protein D [Streptococcus san...   262   6e-68
gi|327474020|gb|EGF19433.1| surface protein D [Streptococcus san...   261   9e-68
gi|324995580|gb|EGC27492.1| surface protein D [Streptococcus san...   261   1e-67
gi|328946069|gb|EGG40215.1| agglutinin receptor [Streptococcus s...   261   1e-67
gi|325696860|gb|EGD38748.1| surface protein D [Streptococcus san...   261   1e-67
gi|327461382|gb|EGF07713.1| surface protein D [Streptococcus san...   261   1e-67
gi|125717793|ref|YP_001034926.1| surface protein D [Streptococcu...   261   1e-67
gi|325694304|gb|EGD36218.1| surface protein D [Streptococcus san...   260   2e-67
gi|325687903|gb|EGD29923.1| surface protein D [Streptococcus san...   260   2e-67
gi|157151439|ref|YP_001449530.1| streptococcal surface protein A...   260   2e-67
gi|297829|emb|CAA37697.1| sr [Streptococcus mutans]                   260   3e-67
gi|327459815|gb|EGF06155.1| surface protein D [Streptococcus san...   259   5e-67
gi|327469541|gb|EGF15010.1| surface protein D [Streptococcus san...   258   1e-66
gi|257784218|ref|YP_003179435.1| Glucan-binding protein C [Atopo...   257   2e-66
gi|332361470|gb|EGJ39274.1| surface protein D [Streptococcus san...   257   3e-66
gi|229824571|ref|ZP_04450640.1| hypothetical protein GCWU000282_...   254   1e-65
gi|25990270|gb|AAC44101.3| streptococcal surface protein A precu...   254   1e-65
gi|1351100|sp|P21979.2|SPAA_STRDO RecName: Full=Cell surface ant...   254   2e-65
gi|332358464|gb|EGJ36289.1| major cell-surface adhesin PAc [Stre...   253   2e-65
gi|259046975|ref|ZP_05737376.1| cell surface antigen I/II [Granu...   253   2e-65
gi|343389900|gb|EGV02484.1| putative cross-wall-targeting lipopr...   253   2e-65
gi|1100971|gb|AAC44099.1| SspA [Streptococcus gordonii]               253   4e-65
gi|342900184|ref|ZP_08722006.1| surface protein C [Streptococcus...   252   5e-65
gi|312864550|ref|ZP_07724781.1| putative cross-wall-targeting li...   252   7e-65
gi|217036|dbj|BAA14368.1| surface protein antigen precursor [Str...   250   2e-64
gi|256827359|ref|YP_003151318.1| Glucan-binding protein C [Crypt...   250   2e-64
gi|306830103|ref|ZP_07463287.1| streptococcal surface protein A ...   250   3e-64
gi|262281847|ref|ZP_06059616.1| SspA protein [Streptococcus sp. ...   249   3e-64
gi|6636467|gb|AAF20187.1|AF192472_1 protein I/II V-region [Strep...   249   5e-64
gi|256826624|ref|YP_003150583.1| Glucan-binding protein C [Crypt...   248   6e-64
gi|315611755|ref|ZP_07886677.1| streptococcal surface protein A ...   248   7e-64
gi|334266482|gb|EGL84960.1| putative cross-wall-targeting lipopr...   248   7e-64
gi|331265759|ref|YP_004325389.1| cell wall surface anchor family...   246   4e-63
gi|159031875|dbj|BAF91907.1| PA [Streptococcus mutans]                245   7e-63
gi|159031843|dbj|BAF91891.1| PA [Streptococcus mutans]                245   8e-63
gi|342900049|ref|ZP_08721871.1| cell surface antigen [Streptococ...   244   1e-62
gi|159031827|dbj|BAF91883.1| PA [Streptococcus mutans] >gnl|BL_O...   243   2e-62
gi|159031871|dbj|BAF91905.1| PA [Streptococcus mutans]                243   2e-62
gi|159031867|dbj|BAF91903.1| PA [Streptococcus mutans]                243   2e-62
gi|6636463|gb|AAF20185.1|AF192470_1 protein I/II V-region [Strep...   243   2e-62
gi|293364200|ref|ZP_06610926.1| cell surface antigen I/II [Strep...   243   3e-62
gi|312866145|ref|ZP_07726366.1| LPXTG-motif cell wall anchor dom...   243   3e-62
gi|159031839|dbj|BAF91889.1| PA [Streptococcus mutans]                243   3e-62
gi|159031873|dbj|BAF91906.1| PA [Streptococcus mutans]                243   3e-62
gi|227947|prf||1714184A cell surface antigen                          243   4e-62
gi|312908488|ref|ZP_07767440.1| KxYKxGKxW signal peptide [Entero...   242   4e-62
gi|159031863|dbj|BAF91901.1| PA [Streptococcus mutans]                242   4e-62
gi|290580898|ref|YP_003485290.1| cell surface antigen [Streptoco...   242   4e-62
gi|159031845|dbj|BAF91892.1| PA [Streptococcus mutans]                242   4e-62
gi|159031861|dbj|BAF91900.1| PA [Streptococcus mutans]                242   4e-62
gi|342838887|ref|ZP_08712750.1| glucan-binding protein C [Strept...   242   4e-62
gi|546643|gb|AAB30711.1| SpaA [Streptococcus sobrinus]                242   5e-62
gi|159031859|dbj|BAF91899.1| PA [Streptococcus mutans] >gnl|BL_O...   242   6e-62
gi|322375950|ref|ZP_08050461.1| cell surface antigen I/II [Strep...   242   6e-62
gi|159031857|dbj|BAF91898.1| PA [Streptococcus mutans]                242   6e-62
gi|312865870|ref|ZP_07726091.1| LPXTG-motif cell wall anchor dom...   241   7e-62
gi|257812103|gb|ACV69919.1| surface protein adhesin [Streptococc...   241   8e-62
gi|6636461|gb|AAF20184.1|AF192469_1 protein I/II V-region [Strep...   241   8e-62
gi|47267|emb|CAA35253.1| cell surface antigen I/II [Streptococcu...   241   8e-62
gi|306824573|ref|ZP_07457919.1| streptococcal surface protein A ...   241   1e-61
gi|159031851|dbj|BAF91895.1| PA [Streptococcus mutans]                241   1e-61
gi|1906775|dbj|BAA18936.1| PAGS-5 [Streptococcus mutans]              241   1e-61
gi|24379087|ref|NP_721042.1| cell surface antigen SpaP [Streptoc...   241   1e-61
gi|159031829|dbj|BAF91884.1| PA [Streptococcus mutans] >gnl|BL_O...   240   2e-61
gi|159031833|dbj|BAF91886.1| PA [Streptococcus mutans] >gnl|BL_O...   240   2e-61
gi|291202707|dbj|BAI82572.1| cell surface antigen SpaP [Streptoc...   240   2e-61
gi|332371431|dbj|BAK22385.1| glucan-binding protein C [Streptoco...   240   2e-61
gi|292659637|pdb|3IPK|A Chain A, Crystal Structure Of A3vp1 Of A...   239   3e-61
gi|6636459|gb|AAF20183.1|AF192468_1 protein I/II V-region [Strep...   239   4e-61
gi|315223151|ref|ZP_07865016.1| glucan-binding protein [Streptoc...   238   8e-61
gi|227206|prf||1616231A sr gene                                       238   1e-60
gi|342838884|ref|ZP_08712747.1| glucan-binding protein C, GbpC [...   237   2e-60
gi|256959353|ref|ZP_05563524.1| PrgB [Enterococcus faecalis DS5]...   237   2e-60
gi|129552|sp|P11657.1|PAC_STRMU RecName: Full=Major cell-surface...   237   2e-60
gi|327472929|gb|EGF18356.1| surface protein C [Streptococcus san...   236   3e-60
gi|327459515|gb|EGF05861.1| surface protein C [Streptococcus san...   236   3e-60
gi|324992198|gb|EGC24120.1| surface protein C [Streptococcus san...   236   3e-60
gi|256956431|ref|ZP_05560602.1| glucan-binding protein gbpC [Ent...   235   7e-60
gi|325689492|gb|EGD31497.1| surface protein C [Streptococcus san...   234   1e-59
gi|158635846|dbj|BAF91363.1| glucan-binding protein C2 [Streptoc...   234   1e-59
gi|325688616|gb|EGD30633.1| surface protein C [Streptococcus san...   234   2e-59
gi|327459114|gb|EGF05462.1| surface protein C [Streptococcus san...   234   2e-59
gi|342839708|ref|ZP_08713571.1| cell surface antigen [Streptococ...   234   2e-59
gi|325697863|gb|EGD39747.1| surface protein C [Streptococcus san...   234   2e-59
gi|324994296|gb|EGC26210.1| surface protein C [Streptococcus san...   233   2e-59
gi|328945276|gb|EGG39429.1| surface protein C [Streptococcus san...   233   2e-59
gi|332364820|gb|EGJ42589.1| surface protein C [Streptococcus san...   233   2e-59
gi|332364352|gb|EGJ42126.1| surface protein C [Streptococcus san...   233   3e-59
gi|329570478|gb|EGG52204.1| KxYKxGKxW signal domain protein [Ent...   233   3e-59
gi|322372886|ref|ZP_08047422.1| putative YSIRK type signal pepti...   233   3e-59
gi|323353515|ref|ZP_08088048.1| surface protein C [Streptococcus...   233   4e-59
gi|228477468|ref|ZP_04062104.1| dextran-binding lectin A [Strept...   232   4e-59
gi|6636465|gb|AAF20186.1|AF192471_1 protein I/II V-region [Strep...   232   5e-59
gi|325693812|gb|EGD35731.1| surface protein C [Streptococcus san...   231   7e-59
gi|125717177|ref|YP_001034310.1| surface protein C [Streptococcu...   231   8e-59
gi|338744972|emb|CCB95338.1| hypothetical protein SALIVA_1022 [S...   231   8e-59
gi|157150597|ref|YP_001449531.1| streptococcal surface protein B...   231   1e-58
gi|304361723|dbj|BAJ15266.1| glucan-binding protein C2 [Streptoc...   231   1e-58
gi|324990372|gb|EGC22310.1| surface protein C [Streptococcus san...   231   1e-58
gi|24379801|ref|NP_721756.1| glucan-binding protein C, GbpC [Str...   231   1e-58
gi|335031891|ref|ZP_08525308.1| putative cross-wall-targeting li...   230   2e-58
gi|56201456|dbj|BAD72962.1| Glucan-binding protein C [Streptococ...   230   2e-58
gi|56201472|dbj|BAD72970.1| Glucan-binding protein C [Streptococ...   230   2e-58
gi|327468639|gb|EGF14118.1| surface protein C [Streptococcus san...   230   2e-58
gi|290580240|ref|YP_003484632.1| glucan-binding protein C [Strep...   230   2e-58
gi|56201480|dbj|BAD72974.1| Glucan-binding protein C [Streptococ...   230   2e-58
gi|56201452|dbj|BAD72960.1| Glucan-binding protein C [Streptococ...   230   2e-58
gi|75532956|sp|Q9KW51.2|PAS_STRIT RecName: Full=Probable cell-su...   230   3e-58
gi|332358602|gb|EGJ36426.1| surface protein C [Streptococcus san...   230   3e-58
gi|25055226|gb|AAC44102.3| streptococcal surface protein B precu...   230   3e-58
gi|56201458|dbj|BAD72963.1| Glucan-binding protein C [Streptococ...   230   3e-58
gi|56201470|dbj|BAD72969.1| Glucan-binding protein C [Streptococ...   229   5e-58
gi|56201476|dbj|BAD72972.1| Glucan-binding protein C [Streptococ...   228   7e-58
gi|56201464|dbj|BAD72966.1| Glucan-binding protein C [Streptococ...   228   7e-58
gi|56201454|dbj|BAD72961.1| Glucan-binding protein C [Streptococ...   228   7e-58
gi|56201450|dbj|BAD72959.1| Glucan-binding protein C [Streptococ...   228   8e-58
gi|1694933|dbj|BAA12713.1| glucan-binding protein C [Streptococc...   228   9e-58
gi|56201468|dbj|BAD72968.1| Glucan-binding protein C [Streptococ...   227   1e-57
gi|322390464|ref|ZP_08063983.1| dextran-binding lectin B [Strept...   227   1e-57
gi|256963372|ref|ZP_05567543.1| PrgB [Enterococcus faecalis HIP1...   226   2e-57
gi|116174718|dbj|BAF34921.1| glucan-binding protein C1 [Streptoc...   226   4e-57
gi|116174723|dbj|BAF34923.1| glucan-binding protein C1 [Streptoc...   225   5e-57
gi|229547795|ref|ZP_04436520.1| glucan binding protein C [Entero...   225   6e-57
gi|153815|gb|AAA26977.1| antigen I [Streptococcus sobrinus]           225   6e-57
gi|3220006|sp|P16952.2|SSP5_STRGN RecName: Full=Agglutinin recep...   225   6e-57
gi|256956468|ref|ZP_05560639.1| glucan-binding protein gbpC [Ent...   225   1e-56
gi|197116335|dbj|BAG68892.1| glucan-binding protein C1 [Streptoc...   224   2e-56
gi|322375956|ref|ZP_08050467.1| cell surface antigen I/II [Strep...   223   3e-56
gi|315578104|gb|EFU90295.1| KxYKxGKxW signal peptide [Enterococc...   223   4e-56
gi|312865904|ref|ZP_07726125.1| LPXTG-motif cell wall anchor dom...   222   5e-56
gi|22218866|pdb|1JMM|A Chain A, Crystal Structure Of The V-Regio...   221   8e-56
gi|339291986|gb|AEJ53333.1| dextran-binding lectin A [Streptococ...   221   1e-55
gi|338744973|emb|CCB95339.1| hypothetical protein SALIVA_1023 [S...   221   1e-55
gi|228477365|ref|ZP_04062001.1| dextran-binding lectin A [Strept...   221   1e-55
gi|337282904|ref|YP_004622375.1| hypothetical protein HMPREF0833...   219   5e-55
gi|340398731|ref|YP_004727756.1| hypothetical protein SALIVB_093...   219   5e-55
gi|342900595|ref|ZP_08722417.1| glucan-binding protein C [Strept...   219   6e-55
gi|322372887|ref|ZP_08047423.1| putative YSIRK type signal pepti...   219   6e-55
gi|322385421|ref|ZP_08059066.1| hypothetical protein HMPREF9422_...   218   7e-55
gi|229829460|ref|ZP_04455529.1| hypothetical protein GCWU000342_...   218   7e-55
gi|345526573|gb|EGX29884.1| hypothetical protein SSALIVM18_04351...   218   9e-55
gi|254839157|pdb|2WD6|A Chain A, Crystal Structure Of The Variab...   217   2e-54
gi|312866872|ref|ZP_07727085.1| LPXTG-motif cell wall anchor dom...   216   2e-54
gi|307292338|ref|ZP_07572198.1| KxYKxGKxW signal peptide [Entero...   214   2e-53
gi|223932205|ref|ZP_03624209.1| LPXTG-motif cell wall anchor dom...   213   2e-53
gi|255973307|ref|ZP_05423893.1| aggregation substance PrgB [Ente...   213   2e-53
gi|307268475|ref|ZP_07549851.1| LPXTG-motif protein cell wall an...   213   2e-53
gi|256962396|ref|ZP_05566567.1| PrgB [Enterococcus faecalis Merz...   213   3e-53
gi|315163505|gb|EFU07522.1| KxYKxGKxW signal peptide [Enterococc...   213   4e-53
gi|29377844|ref|NP_816972.1| aggregation substance Asa1 [Enteroc...   213   4e-53
gi|312903066|ref|ZP_07762248.1| KxYKxGKxW signal peptide [Entero...   212   5e-53
gi|339277649|emb|CCC19397.1| surface antigen I/II superfamily pr...   212   6e-53
gi|257423037|ref|ZP_05600027.1| PrgB protein [Enterococcus faeca...   212   6e-53
gi|329569232|gb|EGG51022.1| putative aggregation substance [Ente...   212   6e-53
gi|312863442|ref|ZP_07723680.1| putative cross-wall-targeting li...   211   9e-53
gi|257080269|ref|ZP_05574630.1| PrgB [Enterococcus faecalis JH1]...   211   1e-52
gi|223933002|ref|ZP_03624996.1| LPXTG-motif cell wall anchor dom...   211   1e-52
gi|76797958|ref|ZP_00780218.1| agglutinin receptor [Streptococcu...   211   1e-52
gi|313890574|ref|ZP_07824202.1| putative cross-wall-targeting li...   211   1e-52
gi|22537432|ref|NP_688283.1| agglutinin receptor [Streptococcus ...   211   1e-52
gi|77406073|ref|ZP_00783148.1| reticulocyte binding protein [Str...   211   1e-52
gi|341577422|gb|EGS27830.1| agglutinin receptor [Streptococcus a...   211   2e-52
gi|322412360|gb|EFY03268.1| agglutinin receptor [Streptococcus d...   210   2e-52
gi|253755554|ref|YP_003028694.1| glucan-binding surface-anchored...   210   2e-52
gi|306833663|ref|ZP_07466790.1| agglutinin receptor [Streptococc...   210   2e-52
gi|336064416|ref|YP_004559275.1| glucan-binding protein C family...   210   2e-52
gi|319757739|gb|ADV69681.1| LPXTG-motif cell wall anchor domain ...   210   3e-52
gi|307273740|ref|ZP_07554965.1| KxYKxGKxW signal peptide [Entero...   210   4e-52
gi|253755092|ref|YP_003028232.1| glucan-binding surface-anchored...   210   4e-52
gi|319744482|gb|EFV96839.1| agglutinin receptor [Streptococcus a...   209   4e-52
gi|342839712|ref|ZP_08713575.1| cell surface antigen [Streptococ...   209   4e-52
gi|332522622|ref|ZP_08398874.1| putative cross-wall-targeting li...   209   5e-52
gi|329768901|ref|ZP_08260329.1| hypothetical protein HMPREF0433_...   209   6e-52
gi|332361303|gb|EGJ39107.1| agglutinin receptor [Streptococcus s...   208   8e-52
gi|342674130|gb|AEL31273.1| agglutinin receptor [Streptococcus a...   208   1e-51
gi|25011398|ref|NP_735793.1| hypothetical protein gbs1356 [Strep...   208   1e-51
gi|146318619|ref|YP_001198331.1| agglutinin receptor [Streptococ...   208   1e-51
gi|227555972|ref|ZP_03986019.1| conserved hypothetical protein [...   207   2e-51
gi|322411804|gb|EFY02712.1| agglutinin receptor [Streptococcus d...   206   2e-51
gi|253751741|ref|YP_003024882.1| glucan-binding surface-anchored...   206   3e-51
gi|335030693|ref|ZP_08524176.1| putative cross-wall-targeting li...   206   4e-51
gi|225869336|ref|YP_002745284.1| glucan-binding protein [Strepto...   205   6e-51
gi|341593447|gb|EGS36293.1| Gram-positive signal peptide protein...   205   1e-50
gi|342839464|ref|ZP_08713327.1| hypothetical protein ScriH_08794...   205   1e-50
gi|315223245|ref|ZP_07865106.1| putative cross-wall-targeting li...   203   2e-50
gi|322372366|ref|ZP_08046902.1| glucan-binding protein C, GbpC [...   203   3e-50
gi|209976897|dbj|BAG80675.1| truncated dextran-binding lectin B ...   203   3e-50
gi|322373284|ref|ZP_08047820.1| glucan-binding protein C [Strept...   203   4e-50
gi|338847544|gb|AEJ25756.1| glucan-binding protein [Streptococcu...   202   6e-50
gi|158635848|dbj|BAF91364.1| dextran-binding lectin B [Streptoco...   201   1e-49
gi|197116344|dbj|BAG68891.1| dextran-binding lectin B [Streptoco...   201   1e-49
gi|325979232|ref|YP_004288948.1| putative glucan-binding protein...   201   2e-49
gi|335048407|ref|ZP_08541427.1| cell surface antigen I/II [Parvi...   200   3e-49
gi|288905259|ref|YP_003430481.1| glucan-binding protein, peptido...   200   3e-49
gi|228477882|ref|ZP_04062496.1| glucan-binding protein C [Strept...   199   4e-49
gi|338744401|emb|CCB94767.1| hypothetical protein SALIVA_0431 [S...   199   6e-49
gi|312865045|ref|ZP_07725273.1| Gram-positive signal peptide pro...   199   6e-49
gi|307274629|ref|ZP_07555808.1| glucan-binding protein [Enteroco...   198   8e-49
gi|340398257|ref|YP_004727282.1| hypothetical protein SALIVB_044...   198   1e-48
gi|335029993|ref|ZP_08523492.1| glucan-binding protein C [Strept...   197   2e-48
gi|306831333|ref|ZP_07464493.1| conserved hypothetical protein [...   197   2e-48
gi|116174720|dbj|BAF34922.1| dextran-binding lectin A [Streptoco...   196   3e-48
gi|339292645|gb|AEJ53992.1| glucan-binding protein C [Streptococ...   196   3e-48
gi|342834603|gb|EGU68869.1| glucan-binding protein C [Streptococ...   196   3e-48
gi|345527970|gb|EGX31278.1| putative glucan-binding protein [Str...   196   3e-48
gi|343402443|gb|EGV14948.1| glucan-binding protein C [Streptococ...   196   4e-48
gi|325978243|ref|YP_004287959.1| glucan-binding protein C [Strep...   196   5e-48
gi|229829457|ref|ZP_04455526.1| hypothetical protein GCWU000342_...   195   6e-48
gi|160946558|ref|ZP_02093761.1| hypothetical protein PEPMIC_0051...   195   6e-48
gi|334280342|dbj|BAK27916.1| glucan-binding protein C [Streptoco...   195   7e-48
gi|261411842|gb|ACX81317.1| Sbs2 [Streptococcus gallolyticus sub...   195   7e-48
gi|197116337|dbj|BAG68893.1| dextran-binding lectin A [Streptoco...   195   1e-47
gi|335048309|ref|ZP_08541329.1| putative agglutinin receptor [Pa...   195   1e-47
gi|209976912|dbj|BAG80682.1| dextran-binding lectin A [Streptoco...   193   2e-47
gi|343390458|gb|EGV03038.1| glucan-binding protein C [Streptococ...   193   3e-47
gi|343391073|gb|EGV03649.1| glucan-binding protein C [Streptococ...   193   3e-47
gi|312865173|ref|ZP_07725401.1| Gram-positive signal peptide pro...   192   6e-47
gi|315576984|gb|EFU89175.1| glucan-binding protein [Enterococcus...   192   7e-47
gi|322391733|ref|ZP_08065199.1| dextran-binding lectin B [Strept...   191   1e-46
gi|288904491|ref|YP_003429712.1| transposon related peptidoglyca...   190   2e-46
gi|325979431|ref|YP_004289147.1| putative agglutinin receptor [S...   188   7e-46
gi|227520075|ref|ZP_03950124.1| conserved hypothetical protein [...   187   2e-45
gi|334267118|gb|EGL85586.1| glucan-binding protein C [Streptococ...   187   2e-45
gi|307279547|ref|ZP_07560603.1| glucan-binding protein [Enteroco...   183   2e-44
gi|342839465|ref|ZP_08713328.1| hypothetical protein ScriH_08799...   183   2e-44
gi|227519194|ref|ZP_03949243.1| conserved hypothetical protein [...   183   3e-44
gi|293365761|ref|ZP_06612468.1| conserved hypothetical protein [...   181   9e-44
gi|315221652|ref|ZP_07863570.1| putative cross-wall-targeting li...   181   1e-43
gi|47561|emb|CAA33788.1| 210 kDa protein antigen [Streptococcus ...   180   2e-43
gi|262283608|ref|ZP_06061373.1| cell surface protein [Streptococ...   178   8e-43
gi|319940327|ref|ZP_08014678.1| hypothetical protein HMPREF9459_...   175   6e-42
gi|160946574|ref|ZP_02093777.1| hypothetical protein PEPMIC_0053...   174   2e-41
gi|341576439|gb|EGS26850.1| glucan-binding surface-anchored prot...   173   2e-41
gi|339624837|ref|ZP_08660626.1| Glucan-binding protein C [Fructo...   173   3e-41
gi|341577594|gb|EGS28002.1| hypothetical protein FSLSAGS3026_083...   173   3e-41
gi|315612475|ref|ZP_07887388.1| conserved hypothetical protein [...   171   1e-40
gi|339623913|ref|ZP_08659702.1| Glucan-binding protein C [Fructo...   169   4e-40
gi|306825563|ref|ZP_07458902.1| conserved hypothetical protein [...   169   6e-40
gi|319939298|ref|ZP_08013659.1| hypothetical protein HMPREF9459_...   168   1e-39
gi|319744665|gb|EFV97011.1| agglutinin receptor [Streptococcus a...   150   2e-34
gi|300215418|gb|ADJ79831.1| Possible surface protein A [Lactobac...   146   3e-33
gi|334307196|gb|EGL98183.1| protein I/II V-region [Lactobacillus...   144   2e-32
gi|301299644|ref|ZP_07205902.1| glucan-binding protein C [Lactob...   144   2e-32
gi|315167602|gb|EFU11619.1| KxYKxGKxW signal peptide [Enterococc...   140   2e-31
gi|315167742|gb|EFU11759.1| KxYKxGKxW signal peptide [Enterococc...   138   1e-30
gi|227891739|ref|ZP_04009544.1| conserved hypothetical protein [...   136   3e-30
gi|463843|gb|AAA19852.1| oncofetal antigen [Mus musculus]             136   5e-30
gi|312869097|ref|ZP_07729271.1| LPXTG-motif cell wall anchor dom...   133   3e-29
gi|341596914|gb|EGS39500.1| LPXTG-motif cell wall anchor domain ...   133   4e-29
gi|227555558|ref|ZP_03985605.1| conserved hypothetical protein [...   133   4e-29
gi|334307192|gb|EGL98179.1| hypothetical protein NIAS840_01610 [...   132   8e-29
gi|259503347|ref|ZP_05746249.1| conserved hypothetical protein [...   129   8e-28
gi|327183789|gb|AEA32236.1| mucus binding protein [Lactobacillus...   127   1e-27
gi|7243956|gb|AAB36399.2| 180 kda immunodominant antigen/PAc pro...   127   3e-27
gi|327183420|gb|AEA31867.1| mucus binding protein [Lactobacillus...   121   1e-25
gi|227889311|ref|ZP_04007116.1| mucus binding protein precursor ...   119   5e-25
gi|227520286|ref|ZP_03950335.1| conserved hypothetical protein [...   114   2e-23
gi|259047433|ref|ZP_05737834.1| conserved hypothetical protein [...   113   4e-23
gi|227520137|ref|ZP_03950186.1| conserved hypothetical protein [...   112   8e-23
gi|125624213|ref|YP_001032696.1| cell surface antigen I/II precu...   111   1e-22
gi|335348070|gb|EGM49577.1| hypothetical protein LSGJ_01639 [Lac...   108   1e-21
gi|336054738|ref|YP_004563025.1| Mucus binding protein Mub [Lact...   106   6e-21
gi|334307191|gb|EGL98178.1| hypothetical protein NIAS840_01609 [...   105   1e-20
gi|458234|gb|AAA66196.1| sex factor aggregation protein [Lactoco...   102   6e-20
gi|58337910|ref|YP_194495.1| mucus binding protein precursor Mub...    94   2e-17
gi|312908490|ref|ZP_07767441.1| conserved domain protein [Entero...    92   1e-16
gi|327184126|gb|AEA32573.1| mucus binding protein precursor Mub ...    91   2e-16
gi|315038992|ref|YP_004032560.1| mucus binding protein precursor...    88   2e-15
gi|325957418|ref|YP_004292830.1| mucus binding protein Mub [Lact...    87   4e-15
gi|90962806|ref|YP_536721.1| hypothetical protein LSL_1832c [Lac...    86   9e-15
gi|315036491|gb|EFT48423.1| hypothetical protein HMPREF9501_0074...    84   3e-14
gi|227555162|ref|ZP_03985209.1| conserved hypothetical protein [...    84   3e-14
gi|300215419|gb|ADJ79832.1| Putative uncharacterized protein [La...    84   3e-14
gi|227554730|ref|ZP_03984777.1| conserved hypothetical protein [...    78   2e-12
gi|56201474|dbj|BAD72971.1| Glucan-binding protein C [Streptococ...    73   5e-11
gi|307282077|ref|ZP_07562290.1| hypothetical protein HMPREF9515_...    71   3e-10
gi|315026851|gb|EFT38783.1| hypothetical protein HMPREF9494_0134...    54   3e-05

Sequences not found previously or not previously below threshold:

gi|116334460|ref|YP_795987.1| hypothetical protein LVIS_1895 [La...    49   0.001
gi|313241852|emb|CBY34061.1| unnamed protein product [Oikopleura...    41   0.20 
gi|206976969|ref|ZP_03237870.1| peptidase families S8 and S53 [B...    41   0.38 
gi|326942657|gb|AEA18553.1| minor extracellular protease VpR [Ba...    40   0.50 
gi|298712478|emb|CBJ33250.1| EsV-1-12 [Ectocarpus siliculosus]         40   0.62 
gi|228942055|ref|ZP_04104598.1| Peptidase Vpr; Serine peptidase;...    40   0.64 
gi|269104722|ref|ZP_06157418.1| hypothetical protein VDA_000879 ...    39   0.70 
gi|126651129|ref|ZP_01723339.1| hypothetical protein BB14905_006...    39   0.88 
gi|196044094|ref|ZP_03111331.1| hypothetical protein BC03BB108_4...    39   1.4  
gi|340729964|ref|XP_003403262.1| PREDICTED: cadherin-87A-like [B...    38   1.6  
gi|118479988|ref|YP_897139.1| peptidase Vpr [Bacillus thuringien...    38   1.6  
gi|229153081|ref|ZP_04281262.1| Peptidase Vpr; Serine peptidase;...    38   1.7  
gi|145632376|ref|ZP_01788111.1| isopropylmalate isomerase large ...    38   1.9  
gi|229093987|ref|ZP_04225078.1| Peptidase Vpr; Serine peptidase;...    38   2.0  
gi|268609520|ref|ZP_06143247.1| putative permease [Ruminococcus ...    38   2.0  
gi|255654707|ref|ZP_05400116.1| toxin A [Clostridium difficile Q...    38   2.1  
gi|75758524|ref|ZP_00738644.1| Collagen adhesion protein [Bacill...    38   2.2  
gi|229106277|ref|ZP_04236775.1| Peptidase Vpr; Serine peptidase;...    37   2.7  
gi|222098346|ref|YP_002532403.1| subtilisin-like serine protease...    37   2.8  
gi|42784077|ref|NP_981324.1| subtilase domain-containing protein...    37   3.1  
gi|306519290|ref|ZP_07405637.1| toxin A [Clostridium difficile Q...    37   3.2  
gi|296505336|ref|YP_003667036.1| minor extracellular protease Vp...    37   3.3  
gi|30022936|ref|NP_834567.1| minor extracellular protease VpR pr...    37   3.4  
gi|229147445|ref|ZP_04275794.1| Peptidase Vpr; Serine peptidase;...    37   3.4  
gi|300773161|ref|ZP_07083030.1| conserved hypothetical protein [...    37   3.5  
gi|229048585|ref|ZP_04194145.1| Peptidase Vpr; Serine peptidase;...    37   3.8  
gi|255091668|ref|ZP_05321146.1| toxin A [Clostridium difficile C...    37   3.9  
gi|217962360|ref|YP_002340932.1| minor extracellular protease VP...    37   4.0  
gi|257458496|ref|ZP_05623633.1| conserved hypothetical protein [...    37   4.1  
gi|229141611|ref|ZP_04270143.1| Peptidase Vpr; Serine peptidase;...    37   4.2  
gi|218234869|ref|YP_002369685.1| hypothetical protein BCB4264_A5...    37   4.7  
gi|47568050|ref|ZP_00238756.1| reticulocyte binding protein [Bac...    37   4.8  
gi|254974271|ref|ZP_05270743.1| toxin A [Clostridium difficile Q...    37   5.2  
gi|123445960|ref|XP_001311735.1| hypothetical protein [Trichomon...    36   5.8  
gi|290979388|ref|XP_002672416.1| predicted protein [Naegleria gr...    36   5.8  
gi|52140632|ref|YP_086198.1| subtilisin-like serine protease [Ba...    36   6.0  
gi|229135722|ref|ZP_04264497.1| Peptidase Vpr; Serine peptidase;...    36   6.3  
gi|312126623|ref|YP_003991497.1| hypothetical protein Calhy_0380...    36   6.4  
gi|255099770|ref|ZP_05328747.1| toxin A [Clostridium difficile Q...    36   7.0  
gi|1170514|sp|P42782.1|IGA1_HAEIN RecName: Full=Immunoglobulin A...    36   7.2  
gi|301169716|emb|CBW29317.1| immunoglobulin a1 protease precurso...    36   7.2  
gi|260072738|gb|ACX30634.1| hypothetical protein FPPX45A23_0034 ...    36   8.2  


CONVERGED!
  Database: filtnr
    Posted date:  Sep 19, 2011  1:36 PM
  Number of letters in database: 1,740,938,412
  Number of sequences in database:  5,131,667
  
  Database: /dors/meilerlab/apps/scripts/sequence_analysis/../db/filtn
  r.01
    Posted date:  Sep 19, 2011  1:42 PM
  Number of letters in database: 2,285,224,685
  Number of sequences in database:  6,711,192
  
  Database: /dors/meilerlab/apps/scripts/sequence_analysis/../db/filtn
  r.02
    Posted date:  Sep 19, 2011  1:45 PM
  Number of letters in database: 1,228,445,294
  Number of sequences in database:  3,479,686
  
Lambda     K      H
   0.312    0.162    0.429 

Lambda     K      H
   0.267   0.0500    0.140 


Matrix: BLOSUM62
Gap Penalties: Existence: 11, Extension: 1
Number of Hits to DB: 15,610,017,718
Number of Sequences: 15322545
Number of extensions: 667409942
Number of successful extensions: 1569043
Number of sequences better than 10.0: 500
Number of HSP's better than 10.0 without gapping: 1342
Number of HSP's successfully gapped in prelim test: 4136
Number of HSP's that attempted gapping in prelim test: 1552113
Number of HSP's gapped (non-prelim): 12781
length of query: 315
length of database: 5,254,608,391
effective HSP length: 139
effective length of query: 176
effective length of database: 3,124,774,636
effective search space: 549960335936
effective search space used: 549960335936
T: 11
A: 40
X1: 16 ( 7.2 bits)
X2: 38 (14.6 bits)
X3: 64 (24.7 bits)
S1: 42 (21.5 bits)
S2: 82 (35.9 bits)
```
