## Supplementary material for "A multi-task deep-learning system for predicting membrane associations and secondary structures of proteins": Code and Raw Data: 6g94Q.ascii6

```
Last position-specific scoring matrix computed, weighted observed percentages rounded down, information per position, and relative weight of gapless real matches to pseudocounts
           A  R  N  D  C  Q  E  G  H  I  L  K  M  F  P  S  T  W  Y  V   A   R   N   D   C   Q   E   G   H   I   L   K   M   F   P   S   T   W   Y   V
    1 L   -4 -4 -5 -6 -4 -4 -5 -6 -5  2  4 -4  8 -2 -5 -4 -3 -4 -3 -1    0   0   0   0   0   0   0   0   0   8  43   0  48   0   0   0   0   0   0   0  1.40 1.04
    2 E    1 -2 -3 -2 -5  1  4 -3 -3 -3 -3 -1  6 -5 -3  0  2 -5 -4 -3   13   1   1   1   0   5  33   2   0   1   0   3  23   0   1   6  12   0   0   0  0.72 1.27
    3 N    1 -1  2  0 -4 -2  1 -1 -3 -4 -1  1 -2 -5 -4  1  3 -6 -3 -1   13   3  11   5   0   1  10   3   0   0   6  10   1   0   0  10  21   0   1   4  0.34 1.32
    4 K    2  2  0 -1 -5 -2  0 -1 -4 -4 -2  5  2 -5  0 -2 -2 -6 -5 -1   17   9   5   4   0   1   4   5   0   0   5  34   5   0   6   1   1   0   0   4  0.49 1.36
    5 P   -1  0  2  3 -6  0  2 -1 -2 -5 -4  3 -5 -6  4 -2 -3 -6 -5 -3    4   5   9  13   0   3  16   5   0   0   1  17   0   0  21   2   1   0   0   2  0.61 1.39
    6 R   -3  5 -3 -3 -6 -1  0 -4 -2 -5 -3  6 -4 -5  0 -3 -3 -6 -2 -5    1  32   1   1   0   0   6   1   0   0   2  46   0   0   5   0   1   0   2   0  1.14 1.44
    7 I   -3 -4 -5 -5 -5 -3 -5 -6 -4  3  2 -3  3 -1  5 -3  1  0 -4  2    1   1   0   0   0   1   0   0   0  18  17   1   6   2  26   1   9   1   0  15  0.74 1.51
    8 P   -1  1  3 -2 -4 -2 -3 -3  2 -5 -5  3 -5 -6  4  1  1 -6 -4 -3    5   8  17   1   0   1   0   1   5   0   1  19   0   0  23   9   8   0   0   2  0.69 1.52
    9 V   -2 -6 -6 -6 -4 -5 -5 -6 -6  4  2 -5  0 -1 -6 -4 -1 -5 -4  6    2   0   0   0   0   0   0   0   0  19  19   0   2   2   0   1   4   0   0  51  1.09 1.53
   10 V    1 -5 -5 -6 -2 -5 -3  1 -6  4  3 -5 -1 -1 -5 -4 -2 -5 -2  3   11   0   0   0   1   0   2  10   0  26  27   0   1   2   0   0   2   0   1  17  0.64 1.52
   11 W   -5 -6 -6 -7 -5 -5 -5 -6  2 -4 -4 -6 -1  2 -7 -3 -5 12  2 -2    0   0   0   0   0   0   1   0   4   1   1   0   2   6   0   2   0  74   6   4  3.01 1.55
   12 I   -4 -4 -6 -6 -4 -5 -5 -6 -3  3  5 -5  2  2 -6 -5 -3 -1  1  0    0   1   0   0   0   0   1   0   1  17  55   0   5   8   0   0   1   1   4   6  1.00 1.54
   13 H   -1 -2  1  0 -5  5  2 -2  7 -4 -4 -1 -3 -5 -3 -1 -3 -3 -3 -5    4   1   7   5   0  29  15   3  25   1   1   3   0   0   1   3   1   0   0   0  0.94 1.49
   14 G    1 -3 -2 -4  1 -4 -4  4 -4 -3  2 -4  2  3 -5 -1  0 -4 -3 -3   11   1   2   0   3   0   0  33   0   1  17   0   5  12   0   5   6   0   1   1  0.56 1.50
   15 L    2 -4 -1 -4  1  3 -4  3 -1 -1  1 -4  0 -5 -4  1  1 -5 -5 -2   20   0   3   0   3  14   0  20   2   3  13   0   2   0   0  10   8   0   0   2  0.41 1.54
   16 E    0 -4 -3  1  2 -2  3  3 -4 -5 -5 -3 -2 -6 -4  3  0 -2 -5 -3    8   0   0   7   4   1  22  23   0   0   0   0   1   0   0  25   7   1   0   1  0.67 1.55
   17 C   -3 -7 -6 -4 11 -6 -7 -6 -6 -4 -4 -6 -5 -6 -6 -3 -4 -2 -6 -4    0   0   0   1  97   0   0   0   0   0   0   0   0   0   0   1   0   1   0   0  3.40 1.58
   18 T    0 -4  0  1  0 -4 -1  2 -3 -4 -5 -4 -4 -3 -4  2  5 -5  0 -4    8   0   5   9   2   0   4  17   0   0   0   0   0   1   0  18  33   0   3   0  0.67 1.58
   19 G   -2 -6 -4 -3  3 -5 -5  7 -5 -7 -7 -5 -6 -6 -5 -3 -5 -3 -6 -6    1   0   0   1   7   0   0  91   0   0   0   0   0   0   0   0   0   0   0   0  2.11 1.58
   20 C   -4 -6  3  2 10 -5 -3 -5 -5 -5 -5 -5 -5 -6 -5 -4 -4 -6 -6 -4    0   0  16  13  69   0   1   0   0   0   0   0   0   0   0   0   0   0   0   0  2.38 1.58
   21 T   -2 -4 -1 -2 -4  2  0 -4  3 -2 -2 -3 -2 -5 -4  4  5 -6 -4 -3    2   0   2   2   0   9   6   0   7   2   4   0   1   0   0  30  33   0   0   1  0.76 1.58
   22 E   -3 -4 -5 -4 -3 -1  4 -6  2  4  1 -4  5 -3 -5 -4 -2 -2 -4  2    1   0   0   0   0   2  26   0   5  20  12   0  16   0   0   1   2   1   0  14  0.76 1.66
   23 S    2 -3 -2 -4 -4  1 -3 -2 -4 -5 -5 -3 -5 -6 -4  6 -1 -6 -5 -5   17   0   1   0   0   6   0   2   0   0   0   0   0   0   0  73   1   0   0   0  1.36 1.66
   24 F   -2 -5 -6 -6 -5 -5 -6 -6 -5  2  4 -5  2  6 -6 -5 -2 -4 -2  1    3   0   0   0   0   0   0   0   0  11  42   0   5  29   0   0   2   0   0   7  1.07 1.64
   25 I    1 -5 -5 -3 -4 -5 -5 -6 -6  3  5 -5  1 -2 -5 -4  1 -5 -4  0   10   0   0   2   0   0   0   0   0  14  57   0   2   1   0   1   9   0   0   4  0.94 1.66
   26 R   -1  4  5  4  3  0 -1 -2 -3 -5 -3 -2 -2 -4 -5 -2 -4 -6 -3 -5    6  25  26  20   6   4   2   2   0   0   2   1   1   0   0   2   0   0   1   0  0.84 1.64
   27 S    4 -3  0 -4 -1 -2 -4  0 -3 -1  1 -3  1 -3 -4  3  2 -5 -3 -3   30   1   4   0   1   1   0   6   0   4  12   1   4   1   0  22  10   0   1   1  0.49 1.64
   28 A    0 -3 -2  2 -4 -2  3  1  3 -3 -3 -3 -1 -1 -4  0  1  0  2 -1    8   1   1  11   0   1  20  13   7   1   2   1   1   2   0   7   8   1   8   5  0.35 1.62
   29 H   -1 -2  2  2 -5  1  4 -2  5 -4 -3 -1 -3 -4 -2  0  0 -5  0 -5    5   2   9  11   0   5  26   2  14   1   3   2   1   1   1   7   7   0   3   0  0.56 1.65
   30 P   -2  0 -4 -2 -5 -2 -2 -3 -1 -4 -4  0 -4 -6  7 -1 -1 -6 -4 -4    3   4   0   3   0   1   2   2   2   1   1   7   0   0  63   4   4   0   1   1  1.51 1.62
   31 L   -2 -4  0  3 -2 -4 -1  0 -2 -1  2 -2 -1 -1 -3  2  2 -1  0 -3    2   0   3  15   1   0   4   6   1   3  24   2   1   2   1  14  13   1   3   1  0.32 1.62
   32 A    0 -4 -4 -3 -4 -5 -5 -6 -5  4  4 -5  2  2 -1 -4 -3  1 -2  3    8   1   1   1   0   0   1   0   0  19  33   0   4   8   3   0   1   2   1  17  0.66 1.65
   33 K    0 -1 -2  3  0 -1  3 -3 -2 -2  0  0 -1  1 -1  0 -2 -1 -2 -1   10   3   1  19   2   2  17   2   1   2   9   6   2   6   3   7   2   1   2   5  0.24 1.63
   34 D   -1 -2  1  5 -4  1  3 -1 -2 -3 -2 -1 -3 -2 -3  0  0 -4 -1 -3    6   2   5  30   0   6  17   4   1   1   5   3   0   2   1   8   5   0   3   2  0.47 1.38
   35 V    0 -3 -3 -3 -3 -2 -1 -4 -3  3  3 -3  1  0 -3 -2 -1 -1 -3  3    7   2   2   2   0   2   5   1   1  15  31   1   2   4   1   3   3   1   1  17  0.41 1.35
   36 I   -3 -4 -6 -5 -4 -4 -6 -6 -6  4  4 -5  0  1 -6 -5 -4 -5 -4  3    2   1   0   1   0   1   0   0   0  26  41   0   2   5   0   0   0   0   0  22  1.01 1.65
   37 L   -1 -2 -2 -2 -4 -1 -1 -4 -5 -2  4 -2  2  2 -5 -2  1 -5 -3 -2    6   2   2   3   0   3   4   1   0   1  47   2   4   8   0   3  11   0   0   2  0.56 1.64
   38 S   -2 -1  3  5 -6  0  2  2 -2 -6 -6  0 -5 -4 -1  1 -3 -6 -3 -4    3   3  12  28   0   5  14  14   1   0   0   5   0   1   3   8   1   0   1   1  0.63 1.65
   39 L    1 -2  0 -4 -4 -2 -3 -3  1  1  1 -1  4  3 -4 -2  0 -4  2  0   11   2   4   1   0   2   1   2   3   7  15   5  12  11   1   3   6   0   7   5  0.29 1.64
   40 I   -1 -3 -4 -6 -4 -5 -5 -6 -5  6  2 -4 -2  0 -4 -3 -2 -5 -3  3    6   1   1   0   0   0   0   0   0  48  14   1   0   3   1   1   2   0   1  19  0.99 1.63
   41 S   -2  0  3  3 -5 -2  3 -4 -2 -4 -4 -1 -5 -6  1  3 -2 -6 -5 -3    3   5  13  15   0   1  22   0   1   1   1   2   0   0   6  27   1   0   0   2  0.67 1.64
   42 L   -4 -5 -4 -6 -3 -5 -6 -2 -1  3  5 -5  2  3 -4 -5 -3  0 -3  1    0   0   1   0   1   0   0   4   2  16  49   0   4  10   1   0   1   1   0   9  0.88 1.63
   43 D   -1 -1 -2  3 -5 -1  1 -5 -2  0  2 -2 -1 -4 -3 -3 -2 -5 -3  3    5   4   2  17   0   2  11   0   1   3  24   1   1   0   1   1   2   0   1  24  0.46 1.63
   44 Y   -4 -3 -4 -4 -4 -4 -4 -5  5 -4 -3 -4 -4  3 -5 -4 -4  7  8 -3    1   1   0   1   0   0   1   0  12   0   2   0   0  11   0   0   0  16  52   1  1.82 1.59
   45 D   -1 -3  1  1  3  0 -3 -3  8 -1 -4 -3  1  0 -4  0 -2  2 -2 -4    5   0   6   8   6   4   0   2  41   4   1   0   4   4   0   9   2   3   1   1  1.01 1.56
   46 D   -3 -3  0  1 -5  0  3 -4  0 -4 -3 -2 -4 -5  6 -3 -3  0 -2 -5    1   1   4   8   0   3  23   1   3   1   3   2   0   0  44   1   1   2   1   0  1.13 1.55
   47 T   -1 -4 -2 -3 -4 -2 -2 -3 -4  0  0 -3 -1 -2 -3  3  5 -3 -4  2    3   0   2   1   0   1   2   2   0   5  10   1   1   1   1  19  35   0   0  16  0.61 1.53
   48 L   -3 -5 -4 -5 -4 -4 -5 -5 -5  3  5 -5  0  0 -4 -4 -3 -4 -3  2    1   0   1   0   0   0   1   1   0  17  59   0   1   3   1   1   1   0   0  10  1.04 1.55
   49 M    0 -4 -3 -2 -1 -2 -3  0 -1 -2 -1 -3  8 -2 -3  3 -1 -4 -4 -1    7   0   1   3   1   2   1   6   1   2   4   1  41   1   1  20   3   0   0   3  0.89 1.54
   50 A    4 -4 -2  3 -2 -1  0 -2 -2 -2  0 -3  1 -1  0 -1 -2 -2 -1 -1   32   1   1  18   1   2   6   3   1   2   8   1   3   3   5   3   2   1   2   4  0.37 1.51
   51 A    4 -2 -2 -1 -2  1  3 -1  2 -3 -3 -1 -3 -4 -1  0 -1 -2 -3 -2   35   1   1   3   1   6  19   5   4   1   3   4   0   1   4   5   4   1   1   3  0.44 1.41
   52 A    3 -2 -1 -2  0  2  0 -2 -2 -2 -2  2 -1 -1 -2  2  1  1 -3 -2   22   2   2   2   2   8   5   2   1   2   5  11   1   3   2  17   7   2   1   3  0.26 1.39
   53 G   -2 -3 -2 -2 -4 -2 -1  6 -2 -3 -3 -3  0 -3 -3 -2 -2 -2  2 -4    3   1   2   2   0   1   5  61   1   1   2   2   3   1   1   2   3   1   7   1  1.01 1.35
   54 T   -1 -1 -1  3 -3  0  3 -2  4 -1 -3 -1 -1  0 -2 -1 -1  2  1 -2    6   3   3  16   1   3  20   3  11   4   3   4   1   3   2   4   5   2   4   2  0.33 1.32
   55 Q    1 -1  0  2 -4  4  2 -1 -1 -2 -1 -1  0  0 -1 -1 -1 -3 -2 -2   10   3   4  10   0  20  14   4   1   2   6   4   2   4   3   5   3   0   1   3  0.26 1.37
   56 A    4 -3 -2 -3  1 -1 -3 -3 -2 -1  0 -3 -1  2 -3 -1 -2 -3 -1  2   40   1   2   1   3   3   2   1   1   3   9   2   1   9   1   4   2   0   2  12  0.48 1.43
   57 E   -2  0 -2  0 -4  1  4 -1  2  0  0 -1  2 -2 -3 -2 -1  2  1 -1    2   4   2   4   0   5  31   5   4   6   8   3   6   2   1   2   3   3   4   5  0.35 1.43
   58 E    2 -1 -1  1 -4  2  3 -1  1 -3 -3  1 -3 -2 -3 -1  0 -4  0 -2   18   4   2   9   0   8  20   4   3   1   2  10   0   2   1   4   6   0   3   2  0.33 1.45
   59 V    2 -2  0 -2 -1 -1 -3 -3  1  2  1 -2  2  0 -2 -1  0  2 -1  0   15   2   6   3   1   3   1   1   3  12  16   3   6   4   2   5   6   3   2   7  0.18 1.45
   60 F   -3  0 -4 -3 -4 -3 -3 -2 -3  0  4  0  2  2 -2 -3 -3  0  0 -1    2   6   1   2   0   1   1   4   1   5  46   6   5  10   2   1   1   1   3   3  0.55 1.46
   61 E   -1  2 -1  2 -4  1  4 -3  3 -3 -2  0 -1 -1 -3 -2 -2  0  0 -3    4   9   2  12   0   5  31   2   6   1   5   6   2   3   1   2   2   2   3   2  0.45 1.45
   62 D    1  2  0  3 -4  1  2 -1 -1 -1 -2  2 -2 -4 -3 -1 -2 -4 -3 -3   11  10   4  19   0   5  15   5   2   3   3  11   1   1   1   4   2   0   1   2  0.35 1.47
   63 I    3 -4 -3 -1  3 -3 -3 -3 -4  3 -1 -2 -1 -2 -4  0  2  0 -4  2   23   1   1   4   5   1   2   2   0  17   6   2   1   2   1   6  12   1   0  11  0.36 1.48
   64 I    1 -1 -3 -2 -4 -2  0 -4  0  3  2 -1  4 -2 -3  0 -2 -4 -2  1   11   4   1   2   0   1   6   1   2  16  18   4  10   1   1   7   2   0   1  11  0.30 1.54
   65 T    1  2  1  1 -3  0  3 -2 -1 -1 -2  2 -3 -4 -3  1 -1 -1 -2 -3   10  11   6   6   1   4  22   2   1   3   5  12   1   0   1   8   4   1   1   2  0.31 1.54
   66 Q   -1  0  1  0 -5 -1  2  4  1 -2 -4  3 -3 -5 -3 -1 -1 -5 -3 -3    4   6   6   6   0   3  13  29   3   3   1  15   1   0   1   3   3   0   1   1  0.46 1.55
   67 Y   -2  1  0  1 -4  0  3 -4  1  0 -3  2 -1  0  0 -2 -2  0  4 -2    2   6   5   7   0   3  17   1   4   7   2  12   2   3   6   2   2   1  16   3  0.34 1.51
   68 N   -1  0 -2  1 -4  1  1 -3 -2  1  0  4 -2 -3  3 -2 -2 -1 -1 -1    5   4   2   7   0   5   9   2   1   8   8  22   1   1  13   3   2   1   2   4  0.29 1.52
   69 G   -1 -1 -1  2 -5 -1  2  5 -1 -4 -5  0 -4 -5  2 -2 -3 -5 -5 -5    4   4   3  12   0   2  12  37   1   1   1   5   0   0  12   3   1   0   0   1  0.68 1.54
   70 K   -1 -1  1 -2  1  0  0 -3 -3  1  2  2  0 -2  2 -3 -3 -4  0  0    6   4   7   3   3   4   5   2   1   8  19  13   3   1  10   1   1   0   3   7  0.20 1.53
   71 Y   -4 -3 -2  6 -6 -4 -2 -4  2 -5 -4 -3 -3  4 -5 -2 -3 -3  6 -4    1   1   1  39   0   0   1   1   4   0   1   1   1  14   0   2   2   0  31   1  1.27 1.64
   72 I   -1 -5 -6 -4 -2 -5 -5 -6 -6  6  1 -5 -1  0 -5 -4 -3 -3 -2  4    5   0   0   1   1   0   0   0   0  50   9   0   0   3   0   1   1   0   1  27  1.14 1.64
   73 L    1 -5 -3 -6  1 -5 -5 -1 -5 -1  5 -5 -1  1 -5 -2 -4 -5 -4 -1   14   0   1   0   3   0   0   6   0   1  62   0   1   5   0   3   0   0   0   4  0.91 1.64
   74 A    1 -5 -5 -5  3 -4 -5 -3 -5  3  1 -4  1  1 -5  0 -2 -4 -3  4   11   0   0   0   6   0   0   1   0  20  13   0   2   6   0   7   1   0   0  31  0.57 1.03
   75 V   -2 -3 -5 -5  0 -4 -4 -5 -5  2  0  2 -2  2  0 -3 -3 -4 -1  5    2   0   0   0   2   0   0   0   0  13   6  17   0   8   4   2   0   0   2  45  0.66 1.05
   76 E    0 -3 -1  1 -1  0  7 -4  0 -5 -5 -2 -4 -6 -4  0 -1 -5 -4 -5    7   0   2   4   2   2  75   0   2   0   0   0   0   0   0   4   2   0   0   0  1.26 1.05
   77 G    1 -5 -3 -4 -5 -4 -4  7 -4 -6 -6 -4 -5 -6  2 -2 -4 -5 -5 -5   11   0   0   0   0   0   0  79   0   0   0   0   0   0  10   0   0   0   0   0  1.58 1.05
   78 N    3 -4  1 -3 -1 -3 -3  1 -3 -4 -4 -3 -1 -2  2  3  1 -4  2 -2   25   0   8   0   1   0   0  10   0   0   0   0   2   1  10  24   9   0   7   1  0.50 1.05
   79 P   -2 -5 -4 -1 -1 -4 -1 -5 -5  4 -1 -4  2 -1  2 -4 -2 -5 -2  4    3   0   0   5   1   0   6   0   0  30   4   0   4   2  12   0   1   0   1  31  0.64 1.03
   80 P    0  1  1  0  3 -3 -4  0 -4  0 -1  0  3 -4  1  0  0 -4  2  0    7   7   7   7   6   0   0   7   0   7   7   7   6   0   7   7   7   0   6   7  0.15 1.56
   81 L   -1  1  3 -1 -1  0  0 -3  0  0  1 -1  1 -2 -2 -1  3 -5 -4  0    5   6  13   4   1   5   5   2   2   6  16   3   4   1   3   3  17   0   0   5  0.22 1.70
   82 G    1 -2  1  1 -5  0  2  3 -1 -2 -5  2 -2 -3 -1 -2 -3 -6 -5 -2   10   2   8   8   0   5  14  26   1   2   0  11   1   1   3   3   1   0   0   3  0.42 1.74
   83 E   -1 -2  0  4 -5  0  3 -3  1 -1 -3  0  0 -1  3 -2 -1  1 -2 -4    4   2   3  20   0   4  21   1   4   4   3   5   2   3  13   3   3   2   2   0  0.46 1.73
   84 Q   -1  0  2  2 -5  0  2  0  3 -1 -5  0  2 -5  0  0  0 -5  0 -2    6   5  11  12   0   3  13   6   7   4   0   5   5   0   4   6   6   0   3   4  0.25 1.66
   85 G    0  1  1  1 -5 -3  0  0  3  0 -1  0 -3  1  1  0 -3 -4  2  0    7   7   7   7   0   0   7   7   6   7   7   7   0   6   7   7   0   0   6   7  0.13 1.56
   86 M   -2 -1 -1 -2 -5 -1 -1 -2  5  1 -2 -1  4  2 -5 -1  1  1  3 -1    4   4   3   2   0   3   4   3  14   9   4   4   9  10   0   5   8   2   9   4  0.35 1.73
   87 F    0 -2 -2 -4 -1 -4 -4 -2  0 -1  0 -4  1  3 -4 -2 -1  5  6 -1    8   2   2   1   2   0   1   3   2   3  10   1   4  11   1   3   3   8  31   4  0.74 1.63
   88 C   -1 -4  0  0  8 -2 -2  0 -4 -1  1 -2  0 -1 -4 -1  0 -4 -2 -3    6   1   5   5  28   2   2   8   0   4  16   2   3   3   1   5   7   0   2   1  0.63 1.62
   89 I    1  0 -2 -2  0 -1 -1 -1 -1  1 -2 -1  4 -2 -2  0  3 -4  0  0   11   6   2   2   2   3   5   5   1   8   3   4  12   2   3   8  16   0   3   7  0.21 1.62
   90 S   -2 -4 -3 -3 -4 -3 -3  1 -2  4  0 -3  2  3 -2 -2 -2  1 -1  3    3   1   1   2   0   1   2  10   1  23   8   1   4  10   2   3   2   2   1  21  0.45 1.56
   91 S    2  0  0 -1 -1 -1 -2  5 -1 -4 -4 -2 -1 -4 -4 -1  0 -4 -4 -4   16   5   4   3   1   3   3  46   1   1   1   1   2   1   1   4   6   0   0   1  0.74 1.57
   92 G   -1  0  1  2 -3 -3  0  5  1 -5 -4 -2 -4 -4 -3 -2 -2 -2 -2 -4    4   4   7  10   1   1   6  50   4   1   2   2   0   0   2   2   2   1   1   1  0.83 1.58
   93 R   -3  4 -2  1 -5  0  1 -3  3 -1 -3  3  0 -3 -4 -2 -1 -1  0 -1    1  24   2   7   0   4  10   2   7   3   3  18   2   1   1   2   3   1   3   5  0.48 1.60
   94 P   -1 -4 -1 -1 -4 -3  0 -4 -2 -3 -4 -2 -4 -3  6  2  4 -5 -4 -4    6   1   2   3   0   1   6   1   1   2   2   2   0   1  35  14  24   0   0   1  0.90 1.60
   95 F    1 -2 -1 -4  1 -2 -2  2  0  0 -1  0  5  4 -4 -2 -2 -1 -1  0   10   2   4   1   3   1   3  14   2   4   5   6  15  15   1   3   2   1   2   7  0.35 1.61
   96 I    0  0 -1 -3 -4 -2 -1 -4  0  1  2  2  2 -2 -3 -2  1 -5  1  2    7   5   3   2   0   2   3   1   2   8  18  12   5   1   1   2  10   0   5  12  0.23 1.72
   97 E   -2 -1  0  4 -5  1  5 -4  1 -5 -3 -1 -4 -2 -4 -1 -1  1 -1 -5    4   3   3  21   0   6  37   1   4   0   2   3   0   2   0   5   4   2   2   0  0.74 1.67
   98 K   -2 -1 -2 -3 -5 -1 -1 -3  2  3  2 -2  1  0 -5 -2  0  7 -1  0    4   3   2   2   0   3   5   2   5  19  17   3   3   3   0   3   6  15   2   6  0.51 1.72
   99 L    0 -5 -2 -5  2 -5 -5 -3 -5  3  3 -5  1  0 -5 -2 -1 -5 -1  3   10   0   2   0   4   0   0   2   0  18  30   0   3   3   0   2   4   0   2  17  0.54 1.73
  100 K   -2  2  0  0 -5  1  1 -3  0 -2 -1  4  0 -2 -2  0 -1  0 -2 -2    3  12   4   5   0   5  10   2   2   2   6  25   3   2   2   6   4   1   1   2  0.30 1.73
  101 R   -1  2 -1  1 -6  0  4 -3  1 -3 -3  2  0 -3 -3 -2 -1  0 -2 -3    5  12   3   7   0   3  31   1   4   1   3  12   3   1   1   2   3   1   1   2  0.46 1.81
  102 A    2 -3 -5 -6  1 -5 -4 -3 -2  2  3 -3  3 -1 -5 -2  0 -5 -2  2   20   1   0   0   2   0   1   1   1  10  27   1   8   2   0   2   5   0   1  11  0.47 1.84
  103 A    5  3 -3 -5  1 -4 -4 -1 -4 -1 -2 -1 -1 -2 -4  0 -1 -5 -3 -1   44  15   1   0   3   0   0   5   0   3   3   3   2   1   0   6   3   0   1   5  0.58 1.81
  104 A    1  0  0 -1 -5 -1  3 -2  1 -4 -4  3 -2 -3  2 -1 -3 -6 -5 -4   11   6   4   3   0   2  22   3   3   1   1  20   1   1  11   4   1   0   0   1  0.44 1.81
  105 G   -2  1  3  1 -3  0 -2  1  2 -3 -3  4 -2 -5 -4 -1 -2 -5 -3 -3    2   6  15   8   1   3   1  11   5   1   2  31   1   0   0   3   1   0   1   2  0.47 1.29
  106 A    6 -4 -4 -4  2 -3 -4 -2 -4 -4 -4 -3 -1 -5 -4  1 -2 -5 -5 -2   78   0   0   0   5   0   0   1   0   0   0   1   1   0   0   9   1   0   0   1  1.22 1.30
  107 S    2  0 -1  1 -5  0 -1  0 -1 -4 -2  4  0 -4 -4  0 -1  0 -4 -3   18   5   3   7   0   3   2   5   1   1   4  32   3   0   0   7   3   1   0   1  0.39 1.30
  108 A    4 -4 -3 -5 -3 -3 -4  0  2  1 -1 -3 -1  1 -4 -2  0 -1  3  0   41   0   1   0   0   0   0   6   5   8   5   1   2   5   0   1   5   1   9   7  0.46 1.30
  109 I   -2 -5 -4 -6  0 -5 -5 -2 -6  5  1 -5 -2 -3 -5 -4  0 -5 -4  5    2   0   1   0   2   0   0   3   0  30  11   0   0   0   0   0   4   0   0  44  0.94 1.30
  110 I   -3 -5 -6 -6 -1 -5 -6 -6 -6  5  0 -5  0  0 -5 -5 -3 -5 -2  5    1   0   0   0   1   0   0   0   0  37   6   0   2   4   0   0   0   0   1  45  1.11 1.30
  111 A    6 -4 -3 -4  1 -3 -3 -2 -4 -4 -4 -3 -4 -5 -4  0  0 -5 -5 -3   82   0   1   0   3   0   1   2   0   0   0   0   0   0   0   5   4   0   0   0  1.28 1.30
  112 W   -1 -5 -6 -6 -4 -5 -5 -2 -5  4  2 -5  1  1 -5 -3 -2  6  2  4    5   0   0   0   0   0   0   3   0  22  16   0   3   6   0   1   2  10   6  26  0.76 1.30
  113 G   -2 -5 -3 -4 -5 -5 -5  7 -5 -7 -7 -4 -6 -6 -5 -3 -4 -5 -6 -6    0   0   0   0   0   0   0 100   0   0   0   0   0   0   0   0   0   0   0   0  2.25 1.30
  114 T    1 -4  0  0 -4 -1 -3 -2 -3 -3 -5 -3 -3 -5 -1  4  5 -6 -5 -3   13   0   4   4   0   2   0   3   0   1   0   0   0   0   3  34  35   0   0   0  0.80 1.30
  115 C   -1 -6 -5 -6 11 -5 -6 -5 -5 -4 -4 -5 -4 -5 -5 -3 -3 -5 -5 -3    4   0   0   0  94   0   0   0   0   0   0   0   0   0   0   0   0   0   0   0  3.07 1.26
  116 A    6 -4 -4 -4 -3 -3 -4 -2 -4 -4 -4 -3 -4 -5 -4  2 -2 -5 -5 -1   83   0   0   0   0   0   0   1   0   0   0   0   0   0   0  12   1   0   0   3  1.37 1.30
  117 S    3 -4 -3 -4  4 -3 -3 -3 -4 -3 -4 -4 -2 -3 -1  4  3 -1 -3  0   28   0   0   0   9   0   0   0   0   0   0   0   1   1   3  29  19   1   1   7  0.72 1.30
  118 W   -3 -4 -1 -1 -3 -3 -4 -5  3 -3 -3 -1 -2  5 -6 -2  0  7  6 -4    1   0   3   4   0   1   0   0   7   0   1   3   1  28   0   3   5  14  27   0  1.12 1.30
  119 G   -1 -5 -3 -4 -5 -5 -5  7 -5 -7 -6 -4 -5 -6 -5 -2 -4 -5 -6 -6    3   0   0   0   0   0   0  96   0   0   0   0   0   0   0   2   0   0   0   0  2.10 1.30
  120 C    0 -4  2  1  4 -3 -3  5 -4 -4 -1 -3 -4 -5 -4  0  0 -5 -5 -4    7   0  10   8   9   0   0  45   0   0   9   0   0   0   0   6   6   0   0   0  0.72 0.94
  121 V    1 -5 -5 -5 -4 -4 -4  0 -4  3  0 -4  2  3  1 -3  0  3  1  2   11   0   0   0   0   0   0   8   0  20   5   0   5  12   8   0   5   5   5  18  0.42 0.94
  122 Q   -2 -1  0 -4  3  3 -4  0  1 -4 -2 -1  1  0  4 -1  2 -5  0 -1    3   3   5   0   7  15   0   6   4   0   4   3   3   4  21   5  11   0   3   4  0.43 1.67
  123 A    3  2  0  0  1  0 -3  1  1 -4 -5  0  1 -5 -4  1 -1  2  0 -2   25  12   5   4   3   4   0  12   3   0   0   5   3   0   0   8   4   3   3   3  0.35 1.60
  124 A    4 -4  0 -2  0 -1 -2 -2  0 -2  0 -2  3  2 -2 -1 -1  2  1 -2   32   0   4   3   2   2   2   3   2   2  10   2   9   9   2   3   3   3   4   2  0.37 1.73
  125 R    1  0 -1  0  3  1 -1  2  1 -3 -5  2 -1 -1 -1  0  0 -6  0 -2   12   6   3   5   5   6   4  16   4   1   0  13   2   3   3   6   5   0   4   3  0.22 1.83
  126 P   -3  0  4  0 -2 -4 -1  0 -1 -4 -4 -2 -3 -1  6  0 -2 -6 -5 -3    2   6  23   4   1   0   5   7   2   1   2   2   1   3  34   6   2   0   0   2  0.83 1.83
  127 N   -3 -2  6  1 -5  1  0  1 -1 -3 -1 -2  2 -5 -5 -1 -2 -6 -3 -3    2   2  40   7   0   6   6  10   1   2   7   1   6   0   0   5   2   0   1   2  0.73 1.81
  128 P   -3 -5  0 -3 -6  0 -1  0  4 -2 -4 -4 -5 -2  6 -2 -2 -1  4 -3    1   0   5   1   0   4   3   7   9   3   2   0   0   2  43   3   2   1  12   2  1.04 1.83
  129 T   -2 -2 -1  1 -5  2  0 -1 -5 -2 -4 -1 -4 -6 -2  2  5 -6 -5 -1    2   1   2   6   0   9   6   5   0   3   1   3   0   0   1  15  41   0   0   3  0.69 1.85
  130 Q   -3  0  1  2 -1  1  1  4  0 -3 -3  2  0 -3 -2 -1 -1 -6 -4 -5    2   4   7  11   1   5  10  26   2   2   3  12   3   1   3   4   3   0   1   0  0.39 1.85
  131 A    4 -3 -1 -2  1 -2  2 -1 -5  0 -3 -3 -2  1 -1  1 -2 -6 -2 -1   39   1   2   2   3   2  12   4   0   5   2   1   1   5   2  12   2   0   1   4  0.48 1.85
  132 T   -2 -1 -2 -2  0  3  1 -3 -1  0  1  1  2 -2 -3 -2  1 -6 -5  2    4   3   1   2   2  12  11   2   2   5  11  10   6   1   2   3  10   0   0  13  0.25 1.97
  133 P   -1 -3 -4 -2  0 -2 -3  4 -1 -1 -2 -2 -1 -1  4  1 -2  0 -5 -2    3   1   0   2   2   2   2  35   2   3   4   2   1   2  22   9   2   1   0   3  0.67 1.95
  134 I   -2 -2 -1 -3 -5 -1 -3 -3 -1  3  3 -2  2 -1 -3 -2 -1  0  0  3    2   2   3   2   0   2   2   3   1  14  25   2   4   2   2   3   5   1   3  22  0.41 1.97
  135 D   -1  0  0  0 -6  1  2 -3  4 -3 -3  0  0  4  0  0 -2  1  0 -2    5   5   5   5   0   6  12   2  11   1   2   5   2  15   4   8   3   2   3   3  0.32 1.97
  136 K   -2  2  0  3 -6  1  3 -3 -1 -3 -5  2 -5  2 -5 -1  0 -5  1 -4    3  12   3  16   0   6  19   1   1   2   0  12   0   8   0   4   7   0   4   1  0.48 1.89
  137 V    1 -5 -4 -1 -1 -2 -2 -3 -1  1 -1 -2 -3  0 -3  2 -2  0  3  3   13   0   0   4   1   1   2   2   1   9   7   2   0   4   1  18   2   1   9  21  0.36 1.88
  138 I   -2  0 -4 -5 -5 -4 -4 -4 -3  3  2  0 -1  3 -4 -3 -2 -4  4  1    3   6   0   0   0   0   1   2   0  18  23   6   1  10   1   1   2   0  16  10  0.53 1.55
  139 T    1  1 -2 -1 -2 -2  0  2  0 -3 -2  2 -2 -3  2  1  1 -3 -4 -2   11   6   2   3   1   1   6  14   3   1   4  15   1   1   9   9  10   0   0   3  0.23 1.49
  140 D   -2 -1  2  3 -5 -2 -1  3 -2  1 -4 -2 -1 -4  0 -2 -3 -2 -5  2    2   4  10  16   0   2   5  26   1   7   0   2   2   1   5   2   1   1   0  16  0.44 1.50
  141 K   -3  1 -2  3 -5  0 -1 -4  1 -2  0  5 -1 -3 -2 -2 -1 -2  0 -2    1   6   1  14   0   3   2   0   3   2  10  43   1   1   1   1   3   1   4   2  0.61 1.22
  142 P   -2 -3 -2 -3 -2  0 -1 -3 -4 -1 -3 -1 -2 -4  5 -2  0 -5  0  4    3   1   2   1   1   5   3   1   0   2   1   3   1   0  33   1   6   0   3  32  0.78 1.21
  143 I   -2 -2 -3  5 -4 -3 -2 -5  1  2 -1 -3 -2  0 -3 -4 -2 -5 -2  4    2   3   0  33   0   1   1   0   4  14   4   1   1   5   1   0   1   0   1  30  0.68 1.22
  144 I    0 -1 -5 -5  0 -4 -5 -5 -4  5  0 -4  0  0 -5 -4 -3  2  4  3    7   4   0   0   2   0   0   0   0  38   6   0   2   3   0   0   0   2  16  19  0.72 0.96
  145 K   -1  0  5 -1 -1 -1  0 -4 -1  0 -3  1  2  0 -4  0 -2 -4  2 -2    5   5  36   3   1   1   5   0   1   7   1   8   6   3   0   5   1   0   8   2  0.49 0.97
  146 V   -2 -5 -5 -5 -3 -4 -5 -3 -5  5  3 -4  1  1 -5 -4 -3 -4 -3  3    2   0   0   0   0   0   0   2   0  37  28   0   2   6   0   0   0   0   0  21  0.81 0.94
  147 P    1 -2 -1 -3 -4  1 -1 -2 -3 -4 -4 -2 -4 -4  7  0 -1  1 -1 -2   12   2   2   0   0   9   2   2   0   0   0   0   0   0  54   7   2   2   2   2  1.14 0.76
  148 G    1 -4  0  1  1 -3 -3  5 -3 -4 -2 -3  0 -1 -3  0 -1 -4 -4 -3   15   0   3   9   3   0   0  52   0   0   3   0   3   3   0   3   3   0   0   0  0.69 0.59
  149 C    0 -4 -3  0 10 -3 -1 -1 -4 -3 -3 -4 -3 -4 -4  0 -2 -4 -4 -3    9   0   0   6  68   0   6   6   0   0   0   0   0   0   0   6   0   0   0   0  1.49 0.59
  150 P    1 -4 -3 -3 -4 -3 -3  1 -4 -4 -4 -3 -4 -5  8 -2 -3 -5 -4 -4   12   0   0   0   0   0   0  11   0   0   0   0   0   0  77   0   0   0   0   0  1.87 0.59
  151 P    2 -5 -5 -5  1 -4 -5 -4 -4  0 -3 -4  0 -5  7 -3  0 -6 -4  1   15   0   0   0   3   0   0   1   0   7   1   0   3   0  52   1   7   0   0  11  1.31 1.63
  152 I   -2 -2  4 -2 -1  0 -1 -3  8  1 -5  0 -3 -5 -5  1  0 -6 -2 -4    4   2  20   1   1   4   3   2  34   8   0   7   0   0   0   9   5   0   1   0  0.93 1.63
  153 P    0 -3 -3 -3 -3 -1 -1 -1 -1 -5 -6  0 -5 -6  8 -1 -3 -6 -3 -3    6   1   1   1   0   3   4   5   1   0   0   5   0   0  66   3   1   0   1   2  1.62 1.60
  154 D   -1 -2  2  4 -6  0  4  0  1 -3 -4  0 -3 -4 -3 -2 -3 -6 -1 -3    6   1   8  25   0   4  29   8   3   2   1   4   1   1   1   2   1   0   3   2  0.63 1.63
  155 V   -2 -3  4 -2 -5  1 -1 -3  2 -1 -2 -4  2 -1 -5 -3 -1  9 -2  1    4   1  18   2   0   6   3   2   5   3   4   0   5   3   0   2   3  25   1  12  0.86 1.59
  156 M   -3 -6 -4 -6 -3 -4 -6 -6 -6  5  3 -5  4  3 -6 -5 -3 -5 -3  2    1   0   1   0   0   1   0   0   0  36  21   0  11  13   0   0   1   0   0  14  1.01 1.70
  157 S    1 -3 -4 -5 -3 -2 -3 -4 -5  1  1 -2  2 -1 -5 -1  3  0  0  3   10   1   1   0   0   1   2   1   0   7  15   3   5   3   0   5  18   1   3  24  0.43 1.66
  158 A    1  1  1  0 -1  1  3  4 -1 -5 -4  0 -5 -4 -5  0 -2 -2  0 -4   12   7   5   5   2   7  17  26   1   0   2   5   0   1   0   5   1   1   4   1  0.43 1.68
  159 I    1 -5 -2 -4 -2 -3 -4 -5 -5  1 -1 -3 -2  0 -4 -1  5 -5 -3  3   11   0   2   1   1   1   0   0   0   8   4   1   0   4   1   2  42   0   0  22  0.79 1.69
  160 I   -3 -5 -6 -6 -2 -5 -6 -6 -6  4  4 -5  3  0 -5 -5 -4 -5 -4  3    1   0   0   0   1   0   0   0   0  26  44   0   6   3   0   0   0   0   0  16  1.05 1.66
  161 T    2 -2 -3 -5 -2 -2 -3 -2 -5  0  2 -1  3 -2 -4 -1  2 -5 -4  3   17   2   1   0   1   2   1   4   0   4  17   4   7   1   1   3  13   0   0  22  0.39 1.65
  162 Y    3 -3 -2 -2 -1 -1 -3 -3  6 -4 -1 -4  0  0 -4  0 -2  0  5 -3   30   1   1   2   1   2   1   1  17   0   6   1   2   4   1   6   2   1  19   1  0.71 1.70
  163 M    0 -5 -6 -6 -4 -4 -5 -5 -2  3  4 -5  1  3 -3 -4 -3 -4  3  2    9   0   0   0   0   1   0   1   1  14  35   0   4  10   1   1   1   0  10  13  0.70 1.71
  164 V    2 -3 -6 -6 -2 -4 -5 -4 -2  3  4 -4 -1 -2 -5 -3 -2 -5 -2  2   15   1   0   0   1   0   0   1   1  15  47   1   1   1   0   2   2   0   1  11  0.76 1.73
  165 T    0 -1  1 -3 -5 -2  1 -3 -3 -1  2  0  2 -3 -5 -1  3 -2  0 -2    9   3   6   1   0   1  10   2   0   3  21   5   5   1   0   5  20   1   3   3  0.30 1.71
  166 F   -1 -3 -1 -2 -5 -1 -1  4  1 -3 -1 -1 -1  4 -4 -3 -2  0  2 -3    4   1   3   2   0   3   4  32   4   1   6   4   2  19   0   1   3   1   7   2  0.55 1.60
  167 D    1  0  1  2 -5 -1  1  4 -3 -4 -2  0 -3 -3 -4 -1 -3 -5 -3 -4   11   5   6  10   0   3   8  35   1   1   5   7   1   1   0   4   1   0   1   1  0.50 1.60
  168 R    0  2  0 -1 -4  0  1 -2 -2 -2  0  2  1 -3  0 -1  2  1 -3 -2    8  12   4   4   0   4  10   2   1   2   9  12   4   1   6   4  12   2   1   3  0.18 1.52
  169 L    1 -2 -3  1 -4 -3 -1 -3 -4  1  3 -2  2 -1  3 -1 -2 -1 -2  0   10   2   1   9   0   1   5   2   0   7  25   3   5   2  14   4   2   1   1   5  0.30 1.46
  170 P   -1 -3 -2 -1 -2 -2  1 -3 -3  1 -2 -2 -2 -2  6 -1 -2 -4 -3 -2    5   2   2   3   1   1   9   2   0   9   4   2   1   2  46   5   2   0   1   3  0.90 1.38
  171 D    1 -2 -2  3 -4  1  3 -2 -2 -3 -3  1 -2 -2  2 -1 -1 -4 -3 -3   13   1   1  17   0   7  21   3   1   1   3   7   1   2  12   4   3   0   1   2  0.42 1.43
  172 V   -2 -2 -4 -3 -1 -3 -4 -2 -4  0  5  0  2 -1 -4 -3 -1 -3 -3  0    3   2   1   1   1   1   1   4   0   4  58   6   5   2   1   2   4   0   1   4  0.74 1.43
  173 D   -2 -3  1  7 -4 -2  0 -1 -3 -4 -3 -2 -4 -4 -3 -2 -2 -4 -4 -4    3   1   5  67   0   2   3   4   0   1   3   2   0   1   1   2   3   0   1   1  1.34 1.38
  174 R    1  1  0  2 -3  0  3 -1  1 -2 -2 -1 -1 -3 -1  1 -1 -3  1 -1   12   8   4  10   0   4  17   5   3   2   4   4   2   1   3  10   3   0   5   4  0.18 1.29
  175 M   -2 -1 -1 -2 -3  2  0 -3  0 -1  2  0  0  3 -3 -2 -2  3  5 -2    3   3   3   3   0   9   5   2   2   3  19   5   2  10   1   3   2   4  20   3  0.40 1.34
  176 G   -2  0  3 -1 -4  1 -2  4  2 -4  1 -2 -2 -3 -4 -1 -3  0 -2 -4    3   5  13   3   0   7   2  32   5   1  17   2   1   1   1   3   1   1   1   1  0.49 1.50
  177 R   -2  7 -3 -4 -5  0 -1 -4 -3 -3 -3  1 -1 -4 -1 -1  0 -4 -4 -3    3  62   1   1   0   3   4   1   0   2   2   5   1   0   4   3   5   0   0   2  1.19 1.53
  178 P   -3 -2 -3 -3 -5 -4 -2 -3 -4 -3 -3 -2  1 -5  8 -1 -2 -5 -5 -4    2   2   1   1   0   0   2   2   0   2   2   2   4   0  73   4   2   0   0   1  1.88 1.59
  179 L   -2  2 -2 -4 -4  0 -2 -3 -4 -1  2  3  0  2  1 -3 -1  3  1  0    3  10   1   1   0   3   3   1   0   4  18  19   3   7   8   2   4   3   4   6  0.29 1.57
  180 M    1 -2 -2  0 -5 -1  1 -2 -1  0 -1 -2  4  3 -2 -1 -1  6 -1 -2   13   3   2   5   0   3   9   3   1   5   5   3  12  13   2   4   4   9   2   3  0.36 1.64
  181 F    2 -5 -3 -3 -4 -3 -1 -4 -1  2  2 -3  0  5 -5 -3 -1  1  2 -1   15   0   1   1   0   1   4   1   1  10  16   1   2  28   0   1   4   2   7   3  0.56 1.64
  182 Y    0 -4 -2 -5 -1 -4 -4 -5 -1 -2 -1 -3 -1  5  3 -1 -2 -2  6 -2    7   0   2   0   1   0   0   0   1   2   7   2   1  24  13   6   3   0  30   2  0.90 1.64
  183 G    2 -1 -1  1 -4 -2  0  4 -4 -5 -5  1 -1 -4 -3  1  0 -5 -5 -4   16   4   3   7   0   1   5  35   0   0   1   8   1   1   1  10   6   0   0   0  0.57 1.55
  184 Q   -2  1  1 -1 -1  3  1 -3  3 -3 -3  3 -2 -2 -4 -1  1 -4  3 -3    3   7   6   3   1  11   7   2   8   2   2  21   1   1   1   4   8   0  11   1  0.41 1.58
  185 R   -2  3  1 -4 -2 -3 -3 -3 -4 -1  1 -1  1  0  0  2  3 -5 -1 -2    3  18   7   0   1   1   1   2   0   3  14   3   3   4   6  14  16   0   2   2  0.34 1.61
  186 I   -2 -5 -2 -5 -2 -3 -2  0 -4  4 -1 -3 -1 -4 -3 -3  0 -5 -4  5    3   0   2   0   1   1   3   8   0  25   5   1   1   0   1   2   7   0   0  40  0.73 1.58
  187 H   -2 -3 -2 -4  7  0 -3 -4  9 -5 -4 -2 -4 -4 -5 -1  0 -5 -2 -5    3   1   1   0  23   4   1   1  52   0   1   2   0   0   0   3   6   0   0   0  1.75 1.59
  188 D   -2 -2  0  5  2  0  3 -4  2 -4 -3 -3  0 -3 -5 -2  0 -2 -3 -1    4   2   3  33   4   4  22   1   6   1   2   0   3   1   0   3   6   1   1   4  0.68 1.64
  189 K    0  0  3 -1 -5  1  2  3  1 -4 -3  0 -2 -3 -5 -1 -1 -3 -2 -2    8   5  12   3   0   5  13  25   3   0   3   6   1   1   0   3   4   0   2   4  0.36 1.64
  190 C   -3 -6 -6 -6 11 -6 -6 -5 -6 -2 -2 -6 -4 -5 -6 -3 -4 -5 -3 -4    0   0   0   0  91   0   0   0   0   2   3   0   0   0   0   1   0   0   1   0  3.18 1.63
  191 Y   -2 -1 -2 -1 -5 -1  2  1 -4 -3 -4  2 -4 -2  4 -1  2 -4  3 -3    2   3   1   4   0   2  12  11   0   1   1  14   0   1  22   4  11   0   9   1  0.49 1.58
  192 R   -3  7 -2 -4  5 -1 -3 -5 -2 -5 -2  0 -2 -4 -2 -3 -3 -5  0 -4    1  66   1   0  11   1   0   1   1   0   5   5   1   0   2   1   1   0   3   0  1.41 1.55
  193 R   -1  5  4  0 -3 -1 -1 -3 -2 -3 -1  1 -1 -2 -4 -2 -2 -4 -1 -2    6  32  18   5   1   2   4   2   1   1   8   8   1   1   1   2   2   0   2   3  0.56 1.50
  194 A    1 -2 -2 -2 -4  0  3  3 -2 -3 -1  0  1 -4  3  0 -3 -2 -3 -2    9   2   1   1   0   3  19  21   1   2   6   5   4   0  13   8   1   1   1   3  0.36 1.50
  195 H   -1 -1  1 -1 -4 -1 -1  0  6 -3 -2 -1  0  3 -4 -1 -3  0  5 -3    5   2   6   3   0   3   3   7  21   1   3   5   3  11   1   5   1   1  17   1  0.58 1.42
  196 F   -3 -3 -2 -4 -4 -4 -2 -2  2 -1 -1 -1 -1  7 -3 -2 -3 -2  5 -1    2   1   2   1   0   1   2   4   4   3   5   4   1  39   1   3   1   0  22   4  0.97 1.49
  197 D    0 -1 -1  5 -4  0  4 -3 -3 -2 -4 -1 -3 -2 -2 -1  0 -4 -4 -2   10   3   3  29   0   4  26   2   0   2   2   2   1   2   2   4   5   0   1   4  0.59 1.43
  198 A    3 -1  0 -2 -2  2  1 -2 -3 -1 -2  0  0  0 -1 -1 -2  3  3 -1   22   3   5   2   1   8   9   4   0   4   3   5   2   3   3   5   2   4  11   4  0.22 1.39
  199 G   -2 -1 -1  1 -4 -2  0  5 -3 -3 -3  3 -3 -2 -2 -1 -3 -4 -3 -1    3   3   3   7   0   2   5  40   0   2   2  19   0   2   2   4   1   0   1   5  0.61 1.39
  200 E    1  1 -1  1 -3  2  3 -2 -1  1 -2  0  0 -2 -2 -1 -2  0 -2  0   11   8   3   8   0  10  16   3   2   9   3   5   2   2   1   3   2   1   1   8  0.20 1.38
  201 F   -2 -1 -3 -2 -3 -3  0 -3 -3  1 -1 -2  0  7 -2  1 -1 -2  1 -1    2   3   1   3   0   1   7   2   0   8   4   2   2  40   2  10   4   0   3   4  0.68 1.38
  202 V    4 -1 -2 -1  0 -2 -1 -2 -3  0 -1  1 -2 -3 -2 -1  0 -3 -2  2   30   4   1   3   2   1   3   2   0   5   7  10   0   1   1   4   5   0   2  16  0.31 1.37
  203 Q   -2  4 -2 -2  0  0  4 -3  2 -3 -2  2 -2 -2  0 -1  0 -3 -1 -3    3  19   1   2   2   3  23   2   4   1   3  12   1   2   5   4   7   0   3   2  0.42 1.38
  204 S   -1  2  0  3 -2  1  3 -3  1 -4 -3  1 -4 -2 -2  1  1 -4 -2 -2    4  10   4  15   1   6  16   2   4   1   3   9   0   2   2  10   9   0   1   2  0.33 1.51
  205 W   -4 -2 -3 -5 -4 -4 -4 -3 -1  1  1 -4  0  6  1 -3 -3  5  3 -1    1   2   1   1   0   1   1   2   2   6  15   1   2  36   9   1   2   7   8   3  0.84 1.54
  206 D   -2 -4 -1  3 -1 -1  2  4 -1 -1 -3 -2  0 -2 -5 -1  0  0 -2 -3    2   0   3  16   1   3  12  33   1   4   3   2   3   2   0   5   7   1   1   2  0.52 1.83
  207 D   -2 -4  0  5 -5 -1  2  1 -1 -2 -3  0 -4 -2 -1  0  0  1 -4 -2    3   1   4  33   0   2  13  10   1   2   3   5   0   2   3   8   5   2   0   3  0.54 1.76
  208 D   -1 -1  0  1 -5  0  3  1  0 -2 -3  1  0  0  2 -1 -1 -4 -1 -1    4   3   4   8   0   4  18  12   2   3   3   9   2   4  10   4   4   0   3   4  0.22 1.79
  209 A   -1 -1  0 -1  0 -1  0  3  0 -1 -2  0  0 -2  2 -1 -1 -5 -1  1    6   4   4   4   2   2   6  22   2   4   4   5   2   2   9   4   3   0   2  12  0.19 1.84
  210 A    2 -1 -3  1 -4  0 -1 -1  4  0 -1 -1  0 -1  1  0 -1 -4  1  0   19   3   1   8   0   5   4   5   9   6   5   3   3   2   7   7   4   0   4   5  0.19 1.73
  211 R   -1  4  1  2 -4  1  1 -1 -3 -2 -2  3 -4 -4  1 -1 -2 -4 -1 -4    5  19   7  10   0   7   8   5   0   2   4  16   0   1   7   4   3   0   2   1  0.37 1.64
  212 K   -2  0  2  0 -4  2  2 -2 -1 -2 -1  4  0 -4 -1 -2 -1 -4 -2 -3    2   5  12   4   0   9  12   2   1   2   7  28   3   1   3   2   4   0   1   2  0.40 1.22
  213 G   -1 -1 -1  0 -2 -3 -1  5 -2 -3 -4  1  0 -4 -2  0 -1 -4 -3 -2    4   3   2   5   1   1   4  47   1   2   1   9   3   1   2   7   3   0   1   4  0.63 1.23
  214 Y   -3 -1 -3 -4  8 -4 -4 -2 -1 -2  1 -2 -2  1 -4 -3 -1  6  3 -2    2   4   1   1  36   1   1   3   2   1  14   2   1   6   1   1   3  10  11   1  1.06 1.26
  215 C   -3 -5 -5 -6 10 -5 -6 -5 -6 -2  2 -5  2 -4 -5 -4 -4 -5 -5  0    0   0   0   0  62   0   0   0   0   1  24   0   5   0   0   0   0   0   0   6  2.00 1.40
  216 L   -3 -2 -5 -5 -4 -2 -4 -5 -4  0  5 -3  5  4 -5 -4 -2 -3 -1 -2    1   3   0   0   0   1   0   1   0   3  52   1  16  16   0   1   2   0   1   0  0.98 1.33
  217 Y   -2 -3 -2 -3 -4 -1  2 -2 -1 -1  0 -3 -2  3 -4 -3 -3  0  6  1    2   1   2   1   0   2  16   4   1   3   9   1   1  12   1   2   1   1  32   9  0.67 1.25
  218 K   -1 -1  0  0 -1  3  2 -2  3 -4 -3  4 -2 -3 -2  0 -2 -4 -2 -4    4   3   4   5   2  14  15   3   8   1   3  27   1   1   2   6   1   0   1   1  0.48 1.25
  219 M   -3 -2 -4 -4 -1  2 -3 -3 -1  1  3 -1  4 -1 -4 -3 -3 -3  3  2    2   2   0   1   1  11   1   2   2   6  27   4  10   2   0   1   1   0  12  12  0.46 1.31
  220 G   -1 -5 -3 -4 -5 -5 -5  7 -5 -2 -3 -4 -1 -6 -3 -3 -1 -5 -6 -3    3   0   0   0   0   0   0  81   0   2   4   0   2   0   1   0   5   0   0   2  1.62 1.44
  221 C   -3 -6 -5 -6 11 -5 -6 -5 -5 -4 -4 -6 -4 -5 -5 -3 -3 -5 -5 -3    0   0   0   0 100   0   0   0   0   0   0   0   0   0   0   0   0   0   0   0  3.08 1.00
  222 K   -2  2 -3 -4 -5  0 -3  2 -1 -2  0  4  3 -2 -4 -1  0  3 -3 -1    2   9   0   0   0   3   0  17   2   2   9  31   7   2   0   4   5   4   0   4  0.42 1.00
  223 G    0  0 -3 -4  1 -4 -4  6 -4 -2 -5 -3 -4 -5 -4 -1  0 -5 -5 -4    6   6   0   0   3   0   0  72   0   3   0   0   0   0   0   4   5   0   0   0  1.27 1.00
  224 P   -2 -4 -4 -4  6 -2 -4 -4 -4 -2 -4 -4  1 -2  7 -1  1  3 -4 -2    2   0   0   0  18   2   0   0   0   2   0   0   4   2  50   4   8   5   0   2  1.32 1.00
  225 T    3 -2 -2 -2 -4  2  0 -1 -3  0 -1 -2  1 -1 -4 -1  0  0  2  2   31   2   1   2   0  10   5   3   0   4   4   1   4   3   0   3   5   1   7  13  0.27 1.00
  226 T    2 -4 -3 -4  0 -3 -3 -2 -4 -2 -2 -3  0 -2 -3  0  6 -5 -4  1   18   0   0   0   2   0   0   2   0   0   3   0   2   2   0   5  52   0   0  12  0.80 1.11
  227 Y    0  2  0 -3 -4  0 -2 -2  4 -2 -3  1 -1  1 -2  0 -1  0  4 -1    9  14   5   1   0   3   1   2  10   1   2   9   2   7   2   8   3   1  16   5  0.33 1.10
  228 N    3 -4  3 -2  7 -2 -3  1 -1 -3 -4 -4 -2 -4 -3  1 -1 -5 -5 -2   29   0  14   2  23   1   1  11   1   1   1   0   1   1   1   9   3   0   0   2  0.79 1.30
  229 A    0  0  4  4 -5 -1 -3  1 -4 -3 -4 -3 -5 -6  4  0 -2 -6 -3 -3    8   6  18  24   0   3   0  10   0   1   2   0   0   0  18   7   1   0   1   1  0.62 1.31
  230 C   -2 -6 -5 -6 10 -5 -6 -5 -6 -2 -2 -5 -2 -5 -5 -2  1  0 -3  1    1   0   0   0  71   0   0   0   0   1   3   0   1   0   0   2   8   2   1   9  2.15 1.31
  231 S   -1  1  4 -2 -5 -2 -3  2 -1 -5 -5 -2 -2 -1  5  1 -1 -1 -3 -4    5  10  22   1   0   1   0  14   1   0   0   1   1   3  25  10   3   1   1   1  0.65 1.27
  232 S    3  0  0 -3 -4 -1 -2 -3 -2  1 -2  2 -2 -4 -4 -1  3 -5 -2  0   27   5   5   1   0   3   2   1   1   9   4  15   1   0   0   2  17   0   1   5  0.36 1.25
  233 T   -2  5 -2 -2 -4 -1 -1 -3 -2  4  1 -2  1 -3 -4 -2 -1 -4 -3  1    3  30   2   3   0   3   4   2   1  21  12   0   3   1   0   2   3   0   1  10  0.51 1.36
  234 R   -2  4 -2 -2 -4  0 -1  2 -2 -4  1  3 -2 -3 -1 -2 -2  1 -3 -3    3  25   1   2   0   5   4  17   1   1  13  16   1   1   3   2   2   2   0   1  0.44 1.28
  235 W   -3 -2 -4 -4 -4 -4 -4 -2 -4 -3 -3 -4  0  3  3 -4 -3 10  1 -3    2   2   1   1   0   1   1   4   0   1   2   1   2  14  15   1   1  46   3   2  1.73 1.28
  236 N   -2 -3  7 -1  1  0 -1 -3 -1 -1 -3 -2  0 -3 -2  0 -2 -2 -2  0    2   1  55   2   3   3   4   1   1   3   2   1   3   1   2   5   2   1   1   6  0.93 1.27
  237 D   -1 -1  3  1 -3  1  1  3  0  0 -1 -2  0 -1 -3  0 -2 -3 -1 -1    4   3  13   7   0   7  10  20   2   6   5   2   2   3   1   6   1   0   2   4  0.22 1.14
  238 G   -2  0  2  0 -4  0 -1  5  3 -3 -2  0 -2 -4 -3 -1 -2 -4 -1 -1    2   4  11   5   0   4   3  37   8   2   4   5   1   1   1   3   2   0   2   5  0.50 1.24
  239 V    0  1 -1 -2 -1 -1 -1 -1 -3  0  0 -1  0 -2 -2 -1  3  0 -2  3    6   8   3   2   1   3   4   5   0   5   7   4   3   1   2   5  18   1   2  21  0.20 1.25
  240 S   -2 -3  4  0 -2 -3  0  3 -3 -2 -4 -3 -4 -4  1  4 -1 -4 -2 -3    2   1  18   5   1   0   7  19   0   2   2   1   0   0   6  29   2   0   2   2  0.54 1.30
  241 F   -3  2 -2 -4 -2 -3 -4  1 -3 -3 -1 -2 -1  2 -2  2 -2  9  2 -3    1  12   2   0   1   1   1  11   0   1   7   2   2   9   2  15   1  25   6   2  0.79 1.33
  242 P   -3 -5 -5 -4 10 -4 -5 -5 -5 -4 -4  0 -4 -5  5 -4 -4 -5 -5 -3    0   0   0   1  59   0   0   0   0   0   0   8   0   0  29   0   0   0   0   1  2.17 1.41
  243 I   -3 -4 -5 -5 -1 -4 -5 -5 -6  5 -1 -5  0 -4  3 -3  3 -6 -5  3    1   1   0   0   1   0   0   1   0  39   3   0   1   0  15   1  16   0   0  21  0.93 1.45
  244 Q   -1  3  1 -1 -5  2  0  1  0 -5 -3  4 -3 -5 -4  1 -1 -1 -3 -4    5  17   8   2   0  10   5   9   2   0   2  23   0   0   0  10   4   1   1   0  0.47 1.36
  245 S    4 -3 -1 -2  7 -4 -4  0 -3 -1 -3 -4 -2 -3 -4  1 -1 -5 -2  1   32   1   2   2  20   0   0   7   1   4   2   0   1   1   0  11   3   0   1  11  0.64 1.36
  246 G   -2  0  2 -2 -6 -3 -4  7 -3 -7 -6 -3 -5 -6 -5 -3 -4 -5 -4 -6    1   5   9   2   0   0   0  80   0   0   0   1   0   0   0   1   0   0   1   0  1.66 1.38
  247 H    2 -1 -3 -3 -1 -3 -4  0  6  1 -3 -4  1 -3 -5  0  1 -5  1  1   15   3   1   1   1   1   0   8  23   7   2   0   4   1   0   8   8   0   6  10  0.52 1.38
  248 G    0 -5 -4 -4  6 -4 -5  2 -3  0 -5 -4 -4 -6  7 -3 -3 -6 -5 -1    6   0   1   0  19   0   0  14   1   5   0   0   0   0  47   0   1   0   0   5  1.36 1.37
  249 C   -3 -6 -5 -6 11 -5 -6 -3 -5 -4 -3 -6 -4 -3 -6 -1 -3 -4  2 -3    1   0   0   0  81   0   0   2   0   0   1   0   0   1   0   4   1   0   9   1  2.61 1.38
  250 L    0  1 -5 -6 -4 -4 -5 -4 -1  6  0 -4  0  1 -5 -2  0 -2  1  1    7   9   0   0   0   1   0   1   1  45   6   0   2   6   0   3   5   1   5   9  0.69 1.38
  251 G    2 -2 -1 -4 -5  2 -4  6 -1 -6 -6 -4 -3 -6 -5 -2 -4 -5 -5 -5   14   2   3   0   0  11   0  67   2   0   0   0   1   0   0   1   0   0   0   0  1.34 1.38
  252 C   -3 -6 -6 -7 12 -6 -7 -5 -6 -4 -4 -6 -4 -5 -6 -4 -4 -5 -5 -4    0   0   0   0 100   0   0   0   0   0   0   0   0   0   0   0   0   0   0   0  3.43 1.38
  253 A    0 -1  0 -4 -2 -4 -4 -2 -4 -4 -4 -3 -2 -1  4  3  4 -5  2 -1    7   4   3   0   1   0   0   3   0   0   0   0   1   3  18  19  29   0   8   4  0.62 1.37
  254 E   -1  3 -1 -2 -6  1  5  3 -1 -5 -5 -2  2 -6 -4  0 -3 -6 -5 -5    4  18   2   1   0   5  34  20   1   0   0   0   7   0   0   8   1   0   0   0  0.74 1.37
  255 N   -2 -3 -2 -1 -5 -1  0 -4 -4 -1 -4  0 -1 -1  7  0 -1 -6 -3 -3    2   1   1   3   0   2   5   1   0   4   0   7   2   3  56   9   3   0   1   1  1.24 1.37
  256 G   -1  0  2  2 -3 -1  1  4 -1 -3 -4 -2 -4  1 -5 -1 -2  4 -2 -1    5   6  11  10   0   2   9  28   1   2   1   1   0   6   0   3   3   6   1   5  0.43 1.34
  257 F   -4 -1 -5 -2 -4 -2 -4 -5 -4 -1 -1 -2 -3  8 -4 -5 -5  4  1 -1    1   4   0   3   0   2   1   0   0   3   4   3   0  66   1   0   0   5   2   4  1.40 1.37
  258 W   -2 -4 -3 -1 -5 -1  0 -2 -1 -4 -3 -3 -2  0  6 -3 -1  8  0 -4    2   0   1   4   0   3   7   3   2   1   3   1   1   4  43   1   3  18   2   1  1.21 1.36
  259 D   -3 -1 -2  6 -6 -1  2 -2 -2 -1 -4 -1 -4  1 -2 -2 -3 -2 -1 -4    1   4   0  53   0   3  12   3   1   4   1   3   0   8   2   1   1   1   2   1  0.94 1.34
  260 R    0  1  3  0 -5  1 -1  1  0 -4 -3  2 -3 -5  2 -1  1 -6 -4 -1    9   6  13   4   0   7   4  10   2   0   3  12   1   0  12   3  11   0   0   6  0.29 1.35
  261 G   -2 -3  0 -2 -2 -1 -2  2 -3  0 -2  0  5  3 -5 -1  0 -2  1  1    2   1   5   2   1   3   3  18   0   5   3   5  14  14   0   4   7   0   5   9  0.32 1.38
  262 S    1 -2 -1 -2 -5 -1  1  0  3 -3 -2 -3  3  0  3  2 -1 -5 -4 -4   12   2   2   2   0   3   9   8   7   1   3   1   9   4  13  19   4   0   0   0  0.36 1.38
  263 F    0 -3 -1 -3 -5 -1 -1 -3 -4  1 -1 -1  0  3  6 -2 -2  0 -2 -1    9   1   4   1   0   3   4   2   0   8   7   3   2  13  34   3   2   1   1   4  0.61 1.36
  264 Y   -2 -4 -4 -6 -5 -5 -4 -6 -2 -1  1 -3 -1  7 -6 -3  0 -1  5 -2    3   1   1   0   0   0   1   0   1   3  11   2   1  46   0   1   7   1  21   2  1.15 1.40
  265 S    0 -2 -3  1 -5  2  3 -3  0 -4 -2  0  0  0 -4 -2  1 -2  4 -2    6   2   1   7   0  10  22   1   2   0   4   6   3   3   0   2  10   0  17   3  0.43 1.35
  266 R    0  4  0 -1 -4  0  2 -1  1 -4 -3  3  2 -5 -1 -2  0 -5 -3 -2    8  19   5   3   0   3  15   5   4   0   2  18   5   0   2   2   5   0   1   3  0.40 1.34
  267 V   -1 -3  0 -4 -4 -3 -2 -4  0  2  2 -1  2 -2  2 -2  2 -5 -1  2    4   1   5   1   0   1   3   1   2  11  24   3   5   1  11   3  11   0   3  12  0.32 1.34
  268 V   -1 -2  1 -2 -4 -3 -2 -3 -4  0  0 -3  5 -2  4  0  0 -5  0  1    6   2   7   2   0   1   2   2   0   5  10   1  16   1  21   6   7   0   3   9  0.43 1.38
  269 D    1 -1  2  3 -5  0  2  2 -1 -4 -5  2 -3 -6 -1 -1 -1 -6 -5 -3   14   2  10  16   0   3  14  15   1   1   0  12   1   0   3   3   3   0   0   1  0.43 1.37
  270 I    1 -2  1 -1 -4 -1  0 -1 -4  4  1 -2 -1 -1 -1 -2 -2 -5 -2  2   12   2   7   4   0   2   6   4   0  21  11   2   1   2   3   2   2   0   1  16  0.25 1.36
  271 P    2  1 -1 -3 -5 -2 -3 -2  0  3 -2 -1 -4 -4  5 -1 -1 -6 -2 -1   15   8   3   1   0   1   1   3   3  17   3   3   0   0  30   4   3   0   1   3  0.57 1.38
  272 Q    0 -2  0 -2 -5  1 -1  4 -3 -3 -3  0 -4 -3  3  0  0 -3 -5 -3    6   2   4   2   0   6   4  34   0   1   3   6   0   1  16   7   5   0   0   1  0.53 1.35
  273 M   -1 -2  0 -2 -4 -2 -1  1 -3  3  1 -1  0  3  1 -2 -1 -4 -3  0    4   2   6   2   0   2   3  13   0  17  13   5   2  13   7   2   3   0   0   5  0.24 1.34
  274 G    1 -1 -1  0 -5 -1  1  5 -1 -2 -3 -2  0 -2  0  0 -2 -5 -3 -3   13   4   2   4   0   2   9  39   1   3   2   2   2   2   5   5   2   0   1   1  0.49 1.35
  275 T    0 -2 -4 -5 -4 -3 -2 -4 -4  3  3 -2  3 -1  1 -2  0 -1 -1  2    7   2   0   0   0   1   2   1   0  17  23   3   7   3   7   3   7   1   2  14  0.38 1.33
  276 H   -3 -2  0  3 -5 -2  4  0 -1 -2 -1 -2 -1 -4  5 -1 -2 -5 -2 -3    0   2   3  14   0   1  25   7   1   2   6   1   1   1  26   4   2   0   1   1  0.62 1.33
  277 S    3 -1 -2 -2 -4 -2  0 -1 -3 -1  0  2 -2 -1 -4  2  1 -5 -1  0   23   3   1   1   0   1   7   3   0   3   9  12   1   3   0  14   9   0   2   7  0.23 1.34
  278 T   -2 -4  2  3 -4 -1 -2  2 -3  1 -2 -3  0 -4 -3  0  3 -5 -5  0    2   0  12  14   0   3   1  18   0   9   4   1   2   0   1   6  19   0   0   6  0.39 1.37
  279 A    3 -3 -2 -2 -4 -3 -3 -3 -4  0 -1 -2  4 -2  2  0  0 -5 -4  2   31   1   2   2   0   1   1   1   0   5   3   2  13   1  10   5   5   0   0  18  0.49 1.34
  280 D   -2 -2  0  5 -5 -2  2 -3 -2 -5 -5  0 -3 -5  3  1 -1 -6 -5 -4    3   2   4  39   0   1  13   2   1   0   1   5   1   0  14  12   3   0   0   1  0.80 1.32
  281 T   -2  3 -2 -1 -5  0  1 -4 -1 -3 -3  5 -2 -4 -2 -1  2 -5 -4 -4    2  15   1   4   0   4   9   1   1   2   2  39   1   1   1   2  14   0   0   0  0.69 1.34
  282 V    2  0 -4 -3 -4 -3 -3 -3 -2  4  1 -2 -2  0 -3 -3 -2 -5 -3  3   19   7   0   2   0   1   1   2   1  23  13   2   0   4   1   1   2   0   0  20  0.44 1.36
  283 G    1 -2 -1 -3 -2 -4 -4  5 -1 -3 -3 -3 -4 -3 -4  0 -2  6  1 -3   12   2   2   1   1   0   0  45   2   2   2   1   0   1   1   7   2  11   5   1  0.80 1.32
  284 L    1 -2 -4 -4 -4 -3 -2 -1 -3  0  2  1  0  4 -4 -3 -1  0  4 -1   13   1   0   0   0   0   3   5   0   4  17   9   3  17   0   1   3   1  16   4  0.39 1.31
  285 T    1 -4 -4 -4 -4 -2 -4  2 -4  1 -1 -3  3 -3  0 -2  1 -4 -4  3   13   0   0   0   0   1   0  16   0   7   4   1   9   1   5   2  11   0   0  22  0.35 1.25
  286 A    4 -3 -4 -2 -1 -3 -2 -2 -4  1  2 -3  0 -2 -4 -2 -1 -2  2  1   33   1   0   2   1   0   3   3   0   9  18   1   2   1   0   2   4   0   6   8  0.34 1.26
  287 L    1 -3 -3 -3 -4 -3 -4  2 -2  0  3 -4  0 -1 -4 -2  1 -4  2  0   12   1   1   1   0   1   0  15   1   4  31   0   2   2   0   2  10   0   6   5  0.32 1.27
  288 G    3 -2 -3 -2 -3 -3 -3  4 -2 -3 -3  0 -3 -3 -2  1  1 -5 -4 -1   26   1   0   3   0   0   0  30   1   1   2   7   0   1   1   9   7   0   0   4  0.47 1.27
  289 V    3 -4 -2 -3 -3 -4 -4  1 -4  1  0 -4 -2 -1 -4  2 -2 -4 -4  2   27   1   2   1   0   0   0  11   0   7   9   0   1   2   0  14   1   0   0  18  0.35 1.27
  290 V    1 -4 -4 -5 -4 -4 -4 -4 -5  2  3 -4  2 -3 -3 -2  2 -5 -4  2   14   1   0   0   0   0   1   1   0  12  24   0   5   0   1   3  16   0   0  17  0.45 1.31
  291 A    4  2 -3 -4 -4 -3 -4  2 -3 -2  0 -1 -3 -4 -4  1 -2 -5 -4 -1   35  10   0   0   0   0   0  16   0   1   9   3   0   1   0  12   2   0   0   4  0.45 1.31
  292 A    2  3 -2 -4 -4 -3 -3  0 -2 -1 -1  3 -1 -4 -4 -1  0 -2 -4  1   18  14   1   0   0   0   0   6   1   4   6  21   1   0   0   3   6   0   0  12  0.29 1.30
  293 A    3 -4 -3 -4 -3 -3 -4  4 -4 -2  1 -3  0  3 -3 -2 -1 -3 -2 -1   22   1   1   1   0   1   1  28   0   1  14   1   2  13   1   1   3   0   1   3  0.45 1.17
  294 V    1  2 -3 -3 -3 -3 -3 -3 -2  3  0 -3 -1  1 -3  0 -2 -3  0  2   12  12   1   1   0   1   1   2   1  17   8   1   1   7   1   8   2   0   3  15  0.22 1.09
  295 G    3 -1 -3 -3 -3 -2 -2  4 -2 -1 -3 -1 -1 -3 -3 -1 -1 -4 -3  0   28   3   1   1   0   1   2  30   1   3   2   4   2   1   1   4   3   0   1   7  0.44 1.10
  296 V    3 -3 -3 -3 -3 -3 -3  0 -2  3 -1 -3  0 -1 -2 -2 -1 -3 -1  2   31   1   1   1   0   1   1   6   1  18   5   1   2   3   2   2   4   0   2  13  0.33 1.08
  297 H   -1 -2 -1 -3 -4 -2 -2 -1  9 -3 -2 -3 -3 -3 -3 -1  3 -3  0 -3    4   1   2   1   0   1   2   4  52   1   4   1   0   1   1   4  18   0   3   1  1.23 1.10
  298 A    4 -2  1 -3 -3 -3 -3  3 -2 -1  0 -2  2 -1 -3 -2 -2 -3 -2 -1   32   2   6   1   0   1   1  22   1   3   9   3   5   2   1   2   2   0   2   5  0.38 1.10
  299 V    2  1 -2 -2 -3 -2 -3  1 -1  1  0 -2  1 -1 -2 -2  0 -4 -3  3   17   9   1   2   0   1   1  10   1   7   7   1   3   3   2   3   5   0   1  23  0.23 1.11
  300 A    3  0 -1 -3 -3 -3 -2  1 -3  1  1 -1 -1 -2 -3 -1  2 -4 -2  2   23   5   3   1   0   1   2  10   0   6  12   4   2   1   1   3  11   0   1  13  0.23 1.11
  301 S    0  2 -1 -3 -3 -2 -3 -2  0 -2 -1  1  1 -4 -3  4  2 -4 -4  0    5   9   3   0   0   0   1   3   2   2   5  10   3   0   0  37  11   0   0   7  0.44 1.21
  302 A    4 -3  1  1 -4 -3 -3 -3 -4  0  1  0  0 -2 -1 -2 -2 -3 -2  1   33   1   8  10   0   0   0   1   0   6  12   7   2   1   4   2   1   0   1   9  0.35 1.30
  303 V    2 -1 -4 -4 -4 -3 -4 -3 -3  2  1  1  2  0 -4 -2  2 -5 -2  2   16   3   0   0   0   0   0   2   0  12  13  10   5   4   0   2  16   0   1  16  0.34 1.30
  304 D    1  2 -1 -3 -5  0  2 -3 -2 -2 -4  3 -2 -3  3  0  1 -5 -2 -4   11  12   2   0   0   4  14   1   1   2   1  16   1   1  15   7   9   0   1   1  0.43 1.31
  305 Q   -1  1  0 -2 -5 -1 -1  3  1 -5 -3  3 -1 -6  4 -1 -3 -6 -4 -3    4   6   4   1   0   2   3  19   4   0   2  22   1   0  22   4   0   0   0   2  0.60 1.33
  306 R    0  5 -1 -1 -5 -1  0 -2  2 -5 -4  4 -2 -5 -2 -1 -3 -6 -4 -5    9  38   2   3   0   1   4   2   5   0   2  27   1   0   2   4   0   0   0   0  0.83 1.33
  307 R   -2  1 -2 -3 -2 -1 -1 -3 -1  0  0  3 -1 -2 -5 -1 -3  8 -2  2    3   7   2   1   1   3   3   1   1   5   9  19   1   1   0   4   1  22   1  14  0.65 1.32
  308 R    1  5 -1  1 -4  1  1 -3  3 -5 -2  1 -3 -5 -1 -1 -2 -2 -3 -3   12  28   2  10   0   4   9   2   7   0   5   9   0   0   2   5   2   1   0   1  0.45 1.33
  309 H   -1  2  1  0 -5  0  2 -1  4 -3 -4  3 -4 -5  0 -1 -1 -6 -3 -2    4  10   7   5   0   3  16   5  11   1   2  20   0   0   5   3   3   0   1   3  0.42 1.33
  310 N   -2  1  4  0 -5 -2  3  0  0 -3 -5  3 -3 -6 -1  0 -2 -6 -5 -4    2   8  24   3   0   0  19   9   2   2   0  19   1   0   3   5   2   0   0   1  0.57 1.34
  311 Q    2  0 -1  3 -5  2  2  2 -1 -5 -5  2 -4 -3 -2 -1 -3 -3 -5 -5   19   4   2  18   0   9  11  16   1   0   1  12   0   1   1   3   0   0   0   0  0.47 1.32
  312 Q   -1  0 -2  2 -5  1  2  0  3 -3 -2  1 -4 -5  0 -1  1 -5 -4  0    4   5   1  14   0   5  13   9   8   1   3   9   0   0   5   4  10   0   0   7  0.27 1.25
  313 P    3  0 -1 -2 -4 -1  3  0 -3 -4 -3  2 -4 -5  1  1 -2 -5 -4 -1   23   6   3   1   0   1  23   7   0   0   2  12   0   0   6   9   1   0   0   4  0.39 1.17
  314 T   -1  0 -1  5 -5  0  2 -3 -2 -2  1  1 -3 -4 -1 -1 -2 -5 -4 -3    6   4   2  29   0   4  14   2   1   2  17   9   0   0   3   3   2   0   0   1  0.43 1.13
  315 E   -1  1 -1 -2 -2  1  4 -3  6 -4 -3  1 -2 -4 -4 -2  3 -5 -2 -4    3   8   1   1   1   5  26   1  20   0   2   7   1   0   0   1  18   0   1   0  0.66 1.12
  316 T   -2 -3  2  0 -4 -1  1 -1 -4  1 -2 -1 -3  0  1  1  3 -5 -4  2    1   1  10   4   0   2   8   4   0   7   4   4   0   4   6  11  18   0   0  14  0.22 1.10
  317 E    1 -1 -3 -1 -5 -1  2  3 -4  0 -2  2 -3 -5 -2 -2 -3 -5 -4  1   10   3   0   3   0   2  17  26   0   7   3  14   0   0   1   1   1   0   0  10  0.37 1.11
  318 H    0 -2 -2  1 -4 -2  2  0  0 -2 -3 -2 -3 -2 -2  0  0 -3  4  2    8   1   1   7   0   1  16   8   2   2   1   2   0   1   2   9   4   0  17  16  0.29 1.10
  319 Q   -1  1  0  1 -5  2  2 -3  1 -3 -1  1 -3 -5  3  0  1 -5 -4 -3    5   7   3   8   0   8  12   1   4   1   6  10   0   0  17   5  10   0   0   1  0.34 1.11
  320 P   -1  1 -1 -4 -5 -3 -3 -3  3 -5 -5  2 -4 -5  7  0 -1 -5  0 -3    5   8   3   0   0   0   0   1   7   0   0  13   0   0  49   6   3   0   3   1  1.14 1.08
  321 G    1  2  0  1 -4 -1 -1  0  0 -4 -1  1 -3 -4  1  0  3 -5 -2 -2   10  10   4   7   0   1   4   9   3   0   7   7   0   0   8   7  20   0   1   2  0.24 1.06
  322 N   -1  0  1  2 -4 -1 -2 -2 -3 -1 -3  2 -4 -3  0  1 -2  8  0 -2    5   6   5  12   0   3   1   3   0   5   1  12   0   0   5  11   2  22   3   3  0.58 1.06
  323 E   -2  5  1  2 -5  0  2 -2 -2 -5 -4  1 -4 -4  2  0 -2 -5 -1 -3    2  32   7  10   0   2  16   2   1   0   1   5   0   0  10   5   2   0   3   2  0.56 0.95
  324 D    1  1 -1  3 -4 -1  3 -1 -2 -4 -3  2 -3 -5  2  0 -2 -5 -4 -1   14   7   2  16   0   1  19   4   1   0   2  12   1   0  11   6   1   0   0   4  0.39 0.96
  325 K   -1  3 -2  1 -4 -1 -1 -1 -1 -3 -3  5 -3 -5  0  0  2 -5 -4 -4    5  14   0   9   0   2   3   5   1   1   1  36   0   0   5   4  14   0   0   0  0.52 0.87
  326 Q   -2  4  1 -2 -5  3  2 -2  1 -4 -4  4 -3 -5  1 -1 -3 -4 -3 -4    2  25   6   0   0  11  12   3   3   0   1  27   0   0   6   2   0   0   0   0  0.64 0.82
  327 A    3  1 -3 -3 -3  1 -2  3  2 -1  0  0 -2 -3 -3 -2 -1 -4 -3  0   26   8   0   0   0   6   0  20   6   3  12   7   0   0   0   1   3   0   0   6  0.29 0.75
  328 R    0  4  0 -2 -4 -1  2 -3 -2 -3 -3  3 -3 -4 -3  1  0 -4 -3  0    8  24   4   0   0   0  17   0   0   0   0  23   0   0   0  11   4   0   0   7  0.48 0.66
  329 S   -1 -2  3 -1 -3 -1  3 -1 -2 -4 -4 -1 -3 -4 -3  3  3 -4 -3 -3    0   0  18   0   0   0  28   4   0   0   0   0   0   0   0  26  23   0   0   0  0.62 0.55
  330 H    1 -3 -1  3 -4 -2 -2  4  2 -4 -4 -2 -3  2 -3 -1 -2 -3 -2 -3   16   0   0  23   0   0   0  43   6   0   0   0   0  11   0   0   0   0   0   0  0.63 0.40
  331 H   -2 -1 -1  1 -4 -1  1  3  7 -5 -4  1 -3 -3 -3 -2 -3 -4 -1 -4    0   0   0   8   0   0   8  30  45   0   0  10   0   0   0   0   0   0   0   0  0.81 0.36
  332 H    1 -2 -1 -2 -3  3 -1  5  3 -4 -4 -1 -3 -4 -3 -1 -2 -3 -3 -4   12   0   0   0   0  23   0  57   9   0   0   0   0   0   0   0   0   0   0   0  0.79 0.34
  333 H   -3  4 -1  1 -4  0 -1 -3  7 -4 -3  0 -3 -1 -3 -2 -2 -2  3 -4    0  39   0  11   0   0   0   0  35   0   0   0   0   0   0   0   0   0  15   0  0.79 0.32
  334 H   -2  6 -1 -2 -4  0 -1 -3  5 -4 -3  1 -2 -3 -3 -1 -2 -3 -1 -3    0  81   0   0   0   0   0   0  19   0   0   0   0   0   0   0   0   0   0   0  0.93 0.20
  335 H   -2  0  1 -1 -3  0  0 -2  8 -3 -3 -1 -2 -1 -2 -1 -2 -2  2 -3    0   0   0   0   0   0   0   0   0   0   0   0   0   0   0   0   0   0   0   0  0.00    0.00

                      K         Lambda
Standard Ungapped    0.1360     0.3209
Standard Gapped      0.0410     0.2670
PSI Ungapped         0.1653     0.3176
PSI Gapped           0.0506     0.2670
```
