## Supplementary material for "A multi-task deep-learning system for predicting membrane associations and secondary structures of proteins": Code and Raw Data: 6g94Q.jufo9d

```
   1 L C SO   0.037  0.168  0.247  0.055  0.078  0.205  0.040  0.024  0.146  0.042
   2 E C SO   0.051  0.199  0.309  0.045  0.048  0.182  0.025  0.038  0.103  0.110
   3 N C SO   0.039  0.220  0.388  0.049  0.040  0.133  0.031  0.034  0.065  0.169
   4 K C SO   0.035  0.250  0.419  0.046  0.052  0.096  0.026  0.025  0.051  0.169
   5 P C SO   0.053  0.200  0.454  0.042  0.042  0.117  0.022  0.026  0.044  0.253
   6 R C SO   0.093  0.126  0.458  0.050  0.057  0.099  0.020  0.032  0.065  0.332
   7 I C SO   0.088  0.101  0.398  0.051  0.049  0.102  0.021  0.044  0.147  0.251
   8 P C SO   0.071  0.068  0.303  0.076  0.072  0.129  0.026  0.036  0.218  0.085
   9 V E SO   0.070  0.033  0.119  0.080  0.078  0.142  0.034  0.043  0.400  0.257
  10 V E SO   0.067  0.030  0.091  0.069  0.093  0.112  0.075  0.023  0.439  0.327
  11 W E SO   0.056  0.023  0.083  0.105  0.063  0.128  0.074  0.026  0.443  0.315
  12 I E SO   0.040  0.021  0.088  0.217  0.046  0.096  0.115  0.016  0.361  0.144
  13 H E SO   0.029  0.024  0.133  0.250  0.042  0.129  0.073  0.013  0.307  0.057
  14 G C SO   0.039  0.024  0.281  0.228  0.027  0.091  0.075  0.018  0.218  0.053
  15 L C SO   0.055  0.036  0.344  0.191  0.022  0.109  0.052  0.019  0.172  0.154
  16 E C SO   0.081  0.042  0.383  0.174  0.034  0.090  0.033  0.018  0.144  0.210
  17 C C SO   0.114  0.060  0.391  0.132  0.021  0.086  0.038  0.023  0.136  0.255
  18 T C SO   0.099  0.062  0.440  0.090  0.022  0.123  0.024  0.031  0.109  0.317
  19 G C SO   0.112  0.065  0.367  0.134  0.022  0.125  0.019  0.051  0.106  0.234
  20 C C SO   0.082  0.040  0.371  0.121  0.028  0.121  0.018  0.049  0.169  0.203
  21 T H SO   0.039  0.031  0.145  0.115  0.069  0.262  0.021  0.066  0.252  0.011
  22 E H SO   0.028  0.023  0.061  0.117  0.081  0.281  0.036  0.104  0.269  0.013
  23 S H SO   0.026  0.032  0.086  0.082  0.112  0.298  0.056  0.041  0.267  0.032
  24 F H SO   0.041  0.030  0.062  0.081  0.126  0.333  0.065  0.026  0.235  0.098
  25 I H SO   0.048  0.040  0.097  0.072  0.116  0.384  0.042  0.021  0.179  0.204
  26 R H SO   0.097  0.042  0.148  0.073  0.085  0.406  0.026  0.019  0.104  0.257
  27 S H SO   0.126  0.095  0.295  0.048  0.039  0.306  0.022  0.018  0.051  0.011
  28 A C SO   0.041  0.113  0.386  0.066  0.030  0.273  0.026  0.027  0.038  0.113
  29 H C SO   0.033  0.112  0.399  0.059  0.031  0.250  0.021  0.058  0.037  0.150
  30 P H SO   0.044  0.063  0.317  0.082  0.039  0.325  0.016  0.062  0.052  0.008
  31 L C SO   0.027  0.060  0.364  0.075  0.037  0.319  0.016  0.047  0.055  0.045
  32 A H SO   0.028  0.043  0.257  0.072  0.056  0.403  0.018  0.045  0.080  0.146
  33 K H SO   0.020  0.045  0.165  0.087  0.091  0.445  0.021  0.040  0.085  0.280
  34 D H SO   0.020  0.047  0.126  0.099  0.091  0.411  0.028  0.036  0.143  0.268
  35 V H SO   0.027  0.031  0.138  0.092  0.085  0.367  0.019  0.052  0.190  0.177
  36 I H SO   0.026  0.025  0.112  0.103  0.090  0.342  0.035  0.037  0.231  0.112
  37 L H SO   0.034  0.032  0.166  0.101  0.058  0.297  0.058  0.024  0.229  0.067
  38 S E SO   0.030  0.036  0.193  0.090  0.058  0.245  0.071  0.023  0.253  0.008
  39 L H SO   0.032  0.033  0.195  0.108  0.051  0.253  0.068  0.030  0.229  0.024
  40 I E SO   0.048  0.045  0.184  0.068  0.049  0.126  0.112  0.036  0.331  0.147
  41 S C SO   0.105  0.052  0.289  0.070  0.036  0.143  0.044  0.038  0.222  0.067
  42 L E SO   0.045  0.053  0.235  0.083  0.039  0.166  0.060  0.036  0.282  0.047
  43 D C SO   0.112  0.039  0.293  0.073  0.034  0.131  0.020  0.051  0.247  0.046
  44 Y C SO   0.170  0.047  0.253  0.071  0.035  0.117  0.015  0.043  0.249  0.003
  45 D C SO   0.119  0.054  0.325  0.087  0.035  0.141  0.017  0.052  0.170  0.155
  46 D H SO   0.108  0.046  0.221  0.087  0.048  0.267  0.015  0.065  0.144  0.046
  47 T H SO   0.055  0.035  0.186  0.085  0.070  0.328  0.016  0.053  0.173  0.143
  48 L H SO   0.050  0.040  0.141  0.085  0.065  0.394  0.022  0.042  0.160  0.234
  49 M H SO   0.030  0.051  0.149  0.073  0.075  0.427  0.029  0.024  0.141  0.278
  50 A H SO   0.028  0.052  0.161  0.078  0.061  0.494  0.023  0.023  0.081  0.333
  51 A H SO   0.026  0.050  0.206  0.063  0.065  0.468  0.025  0.029  0.068  0.262
  52 A H SO   0.019  0.049  0.261  0.077  0.043  0.443  0.032  0.035  0.041  0.183
  53 G H SO   0.037  0.051  0.301  0.062  0.037  0.420  0.027  0.031  0.034  0.120
  54 T H SO   0.029  0.047  0.234  0.070  0.043  0.481  0.037  0.028  0.031  0.247
  55 Q H SO   0.022  0.035  0.181  0.074  0.063  0.511  0.025  0.043  0.045  0.330
  56 A H SO   0.023  0.031  0.164  0.073  0.057  0.519  0.028  0.054  0.051  0.355
  57 E H SO   0.021  0.034  0.109  0.067  0.094  0.529  0.027  0.060  0.059  0.420
  58 E H SO   0.019  0.039  0.123  0.068  0.085  0.526  0.033  0.048  0.058  0.403
  59 V H SO   0.015  0.057  0.115  0.057  0.083  0.511  0.044  0.036  0.082  0.395
  60 F H SO   0.034  0.042  0.127  0.056  0.094  0.519  0.032  0.033  0.063  0.392
  61 E H SO   0.023  0.037  0.110  0.070  0.109  0.497  0.027  0.046  0.080  0.387
  62 D H SO   0.027  0.044  0.132  0.062  0.111  0.461  0.025  0.046  0.091  0.329
  63 I H SO   0.027  0.040  0.133  0.056  0.079  0.475  0.037  0.039  0.115  0.342
  64 I H SO   0.028  0.051  0.175  0.050  0.078  0.456  0.031  0.042  0.089  0.281
  65 T H SO   0.050  0.053  0.270  0.039  0.049  0.357  0.024  0.048  0.110  0.087
  66 Q C SO   0.038  0.068  0.352  0.050  0.038  0.300  0.025  0.059  0.071  0.052
  67 Y C SO   0.061  0.047  0.366  0.059  0.045  0.237  0.017  0.077  0.090  0.130
  68 N C SO   0.059  0.057  0.443  0.062  0.029  0.188  0.015  0.070  0.075  0.255
  69 G C SO   0.052  0.055  0.430  0.074  0.036  0.163  0.016  0.053  0.122  0.266
  70 K C SO   0.039  0.038  0.316  0.068  0.051  0.219  0.018  0.049  0.200  0.097
  71 Y E SO   0.032  0.033  0.184  0.083  0.068  0.128  0.029  0.034  0.408  0.224
  72 I E SO   0.066  0.028  0.097  0.065  0.074  0.136  0.043  0.023  0.468  0.332
  73 L E SO   0.053  0.027  0.096  0.060  0.049  0.119  0.053  0.026  0.516  0.397
  74 A E SO   0.043  0.032  0.111  0.074  0.046  0.083  0.062  0.024  0.525  0.414
  75 V E SO   0.056  0.043  0.142  0.054  0.051  0.075  0.078  0.019  0.481  0.338
  76 E C SO   0.059  0.104  0.347  0.042  0.022  0.070  0.070  0.018  0.266  0.081
  77 G C SO   0.111  0.087  0.460  0.051  0.019  0.083  0.040  0.028  0.121  0.339
  78 N C SO   0.121  0.088  0.486  0.054  0.021  0.088  0.031  0.024  0.088  0.365
  79 P C SO   0.079  0.093  0.495  0.057  0.032  0.108  0.023  0.024  0.090  0.387
  80 P C SO   0.090  0.086  0.462  0.062  0.030  0.138  0.016  0.032  0.084  0.324
  81 L C SO   0.059  0.099  0.427  0.065  0.033  0.165  0.017  0.035  0.100  0.262
  82 G C SO   0.080  0.092  0.412  0.060  0.040  0.163  0.014  0.040  0.100  0.249
  83 E C SO   0.037  0.086  0.369  0.059  0.055  0.187  0.013  0.068  0.125  0.182
  84 Q C SO   0.022  0.122  0.277  0.077  0.094  0.195  0.019  0.069  0.125  0.083
  85 G C SO   0.037  0.117  0.305  0.064  0.064  0.232  0.023  0.045  0.114  0.074
  86 M E SO   0.069  0.052  0.223  0.060  0.077  0.184  0.019  0.041  0.275  0.052
  87 F E SO   0.043  0.058  0.154  0.054  0.091  0.165  0.029  0.030  0.374  0.209
  88 C E SO   0.032  0.064  0.171  0.056  0.078  0.150  0.040  0.027  0.382  0.211
  89 I E SO   0.036  0.070  0.170  0.061  0.075  0.180  0.046  0.022  0.339  0.159
  90 S C SO   0.033  0.077  0.276  0.051  0.066  0.199  0.043  0.024  0.229  0.047
  91 S C SO   0.037  0.112  0.463  0.048  0.036  0.090  0.041  0.041  0.132  0.331
  92 G C SO   0.035  0.076  0.489  0.074  0.036  0.123  0.044  0.044  0.079  0.365
  93 R C SO   0.051  0.077  0.444  0.068  0.038  0.138  0.025  0.048  0.111  0.306
  94 P C SO   0.037  0.054  0.374  0.080  0.078  0.210  0.028  0.053  0.087  0.163
  95 F H SO   0.023  0.035  0.197  0.081  0.090  0.359  0.024  0.070  0.121  0.162
  96 I H SO   0.017  0.034  0.118  0.083  0.153  0.360  0.019  0.062  0.154  0.206
  97 E H SO   0.023  0.027  0.088  0.080  0.190  0.369  0.017  0.049  0.156  0.178
  98 K H SO   0.019  0.028  0.080  0.064  0.135  0.396  0.023  0.073  0.183  0.213
  99 L H SO   0.015  0.031  0.067  0.068  0.181  0.445  0.052  0.046  0.095  0.265
 100 K H SO   0.016  0.057  0.060  0.066  0.180  0.469  0.053  0.021  0.077  0.289
 101 R H SO   0.013  0.044  0.066  0.064  0.216  0.431  0.040  0.024  0.103  0.215
 102 A H SO   0.014  0.059  0.095  0.077  0.174  0.420  0.058  0.021  0.082  0.245
 103 A H SO   0.017  0.055  0.145  0.098  0.137  0.413  0.035  0.032  0.066  0.268
 104 A H SO   0.019  0.054  0.218  0.091  0.152  0.342  0.038  0.035  0.052  0.124
 105 G H SO   0.019  0.063  0.286  0.127  0.090  0.303  0.036  0.026  0.050  0.017
 106 A C SO   0.018  0.039  0.290  0.183  0.077  0.246  0.030  0.033  0.083  0.044
 107 S H MC   0.022  0.025  0.201  0.250  0.051  0.245  0.035  0.036  0.135  0.006
 108 A H MC   0.029  0.019  0.115  0.298  0.037  0.169  0.029  0.067  0.237  0.061
 109 I E SO   0.047  0.019  0.080  0.233  0.034  0.098  0.065  0.048  0.377  0.144
 110 I E SO   0.038  0.024  0.066  0.314  0.037  0.075  0.067  0.023  0.356  0.042
 111 A E SO   0.050  0.025  0.134  0.232  0.030  0.056  0.074  0.017  0.381  0.149
 112 W H MC   0.038  0.021  0.112  0.344  0.025  0.075  0.069  0.022  0.294  0.051
 113 G H MC   0.031  0.029  0.178  0.307  0.029  0.068  0.072  0.021  0.264  0.043
 114 T H MC   0.076  0.039  0.225  0.285  0.045  0.083  0.041  0.024  0.182  0.060
 115 C C SO   0.066  0.028  0.269  0.263  0.023  0.086  0.034  0.033  0.198  0.005
 116 A C SO   0.126  0.036  0.255  0.137  0.065  0.129  0.028  0.021  0.203  0.052
 117 S C SO   0.166  0.024  0.258  0.080  0.066  0.160  0.059  0.028  0.159  0.092
 118 W C SO   0.140  0.033  0.301  0.087  0.042  0.165  0.021  0.027  0.183  0.118
 119 G C SO   0.180  0.059  0.389  0.077  0.044  0.121  0.025  0.019  0.085  0.209
 120 C C SO   0.124  0.088  0.375  0.071  0.042  0.100  0.029  0.017  0.154  0.221
 121 V E SO   0.104  0.074  0.234  0.060  0.067  0.158  0.033  0.016  0.253  0.018
 122 Q C SO   0.084  0.090  0.241  0.049  0.108  0.132  0.038  0.018  0.241  0.000
 123 A C SO   0.044  0.149  0.271  0.050  0.075  0.087  0.029  0.024  0.270  0.001
 124 A C SO   0.086  0.148  0.310  0.056  0.054  0.094  0.018  0.076  0.156  0.154
 125 R C SO   0.069  0.120  0.438  0.048  0.023  0.081  0.017  0.082  0.123  0.315
 126 P C SO   0.096  0.191  0.451  0.043  0.021  0.061  0.018  0.034  0.087  0.260
 127 N C SO   0.061  0.195  0.474  0.052  0.023  0.068  0.016  0.037  0.073  0.279
 128 P C SO   0.033  0.174  0.461  0.049  0.032  0.102  0.017  0.048  0.082  0.286
 129 T C SO   0.035  0.160  0.447  0.050  0.040  0.106  0.019  0.041  0.102  0.288
 130 Q C SO   0.049  0.172  0.395  0.039  0.036  0.101  0.021  0.049  0.138  0.224
 131 A C SO   0.077  0.136  0.330  0.041  0.051  0.107  0.026  0.045  0.186  0.144
 132 T C SO   0.073  0.137  0.353  0.037  0.037  0.088  0.030  0.040  0.204  0.149
 133 P C SO   0.032  0.107  0.303  0.053  0.061  0.080  0.047  0.030  0.288  0.015
 134 I C SO   0.044  0.075  0.290  0.053  0.049  0.123  0.060  0.027  0.278  0.012
 135 D E SO   0.023  0.078  0.246  0.046  0.068  0.129  0.081  0.024  0.305  0.059
 136 K E SO   0.021  0.058  0.209  0.050  0.069  0.165  0.052  0.048  0.327  0.118
 137 V E SO   0.020  0.043  0.228  0.055  0.084  0.133  0.056  0.050  0.331  0.103
 138 I E SO   0.061  0.037  0.272  0.050  0.053  0.097  0.031  0.078  0.321  0.049
 139 T C SO   0.059  0.051  0.368  0.042  0.048  0.078  0.020  0.056  0.278  0.090
 140 D C SO   0.069  0.049  0.384  0.053  0.047  0.092  0.020  0.049  0.237  0.147
 141 K C SO   0.065  0.037  0.364  0.051  0.055  0.079  0.020  0.047  0.283  0.081
 142 P E SO   0.048  0.039  0.300  0.059  0.087  0.084  0.026  0.036  0.320  0.020
 143 I E SO   0.065  0.023  0.156  0.069  0.101  0.090  0.017  0.041  0.437  0.280
 144 I E SO   0.049  0.035  0.138  0.053  0.067  0.063  0.029  0.034  0.531  0.392
 145 K E SO   0.066  0.043  0.181  0.049  0.046  0.049  0.033  0.037  0.495  0.314
 146 V E SO   0.089  0.058  0.279  0.047  0.037  0.051  0.025  0.023  0.392  0.112
 147 P C SO   0.070  0.079  0.412  0.050  0.032  0.062  0.039  0.033  0.223  0.190
 148 G C SO   0.097  0.140  0.479  0.049  0.019  0.053  0.026  0.026  0.111  0.339
 149 C C SO   0.088  0.151  0.502  0.052  0.021  0.058  0.027  0.025  0.076  0.352
 150 P C SO   0.129  0.160  0.464  0.054  0.020  0.065  0.024  0.022  0.063  0.304
 151 P C SO   0.137  0.153  0.466  0.064  0.026  0.061  0.023  0.021  0.049  0.313
 152 I C SO   0.039  0.172  0.439  0.072  0.039  0.073  0.016  0.075  0.075  0.267
 153 P C SO   0.051  0.103  0.338  0.086  0.065  0.189  0.015  0.094  0.057  0.149
 154 D C SO   0.042  0.079  0.249  0.119  0.105  0.220  0.016  0.062  0.109  0.029
 155 V H SO   0.024  0.033  0.139  0.106  0.139  0.274  0.014  0.141  0.129  0.133
 156 M H SO   0.017  0.017  0.105  0.176  0.071  0.302  0.015  0.138  0.160  0.126
 157 S H SO   0.024  0.021  0.086  0.124  0.114  0.304  0.031  0.077  0.219  0.084
 158 A H SO   0.016  0.023  0.073  0.102  0.118  0.347  0.073  0.027  0.220  0.128
 159 I H SO   0.019  0.018  0.065  0.151  0.062  0.357  0.130  0.032  0.166  0.190
 160 I H SO   0.016  0.015  0.054  0.153  0.067  0.336  0.220  0.016  0.124  0.116
 161 T H SO   0.022  0.015  0.048  0.093  0.101  0.391  0.203  0.022  0.105  0.188
 162 Y H SO   0.021  0.015  0.035  0.090  0.102  0.365  0.226  0.017  0.128  0.138
 163 M H SO   0.019  0.017  0.045  0.085  0.097  0.407  0.230  0.017  0.084  0.177
 164 V H SO   0.040  0.019  0.081  0.085  0.108  0.443  0.088  0.030  0.106  0.335
 165 T H SO   0.058  0.026  0.137  0.113  0.097  0.419  0.028  0.049  0.073  0.283
 166 F H SO   0.048  0.047  0.264  0.110  0.045  0.353  0.018  0.060  0.057  0.089
 167 D C SO   0.091  0.075  0.359  0.066  0.037  0.254  0.017  0.059  0.041  0.106
 168 R C SO   0.095  0.101  0.345  0.072  0.045  0.189  0.018  0.062  0.073  0.156
 169 L C SO   0.058  0.205  0.374  0.061  0.034  0.166  0.017  0.037  0.048  0.169
 170 P C SO   0.058  0.274  0.288  0.058  0.059  0.174  0.019  0.029  0.041  0.015
 171 D C SO   0.049  0.214  0.273  0.066  0.051  0.231  0.020  0.038  0.057  0.042
 172 V C SO   0.030  0.203  0.269  0.058  0.070  0.251  0.023  0.037  0.059  0.018
 173 D C SO   0.022  0.196  0.276  0.061  0.062  0.248  0.020  0.058  0.056  0.028
 174 R H SO   0.031  0.155  0.258  0.057  0.077  0.307  0.020  0.039  0.055  0.049
 175 M C SO   0.046  0.172  0.320  0.042  0.060  0.257  0.024  0.030  0.049  0.063
 176 G C SO   0.048  0.155  0.428  0.045  0.030  0.159  0.032  0.039  0.065  0.269
 177 R C SO   0.062  0.168  0.451  0.046  0.033  0.130  0.024  0.025  0.061  0.284
 178 P C SO   0.055  0.087  0.394  0.054  0.051  0.218  0.023  0.027  0.091  0.177
 179 L H SO   0.095  0.038  0.195  0.055  0.089  0.388  0.031  0.026  0.083  0.193
 180 M H SO   0.043  0.056  0.134  0.069  0.113  0.342  0.039  0.024  0.179  0.163
 181 F H SO   0.020  0.045  0.149  0.074  0.116  0.329  0.039  0.029  0.200  0.129
 182 Y H SO   0.023  0.050  0.228  0.088  0.070  0.294  0.067  0.022  0.158  0.067
 183 G C SO   0.070  0.098  0.304  0.074  0.066  0.218  0.023  0.020  0.128  0.086
 184 Q C SO   0.116  0.041  0.283  0.067  0.064  0.244  0.020  0.031  0.133  0.039
 185 R C SO   0.045  0.041  0.254  0.064  0.057  0.162  0.040  0.097  0.240  0.014
 186 I E SO   0.045  0.048  0.217  0.086  0.078  0.130  0.027  0.075  0.292  0.075
 187 H E SO   0.047  0.053  0.220  0.067  0.060  0.185  0.032  0.080  0.256  0.036
 188 D E SO   0.029  0.044  0.232  0.065  0.047  0.161  0.039  0.113  0.270  0.038
 189 K E SO   0.031  0.054  0.227  0.066  0.054  0.201  0.024  0.105  0.239  0.012
 190 C E SO   0.031  0.071  0.229  0.053  0.081  0.157  0.029  0.094  0.254  0.024
 191 Y E SO   0.042  0.066  0.193  0.062  0.102  0.209  0.024  0.055  0.248  0.040
 192 R C SO   0.046  0.084  0.231  0.052  0.074  0.210  0.028  0.056  0.219  0.011
 193 R C SO   0.033  0.081  0.327  0.058  0.048  0.232  0.033  0.048  0.140  0.095
 194 A C SO   0.035  0.116  0.329  0.057  0.057  0.237  0.027  0.031  0.111  0.092
 195 H C SO   0.038  0.117  0.337  0.055  0.039  0.220  0.024  0.046  0.123  0.117
 196 F C SO   0.032  0.077  0.318  0.054  0.045  0.255  0.038  0.053  0.128  0.063
 197 D C SO   0.018  0.066  0.285  0.060  0.057  0.284  0.046  0.045  0.138  0.001
 198 A H SO   0.015  0.066  0.278  0.067  0.057  0.291  0.038  0.052  0.136  0.013
 199 G H SO   0.014  0.098  0.241  0.054  0.078  0.293  0.054  0.039  0.129  0.052
 200 E H SO   0.015  0.104  0.158  0.050  0.070  0.240  0.079  0.066  0.219  0.021
 201 F E SO   0.015  0.109  0.180  0.048  0.096  0.128  0.063  0.060  0.301  0.121
 202 V E SO   0.021  0.107  0.169  0.039  0.046  0.169  0.064  0.073  0.312  0.143
 203 Q E SO   0.020  0.068  0.211  0.052  0.047  0.148  0.037  0.107  0.309  0.098
 204 S C SO   0.041  0.097  0.298  0.054  0.036  0.115  0.029  0.067  0.262  0.036
 205 W C SO   0.078  0.134  0.356  0.045  0.038  0.128  0.024  0.048  0.149  0.207
 206 D C SO   0.066  0.149  0.408  0.055  0.033  0.118  0.023  0.040  0.107  0.259
 207 D C SO   0.045  0.152  0.376  0.061  0.041  0.157  0.024  0.028  0.115  0.219
 208 D C SO   0.043  0.109  0.355  0.057  0.067  0.206  0.030  0.040  0.094  0.149
 209 A C SO   0.037  0.088  0.297  0.056  0.094  0.251  0.023  0.048  0.107  0.045
 210 A C SO   0.044  0.087  0.317  0.060  0.106  0.208  0.022  0.038  0.119  0.109
 211 R C SO   0.070  0.067  0.322  0.059  0.087  0.236  0.027  0.030  0.103  0.086
 212 K C SO   0.031  0.064  0.339  0.054  0.091  0.255  0.043  0.030  0.093  0.083
 213 G C SO   0.063  0.042  0.286  0.049  0.085  0.196  0.029  0.033  0.217  0.070
 214 Y E SO   0.060  0.048  0.166  0.062  0.085  0.180  0.035  0.037  0.327  0.146
 215 C E SO   0.107  0.037  0.113  0.058  0.066  0.156  0.042  0.024  0.397  0.241
 216 L E SO   0.043  0.042  0.085  0.060  0.117  0.185  0.067  0.016  0.385  0.200
 217 Y E SO   0.027  0.049  0.094  0.058  0.097  0.191  0.070  0.016  0.398  0.207
 218 K E SO   0.027  0.063  0.136  0.055  0.079  0.182  0.076  0.023  0.360  0.178
 219 M E SO   0.034  0.043  0.228  0.074  0.054  0.108  0.075  0.028  0.356  0.127
 220 G C SO   0.062  0.125  0.351  0.080  0.040  0.042  0.043  0.021  0.237  0.113
 221 C C SO   0.064  0.073  0.434  0.061  0.029  0.080  0.053  0.029  0.176  0.259
 222 K C SO   0.039  0.090  0.400  0.051  0.020  0.049  0.070  0.038  0.243  0.156
 223 G C SO   0.059  0.089  0.413  0.060  0.022  0.047  0.032  0.050  0.228  0.185
 224 P C SO   0.101  0.081  0.389  0.075  0.037  0.062  0.025  0.029  0.201  0.188
 225 T E SO   0.042  0.036  0.230  0.097  0.059  0.093  0.030  0.083  0.331  0.101
 226 T E SO   0.086  0.059  0.232  0.062  0.065  0.083  0.035  0.058  0.320  0.088
 227 Y E SO   0.047  0.090  0.257  0.061  0.101  0.111  0.049  0.025  0.258  0.002
 228 N C SO   0.058  0.117  0.367  0.049  0.094  0.074  0.031  0.017  0.193  0.175
 229 A C SO   0.039  0.208  0.362  0.047  0.076  0.101  0.021  0.019  0.127  0.155
 230 C C SO   0.065  0.200  0.346  0.039  0.060  0.089  0.023  0.025  0.153  0.146
 231 S C SO   0.127  0.113  0.260  0.053  0.077  0.101  0.020  0.047  0.200  0.059
 232 S C SO   0.081  0.066  0.275  0.057  0.064  0.131  0.019  0.061  0.245  0.029
 233 T C SO   0.043  0.077  0.300  0.043  0.073  0.124  0.022  0.057  0.262  0.038
 234 R C SO   0.064  0.088  0.314  0.046  0.111  0.119  0.021  0.033  0.205  0.109
 235 W C SO   0.046  0.127  0.298  0.048  0.134  0.095  0.022  0.018  0.211  0.087
 236 N C SO   0.053  0.148  0.370  0.049  0.073  0.075  0.024  0.023  0.184  0.185
 237 D C SO   0.084  0.202  0.377  0.047  0.066  0.045  0.028  0.015  0.136  0.174
 238 G C SO   0.131  0.142  0.402  0.045  0.045  0.045  0.017  0.015  0.158  0.245
 239 V C SO   0.119  0.157  0.379  0.044  0.031  0.036  0.016  0.026  0.192  0.188
 240 S C SO   0.078  0.095  0.382  0.050  0.025  0.038  0.016  0.064  0.254  0.129
 241 F C SO   0.170  0.074  0.322  0.044  0.018  0.028  0.015  0.086  0.244  0.078
 242 P C SO   0.152  0.093  0.324  0.051  0.026  0.039  0.017  0.033  0.266  0.058
 243 I E SO   0.202  0.033  0.212  0.054  0.091  0.054  0.016  0.023  0.315  0.103
 244 Q E SO   0.126  0.049  0.274  0.069  0.048  0.049  0.023  0.017  0.344  0.070
 245 S C SO   0.121  0.112  0.330  0.071  0.041  0.033  0.033  0.015  0.245  0.085
 246 G C SO   0.154  0.073  0.329  0.087  0.037  0.030  0.037  0.012  0.239  0.090
 247 H E SO   0.040  0.064  0.315  0.068  0.034  0.038  0.072  0.031  0.339  0.024
 248 G E SO   0.072  0.060  0.269  0.095  0.049  0.033  0.039  0.024  0.360  0.091
 249 C E SO   0.150  0.044  0.161  0.061  0.056  0.032  0.073  0.021  0.402  0.242
 250 L E SO   0.036  0.049  0.179  0.063  0.047  0.035  0.115  0.022  0.454  0.275
 251 G E SO   0.049  0.076  0.252  0.055  0.032  0.034  0.074  0.028  0.401  0.148
 252 C E SO   0.105  0.107  0.299  0.039  0.025  0.038  0.057  0.026  0.304  0.005
 253 A C SO   0.139  0.119  0.308  0.048  0.039  0.037  0.030  0.019  0.262  0.046
 254 E C SO   0.100  0.173  0.347  0.049  0.044  0.061  0.022  0.046  0.159  0.175
 255 N C SO   0.105  0.160  0.407  0.048  0.034  0.094  0.021  0.033  0.099  0.247
 256 G C SO   0.105  0.173  0.385  0.055  0.033  0.075  0.015  0.051  0.108  0.212
 257 F C SO   0.063  0.220  0.361  0.049  0.039  0.094  0.013  0.080  0.081  0.141
 258 W C SO   0.079  0.121  0.360  0.052  0.057  0.155  0.016  0.071  0.089  0.206
 259 D C SO   0.066  0.163  0.375  0.056  0.051  0.164  0.025  0.029  0.071  0.211
 260 R C SO   0.068  0.165  0.354  0.053  0.068  0.160  0.024  0.026  0.081  0.189
 261 G C SO   0.082  0.118  0.407  0.056  0.053  0.146  0.025  0.035  0.077  0.261
 262 S C SO   0.114  0.143  0.307  0.046  0.078  0.148  0.034  0.026  0.104  0.158
 263 F C SO   0.049  0.117  0.234  0.061  0.127  0.214  0.072  0.021  0.104  0.020
 264 Y C SO   0.072  0.091  0.194  0.050  0.091  0.187  0.130  0.027  0.157  0.007
 265 S H SO   0.030  0.081  0.194  0.045  0.084  0.229  0.086  0.043  0.209  0.020
 266 R C SO   0.078  0.076  0.268  0.061  0.067  0.152  0.056  0.027  0.214  0.054
 267 V C SO   0.142  0.084  0.286  0.050  0.057  0.161  0.028  0.041  0.151  0.125
 268 V C SO   0.110  0.104  0.371  0.054  0.039  0.113  0.029  0.039  0.142  0.229
 269 D C SO   0.109  0.107  0.389  0.053  0.030  0.131  0.025  0.046  0.109  0.258
 270 I C SO   0.111  0.130  0.411  0.055  0.032  0.109  0.021  0.026  0.106  0.281
 271 P C SO   0.072  0.148  0.455  0.048  0.032  0.097  0.021  0.035  0.092  0.307
 272 Q C SO   0.113  0.121  0.414  0.060  0.033  0.110  0.019  0.031  0.099  0.293
 273 M C SO   0.099  0.128  0.424  0.056  0.029  0.094  0.018  0.041  0.112  0.296
 274 G C SO   0.116  0.139  0.413  0.055  0.030  0.064  0.021  0.042  0.119  0.274
 275 T C SO   0.117  0.132  0.333  0.068  0.053  0.106  0.027  0.029  0.135  0.199
 276 H C SO   0.055  0.154  0.318  0.063  0.058  0.102  0.021  0.057  0.170  0.148
 277 S C SO   0.051  0.163  0.300  0.075  0.064  0.105  0.018  0.087  0.137  0.137
 278 T C SO   0.049  0.159  0.333  0.074  0.059  0.107  0.023  0.063  0.132  0.174
 279 A C SO   0.071  0.145  0.299  0.088  0.077  0.128  0.023  0.048  0.121  0.154
 280 D C SO   0.054  0.103  0.262  0.092  0.096  0.174  0.019  0.105  0.096  0.088
 281 T H SO   0.029  0.064  0.127  0.105  0.121  0.306  0.017  0.149  0.082  0.158
 282 V H SO   0.023  0.036  0.099  0.108  0.174  0.293  0.021  0.119  0.127  0.120
 283 G H SO   0.028  0.037  0.096  0.151  0.099  0.317  0.035  0.114  0.121  0.166
 284 L H SO   0.029  0.027  0.074  0.136  0.128  0.323  0.053  0.068  0.163  0.160
 285 T H SO   0.037  0.027  0.067  0.169  0.169  0.294  0.065  0.026  0.146  0.125
 286 A H MC   0.028  0.023  0.074  0.285  0.087  0.253  0.117  0.026  0.106  0.032
 287 L H MC   0.030  0.025  0.070  0.273  0.090  0.256  0.109  0.027  0.119  0.018
 288 G H MC   0.028  0.023  0.113  0.314  0.074  0.256  0.077  0.030  0.085  0.058
 289 V H MC   0.018  0.021  0.071  0.318  0.052  0.304  0.102  0.035  0.079  0.014
 290 V H SO   0.020  0.020  0.089  0.278  0.057  0.317  0.085  0.041  0.093  0.038
 291 A H SO   0.022  0.021  0.091  0.267  0.053  0.348  0.048  0.060  0.091  0.081
 292 A H SO   0.026  0.034  0.096  0.190  0.081  0.361  0.045  0.063  0.104  0.171
 293 A H SO   0.033  0.022  0.109  0.234  0.057  0.357  0.033  0.060  0.094  0.122
 294 V H SO   0.029  0.023  0.120  0.256  0.052  0.321  0.030  0.062  0.107  0.065
 295 G H SO   0.020  0.029  0.142  0.234  0.059  0.303  0.033  0.047  0.134  0.069
 296 V H SO   0.027  0.028  0.106  0.173  0.105  0.323  0.036  0.057  0.145  0.151
 297 H H SO   0.021  0.033  0.144  0.163  0.094  0.271  0.034  0.054  0.186  0.086
 298 A H SO   0.019  0.030  0.125  0.144  0.123  0.281  0.044  0.043  0.190  0.091
 299 V H SO   0.025  0.029  0.113  0.098  0.126  0.325  0.032  0.050  0.202  0.124
 300 A H SO   0.018  0.024  0.114  0.084  0.110  0.364  0.041  0.064  0.181  0.183
 301 S H SO   0.022  0.055  0.134  0.057  0.107  0.326  0.082  0.036  0.181  0.145
 302 A H SO   0.025  0.085  0.154  0.055  0.125  0.270  0.086  0.031  0.168  0.102
 303 V H SO   0.039  0.114  0.216  0.052  0.085  0.269  0.047  0.033  0.145  0.053
 304 D H SO   0.040  0.111  0.201  0.047  0.058  0.350  0.037  0.068  0.088  0.149
 305 Q C SO   0.044  0.082  0.295  0.046  0.059  0.291  0.020  0.082  0.081  0.004
 306 R C SO   0.037  0.074  0.308  0.048  0.052  0.232  0.016  0.116  0.117  0.076
 307 R C SO   0.033  0.071  0.287  0.045  0.046  0.239  0.020  0.132  0.127  0.048
 308 R C SO   0.046  0.071  0.307  0.040  0.033  0.180  0.017  0.189  0.117  0.117
 309 H C SO   0.031  0.078  0.332  0.041  0.029  0.150  0.015  0.221  0.104  0.111
 310 N C SO   0.040  0.113  0.396  0.044  0.027  0.135  0.020  0.141  0.084  0.256
 311 Q C SO   0.026  0.130  0.419  0.040  0.031  0.125  0.028  0.099  0.103  0.289
 312 Q C SO   0.027  0.099  0.425  0.040  0.028  0.100  0.031  0.112  0.138  0.287
 313 P C SO   0.031  0.126  0.390  0.042  0.029  0.125  0.057  0.081  0.119  0.264
 314 T C SO   0.031  0.124  0.367  0.041  0.034  0.141  0.068  0.058  0.136  0.226
 315 E C SO   0.037  0.128  0.302  0.037  0.040  0.087  0.095  0.058  0.216  0.086
 316 T C SO   0.035  0.135  0.272  0.042  0.041  0.085  0.102  0.051  0.237  0.035
 317 E C SO   0.025  0.138  0.274  0.038  0.039  0.095  0.090  0.046  0.256  0.018
 318 H C SO   0.023  0.160  0.297  0.040  0.029  0.069  0.085  0.054  0.244  0.053
 319 Q C SO   0.024  0.149  0.343  0.037  0.028  0.067  0.049  0.094  0.208  0.135
 320 P C SO   0.023  0.147  0.445  0.041  0.028  0.089  0.032  0.068  0.125  0.299
 321 G C SO   0.044  0.100  0.451  0.045  0.027  0.100  0.031  0.092  0.111  0.340
 322 N C SO   0.041  0.124  0.457  0.043  0.035  0.088  0.021  0.094  0.098  0.333
 323 E C SO   0.023  0.126  0.413  0.039  0.043  0.120  0.031  0.097  0.109  0.287
 324 D C SO   0.025  0.119  0.405  0.038  0.048  0.153  0.023  0.088  0.102  0.252
 325 K C SO   0.032  0.114  0.343  0.038  0.047  0.184  0.035  0.094  0.112  0.159
 326 Q C SO   0.024  0.111  0.288  0.033  0.048  0.220  0.043  0.114  0.119  0.068
 327 A C SO   0.032  0.123  0.275  0.031  0.055  0.179  0.074  0.061  0.169  0.096
 328 R C SO   0.023  0.120  0.303  0.032  0.047  0.122  0.062  0.055  0.237  0.066
 329 S C SO   0.021  0.140  0.360  0.033  0.035  0.138  0.078  0.045  0.150  0.210
 330 H C SO   0.016  0.167  0.356  0.028  0.037  0.158  0.087  0.037  0.114  0.189
 331 H C SO   0.019  0.129  0.424  0.035  0.032  0.154  0.048  0.064  0.095  0.270
 332 H C SO   0.016  0.095  0.394  0.043  0.033  0.143  0.048  0.091  0.136  0.251
 333 H C SO   0.019  0.066  0.414  0.045  0.035  0.133  0.032  0.092  0.162  0.252
 334 H C SO   0.018  0.061  0.364  0.048  0.037  0.115  0.033  0.134  0.191  0.173
 335 H C SO   0.021  0.074  0.379  0.049  0.040  0.114  0.031  0.087  0.205  0.174
```
