## Supplementary material for "A multi-task deep-learning system for predicting membrane associations and secondary structures of proteins": Code and Raw Data: 6g94Q.jufo9d_ss

```
   1 L C   0.452  0.338  0.210
   2 E C   0.559  0.275  0.166
   3 N C   0.648  0.223  0.130
   4 K C   0.704  0.195  0.102
   5 P C   0.707  0.201  0.092
   6 R C   0.677  0.206  0.116
   7 I C   0.587  0.202  0.211
   8 P C   0.442  0.277  0.281
   9 V E   0.223  0.300  0.477
  10 V E   0.188  0.275  0.537
  11 W E   0.162  0.296  0.542
  12 I E   0.149  0.358  0.493
  13 H H   0.185  0.421  0.394
  14 G H   0.344  0.346  0.311
  15 L C   0.436  0.321  0.243
  16 E C   0.507  0.298  0.195
  17 C C   0.564  0.239  0.197
  18 T C   0.601  0.235  0.164
  19 G C   0.545  0.280  0.176
  20 C C   0.493  0.271  0.236
  21 T H   0.215  0.446  0.339
  22 E H   0.112  0.480  0.408
  23 S H   0.145  0.492  0.363
  24 F H   0.133  0.540  0.327
  25 I H   0.185  0.572  0.243
  26 R H   0.288  0.565  0.148
  27 S C   0.515  0.394  0.091
  28 A C   0.540  0.369  0.092
  29 H C   0.544  0.340  0.116
  30 P H   0.424  0.446  0.129
  31 L C   0.451  0.430  0.119
  32 A H   0.327  0.531  0.142
  33 K H   0.230  0.624  0.146
  34 D H   0.193  0.600  0.207
  35 V H   0.195  0.544  0.261
  36 I H   0.163  0.535  0.302
  37 L H   0.233  0.455  0.312
  38 S H   0.260  0.393  0.347
  39 L H   0.261  0.413  0.327
  40 I E   0.277  0.243  0.479
  41 S C   0.446  0.250  0.304
  42 L E   0.333  0.288  0.379
  43 D C   0.444  0.238  0.319
  44 Y C   0.470  0.223  0.307
  45 D C   0.499  0.263  0.238
  46 D H   0.375  0.402  0.224
  47 T H   0.275  0.483  0.242
  48 L H   0.232  0.544  0.224
  49 M H   0.230  0.575  0.194
  50 A H   0.241  0.632  0.127
  51 A H   0.282  0.596  0.122
  52 A H   0.328  0.564  0.108
  53 G H   0.388  0.519  0.093
  54 T H   0.310  0.594  0.096
  55 Q H   0.238  0.648  0.114
  56 A H   0.217  0.649  0.133
  57 E H   0.164  0.689  0.146
  58 E H   0.181  0.679  0.140
  59 V H   0.187  0.651  0.162
  60 F H   0.203  0.668  0.128
  61 E H   0.170  0.677  0.153
  62 D H   0.204  0.634  0.162
  63 I H   0.199  0.610  0.191
  64 I H   0.254  0.584  0.162
  65 T H   0.373  0.445  0.182
  66 Q C   0.458  0.387  0.155
  67 Y C   0.475  0.341  0.184
  68 N C   0.560  0.280  0.161
  69 G C   0.537  0.273  0.190
  70 K C   0.394  0.339  0.267
  71 Y E   0.250  0.279  0.471
  72 I E   0.191  0.276  0.534
  73 L E   0.176  0.229  0.595
  74 A E   0.186  0.203  0.610
  75 V E   0.242  0.180  0.578
  76 E C   0.510  0.135  0.355
  77 G C   0.658  0.153  0.188
  78 N C   0.695  0.163  0.142
  79 P C   0.667  0.197  0.136
  80 P C   0.638  0.230  0.132
  81 L C   0.585  0.263  0.152
  82 G C   0.584  0.263  0.153
  83 E C   0.492  0.302  0.206
  84 Q C   0.422  0.366  0.213
  85 G C   0.460  0.360  0.181
  86 M C   0.344  0.321  0.335
  87 F E   0.256  0.310  0.433
  88 C E   0.268  0.283  0.449
  89 I E   0.276  0.316  0.407
  90 S C   0.386  0.317  0.297
  91 S C   0.612  0.174  0.214
  92 G C   0.599  0.234  0.167
  93 R C   0.572  0.244  0.184
  94 P C   0.465  0.368  0.167
  95 F H   0.256  0.529  0.215
  96 I H   0.169  0.596  0.235
  97 E H   0.138  0.639  0.223
  98 K H   0.127  0.594  0.279
  99 L H   0.113  0.694  0.193
 100 K H   0.133  0.716  0.151
 101 R H   0.122  0.711  0.167
 102 A H   0.168  0.671  0.161
 103 A H   0.218  0.648  0.134
 104 A H   0.290  0.585  0.125
 105 G H   0.367  0.520  0.113
 106 A H   0.348  0.506  0.146
 107 S H   0.249  0.546  0.206
 108 A H   0.163  0.504  0.333
 109 I E   0.145  0.365  0.490
 110 I E   0.128  0.426  0.446
 111 A E   0.210  0.318  0.472
 112 W H   0.171  0.445  0.384
 113 G H   0.238  0.404  0.358
 114 T H   0.339  0.414  0.247
 115 C H   0.362  0.372  0.266
 116 A C   0.418  0.330  0.252
 117 S C   0.448  0.306  0.246
 118 W C   0.474  0.295  0.231
 119 G C   0.628  0.242  0.130
 120 C C   0.586  0.213  0.200
 121 V C   0.413  0.286  0.302
 122 Q C   0.415  0.289  0.296
 123 A C   0.464  0.212  0.323
 124 A C   0.545  0.204  0.251
 125 R C   0.626  0.152  0.222
 126 P C   0.737  0.125  0.138
 127 N C   0.730  0.144  0.126
 128 P C   0.669  0.184  0.148
 129 T C   0.642  0.196  0.162
 130 Q C   0.616  0.176  0.207
 131 A C   0.543  0.199  0.258
 132 T C   0.563  0.163  0.275
 133 P C   0.442  0.193  0.364
 134 I C   0.409  0.226  0.365
 135 D E   0.347  0.242  0.410
 136 K E   0.289  0.284  0.428
 137 V E   0.291  0.272  0.436
 138 I E   0.370  0.200  0.430
 139 T C   0.478  0.168  0.354
 140 D C   0.502  0.191  0.306
 141 K C   0.466  0.184  0.350
 142 P C   0.388  0.230  0.382
 143 I E   0.245  0.260  0.494
 144 I E   0.222  0.183  0.594
 145 K E   0.291  0.145  0.565
 146 V E   0.426  0.134  0.439
 147 P C   0.561  0.144  0.295
 148 G C   0.716  0.121  0.163
 149 C C   0.741  0.131  0.129
 150 P C   0.753  0.138  0.108
 151 P C   0.756  0.151  0.093
 152 I C   0.650  0.184  0.166
 153 P C   0.493  0.341  0.166
 154 D H   0.370  0.443  0.187
 155 V H   0.197  0.519  0.284
 156 M H   0.138  0.549  0.313
 157 S H   0.131  0.541  0.328
 158 A H   0.112  0.567  0.320
 159 I H   0.102  0.570  0.328
 160 I H   0.084  0.557  0.359
 161 T H   0.086  0.584  0.330
 162 Y H   0.071  0.557  0.372
 163 M H   0.080  0.589  0.331
 164 V H   0.139  0.636  0.224
 165 T H   0.220  0.630  0.150
 166 F H   0.358  0.507  0.135
 167 D C   0.525  0.357  0.118
 168 R C   0.541  0.306  0.153
 169 L C   0.637  0.261  0.102
 170 P C   0.620  0.291  0.089
 171 D C   0.536  0.348  0.116
 172 V C   0.502  0.379  0.119
 173 D C   0.494  0.371  0.135
 174 R C   0.444  0.441  0.115
 175 M C   0.537  0.359  0.104
 176 G C   0.631  0.234  0.136
 177 R C   0.681  0.209  0.110
 178 P C   0.536  0.323  0.141
 179 L H   0.329  0.532  0.139
 180 M H   0.234  0.525  0.241
 181 F H   0.213  0.519  0.268
 182 Y H   0.301  0.453  0.246
 183 G C   0.472  0.357  0.171
 184 Q C   0.441  0.375  0.184
 185 R E   0.340  0.283  0.377
 186 I E   0.310  0.295  0.395
 187 H E   0.321  0.312  0.368
 188 D E   0.305  0.273  0.422
 189 K E   0.311  0.322  0.367
 190 C E   0.332  0.291  0.378
 191 Y H   0.301  0.372  0.327
 192 R C   0.361  0.336  0.304
 193 R C   0.441  0.338  0.221
 194 A C   0.480  0.350  0.170
 195 H C   0.493  0.314  0.193
 196 F C   0.426  0.354  0.219
 197 D H   0.369  0.401  0.230
 198 A H   0.359  0.415  0.226
 199 G H   0.353  0.425  0.222
 200 E E   0.277  0.359  0.364
 201 F E   0.304  0.273  0.424
 202 V E   0.297  0.254  0.449
 203 Q E   0.300  0.247  0.453
 204 S C   0.436  0.205  0.359
 205 W C   0.568  0.211  0.221
 206 D C   0.624  0.206  0.170
 207 D C   0.574  0.259  0.167
 208 D C   0.506  0.330  0.164
 209 A C   0.422  0.401  0.177
 210 A C   0.448  0.373  0.179
 211 R C   0.458  0.381  0.161
 212 K C   0.433  0.400  0.167
 213 G C   0.391  0.330  0.279
 214 Y E   0.274  0.328  0.399
 215 C E   0.257  0.280  0.463
 216 L E   0.170  0.362  0.468
 217 Y E   0.170  0.346  0.484
 218 K E   0.225  0.316  0.459
 219 M E   0.305  0.236  0.459
 220 G C   0.538  0.161  0.301
 221 C C   0.572  0.171  0.257
 222 K C   0.529  0.120  0.351
 223 G C   0.561  0.129  0.310
 224 P C   0.571  0.174  0.255
 225 T E   0.308  0.249  0.443
 226 T E   0.377  0.210  0.413
 227 Y C   0.393  0.274  0.333
 228 N C   0.543  0.217  0.241
 229 A C   0.609  0.224  0.167
 230 C C   0.611  0.188  0.200
 231 S C   0.500  0.231  0.268
 232 S C   0.422  0.253  0.325
 233 T C   0.420  0.239  0.341
 234 R C   0.465  0.276  0.259
 235 W C   0.472  0.277  0.251
 236 N C   0.571  0.197  0.232
 237 D C   0.663  0.158  0.179
 238 G C   0.676  0.135  0.189
 239 V C   0.655  0.111  0.234
 240 S C   0.555  0.113  0.333
 241 F C   0.565  0.090  0.344
 242 P C   0.569  0.115  0.316
 243 I C   0.446  0.200  0.354
 244 Q C   0.450  0.166  0.384
 245 S C   0.563  0.144  0.293
 246 G C   0.557  0.154  0.289
 247 H E   0.419  0.139  0.442
 248 G E   0.401  0.177  0.422
 249 C E   0.356  0.149  0.496
 250 L E   0.264  0.145  0.591
 251 G E   0.377  0.121  0.502
 252 C C   0.511  0.101  0.388
 253 A C   0.566  0.124  0.310
 254 E C   0.620  0.154  0.226
 255 N C   0.671  0.176  0.153
 256 G C   0.663  0.163  0.174
 257 F C   0.644  0.182  0.174
 258 W C   0.561  0.263  0.176
 259 D C   0.604  0.271  0.125
 260 R C   0.587  0.281  0.131
 261 G C   0.607  0.255  0.137
 262 S C   0.563  0.272  0.164
 263 F H   0.400  0.402  0.198
 264 Y C   0.357  0.328  0.314
 265 S H   0.304  0.358  0.338
 266 R C   0.422  0.280  0.298
 267 V C   0.511  0.268  0.221
 268 V C   0.585  0.205  0.210
 269 D C   0.605  0.215  0.180
 270 I C   0.652  0.195  0.153
 271 P C   0.675  0.177  0.147
 272 Q C   0.648  0.203  0.150
 273 M C   0.650  0.178  0.172
 274 G C   0.668  0.150  0.182
 275 T C   0.582  0.227  0.191
 276 H C   0.528  0.223  0.249
 277 S C   0.515  0.244  0.241
 278 T C   0.541  0.240  0.219
 279 A C   0.515  0.293  0.192
 280 D C   0.418  0.361  0.220
 281 T H   0.221  0.533  0.247
 282 V H   0.158  0.576  0.266
 283 G H   0.162  0.568  0.270
 284 L H   0.130  0.587  0.283
 285 T H   0.130  0.632  0.238
 286 A H   0.125  0.625  0.250
 287 L H   0.126  0.620  0.255
 288 G H   0.165  0.644  0.192
 289 V H   0.110  0.673  0.217
 290 V H   0.129  0.652  0.219
 291 A H   0.134  0.668  0.198
 292 A H   0.156  0.631  0.212
 293 A H   0.165  0.647  0.188
 294 V H   0.172  0.629  0.198
 295 G H   0.191  0.595  0.214
 296 V H   0.161  0.601  0.238
 297 H H   0.198  0.528  0.273
 298 A H   0.174  0.548  0.277
 299 V H   0.167  0.550  0.283
 300 A H   0.155  0.558  0.287
 301 S H   0.211  0.490  0.299
 302 A H   0.264  0.450  0.285
 303 V H   0.369  0.406  0.225
 304 D H   0.352  0.455  0.193
 305 Q C   0.421  0.395  0.183
 306 R C   0.419  0.332  0.249
 307 R C   0.391  0.331  0.278
 308 R C   0.424  0.252  0.324
 309 H C   0.441  0.219  0.340
 310 N C   0.550  0.205  0.245
 311 Q C   0.574  0.196  0.230
 312 Q C   0.551  0.168  0.280
 313 P C   0.547  0.196  0.257
 314 T C   0.522  0.216  0.262
 315 E C   0.467  0.163  0.369
 316 T C   0.442  0.168  0.390
 317 E C   0.437  0.172  0.392
 318 H C   0.480  0.137  0.383
 319 Q C   0.516  0.132  0.351
 320 P C   0.616  0.159  0.226
 321 G C   0.594  0.172  0.234
 322 N C   0.622  0.166  0.213
 323 E C   0.561  0.202  0.237
 324 D C   0.549  0.239  0.213
 325 K C   0.489  0.269  0.242
 326 Q C   0.422  0.301  0.277
 327 A C   0.430  0.266  0.304
 328 R C   0.446  0.200  0.354
 329 S C   0.520  0.206  0.274
 330 H C   0.539  0.222  0.238
 331 H C   0.571  0.221  0.208
 332 H C   0.506  0.219  0.275
 333 H C   0.499  0.214  0.287
 334 H C   0.442  0.200  0.358
 335 H C   0.474  0.203  0.323
```
