## Supplementary material for "A multi-task deep-learning system for predicting membrane associations and secondary structures of proteins": Code and Raw Data: 6g94Q.jufo9d_tm

```
   1 L SO   0.133  0.270  0.597
   2 E SO   0.121  0.285  0.594
   3 N SO   0.120  0.294  0.586
   4 K SO   0.106  0.327  0.567
   5 P SO   0.116  0.268  0.615
   6 R SO   0.162  0.216  0.622
   7 I SO   0.160  0.193  0.647
   8 P SO   0.174  0.177  0.649
   9 V SO   0.184  0.155  0.661
  10 V SO   0.212  0.146  0.642
  11 W SO   0.235  0.111  0.654
  12 I SO   0.372  0.083  0.545
  13 H SO   0.353  0.079  0.568
  14 G SO   0.342  0.069  0.589
  15 L SO   0.298  0.078  0.624
  16 E SO   0.288  0.094  0.618
  17 C SO   0.284  0.104  0.613
  18 T SO   0.214  0.115  0.672
  19 G SO   0.265  0.137  0.598
  20 C SO   0.221  0.118  0.661
  21 T SO   0.175  0.166  0.659
  22 E SO   0.181  0.207  0.611
  23 S SO   0.164  0.185  0.651
  24 F SO   0.187  0.183  0.630
  25 I SO   0.162  0.178  0.660
  26 R SO   0.196  0.147  0.658
  27 S SO   0.196  0.152  0.652
  28 A SO   0.132  0.170  0.698
  29 H SO   0.113  0.201  0.686
  30 P SO   0.142  0.165  0.694
  31 L SO   0.118  0.144  0.738
  32 A SO   0.118  0.143  0.739
  33 K SO   0.128  0.176  0.696
  34 D SO   0.146  0.174  0.680
  35 V SO   0.138  0.168  0.694
  36 I SO   0.164  0.151  0.685
  37 L SO   0.194  0.114  0.692
  38 S SO   0.190  0.118  0.691
  39 L SO   0.209  0.114  0.677
  40 I SO   0.228  0.130  0.642
  41 S SO   0.220  0.127  0.654
  42 L SO   0.189  0.129  0.683
  43 D SO   0.205  0.125  0.670
  44 Y SO   0.256  0.124  0.620
  45 D SO   0.223  0.141  0.636
  46 D SO   0.209  0.158  0.633
  47 T SO   0.156  0.157  0.687
  48 L SO   0.158  0.147  0.696
  49 M SO   0.133  0.150  0.718
  50 A SO   0.128  0.136  0.736
  51 A SO   0.114  0.144  0.742
  52 A SO   0.128  0.127  0.745
  53 G SO   0.126  0.119  0.755
  54 T SO   0.136  0.118  0.746
  55 Q SO   0.121  0.142  0.738
  56 A SO   0.124  0.142  0.734
  57 E SO   0.115  0.188  0.697
  58 E SO   0.120  0.173  0.708
  59 V SO   0.116  0.176  0.708
  60 F SO   0.122  0.169  0.709
  61 E SO   0.120  0.192  0.687
  62 D SO   0.114  0.201  0.684
  63 I SO   0.119  0.158  0.723
  64 I SO   0.109  0.172  0.720
  65 T SO   0.113  0.150  0.738
  66 Q SO   0.112  0.164  0.724
  67 Y SO   0.137  0.170  0.693
  68 N SO   0.137  0.157  0.707
  69 G SO   0.142  0.143  0.715
  70 K SO   0.125  0.139  0.736
  71 Y SO   0.145  0.134  0.721
  72 I SO   0.174  0.125  0.702
  73 L SO   0.167  0.102  0.731
  74 A SO   0.179  0.101  0.719
  75 V SO   0.188  0.114  0.698
  76 E SO   0.172  0.145  0.684
  77 G SO   0.202  0.134  0.664
  78 N SO   0.205  0.133  0.662
  79 P SO   0.158  0.149  0.693
  80 P SO   0.168  0.148  0.684
  81 L SO   0.140  0.167  0.693
  82 G SO   0.153  0.172  0.675
  83 E SO   0.109  0.209  0.681
  84 Q SO   0.117  0.286  0.597
  85 G SO   0.124  0.226  0.650
  86 M SO   0.148  0.170  0.682
  87 F SO   0.127  0.180  0.692
  88 C SO   0.128  0.169  0.703
  89 I SO   0.144  0.168  0.689
  90 S SO   0.127  0.167  0.705
  91 S SO   0.126  0.189  0.685
  92 G SO   0.154  0.155  0.691
  93 R SO   0.144  0.163  0.693
  94 P SO   0.144  0.185  0.671
  95 F SO   0.128  0.195  0.677
  96 I SO   0.119  0.248  0.632
  97 E SO   0.121  0.266  0.613
  98 K SO   0.105  0.236  0.659
  99 L SO   0.135  0.257  0.607
 100 K SO   0.136  0.258  0.607
 101 R SO   0.117  0.283  0.600
 102 A SO   0.149  0.254  0.597
 103 A SO   0.151  0.224  0.625
 104 A SO   0.148  0.240  0.612
 105 G SO   0.183  0.179  0.639
 106 A SO   0.231  0.150  0.619
 107 S SO   0.308  0.112  0.581
 108 A SO   0.357  0.123  0.521
 109 I SO   0.344  0.101  0.555
 110 I SO   0.418  0.084  0.498
 111 A SO   0.356  0.072  0.571
 112 W SO   0.451  0.068  0.480
 113 G SO   0.410  0.079  0.511
 114 T SO   0.402  0.108  0.491
 115 C SO   0.364  0.084  0.552
 116 A SO   0.291  0.122  0.587
 117 S SO   0.305  0.118  0.577
 118 W SO   0.248  0.102  0.649
 119 G SO   0.283  0.123  0.595
 120 C SO   0.225  0.146  0.629
 121 V SO   0.197  0.158  0.645
 122 Q SO   0.171  0.215  0.614
 123 A SO   0.124  0.248  0.628
 124 A SO   0.161  0.278  0.561
 125 R SO   0.134  0.224  0.642
 126 P SO   0.157  0.245  0.598
 127 N SO   0.128  0.256  0.616
 128 P SO   0.100  0.255  0.645
 129 T SO   0.104  0.240  0.656
 130 Q SO   0.110  0.257  0.634
 131 A SO   0.144  0.232  0.624
 132 T SO   0.140  0.214  0.645
 133 P SO   0.132  0.197  0.670
 134 I SO   0.157  0.151  0.691
 135 D SO   0.149  0.170  0.680
 136 K SO   0.123  0.175  0.702
 137 V SO   0.131  0.177  0.692
 138 I SO   0.141  0.168  0.691
 139 T SO   0.121  0.155  0.724
 140 D SO   0.141  0.145  0.713
 141 K SO   0.135  0.139  0.726
 142 P SO   0.133  0.162  0.705
 143 I SO   0.152  0.165  0.683
 144 I SO   0.132  0.136  0.732
 145 K SO   0.148  0.127  0.725
 146 V SO   0.161  0.118  0.721
 147 P SO   0.159  0.144  0.697
 148 G SO   0.172  0.185  0.643
 149 C SO   0.167  0.196  0.637
 150 P SO   0.206  0.202  0.592
 151 P SO   0.224  0.200  0.576
 152 I SO   0.127  0.285  0.588
 153 P SO   0.153  0.263  0.584
 154 D SO   0.176  0.246  0.578
 155 V SO   0.145  0.313  0.542
 156 M SO   0.208  0.225  0.566
 157 S SO   0.179  0.212  0.609
 158 A SO   0.191  0.168  0.640
 159 I SO   0.300  0.112  0.588
 160 I SO   0.389  0.098  0.513
 161 T SO   0.318  0.139  0.543
 162 Y SO   0.337  0.135  0.528
 163 M SO   0.334  0.130  0.535
 164 V SO   0.213  0.157  0.630
 165 T SO   0.199  0.173  0.628
 166 F SO   0.176  0.151  0.673
 167 D SO   0.174  0.171  0.655
 168 R SO   0.185  0.208  0.607
 169 L SO   0.136  0.276  0.589
 170 P SO   0.134  0.362  0.504
 171 D SO   0.135  0.304  0.562
 172 V SO   0.111  0.309  0.580
 173 D SO   0.104  0.317  0.579
 174 R SO   0.109  0.272  0.619
 175 M SO   0.112  0.262  0.626
 176 G SO   0.124  0.224  0.652
 177 R SO   0.132  0.226  0.643
 178 P SO   0.132  0.165  0.703
 179 L SO   0.181  0.153  0.666
 180 M SO   0.151  0.193  0.656
 181 F SO   0.132  0.190  0.678
 182 Y SO   0.177  0.143  0.680
 183 G SO   0.167  0.183  0.650
 184 Q SO   0.203  0.136  0.660
 185 R SO   0.150  0.195  0.655
 186 I SO   0.159  0.201  0.640
 187 H SO   0.146  0.193  0.661
 188 D SO   0.133  0.205  0.662
 189 K SO   0.121  0.212  0.667
 190 C SO   0.113  0.246  0.640
 191 Y SO   0.128  0.222  0.650
 192 R SO   0.126  0.214  0.660
 193 R SO   0.124  0.177  0.699
 194 A SO   0.119  0.204  0.677
 195 H SO   0.118  0.202  0.680
 196 F SO   0.124  0.175  0.701
 197 D SO   0.125  0.168  0.708
 198 A SO   0.120  0.176  0.705
 199 G SO   0.123  0.215  0.662
 200 E SO   0.143  0.240  0.617
 201 F SO   0.126  0.265  0.609
 202 V SO   0.124  0.226  0.650
 203 Q SO   0.109  0.223  0.669
 204 S SO   0.124  0.201  0.675
 205 W SO   0.147  0.220  0.633
 206 D SO   0.145  0.222  0.634
 207 D SO   0.131  0.220  0.649
 208 D SO   0.130  0.216  0.654
 209 A SO   0.116  0.229  0.655
 210 A SO   0.125  0.231  0.643
 211 R SO   0.156  0.184  0.661
 212 K SO   0.128  0.185  0.687
 213 G SO   0.141  0.160  0.699
 214 Y SO   0.157  0.171  0.673
 215 C SO   0.207  0.127  0.666
 216 L SO   0.169  0.176  0.655
 217 Y SO   0.156  0.162  0.683
 218 K SO   0.158  0.165  0.677
 219 M SO   0.183  0.125  0.693
 220 G SO   0.185  0.186  0.629
 221 C SO   0.178  0.132  0.690
 222 K SO   0.160  0.148  0.692
 223 G SO   0.150  0.162  0.688
 224 P SO   0.201  0.147  0.652
 225 T SO   0.170  0.178  0.653
 226 T SO   0.183  0.182  0.635
 227 Y SO   0.157  0.217  0.626
 228 N SO   0.138  0.228  0.634
 229 A SO   0.107  0.303  0.590
 230 C SO   0.127  0.285  0.588
 231 S SO   0.201  0.238  0.561
 232 S SO   0.157  0.191  0.651
 233 T SO   0.108  0.207  0.685
 234 R SO   0.131  0.232  0.637
 235 W SO   0.116  0.280  0.604
 236 N SO   0.126  0.245  0.629
 237 D SO   0.159  0.284  0.557
 238 G SO   0.193  0.202  0.605
 239 V SO   0.178  0.215  0.607
 240 S SO   0.143  0.184  0.673
 241 F SO   0.228  0.178  0.594
 242 P SO   0.220  0.152  0.628
 243 I SO   0.272  0.147  0.581
 244 Q SO   0.217  0.115  0.667
 245 S SO   0.225  0.168  0.607
 246 G SO   0.279  0.123  0.598
 247 H SO   0.180  0.128  0.692
 248 G SO   0.206  0.133  0.661
 249 C SO   0.284  0.120  0.596
 250 L SO   0.213  0.118  0.668
 251 G SO   0.178  0.135  0.687
 252 C SO   0.201  0.158  0.641
 253 A SO   0.217  0.177  0.606
 254 E SO   0.170  0.263  0.567
 255 N SO   0.174  0.227  0.599
 256 G SO   0.175  0.258  0.567
 257 F SO   0.124  0.339  0.536
 258 W SO   0.147  0.249  0.604
 259 D SO   0.147  0.243  0.610
 260 R SO   0.146  0.259  0.595
 261 G SO   0.164  0.205  0.630
 262 S SO   0.194  0.247  0.559
 263 F SO   0.183  0.266  0.552
 264 Y SO   0.253  0.209  0.539
 265 S SO   0.161  0.208  0.632
 266 R SO   0.196  0.171  0.634
 267 V SO   0.220  0.183  0.597
 268 V SO   0.192  0.182  0.626
 269 D SO   0.188  0.183  0.629
 270 I SO   0.188  0.187  0.625
 271 P SO   0.140  0.216  0.644
 272 Q SO   0.192  0.185  0.623
 273 M SO   0.173  0.198  0.629
 274 G SO   0.192  0.211  0.597
 275 T SO   0.212  0.215  0.573
 276 H SO   0.139  0.270  0.591
 277 S SO   0.144  0.314  0.543
 278 T SO   0.146  0.281  0.573
 279 A SO   0.182  0.270  0.548
 280 D SO   0.164  0.303  0.532
 281 T SO   0.150  0.334  0.516
 282 V SO   0.152  0.328  0.520
 283 G SO   0.215  0.251  0.534
 284 L SO   0.218  0.223  0.559
 285 T SO   0.271  0.222  0.507
 286 A SO   0.431  0.136  0.433
 287 L SO   0.413  0.142  0.445
 288 G SO   0.418  0.127  0.454
 289 V SO   0.439  0.108  0.454
 290 V SO   0.384  0.118  0.498
 291 A SO   0.336  0.134  0.529
 292 A SO   0.261  0.178  0.562
 293 A SO   0.301  0.139  0.560
 294 V SO   0.316  0.136  0.548
 295 G SO   0.287  0.134  0.579
 296 V SO   0.236  0.190  0.574
 297 H SO   0.218  0.181  0.601
 298 A SO   0.207  0.196  0.597
 299 V SO   0.155  0.205  0.640
 300 A SO   0.143  0.198  0.659
 301 S SO   0.161  0.199  0.640
 302 A SO   0.167  0.240  0.593
 303 V SO   0.138  0.232  0.630
 304 D SO   0.124  0.238  0.638
 305 Q SO   0.110  0.223  0.667
 306 R SO   0.101  0.241  0.658
 307 R SO   0.097  0.250  0.653
 308 R SO   0.103  0.293  0.604
 309 H SO   0.086  0.328  0.586
 310 N SO   0.104  0.281  0.615
 311 Q SO   0.094  0.260  0.646
 312 Q SO   0.098  0.239  0.663
 313 P SO   0.130  0.236  0.634
 314 T SO   0.141  0.216  0.643
 315 E SO   0.169  0.226  0.605
 316 T SO   0.179  0.226  0.594
 317 E SO   0.152  0.222  0.626
 318 H SO   0.148  0.243  0.610
 319 Q SO   0.111  0.271  0.618
 320 P SO   0.097  0.243  0.660
 321 G SO   0.119  0.219  0.662
 322 N SO   0.106  0.252  0.642
 323 E SO   0.093  0.265  0.642
 324 D SO   0.086  0.254  0.660
 325 K SO   0.104  0.256  0.640
 326 Q SO   0.100  0.273  0.628
 327 A SO   0.137  0.239  0.624
 328 R SO   0.117  0.222  0.661
 329 S SO   0.132  0.220  0.648
 330 H SO   0.131  0.241  0.628
 331 H SO   0.102  0.225  0.673
 332 H SO   0.107  0.220  0.673
 333 H SO   0.096  0.194  0.710
 334 H SO   0.100  0.231  0.669
 335 H SO   0.101  0.201  0.698
```
