## Supplementary material for "A multi-task deep-learning system for predicting membrane associations and secondary structures of proteins": Code and Raw Data: 6g94Q.jufo9d_tmh

```
   1 L - --   0.444  0.556
   2 E - --   0.433  0.567
   3 N - --   0.438  0.562
   4 K - --   0.435  0.565
   5 P - --   0.431  0.569
   6 R - --   0.439  0.561
   7 I - --   0.440  0.560
   8 P - --   0.465  0.535
   9 V - --   0.469  0.531
  10 V - --   0.458  0.542
  11 W - --   0.494  0.506
  12 I H MC   0.606  0.394
  13 H H MC   0.639  0.361
  14 G H MC   0.617  0.383
  15 L H MC   0.579  0.421
  16 E H MC   0.563  0.437
  17 C H MC   0.520  0.480
  18 T - --   0.479  0.521
  19 G H MC   0.522  0.478
  20 C H MC   0.510  0.490
  21 T H MC   0.504  0.496
  22 E H MC   0.506  0.494
  23 S - --   0.471  0.529
  24 F - --   0.470  0.530
  25 I - --   0.461  0.539
  26 R - --   0.462  0.538
  27 S - --   0.437  0.563
  28 A - --   0.455  0.545
  29 H - --   0.448  0.552
  30 P - --   0.471  0.529
  31 L - --   0.464  0.536
  32 A - --   0.461  0.539
  33 K - --   0.476  0.524
  34 D - --   0.487  0.513
  35 V - --   0.481  0.519
  36 I - --   0.492  0.508
  37 L - --   0.490  0.510
  38 S - --   0.479  0.521
  39 L - --   0.497  0.503
  40 I - --   0.457  0.543
  41 S - --   0.459  0.541
  42 L - --   0.472  0.528
  43 D - --   0.461  0.539
  44 Y - --   0.460  0.540
  45 D - --   0.476  0.524
  46 D - --   0.475  0.525
  47 T - --   0.474  0.526
  48 L - --   0.474  0.526
  49 M - --   0.462  0.538
  50 A - --   0.466  0.534
  51 A - --   0.452  0.548
  52 A - --   0.466  0.534
  53 G - --   0.451  0.549
  54 T - --   0.459  0.541
  55 Q - --   0.463  0.537
  56 A - --   0.462  0.538
  57 E - --   0.456  0.544
  58 E - --   0.457  0.543
  59 V - --   0.446  0.554
  60 F - --   0.445  0.555
  61 E - --   0.459  0.541
  62 D - --   0.451  0.549
  63 I - --   0.445  0.555
  64 I - --   0.438  0.562
  65 T - --   0.428  0.572
  66 Q - --   0.438  0.562
  67 Y - --   0.448  0.552
  68 N - --   0.451  0.549
  69 G - --   0.463  0.537
  70 K - --   0.457  0.543
  71 Y - --   0.472  0.528
  72 I - --   0.454  0.546
  73 L - --   0.449  0.551
  74 A - --   0.463  0.537
  75 V - --   0.443  0.557
  76 E - --   0.431  0.569
  77 G - --   0.440  0.560
  78 N - --   0.443  0.557
  79 P - --   0.446  0.554
  80 P - --   0.451  0.549
  81 L - --   0.453  0.547
  82 G - --   0.448  0.552
  83 E - --   0.448  0.552
  84 Q - --   0.466  0.534
  85 G - --   0.453  0.547
  86 M - --   0.448  0.552
  87 F - --   0.443  0.557
  88 C - --   0.445  0.555
  89 I - --   0.450  0.550
  90 S - --   0.440  0.560
  91 S - --   0.437  0.563
  92 G - --   0.463  0.537
  93 R - --   0.457  0.543
  94 P - --   0.469  0.531
  95 F - --   0.470  0.530
  96 I - --   0.472  0.528
  97 E - --   0.469  0.531
  98 K - --   0.453  0.547
  99 L - --   0.457  0.543
 100 K - --   0.455  0.545
 101 R - --   0.453  0.547
 102 A - --   0.466  0.534
 103 A - --   0.487  0.513
 104 A - --   0.480  0.520
 105 G H MC   0.516  0.484
 106 A H MC   0.572  0.428
 107 S H MC   0.639  0.361
 108 A H MC   0.687  0.313
 109 I H MC   0.622  0.378
 110 I H MC   0.703  0.297
 111 A H MC   0.621  0.379
 112 W H MC   0.733  0.267
 113 G H MC   0.696  0.304
 114 T H MC   0.674  0.326
 115 C H MC   0.652  0.348
 116 A H MC   0.526  0.474
 117 S - --   0.469  0.531
 118 W - --   0.476  0.524
 119 G - --   0.466  0.534
 120 C - --   0.460  0.540
 121 V - --   0.449  0.551
 122 Q - --   0.438  0.562
 123 A - --   0.439  0.561
 124 A - --   0.445  0.555
 125 R - --   0.437  0.563
 126 P - --   0.432  0.568
 127 N - --   0.441  0.559
 128 P - --   0.438  0.562
 129 T - --   0.439  0.561
 130 Q - --   0.428  0.572
 131 A - --   0.430  0.570
 132 T - --   0.426  0.574
 133 P - --   0.442  0.558
 134 I - --   0.442  0.558
 135 D - --   0.434  0.566
 136 K - --   0.439  0.561
 137 V - --   0.444  0.556
 138 I - --   0.439  0.561
 139 T - --   0.431  0.569
 140 D - --   0.442  0.558
 141 K - --   0.440  0.560
 142 P - --   0.447  0.553
 143 I - --   0.458  0.542
 144 I - --   0.442  0.558
 145 K - --   0.438  0.562
 146 V - --   0.435  0.565
 147 P - --   0.439  0.561
 148 G - --   0.438  0.562
 149 C - --   0.441  0.559
 150 P - --   0.443  0.557
 151 P - --   0.453  0.547
 152 I - --   0.461  0.539
 153 P - --   0.475  0.525
 154 D H MC   0.508  0.492
 155 V - --   0.495  0.505
 156 M H MC   0.565  0.435
 157 S H MC   0.513  0.487
 158 A - --   0.491  0.509
 159 I H MC   0.540  0.460
 160 I H MC   0.542  0.458
 161 T - --   0.482  0.518
 162 Y - --   0.479  0.521
 163 M - --   0.474  0.526
 164 V - --   0.474  0.526
 165 T H MC   0.502  0.498
 166 F - --   0.499  0.501
 167 D - --   0.455  0.545
 168 R - --   0.461  0.539
 169 L - --   0.450  0.550
 170 P - --   0.447  0.553
 171 D - --   0.455  0.545
 172 V - --   0.447  0.553
 173 D - --   0.450  0.550
 174 R - --   0.446  0.554
 175 M - --   0.431  0.569
 176 G - --   0.434  0.566
 177 R - --   0.435  0.565
 178 P - --   0.443  0.557
 179 L - --   0.443  0.557
 180 M - --   0.458  0.542
 181 F - --   0.463  0.537
 182 Y - --   0.477  0.523
 183 G - --   0.462  0.538
 184 Q - --   0.456  0.544
 185 R - --   0.453  0.547
 186 I - --   0.475  0.525
 187 H - --   0.456  0.544
 188 D - --   0.454  0.546
 189 K - --   0.455  0.545
 190 C - --   0.442  0.558
 191 Y - --   0.451  0.549
 192 R - --   0.441  0.559
 193 R - --   0.447  0.553
 194 A - --   0.445  0.555
 195 H - --   0.444  0.556
 196 F - --   0.443  0.557
 197 D - --   0.449  0.551
 198 A - --   0.456  0.544
 199 G - --   0.443  0.557
 200 E - --   0.438  0.562
 201 F - --   0.437  0.563
 202 V - --   0.428  0.572
 203 Q - --   0.441  0.559
 204 S - --   0.443  0.557
 205 W - --   0.434  0.566
 206 D - --   0.444  0.556
 207 D - --   0.450  0.550
 208 D - --   0.446  0.554
 209 A - --   0.445  0.555
 210 A - --   0.449  0.551
 211 R - --   0.448  0.552
 212 K - --   0.443  0.557
 213 G - --   0.438  0.562
 214 Y - --   0.451  0.549
 215 C - --   0.447  0.553
 216 L - --   0.449  0.551
 217 Y - --   0.447  0.553
 218 K - --   0.444  0.556
 219 M - --   0.463  0.537
 220 G - --   0.469  0.531
 221 C - --   0.450  0.550
 222 K - --   0.439  0.561
 223 G - --   0.449  0.551
 224 P - --   0.464  0.536
 225 T - --   0.486  0.514
 226 T - --   0.451  0.549
 227 Y - --   0.450  0.550
 228 N - --   0.438  0.562
 229 A - --   0.436  0.564
 230 C - --   0.428  0.572
 231 S - --   0.442  0.558
 232 S - --   0.446  0.554
 233 T - --   0.431  0.569
 234 R - --   0.435  0.565
 235 W - --   0.437  0.563
 236 N - --   0.438  0.562
 237 D - --   0.436  0.564
 238 G - --   0.434  0.566
 239 V - --   0.433  0.567
 240 S - --   0.439  0.561
 241 F - --   0.433  0.567
 242 P - --   0.440  0.560
 243 I - --   0.443  0.557
 244 Q - --   0.457  0.543
 245 S - --   0.460  0.540
 246 G - --   0.476  0.524
 247 H - --   0.457  0.543
 248 G - --   0.484  0.516
 249 C - --   0.450  0.550
 250 L - --   0.452  0.548
 251 G - --   0.444  0.556
 252 C - --   0.428  0.572
 253 A - --   0.437  0.563
 254 E - --   0.438  0.562
 255 N - --   0.437  0.563
 256 G - --   0.444  0.556
 257 F - --   0.438  0.562
 258 W - --   0.441  0.559
 259 D - --   0.445  0.555
 260 R - --   0.442  0.558
 261 G - --   0.445  0.555
 262 S - --   0.435  0.565
 263 F - --   0.450  0.550
 264 Y - --   0.439  0.561
 265 S - --   0.434  0.566
 266 R - --   0.450  0.550
 267 V - --   0.439  0.561
 268 V - --   0.442  0.558
 269 D - --   0.442  0.558
 270 I - --   0.444  0.556
 271 P - --   0.437  0.563
 272 Q - --   0.449  0.551
 273 M - --   0.445  0.555
 274 G - --   0.444  0.556
 275 T - --   0.457  0.543
 276 H - --   0.452  0.548
 277 S - --   0.464  0.536
 278 T - --   0.463  0.537
 279 A - --   0.477  0.523
 280 D - --   0.481  0.519
 281 T - --   0.494  0.506
 282 V - --   0.497  0.503
 283 G H MC   0.540  0.460
 284 L H MC   0.525  0.475
 285 T H MC   0.558  0.442
 286 A H MC   0.674  0.326
 287 L H MC   0.662  0.338
 288 G H MC   0.703  0.297
 289 V H MC   0.707  0.293
 290 V H MC   0.667  0.333
 291 A H MC   0.656  0.344
 292 A H MC   0.579  0.421
 293 A H MC   0.623  0.377
 294 V H MC   0.645  0.355
 295 G H MC   0.623  0.377
 296 V H MC   0.562  0.438
 297 H H MC   0.552  0.448
 298 A H MC   0.533  0.467
 299 V - --   0.487  0.513
 300 A - --   0.473  0.527
 301 S - --   0.446  0.554
 302 A - --   0.444  0.556
 303 V - --   0.441  0.559
 304 D - --   0.436  0.564
 305 Q - --   0.435  0.565
 306 R - --   0.437  0.563
 307 R - --   0.434  0.566
 308 R - --   0.429  0.571
 309 H - --   0.430  0.570
 310 N - --   0.433  0.567
 311 Q - --   0.429  0.571
 312 Q - --   0.429  0.571
 313 P - --   0.431  0.569
 314 T - --   0.430  0.570
 315 E - --   0.426  0.574
 316 T - --   0.431  0.569
 317 E - --   0.427  0.573
 318 H - --   0.429  0.571
 319 Q - --   0.426  0.574
 320 P - --   0.430  0.570
 321 G - --   0.434  0.566
 322 N - --   0.432  0.568
 323 E - --   0.428  0.572
 324 D - --   0.427  0.573
 325 K - --   0.426  0.574
 326 Q - --   0.422  0.578
 327 A - --   0.420  0.580
 328 R - --   0.421  0.579
 329 S - --   0.422  0.578
 330 H - --   0.417  0.583
 331 H - --   0.424  0.576
 332 H - --   0.432  0.568
 333 H - --   0.434  0.566
 334 H - --   0.437  0.563
 335 H - --   0.438  0.562
```
