## Supplementary material for "A multi-task deep-learning system for predicting membrane associations and secondary structures of proteins": Code and Raw Data: 6g94Q.jufo9d_tms

```
   1 L - --   0.429  0.571
   2 E - --   0.414  0.586
   3 N - --   0.420  0.580
   4 K - --   0.414  0.586
   5 P - --   0.410  0.590
   6 R - --   0.408  0.592
   7 I - --   0.410  0.590
   8 P - --   0.415  0.585
   9 V - --   0.423  0.577
  10 V - --   0.464  0.536
  11 W - --   0.463  0.537
  12 I E MC   0.504  0.496
  13 H - --   0.462  0.538
  14 G - --   0.464  0.536
  15 L - --   0.441  0.559
  16 E - --   0.422  0.578
  17 C - --   0.427  0.573
  18 T - --   0.413  0.587
  19 G - --   0.408  0.592
  20 C - --   0.407  0.593
  21 T - --   0.410  0.590
  22 E - --   0.424  0.576
  23 S - --   0.445  0.555
  24 F - --   0.454  0.546
  25 I - --   0.431  0.569
  26 R - --   0.414  0.586
  27 S - --   0.411  0.589
  28 A - --   0.414  0.586
  29 H - --   0.410  0.590
  30 P - --   0.404  0.596
  31 L - --   0.405  0.595
  32 A - --   0.406  0.594
  33 K - --   0.410  0.590
  34 D - --   0.417  0.583
  35 V - --   0.408  0.592
  36 I - --   0.424  0.576
  37 L - --   0.447  0.553
  38 S - --   0.460  0.540
  39 L - --   0.457  0.543
  40 I E MC   0.501  0.499
  41 S - --   0.433  0.567
  42 L - --   0.449  0.551
  43 D - --   0.409  0.591
  44 Y - --   0.404  0.596
  45 D - --   0.406  0.594
  46 D - --   0.404  0.596
  47 T - --   0.405  0.595
  48 L - --   0.411  0.589
  49 M - --   0.418  0.582
  50 A - --   0.412  0.588
  51 A - --   0.414  0.586
  52 A - --   0.421  0.579
  53 G - --   0.416  0.584
  54 T - --   0.426  0.574
  55 Q - --   0.414  0.586
  56 A - --   0.417  0.583
  57 E - --   0.416  0.584
  58 E - --   0.422  0.578
  59 V - --   0.433  0.567
  60 F - --   0.421  0.579
  61 E - --   0.416  0.584
  62 D - --   0.414  0.586
  63 I - --   0.425  0.575
  64 I - --   0.420  0.580
  65 T - --   0.413  0.587
  66 Q - --   0.413  0.587
  67 Y - --   0.406  0.594
  68 N - --   0.404  0.596
  69 G - --   0.405  0.595
  70 K - --   0.407  0.593
  71 Y - --   0.418  0.582
  72 I - --   0.431  0.569
  73 L - --   0.442  0.558
  74 A - --   0.450  0.550
  75 V - --   0.467  0.533
  76 E - --   0.459  0.541
  77 G - --   0.428  0.572
  78 N - --   0.419  0.581
  79 P - --   0.412  0.588
  80 P - --   0.405  0.595
  81 L - --   0.406  0.594
  82 G - --   0.402  0.598
  83 E - --   0.402  0.598
  84 Q - --   0.407  0.593
  85 G - --   0.412  0.588
  86 M - --   0.408  0.592
  87 F - --   0.418  0.582
  88 C - --   0.429  0.571
  89 I - --   0.435  0.565
  90 S - --   0.432  0.568
  91 S - --   0.430  0.570
  92 G - --   0.433  0.567
  93 R - --   0.414  0.586
  94 P - --   0.416  0.584
  95 F - --   0.413  0.587
  96 I - --   0.408  0.592
  97 E - --   0.406  0.594
  98 K - --   0.411  0.589
  99 L - --   0.441  0.559
 100 K - --   0.442  0.558
 101 R - --   0.429  0.571
 102 A - --   0.447  0.553
 103 A - --   0.424  0.576
 104 A - --   0.427  0.573
 105 G - --   0.425  0.575
 106 A - --   0.419  0.581
 107 S - --   0.424  0.576
 108 A - --   0.418  0.582
 109 I - --   0.454  0.546
 110 I - --   0.456  0.544
 111 A - --   0.463  0.537
 112 W - --   0.458  0.542
 113 G - --   0.461  0.539
 114 T - --   0.430  0.570
 115 C - --   0.423  0.577
 116 A - --   0.417  0.583
 117 S - --   0.448  0.552
 118 W - --   0.410  0.590
 119 G - --   0.414  0.586
 120 C - --   0.418  0.582
 121 V - --   0.421  0.579
 122 Q - --   0.427  0.573
 123 A - --   0.418  0.582
 124 A - --   0.407  0.593
 125 R - --   0.406  0.594
 126 P - --   0.407  0.593
 127 N - --   0.405  0.595
 128 P - --   0.406  0.594
 129 T - --   0.408  0.592
 130 Q - --   0.410  0.590
 131 A - --   0.415  0.585
 132 T - --   0.419  0.581
 133 P - --   0.436  0.564
 134 I - --   0.449  0.551
 135 D - --   0.470  0.530
 136 K - --   0.441  0.559
 137 V - --   0.445  0.555
 138 I - --   0.420  0.580
 139 T - --   0.409  0.591
 140 D - --   0.409  0.591
 141 K - --   0.409  0.591
 142 P - --   0.415  0.585
 143 I - --   0.406  0.594
 144 I - --   0.418  0.582
 145 K - --   0.422  0.578
 146 V - --   0.414  0.586
 147 P - --   0.428  0.572
 148 G - --   0.415  0.585
 149 C - --   0.416  0.584
 150 P - --   0.412  0.588
 151 P - --   0.412  0.588
 152 I - --   0.405  0.595
 153 P - --   0.404  0.596
 154 D - --   0.404  0.596
 155 V - --   0.403  0.597
 156 M - --   0.404  0.596
 157 S - --   0.420  0.580
 158 A - --   0.462  0.538
 159 I E MC   0.519  0.481
 160 I E MC   0.609  0.391
 161 T E MC   0.592  0.408
 162 Y E MC   0.615  0.385
 163 M E MC   0.619  0.381
 164 V - --   0.477  0.523
 165 T - --   0.417  0.583
 166 F - --   0.407  0.593
 167 D - --   0.406  0.594
 168 R - --   0.407  0.593
 169 L - --   0.406  0.594
 170 P - --   0.407  0.593
 171 D - --   0.409  0.591
 172 V - --   0.411  0.589
 173 D - --   0.409  0.591
 174 R - --   0.409  0.591
 175 M - --   0.413  0.587
 176 G - --   0.420  0.580
 177 R - --   0.413  0.587
 178 P - --   0.412  0.588
 179 L - --   0.420  0.580
 180 M - --   0.428  0.572
 181 F - --   0.427  0.573
 182 Y - --   0.456  0.544
 183 G - --   0.412  0.588
 184 Q - --   0.409  0.591
 185 R - --   0.429  0.571
 186 I - --   0.416  0.584
 187 H - --   0.421  0.579
 188 D - --   0.428  0.572
 189 K - --   0.413  0.587
 190 C - --   0.418  0.582
 191 Y - --   0.413  0.587
 192 R - --   0.417  0.583
 193 R - --   0.422  0.578
 194 A - --   0.416  0.584
 195 H - --   0.413  0.587
 196 F - --   0.427  0.573
 197 D - --   0.435  0.565
 198 A - --   0.427  0.573
 199 G - --   0.443  0.557
 200 E - --   0.468  0.532
 201 F - --   0.452  0.548
 202 V - --   0.453  0.547
 203 Q - --   0.426  0.574
 204 S - --   0.418  0.582
 205 W - --   0.413  0.587
 206 D - --   0.412  0.588
 207 D - --   0.413  0.587
 208 D - --   0.419  0.581
 209 A - --   0.412  0.588
 210 A - --   0.411  0.589
 211 R - --   0.416  0.584
 212 K - --   0.432  0.568
 213 G - --   0.418  0.582
 214 Y - --   0.424  0.576
 215 C - --   0.431  0.569
 216 L - --   0.456  0.544
 217 Y - --   0.459  0.541
 218 K - --   0.465  0.535
 219 M - --   0.464  0.536
 220 G - --   0.431  0.569
 221 C - --   0.442  0.558
 222 K - --   0.459  0.541
 223 G - --   0.420  0.580
 224 P - --   0.414  0.586
 225 T - --   0.419  0.581
 226 T - --   0.424  0.576
 227 Y - --   0.438  0.562
 228 N - --   0.420  0.580
 229 A - --   0.410  0.590
 230 C - --   0.412  0.588
 231 S - --   0.409  0.591
 232 S - --   0.408  0.592
 233 T - --   0.411  0.589
 234 R - --   0.410  0.590
 235 W - --   0.411  0.589
 236 N - --   0.413  0.587
 237 D - --   0.417  0.583
 238 G - --   0.406  0.594
 239 V - --   0.405  0.595
 240 S - --   0.405  0.595
 241 F - --   0.404  0.596
 242 P - --   0.406  0.594
 243 I - --   0.404  0.596
 244 Q - --   0.411  0.589
 245 S - --   0.422  0.578
 246 G - --   0.426  0.574
 247 H - --   0.461  0.539
 248 G - --   0.428  0.572
 249 C - --   0.462  0.538
 250 L E MC   0.504  0.496
 251 G - --   0.462  0.538
 252 C - --   0.446  0.554
 253 A - --   0.418  0.582
 254 E - --   0.410  0.590
 255 N - --   0.410  0.590
 256 G - --   0.404  0.596
 257 F - --   0.402  0.598
 258 W - --   0.405  0.595
 259 D - --   0.414  0.586
 260 R - --   0.413  0.587
 261 G - --   0.414  0.586
 262 S - --   0.423  0.577
 263 F - --   0.461  0.539
 264 Y E MC   0.519  0.481
 265 S - --   0.475  0.525
 266 R - --   0.445  0.555
 267 V - --   0.417  0.583
 268 V - --   0.417  0.583
 269 D - --   0.414  0.586
 270 I - --   0.410  0.590
 271 P - --   0.409  0.591
 272 Q - --   0.408  0.592
 273 M - --   0.407  0.593
 274 G - --   0.410  0.590
 275 T - --   0.416  0.584
 276 H - --   0.410  0.590
 277 S - --   0.407  0.593
 278 T - --   0.412  0.588
 279 A - --   0.412  0.588
 280 D - --   0.408  0.592
 281 T - --   0.405  0.595
 282 V - --   0.410  0.590
 283 G - --   0.424  0.576
 284 L - --   0.441  0.559
 285 T - --   0.454  0.546
 286 A E MC   0.506  0.494
 287 L - --   0.498  0.502
 288 G - --   0.466  0.534
 289 V - --   0.491  0.509
 290 V - --   0.474  0.526
 291 A - --   0.436  0.564
 292 A - --   0.434  0.566
 293 A - --   0.422  0.578
 294 V - --   0.419  0.581
 295 G - --   0.422  0.578
 296 V - --   0.425  0.575
 297 H - --   0.422  0.578
 298 A - --   0.433  0.567
 299 V - --   0.421  0.579
 300 A - --   0.430  0.570
 301 S - --   0.471  0.529
 302 A - --   0.475  0.525
 303 V - --   0.436  0.564
 304 D - --   0.426  0.574
 305 Q - --   0.409  0.591
 306 R - --   0.405  0.595
 307 R - --   0.408  0.592
 308 R - --   0.406  0.594
 309 H - --   0.404  0.596
 310 N - --   0.409  0.591
 311 Q - --   0.417  0.583
 312 Q - --   0.419  0.581
 313 P - --   0.445  0.555
 314 T - --   0.457  0.543
 315 E - --   0.484  0.516
 316 T - --   0.491  0.509
 317 E - --   0.478  0.522
 318 H - --   0.474  0.526
 319 Q - --   0.438  0.562
 320 P - --   0.421  0.579
 321 G - --   0.419  0.581
 322 N - --   0.410  0.590
 323 E - --   0.420  0.580
 324 D - --   0.412  0.588
 325 K - --   0.424  0.576
 326 Q - --   0.432  0.568
 327 A - --   0.463  0.537
 328 R - --   0.451  0.549
 329 S - --   0.467  0.533
 330 H - --   0.476  0.524
 331 H - --   0.437  0.563
 332 H - --   0.437  0.563
 333 H - --   0.421  0.579
 334 H - --   0.422  0.578
 335 H - --   0.420  0.580
```
