## Supplementary material for "A multi-task deep-learning system for predicting membrane associations and secondary structures of proteins": Code and Raw Data: 6g94Q.jufo9d_topo

```
number of residues:	335

 LENKPRIPVV WIHGLECTGC TESFIRSAHP LAKDVILSLI SLDYDDTLMA
 ---------- -HHHHHH-HH HH-------- ---------- ----------

 AAGTQAEEVF EDIITQYNGK YILAVEGNPP LGEQGMFCIS SGRPFIEKLK
 ---------- ---------- ---------- ---------- ----------

 RAAAGASAII AWGTCASWGC VQAARPNPTQ ATPIDKVITD KPIIKVPGCP
 ----HHHHHH HHHHHH---- ---------- ---------- ----------

 PIPDVMSAII TYMVTFDRLP DVDRMGRPLM FYGQRIHDKC YRRAHFDAGE
 ---------S SSS------- ---------- ---------- ----------

 FVQSWDDDAA RKGYCLYKMG CKGPTTYNAC SSTRWNDGVS FPIQSGHGCL
 ---------- ---------- ---------- ---------- ----------

 GCAENGFWDR GSFYSRVVDI PQMGTHSTAD TVGLTALGVV AAAVGVHAVA
 ---------- ---------- ---------- --HHHHHHHH HHHHHHHH--

 SAVDQRRRHN QQPTETEHQP GNEDKQARSH HHHHH
 ---------- ---------- ---------- -----
```
