## Supplementary material for "A multi-task deep-learning system for predicting membrane associations and secondary structures of proteins": Code and Raw Data: 6g94Q.psipred_output

```
BLASTP 2.2.18 [Mar-02-2008]


Reference: Altschul, Stephen F., Thomas L. Madden, Alejandro A. Schaffer, 
Jinghui Zhang, Zheng Zhang, Webb Miller, and David J. Lipman (1997), 
"Gapped BLAST and PSI-BLAST: a new generation of protein database search
programs",  Nucleic Acids Res. 25:3389-3402.


Reference for compositional score matrix adjustment: Altschul, Stephen F., 
John C. Wootton, E. Michael Gertz, Richa Agarwala, Aleksandr Morgulis,
Alejandro A. Schaffer, and Yi-Kuo Yu (2005) "Protein database searches
using compositionally adjusted substitution matrices", FEBS J. 272:5101-5109.


Reference for composition-based statistics starting in round 2:
Schaffer, Alejandro A., L. Aravind, Thomas L. Madden,
Sergei Shavirin, John L. Spouge, Yuri I. Wolf,  
Eugene V. Koonin, and Stephen F. Altschul (2001), 
"Improving the accuracy of PSI-BLAST protein database searches with 
composition-based statistics and other refinements",  Nucleic Acids Res. 29:2994-3005.

Query= BCL :Q|PDBID|CHAIN|SEQUENCE
         (335 letters)

Database: filtnr 
           15,322,545 sequences; 5,254,608,391 total letters

Searching..................................................done


Results from round 1


                                                                 Score    E
Sequences producing significant alignments:                      (bits) Value

gi|170769955|ref|ZP_02904408.1| nickel-dependent hydrogenase 1, ...   683   0.0  
gi|26246998|ref|NP_753038.1| hydrogenase-1 small chain [Escheric...   683   0.0  
gi|293409351|ref|ZP_06652927.1| uptake hydrogenase small subunit...   683   0.0  
gi|157155331|ref|YP_001462203.1| nickel-dependent hydrogenase, s...   682   0.0  
gi|301022538|ref|ZP_07186411.1| putative Hydrogenase-2 small cha...   682   0.0  
gi|332279846|ref|ZP_08392259.1| hydrogenase-1 small chain [Shige...   682   0.0  
gi|16128938|ref|NP_415491.1| hydrogenase 1, small subunit [Esche...   682   0.0  
gi|56479785|ref|NP_706894.2| hydrogenase-1 small subunit [Shigel...   682   0.0  
gi|218548482|ref|YP_002382273.1| hydrogenase 1 small subunit [Es...   682   0.0  
gi|332093601|gb|EGI98659.1| uptake hydrogenase small subunit [Sh...   681   0.0  
gi|320178586|gb|EFW53551.1| Uptake hydrogenase small subunit pre...   681   0.0  
gi|309701250|emb|CBJ00550.1| hydrogenase-1 small subunit [Escher...   681   0.0  
gi|193066312|ref|ZP_03047362.1| nickel-dependent hydrogenase 1, ...   681   0.0  
gi|300902863|ref|ZP_07120810.1| putative Hydrogenase-2 small cha...   681   0.0  
gi|335576516|gb|EGM62767.1| uptake hydrogenase small subunit [Sh...   681   0.0  
gi|315291173|gb|EFU50533.1| putative Hydrogenase-2 small chain [...   680   0.0  
gi|323967219|gb|EGB62643.1| hydrogenase small subunit [Escherich...   680   0.0  
gi|91210069|ref|YP_540055.1| hydrogenase-1 small chain [Escheric...   680   0.0  
gi|194432383|ref|ZP_03064670.1| nickel-dependent hydrogenase 1, ...   680   0.0  
gi|15800893|ref|NP_286909.1| hydrogenase-1 small subunit [Escher...   680   0.0  
gi|332092480|gb|EGI97553.1| uptake hydrogenase small subunit [Sh...   680   0.0  
gi|218557870|ref|YP_002390783.1| hydrogenase 1, small subunit [E...   679   0.0  
gi|293433268|ref|ZP_06661696.1| hydrogenase small subunit [Esche...   679   0.0  
gi|110804986|ref|YP_688506.1| hydrogenase-1 small subunit [Shige...   679   0.0  
gi|291281971|ref|YP_003498789.1| nickel-dependent hydrogenase 1,...   679   0.0  
gi|307311642|ref|ZP_07591282.1| hydrogenase (NiFe) small subunit...   678   0.0  
gi|333001187|gb|EGK20755.1| uptake hydrogenase small subunit [Sh...   676   0.0  
gi|74311529|ref|YP_309948.1| hydrogenase-1 small subunit [Shigel...   675   0.0  
gi|200390927|ref|ZP_03217538.1| hydrogenase-1 small chain [Salmo...   617   e-175
gi|237730274|ref|ZP_04560755.1| hydrogenase [Citrobacter sp. 30_...   611   e-173
gi|2495222|sp|Q46045.1|MBHS_CITFR RecName: Full=Hydrogenase-1 sm...   604   e-171
gi|291085810|ref|ZP_06354111.2| hydrogenase-2 small chain [Citro...   603   e-170
gi|294634927|ref|ZP_06713446.1| hydrogenase-2 small chain [Edwar...   602   e-170
gi|269140344|ref|YP_003297045.1| hydrogenase-1 small subunit [Ed...   598   e-169
gi|238921266|ref|YP_002934781.1| hydrogenase-1 small chain (HYD1...   598   e-169
gi|304560169|gb|ADM42833.1| Uptake hydrogenase small subunit pre...   596   e-168
gi|197250876|ref|YP_002146238.1| hydrogenase-1 small chain [Salm...   585   e-165
gi|161613709|ref|YP_001587674.1| hypothetical protein SPAB_01434...   585   e-165
gi|194470616|ref|ZP_03076600.1| hydrogenase-1 small chain [Salmo...   585   e-165
gi|194444862|ref|YP_002041043.1| hydrogenase-1 small chain [Salm...   585   e-165
gi|16765127|ref|NP_460742.1| hydrogenase-1 small subunit [Salmon...   584   e-165
gi|205359815|ref|ZP_02832530.2| hydrogenase-1 small chain [Salmo...   582   e-164
gi|320085711|emb|CBY95489.1| hydrogenase small chain [Salmonella...   582   e-164
gi|207856706|ref|YP_002243357.1| hydrogenase-1 small subunit [Sa...   581   e-164
gi|205360253|ref|ZP_02681956.2| hydrogenase-1 small chain [Salmo...   581   e-164
gi|322714827|gb|EFZ06398.1| hydrogenase-1 small chain [Salmonell...   581   e-164
gi|198242210|ref|YP_002215354.1| hydrogenase-1 small chain [Salm...   580   e-163
gi|161503087|ref|YP_001570199.1| hypothetical protein SARI_01152...   580   e-163
gi|62180352|ref|YP_216769.1| hydrogenase-1 small subunit [Salmon...   579   e-163
gi|326627604|gb|EGE33947.1| hydrogenase-1 small chain [Salmonell...   579   e-163
gi|205352545|ref|YP_002226346.1| hydrogenase-1 small subunit [Sa...   578   e-163
gi|339999617|ref|YP_004730500.1| hydrogenase-1 small subunit [Sa...   577   e-162
gi|320175166|gb|EFW50276.1| Uptake hydrogenase small subunit pre...   508   e-142
gi|296137494|ref|YP_003644736.1| hydrogenase (NiFe) small subuni...   489   e-136
gi|344344122|ref|ZP_08774987.1| hydrogenase (NiFe) small subunit...   489   e-136
gi|316931882|ref|YP_004106864.1| hydrogenase (NiFe) small subuni...   487   e-136
gi|115523252|ref|YP_780163.1| hydrogenase (NiFe) small subunit H...   486   e-135
gi|39934037|ref|NP_946313.1| hydrogenase small chain [Rhodopseud...   486   e-135
gi|114763662|ref|ZP_01443056.1| hydrogenase protein small subuni...   485   e-135
gi|205352760|ref|YP_002226561.1| uptake hydrogenase small subuni...   485   e-135
gi|90425256|ref|YP_533626.1| hydrogenase (NiFe) small subunit (h...   484   e-135
gi|94310242|ref|YP_583452.1| HoxK membrane-bound (NiFe) hydrogen...   484   e-134
gi|16764884|ref|NP_460499.1| hydrogenase-1 small subunit [Salmon...   484   e-134
gi|146279403|ref|YP_001169561.1| hypothetical protein Rsph17025_...   484   e-134
gi|186474338|ref|YP_001863309.1| hydrogenase (NiFe) small subuni...   483   e-134
gi|207856961|ref|YP_002243612.1| uptake hydrogenase small subuni...   483   e-134
gi|205356949|ref|ZP_02343766.2| uptake hydrogenase small subunit...   483   e-134
gi|339999352|ref|YP_004730235.1| uptake hydrogenase small subuni...   483   e-134
gi|161614026|ref|YP_001587991.1| hypothetical protein SPAB_01765...   482   e-134
gi|16760329|ref|NP_455946.1| uptake hydrogenase small subunit [S...   481   e-134
gi|119900075|ref|YP_935288.1| ferredoxin hydrogenase small subun...   481   e-134
gi|317485311|ref|ZP_07944191.1| hydrogenase small subunit [Bilop...   481   e-134
gi|161503400|ref|YP_001570512.1| hypothetical protein SARI_01474...   481   e-134
gi|197264164|ref|ZP_03164238.1| uptake hydrogenase small subunit...   481   e-134
gi|56413500|ref|YP_150575.1| uptake hydrogenase small subunit [S...   480   e-133
gi|213586452|ref|ZP_03368278.1| uptake hydrogenase small subunit...   479   e-133
gi|221639926|ref|YP_002526188.1| Uptake hydrogenase [Rhodobacter...   479   e-133
gi|126462907|ref|YP_001044021.1| hydrogenase (NiFe) small subuni...   479   e-133
gi|38637669|ref|NP_942643.1| membrane-bound [NiFe] hydrogenase s...   479   e-133
gi|77464063|ref|YP_353567.1| hydrogenase protein small subunit [...   479   e-133
gi|3378679|emb|CAA74586.1| uptake hydrogenase [Rhodobacter sphae...   479   e-133
gi|149204142|ref|ZP_01881110.1| hydrogenase protein small subuni...   479   e-133
gi|182678135|ref|YP_001832281.1| hydrogenase (NiFe) small subuni...   478   e-133
gi|146338750|ref|YP_001203798.1| uptake hydrogenase small subuni...   478   e-133
gi|83376046|gb|ABC17827.1| HupS [Bradyrhizobium sp. UPM1029]          478   e-133
gi|30179733|sp|P18637.2|MBHS_RHILV RecName: Full=Uptake hydrogen...   476   e-132
gi|27382053|ref|NP_773582.1| uptake hydrogenase [Bradyrhizobium ...   476   e-132
gi|296446747|ref|ZP_06888686.1| hydrogenase (NiFe) small subunit...   475   e-132
gi|148253508|ref|YP_001238093.1| uptake hydrogenase small subuni...   475   e-132
gi|126732737|ref|ZP_01748532.1| hydrogenase protein small subuni...   474   e-132
gi|121604876|ref|YP_982205.1| hydrogenase (NiFe) small subunit H...   474   e-131
gi|323139221|ref|ZP_08074276.1| hydrogenase (NiFe) small subunit...   473   e-131
gi|288942018|ref|YP_003444258.1| hydrogenase (NiFe) small subuni...   472   e-131
gi|71909599|ref|YP_287186.1| Ni-Fe hydrogenase, small subunit:tw...   472   e-131
gi|124268012|ref|YP_001022016.1| hydrogenase (acceptor) [Methyli...   472   e-131
gi|91975642|ref|YP_568301.1| hydrogenase (NiFe) small subunit (h...   469   e-130
gi|312113743|ref|YP_004011339.1| hydrogenase (NiFe) small subuni...   468   e-130
gi|462573|sp|P33375.1|MBHS_ALCHY RecName: Full=Uptake hydrogenas...   468   e-130
gi|338983118|ref|ZP_08632347.1| Hydrogenase (NiFe) small subunit...   468   e-130
gi|338737304|ref|YP_004674266.1| Uptake hydrogenase small subuni...   468   e-130
gi|288961726|ref|YP_003452036.1| hydrogenase small subunit [Azos...   468   e-130
gi|334132386|ref|ZP_08506143.1| Uptake hydrogenase small subunit...   467   e-129
gi|260429169|ref|ZP_05783146.1| uptake hydrogenase small subunit...   467   e-129
gi|94986882|ref|YP_594815.1| hydrogenase-1 small subunit [Lawson...   466   e-129
gi|326402517|ref|YP_004282598.1| Ni/Fe-hydrogenase small subunit...   466   e-129
gi|536798|emb|CAA85430.1| HUPS [Rhizobium leguminosarum]              466   e-129
gi|134291342|ref|YP_001115111.1| hydrogenase (NiFe) small subuni...   466   e-129
gi|148259357|ref|YP_001233484.1| hydrogenase (NiFe) small subuni...   466   e-129
gi|294676324|ref|YP_003576939.1| hydrogenase small subunit [Rhod...   465   e-129
gi|260576158|ref|ZP_05844151.1| hydrogenase (NiFe) small subunit...   464   e-129
gi|344943428|ref|ZP_08782715.1| hydrogenase (NiFe) small subunit...   464   e-129
gi|345870235|ref|ZP_08822189.1| hydrogenase (NiFe) small subunit...   464   e-129
gi|154246116|ref|YP_001417074.1| hydrogenase (NiFe) small subuni...   462   e-128
gi|1498174|dbj|BAA13222.1| membrane-bound hydrogenase small subu...   462   e-128
gi|339833512|gb|EGQ61347.1| Ni/Fe-hydrogenase small subunit [Aci...   459   e-127
gi|158422222|ref|YP_001523514.1| Ni-Fe hydrogenase small subunit...   459   e-127
gi|333983486|ref|YP_004512696.1| hydrogenase (NiFe) small subuni...   458   e-127
gi|89093649|ref|ZP_01166596.1| hydrogenase protein small subunit...   457   e-127
gi|119385819|ref|YP_916874.1| hydrogenase (NiFe) small subunit H...   457   e-126
gi|83630689|gb|ABC26854.1| HupS [Bradyrhizobium sp. UPM1167]          456   e-126
gi|329564793|dbj|BAK19333.1| membrane-bound hydrogenase small su...   456   e-126
gi|326385698|ref|ZP_08207328.1| hydrogenase protein small subuni...   455   e-126
gi|344337433|ref|ZP_08768367.1| hydrogenase (NiFe) small subunit...   454   e-126
gi|53802530|ref|YP_112703.1| nickel-iron hydrogenase, small subu...   453   e-125
gi|19421551|gb|AAK52317.1| NiFe hydrogenase small subunit [Methy...   453   e-125
gi|226947049|ref|YP_002802122.1| Uptake hydrogenase small subuni...   452   e-125
gi|118593006|ref|ZP_01550393.1| hydrogenase protein small subuni...   449   e-124
gi|349576|gb|AAA27409.1| hydrogenase small subunit [Thiocapsa ro...   449   e-124
gi|220904111|ref|YP_002479423.1| hydrogenase (NiFe) small subuni...   449   e-124
gi|894097|gb|AAA69668.1| hydrogenase [Rhodobacter capsulatus]         448   e-124
gi|581493|emb|CAA31869.1| hydrogenase small subunit preprotein (...   448   e-124
gi|27376831|ref|NP_768360.1| uptake hydrogenase small subunit [B...   447   e-124
gi|123753|sp|P15283.1|MBHS_RHOCA RecName: Full=Uptake hydrogenas...   447   e-123
gi|25108900|sp|P17633.2|MBHS_RHOGE RecName: Full=Uptake hydrogen...   447   e-123
gi|189219332|ref|YP_001939973.1| Ni,Fe-hydrogenase I small subun...   444   e-122
gi|114321178|ref|YP_742861.1| hydrogenase (NiFe) small subunit H...   442   e-122
gi|83592497|ref|YP_426249.1| Ni-Fe hydrogenase, small subunit [R...   442   e-122
gi|50403694|sp|O33405.2|MBHS_OLICO RecName: Full=Uptake hydrogen...   439   e-121
gi|49234755|ref|YP_015635.2| hydrogenase small subunit [Oligotro...   439   e-121
gi|337739185|ref|YP_004638465.1| uptake hydrogenase small subuni...   439   e-121
gi|346916878|gb|EGX99468.1| hydrogenase small subunit [Azospiril...   439   e-121
gi|25108902|sp|P18190.3|MBHS_AZOCH RecName: Full=Uptake hydrogen...   437   e-120
gi|95032|pir||S11776 hydrogenase (EC 1.18.99.1) (uptake) small c...   437   e-120
gi|15606077|ref|NP_213454.1| hydrogenase small subunit [Aquifex ...   433   e-119
gi|46166|emb|CAA36754.1| hupS precursor protein (uptake-hydrogen...   433   e-119
gi|297521124|ref|ZP_06939510.1| hydrogenase-1 small subunit [Esc...   431   e-118
gi|303327297|ref|ZP_07357739.1| nickel-iron hydrogenase, small s...   429   e-118
gi|163782641|ref|ZP_02177638.1| hydrogenase small subunit [Hydro...   426   e-117
gi|195952434|ref|YP_002120724.1| hydrogenase (NiFe) small subuni...   425   e-117
gi|303256902|ref|ZP_07342916.1| nickel-iron hydrogenase, small s...   424   e-116
gi|288818325|ref|YP_003432673.1| Ni,Fe-hydrogenase small subunit...   414   e-113
gi|289548880|ref|YP_003473868.1| hydrogenase (NiFe) small subuni...   409   e-112
gi|146301645|ref|YP_001196236.1| hydrogenase (NiFe) small subuni...   404   e-111
gi|193212947|ref|YP_001998900.1| hydrogenase (NiFe) small subuni...   400   e-109
gi|319940470|ref|ZP_08014815.1| ferredoxin hydrogenase [Sutterel...   400   e-109
gi|194333686|ref|YP_002015546.1| hydrogenase (NiFe) small subuni...   390   e-106
gi|193216358|ref|YP_001997557.1| hydrogenase (NiFe) small subuni...   385   e-105
gi|312891344|ref|ZP_07750861.1| hydrogenase (NiFe) small subunit...   383   e-104
gi|194336911|ref|YP_002018705.1| hydrogenase (NiFe) small subuni...   383   e-104
gi|78187305|ref|YP_375348.1| Ni-Fe hydrogenase, small subunit [C...   383   e-104
gi|110598456|ref|ZP_01386727.1| hydrogenase (NiFe) small subunit...   378   e-103
gi|332663791|ref|YP_004446579.1| hydrogenase (NiFe) small subuni...   378   e-103
gi|189500525|ref|YP_001959995.1| hydrogenase (NiFe) small subuni...   376   e-102
gi|189346384|ref|YP_001942913.1| hydrogenase (NiFe) small subuni...   368   e-100
gi|313893150|ref|ZP_07826727.1| hydrogenase-2 small chain [Veill...   365   5e-99
gi|121535775|ref|ZP_01667577.1| hydrogenase (NiFe) small subunit...   365   6e-99
gi|303229362|ref|ZP_07316152.1| Uptake hydrogenase small subunit...   361   1e-97
gi|213161500|ref|ZP_03347210.1| uptake hydrogenase small subunit...   360   2e-97
gi|269798248|ref|YP_003312148.1| hydrogenase (NiFe) small subuni...   360   2e-97
gi|282850486|ref|ZP_06259865.1| Hydrogenase-2 small chain family...   360   2e-97
gi|119356800|ref|YP_911444.1| hydrogenase (NiFe) small subunit H...   359   3e-97
gi|238018978|ref|ZP_04599404.1| hypothetical protein VEIDISOL_00...   359   4e-97
gi|294793980|ref|ZP_06759117.1| nickel-iron hydrogenase, small s...   359   4e-97
gi|294792109|ref|ZP_06757257.1| nickel-iron hydrogenase, small s...   359   4e-97
gi|213855259|ref|ZP_03383499.1| uptake hydrogenase small subunit...   354   1e-95
gi|167629563|ref|YP_001680062.1| uptake [ni/fe] hydrogenase smal...   353   2e-95
gi|167628336|ref|YP_001678835.1| uptake [ni/fe] hydrogenase smal...   345   5e-93
gi|342213992|ref|ZP_08706703.1| uptake hydrogenase small subunit...   345   6e-93
gi|213621867|ref|ZP_03374650.1| uptake hydrogenase small subunit...   343   2e-92
gi|345861279|ref|ZP_08813546.1| uptake hydrogenase small subunit...   342   4e-92
gi|89894984|ref|YP_518471.1| Hup-type Ni,Fe-hydrogenase small su...   338   7e-91
gi|256841587|ref|ZP_05547094.1| hydrogenase  small subunit HydA ...   336   3e-90
gi|150008429|ref|YP_001303172.1| putative uptake hydrogenase sma...   335   7e-90
gi|323223054|gb|EGA07398.1| uptake hydrogenase small subunit [Sa...   333   2e-89
gi|195953799|ref|YP_002122089.1| hydrogenase (NiFe) small subuni...   331   1e-88
gi|338812411|ref|ZP_08624587.1| hydrogenase (NiFe) small subunit...   329   5e-88
gi|15606279|ref|NP_213658.1| hydrogenase small subunit [Aquifex ...   320   1e-85
gi|336235542|ref|YP_004588158.1| hydrogenase (NiFe) small subuni...   318   9e-85
gi|121536060|ref|ZP_01667845.1| hydrogenase (NiFe) small subunit...   318   1e-84
gi|312111093|ref|YP_003989409.1| hydrogenase (NiFe) small subuni...   317   1e-84
gi|260881351|ref|ZP_05893405.1| hydrogenase-2 small chain [Mitsu...   315   6e-84
gi|288817413|ref|YP_003431760.1| Ni,Fe-hydrogenase small subunit...   314   1e-83
gi|330837974|ref|YP_004412554.1| hydrogenase (NiFe) small subuni...   312   4e-83
gi|260887607|ref|ZP_05898870.1| quinone-reactive Ni/Fe-hydrogena...   312   4e-83
gi|295701164|ref|YP_003610165.1| hydrogenase (NiFe) small subuni...   311   7e-83
gi|20378788|gb|AAM20988.1| hydrogenase small subunit [Rhizobium ...   306   3e-81
gi|289549187|ref|YP_003474175.1| hydrogenase (NiFe) small subuni...   306   4e-81
gi|304437853|ref|ZP_07397801.1| quinone-reactive Ni/Fe-hydrogena...   306   4e-81
gi|23296068|gb|AAN12285.1| hydrogenase small subunit [Aquifex py...   305   5e-81
gi|242310368|ref|ZP_04809523.1| HydA [Helicobacter pullorum MIT ...   305   5e-81
gi|20378776|gb|AAM20982.1| hydrogenase small subunit [Bradyrhizo...   305   9e-81
gi|238926671|ref|ZP_04658431.1| hydrogenase (acceptor) [Selenomo...   304   1e-80
gi|253826894|ref|ZP_04869779.1| hydrogenase [Helicobacter canade...   304   1e-80
gi|163783182|ref|ZP_02178176.1| hydrogenase small subunit [Hydro...   304   2e-80
gi|320531016|ref|ZP_08032048.1| putative Hydrogenase-2 small cha...   303   4e-80
gi|313672063|ref|YP_004050174.1| hydrogenase (nife) small subuni...   302   5e-80
gi|334127062|ref|ZP_08500993.1| hydrogenase-2 small chain [Centi...   302   5e-80
gi|20378784|gb|AAM20986.1| hydrogenase small subunit [Rhizobium ...   302   7e-80
gi|89073610|ref|ZP_01160132.1| quinone-reactive Ni/Fe hydrogenas...   301   1e-79
gi|90578795|ref|ZP_01234605.1| quinone-reactive Ni/Fe hydrogenas...   301   1e-79
gi|336322936|ref|YP_004602903.1| hydrogenase (NiFe) small subuni...   300   2e-79
gi|330446146|ref|ZP_08309798.1| quinone-reactive Ni/Fe-hydrogena...   300   3e-79
gi|291288385|ref|YP_003505201.1| hydrogenase (NiFe) small subuni...   297   1e-78
gi|291614084|ref|YP_003524241.1| hydrogenase (NiFe) small subuni...   297   2e-78
gi|189425115|ref|YP_001952292.1| hydrogenase (NiFe) small subuni...   297   2e-78
gi|319790095|ref|YP_004151728.1| hydrogenase (NiFe) small subuni...   296   4e-78
gi|260575857|ref|ZP_05843853.1| hydrogenase (NiFe) small subunit...   296   4e-78
gi|292669350|ref|ZP_06602776.1| quinone-reactive Ni/Fe-hydrogena...   295   6e-78
gi|237753357|ref|ZP_04583837.1| Ni/Fe-hydrogenase small subunit ...   294   2e-77
gi|78224523|ref|YP_386270.1| Ni-Fe hydrogenase, small subunit:tw...   293   2e-77
gi|167624185|ref|YP_001674479.1| hydrogenase (NiFe) small subuni...   293   2e-77
gi|127512693|ref|YP_001093890.1| hydrogenase (NiFe) small subuni...   293   3e-77
gi|152990708|ref|YP_001356430.1| Ni-Fe hydrogenase, small subuni...   293   3e-77
gi|291278510|ref|YP_003495345.1| Ni-Fe hydrogenase small subunit...   293   3e-77
gi|325294652|ref|YP_004281166.1| hydrogenase (NiFe) small subuni...   292   6e-77
gi|20378786|gb|AAM20987.1| hydrogenase small subunit [Rhizobium ...   291   1e-76
gi|322378996|ref|ZP_08053399.1| Hydrogenase, small subunit [Heli...   291   1e-76
gi|269102784|ref|ZP_06155481.1| quinone-reactive Ni/Fe-hydrogena...   290   2e-76
gi|308050850|ref|YP_003914416.1| hydrogenase (NiFe) small subuni...   290   2e-76
gi|126174115|ref|YP_001050264.1| hydrogenase (NiFe) small subuni...   290   3e-76
gi|119774815|ref|YP_927555.1| hydrogen:quinone oxidoreductase [S...   290   3e-76
gi|114047650|ref|YP_738200.1| hydrogenase (NiFe) small subunit H...   290   3e-76
gi|153000440|ref|YP_001366121.1| hydrogenase (NiFe) small subuni...   290   3e-76
gi|322418756|ref|YP_004197979.1| hydrogenase (NiFe) small subuni...   289   5e-76
gi|337285665|ref|YP_004625138.1| hydrogenase (NiFe) small subuni...   288   6e-76
gi|120598739|ref|YP_963313.1| hydrogenase (NiFe) small subunit H...   288   7e-76
gi|86151084|ref|ZP_01069300.1| quinone-reactive Ni/Fe-hydrogenas...   288   7e-76
gi|313896874|ref|ZP_07830421.1| putative hydrogenase-2 small cha...   288   8e-76
gi|24373659|ref|NP_717702.1| quinone-reactive Ni/Fe hydrogenase,...   288   8e-76
gi|332139743|ref|YP_004425481.1| Ni-Fe hydrogenase, small subuni...   288   9e-76
gi|118582233|gb|ABL07494.1| quinone-reactive Ni/Fe-hydrogenase s...   287   1e-75
gi|205356285|ref|ZP_03223051.1| Ni/Fe hydrogenase small chain [C...   287   1e-75
gi|113970160|ref|YP_733953.1| hydrogenase (NiFe) small subunit H...   287   1e-75
gi|86150587|ref|ZP_01068810.1| quinone-reactive Ni/Fe-hydrogenas...   287   1e-75
gi|213964910|ref|ZP_03393109.1| uptake hydrogenase small subunit...   287   2e-75
gi|74317396|ref|YP_315136.1| Ni-Fe hydrogenase, small subunit [T...   287   2e-75
gi|117920325|ref|YP_869517.1| hydrogenase (NiFe) small subunit H...   286   2e-75
gi|153951982|ref|YP_001397643.1| quinone-reactive Ni/Fe-hydrogen...   286   2e-75
gi|20378778|gb|AAM20983.1| hydrogenase small subunit [Azorhizobi...   286   2e-75
gi|327399254|ref|YP_004340123.1| hydrogenase (NiFe) small subuni...   286   2e-75
gi|157415531|ref|YP_001482787.1| quinone-reactive Ni/Fe-hydrogen...   286   2e-75
gi|157375047|ref|YP_001473647.1| hydrogen:quinone oxidoreductase...   286   3e-75
gi|220934443|ref|YP_002513342.1| Hydrogenase (acceptor) [Thioalk...   286   3e-75
gi|86153079|ref|ZP_01071284.1| quinone-reactive Ni/Fe-hydrogenas...   286   4e-75
gi|315932416|gb|EFV11359.1| hydrogen:quinoneoxidoreductase [Camp...   286   4e-75
gi|121613368|ref|YP_001000943.1| quinone-reactive Ni/Fe-hydrogen...   285   5e-75
gi|163750853|ref|ZP_02158087.1| quinone-reactive Ni/Fe hydrogena...   285   6e-75
gi|283954831|ref|ZP_06372347.1| quinone-reactive Ni/Fe-hydrogena...   285   6e-75
gi|315058700|gb|ADT73029.1| Quinone-reactive Ni/Fe-hydrogenase s...   285   9e-75
gi|189423223|ref|YP_001950400.1| hydrogenase (NiFe) small subuni...   285   1e-74
gi|20378766|gb|AAM20977.1| hydrogenase small subunit [Bradyrhizo...   284   1e-74
gi|227876426|ref|ZP_03994538.1| hydrogenase (acceptor) [Mobilunc...   284   1e-74
gi|57238139|ref|YP_179389.1| quinone-reactive Ni/Fe-hydrogenase,...   284   2e-74
gi|319955833|ref|YP_004167096.1| hydrogenase (nife) small subuni...   284   2e-74
gi|308048807|ref|YP_003912373.1| hydrogenase (NiFe) small subuni...   283   2e-74
gi|296272894|ref|YP_003655525.1| hydrogenase (NiFe) small subuni...   283   2e-74
gi|34557999|ref|NP_907814.1| Ni/Fe-hydrogenase small subunit [Wo...   283   3e-74
gi|154148049|ref|YP_001406425.1| quinone-reactive Ni/Fe-hydrogen...   283   3e-74
gi|187736606|ref|YP_001878718.1| hydrogenase (NiFe) small subuni...   283   4e-74
gi|291277204|ref|YP_003516976.1| Ni/Fe-hydrogenase small chain [...   283   4e-74
gi|1346498|sp|P31884.2|MBHS_WOLSU RecName: Full=Quinone-reactive...   282   4e-74
gi|336453252|ref|YP_004607718.1| quinone-reactive Ni/Fe-hydrogen...   282   7e-74
gi|20378782|gb|AAM20985.1| hydrogenase small subunit [Azorhizobi...   281   8e-74
gi|291287135|ref|YP_003503951.1| hydrogenase (NiFe) small subuni...   281   1e-73
gi|188527520|ref|YP_001910207.1| Hydrogenase, small subunit [Hel...   281   1e-73
gi|309791148|ref|ZP_07685681.1| hydrogenase (NiFe) small subunit...   281   1e-73
gi|148262945|ref|YP_001229651.1| hydrogenase (NiFe) small subuni...   281   1e-73
gi|157737669|ref|YP_001490352.1| Ni/Fe-hydrogenase, small subuni...   281   1e-73
gi|51244426|ref|YP_064310.1| Ni/Fe-hydrogenase, small subunit [D...   281   1e-73
gi|225848576|ref|YP_002728739.1| quinone-reactive Ni/Fe-hydrogen...   280   2e-73
gi|227489483|ref|ZP_03919799.1| hydrogenase (acceptor) [Coryneba...   280   2e-73
gi|38233279|ref|NP_939046.1| putative uptake hydrogenase small s...   280   3e-73
gi|345472334|dbj|BAK73784.1| Ni/Fe-hydrogenase small subunit [Ar...   279   5e-73
gi|149194376|ref|ZP_01871473.1| NI/FE-HYDROGENASE SMALL SUBUNIT ...   278   1e-72
gi|254459051|ref|ZP_05072474.1| ni/fe-hydrogenase small subunit ...   277   2e-72
gi|315654496|ref|ZP_07907402.1| hydrogenase-2 small chain [Mobil...   277   2e-72
gi|148262626|ref|YP_001229332.1| hydrogenase (NiFe) small subuni...   277   2e-72
gi|332308829|ref|YP_004436679.1| hydrogenase (NiFe) small subuni...   276   2e-72
gi|158315203|ref|YP_001507711.1| hydrogenase (NiFe) small subuni...   276   2e-72
gi|253701512|ref|YP_003022701.1| hydrogenase (NiFe) small subuni...   276   2e-72
gi|197117757|ref|YP_002138184.1| [NiFe]-hydrogenase small subuni...   276   3e-72
gi|15611641|ref|NP_223292.1| hydrogenase, small subunit [Helicob...   276   3e-72
gi|253699753|ref|YP_003020942.1| hydrogenase (NiFe) small subuni...   276   3e-72
gi|337288440|ref|YP_004627912.1| hydrogenase (NiFe) small subuni...   276   4e-72
gi|298345908|ref|YP_003718595.1| hydrogenase [Mobiluncus curtisi...   276   4e-72
gi|206889612|ref|YP_002249733.1| uptake hydrogenase small subuni...   276   4e-72
gi|322420606|ref|YP_004199829.1| hydrogenase (NiFe) small subuni...   275   5e-72
gi|213423622|ref|ZP_03356602.1| uptake hydrogenase small subunit...   275   7e-72
gi|20378768|gb|AAM20978.1| hydrogenase small subunit [Bradyrhizo...   275   7e-72
gi|57167621|ref|ZP_00366761.1| quinone-reactive Ni/Fe hydrogenas...   275   9e-72
gi|197119510|ref|YP_002139937.1| [NiFe]-hydrogenase small subuni...   275   9e-72
gi|315637453|ref|ZP_07892664.1| hydrogenase-2 small chain [Arcob...   275   1e-71
gi|118474859|ref|YP_892110.1| quinone-reactive Ni/Fe-hydrogenase...   275   1e-71
gi|157737676|ref|YP_001490359.1| Ni/Fe-hydrogenase, small subuni...   274   1e-71
gi|345469605|dbj|BAK71056.1| Ni/Fe-hydrogenase small subunit [Ar...   274   1e-71
gi|39995888|ref|NP_951839.1| nickel-dependent hydrogenase small ...   274   2e-71
gi|224372618|ref|YP_002606990.1| quinone-reactive Ni/Fe-hydrogen...   273   2e-71
gi|32265555|ref|NP_859587.1| Ni/Fe hydrogenase beta subunit [Hel...   273   3e-71
gi|344331778|gb|AEN16808.1| hydrogenase (NiFe) small subunit Hyd...   273   3e-71
gi|20378774|gb|AAM20981.1| hydrogenase small subunit [Bradyrhizo...   273   4e-71
gi|114563274|ref|YP_750787.1| hydrogenase (NiFe) small subunit H...   273   4e-71
gi|288923855|ref|ZP_06417938.1| hydrogenase (NiFe) small subunit...   273   4e-71
gi|317179005|dbj|BAJ56793.1| hydrogenase, small subunit [Helicob...   272   5e-71
gi|198284951|ref|YP_002221272.1| hydrogenase (NiFe) small subuni...   272   6e-71
gi|225850249|ref|YP_002730483.1| quinone-reactive Ni/Fe-hydrogen...   271   9e-71
gi|315638883|ref|ZP_07894055.1| hydrogenase-2 small chain [Campy...   271   1e-70
gi|308184417|ref|YP_003928550.1| Quinone-reactive Ni/Fe hydrogen...   271   1e-70
gi|53728952|ref|ZP_00134401.2| COG1740: Ni,Fe-hydrogenase I smal...   271   1e-70
gi|315586688|gb|ADU41069.1| hydrogenase (NiFe) small subunit Hyd...   271   1e-70
gi|317177537|dbj|BAJ55326.1| hydrogenase, small subunit [Helicob...   271   1e-70
gi|344336361|gb|AEN18322.1| hydrogenase (NiFe) small subunit Hyd...   271   1e-70
gi|317010851|gb|ADU84598.1| Quinone-reactive Ni/Fe hydrogenase s...   271   1e-70
gi|261838128|gb|ACX97894.1| small subunit of hydrogen uptake-lik...   271   1e-70
gi|297379831|gb|ADI34718.1| hydrogenase (NiFe) small subunit (hy...   271   2e-70
gi|317181945|dbj|BAJ59729.1| hydrogenase, small subunit [Helicob...   271   2e-70
gi|307246251|ref|ZP_07528332.1| Hydrogenase-2 small chain [Actin...   270   2e-70
gi|190150651|ref|YP_001969176.1| hydrogenase-2 small chain precu...   270   2e-70
gi|307261817|ref|ZP_07543482.1| Hydrogenase-2 small chain [Actin...   270   2e-70
gi|57505452|ref|ZP_00371380.1| quinone-reactive Ni/Fe hydrogenas...   270   3e-70
gi|308182792|ref|YP_003926919.1| quinone-reactive Ni/Fe hydrogen...   270   3e-70
gi|308061961|gb|ADO03849.1| Hydrogenase, small subunit [Helicoba...   270   3e-70
gi|208434552|ref|YP_002266218.1| quinone-reactive Ni/Fe hydrogen...   270   3e-70
gi|210134837|ref|YP_002301276.1| quinone-reactive Ni/Fe hydrogen...   270   3e-70
gi|307637320|gb|ADN79770.1| Quinone-reactive Ni/Fe-hydrogenase s...   270   3e-70
gi|217034646|ref|ZP_03440052.1| hypothetical protein HP9810_875g...   270   3e-70
gi|317012447|gb|ADU83055.1| Quinone-reactive Ni/Fe hydrogenase s...   270   3e-70
gi|237750634|ref|ZP_04581114.1| Ni/Fe-hydrogenase small subunit ...   270   3e-70
gi|317014051|gb|ADU81487.1| hydrogenase (NiFe) small subunit Hyd...   269   4e-70
gi|108563039|ref|YP_627355.1| quinone-reactive Ni/Fe hydrogenase...   269   4e-70
gi|15645255|ref|NP_207425.1| quinone-reactive Ni/Fe hydrogenase,...   269   4e-70
gi|288941753|ref|YP_003443993.1| hydrogenase (NiFe) small subuni...   269   4e-70
gi|261839541|gb|ACX99306.1| hydrogenase small chain [Helicobacte...   269   4e-70
gi|165976756|ref|YP_001652349.1| hydrogenase 2 small subunit [Ac...   269   4e-70
gi|317180404|dbj|BAJ58190.1| hydrogenase, small subunit [Helicob...   269   4e-70
gi|315453687|ref|YP_004073957.1| Ni/Fe-hydrogenase small chain [...   269   4e-70
gi|344334799|gb|AEN15243.1| hydrogenase (NiFe) small subunit Hyd...   269   5e-70
gi|212635436|ref|YP_002311961.1| Ni-Fe hydrogenase small subunit...   269   5e-70
gi|308063578|gb|ADO05465.1| Hydrogenase, small subunit [Helicoba...   269   5e-70
gi|157961854|ref|YP_001501888.1| hydrogenase (NiFe) small subuni...   269   6e-70
gi|297568873|ref|YP_003690217.1| hydrogenase (NiFe) small subuni...   268   7e-70
gi|317009354|gb|ADU79934.1| Quinone-reactive Ni/Fe hydrogenase s...   268   1e-69
gi|217031997|ref|ZP_03437498.1| hypothetical protein HPB128_187g...   268   1e-69
gi|154175192|ref|YP_001408296.1| thymidylate kinase [Campylobact...   268   1e-69
gi|20378772|gb|AAM20980.1| hydrogenase small subunit [Bradyrhizo...   268   1e-69
gi|126208795|ref|YP_001054020.1| hydrogenase 2 small subunit [Ac...   267   2e-69
gi|344337473|ref|ZP_08768407.1| hydrogenase (NiFe) small subunit...   267   2e-69
gi|2828556|gb|AAC38281.1| stable NiFe hydrogenase small subunit ...   267   2e-69
gi|53794611|gb|AAU93828.1| membrane-bound hydrogenase small subu...   267   2e-69
gi|255322295|ref|ZP_05363441.1| quinone-reactive Ni/Fe-hydrogena...   266   4e-69
gi|225874602|ref|YP_002756061.1| nickel-dependent hydrogenase, s...   265   7e-69
gi|298504238|gb|ADI82961.1| periplasmically oriented, membrane-b...   265   7e-69
gi|39995234|ref|NP_951185.1| nickel-dependent hydrogenase small ...   265   7e-69
gi|317051259|ref|YP_004112375.1| hydrogenase (NiFe) small subuni...   265   1e-68
gi|313143934|ref|ZP_07806127.1| ni/Fe hydrogenase beta subunit [...   265   1e-68
gi|302148812|pdb|3MYR|A Chain A, Crystal Structure Of [nife] Hyd...   265   1e-68
gi|289809306|ref|ZP_06539935.1| uptake hydrogenase small subunit...   264   1e-68
gi|322417996|ref|YP_004197219.1| hydrogenase (NiFe) small subuni...   264   2e-68
gi|296272899|ref|YP_003655530.1| hydrogenase (NiFe) small subuni...   263   2e-68
gi|109947312|ref|YP_664540.1| hydrogenase small chain [Helicobac...   262   4e-68
gi|268590652|ref|ZP_06124873.1| hydrogenase-2 small chain [Provi...   262   6e-68
gi|222823718|ref|YP_002575292.1| Ni/Fe-hydrogenase, small subuni...   262   7e-68
gi|20378780|gb|AAM20984.1| hydrogenase small subunit [Azorhizobi...   261   1e-67
gi|257459572|ref|ZP_05624681.1| quinone-reactive Ni/Fe-hydrogena...   260   2e-67
gi|152993249|ref|YP_001358970.1| Ni-Fe hydrogenase, small subuni...   260   3e-67
gi|148656443|ref|YP_001276648.1| hydrogenase (NiFe) small subuni...   259   3e-67
gi|148264000|ref|YP_001230706.1| hydrogenase (NiFe) small subuni...   259   3e-67
gi|149194554|ref|ZP_01871650.1| NI/FE-HYDROGENASE SMALL SUBUNIT ...   259   5e-67
gi|345865373|ref|ZP_08817559.1| uptake hydrogenase small subunit...   259   5e-67
gi|345877511|ref|ZP_08829256.1| hydrogenase assembly chaperone [...   259   5e-67
gi|268679734|ref|YP_003304165.1| hydrogenase (NiFe) small subuni...   258   7e-67
gi|345869576|ref|ZP_08821533.1| hydrogenase (NiFe) small subunit...   258   7e-67
gi|207092107|ref|ZP_03239894.1| quinone-reactive Ni/Fe hydrogena...   258   1e-66
gi|339628517|ref|YP_004720160.1| hydrogenase (NiFe) small subuni...   257   2e-66
gi|148241011|ref|YP_001220512.1| uptake hydrogenase small subuni...   256   3e-66
gi|78777633|ref|YP_393948.1| Ni-Fe hydrogenase, small subunit [S...   256   3e-66
gi|157164810|ref|YP_001466899.1| periplasmic protein [Campylobac...   256   3e-66
gi|116750375|ref|YP_847062.1| hydrogenase (NiFe) small subunit H...   256   4e-66
gi|307700431|ref|ZP_07637470.1| putative Periplasmic [NiFe] hydr...   256   4e-66
gi|152978943|ref|YP_001344572.1| hydrogenase 2 small subunit [Ac...   255   7e-66
gi|83310749|ref|YP_421013.1| Ni,Fe-hydrogenase I small subunit [...   254   1e-65
gi|313683174|ref|YP_004060912.1| hydrogenase (nife) small subuni...   254   1e-65
gi|307721230|ref|YP_003892370.1| hydrogenase (NiFe) small subuni...   254   1e-65
gi|336323222|ref|YP_004603189.1| hydrogenase (NiFe) small subuni...   254   2e-65
gi|302342833|ref|YP_003807362.1| hydrogenase (NiFe) small subuni...   253   3e-65
gi|24114305|ref|NP_708815.1| hydrogenase 2 small subunit [Shigel...   253   4e-65
gi|313648115|gb|EFS12561.1| uptake hydrogenase small subunit [Sh...   253   4e-65
gi|320355403|ref|YP_004196742.1| hydrogenase (NiFe) small subuni...   251   8e-65
gi|156743091|ref|YP_001433220.1| hydrogenase (NiFe) small subuni...   251   9e-65
gi|345869545|ref|ZP_08821502.1| hydrogenase (NiFe) small subunit...   251   1e-64
gi|344342736|ref|ZP_08773607.1| hydrogenase (NiFe) small subunit...   251   2e-64
gi|23015033|ref|ZP_00054823.1| COG1740: Ni,Fe-hydrogenase I smal...   250   3e-64
gi|20378770|gb|AAM20979.1| hydrogenase small subunit [Bradyrhizo...   250   3e-64
gi|296271580|ref|YP_003654211.1| hydrogenase (NiFe) small subuni...   249   3e-64
gi|116625965|ref|YP_828121.1| hydrogenase (NiFe) small subunit H...   247   2e-63
gi|256828574|ref|YP_003157302.1| hydrogenase (NiFe) small subuni...   247   2e-63
gi|218780118|ref|YP_002431436.1| hydrogenase (NiFe) small subuni...   243   3e-62
gi|254459034|ref|ZP_05072457.1| quinone-reactive Ni/Fe-hydrogena...   243   3e-62
gi|71909584|ref|YP_287171.1| Ni-Fe hydrogenase, small subunit:tw...   243   4e-62
gi|261344834|ref|ZP_05972478.1| hydrogenase-2 small chain [Provi...   243   4e-62
gi|330829847|ref|YP_004392799.1| hydrogenase subunit [Aeromonas ...   243   4e-62
gi|345130557|gb|EGW61459.1| hydrogenase (NiFe) small subunit Hyd...   242   5e-62
gi|313683179|ref|YP_004060917.1| hydrogenase (nife) small subuni...   242   5e-62
gi|117621173|ref|YP_857039.1| hydrogenase 2 small subunit [Aerom...   242   7e-62
gi|145298773|ref|YP_001141614.1| hydrogenase 2 small subunit [Ae...   242   8e-62
gi|342904829|ref|ZP_08726626.1| hydrogenase 2, small subunit [Ha...   241   9e-62
gi|152993238|ref|YP_001358959.1| Ni-Fe hydrogenase, small subuni...   241   1e-61
gi|341955060|gb|EGT81525.1| hydrogenase 2, small subunit [Haemop...   241   1e-61
gi|341947673|gb|EGT74316.1| hydrogenase 2, small subunit [Haemop...   241   1e-61
gi|52426420|ref|YP_089557.1| hydrogenase 2 small subunit [Mannhe...   241   1e-61
gi|341948513|gb|EGT75140.1| hydrogenase 2, small subunit [Haemop...   241   2e-61
gi|305431546|ref|ZP_07400720.1| quinone-reactive Ni/Fe-hydrogena...   240   2e-61
gi|153003399|ref|YP_001377724.1| hydrogenase (NiFe) small subuni...   240   2e-61
gi|212711147|ref|ZP_03319275.1| hypothetical protein PROVALCAL_0...   239   3e-61
gi|334704608|ref|ZP_08520474.1| hydrogenase 2 small subunit [Aer...   239   3e-61
gi|251789030|ref|YP_003003751.1| hydrogenase 2 small subunit [Di...   239   5e-61
gi|315124724|ref|YP_004066728.1| quinone-reactive Ni/Fe-hydrogen...   239   6e-61
gi|341948919|gb|EGT75534.1| hydrogenase 2, small subunit [Haemop...   239   7e-61
gi|238799028|ref|ZP_04642488.1| Hydrogenase-2 small chain [Yersi...   238   7e-61
gi|238784599|ref|ZP_04628605.1| Hydrogenase-2 small chain [Yersi...   238   9e-61
gi|238759104|ref|ZP_04620273.1| Hydrogenase-2 small chain [Yersi...   238   9e-61
gi|325576998|ref|ZP_08147569.1| hydrogenase-2 small chain [Haemo...   238   1e-60
gi|345429232|ref|YP_004822349.1| hydrogenase 2, small subunit [H...   238   1e-60
gi|251792562|ref|YP_003007288.1| hydrogenase 2 small subunit [Ag...   238   1e-60
gi|343519808|ref|ZP_08756783.1| hydrogenase-2 small chain [Haemo...   238   1e-60
gi|271501253|ref|YP_003334278.1| hydrogenase (NiFe) small subuni...   238   1e-60
gi|307131797|ref|YP_003883813.1| hydrogenase 2, small subunit [D...   237   2e-60
gi|238753090|ref|ZP_04614542.1| Hydrogenase-2 small chain [Yersi...   237   2e-60
gi|57168939|ref|ZP_00368068.1| quinone-reactive Ni/Fe hydrogenas...   237   2e-60
gi|238790270|ref|ZP_04634044.1| Hydrogenase-2 small chain [Yersi...   237   2e-60
gi|332162878|ref|YP_004299455.1| hydrogenase 2 small subunit [Ye...   237   2e-60
gi|123443799|ref|YP_001007770.1| hydrogenase 2 small subunit [Ye...   236   3e-60
gi|238793595|ref|ZP_04637218.1| Hydrogenase-2 small chain [Yersi...   236   4e-60
gi|15803542|ref|NP_289575.1| hydrogenase 2 small subunit [Escher...   236   5e-60
gi|300923655|ref|ZP_07139683.1| Hydrogenase-2 small chain [Esche...   236   5e-60
gi|320184208|gb|EFW59024.1| Uptake hydrogenase small subunit pre...   236   5e-60
gi|332998942|gb|EGK18533.1| uptake hydrogenase small subunit [Sh...   236   5e-60
gi|306816660|ref|ZP_07450792.1| hydrogenase 2 small subunit [Esc...   236   6e-60
gi|82778234|ref|YP_404583.1| hydrogenase 2 small subunit [Shigel...   236   6e-60
gi|332999752|gb|EGK19336.1| uptake hydrogenase small subunit [Sh...   236   6e-60
gi|215488323|ref|YP_002330754.1| hydrogenase 2 small subunit [Es...   235   6e-60
gi|320640074|gb|EFX09646.1| hydrogenase 2 small subunit [Escheri...   235   7e-60
gi|110806900|ref|YP_690420.1| hydrogenase 2 small subunit [Shige...   235   7e-60
gi|309785171|ref|ZP_07679802.1| uptake hydrogenase small subunit...   235   7e-60
gi|218691288|ref|YP_002399500.1| hydrogenase 2 small subunit [Es...   235   7e-60
gi|218550248|ref|YP_002384039.1| hydrogenase 2 small subunit [Es...   235   7e-60
gi|301325656|ref|ZP_07219117.1| Hydrogenase-2 small chain [Esche...   235   8e-60
gi|157148564|ref|YP_001455883.1| hydrogenase 2 small subunit [Ci...   234   1e-59
gi|222823449|ref|YP_002575023.1| quinone-reactive Ni/Fe-hydrogen...   234   1e-59
gi|315639239|ref|ZP_07894401.1| quinone-reactive Ni/Fe-hydrogena...   234   1e-59
gi|238920548|ref|YP_002934063.1| hydrogenase 2 small subunit [Ed...   234   2e-59
gi|311279772|ref|YP_003942003.1| hydrogenase (NiFe) small subuni...   234   2e-59
gi|296131798|ref|YP_003639045.1| hydrogenase (NiFe) small subuni...   233   2e-59
gi|56415091|ref|YP_152166.1| hydrogenase 2 small subunit [Salmon...   233   3e-59
gi|242239952|ref|YP_002988133.1| hydrogenase 2 small subunit [Di...   233   3e-59
gi|32265697|ref|NP_859729.1| hypothetical protein HH0198 [Helico...   233   3e-59
gi|340000677|ref|YP_004731561.1| hydrogenase-2 small chain prote...   233   3e-59
gi|315634303|ref|ZP_07889590.1| hydrogenase-2 small chain [Aggre...   233   3e-59
gi|317492598|ref|ZP_07951025.1| hydrogenase small subunit protei...   233   4e-59
gi|269139712|ref|YP_003296413.1| hydrogenase 2 small subunit [Ed...   233   4e-59
gi|168238102|ref|ZP_02663160.1| hydrogenase-2 small chain [Salmo...   233   4e-59
gi|16761928|ref|NP_457545.1| hydrogenase 2 small subunit [Salmon...   233   5e-59
gi|213618583|ref|ZP_03372409.1| hydrogenase 2 small subunit [Sal...   233   5e-59
gi|213586568|ref|ZP_03368394.1| hydrogenase 2 small subunit [Sal...   232   5e-59
gi|89902846|ref|YP_525317.1| hydrogenase (NiFe) small subunit Hy...   232   5e-59
gi|283787134|ref|YP_003366999.1| hydrogenase-2 small chain [Citr...   232   6e-59
gi|213025247|ref|ZP_03339694.1| hydrogenase 2 small subunit [Sal...   232   6e-59
gi|50120164|ref|YP_049331.1| hydrogenase 2 small subunit [Pectob...   232   7e-59
gi|57505276|ref|ZP_00371205.1| quinone-reactive Ni/Fe hydrogenas...   232   8e-59
gi|294637162|ref|ZP_06715470.1| hydrogenase-2 small chain [Edwar...   232   8e-59
gi|6730011|pdb|1FRF|S Chain S, Crystal Structure Of The Ni-Fe Hy...   231   9e-59
gi|3318794|pdb|2FRV|S Chain S, Crystal Structure Of The Oxidized...   231   1e-58
gi|198244463|ref|YP_002217127.1| hydrogenase 2 small subunit [Sa...   231   1e-58
gi|197283946|ref|YP_002149818.1| hydrogenase 2 small subunit [Pr...   231   1e-58
gi|326624900|gb|EGE31245.1| hydrogenase-2 small chain [Salmonell...   231   1e-58
gi|117925795|ref|YP_866412.1| hydrogenase (NiFe) small subunit H...   230   2e-58
gi|144898862|emb|CAM75726.1| Ni,Fe-hydrogenase I small subunit [...   230   2e-58
gi|6466827|gb|AAF13046.1|AF157641_2 putative Ni/Fe hydrogenase s...   229   4e-58
gi|146739157|gb|ABQ42615.1| hydrogenase 2 [Enterobacter aerogenes]    229   5e-58
gi|86156909|ref|YP_463694.1| hydrogenase (NiFe) small subunit (h...   229   5e-58
gi|130113|sp|P12943.2|PHNS_DESGI RecName: Full=Periplasmic [NiFe...   229   6e-58
gi|153006363|ref|YP_001380688.1| hydrogenase (NiFe) small subuni...   229   6e-58
gi|1943535|pdb|1FRV|A Chain A, Crystal Structure Of The Oxidized...   229   7e-58
gi|78044264|ref|YP_360378.1| [Ni/Fe] hydrogenase small subunit [...   228   9e-58
gi|313142997|ref|ZP_07805190.1| quinone-reactive Ni/Fe hydrogena...   228   1e-57
gi|88596797|ref|ZP_01100034.1| hydrogenase, (NiFe)/(NiFeSe) smal...   227   2e-57
gi|315928060|gb|EFV07379.1| Quinone-reactive Ni/Fe-hydrogenase s...   227   2e-57
gi|86151952|ref|ZP_01070165.1| hydrogenase, (NiFe)/(NiFeSe) smal...   227   2e-57
gi|157415632|ref|YP_001482888.1| hydrogenase, (NiFe)/(NiFeSe) sm...   227   2e-57
gi|283956780|ref|ZP_06374256.1| hydrogenase, (NiFe)/(NiFeSe) sma...   227   2e-57
gi|205356160|ref|ZP_03222927.1| putative Ni/Fe hydrogenase small...   227   2e-57

Searching..................................................done


Results from round 2


                                                                 Score    E
Sequences producing significant alignments:                      (bits) Value
Sequences used in model and found again:

gi|218548482|ref|YP_002382273.1| hydrogenase 1 small subunit [Es...   525   e-147
gi|170769955|ref|ZP_02904408.1| nickel-dependent hydrogenase 1, ...   524   e-147
gi|157155331|ref|YP_001462203.1| nickel-dependent hydrogenase, s...   524   e-147
gi|335576516|gb|EGM62767.1| uptake hydrogenase small subunit [Sh...   523   e-146
gi|315291173|gb|EFU50533.1| putative Hydrogenase-2 small chain [...   523   e-146
gi|193066312|ref|ZP_03047362.1| nickel-dependent hydrogenase 1, ...   523   e-146
gi|16128938|ref|NP_415491.1| hydrogenase 1, small subunit [Esche...   523   e-146
gi|293409351|ref|ZP_06652927.1| uptake hydrogenase small subunit...   523   e-146
gi|26246998|ref|NP_753038.1| hydrogenase-1 small chain [Escheric...   523   e-146
gi|323967219|gb|EGB62643.1| hydrogenase small subunit [Escherich...   523   e-146
gi|332279846|ref|ZP_08392259.1| hydrogenase-1 small chain [Shige...   523   e-146
gi|300902863|ref|ZP_07120810.1| putative Hydrogenase-2 small cha...   523   e-146
gi|307311642|ref|ZP_07591282.1| hydrogenase (NiFe) small subunit...   523   e-146
gi|56479785|ref|NP_706894.2| hydrogenase-1 small subunit [Shigel...   523   e-146
gi|15800893|ref|NP_286909.1| hydrogenase-1 small subunit [Escher...   522   e-146
gi|301022538|ref|ZP_07186411.1| putative Hydrogenase-2 small cha...   522   e-146
gi|309701250|emb|CBJ00550.1| hydrogenase-1 small subunit [Escher...   522   e-146
gi|320178586|gb|EFW53551.1| Uptake hydrogenase small subunit pre...   522   e-146
gi|218557870|ref|YP_002390783.1| hydrogenase 1, small subunit [E...   522   e-146
gi|332093601|gb|EGI98659.1| uptake hydrogenase small subunit [Sh...   522   e-146
gi|91210069|ref|YP_540055.1| hydrogenase-1 small chain [Escheric...   522   e-146
gi|291281971|ref|YP_003498789.1| nickel-dependent hydrogenase 1,...   521   e-146
gi|332092480|gb|EGI97553.1| uptake hydrogenase small subunit [Sh...   521   e-146
gi|293433268|ref|ZP_06661696.1| hydrogenase small subunit [Esche...   521   e-146
gi|194432383|ref|ZP_03064670.1| nickel-dependent hydrogenase 1, ...   520   e-145
gi|110804986|ref|YP_688506.1| hydrogenase-1 small subunit [Shige...   519   e-145
gi|333001187|gb|EGK20755.1| uptake hydrogenase small subunit [Sh...   519   e-145
gi|74311529|ref|YP_309948.1| hydrogenase-1 small subunit [Shigel...   517   e-144
gi|200390927|ref|ZP_03217538.1| hydrogenase-1 small chain [Salmo...   490   e-136
gi|237730274|ref|ZP_04560755.1| hydrogenase [Citrobacter sp. 30_...   488   e-136
gi|291085810|ref|ZP_06354111.2| hydrogenase-2 small chain [Citro...   483   e-134
gi|2495222|sp|Q46045.1|MBHS_CITFR RecName: Full=Hydrogenase-1 sm...   481   e-134
gi|39934037|ref|NP_946313.1| hydrogenase small chain [Rhodopseud...   477   e-132
gi|316931882|ref|YP_004106864.1| hydrogenase (NiFe) small subuni...   476   e-132
gi|344344122|ref|ZP_08774987.1| hydrogenase (NiFe) small subunit...   475   e-132
gi|115523252|ref|YP_780163.1| hydrogenase (NiFe) small subunit H...   474   e-132
gi|90425256|ref|YP_533626.1| hydrogenase (NiFe) small subunit (h...   474   e-132
gi|288961726|ref|YP_003452036.1| hydrogenase small subunit [Azos...   473   e-131
gi|182678135|ref|YP_001832281.1| hydrogenase (NiFe) small subuni...   470   e-130
gi|294634927|ref|ZP_06713446.1| hydrogenase-2 small chain [Edwar...   463   e-128
gi|114763662|ref|ZP_01443056.1| hydrogenase protein small subuni...   462   e-128
gi|161613709|ref|YP_001587674.1| hypothetical protein SPAB_01434...   460   e-127
gi|194470616|ref|ZP_03076600.1| hydrogenase-1 small chain [Salmo...   460   e-127
gi|238921266|ref|YP_002934781.1| hydrogenase-1 small chain (HYD1...   460   e-127
gi|269140344|ref|YP_003297045.1| hydrogenase-1 small subunit [Ed...   459   e-127
gi|304560169|gb|ADM42833.1| Uptake hydrogenase small subunit pre...   459   e-127
gi|197250876|ref|YP_002146238.1| hydrogenase-1 small chain [Salm...   459   e-127
gi|205359815|ref|ZP_02832530.2| hydrogenase-1 small chain [Salmo...   459   e-127
gi|146279403|ref|YP_001169561.1| hypothetical protein Rsph17025_...   459   e-127
gi|124268012|ref|YP_001022016.1| hydrogenase (acceptor) [Methyli...   459   e-127
gi|205360253|ref|ZP_02681956.2| hydrogenase-1 small chain [Salmo...   458   e-127
gi|194444862|ref|YP_002041043.1| hydrogenase-1 small chain [Salm...   458   e-127
gi|326627604|gb|EGE33947.1| hydrogenase-1 small chain [Salmonell...   458   e-127
gi|338737304|ref|YP_004674266.1| Uptake hydrogenase small subuni...   458   e-127
gi|119900075|ref|YP_935288.1| ferredoxin hydrogenase small subun...   458   e-127
gi|38637669|ref|NP_942643.1| membrane-bound [NiFe] hydrogenase s...   457   e-127
gi|16765127|ref|NP_460742.1| hydrogenase-1 small subunit [Salmon...   457   e-126
gi|320085711|emb|CBY95489.1| hydrogenase small chain [Salmonella...   457   e-126
gi|161503087|ref|YP_001570199.1| hypothetical protein SARI_01152...   456   e-126
gi|126462907|ref|YP_001044021.1| hydrogenase (NiFe) small subuni...   456   e-126
gi|121604876|ref|YP_982205.1| hydrogenase (NiFe) small subunit H...   456   e-126
gi|158422222|ref|YP_001523514.1| Ni-Fe hydrogenase small subunit...   456   e-126
gi|207856706|ref|YP_002243357.1| hydrogenase-1 small subunit [Sa...   456   e-126
gi|77464063|ref|YP_353567.1| hydrogenase protein small subunit [...   455   e-126
gi|205352545|ref|YP_002226346.1| hydrogenase-1 small subunit [Sa...   455   e-126
gi|83376046|gb|ABC17827.1| HupS [Bradyrhizobium sp. UPM1029]          455   e-126
gi|296137494|ref|YP_003644736.1| hydrogenase (NiFe) small subuni...   454   e-126
gi|94310242|ref|YP_583452.1| HoxK membrane-bound (NiFe) hydrogen...   454   e-126
gi|3378679|emb|CAA74586.1| uptake hydrogenase [Rhodobacter sphae...   454   e-126
gi|221639926|ref|YP_002526188.1| Uptake hydrogenase [Rhodobacter...   454   e-126
gi|345870235|ref|ZP_08822189.1| hydrogenase (NiFe) small subunit...   454   e-126
gi|30179733|sp|P18637.2|MBHS_RHILV RecName: Full=Uptake hydrogen...   454   e-126
gi|323139221|ref|ZP_08074276.1| hydrogenase (NiFe) small subunit...   454   e-125
gi|27382053|ref|NP_773582.1| uptake hydrogenase [Bradyrhizobium ...   453   e-125
gi|134291342|ref|YP_001115111.1| hydrogenase (NiFe) small subuni...   453   e-125
gi|198242210|ref|YP_002215354.1| hydrogenase-1 small chain [Salm...   452   e-125
gi|322714827|gb|EFZ06398.1| hydrogenase-1 small chain [Salmonell...   452   e-125
gi|71909599|ref|YP_287186.1| Ni-Fe hydrogenase, small subunit:tw...   452   e-125
gi|62180352|ref|YP_216769.1| hydrogenase-1 small subunit [Salmon...   451   e-125
gi|146338750|ref|YP_001203798.1| uptake hydrogenase small subuni...   451   e-125
gi|339999617|ref|YP_004730500.1| hydrogenase-1 small subunit [Sa...   450   e-124
gi|334132386|ref|ZP_08506143.1| Uptake hydrogenase small subunit...   450   e-124
gi|91975642|ref|YP_568301.1| hydrogenase (NiFe) small subunit (h...   449   e-124
gi|148253508|ref|YP_001238093.1| uptake hydrogenase small subuni...   449   e-124
gi|288942018|ref|YP_003444258.1| hydrogenase (NiFe) small subuni...   449   e-124
gi|344943428|ref|ZP_08782715.1| hydrogenase (NiFe) small subunit...   448   e-124
gi|154246116|ref|YP_001417074.1| hydrogenase (NiFe) small subuni...   448   e-124
gi|462573|sp|P33375.1|MBHS_ALCHY RecName: Full=Uptake hydrogenas...   448   e-124
gi|296446747|ref|ZP_06888686.1| hydrogenase (NiFe) small subunit...   447   e-123
gi|260429169|ref|ZP_05783146.1| uptake hydrogenase small subunit...   443   e-122
gi|338983118|ref|ZP_08632347.1| Hydrogenase (NiFe) small subunit...   443   e-122
gi|326385698|ref|ZP_08207328.1| hydrogenase protein small subuni...   442   e-122
gi|149204142|ref|ZP_01881110.1| hydrogenase protein small subuni...   441   e-122
gi|317485311|ref|ZP_07944191.1| hydrogenase small subunit [Bilop...   441   e-122
gi|536798|emb|CAA85430.1| HUPS [Rhizobium leguminosarum]              441   e-122
gi|126732737|ref|ZP_01748532.1| hydrogenase protein small subuni...   441   e-122
gi|344337433|ref|ZP_08768367.1| hydrogenase (NiFe) small subunit...   441   e-121
gi|329564793|dbj|BAK19333.1| membrane-bound hydrogenase small su...   441   e-121
gi|146301645|ref|YP_001196236.1| hydrogenase (NiFe) small subuni...   440   e-121
gi|326402517|ref|YP_004282598.1| Ni/Fe-hydrogenase small subunit...   440   e-121
gi|226947049|ref|YP_002802122.1| Uptake hydrogenase small subuni...   440   e-121
gi|148259357|ref|YP_001233484.1| hydrogenase (NiFe) small subuni...   440   e-121
gi|312113743|ref|YP_004011339.1| hydrogenase (NiFe) small subuni...   440   e-121
gi|349576|gb|AAA27409.1| hydrogenase small subunit [Thiocapsa ro...   439   e-121
gi|260576158|ref|ZP_05844151.1| hydrogenase (NiFe) small subunit...   438   e-121
gi|83630689|gb|ABC26854.1| HupS [Bradyrhizobium sp. UPM1167]          436   e-120
gi|186474338|ref|YP_001863309.1| hydrogenase (NiFe) small subuni...   435   e-120
gi|332663791|ref|YP_004446579.1| hydrogenase (NiFe) small subuni...   435   e-120
gi|16764884|ref|NP_460499.1| hydrogenase-1 small subunit [Salmon...   434   e-120
gi|25108900|sp|P17633.2|MBHS_RHOGE RecName: Full=Uptake hydrogen...   434   e-119
gi|205356949|ref|ZP_02343766.2| uptake hydrogenase small subunit...   434   e-119
gi|205352760|ref|YP_002226561.1| uptake hydrogenase small subuni...   434   e-119
gi|89093649|ref|ZP_01166596.1| hydrogenase protein small subunit...   433   e-119
gi|193216358|ref|YP_001997557.1| hydrogenase (NiFe) small subuni...   433   e-119
gi|339999352|ref|YP_004730235.1| uptake hydrogenase small subuni...   433   e-119
gi|333983486|ref|YP_004512696.1| hydrogenase (NiFe) small subuni...   433   e-119
gi|83592497|ref|YP_426249.1| Ni-Fe hydrogenase, small subunit [R...   433   e-119
gi|189219332|ref|YP_001939973.1| Ni,Fe-hydrogenase I small subun...   433   e-119
gi|16760329|ref|NP_455946.1| uptake hydrogenase small subunit [S...   433   e-119
gi|313893150|ref|ZP_07826727.1| hydrogenase-2 small chain [Veill...   433   e-119
gi|15606077|ref|NP_213454.1| hydrogenase small subunit [Aquifex ...   433   e-119
gi|207856961|ref|YP_002243612.1| uptake hydrogenase small subuni...   432   e-119
gi|56413500|ref|YP_150575.1| uptake hydrogenase small subunit [S...   432   e-119
gi|50403694|sp|O33405.2|MBHS_OLICO RecName: Full=Uptake hydrogen...   431   e-119
gi|312891344|ref|ZP_07750861.1| hydrogenase (NiFe) small subunit...   431   e-119
gi|336322936|ref|YP_004602903.1| hydrogenase (NiFe) small subuni...   431   e-119
gi|339833512|gb|EGQ61347.1| Ni/Fe-hydrogenase small subunit [Aci...   431   e-119
gi|1498174|dbj|BAA13222.1| membrane-bound hydrogenase small subu...   431   e-119
gi|313672063|ref|YP_004050174.1| hydrogenase (nife) small subuni...   431   e-119
gi|118593006|ref|ZP_01550393.1| hydrogenase protein small subuni...   431   e-119
gi|197264164|ref|ZP_03164238.1| uptake hydrogenase small subunit...   431   e-118
gi|337739185|ref|YP_004638465.1| uptake hydrogenase small subuni...   430   e-118
gi|25108902|sp|P18190.3|MBHS_AZOCH RecName: Full=Uptake hydrogen...   430   e-118
gi|49234755|ref|YP_015635.2| hydrogenase small subunit [Oligotro...   430   e-118
gi|119385819|ref|YP_916874.1| hydrogenase (NiFe) small subunit H...   429   e-118
gi|195952434|ref|YP_002120724.1| hydrogenase (NiFe) small subuni...   429   e-118
gi|294676324|ref|YP_003576939.1| hydrogenase small subunit [Rhod...   429   e-118
gi|161614026|ref|YP_001587991.1| hypothetical protein SPAB_01765...   429   e-118
gi|95032|pir||S11776 hydrogenase (EC 1.18.99.1) (uptake) small c...   428   e-118
gi|213586452|ref|ZP_03368278.1| uptake hydrogenase small subunit...   428   e-118
gi|346916878|gb|EGX99468.1| hydrogenase small subunit [Azospiril...   427   e-117
gi|161503400|ref|YP_001570512.1| hypothetical protein SARI_01474...   427   e-117
gi|289548880|ref|YP_003473868.1| hydrogenase (NiFe) small subuni...   426   e-117
gi|194336911|ref|YP_002018705.1| hydrogenase (NiFe) small subuni...   425   e-117
gi|163782641|ref|ZP_02177638.1| hydrogenase small subunit [Hydro...   424   e-117
gi|193212947|ref|YP_001998900.1| hydrogenase (NiFe) small subuni...   424   e-116
gi|288818325|ref|YP_003432673.1| Ni,Fe-hydrogenase small subunit...   422   e-116
gi|319955833|ref|YP_004167096.1| hydrogenase (nife) small subuni...   422   e-116
gi|27376831|ref|NP_768360.1| uptake hydrogenase small subunit [B...   422   e-116
gi|291278510|ref|YP_003495345.1| Ni-Fe hydrogenase small subunit...   422   e-116
gi|194333686|ref|YP_002015546.1| hydrogenase (NiFe) small subuni...   421   e-116
gi|303229362|ref|ZP_07316152.1| Uptake hydrogenase small subunit...   421   e-116
gi|220904111|ref|YP_002479423.1| hydrogenase (NiFe) small subuni...   421   e-116
gi|282850486|ref|ZP_06259865.1| Hydrogenase-2 small chain family...   421   e-115
gi|269798248|ref|YP_003312148.1| hydrogenase (NiFe) small subuni...   420   e-115
gi|53802530|ref|YP_112703.1| nickel-iron hydrogenase, small subu...   420   e-115
gi|114321178|ref|YP_742861.1| hydrogenase (NiFe) small subunit H...   420   e-115
gi|46166|emb|CAA36754.1| hupS precursor protein (uptake-hydrogen...   419   e-115
gi|19421551|gb|AAK52317.1| NiFe hydrogenase small subunit [Methy...   419   e-115
gi|303256902|ref|ZP_07342916.1| nickel-iron hydrogenase, small s...   419   e-115
gi|315637453|ref|ZP_07892664.1| hydrogenase-2 small chain [Arcob...   418   e-115
gi|253826894|ref|ZP_04869779.1| hydrogenase [Helicobacter canade...   417   e-114
gi|294793980|ref|ZP_06759117.1| nickel-iron hydrogenase, small s...   417   e-114
gi|294792109|ref|ZP_06757257.1| nickel-iron hydrogenase, small s...   417   e-114
gi|345469605|dbj|BAK71056.1| Ni/Fe-hydrogenase small subunit [Ar...   416   e-114
gi|157737676|ref|YP_001490359.1| Ni/Fe-hydrogenase, small subuni...   416   e-114
gi|238018978|ref|ZP_04599404.1| hypothetical protein VEIDISOL_00...   416   e-114
gi|242310368|ref|ZP_04809523.1| HydA [Helicobacter pullorum MIT ...   416   e-114
gi|296272894|ref|YP_003655525.1| hydrogenase (NiFe) small subuni...   416   e-114
gi|90578795|ref|ZP_01234605.1| quinone-reactive Ni/Fe hydrogenas...   416   e-114
gi|89073610|ref|ZP_01160132.1| quinone-reactive Ni/Fe hydrogenas...   416   e-114
gi|894097|gb|AAA69668.1| hydrogenase [Rhodobacter capsulatus]         415   e-114
gi|330446146|ref|ZP_08309798.1| quinone-reactive Ni/Fe-hydrogena...   414   e-114
gi|167624185|ref|YP_001674479.1| hydrogenase (NiFe) small subuni...   414   e-113
gi|163750853|ref|ZP_02158087.1| quinone-reactive Ni/Fe hydrogena...   414   e-113
gi|153000440|ref|YP_001366121.1| hydrogenase (NiFe) small subuni...   413   e-113
gi|94986882|ref|YP_594815.1| hydrogenase-1 small subunit [Lawson...   413   e-113
gi|78187305|ref|YP_375348.1| Ni-Fe hydrogenase, small subunit [C...   413   e-113
gi|205356285|ref|ZP_03223051.1| Ni/Fe hydrogenase small chain [C...   412   e-113
gi|86151084|ref|ZP_01069300.1| quinone-reactive Ni/Fe-hydrogenas...   412   e-113
gi|157415531|ref|YP_001482787.1| quinone-reactive Ni/Fe-hydrogen...   412   e-113
gi|86150587|ref|ZP_01068810.1| quinone-reactive Ni/Fe-hydrogenas...   412   e-113
gi|126174115|ref|YP_001050264.1| hydrogenase (NiFe) small subuni...   412   e-113
gi|157737669|ref|YP_001490352.1| Ni/Fe-hydrogenase, small subuni...   412   e-113
gi|123753|sp|P15283.1|MBHS_RHOCA RecName: Full=Uptake hydrogenas...   412   e-113
gi|120598739|ref|YP_963313.1| hydrogenase (NiFe) small subunit H...   412   e-113
gi|110598456|ref|ZP_01386727.1| hydrogenase (NiFe) small subunit...   412   e-113
gi|117920325|ref|YP_869517.1| hydrogenase (NiFe) small subunit H...   412   e-113
gi|153951982|ref|YP_001397643.1| quinone-reactive Ni/Fe-hydrogen...   412   e-113
gi|157375047|ref|YP_001473647.1| hydrogen:quinone oxidoreductase...   412   e-113
gi|345472334|dbj|BAK73784.1| Ni/Fe-hydrogenase small subunit [Ar...   412   e-113
gi|114047650|ref|YP_738200.1| hydrogenase (NiFe) small subunit H...   411   e-113
gi|86153079|ref|ZP_01071284.1| quinone-reactive Ni/Fe-hydrogenas...   411   e-113
gi|283954831|ref|ZP_06372347.1| quinone-reactive Ni/Fe-hydrogena...   411   e-113
gi|119774815|ref|YP_927555.1| hydrogen:quinone oxidoreductase [S...   411   e-113
gi|315058700|gb|ADT73029.1| Quinone-reactive Ni/Fe-hydrogenase s...   411   e-113
gi|581493|emb|CAA31869.1| hydrogenase small subunit preprotein (...   411   e-113
gi|24373659|ref|NP_717702.1| quinone-reactive Ni/Fe hydrogenase,...   411   e-113
gi|225848576|ref|YP_002728739.1| quinone-reactive Ni/Fe-hydrogen...   410   e-112
gi|127512693|ref|YP_001093890.1| hydrogenase (NiFe) small subuni...   410   e-112
gi|319940470|ref|ZP_08014815.1| ferredoxin hydrogenase [Sutterel...   409   e-112
gi|113970160|ref|YP_733953.1| hydrogenase (NiFe) small subunit H...   409   e-112
gi|57238139|ref|YP_179389.1| quinone-reactive Ni/Fe-hydrogenase,...   409   e-112
gi|121613368|ref|YP_001000943.1| quinone-reactive Ni/Fe-hydrogen...   409   e-112
gi|89894984|ref|YP_518471.1| Hup-type Ni,Fe-hydrogenase small su...   408   e-112
gi|118582233|gb|ABL07494.1| quinone-reactive Ni/Fe-hydrogenase s...   407   e-111
gi|315932416|gb|EFV11359.1| hydrogen:quinoneoxidoreductase [Camp...   407   e-111
gi|189346384|ref|YP_001942913.1| hydrogenase (NiFe) small subuni...   407   e-111
gi|78224523|ref|YP_386270.1| Ni-Fe hydrogenase, small subunit:tw...   406   e-111
gi|15606279|ref|NP_213658.1| hydrogenase small subunit [Aquifex ...   405   e-111
gi|322378996|ref|ZP_08053399.1| Hydrogenase, small subunit [Heli...   405   e-111
gi|269102784|ref|ZP_06155481.1| quinone-reactive Ni/Fe-hydrogena...   405   e-111
gi|308048807|ref|YP_003912373.1| hydrogenase (NiFe) small subuni...   405   e-111
gi|336453252|ref|YP_004607718.1| quinone-reactive Ni/Fe-hydrogen...   403   e-110
gi|121535775|ref|ZP_01667577.1| hydrogenase (NiFe) small subunit...   403   e-110
gi|237753357|ref|ZP_04583837.1| Ni/Fe-hydrogenase small subunit ...   402   e-110
gi|189425115|ref|YP_001952292.1| hydrogenase (NiFe) small subuni...   402   e-110
gi|51244426|ref|YP_064310.1| Ni/Fe-hydrogenase, small subunit [D...   402   e-110
gi|189500525|ref|YP_001959995.1| hydrogenase (NiFe) small subuni...   402   e-110
gi|188527520|ref|YP_001910207.1| Hydrogenase, small subunit [Hel...   402   e-110
gi|152990708|ref|YP_001356430.1| Ni-Fe hydrogenase, small subuni...   402   e-110
gi|303327297|ref|ZP_07357739.1| nickel-iron hydrogenase, small s...   401   e-109
gi|345861279|ref|ZP_08813546.1| uptake hydrogenase small subunit...   401   e-109
gi|308050850|ref|YP_003914416.1| hydrogenase (NiFe) small subuni...   400   e-109
gi|15611641|ref|NP_223292.1| hydrogenase, small subunit [Helicob...   400   e-109
gi|225850249|ref|YP_002730483.1| quinone-reactive Ni/Fe-hydrogen...   400   e-109
gi|167628336|ref|YP_001678835.1| uptake [ni/fe] hydrogenase smal...   400   e-109
gi|319790095|ref|YP_004151728.1| hydrogenase (NiFe) small subuni...   398   e-109
gi|327399254|ref|YP_004340123.1| hydrogenase (NiFe) small subuni...   398   e-109
gi|114563274|ref|YP_750787.1| hydrogenase (NiFe) small subunit H...   397   e-108
gi|119356800|ref|YP_911444.1| hydrogenase (NiFe) small subunit H...   396   e-108
gi|291288385|ref|YP_003505201.1| hydrogenase (NiFe) small subuni...   396   e-108
gi|325294652|ref|YP_004281166.1| hydrogenase (NiFe) small subuni...   394   e-108
gi|148262626|ref|YP_001229332.1| hydrogenase (NiFe) small subuni...   394   e-108
gi|342213992|ref|ZP_08706703.1| uptake hydrogenase small subunit...   394   e-108
gi|330837974|ref|YP_004412554.1| hydrogenase (NiFe) small subuni...   394   e-107
gi|148262945|ref|YP_001229651.1| hydrogenase (NiFe) small subuni...   394   e-107
gi|34557999|ref|NP_907814.1| Ni/Fe-hydrogenase small subunit [Wo...   393   e-107
gi|260887607|ref|ZP_05898870.1| quinone-reactive Ni/Fe-hydrogena...   392   e-107
gi|212635436|ref|YP_002311961.1| Ni-Fe hydrogenase small subunit...   392   e-107
gi|225874602|ref|YP_002756061.1| nickel-dependent hydrogenase, s...   392   e-107
gi|237750634|ref|ZP_04581114.1| Ni/Fe-hydrogenase small subunit ...   392   e-107
gi|337288440|ref|YP_004627912.1| hydrogenase (NiFe) small subuni...   392   e-107
gi|288817413|ref|YP_003431760.1| Ni,Fe-hydrogenase small subunit...   391   e-106
gi|222823718|ref|YP_002575292.1| Ni/Fe-hydrogenase, small subuni...   390   e-106
gi|344331778|gb|AEN16808.1| hydrogenase (NiFe) small subunit Hyd...   389   e-106
gi|167629563|ref|YP_001680062.1| uptake [ni/fe] hydrogenase smal...   389   e-106
gi|224372618|ref|YP_002606990.1| quinone-reactive Ni/Fe-hydrogen...   389   e-106
gi|254459051|ref|ZP_05072474.1| ni/fe-hydrogenase small subunit ...   389   e-106
gi|23296068|gb|AAN12285.1| hydrogenase small subunit [Aquifex py...   388   e-106
gi|320175166|gb|EFW50276.1| Uptake hydrogenase small subunit pre...   388   e-106
gi|1346498|sp|P31884.2|MBHS_WOLSU RecName: Full=Quinone-reactive...   388   e-106
gi|157961854|ref|YP_001501888.1| hydrogenase (NiFe) small subuni...   388   e-106
gi|118474859|ref|YP_892110.1| quinone-reactive Ni/Fe-hydrogenase...   387   e-106
gi|291287135|ref|YP_003503951.1| hydrogenase (NiFe) small subuni...   387   e-105
gi|227489483|ref|ZP_03919799.1| hydrogenase (acceptor) [Coryneba...   387   e-105
gi|291277204|ref|YP_003516976.1| Ni/Fe-hydrogenase small chain [...   387   e-105
gi|32265555|ref|NP_859587.1| Ni/Fe hydrogenase beta subunit [Hel...   386   e-105
gi|317177537|dbj|BAJ55326.1| hydrogenase, small subunit [Helicob...   386   e-105
gi|317179005|dbj|BAJ56793.1| hydrogenase, small subunit [Helicob...   386   e-105
gi|154148049|ref|YP_001406425.1| quinone-reactive Ni/Fe-hydrogen...   386   e-105
gi|297379831|gb|ADI34718.1| hydrogenase (NiFe) small subunit (hy...   386   e-105
gi|317181945|dbj|BAJ59729.1| hydrogenase, small subunit [Helicob...   386   e-105
gi|344336361|gb|AEN18322.1| hydrogenase (NiFe) small subunit Hyd...   386   e-105
gi|206889612|ref|YP_002249733.1| uptake hydrogenase small subuni...   386   e-105
gi|261838128|gb|ACX97894.1| small subunit of hydrogen uptake-lik...   386   e-105
gi|57167621|ref|ZP_00366761.1| quinone-reactive Ni/Fe hydrogenas...   385   e-105
gi|297568873|ref|YP_003690217.1| hydrogenase (NiFe) small subuni...   385   e-105
gi|149194376|ref|ZP_01871473.1| NI/FE-HYDROGENASE SMALL SUBUNIT ...   384   e-105
gi|308184417|ref|YP_003928550.1| Quinone-reactive Ni/Fe hydrogen...   384   e-105
gi|315586688|gb|ADU41069.1| hydrogenase (NiFe) small subunit Hyd...   384   e-105
gi|217034646|ref|ZP_03440052.1| hypothetical protein HP9810_875g...   384   e-105
gi|317010851|gb|ADU84598.1| Quinone-reactive Ni/Fe hydrogenase s...   384   e-105
gi|317180404|dbj|BAJ58190.1| hydrogenase, small subunit [Helicob...   384   e-104
gi|261839541|gb|ACX99306.1| hydrogenase small chain [Helicobacte...   384   e-104
gi|15645255|ref|NP_207425.1| quinone-reactive Ni/Fe hydrogenase,...   384   e-104
gi|344334799|gb|AEN15243.1| hydrogenase (NiFe) small subunit Hyd...   384   e-104
gi|208434552|ref|YP_002266218.1| quinone-reactive Ni/Fe hydrogen...   384   e-104
gi|210134837|ref|YP_002301276.1| quinone-reactive Ni/Fe hydrogen...   384   e-104
gi|308182792|ref|YP_003926919.1| quinone-reactive Ni/Fe hydrogen...   384   e-104
gi|108563039|ref|YP_627355.1| quinone-reactive Ni/Fe hydrogenase...   384   e-104
gi|165976756|ref|YP_001652349.1| hydrogenase 2 small subunit [Ac...   384   e-104
gi|317012447|gb|ADU83055.1| Quinone-reactive Ni/Fe hydrogenase s...   384   e-104
gi|163783182|ref|ZP_02178176.1| hydrogenase small subunit [Hydro...   383   e-104
gi|255322295|ref|ZP_05363441.1| quinone-reactive Ni/Fe-hydrogena...   383   e-104
gi|308061961|gb|ADO03849.1| Hydrogenase, small subunit [Helicoba...   383   e-104
gi|307261817|ref|ZP_07543482.1| Hydrogenase-2 small chain [Actin...   383   e-104
gi|78044264|ref|YP_360378.1| [Ni/Fe] hydrogenase small subunit [...   383   e-104
gi|190150651|ref|YP_001969176.1| hydrogenase-2 small chain precu...   383   e-104
gi|260881351|ref|ZP_05893405.1| hydrogenase-2 small chain [Mitsu...   383   e-104
gi|317051259|ref|YP_004112375.1| hydrogenase (NiFe) small subuni...   383   e-104
gi|317009354|gb|ADU79934.1| Quinone-reactive Ni/Fe hydrogenase s...   382   e-104
gi|308063578|gb|ADO05465.1| Hydrogenase, small subunit [Helicoba...   382   e-104
gi|217031997|ref|ZP_03437498.1| hypothetical protein HPB128_187g...   382   e-104
gi|307637320|gb|ADN79770.1| Quinone-reactive Ni/Fe-hydrogenase s...   382   e-104
gi|313143934|ref|ZP_07806127.1| ni/Fe hydrogenase beta subunit [...   381   e-104
gi|317014051|gb|ADU81487.1| hydrogenase (NiFe) small subunit Hyd...   381   e-104
gi|307246251|ref|ZP_07528332.1| Hydrogenase-2 small chain [Actin...   381   e-103
gi|126208795|ref|YP_001054020.1| hydrogenase 2 small subunit [Ac...   380   e-103
gi|53728952|ref|ZP_00134401.2| COG1740: Ni,Fe-hydrogenase I smal...   379   e-103
gi|158315203|ref|YP_001507711.1| hydrogenase (NiFe) small subuni...   379   e-103
gi|338812411|ref|ZP_08624587.1| hydrogenase (NiFe) small subunit...   379   e-103
gi|121536060|ref|ZP_01667845.1| hydrogenase (NiFe) small subunit...   379   e-103
gi|315638883|ref|ZP_07894055.1| hydrogenase-2 small chain [Campy...   379   e-103
gi|57505452|ref|ZP_00371380.1| quinone-reactive Ni/Fe hydrogenas...   378   e-103
gi|289549187|ref|YP_003474175.1| hydrogenase (NiFe) small subuni...   378   e-103
gi|322417996|ref|YP_004197219.1| hydrogenase (NiFe) small subuni...   378   e-103
gi|337285665|ref|YP_004625138.1| hydrogenase (NiFe) small subuni...   378   e-103
gi|256841587|ref|ZP_05547094.1| hydrogenase  small subunit HydA ...   377   e-102
gi|288923855|ref|ZP_06417938.1| hydrogenase (NiFe) small subunit...   377   e-102
gi|150008429|ref|YP_001303172.1| putative uptake hydrogenase sma...   376   e-102
gi|296272899|ref|YP_003655530.1| hydrogenase (NiFe) small subuni...   376   e-102
gi|154175192|ref|YP_001408296.1| thymidylate kinase [Campylobact...   376   e-102
gi|189423223|ref|YP_001950400.1| hydrogenase (NiFe) small subuni...   374   e-101
gi|227876426|ref|ZP_03994538.1| hydrogenase (acceptor) [Mobilunc...   373   e-101
gi|39995888|ref|NP_951839.1| nickel-dependent hydrogenase small ...   373   e-101
gi|298504238|gb|ADI82961.1| periplasmically oriented, membrane-b...   373   e-101
gi|39995234|ref|NP_951185.1| nickel-dependent hydrogenase small ...   373   e-101
gi|315453687|ref|YP_004073957.1| Ni/Fe-hydrogenase small chain [...   372   e-101
gi|313683174|ref|YP_004060912.1| hydrogenase (nife) small subuni...   372   e-101
gi|291614084|ref|YP_003524241.1| hydrogenase (NiFe) small subuni...   372   e-101
gi|213964910|ref|ZP_03393109.1| uptake hydrogenase small subunit...   372   e-101
gi|309791148|ref|ZP_07685681.1| hydrogenase (NiFe) small subunit...   371   e-101
gi|116750375|ref|YP_847062.1| hydrogenase (NiFe) small subunit H...   371   e-101
gi|312111093|ref|YP_003989409.1| hydrogenase (NiFe) small subuni...   371   e-101
gi|148656443|ref|YP_001276648.1| hydrogenase (NiFe) small subuni...   371   e-101
gi|197119510|ref|YP_002139937.1| [NiFe]-hydrogenase small subuni...   371   e-100
gi|336235542|ref|YP_004588158.1| hydrogenase (NiFe) small subuni...   371   e-100
gi|109947312|ref|YP_664540.1| hydrogenase small chain [Helicobac...   371   e-100
gi|253699753|ref|YP_003020942.1| hydrogenase (NiFe) small subuni...   371   e-100
gi|334127062|ref|ZP_08500993.1| hydrogenase-2 small chain [Centi...   371   e-100
gi|315654496|ref|ZP_07907402.1| hydrogenase-2 small chain [Mobil...   370   e-100
gi|298345908|ref|YP_003718595.1| hydrogenase [Mobiluncus curtisi...   370   e-100
gi|156743091|ref|YP_001433220.1| hydrogenase (NiFe) small subuni...   369   e-100
gi|268590652|ref|ZP_06124873.1| hydrogenase-2 small chain [Provi...   369   e-100
gi|74317396|ref|YP_315136.1| Ni-Fe hydrogenase, small subunit [T...   369   e-100
gi|322420606|ref|YP_004199829.1| hydrogenase (NiFe) small subuni...   369   e-100
gi|260575857|ref|ZP_05843853.1| hydrogenase (NiFe) small subunit...   368   e-100
gi|257459572|ref|ZP_05624681.1| quinone-reactive Ni/Fe-hydrogena...   368   e-100
gi|238926671|ref|ZP_04658431.1| hydrogenase (acceptor) [Selenomo...   368   e-100
gi|304437853|ref|ZP_07397801.1| quinone-reactive Ni/Fe-hydrogena...   367   e-99 
gi|78777633|ref|YP_393948.1| Ni-Fe hydrogenase, small subunit [S...   367   1e-99
gi|292669350|ref|ZP_06602776.1| quinone-reactive Ni/Fe-hydrogena...   367   1e-99
gi|83310749|ref|YP_421013.1| Ni,Fe-hydrogenase I small subunit [...   367   2e-99
gi|152993249|ref|YP_001358970.1| Ni-Fe hydrogenase, small subuni...   366   2e-99
gi|23015033|ref|ZP_00054823.1| COG1740: Ni,Fe-hydrogenase I smal...   366   4e-99
gi|288941753|ref|YP_003443993.1| hydrogenase (NiFe) small subuni...   364   1e-98
gi|38233279|ref|NP_939046.1| putative uptake hydrogenase small s...   364   1e-98
gi|268679734|ref|YP_003304165.1| hydrogenase (NiFe) small subuni...   364   1e-98
gi|218780118|ref|YP_002431436.1| hydrogenase (NiFe) small subuni...   362   3e-98
gi|332139743|ref|YP_004425481.1| Ni-Fe hydrogenase, small subuni...   362   4e-98
gi|345869576|ref|ZP_08821533.1| hydrogenase (NiFe) small subunit...   361   7e-98
gi|152993238|ref|YP_001358959.1| Ni-Fe hydrogenase, small subuni...   361   7e-98
gi|157164810|ref|YP_001466899.1| periplasmic protein [Campylobac...   361   8e-98
gi|302342833|ref|YP_003807362.1| hydrogenase (NiFe) small subuni...   361   1e-97
gi|344337473|ref|ZP_08768407.1| hydrogenase (NiFe) small subunit...   361   1e-97
gi|320531016|ref|ZP_08032048.1| putative Hydrogenase-2 small cha...   361   1e-97
gi|296131798|ref|YP_003639045.1| hydrogenase (NiFe) small subuni...   360   2e-97
gi|24114305|ref|NP_708815.1| hydrogenase 2 small subunit [Shigel...   360   2e-97
gi|313648115|gb|EFS12561.1| uptake hydrogenase small subunit [Sh...   359   3e-97
gi|2828556|gb|AAC38281.1| stable NiFe hydrogenase small subunit ...   359   3e-97
gi|339628517|ref|YP_004720160.1| hydrogenase (NiFe) small subuni...   359   4e-97
gi|307721230|ref|YP_003892370.1| hydrogenase (NiFe) small subuni...   359   5e-97
gi|220934443|ref|YP_002513342.1| Hydrogenase (acceptor) [Thioalk...   358   6e-97
gi|254459034|ref|ZP_05072457.1| quinone-reactive Ni/Fe-hydrogena...   358   9e-97
gi|256828574|ref|YP_003157302.1| hydrogenase (NiFe) small subuni...   358   9e-97
gi|195953799|ref|YP_002122089.1| hydrogenase (NiFe) small subuni...   357   2e-96
gi|305431546|ref|ZP_07400720.1| quinone-reactive Ni/Fe-hydrogena...   356   3e-96
gi|336323222|ref|YP_004603189.1| hydrogenase (NiFe) small subuni...   355   4e-96
gi|302148812|pdb|3MYR|A Chain A, Crystal Structure Of [nife] Hyd...   355   4e-96
gi|296271580|ref|YP_003654211.1| hydrogenase (NiFe) small subuni...   355   7e-96
gi|116625965|ref|YP_828121.1| hydrogenase (NiFe) small subunit H...   355   7e-96
gi|57168939|ref|ZP_00368068.1| quinone-reactive Ni/Fe hydrogenas...   354   9e-96
gi|53794611|gb|AAU93828.1| membrane-bound hydrogenase small subu...   354   1e-95
gi|149194554|ref|ZP_01871650.1| NI/FE-HYDROGENASE SMALL SUBUNIT ...   354   2e-95
gi|297616575|ref|YP_003701734.1| hydrogenase (NiFe) small subuni...   354   2e-95
gi|320355403|ref|YP_004196742.1| hydrogenase (NiFe) small subuni...   352   3e-95
gi|153003399|ref|YP_001377724.1| hydrogenase (NiFe) small subuni...   352   3e-95
gi|148264000|ref|YP_001230706.1| hydrogenase (NiFe) small subuni...   352   4e-95
gi|296132285|ref|YP_003639532.1| hydrogenase (NiFe) small subuni...   352   6e-95
gi|258404403|ref|YP_003197145.1| hydrogenase (NiFe) small subuni...   351   9e-95
gi|3318794|pdb|2FRV|S Chain S, Crystal Structure Of The Oxidized...   351   1e-94
gi|207092107|ref|ZP_03239894.1| quinone-reactive Ni/Fe hydrogena...   351   1e-94
gi|1943535|pdb|1FRV|A Chain A, Crystal Structure Of The Oxidized...   350   2e-94
gi|332308829|ref|YP_004436679.1| hydrogenase (NiFe) small subuni...   350   2e-94
gi|296131883|ref|YP_003639130.1| hydrogenase (NiFe) small subuni...   350   2e-94
gi|313683179|ref|YP_004060917.1| hydrogenase (nife) small subuni...   350   2e-94
gi|322418756|ref|YP_004197979.1| hydrogenase (NiFe) small subuni...   349   3e-94
gi|130113|sp|P12943.2|PHNS_DESGI RecName: Full=Periplasmic [NiFe...   349   5e-94
gi|187736606|ref|YP_001878718.1| hydrogenase (NiFe) small subuni...   348   6e-94
gi|345130557|gb|EGW61459.1| hydrogenase (NiFe) small subunit Hyd...   348   6e-94
gi|152978943|ref|YP_001344572.1| hydrogenase 2 small subunit [Ac...   346   2e-93
gi|315639239|ref|ZP_07894401.1| quinone-reactive Ni/Fe-hydrogena...   346   3e-93
gi|313896874|ref|ZP_07830421.1| putative hydrogenase-2 small cha...   346   4e-93
gi|345858397|ref|ZP_08810790.1| hydrogenase family protein [Desu...   345   5e-93
gi|57505276|ref|ZP_00371205.1| quinone-reactive Ni/Fe hydrogenas...   344   9e-93
gi|153006363|ref|YP_001380688.1| hydrogenase (NiFe) small subuni...   344   1e-92
gi|330829847|ref|YP_004392799.1| hydrogenase subunit [Aeromonas ...   344   1e-92
gi|344342736|ref|ZP_08773607.1| hydrogenase (NiFe) small subunit...   344   2e-92
gi|145298773|ref|YP_001141614.1| hydrogenase 2 small subunit [Ae...   343   3e-92
gi|242239952|ref|YP_002988133.1| hydrogenase 2 small subunit [Di...   341   8e-92
gi|339444794|ref|YP_004710798.1| Ni,Fe-hydrogenase I small subun...   341   8e-92
gi|52426420|ref|YP_089557.1| hydrogenase 2 small subunit [Mannhe...   341   8e-92
gi|71909584|ref|YP_287171.1| Ni-Fe hydrogenase, small subunit:tw...   341   9e-92
gi|261344834|ref|ZP_05972478.1| hydrogenase-2 small chain [Provi...   340   2e-91
gi|117621173|ref|YP_857039.1| hydrogenase 2 small subunit [Aerom...   340   2e-91
gi|296134474|ref|YP_003641721.1| hydrogenase (NiFe) small subuni...   340   2e-91
gi|50120164|ref|YP_049331.1| hydrogenase 2 small subunit [Pectob...   339   3e-91
gi|78486377|ref|YP_392302.1| hydrogenase (NiFe) small subunit (h...   339   3e-91
gi|271501253|ref|YP_003334278.1| hydrogenase (NiFe) small subuni...   339   4e-91
gi|334704608|ref|ZP_08520474.1| hydrogenase 2 small subunit [Aer...   338   7e-91
gi|222823449|ref|YP_002575023.1| quinone-reactive Ni/Fe-hydrogen...   338   7e-91
gi|78357180|ref|YP_388629.1| hydrogenase (NiFe) small subunit (h...   338   7e-91
gi|86151952|ref|ZP_01070165.1| hydrogenase, (NiFe)/(NiFeSe) smal...   338   8e-91
gi|86152655|ref|ZP_01070860.1| hydrogenase, (NiFe)/(NiFeSe) smal...   338   8e-91
gi|88596797|ref|ZP_01100034.1| hydrogenase, (NiFe)/(NiFeSe) smal...   338   8e-91
gi|86150128|ref|ZP_01068356.1| hydrogenase, (NiFe)/(NiFeSe) smal...   338   9e-91
gi|315928060|gb|EFV07379.1| Quinone-reactive Ni/Fe-hydrogenase s...   338   9e-91
gi|307748276|gb|ADN91546.1| Quinone-reactive Ni/Fe-hydrogenase s...   338   9e-91
gi|251789030|ref|YP_003003751.1| hydrogenase 2 small subunit [Di...   338   9e-91
gi|283956780|ref|ZP_06374256.1| hydrogenase, (NiFe)/(NiFeSe) sma...   338   9e-91
gi|315929530|gb|EFV08722.1| Hydrogen:quinone oxidoreductase [Cam...   338   9e-91
gi|157415632|ref|YP_001482888.1| hydrogenase, (NiFe)/(NiFeSe) sm...   337   1e-90
gi|307131797|ref|YP_003883813.1| hydrogenase 2, small subunit [D...   337   1e-90
gi|205356160|ref|ZP_03222927.1| putative Ni/Fe hydrogenase small...   337   1e-90
gi|238790270|ref|ZP_04634044.1| Hydrogenase-2 small chain [Yersi...   337   1e-90
gi|311279772|ref|YP_003942003.1| hydrogenase (NiFe) small subuni...   337   2e-90
gi|123443799|ref|YP_001007770.1| hydrogenase 2 small subunit [Ye...   337   2e-90
gi|334340920|ref|YP_004545900.1| hydrogenase (NiFe) small subuni...   337   2e-90
gi|332704232|ref|ZP_08424320.1| hydrogenase (NiFe) small subunit...   337   2e-90
gi|215488323|ref|YP_002330754.1| hydrogenase 2 small subunit [Es...   336   3e-90
gi|238753090|ref|ZP_04614542.1| Hydrogenase-2 small chain [Yersi...   336   3e-90
gi|306816660|ref|ZP_07450792.1| hydrogenase 2 small subunit [Esc...   336   3e-90
gi|332999752|gb|EGK19336.1| uptake hydrogenase small subunit [Sh...   336   3e-90
gi|218550248|ref|YP_002384039.1| hydrogenase 2 small subunit [Es...   336   3e-90
gi|82778234|ref|YP_404583.1| hydrogenase 2 small subunit [Shigel...   336   4e-90
gi|332998942|gb|EGK18533.1| uptake hydrogenase small subunit [Sh...   336   4e-90
gi|15803542|ref|NP_289575.1| hydrogenase 2 small subunit [Escher...   336   4e-90
gi|300923655|ref|ZP_07139683.1| Hydrogenase-2 small chain [Esche...   336   4e-90
gi|320640074|gb|EFX09646.1| hydrogenase 2 small subunit [Escheri...   336   4e-90
gi|46580330|ref|YP_011138.1| periplasmic [NiFe] hydrogenase smal...   336   4e-90
gi|238793595|ref|ZP_04637218.1| Hydrogenase-2 small chain [Yersi...   335   4e-90
gi|238759104|ref|ZP_04620273.1| Hydrogenase-2 small chain [Yersi...   335   4e-90
gi|57238436|ref|YP_179567.1| hydrogenase, (NiFe)/(NiFeSe) small ...   335   4e-90
gi|332162878|ref|YP_004299455.1| hydrogenase 2 small subunit [Ye...   335   4e-90
gi|320184208|gb|EFW59024.1| Uptake hydrogenase small subunit pre...   335   4e-90
gi|238784599|ref|ZP_04628605.1| Hydrogenase-2 small chain [Yersi...   335   5e-90
gi|153951931|ref|YP_001398702.1| hydrogenase, (NiFe)/(NiFeSe) sm...   335   5e-90
gi|110806900|ref|YP_690420.1| hydrogenase 2 small subunit [Shige...   335   6e-90
gi|309785171|ref|ZP_07679802.1| uptake hydrogenase small subunit...   335   6e-90
gi|238920548|ref|YP_002934063.1| hydrogenase 2 small subunit [Ed...   335   6e-90
gi|212711147|ref|ZP_03319275.1| hypothetical protein PROVALCAL_0...   335   7e-90
gi|218691288|ref|YP_002399500.1| hydrogenase 2 small subunit [Es...   335   7e-90
gi|238799028|ref|ZP_04642488.1| Hydrogenase-2 small chain [Yersi...   334   1e-89
gi|345877511|ref|ZP_08829256.1| hydrogenase assembly chaperone [...   334   1e-89
gi|301325656|ref|ZP_07219117.1| Hydrogenase-2 small chain [Esche...   334   1e-89
gi|345865373|ref|ZP_08817559.1| uptake hydrogenase small subunit...   334   1e-89
gi|157148564|ref|YP_001455883.1| hydrogenase 2 small subunit [Ci...   334   2e-89
gi|307700431|ref|ZP_07637470.1| putative Periplasmic [NiFe] hydr...   334   2e-89
gi|317492598|ref|ZP_07951025.1| hydrogenase small subunit protei...   333   2e-89
gi|269139712|ref|YP_003296413.1| hydrogenase 2 small subunit [Ed...   333   2e-89
gi|197283946|ref|YP_002149818.1| hydrogenase 2 small subunit [Pr...   333   2e-89
gi|315124724|ref|YP_004066728.1| quinone-reactive Ni/Fe-hydrogen...   333   2e-89
gi|332295190|ref|YP_004437113.1| hydrogenase (NiFe) small subuni...   333   3e-89
gi|213618583|ref|ZP_03372409.1| hydrogenase 2 small subunit [Sal...   332   4e-89
gi|341955060|gb|EGT81525.1| hydrogenase 2, small subunit [Haemop...   332   4e-89
gi|341947673|gb|EGT74316.1| hydrogenase 2, small subunit [Haemop...   332   5e-89
gi|283787134|ref|YP_003366999.1| hydrogenase-2 small chain [Citr...   332   5e-89
gi|16761928|ref|NP_457545.1| hydrogenase 2 small subunit [Salmon...   332   5e-89
gi|56415091|ref|YP_152166.1| hydrogenase 2 small subunit [Salmon...   332   5e-89
gi|197117757|ref|YP_002138184.1| [NiFe]-hydrogenase small subuni...   332   6e-89
gi|340000677|ref|YP_004731561.1| hydrogenase-2 small chain prote...   332   6e-89
gi|342904829|ref|ZP_08726626.1| hydrogenase 2, small subunit [Ha...   332   7e-89
gi|294637162|ref|ZP_06715470.1| hydrogenase-2 small chain [Edwar...   332   7e-89
gi|86156909|ref|YP_463694.1| hydrogenase (NiFe) small subunit (h...   332   7e-89
gi|253701512|ref|YP_003022701.1| hydrogenase (NiFe) small subuni...   332   7e-89
gi|168238102|ref|ZP_02663160.1| hydrogenase-2 small chain [Salmo...   331   8e-89
gi|341948513|gb|EGT75140.1| hydrogenase 2, small subunit [Haemop...   331   9e-89
gi|291276840|ref|YP_003516612.1| Ni/Fe-hydrogenase small subunit...   331   9e-89
gi|144898862|emb|CAM75726.1| Ni,Fe-hydrogenase I small subunit [...   331   1e-88
gi|257093873|ref|YP_003167514.1| hydrogenase (NiFe) small subuni...   330   1e-88
gi|198244463|ref|YP_002217127.1| hydrogenase 2 small subunit [Sa...   330   2e-88
gi|341948919|gb|EGT75534.1| hydrogenase 2, small subunit [Haemop...   330   2e-88
gi|218885375|ref|YP_002434696.1| hydrogenase (NiFe) small subuni...   330   2e-88
gi|197120931|ref|YP_002132882.1| hydrogenase (NiFe) small subuni...   330   2e-88
gi|224369333|ref|YP_002603497.1| HynB [Desulfobacterium autotrop...   330   3e-88
gi|213586568|ref|ZP_03368394.1| hydrogenase 2 small subunit [Sal...   330   3e-88
gi|326624900|gb|EGE31245.1| hydrogenase-2 small chain [Salmonell...   329   3e-88
gi|6730442|pdb|1H2R|S Chain S, Three-Dimensional Structure Of Ni...   329   4e-88
gi|213025247|ref|ZP_03339694.1| hydrogenase 2 small subunit [Sal...   329   5e-88
gi|148241011|ref|YP_001220512.1| uptake hydrogenase small subuni...   328   6e-88
gi|89902846|ref|YP_525317.1| hydrogenase (NiFe) small subunit Hy...   328   8e-88
gi|313142997|ref|ZP_07805190.1| quinone-reactive Ni/Fe hydrogena...   327   2e-87
gi|242279386|ref|YP_002991515.1| hydrogenase (NiFe) small subuni...   327   2e-87
gi|225175367|ref|ZP_03729362.1| hydrogenase (NiFe) small subunit...   326   3e-87
gi|6466827|gb|AAF13046.1|AF157641_2 putative Ni/Fe hydrogenase s...   326   3e-87
gi|300088377|ref|YP_003758899.1| hydrogenase (NiFe) small subuni...   326   3e-87
gi|32265697|ref|NP_859729.1| hypothetical protein HH0198 [Helico...   326   4e-87
gi|237751529|ref|ZP_04582009.1| quinone-reactive Ni/Fe hydrogena...   326   4e-87
gi|260893096|ref|YP_003239193.1| hydrogenase (NiFe) small subuni...   325   6e-87

Sequences not found previously or not previously below threshold:

Searching..................................................done


Results from round 3


                                                                 Score    E
Sequences producing significant alignments:                      (bits) Value
Sequences used in model and found again:

gi|218548482|ref|YP_002382273.1| hydrogenase 1 small subunit [Es...   462   e-128
gi|170769955|ref|ZP_02904408.1| nickel-dependent hydrogenase 1, ...   461   e-128
gi|157155331|ref|YP_001462203.1| nickel-dependent hydrogenase, s...   461   e-128
gi|16128938|ref|NP_415491.1| hydrogenase 1, small subunit [Esche...   461   e-128
gi|307311642|ref|ZP_07591282.1| hydrogenase (NiFe) small subunit...   460   e-127
gi|323967219|gb|EGB62643.1| hydrogenase small subunit [Escherich...   460   e-127
gi|335576516|gb|EGM62767.1| uptake hydrogenase small subunit [Sh...   460   e-127
gi|193066312|ref|ZP_03047362.1| nickel-dependent hydrogenase 1, ...   460   e-127
gi|300902863|ref|ZP_07120810.1| putative Hydrogenase-2 small cha...   460   e-127
gi|293409351|ref|ZP_06652927.1| uptake hydrogenase small subunit...   460   e-127
gi|26246998|ref|NP_753038.1| hydrogenase-1 small chain [Escheric...   460   e-127
gi|309701250|emb|CBJ00550.1| hydrogenase-1 small subunit [Escher...   460   e-127
gi|320178586|gb|EFW53551.1| Uptake hydrogenase small subunit pre...   460   e-127
gi|332279846|ref|ZP_08392259.1| hydrogenase-1 small chain [Shige...   460   e-127
gi|301022538|ref|ZP_07186411.1| putative Hydrogenase-2 small cha...   460   e-127
gi|56479785|ref|NP_706894.2| hydrogenase-1 small subunit [Shigel...   460   e-127
gi|15800893|ref|NP_286909.1| hydrogenase-1 small subunit [Escher...   460   e-127
gi|315291173|gb|EFU50533.1| putative Hydrogenase-2 small chain [...   460   e-127
gi|218557870|ref|YP_002390783.1| hydrogenase 1, small subunit [E...   460   e-127
gi|332093601|gb|EGI98659.1| uptake hydrogenase small subunit [Sh...   459   e-127
gi|91210069|ref|YP_540055.1| hydrogenase-1 small chain [Escheric...   459   e-127
gi|332092480|gb|EGI97553.1| uptake hydrogenase small subunit [Sh...   459   e-127
gi|291281971|ref|YP_003498789.1| nickel-dependent hydrogenase 1,...   459   e-127
gi|333001187|gb|EGK20755.1| uptake hydrogenase small subunit [Sh...   457   e-126
gi|194432383|ref|ZP_03064670.1| nickel-dependent hydrogenase 1, ...   457   e-126
gi|293433268|ref|ZP_06661696.1| hydrogenase small subunit [Esche...   456   e-126
gi|110804986|ref|YP_688506.1| hydrogenase-1 small subunit [Shige...   456   e-126
gi|74311529|ref|YP_309948.1| hydrogenase-1 small subunit [Shigel...   454   e-125
gi|288961726|ref|YP_003452036.1| hydrogenase small subunit [Azos...   447   e-123
gi|39934037|ref|NP_946313.1| hydrogenase small chain [Rhodopseud...   443   e-122
gi|316931882|ref|YP_004106864.1| hydrogenase (NiFe) small subuni...   442   e-122
gi|344344122|ref|ZP_08774987.1| hydrogenase (NiFe) small subunit...   440   e-121
gi|182678135|ref|YP_001832281.1| hydrogenase (NiFe) small subuni...   439   e-121
gi|90425256|ref|YP_533626.1| hydrogenase (NiFe) small subunit (h...   438   e-121
gi|237730274|ref|ZP_04560755.1| hydrogenase [Citrobacter sp. 30_...   438   e-121
gi|115523252|ref|YP_780163.1| hydrogenase (NiFe) small subunit H...   437   e-120
gi|200390927|ref|ZP_03217538.1| hydrogenase-1 small chain [Salmo...   437   e-120
gi|291085810|ref|ZP_06354111.2| hydrogenase-2 small chain [Citro...   435   e-120
gi|114763662|ref|ZP_01443056.1| hydrogenase protein small subuni...   431   e-119
gi|2495222|sp|Q46045.1|MBHS_CITFR RecName: Full=Hydrogenase-1 sm...   430   e-118
gi|158422222|ref|YP_001523514.1| Ni-Fe hydrogenase small subunit...   430   e-118
gi|146279403|ref|YP_001169561.1| hypothetical protein Rsph17025_...   430   e-118
gi|338737304|ref|YP_004674266.1| Uptake hydrogenase small subuni...   428   e-118
gi|38637669|ref|NP_942643.1| membrane-bound [NiFe] hydrogenase s...   426   e-117
gi|126462907|ref|YP_001044021.1| hydrogenase (NiFe) small subuni...   426   e-117
gi|124268012|ref|YP_001022016.1| hydrogenase (acceptor) [Methyli...   425   e-117
gi|77464063|ref|YP_353567.1| hydrogenase protein small subunit [...   425   e-117
gi|121604876|ref|YP_982205.1| hydrogenase (NiFe) small subunit H...   425   e-117
gi|83376046|gb|ABC17827.1| HupS [Bradyrhizobium sp. UPM1029]          424   e-117
gi|3378679|emb|CAA74586.1| uptake hydrogenase [Rhodobacter sphae...   424   e-116
gi|221639926|ref|YP_002526188.1| Uptake hydrogenase [Rhodobacter...   424   e-116
gi|27382053|ref|NP_773582.1| uptake hydrogenase [Bradyrhizobium ...   423   e-116
gi|345870235|ref|ZP_08822189.1| hydrogenase (NiFe) small subunit...   423   e-116
gi|30179733|sp|P18637.2|MBHS_RHILV RecName: Full=Uptake hydrogen...   422   e-116
gi|323139221|ref|ZP_08074276.1| hydrogenase (NiFe) small subunit...   422   e-116
gi|119900075|ref|YP_935288.1| ferredoxin hydrogenase small subun...   421   e-116
gi|296137494|ref|YP_003644736.1| hydrogenase (NiFe) small subuni...   421   e-116
gi|344943428|ref|ZP_08782715.1| hydrogenase (NiFe) small subunit...   421   e-116
gi|154246116|ref|YP_001417074.1| hydrogenase (NiFe) small subuni...   421   e-115
gi|134291342|ref|YP_001115111.1| hydrogenase (NiFe) small subuni...   420   e-115
gi|146301645|ref|YP_001196236.1| hydrogenase (NiFe) small subuni...   420   e-115
gi|334132386|ref|ZP_08506143.1| Uptake hydrogenase small subunit...   420   e-115
gi|94310242|ref|YP_583452.1| HoxK membrane-bound (NiFe) hydrogen...   418   e-115
gi|91975642|ref|YP_568301.1| hydrogenase (NiFe) small subunit (h...   418   e-115
gi|71909599|ref|YP_287186.1| Ni-Fe hydrogenase, small subunit:tw...   418   e-115
gi|296446747|ref|ZP_06888686.1| hydrogenase (NiFe) small subunit...   417   e-114
gi|146338750|ref|YP_001203798.1| uptake hydrogenase small subuni...   416   e-114
gi|344337433|ref|ZP_08768367.1| hydrogenase (NiFe) small subunit...   416   e-114
gi|148253508|ref|YP_001238093.1| uptake hydrogenase small subuni...   416   e-114
gi|326385698|ref|ZP_08207328.1| hydrogenase protein small subuni...   415   e-114
gi|288942018|ref|YP_003444258.1| hydrogenase (NiFe) small subuni...   415   e-114
gi|462573|sp|P33375.1|MBHS_ALCHY RecName: Full=Uptake hydrogenas...   415   e-114
gi|349576|gb|AAA27409.1| hydrogenase small subunit [Thiocapsa ro...   414   e-113
gi|332663791|ref|YP_004446579.1| hydrogenase (NiFe) small subuni...   414   e-113
gi|312891344|ref|ZP_07750861.1| hydrogenase (NiFe) small subunit...   413   e-113
gi|294634927|ref|ZP_06713446.1| hydrogenase-2 small chain [Edwar...   413   e-113
gi|260429169|ref|ZP_05783146.1| uptake hydrogenase small subunit...   413   e-113
gi|313672063|ref|YP_004050174.1| hydrogenase (nife) small subuni...   412   e-113
gi|161613709|ref|YP_001587674.1| hypothetical protein SPAB_01434...   412   e-113
gi|194470616|ref|ZP_03076600.1| hydrogenase-1 small chain [Salmo...   412   e-113
gi|205359815|ref|ZP_02832530.2| hydrogenase-1 small chain [Salmo...   412   e-113
gi|205360253|ref|ZP_02681956.2| hydrogenase-1 small chain [Salmo...   411   e-113
gi|329564793|dbj|BAK19333.1| membrane-bound hydrogenase small su...   411   e-113
gi|197250876|ref|YP_002146238.1| hydrogenase-1 small chain [Salm...   411   e-113
gi|326627604|gb|EGE33947.1| hydrogenase-1 small chain [Salmonell...   411   e-113
gi|536798|emb|CAA85430.1| HUPS [Rhizobium leguminosarum]              411   e-113
gi|193216358|ref|YP_001997557.1| hydrogenase (NiFe) small subuni...   411   e-112
gi|194444862|ref|YP_002041043.1| hydrogenase-1 small chain [Salm...   411   e-112
gi|126732737|ref|ZP_01748532.1| hydrogenase protein small subuni...   410   e-112
gi|312113743|ref|YP_004011339.1| hydrogenase (NiFe) small subuni...   410   e-112
gi|320085711|emb|CBY95489.1| hydrogenase small chain [Salmonella...   410   e-112
gi|269140344|ref|YP_003297045.1| hydrogenase-1 small subunit [Ed...   410   e-112
gi|338983118|ref|ZP_08632347.1| Hydrogenase (NiFe) small subunit...   410   e-112
gi|260576158|ref|ZP_05844151.1| hydrogenase (NiFe) small subunit...   410   e-112
gi|336322936|ref|YP_004602903.1| hydrogenase (NiFe) small subuni...   410   e-112
gi|226947049|ref|YP_002802122.1| Uptake hydrogenase small subuni...   409   e-112
gi|16765127|ref|NP_460742.1| hydrogenase-1 small subunit [Salmon...   409   e-112
gi|238921266|ref|YP_002934781.1| hydrogenase-1 small chain (HYD1...   409   e-112
gi|161503087|ref|YP_001570199.1| hypothetical protein SARI_01152...   409   e-112
gi|207856706|ref|YP_002243357.1| hydrogenase-1 small subunit [Sa...   409   e-112
gi|313893150|ref|ZP_07826727.1| hydrogenase-2 small chain [Veill...   409   e-112
gi|304560169|gb|ADM42833.1| Uptake hydrogenase small subunit pre...   409   e-112
gi|205352545|ref|YP_002226346.1| hydrogenase-1 small subunit [Sa...   408   e-112
gi|326402517|ref|YP_004282598.1| Ni/Fe-hydrogenase small subunit...   408   e-111
gi|148259357|ref|YP_001233484.1| hydrogenase (NiFe) small subuni...   407   e-111
gi|189219332|ref|YP_001939973.1| Ni,Fe-hydrogenase I small subun...   406   e-111
gi|149204142|ref|ZP_01881110.1| hydrogenase protein small subuni...   406   e-111
gi|163750853|ref|ZP_02158087.1| quinone-reactive Ni/Fe hydrogena...   406   e-111
gi|322714827|gb|EFZ06398.1| hydrogenase-1 small chain [Salmonell...   406   e-111
gi|89093649|ref|ZP_01166596.1| hydrogenase protein small subunit...   406   e-111
gi|315637453|ref|ZP_07892664.1| hydrogenase-2 small chain [Arcob...   406   e-111
gi|317485311|ref|ZP_07944191.1| hydrogenase small subunit [Bilop...   406   e-111
gi|339999617|ref|YP_004730500.1| hydrogenase-1 small subunit [Sa...   405   e-111
gi|198242210|ref|YP_002215354.1| hydrogenase-1 small chain [Salm...   405   e-111
gi|15606077|ref|NP_213454.1| hydrogenase small subunit [Aquifex ...   405   e-111
gi|62180352|ref|YP_216769.1| hydrogenase-1 small subunit [Salmon...   405   e-111
gi|50403694|sp|O33405.2|MBHS_OLICO RecName: Full=Uptake hydrogen...   405   e-111
gi|345469605|dbj|BAK71056.1| Ni/Fe-hydrogenase small subunit [Ar...   404   e-111
gi|291278510|ref|YP_003495345.1| Ni-Fe hydrogenase small subunit...   404   e-111
gi|157737676|ref|YP_001490359.1| Ni/Fe-hydrogenase, small subuni...   404   e-111
gi|186474338|ref|YP_001863309.1| hydrogenase (NiFe) small subuni...   404   e-110
gi|333983486|ref|YP_004512696.1| hydrogenase (NiFe) small subuni...   404   e-110
gi|153000440|ref|YP_001366121.1| hydrogenase (NiFe) small subuni...   404   e-110
gi|337739185|ref|YP_004638465.1| uptake hydrogenase small subuni...   404   e-110
gi|194336911|ref|YP_002018705.1| hydrogenase (NiFe) small subuni...   404   e-110
gi|25108900|sp|P17633.2|MBHS_RHOGE RecName: Full=Uptake hydrogen...   403   e-110
gi|167624185|ref|YP_001674479.1| hydrogenase (NiFe) small subuni...   403   e-110
gi|253826894|ref|ZP_04869779.1| hydrogenase [Helicobacter canade...   403   e-110
gi|195952434|ref|YP_002120724.1| hydrogenase (NiFe) small subuni...   403   e-110
gi|86151084|ref|ZP_01069300.1| quinone-reactive Ni/Fe-hydrogenas...   403   e-110
gi|205356285|ref|ZP_03223051.1| Ni/Fe hydrogenase small chain [C...   403   e-110
gi|157415531|ref|YP_001482787.1| quinone-reactive Ni/Fe-hydrogen...   403   e-110
gi|118593006|ref|ZP_01550393.1| hydrogenase protein small subuni...   403   e-110
gi|49234755|ref|YP_015635.2| hydrogenase small subunit [Oligotro...   403   e-110
gi|126174115|ref|YP_001050264.1| hydrogenase (NiFe) small subuni...   403   e-110
gi|86150587|ref|ZP_01068810.1| quinone-reactive Ni/Fe-hydrogenas...   403   e-110
gi|153951982|ref|YP_001397643.1| quinone-reactive Ni/Fe-hydrogen...   403   e-110
gi|120598739|ref|YP_963313.1| hydrogenase (NiFe) small subunit H...   403   e-110
gi|83630689|gb|ABC26854.1| HupS [Bradyrhizobium sp. UPM1167]          403   e-110
gi|296272894|ref|YP_003655525.1| hydrogenase (NiFe) small subuni...   403   e-110
gi|157375047|ref|YP_001473647.1| hydrogen:quinone oxidoreductase...   403   e-110
gi|283954831|ref|ZP_06372347.1| quinone-reactive Ni/Fe-hydrogena...   403   e-110
gi|117920325|ref|YP_869517.1| hydrogenase (NiFe) small subunit H...   403   e-110
gi|193212947|ref|YP_001998900.1| hydrogenase (NiFe) small subuni...   402   e-110
gi|315058700|gb|ADT73029.1| Quinone-reactive Ni/Fe-hydrogenase s...   402   e-110
gi|339833512|gb|EGQ61347.1| Ni/Fe-hydrogenase small subunit [Aci...   402   e-110
gi|86153079|ref|ZP_01071284.1| quinone-reactive Ni/Fe-hydrogenas...   402   e-110
gi|114047650|ref|YP_738200.1| hydrogenase (NiFe) small subunit H...   401   e-110
gi|83592497|ref|YP_426249.1| Ni-Fe hydrogenase, small subunit [R...   401   e-110
gi|24373659|ref|NP_717702.1| quinone-reactive Ni/Fe hydrogenase,...   401   e-110
gi|319955833|ref|YP_004167096.1| hydrogenase (nife) small subuni...   401   e-110
gi|242310368|ref|ZP_04809523.1| HydA [Helicobacter pullorum MIT ...   401   e-110
gi|346916878|gb|EGX99468.1| hydrogenase small subunit [Azospiril...   401   e-110
gi|113970160|ref|YP_733953.1| hydrogenase (NiFe) small subunit H...   400   e-109
gi|25108902|sp|P18190.3|MBHS_AZOCH RecName: Full=Uptake hydrogen...   400   e-109
gi|289548880|ref|YP_003473868.1| hydrogenase (NiFe) small subuni...   400   e-109
gi|119774815|ref|YP_927555.1| hydrogen:quinone oxidoreductase [S...   400   e-109
gi|194333686|ref|YP_002015546.1| hydrogenase (NiFe) small subuni...   399   e-109
gi|57238139|ref|YP_179389.1| quinone-reactive Ni/Fe-hydrogenase,...   399   e-109
gi|121613368|ref|YP_001000943.1| quinone-reactive Ni/Fe-hydrogen...   399   e-109
gi|119385819|ref|YP_916874.1| hydrogenase (NiFe) small subunit H...   399   e-109
gi|1498174|dbj|BAA13222.1| membrane-bound hydrogenase small subu...   398   e-109
gi|127512693|ref|YP_001093890.1| hydrogenase (NiFe) small subuni...   398   e-109
gi|205356949|ref|ZP_02343766.2| uptake hydrogenase small subunit...   398   e-109
gi|339999352|ref|YP_004730235.1| uptake hydrogenase small subuni...   398   e-109
gi|16764884|ref|NP_460499.1| hydrogenase-1 small subunit [Salmon...   398   e-109
gi|157737669|ref|YP_001490352.1| Ni/Fe-hydrogenase, small subuni...   398   e-109
gi|95032|pir||S11776 hydrogenase (EC 1.18.99.1) (uptake) small c...   398   e-109
gi|345472334|dbj|BAK73784.1| Ni/Fe-hydrogenase small subunit [Ar...   398   e-109
gi|294676324|ref|YP_003576939.1| hydrogenase small subunit [Rhod...   398   e-109
gi|16760329|ref|NP_455946.1| uptake hydrogenase small subunit [S...   398   e-109
gi|205352760|ref|YP_002226561.1| uptake hydrogenase small subuni...   398   e-109
gi|315932416|gb|EFV11359.1| hydrogen:quinoneoxidoreductase [Camp...   398   e-108
gi|303229362|ref|ZP_07316152.1| Uptake hydrogenase small subunit...   398   e-108
gi|282850486|ref|ZP_06259865.1| Hydrogenase-2 small chain family...   397   e-108
gi|269798248|ref|YP_003312148.1| hydrogenase (NiFe) small subuni...   397   e-108
gi|89073610|ref|ZP_01160132.1| quinone-reactive Ni/Fe hydrogenas...   397   e-108
gi|90578795|ref|ZP_01234605.1| quinone-reactive Ni/Fe hydrogenas...   397   e-108
gi|118582233|gb|ABL07494.1| quinone-reactive Ni/Fe-hydrogenase s...   397   e-108
gi|207856961|ref|YP_002243612.1| uptake hydrogenase small subuni...   396   e-108
gi|163782641|ref|ZP_02177638.1| hydrogenase small subunit [Hydro...   396   e-108
gi|330446146|ref|ZP_08309798.1| quinone-reactive Ni/Fe-hydrogena...   396   e-108
gi|56413500|ref|YP_150575.1| uptake hydrogenase small subunit [S...   396   e-108
gi|197264164|ref|ZP_03164238.1| uptake hydrogenase small subunit...   395   e-108
gi|308048807|ref|YP_003912373.1| hydrogenase (NiFe) small subuni...   395   e-108
gi|288818325|ref|YP_003432673.1| Ni,Fe-hydrogenase small subunit...   394   e-107
gi|114321178|ref|YP_742861.1| hydrogenase (NiFe) small subunit H...   394   e-107
gi|294793980|ref|ZP_06759117.1| nickel-iron hydrogenase, small s...   393   e-107
gi|294792109|ref|ZP_06757257.1| nickel-iron hydrogenase, small s...   393   e-107
gi|238018978|ref|ZP_04599404.1| hypothetical protein VEIDISOL_00...   393   e-107
gi|89894984|ref|YP_518471.1| Hup-type Ni,Fe-hydrogenase small su...   393   e-107
gi|161614026|ref|YP_001587991.1| hypothetical protein SPAB_01765...   392   e-107
gi|303256902|ref|ZP_07342916.1| nickel-iron hydrogenase, small s...   392   e-107
gi|213586452|ref|ZP_03368278.1| uptake hydrogenase small subunit...   392   e-107
gi|53802530|ref|YP_112703.1| nickel-iron hydrogenase, small subu...   392   e-107
gi|225848576|ref|YP_002728739.1| quinone-reactive Ni/Fe-hydrogen...   392   e-107
gi|15606279|ref|NP_213658.1| hydrogenase small subunit [Aquifex ...   392   e-107
gi|327399254|ref|YP_004340123.1| hydrogenase (NiFe) small subuni...   391   e-107
gi|269102784|ref|ZP_06155481.1| quinone-reactive Ni/Fe-hydrogena...   391   e-107
gi|322378996|ref|ZP_08053399.1| Hydrogenase, small subunit [Heli...   391   e-107
gi|78187305|ref|YP_375348.1| Ni-Fe hydrogenase, small subunit [C...   391   e-107
gi|51244426|ref|YP_064310.1| Ni/Fe-hydrogenase, small subunit [D...   391   e-107
gi|19421551|gb|AAK52317.1| NiFe hydrogenase small subunit [Methy...   391   e-107
gi|110598456|ref|ZP_01386727.1| hydrogenase (NiFe) small subunit...   391   e-106
gi|46166|emb|CAA36754.1| hupS precursor protein (uptake-hydrogen...   390   e-106
gi|114563274|ref|YP_750787.1| hydrogenase (NiFe) small subunit H...   390   e-106
gi|161503400|ref|YP_001570512.1| hypothetical protein SARI_01474...   390   e-106
gi|319790095|ref|YP_004151728.1| hydrogenase (NiFe) small subuni...   389   e-106
gi|27376831|ref|NP_768360.1| uptake hydrogenase small subunit [B...   389   e-106
gi|336453252|ref|YP_004607718.1| quinone-reactive Ni/Fe-hydrogen...   389   e-106
gi|188527520|ref|YP_001910207.1| Hydrogenase, small subunit [Hel...   389   e-106
gi|189346384|ref|YP_001942913.1| hydrogenase (NiFe) small subuni...   389   e-106
gi|237753357|ref|ZP_04583837.1| Ni/Fe-hydrogenase small subunit ...   389   e-106
gi|308050850|ref|YP_003914416.1| hydrogenase (NiFe) small subuni...   388   e-106
gi|894097|gb|AAA69668.1| hydrogenase [Rhodobacter capsulatus]         388   e-106
gi|15611641|ref|NP_223292.1| hydrogenase, small subunit [Helicob...   388   e-105
gi|319940470|ref|ZP_08014815.1| ferredoxin hydrogenase [Sutterel...   388   e-105
gi|220904111|ref|YP_002479423.1| hydrogenase (NiFe) small subuni...   388   e-105
gi|121535775|ref|ZP_01667577.1| hydrogenase (NiFe) small subunit...   386   e-105
gi|212635436|ref|YP_002311961.1| Ni-Fe hydrogenase small subunit...   386   e-105
gi|78224523|ref|YP_386270.1| Ni-Fe hydrogenase, small subunit:tw...   386   e-105
gi|34557999|ref|NP_907814.1| Ni/Fe-hydrogenase small subunit [Wo...   385   e-105
gi|342213992|ref|ZP_08706703.1| uptake hydrogenase small subunit...   385   e-105
gi|152990708|ref|YP_001356430.1| Ni-Fe hydrogenase, small subuni...   384   e-105
gi|325294652|ref|YP_004281166.1| hydrogenase (NiFe) small subuni...   383   e-104
gi|345861279|ref|ZP_08813546.1| uptake hydrogenase small subunit...   383   e-104
gi|225850249|ref|YP_002730483.1| quinone-reactive Ni/Fe-hydrogen...   383   e-104
gi|123753|sp|P15283.1|MBHS_RHOCA RecName: Full=Uptake hydrogenas...   383   e-104
gi|167628336|ref|YP_001678835.1| uptake [ni/fe] hydrogenase smal...   382   e-104
gi|94986882|ref|YP_594815.1| hydrogenase-1 small subunit [Lawson...   382   e-104
gi|297568873|ref|YP_003690217.1| hydrogenase (NiFe) small subuni...   381   e-104
gi|189425115|ref|YP_001952292.1| hydrogenase (NiFe) small subuni...   381   e-104
gi|157961854|ref|YP_001501888.1| hydrogenase (NiFe) small subuni...   381   e-104
gi|581493|emb|CAA31869.1| hydrogenase small subunit preprotein (...   381   e-103
gi|189500525|ref|YP_001959995.1| hydrogenase (NiFe) small subuni...   381   e-103
gi|237750634|ref|ZP_04581114.1| Ni/Fe-hydrogenase small subunit ...   380   e-103
gi|1346498|sp|P31884.2|MBHS_WOLSU RecName: Full=Quinone-reactive...   380   e-103
gi|288817413|ref|YP_003431760.1| Ni,Fe-hydrogenase small subunit...   380   e-103
gi|222823718|ref|YP_002575292.1| Ni/Fe-hydrogenase, small subuni...   379   e-103
gi|119356800|ref|YP_911444.1| hydrogenase (NiFe) small subunit H...   379   e-103
gi|330837974|ref|YP_004412554.1| hydrogenase (NiFe) small subuni...   379   e-103
gi|260887607|ref|ZP_05898870.1| quinone-reactive Ni/Fe-hydrogena...   378   e-103
gi|337288440|ref|YP_004627912.1| hydrogenase (NiFe) small subuni...   378   e-103
gi|118474859|ref|YP_892110.1| quinone-reactive Ni/Fe-hydrogenase...   378   e-103
gi|167629563|ref|YP_001680062.1| uptake [ni/fe] hydrogenase smal...   378   e-103
gi|254459051|ref|ZP_05072474.1| ni/fe-hydrogenase small subunit ...   378   e-102
gi|148262626|ref|YP_001229332.1| hydrogenase (NiFe) small subuni...   377   e-102
gi|344331778|gb|AEN16808.1| hydrogenase (NiFe) small subunit Hyd...   377   e-102
gi|32265555|ref|NP_859587.1| Ni/Fe hydrogenase beta subunit [Hel...   376   e-102
gi|57167621|ref|ZP_00366761.1| quinone-reactive Ni/Fe hydrogenas...   376   e-102
gi|255322295|ref|ZP_05363441.1| quinone-reactive Ni/Fe-hydrogena...   375   e-102
gi|23296068|gb|AAN12285.1| hydrogenase small subunit [Aquifex py...   375   e-102
gi|291288385|ref|YP_003505201.1| hydrogenase (NiFe) small subuni...   375   e-102
gi|317179005|dbj|BAJ56793.1| hydrogenase, small subunit [Helicob...   375   e-102
gi|297379831|gb|ADI34718.1| hydrogenase (NiFe) small subunit (hy...   374   e-102
gi|317181945|dbj|BAJ59729.1| hydrogenase, small subunit [Helicob...   374   e-102
gi|148262945|ref|YP_001229651.1| hydrogenase (NiFe) small subuni...   374   e-102
gi|344336361|gb|AEN18322.1| hydrogenase (NiFe) small subunit Hyd...   374   e-102
gi|317177537|dbj|BAJ55326.1| hydrogenase, small subunit [Helicob...   374   e-102
gi|261838128|gb|ACX97894.1| small subunit of hydrogen uptake-lik...   374   e-102
gi|317051259|ref|YP_004112375.1| hydrogenase (NiFe) small subuni...   374   e-101
gi|308184417|ref|YP_003928550.1| Quinone-reactive Ni/Fe hydrogen...   374   e-101
gi|315586688|gb|ADU41069.1| hydrogenase (NiFe) small subunit Hyd...   374   e-101
gi|260881351|ref|ZP_05893405.1| hydrogenase-2 small chain [Mitsu...   373   e-101
gi|217034646|ref|ZP_03440052.1| hypothetical protein HP9810_875g...   373   e-101
gi|317010851|gb|ADU84598.1| Quinone-reactive Ni/Fe hydrogenase s...   373   e-101
gi|224372618|ref|YP_002606990.1| quinone-reactive Ni/Fe-hydrogen...   373   e-101
gi|317180404|dbj|BAJ58190.1| hydrogenase, small subunit [Helicob...   373   e-101
gi|291287135|ref|YP_003503951.1| hydrogenase (NiFe) small subuni...   373   e-101
gi|261839541|gb|ACX99306.1| hydrogenase small chain [Helicobacte...   373   e-101
gi|313143934|ref|ZP_07806127.1| ni/Fe hydrogenase beta subunit [...   373   e-101
gi|208434552|ref|YP_002266218.1| quinone-reactive Ni/Fe hydrogen...   373   e-101
gi|210134837|ref|YP_002301276.1| quinone-reactive Ni/Fe hydrogen...   373   e-101
gi|15645255|ref|NP_207425.1| quinone-reactive Ni/Fe hydrogenase,...   373   e-101
gi|108563039|ref|YP_627355.1| quinone-reactive Ni/Fe hydrogenase...   373   e-101
gi|308182792|ref|YP_003926919.1| quinone-reactive Ni/Fe hydrogen...   373   e-101
gi|344334799|gb|AEN15243.1| hydrogenase (NiFe) small subunit Hyd...   373   e-101
gi|317012447|gb|ADU83055.1| Quinone-reactive Ni/Fe hydrogenase s...   373   e-101
gi|225874602|ref|YP_002756061.1| nickel-dependent hydrogenase, s...   372   e-101
gi|308061961|gb|ADO03849.1| Hydrogenase, small subunit [Helicoba...   372   e-101
gi|154148049|ref|YP_001406425.1| quinone-reactive Ni/Fe-hydrogen...   372   e-101
gi|165976756|ref|YP_001652349.1| hydrogenase 2 small subunit [Ac...   372   e-101
gi|217031997|ref|ZP_03437498.1| hypothetical protein HPB128_187g...   371   e-101
gi|190150651|ref|YP_001969176.1| hydrogenase-2 small chain precu...   371   e-101
gi|227489483|ref|ZP_03919799.1| hydrogenase (acceptor) [Coryneba...   371   e-101
gi|307637320|gb|ADN79770.1| Quinone-reactive Ni/Fe-hydrogenase s...   371   e-101
gi|315638883|ref|ZP_07894055.1| hydrogenase-2 small chain [Campy...   371   e-101
gi|317009354|gb|ADU79934.1| Quinone-reactive Ni/Fe hydrogenase s...   371   e-101
gi|308063578|gb|ADO05465.1| Hydrogenase, small subunit [Helicoba...   371   e-101
gi|57505452|ref|ZP_00371380.1| quinone-reactive Ni/Fe hydrogenas...   371   e-101
gi|317014051|gb|ADU81487.1| hydrogenase (NiFe) small subunit Hyd...   371   e-101
gi|78044264|ref|YP_360378.1| [Ni/Fe] hydrogenase small subunit [...   371   e-101
gi|149194376|ref|ZP_01871473.1| NI/FE-HYDROGENASE SMALL SUBUNIT ...   371   e-100
gi|307261817|ref|ZP_07543482.1| Hydrogenase-2 small chain [Actin...   371   e-100
gi|163783182|ref|ZP_02178176.1| hydrogenase small subunit [Hydro...   370   e-100
gi|337285665|ref|YP_004625138.1| hydrogenase (NiFe) small subuni...   369   e-100
gi|307246251|ref|ZP_07528332.1| Hydrogenase-2 small chain [Actin...   369   e-100
gi|303327297|ref|ZP_07357739.1| nickel-iron hydrogenase, small s...   369   e-100
gi|291277204|ref|YP_003516976.1| Ni/Fe-hydrogenase small chain [...   369   e-100
gi|206889612|ref|YP_002249733.1| uptake hydrogenase small subuni...   368   e-100
gi|53728952|ref|ZP_00134401.2| COG1740: Ni,Fe-hydrogenase I smal...   368   e-100
gi|126208795|ref|YP_001054020.1| hydrogenase 2 small subunit [Ac...   368   1e-99
gi|338812411|ref|ZP_08624587.1| hydrogenase (NiFe) small subunit...   367   1e-99
gi|289549187|ref|YP_003474175.1| hydrogenase (NiFe) small subuni...   367   1e-99
gi|154175192|ref|YP_001408296.1| thymidylate kinase [Campylobact...   366   2e-99
gi|156743091|ref|YP_001433220.1| hydrogenase (NiFe) small subuni...   366   3e-99
gi|296272899|ref|YP_003655530.1| hydrogenase (NiFe) small subuni...   365   7e-99
gi|189423223|ref|YP_001950400.1| hydrogenase (NiFe) small subuni...   364   1e-98
gi|227876426|ref|ZP_03994538.1| hydrogenase (acceptor) [Mobilunc...   364   1e-98
gi|158315203|ref|YP_001507711.1| hydrogenase (NiFe) small subuni...   363   2e-98
gi|213964910|ref|ZP_03393109.1| uptake hydrogenase small subunit...   362   4e-98
gi|288923855|ref|ZP_06417938.1| hydrogenase (NiFe) small subunit...   362   5e-98
gi|116750375|ref|YP_847062.1| hydrogenase (NiFe) small subunit H...   362   6e-98
gi|315453687|ref|YP_004073957.1| Ni/Fe-hydrogenase small chain [...   361   8e-98
gi|148656443|ref|YP_001276648.1| hydrogenase (NiFe) small subuni...   361   1e-97
gi|257459572|ref|ZP_05624681.1| quinone-reactive Ni/Fe-hydrogena...   361   1e-97
gi|39995888|ref|NP_951839.1| nickel-dependent hydrogenase small ...   361   1e-97
gi|256841587|ref|ZP_05547094.1| hydrogenase  small subunit HydA ...   361   1e-97
gi|109947312|ref|YP_664540.1| hydrogenase small chain [Helicobac...   360   1e-97
gi|150008429|ref|YP_001303172.1| putative uptake hydrogenase sma...   360   2e-97
gi|197119510|ref|YP_002139937.1| [NiFe]-hydrogenase small subuni...   360   2e-97
gi|322417996|ref|YP_004197219.1| hydrogenase (NiFe) small subuni...   360   2e-97
gi|121536060|ref|ZP_01667845.1| hydrogenase (NiFe) small subunit...   360   2e-97
gi|313683174|ref|YP_004060912.1| hydrogenase (nife) small subuni...   359   3e-97
gi|315654496|ref|ZP_07907402.1| hydrogenase-2 small chain [Mobil...   359   4e-97
gi|298345908|ref|YP_003718595.1| hydrogenase [Mobiluncus curtisi...   359   5e-97
gi|78777633|ref|YP_393948.1| Ni-Fe hydrogenase, small subunit [S...   359   5e-97
gi|268590652|ref|ZP_06124873.1| hydrogenase-2 small chain [Provi...   358   6e-97
gi|253699753|ref|YP_003020942.1| hydrogenase (NiFe) small subuni...   358   7e-97
gi|312111093|ref|YP_003989409.1| hydrogenase (NiFe) small subuni...   358   7e-97
gi|336235542|ref|YP_004588158.1| hydrogenase (NiFe) small subuni...   358   9e-97
gi|322420606|ref|YP_004199829.1| hydrogenase (NiFe) small subuni...   357   1e-96
gi|302342833|ref|YP_003807362.1| hydrogenase (NiFe) small subuni...   357   1e-96
gi|298504238|gb|ADI82961.1| periplasmically oriented, membrane-b...   357   2e-96
gi|39995234|ref|NP_951185.1| nickel-dependent hydrogenase small ...   356   2e-96
gi|309791148|ref|ZP_07685681.1| hydrogenase (NiFe) small subunit...   356   3e-96
gi|157164810|ref|YP_001466899.1| periplasmic protein [Campylobac...   356   3e-96
gi|38233279|ref|NP_939046.1| putative uptake hydrogenase small s...   356   3e-96
gi|152993249|ref|YP_001358970.1| Ni-Fe hydrogenase, small subuni...   356   4e-96
gi|74317396|ref|YP_315136.1| Ni-Fe hydrogenase, small subunit [T...   355   5e-96
gi|291614084|ref|YP_003524241.1| hydrogenase (NiFe) small subuni...   354   9e-96
gi|268679734|ref|YP_003304165.1| hydrogenase (NiFe) small subuni...   354   1e-95
gi|83310749|ref|YP_421013.1| Ni,Fe-hydrogenase I small subunit [...   354   1e-95
gi|218780118|ref|YP_002431436.1| hydrogenase (NiFe) small subuni...   354   1e-95
gi|334127062|ref|ZP_08500993.1| hydrogenase-2 small chain [Centi...   353   3e-95
gi|238926671|ref|ZP_04658431.1| hydrogenase (acceptor) [Selenomo...   352   5e-95
gi|304437853|ref|ZP_07397801.1| quinone-reactive Ni/Fe-hydrogena...   352   6e-95
gi|254459034|ref|ZP_05072457.1| quinone-reactive Ni/Fe-hydrogena...   352   6e-95
gi|292669350|ref|ZP_06602776.1| quinone-reactive Ni/Fe-hydrogena...   351   7e-95
gi|152993238|ref|YP_001358959.1| Ni-Fe hydrogenase, small subuni...   351   9e-95
gi|23015033|ref|ZP_00054823.1| COG1740: Ni,Fe-hydrogenase I smal...   351   1e-94
gi|307721230|ref|YP_003892370.1| hydrogenase (NiFe) small subuni...   350   2e-94
gi|296131798|ref|YP_003639045.1| hydrogenase (NiFe) small subuni...   350   2e-94
gi|24114305|ref|NP_708815.1| hydrogenase 2 small subunit [Shigel...   349   3e-94
gi|313648115|gb|EFS12561.1| uptake hydrogenase small subunit [Sh...   349   3e-94
gi|288941753|ref|YP_003443993.1| hydrogenase (NiFe) small subuni...   349   3e-94
gi|332139743|ref|YP_004425481.1| Ni-Fe hydrogenase, small subuni...   349   3e-94
gi|260575857|ref|ZP_05843853.1| hydrogenase (NiFe) small subunit...   349   4e-94
gi|296271580|ref|YP_003654211.1| hydrogenase (NiFe) small subuni...   349   4e-94
gi|256828574|ref|YP_003157302.1| hydrogenase (NiFe) small subuni...   347   1e-93
gi|344337473|ref|ZP_08768407.1| hydrogenase (NiFe) small subunit...   347   1e-93
gi|297616575|ref|YP_003701734.1| hydrogenase (NiFe) small subuni...   346   3e-93
gi|313683179|ref|YP_004060917.1| hydrogenase (nife) small subuni...   346   3e-93
gi|296131883|ref|YP_003639130.1| hydrogenase (NiFe) small subuni...   346   4e-93
gi|2828556|gb|AAC38281.1| stable NiFe hydrogenase small subunit ...   345   5e-93
gi|149194554|ref|ZP_01871650.1| NI/FE-HYDROGENASE SMALL SUBUNIT ...   345   7e-93
gi|305431546|ref|ZP_07400720.1| quinone-reactive Ni/Fe-hydrogena...   344   9e-93
gi|345869576|ref|ZP_08821533.1| hydrogenase (NiFe) small subunit...   344   1e-92
gi|57168939|ref|ZP_00368068.1| quinone-reactive Ni/Fe hydrogenas...   344   1e-92
gi|148264000|ref|YP_001230706.1| hydrogenase (NiFe) small subuni...   344   2e-92
gi|339628517|ref|YP_004720160.1| hydrogenase (NiFe) small subuni...   344   2e-92
gi|220934443|ref|YP_002513342.1| Hydrogenase (acceptor) [Thioalk...   344   2e-92
gi|320531016|ref|ZP_08032048.1| putative Hydrogenase-2 small cha...   343   2e-92
gi|320355403|ref|YP_004196742.1| hydrogenase (NiFe) small subuni...   343   3e-92
gi|296132285|ref|YP_003639532.1| hydrogenase (NiFe) small subuni...   342   3e-92
gi|187736606|ref|YP_001878718.1| hydrogenase (NiFe) small subuni...   342   6e-92
gi|336323222|ref|YP_004603189.1| hydrogenase (NiFe) small subuni...   341   1e-91
gi|302148812|pdb|3MYR|A Chain A, Crystal Structure Of [nife] Hyd...   341   1e-91
gi|345130557|gb|EGW61459.1| hydrogenase (NiFe) small subunit Hyd...   341   1e-91
gi|53794611|gb|AAU93828.1| membrane-bound hydrogenase small subu...   340   2e-91
gi|207092107|ref|ZP_03239894.1| quinone-reactive Ni/Fe hydrogena...   340   2e-91
gi|330829847|ref|YP_004392799.1| hydrogenase subunit [Aeromonas ...   340   2e-91
gi|345858397|ref|ZP_08810790.1| hydrogenase family protein [Desu...   339   3e-91
gi|153003399|ref|YP_001377724.1| hydrogenase (NiFe) small subuni...   339   4e-91
gi|258404403|ref|YP_003197145.1| hydrogenase (NiFe) small subuni...   339   4e-91
gi|322418756|ref|YP_004197979.1| hydrogenase (NiFe) small subuni...   339   5e-91
gi|145298773|ref|YP_001141614.1| hydrogenase 2 small subunit [Ae...   339   5e-91
gi|332308829|ref|YP_004436679.1| hydrogenase (NiFe) small subuni...   339   5e-91
gi|116625965|ref|YP_828121.1| hydrogenase (NiFe) small subunit H...   338   6e-91
gi|1943535|pdb|1FRV|A Chain A, Crystal Structure Of The Oxidized...   338   6e-91
gi|3318794|pdb|2FRV|S Chain S, Crystal Structure Of The Oxidized...   338   7e-91
gi|339444794|ref|YP_004710798.1| Ni,Fe-hydrogenase I small subun...   338   8e-91
gi|195953799|ref|YP_002122089.1| hydrogenase (NiFe) small subuni...   338   8e-91
gi|78486377|ref|YP_392302.1| hydrogenase (NiFe) small subunit (h...   336   2e-90
gi|117621173|ref|YP_857039.1| hydrogenase 2 small subunit [Aerom...   336   2e-90
gi|130113|sp|P12943.2|PHNS_DESGI RecName: Full=Periplasmic [NiFe...   336   3e-90
gi|334340920|ref|YP_004545900.1| hydrogenase (NiFe) small subuni...   336   4e-90
gi|334704608|ref|ZP_08520474.1| hydrogenase 2 small subunit [Aer...   335   6e-90
gi|242239952|ref|YP_002988133.1| hydrogenase 2 small subunit [Di...   334   8e-90
gi|78357180|ref|YP_388629.1| hydrogenase (NiFe) small subunit (h...   334   9e-90
gi|320175166|gb|EFW50276.1| Uptake hydrogenase small subunit pre...   334   1e-89
gi|152978943|ref|YP_001344572.1| hydrogenase 2 small subunit [Ac...   333   2e-89
gi|315639239|ref|ZP_07894401.1| quinone-reactive Ni/Fe-hydrogena...   333   2e-89
gi|271501253|ref|YP_003334278.1| hydrogenase (NiFe) small subuni...   333   3e-89
gi|71909584|ref|YP_287171.1| Ni-Fe hydrogenase, small subunit:tw...   333   3e-89
gi|344342736|ref|ZP_08773607.1| hydrogenase (NiFe) small subunit...   333   3e-89
gi|153006363|ref|YP_001380688.1| hydrogenase (NiFe) small subuni...   332   4e-89
gi|52426420|ref|YP_089557.1| hydrogenase 2 small subunit [Mannhe...   332   5e-89
gi|57505276|ref|ZP_00371205.1| quinone-reactive Ni/Fe hydrogenas...   332   6e-89
gi|261344834|ref|ZP_05972478.1| hydrogenase-2 small chain [Provi...   332   6e-89
gi|222823449|ref|YP_002575023.1| quinone-reactive Ni/Fe-hydrogen...   331   7e-89
gi|307131797|ref|YP_003883813.1| hydrogenase 2, small subunit [D...   331   1e-88
gi|251789030|ref|YP_003003751.1| hydrogenase 2 small subunit [Di...   331   1e-88
gi|215488323|ref|YP_002330754.1| hydrogenase 2 small subunit [Es...   330   2e-88
gi|332999752|gb|EGK19336.1| uptake hydrogenase small subunit [Sh...   330   2e-88
gi|313896874|ref|ZP_07830421.1| putative hydrogenase-2 small cha...   330   2e-88
gi|306816660|ref|ZP_07450792.1| hydrogenase 2 small subunit [Esc...   330   2e-88
gi|82778234|ref|YP_404583.1| hydrogenase 2 small subunit [Shigel...   329   3e-88
gi|320640074|gb|EFX09646.1| hydrogenase 2 small subunit [Escheri...   329   3e-88
gi|15803542|ref|NP_289575.1| hydrogenase 2 small subunit [Escher...   329   3e-88
gi|300923655|ref|ZP_07139683.1| Hydrogenase-2 small chain [Esche...   329   3e-88
gi|332998942|gb|EGK18533.1| uptake hydrogenase small subunit [Sh...   329   3e-88
gi|320184208|gb|EFW59024.1| Uptake hydrogenase small subunit pre...   329   3e-88
gi|218550248|ref|YP_002384039.1| hydrogenase 2 small subunit [Es...   329   4e-88
gi|50120164|ref|YP_049331.1| hydrogenase 2 small subunit [Pectob...   329   4e-88
gi|332704232|ref|ZP_08424320.1| hydrogenase (NiFe) small subunit...   329   4e-88
gi|218691288|ref|YP_002399500.1| hydrogenase 2 small subunit [Es...   329   4e-88
gi|309785171|ref|ZP_07679802.1| uptake hydrogenase small subunit...   329   5e-88
gi|307748276|gb|ADN91546.1| Quinone-reactive Ni/Fe-hydrogenase s...   329   5e-88
gi|110806900|ref|YP_690420.1| hydrogenase 2 small subunit [Shige...   329   5e-88
gi|46580330|ref|YP_011138.1| periplasmic [NiFe] hydrogenase smal...   329   6e-88
gi|157415632|ref|YP_001482888.1| hydrogenase, (NiFe)/(NiFeSe) sm...   329   6e-88
gi|86151952|ref|ZP_01070165.1| hydrogenase, (NiFe)/(NiFeSe) smal...   329   6e-88
gi|315928060|gb|EFV07379.1| Quinone-reactive Ni/Fe-hydrogenase s...   329   6e-88
gi|86152655|ref|ZP_01070860.1| hydrogenase, (NiFe)/(NiFeSe) smal...   328   6e-88
gi|88596797|ref|ZP_01100034.1| hydrogenase, (NiFe)/(NiFeSe) smal...   328   6e-88
gi|315929530|gb|EFV08722.1| Hydrogen:quinone oxidoreductase [Cam...   328   6e-88
gi|86150128|ref|ZP_01068356.1| hydrogenase, (NiFe)/(NiFeSe) smal...   328   6e-88
gi|283956780|ref|ZP_06374256.1| hydrogenase, (NiFe)/(NiFeSe) sma...   328   6e-88
gi|238920548|ref|YP_002934063.1| hydrogenase 2 small subunit [Ed...   328   6e-88
gi|238753090|ref|ZP_04614542.1| Hydrogenase-2 small chain [Yersi...   328   7e-88
gi|296134474|ref|YP_003641721.1| hydrogenase (NiFe) small subuni...   328   7e-88
gi|123443799|ref|YP_001007770.1| hydrogenase 2 small subunit [Ye...   328   7e-88
gi|238790270|ref|ZP_04634044.1| Hydrogenase-2 small chain [Yersi...   328   8e-88
gi|205356160|ref|ZP_03222927.1| putative Ni/Fe hydrogenase small...   328   9e-88
gi|301325656|ref|ZP_07219117.1| Hydrogenase-2 small chain [Esche...   328   9e-88
gi|311279772|ref|YP_003942003.1| hydrogenase (NiFe) small subuni...   328   1e-87
gi|153951931|ref|YP_001398702.1| hydrogenase, (NiFe)/(NiFeSe) sm...   327   2e-87
gi|157148564|ref|YP_001455883.1| hydrogenase 2 small subunit [Ci...   327   2e-87
gi|238784599|ref|ZP_04628605.1| Hydrogenase-2 small chain [Yersi...   327   2e-87
gi|238759104|ref|ZP_04620273.1| Hydrogenase-2 small chain [Yersi...   327   2e-87
gi|291276840|ref|YP_003516612.1| Ni/Fe-hydrogenase small subunit...   327   2e-87
gi|294637162|ref|ZP_06715470.1| hydrogenase-2 small chain [Edwar...   327   2e-87
gi|212711147|ref|ZP_03319275.1| hypothetical protein PROVALCAL_0...   326   2e-87
gi|57238436|ref|YP_179567.1| hydrogenase, (NiFe)/(NiFeSe) small ...   326   2e-87
gi|269139712|ref|YP_003296413.1| hydrogenase 2 small subunit [Ed...   326   2e-87
gi|332162878|ref|YP_004299455.1| hydrogenase 2 small subunit [Ye...   326   3e-87
gi|315124724|ref|YP_004066728.1| quinone-reactive Ni/Fe-hydrogen...   326   3e-87
gi|317492598|ref|ZP_07951025.1| hydrogenase small subunit protei...   326   3e-87
gi|238793595|ref|ZP_04637218.1| Hydrogenase-2 small chain [Yersi...   326   3e-87
gi|218885375|ref|YP_002434696.1| hydrogenase (NiFe) small subuni...   326   3e-87
gi|197283946|ref|YP_002149818.1| hydrogenase 2 small subunit [Pr...   326   3e-87
gi|6730442|pdb|1H2R|S Chain S, Three-Dimensional Structure Of Ni...   326   4e-87
gi|213618583|ref|ZP_03372409.1| hydrogenase 2 small subunit [Sal...   326   4e-87
gi|16761928|ref|NP_457545.1| hydrogenase 2 small subunit [Salmon...   326   4e-87
gi|340000677|ref|YP_004731561.1| hydrogenase-2 small chain prote...   326   5e-87
gi|238799028|ref|ZP_04642488.1| Hydrogenase-2 small chain [Yersi...   326   5e-87
gi|224369333|ref|YP_002603497.1| HynB [Desulfobacterium autotrop...   325   5e-87
gi|168238102|ref|ZP_02663160.1| hydrogenase-2 small chain [Salmo...   325   6e-87
gi|283787134|ref|YP_003366999.1| hydrogenase-2 small chain [Citr...   325   6e-87
gi|56415091|ref|YP_152166.1| hydrogenase 2 small subunit [Salmon...   325   7e-87
gi|341947673|gb|EGT74316.1| hydrogenase 2, small subunit [Haemop...   325   8e-87
gi|341955060|gb|EGT81525.1| hydrogenase 2, small subunit [Haemop...   325   8e-87
gi|342904829|ref|ZP_08726626.1| hydrogenase 2, small subunit [Ha...   324   1e-86
gi|341948513|gb|EGT75140.1| hydrogenase 2, small subunit [Haemop...   324   1e-86
gi|198244463|ref|YP_002217127.1| hydrogenase 2 small subunit [Sa...   324   2e-86
gi|213586568|ref|ZP_03368394.1| hydrogenase 2 small subunit [Sal...   323   2e-86
gi|307700431|ref|ZP_07637470.1| putative Periplasmic [NiFe] hydr...   323   2e-86
gi|345877511|ref|ZP_08829256.1| hydrogenase assembly chaperone [...   323   2e-86
gi|341948919|gb|EGT75534.1| hydrogenase 2, small subunit [Haemop...   323   2e-86
gi|345865373|ref|ZP_08817559.1| uptake hydrogenase small subunit...   323   2e-86
gi|225175367|ref|ZP_03729362.1| hydrogenase (NiFe) small subunit...   323   3e-86
gi|326624900|gb|EGE31245.1| hydrogenase-2 small chain [Salmonell...   322   3e-86
gi|213025247|ref|ZP_03339694.1| hydrogenase 2 small subunit [Sal...   322   3e-86
gi|256827280|ref|YP_003151239.1| hydrogenase (NiFe) small subuni...   322   4e-86
gi|144898862|emb|CAM75726.1| Ni,Fe-hydrogenase I small subunit [...   322   6e-86
gi|253701512|ref|YP_003022701.1| hydrogenase (NiFe) small subuni...   321   8e-86
gi|197117757|ref|YP_002138184.1| [NiFe]-hydrogenase small subuni...   321   8e-86
gi|89902846|ref|YP_525317.1| hydrogenase (NiFe) small subunit Hy...   321   1e-85
gi|86156909|ref|YP_463694.1| hydrogenase (NiFe) small subunit (h...   321   2e-85
gi|242279386|ref|YP_002991515.1| hydrogenase (NiFe) small subuni...   320   2e-85
gi|257093873|ref|YP_003167514.1| hydrogenase (NiFe) small subuni...   320   2e-85
gi|313142997|ref|ZP_07805190.1| quinone-reactive Ni/Fe hydrogena...   319   3e-85
gi|197120931|ref|YP_002132882.1| hydrogenase (NiFe) small subuni...   319   3e-85
gi|332295190|ref|YP_004437113.1| hydrogenase (NiFe) small subuni...   319   4e-85
gi|121533907|ref|ZP_01665733.1| hydrogenase (NiFe) small subunit...   318   9e-85
gi|303327067|ref|ZP_07357509.1| periplasmic [NiFe] hydrogenase, ...   317   2e-84
gi|146739157|gb|ABQ42615.1| hydrogenase 2 [Enterobacter aerogenes]    316   3e-84
gi|6730011|pdb|1FRF|S Chain S, Crystal Structure Of The Ni-Fe Hy...   316   3e-84
gi|346311304|ref|ZP_08853311.1| hypothetical protein HMPREF9452_...   316   5e-84

Sequences not found previously or not previously below threshold:

Searching..................................................done


Results from round 4


                                                                 Score    E
Sequences producing significant alignments:                      (bits) Value
Sequences used in model and found again:

gi|218548482|ref|YP_002382273.1| hydrogenase 1 small subunit [Es...   448   e-124
gi|170769955|ref|ZP_02904408.1| nickel-dependent hydrogenase 1, ...   447   e-123
gi|157155331|ref|YP_001462203.1| nickel-dependent hydrogenase, s...   447   e-123
gi|307311642|ref|ZP_07591282.1| hydrogenase (NiFe) small subunit...   447   e-123
gi|193066312|ref|ZP_03047362.1| nickel-dependent hydrogenase 1, ...   446   e-123
gi|16128938|ref|NP_415491.1| hydrogenase 1, small subunit [Esche...   446   e-123
gi|300902863|ref|ZP_07120810.1| putative Hydrogenase-2 small cha...   446   e-123
gi|323967219|gb|EGB62643.1| hydrogenase small subunit [Escherich...   446   e-123
gi|335576516|gb|EGM62767.1| uptake hydrogenase small subunit [Sh...   446   e-123
gi|309701250|emb|CBJ00550.1| hydrogenase-1 small subunit [Escher...   446   e-123
gi|26246998|ref|NP_753038.1| hydrogenase-1 small chain [Escheric...   446   e-123
gi|293409351|ref|ZP_06652927.1| uptake hydrogenase small subunit...   446   e-123
gi|320178586|gb|EFW53551.1| Uptake hydrogenase small subunit pre...   446   e-123
gi|332279846|ref|ZP_08392259.1| hydrogenase-1 small chain [Shige...   446   e-123
gi|301022538|ref|ZP_07186411.1| putative Hydrogenase-2 small cha...   446   e-123
gi|218557870|ref|YP_002390783.1| hydrogenase 1, small subunit [E...   446   e-123
gi|315291173|gb|EFU50533.1| putative Hydrogenase-2 small chain [...   446   e-123
gi|332092480|gb|EGI97553.1| uptake hydrogenase small subunit [Sh...   445   e-123
gi|56479785|ref|NP_706894.2| hydrogenase-1 small subunit [Shigel...   445   e-123
gi|15800893|ref|NP_286909.1| hydrogenase-1 small subunit [Escher...   445   e-123
gi|91210069|ref|YP_540055.1| hydrogenase-1 small chain [Escheric...   445   e-123
gi|332093601|gb|EGI98659.1| uptake hydrogenase small subunit [Sh...   445   e-123
gi|291281971|ref|YP_003498789.1| nickel-dependent hydrogenase 1,...   444   e-123
gi|194432383|ref|ZP_03064670.1| nickel-dependent hydrogenase 1, ...   443   e-122
gi|333001187|gb|EGK20755.1| uptake hydrogenase small subunit [Sh...   443   e-122
gi|110804986|ref|YP_688506.1| hydrogenase-1 small subunit [Shige...   442   e-122
gi|293433268|ref|ZP_06661696.1| hydrogenase small subunit [Esche...   442   e-122
gi|74311529|ref|YP_309948.1| hydrogenase-1 small subunit [Shigel...   441   e-122
gi|288961726|ref|YP_003452036.1| hydrogenase small subunit [Azos...   436   e-120
gi|316931882|ref|YP_004106864.1| hydrogenase (NiFe) small subuni...   434   e-120
gi|39934037|ref|NP_946313.1| hydrogenase small chain [Rhodopseud...   434   e-119
gi|182678135|ref|YP_001832281.1| hydrogenase (NiFe) small subuni...   432   e-119
gi|344344122|ref|ZP_08774987.1| hydrogenase (NiFe) small subunit...   431   e-119
gi|90425256|ref|YP_533626.1| hydrogenase (NiFe) small subunit (h...   430   e-118
gi|115523252|ref|YP_780163.1| hydrogenase (NiFe) small subunit H...   429   e-118
gi|237730274|ref|ZP_04560755.1| hydrogenase [Citrobacter sp. 30_...   424   e-117
gi|146279403|ref|YP_001169561.1| hypothetical protein Rsph17025_...   423   e-116
gi|158422222|ref|YP_001523514.1| Ni-Fe hydrogenase small subunit...   423   e-116
gi|114763662|ref|ZP_01443056.1| hydrogenase protein small subuni...   423   e-116
gi|200390927|ref|ZP_03217538.1| hydrogenase-1 small chain [Salmo...   423   e-116
gi|338737304|ref|YP_004674266.1| Uptake hydrogenase small subuni...   421   e-116
gi|121604876|ref|YP_982205.1| hydrogenase (NiFe) small subunit H...   421   e-116
gi|38637669|ref|NP_942643.1| membrane-bound [NiFe] hydrogenase s...   421   e-115
gi|291085810|ref|ZP_06354111.2| hydrogenase-2 small chain [Citro...   421   e-115
gi|124268012|ref|YP_001022016.1| hydrogenase (acceptor) [Methyli...   420   e-115
gi|126462907|ref|YP_001044021.1| hydrogenase (NiFe) small subuni...   419   e-115
gi|77464063|ref|YP_353567.1| hydrogenase protein small subunit [...   418   e-115
gi|3378679|emb|CAA74586.1| uptake hydrogenase [Rhodobacter sphae...   418   e-115
gi|221639926|ref|YP_002526188.1| Uptake hydrogenase [Rhodobacter...   418   e-115
gi|83376046|gb|ABC17827.1| HupS [Bradyrhizobium sp. UPM1029]          417   e-114
gi|2495222|sp|Q46045.1|MBHS_CITFR RecName: Full=Hydrogenase-1 sm...   417   e-114
gi|345870235|ref|ZP_08822189.1| hydrogenase (NiFe) small subunit...   416   e-114
gi|27382053|ref|NP_773582.1| uptake hydrogenase [Bradyrhizobium ...   416   e-114
gi|296137494|ref|YP_003644736.1| hydrogenase (NiFe) small subuni...   415   e-114
gi|334132386|ref|ZP_08506143.1| Uptake hydrogenase small subunit...   415   e-114
gi|119900075|ref|YP_935288.1| ferredoxin hydrogenase small subun...   415   e-114
gi|344943428|ref|ZP_08782715.1| hydrogenase (NiFe) small subunit...   415   e-114
gi|323139221|ref|ZP_08074276.1| hydrogenase (NiFe) small subunit...   415   e-114
gi|94310242|ref|YP_583452.1| HoxK membrane-bound (NiFe) hydrogen...   414   e-114
gi|134291342|ref|YP_001115111.1| hydrogenase (NiFe) small subuni...   414   e-113
gi|30179733|sp|P18637.2|MBHS_RHILV RecName: Full=Uptake hydrogen...   414   e-113
gi|154246116|ref|YP_001417074.1| hydrogenase (NiFe) small subuni...   414   e-113
gi|91975642|ref|YP_568301.1| hydrogenase (NiFe) small subunit (h...   413   e-113
gi|344337433|ref|ZP_08768367.1| hydrogenase (NiFe) small subunit...   412   e-113
gi|349576|gb|AAA27409.1| hydrogenase small subunit [Thiocapsa ro...   411   e-112
gi|296446747|ref|ZP_06888686.1| hydrogenase (NiFe) small subunit...   411   e-112
gi|326385698|ref|ZP_08207328.1| hydrogenase protein small subuni...   411   e-112
gi|288942018|ref|YP_003444258.1| hydrogenase (NiFe) small subuni...   410   e-112
gi|462573|sp|P33375.1|MBHS_ALCHY RecName: Full=Uptake hydrogenas...   409   e-112
gi|71909599|ref|YP_287186.1| Ni-Fe hydrogenase, small subunit:tw...   409   e-112
gi|313672063|ref|YP_004050174.1| hydrogenase (nife) small subuni...   409   e-112
gi|146338750|ref|YP_001203798.1| uptake hydrogenase small subuni...   408   e-112
gi|146301645|ref|YP_001196236.1| hydrogenase (NiFe) small subuni...   408   e-112
gi|148253508|ref|YP_001238093.1| uptake hydrogenase small subuni...   408   e-111
gi|338983118|ref|ZP_08632347.1| Hydrogenase (NiFe) small subunit...   406   e-111
gi|226947049|ref|YP_002802122.1| Uptake hydrogenase small subuni...   406   e-111
gi|126732737|ref|ZP_01748532.1| hydrogenase protein small subuni...   406   e-111
gi|260429169|ref|ZP_05783146.1| uptake hydrogenase small subunit...   406   e-111
gi|329564793|dbj|BAK19333.1| membrane-bound hydrogenase small su...   406   e-111
gi|336322936|ref|YP_004602903.1| hydrogenase (NiFe) small subuni...   405   e-111
gi|312113743|ref|YP_004011339.1| hydrogenase (NiFe) small subuni...   405   e-111
gi|312891344|ref|ZP_07750861.1| hydrogenase (NiFe) small subunit...   405   e-111
gi|536798|emb|CAA85430.1| HUPS [Rhizobium leguminosarum]              404   e-111
gi|326402517|ref|YP_004282598.1| Ni/Fe-hydrogenase small subunit...   403   e-110
gi|313893150|ref|ZP_07826727.1| hydrogenase-2 small chain [Veill...   403   e-110
gi|148259357|ref|YP_001233484.1| hydrogenase (NiFe) small subuni...   403   e-110
gi|260576158|ref|ZP_05844151.1| hydrogenase (NiFe) small subunit...   403   e-110
gi|15606077|ref|NP_213454.1| hydrogenase small subunit [Aquifex ...   403   e-110
gi|86151084|ref|ZP_01069300.1| quinone-reactive Ni/Fe-hydrogenas...   402   e-110
gi|189219332|ref|YP_001939973.1| Ni,Fe-hydrogenase I small subun...   402   e-110
gi|205356285|ref|ZP_03223051.1| Ni/Fe hydrogenase small chain [C...   402   e-110
gi|163750853|ref|ZP_02158087.1| quinone-reactive Ni/Fe hydrogena...   402   e-110
gi|315637453|ref|ZP_07892664.1| hydrogenase-2 small chain [Arcob...   401   e-110
gi|149204142|ref|ZP_01881110.1| hydrogenase protein small subuni...   401   e-110
gi|86150587|ref|ZP_01068810.1| quinone-reactive Ni/Fe-hydrogenas...   401   e-110
gi|157415531|ref|YP_001482787.1| quinone-reactive Ni/Fe-hydrogen...   401   e-110
gi|315058700|gb|ADT73029.1| Quinone-reactive Ni/Fe-hydrogenase s...   401   e-110
gi|333983486|ref|YP_004512696.1| hydrogenase (NiFe) small subuni...   401   e-110
gi|153951982|ref|YP_001397643.1| quinone-reactive Ni/Fe-hydrogen...   401   e-109
gi|193216358|ref|YP_001997557.1| hydrogenase (NiFe) small subuni...   401   e-109
gi|345469605|dbj|BAK71056.1| Ni/Fe-hydrogenase small subunit [Ar...   400   e-109
gi|332663791|ref|YP_004446579.1| hydrogenase (NiFe) small subuni...   400   e-109
gi|157737676|ref|YP_001490359.1| Ni/Fe-hydrogenase, small subuni...   400   e-109
gi|161613709|ref|YP_001587674.1| hypothetical protein SPAB_01434...   400   e-109
gi|194470616|ref|ZP_03076600.1| hydrogenase-1 small chain [Salmo...   400   e-109
gi|153000440|ref|YP_001366121.1| hydrogenase (NiFe) small subuni...   400   e-109
gi|86153079|ref|ZP_01071284.1| quinone-reactive Ni/Fe-hydrogenas...   400   e-109
gi|283954831|ref|ZP_06372347.1| quinone-reactive Ni/Fe-hydrogena...   400   e-109
gi|294634927|ref|ZP_06713446.1| hydrogenase-2 small chain [Edwar...   400   e-109
gi|291278510|ref|YP_003495345.1| Ni-Fe hydrogenase small subunit...   400   e-109
gi|197250876|ref|YP_002146238.1| hydrogenase-1 small chain [Salm...   399   e-109
gi|205359815|ref|ZP_02832530.2| hydrogenase-1 small chain [Salmo...   399   e-109
gi|50403694|sp|O33405.2|MBHS_OLICO RecName: Full=Uptake hydrogen...   399   e-109
gi|289548880|ref|YP_003473868.1| hydrogenase (NiFe) small subuni...   399   e-109
gi|326627604|gb|EGE33947.1| hydrogenase-1 small chain [Salmonell...   399   e-109
gi|194444862|ref|YP_002041043.1| hydrogenase-1 small chain [Salm...   399   e-109
gi|126174115|ref|YP_001050264.1| hydrogenase (NiFe) small subuni...   399   e-109
gi|157375047|ref|YP_001473647.1| hydrogen:quinone oxidoreductase...   399   e-109
gi|205360253|ref|ZP_02681956.2| hydrogenase-1 small chain [Salmo...   399   e-109
gi|117920325|ref|YP_869517.1| hydrogenase (NiFe) small subunit H...   399   e-109
gi|57238139|ref|YP_179389.1| quinone-reactive Ni/Fe-hydrogenase,...   398   e-109
gi|337739185|ref|YP_004638465.1| uptake hydrogenase small subuni...   398   e-109
gi|161503087|ref|YP_001570199.1| hypothetical protein SARI_01152...   398   e-109
gi|114047650|ref|YP_738200.1| hydrogenase (NiFe) small subunit H...   398   e-109
gi|320085711|emb|CBY95489.1| hydrogenase small chain [Salmonella...   398   e-109
gi|16765127|ref|NP_460742.1| hydrogenase-1 small subunit [Salmon...   398   e-109
gi|317485311|ref|ZP_07944191.1| hydrogenase small subunit [Bilop...   398   e-109
gi|339833512|gb|EGQ61347.1| Ni/Fe-hydrogenase small subunit [Aci...   398   e-109
gi|120598739|ref|YP_963313.1| hydrogenase (NiFe) small subunit H...   398   e-109
gi|89093649|ref|ZP_01166596.1| hydrogenase protein small subunit...   397   e-109
gi|269140344|ref|YP_003297045.1| hydrogenase-1 small subunit [Ed...   397   e-109
gi|24373659|ref|NP_717702.1| quinone-reactive Ni/Fe hydrogenase,...   397   e-108
gi|49234755|ref|YP_015635.2| hydrogenase small subunit [Oligotro...   397   e-108
gi|121613368|ref|YP_001000943.1| quinone-reactive Ni/Fe-hydrogen...   397   e-108
gi|238921266|ref|YP_002934781.1| hydrogenase-1 small chain (HYD1...   397   e-108
gi|157737669|ref|YP_001490352.1| Ni/Fe-hydrogenase, small subuni...   397   e-108
gi|113970160|ref|YP_733953.1| hydrogenase (NiFe) small subunit H...   397   e-108
gi|167624185|ref|YP_001674479.1| hydrogenase (NiFe) small subuni...   397   e-108
gi|207856706|ref|YP_002243357.1| hydrogenase-1 small subunit [Sa...   397   e-108
gi|25108902|sp|P18190.3|MBHS_AZOCH RecName: Full=Uptake hydrogen...   397   e-108
gi|319955833|ref|YP_004167096.1| hydrogenase (nife) small subuni...   397   e-108
gi|304560169|gb|ADM42833.1| Uptake hydrogenase small subunit pre...   397   e-108
gi|118593006|ref|ZP_01550393.1| hydrogenase protein small subuni...   397   e-108
gi|194336911|ref|YP_002018705.1| hydrogenase (NiFe) small subuni...   397   e-108
gi|205352545|ref|YP_002226346.1| hydrogenase-1 small subunit [Sa...   397   e-108
gi|296272894|ref|YP_003655525.1| hydrogenase (NiFe) small subuni...   396   e-108
gi|25108900|sp|P17633.2|MBHS_RHOGE RecName: Full=Uptake hydrogen...   396   e-108
gi|195952434|ref|YP_002120724.1| hydrogenase (NiFe) small subuni...   396   e-108
gi|119774815|ref|YP_927555.1| hydrogen:quinone oxidoreductase [S...   396   e-108
gi|315932416|gb|EFV11359.1| hydrogen:quinoneoxidoreductase [Camp...   396   e-108
gi|186474338|ref|YP_001863309.1| hydrogenase (NiFe) small subuni...   395   e-108
gi|119385819|ref|YP_916874.1| hydrogenase (NiFe) small subunit H...   395   e-108
gi|127512693|ref|YP_001093890.1| hydrogenase (NiFe) small subuni...   395   e-108
gi|95032|pir||S11776 hydrogenase (EC 1.18.99.1) (uptake) small c...   395   e-108
gi|339999617|ref|YP_004730500.1| hydrogenase-1 small subunit [Sa...   395   e-108
gi|345472334|dbj|BAK73784.1| Ni/Fe-hydrogenase small subunit [Ar...   395   e-108
gi|163782641|ref|ZP_02177638.1| hydrogenase small subunit [Hydro...   394   e-108
gi|83592497|ref|YP_426249.1| Ni-Fe hydrogenase, small subunit [R...   394   e-108
gi|346916878|gb|EGX99468.1| hydrogenase small subunit [Azospiril...   394   e-108
gi|193212947|ref|YP_001998900.1| hydrogenase (NiFe) small subuni...   394   e-108
gi|198242210|ref|YP_002215354.1| hydrogenase-1 small chain [Salm...   394   e-107
gi|118582233|gb|ABL07494.1| quinone-reactive Ni/Fe-hydrogenase s...   393   e-107
gi|322714827|gb|EFZ06398.1| hydrogenase-1 small chain [Salmonell...   393   e-107
gi|303229362|ref|ZP_07316152.1| Uptake hydrogenase small subunit...   393   e-107
gi|83630689|gb|ABC26854.1| HupS [Bradyrhizobium sp. UPM1167]          393   e-107
gi|269798248|ref|YP_003312148.1| hydrogenase (NiFe) small subuni...   393   e-107
gi|282850486|ref|ZP_06259865.1| Hydrogenase-2 small chain family...   393   e-107
gi|294676324|ref|YP_003576939.1| hydrogenase small subunit [Rhod...   393   e-107
gi|253826894|ref|ZP_04869779.1| hydrogenase [Helicobacter canade...   393   e-107
gi|242310368|ref|ZP_04809523.1| HydA [Helicobacter pullorum MIT ...   392   e-107
gi|308048807|ref|YP_003912373.1| hydrogenase (NiFe) small subuni...   392   e-107
gi|1498174|dbj|BAA13222.1| membrane-bound hydrogenase small subu...   392   e-107
gi|288818325|ref|YP_003432673.1| Ni,Fe-hydrogenase small subunit...   392   e-107
gi|62180352|ref|YP_216769.1| hydrogenase-1 small subunit [Salmon...   392   e-107
gi|322378996|ref|ZP_08053399.1| Hydrogenase, small subunit [Heli...   391   e-107
gi|16760329|ref|NP_455946.1| uptake hydrogenase small subunit [S...   391   e-107
gi|89073610|ref|ZP_01160132.1| quinone-reactive Ni/Fe hydrogenas...   391   e-107
gi|330446146|ref|ZP_08309798.1| quinone-reactive Ni/Fe-hydrogena...   391   e-107
gi|339999352|ref|YP_004730235.1| uptake hydrogenase small subuni...   391   e-107
gi|90578795|ref|ZP_01234605.1| quinone-reactive Ni/Fe hydrogenas...   391   e-107
gi|205356949|ref|ZP_02343766.2| uptake hydrogenase small subunit...   391   e-107
gi|16764884|ref|NP_460499.1| hydrogenase-1 small subunit [Salmon...   391   e-106
gi|188527520|ref|YP_001910207.1| Hydrogenase, small subunit [Hel...   391   e-106
gi|15611641|ref|NP_223292.1| hydrogenase, small subunit [Helicob...   391   e-106
gi|205352760|ref|YP_002226561.1| uptake hydrogenase small subuni...   391   e-106
gi|336453252|ref|YP_004607718.1| quinone-reactive Ni/Fe-hydrogen...   390   e-106
gi|51244426|ref|YP_064310.1| Ni/Fe-hydrogenase, small subunit [D...   390   e-106
gi|114321178|ref|YP_742861.1| hydrogenase (NiFe) small subunit H...   390   e-106
gi|207856961|ref|YP_002243612.1| uptake hydrogenase small subuni...   389   e-106
gi|194333686|ref|YP_002015546.1| hydrogenase (NiFe) small subuni...   389   e-106
gi|294793980|ref|ZP_06759117.1| nickel-iron hydrogenase, small s...   389   e-106
gi|294792109|ref|ZP_06757257.1| nickel-iron hydrogenase, small s...   389   e-106
gi|238018978|ref|ZP_04599404.1| hypothetical protein VEIDISOL_00...   389   e-106
gi|56413500|ref|YP_150575.1| uptake hydrogenase small subunit [S...   389   e-106
gi|197264164|ref|ZP_03164238.1| uptake hydrogenase small subunit...   388   e-106
gi|269102784|ref|ZP_06155481.1| quinone-reactive Ni/Fe-hydrogena...   388   e-106
gi|327399254|ref|YP_004340123.1| hydrogenase (NiFe) small subuni...   387   e-106
gi|303256902|ref|ZP_07342916.1| nickel-iron hydrogenase, small s...   387   e-105
gi|225848576|ref|YP_002728739.1| quinone-reactive Ni/Fe-hydrogen...   387   e-105
gi|89894984|ref|YP_518471.1| Hup-type Ni,Fe-hydrogenase small su...   387   e-105
gi|213586452|ref|ZP_03368278.1| uptake hydrogenase small subunit...   386   e-105
gi|220904111|ref|YP_002479423.1| hydrogenase (NiFe) small subuni...   386   e-105
gi|894097|gb|AAA69668.1| hydrogenase [Rhodobacter capsulatus]         385   e-105
gi|53802530|ref|YP_112703.1| nickel-iron hydrogenase, small subu...   385   e-105
gi|308050850|ref|YP_003914416.1| hydrogenase (NiFe) small subuni...   385   e-105
gi|161614026|ref|YP_001587991.1| hypothetical protein SPAB_01765...   385   e-105
gi|19421551|gb|AAK52317.1| NiFe hydrogenase small subunit [Methy...   384   e-105
gi|110598456|ref|ZP_01386727.1| hydrogenase (NiFe) small subunit...   384   e-104
gi|78224523|ref|YP_386270.1| Ni-Fe hydrogenase, small subunit:tw...   383   e-104
gi|161503400|ref|YP_001570512.1| hypothetical protein SARI_01474...   383   e-104
gi|319790095|ref|YP_004151728.1| hydrogenase (NiFe) small subuni...   383   e-104
gi|114563274|ref|YP_750787.1| hydrogenase (NiFe) small subunit H...   383   e-104
gi|15606279|ref|NP_213658.1| hydrogenase small subunit [Aquifex ...   382   e-104
gi|46166|emb|CAA36754.1| hupS precursor protein (uptake-hydrogen...   382   e-104
gi|319940470|ref|ZP_08014815.1| ferredoxin hydrogenase [Sutterel...   382   e-104
gi|237753357|ref|ZP_04583837.1| Ni/Fe-hydrogenase small subunit ...   382   e-104
gi|27376831|ref|NP_768360.1| uptake hydrogenase small subunit [B...   382   e-104
gi|342213992|ref|ZP_08706703.1| uptake hydrogenase small subunit...   382   e-104
gi|78187305|ref|YP_375348.1| Ni-Fe hydrogenase, small subunit [C...   381   e-104
gi|337288440|ref|YP_004627912.1| hydrogenase (NiFe) small subuni...   381   e-103
gi|189346384|ref|YP_001942913.1| hydrogenase (NiFe) small subuni...   380   e-103
gi|152990708|ref|YP_001356430.1| Ni-Fe hydrogenase, small subuni...   379   e-103
gi|121535775|ref|ZP_01667577.1| hydrogenase (NiFe) small subunit...   379   e-103
gi|344331778|gb|AEN16808.1| hydrogenase (NiFe) small subunit Hyd...   379   e-103
gi|212635436|ref|YP_002311961.1| Ni-Fe hydrogenase small subunit...   379   e-103
gi|123753|sp|P15283.1|MBHS_RHOCA RecName: Full=Uptake hydrogenas...   379   e-103
gi|34557999|ref|NP_907814.1| Ni/Fe-hydrogenase small subunit [Wo...   379   e-103
gi|345861279|ref|ZP_08813546.1| uptake hydrogenase small subunit...   379   e-103
gi|325294652|ref|YP_004281166.1| hydrogenase (NiFe) small subuni...   378   e-103
gi|225850249|ref|YP_002730483.1| quinone-reactive Ni/Fe-hydrogen...   378   e-103
gi|237750634|ref|ZP_04581114.1| Ni/Fe-hydrogenase small subunit ...   378   e-103
gi|581493|emb|CAA31869.1| hydrogenase small subunit preprotein (...   377   e-102
gi|57167621|ref|ZP_00366761.1| quinone-reactive Ni/Fe hydrogenas...   377   e-102
gi|94986882|ref|YP_594815.1| hydrogenase-1 small subunit [Lawson...   377   e-102
gi|222823718|ref|YP_002575292.1| Ni/Fe-hydrogenase, small subuni...   376   e-102
gi|118474859|ref|YP_892110.1| quinone-reactive Ni/Fe-hydrogenase...   376   e-102
gi|157961854|ref|YP_001501888.1| hydrogenase (NiFe) small subuni...   376   e-102
gi|167628336|ref|YP_001678835.1| uptake [ni/fe] hydrogenase smal...   376   e-102
gi|189425115|ref|YP_001952292.1| hydrogenase (NiFe) small subuni...   376   e-102
gi|297379831|gb|ADI34718.1| hydrogenase (NiFe) small subunit (hy...   375   e-102
gi|317181945|dbj|BAJ59729.1| hydrogenase, small subunit [Helicob...   375   e-102
gi|317179005|dbj|BAJ56793.1| hydrogenase, small subunit [Helicob...   375   e-102
gi|344336361|gb|AEN18322.1| hydrogenase (NiFe) small subunit Hyd...   375   e-102
gi|317177537|dbj|BAJ55326.1| hydrogenase, small subunit [Helicob...   375   e-102
gi|255322295|ref|ZP_05363441.1| quinone-reactive Ni/Fe-hydrogena...   375   e-102
gi|261838128|gb|ACX97894.1| small subunit of hydrogen uptake-lik...   375   e-102
gi|32265555|ref|NP_859587.1| Ni/Fe hydrogenase beta subunit [Hel...   375   e-102
gi|308184417|ref|YP_003928550.1| Quinone-reactive Ni/Fe hydrogen...   374   e-102
gi|315586688|gb|ADU41069.1| hydrogenase (NiFe) small subunit Hyd...   374   e-102
gi|148262945|ref|YP_001229651.1| hydrogenase (NiFe) small subuni...   374   e-102
gi|78044264|ref|YP_360378.1| [Ni/Fe] hydrogenase small subunit [...   374   e-102
gi|217034646|ref|ZP_03440052.1| hypothetical protein HP9810_875g...   374   e-101
gi|1346498|sp|P31884.2|MBHS_WOLSU RecName: Full=Quinone-reactive...   374   e-101
gi|317180404|dbj|BAJ58190.1| hydrogenase, small subunit [Helicob...   374   e-101
gi|167629563|ref|YP_001680062.1| uptake [ni/fe] hydrogenase smal...   374   e-101
gi|317010851|gb|ADU84598.1| Quinone-reactive Ni/Fe hydrogenase s...   374   e-101
gi|208434552|ref|YP_002266218.1| quinone-reactive Ni/Fe hydrogen...   373   e-101
gi|210134837|ref|YP_002301276.1| quinone-reactive Ni/Fe hydrogen...   373   e-101
gi|15645255|ref|NP_207425.1| quinone-reactive Ni/Fe hydrogenase,...   373   e-101
gi|261839541|gb|ACX99306.1| hydrogenase small chain [Helicobacte...   373   e-101
gi|308182792|ref|YP_003926919.1| quinone-reactive Ni/Fe hydrogen...   373   e-101
gi|108563039|ref|YP_627355.1| quinone-reactive Ni/Fe hydrogenase...   373   e-101
gi|344334799|gb|AEN15243.1| hydrogenase (NiFe) small subunit Hyd...   373   e-101
gi|317012447|gb|ADU83055.1| Quinone-reactive Ni/Fe hydrogenase s...   373   e-101
gi|217031997|ref|ZP_03437498.1| hypothetical protein HPB128_187g...   372   e-101
gi|308061961|gb|ADO03849.1| Hydrogenase, small subunit [Helicoba...   372   e-101
gi|308063578|gb|ADO05465.1| Hydrogenase, small subunit [Helicoba...   372   e-101
gi|317009354|gb|ADU79934.1| Quinone-reactive Ni/Fe hydrogenase s...   372   e-101
gi|330837974|ref|YP_004412554.1| hydrogenase (NiFe) small subuni...   372   e-101
gi|148262626|ref|YP_001229332.1| hydrogenase (NiFe) small subuni...   372   e-101
gi|297568873|ref|YP_003690217.1| hydrogenase (NiFe) small subuni...   371   e-101
gi|307637320|gb|ADN79770.1| Quinone-reactive Ni/Fe-hydrogenase s...   371   e-101
gi|119356800|ref|YP_911444.1| hydrogenase (NiFe) small subunit H...   371   e-101
gi|288817413|ref|YP_003431760.1| Ni,Fe-hydrogenase small subunit...   371   e-101
gi|260887607|ref|ZP_05898870.1| quinone-reactive Ni/Fe-hydrogena...   371   e-101
gi|317014051|gb|ADU81487.1| hydrogenase (NiFe) small subunit Hyd...   371   e-100
gi|313143934|ref|ZP_07806127.1| ni/Fe hydrogenase beta subunit [...   371   e-100
gi|23296068|gb|AAN12285.1| hydrogenase small subunit [Aquifex py...   370   e-100
gi|254459051|ref|ZP_05072474.1| ni/fe-hydrogenase small subunit ...   370   e-100
gi|315638883|ref|ZP_07894055.1| hydrogenase-2 small chain [Campy...   370   e-100
gi|57505452|ref|ZP_00371380.1| quinone-reactive Ni/Fe hydrogenas...   369   e-100
gi|317051259|ref|YP_004112375.1| hydrogenase (NiFe) small subuni...   369   e-100
gi|224372618|ref|YP_002606990.1| quinone-reactive Ni/Fe-hydrogen...   369   e-100
gi|154148049|ref|YP_001406425.1| quinone-reactive Ni/Fe-hydrogen...   369   e-100
gi|303327297|ref|ZP_07357739.1| nickel-iron hydrogenase, small s...   369   e-100
gi|227489483|ref|ZP_03919799.1| hydrogenase (acceptor) [Coryneba...   369   e-100
gi|149194376|ref|ZP_01871473.1| NI/FE-HYDROGENASE SMALL SUBUNIT ...   368   e-100
gi|291288385|ref|YP_003505201.1| hydrogenase (NiFe) small subuni...   368   e-100
gi|291287135|ref|YP_003503951.1| hydrogenase (NiFe) small subuni...   368   e-100
gi|189500525|ref|YP_001959995.1| hydrogenase (NiFe) small subuni...   367   e-100
gi|291277204|ref|YP_003516976.1| Ni/Fe-hydrogenase small chain [...   367   1e-99
gi|307261817|ref|ZP_07543482.1| Hydrogenase-2 small chain [Actin...   367   2e-99
gi|165976756|ref|YP_001652349.1| hydrogenase 2 small subunit [Ac...   367   2e-99
gi|154175192|ref|YP_001408296.1| thymidylate kinase [Campylobact...   367   2e-99
gi|337285665|ref|YP_004625138.1| hydrogenase (NiFe) small subuni...   366   2e-99
gi|190150651|ref|YP_001969176.1| hydrogenase-2 small chain precu...   366   2e-99
gi|225874602|ref|YP_002756061.1| nickel-dependent hydrogenase, s...   366   2e-99
gi|163783182|ref|ZP_02178176.1| hydrogenase small subunit [Hydro...   366   3e-99
gi|158315203|ref|YP_001507711.1| hydrogenase (NiFe) small subuni...   364   9e-99
gi|315453687|ref|YP_004073957.1| Ni/Fe-hydrogenase small chain [...   364   1e-98
gi|206889612|ref|YP_002249733.1| uptake hydrogenase small subuni...   364   1e-98
gi|296272899|ref|YP_003655530.1| hydrogenase (NiFe) small subuni...   364   1e-98
gi|126208795|ref|YP_001054020.1| hydrogenase 2 small subunit [Ac...   364   1e-98
gi|307246251|ref|ZP_07528332.1| Hydrogenase-2 small chain [Actin...   364   2e-98
gi|53728952|ref|ZP_00134401.2| COG1740: Ni,Fe-hydrogenase I smal...   362   3e-98
gi|289549187|ref|YP_003474175.1| hydrogenase (NiFe) small subuni...   362   3e-98
gi|189423223|ref|YP_001950400.1| hydrogenase (NiFe) small subuni...   361   7e-98
gi|39995888|ref|NP_951839.1| nickel-dependent hydrogenase small ...   361   8e-98
gi|260881351|ref|ZP_05893405.1| hydrogenase-2 small chain [Mitsu...   361   1e-97
gi|109947312|ref|YP_664540.1| hydrogenase small chain [Helicobac...   361   1e-97
gi|148656443|ref|YP_001276648.1| hydrogenase (NiFe) small subuni...   360   1e-97
gi|213964910|ref|ZP_03393109.1| uptake hydrogenase small subunit...   360   2e-97
gi|322417996|ref|YP_004197219.1| hydrogenase (NiFe) small subuni...   360   2e-97
gi|156743091|ref|YP_001433220.1| hydrogenase (NiFe) small subuni...   359   3e-97
gi|197119510|ref|YP_002139937.1| [NiFe]-hydrogenase small subuni...   359   3e-97
gi|227876426|ref|ZP_03994538.1| hydrogenase (acceptor) [Mobilunc...   359   4e-97
gi|338812411|ref|ZP_08624587.1| hydrogenase (NiFe) small subunit...   359   4e-97
gi|116750375|ref|YP_847062.1| hydrogenase (NiFe) small subunit H...   359   5e-97
gi|288923855|ref|ZP_06417938.1| hydrogenase (NiFe) small subunit...   358   6e-97
gi|253699753|ref|YP_003020942.1| hydrogenase (NiFe) small subuni...   357   1e-96
gi|315654496|ref|ZP_07907402.1| hydrogenase-2 small chain [Mobil...   357   1e-96
gi|38233279|ref|NP_939046.1| putative uptake hydrogenase small s...   356   3e-96
gi|322420606|ref|YP_004199829.1| hydrogenase (NiFe) small subuni...   356   4e-96
gi|298504238|gb|ADI82961.1| periplasmically oriented, membrane-b...   355   5e-96
gi|256841587|ref|ZP_05547094.1| hydrogenase  small subunit HydA ...   355   6e-96
gi|257459572|ref|ZP_05624681.1| quinone-reactive Ni/Fe-hydrogena...   354   8e-96
gi|39995234|ref|NP_951185.1| nickel-dependent hydrogenase small ...   354   8e-96
gi|150008429|ref|YP_001303172.1| putative uptake hydrogenase sma...   354   8e-96
gi|298345908|ref|YP_003718595.1| hydrogenase [Mobiluncus curtisi...   354   9e-96
gi|83310749|ref|YP_421013.1| Ni,Fe-hydrogenase I small subunit [...   354   1e-95
gi|157164810|ref|YP_001466899.1| periplasmic protein [Campylobac...   354   1e-95
gi|268590652|ref|ZP_06124873.1| hydrogenase-2 small chain [Provi...   352   3e-95
gi|268679734|ref|YP_003304165.1| hydrogenase (NiFe) small subuni...   352   4e-95
gi|291614084|ref|YP_003524241.1| hydrogenase (NiFe) small subuni...   352   4e-95
gi|78777633|ref|YP_393948.1| Ni-Fe hydrogenase, small subunit [S...   352   4e-95
gi|121536060|ref|ZP_01667845.1| hydrogenase (NiFe) small subunit...   352   6e-95
gi|312111093|ref|YP_003989409.1| hydrogenase (NiFe) small subuni...   352   7e-95
gi|336235542|ref|YP_004588158.1| hydrogenase (NiFe) small subuni...   351   8e-95
gi|292669350|ref|ZP_06602776.1| quinone-reactive Ni/Fe-hydrogena...   351   9e-95
gi|23015033|ref|ZP_00054823.1| COG1740: Ni,Fe-hydrogenase I smal...   351   9e-95
gi|334127062|ref|ZP_08500993.1| hydrogenase-2 small chain [Centi...   351   1e-94
gi|74317396|ref|YP_315136.1| Ni-Fe hydrogenase, small subunit [T...   351   1e-94
gi|152993249|ref|YP_001358970.1| Ni-Fe hydrogenase, small subuni...   350   2e-94
gi|309791148|ref|ZP_07685681.1| hydrogenase (NiFe) small subunit...   350   2e-94
gi|218780118|ref|YP_002431436.1| hydrogenase (NiFe) small subuni...   349   3e-94
gi|305431546|ref|ZP_07400720.1| quinone-reactive Ni/Fe-hydrogena...   349   3e-94
gi|238926671|ref|ZP_04658431.1| hydrogenase (acceptor) [Selenomo...   349   4e-94
gi|304437853|ref|ZP_07397801.1| quinone-reactive Ni/Fe-hydrogena...   349   5e-94
gi|332139743|ref|YP_004425481.1| Ni-Fe hydrogenase, small subuni...   349   6e-94
gi|254459034|ref|ZP_05072457.1| quinone-reactive Ni/Fe-hydrogena...   348   7e-94
gi|302342833|ref|YP_003807362.1| hydrogenase (NiFe) small subuni...   348   7e-94
gi|313683174|ref|YP_004060912.1| hydrogenase (nife) small subuni...   348   1e-93
gi|57168939|ref|ZP_00368068.1| quinone-reactive Ni/Fe hydrogenas...   347   1e-93
gi|256828574|ref|YP_003157302.1| hydrogenase (NiFe) small subuni...   347   1e-93
gi|344337473|ref|ZP_08768407.1| hydrogenase (NiFe) small subunit...   347   1e-93
gi|260575857|ref|ZP_05843853.1| hydrogenase (NiFe) small subunit...   347   2e-93
gi|288941753|ref|YP_003443993.1| hydrogenase (NiFe) small subuni...   347   2e-93
gi|2828556|gb|AAC38281.1| stable NiFe hydrogenase small subunit ...   345   4e-93
gi|307721230|ref|YP_003892370.1| hydrogenase (NiFe) small subuni...   345   5e-93
gi|296132285|ref|YP_003639532.1| hydrogenase (NiFe) small subuni...   345   5e-93
gi|297616575|ref|YP_003701734.1| hydrogenase (NiFe) small subuni...   345   6e-93
gi|296271580|ref|YP_003654211.1| hydrogenase (NiFe) small subuni...   344   1e-92
gi|24114305|ref|NP_708815.1| hydrogenase 2 small subunit [Shigel...   344   1e-92
gi|339628517|ref|YP_004720160.1| hydrogenase (NiFe) small subuni...   344   1e-92
gi|313648115|gb|EFS12561.1| uptake hydrogenase small subunit [Sh...   344   1e-92
gi|320531016|ref|ZP_08032048.1| putative Hydrogenase-2 small cha...   343   3e-92
gi|296131798|ref|YP_003639045.1| hydrogenase (NiFe) small subuni...   342   4e-92
gi|345869576|ref|ZP_08821533.1| hydrogenase (NiFe) small subunit...   342   4e-92
gi|152993238|ref|YP_001358959.1| Ni-Fe hydrogenase, small subuni...   342   4e-92
gi|345858397|ref|ZP_08810790.1| hydrogenase family protein [Desu...   341   1e-91
gi|148264000|ref|YP_001230706.1| hydrogenase (NiFe) small subuni...   341   1e-91
gi|207092107|ref|ZP_03239894.1| quinone-reactive Ni/Fe hydrogena...   340   1e-91
gi|220934443|ref|YP_002513342.1| Hydrogenase (acceptor) [Thioalk...   340   2e-91
gi|302148812|pdb|3MYR|A Chain A, Crystal Structure Of [nife] Hyd...   340   2e-91
gi|149194554|ref|ZP_01871650.1| NI/FE-HYDROGENASE SMALL SUBUNIT ...   340   3e-91
gi|336323222|ref|YP_004603189.1| hydrogenase (NiFe) small subuni...   340   3e-91
gi|320355403|ref|YP_004196742.1| hydrogenase (NiFe) small subuni...   339   5e-91
gi|116625965|ref|YP_828121.1| hydrogenase (NiFe) small subunit H...   338   6e-91
gi|53794611|gb|AAU93828.1| membrane-bound hydrogenase small subu...   338   6e-91
gi|153003399|ref|YP_001377724.1| hydrogenase (NiFe) small subuni...   338   7e-91
gi|332308829|ref|YP_004436679.1| hydrogenase (NiFe) small subuni...   338   9e-91
gi|258404403|ref|YP_003197145.1| hydrogenase (NiFe) small subuni...   338   1e-90
gi|345130557|gb|EGW61459.1| hydrogenase (NiFe) small subunit Hyd...   337   1e-90
gi|1943535|pdb|1FRV|A Chain A, Crystal Structure Of The Oxidized...   337   1e-90
gi|3318794|pdb|2FRV|S Chain S, Crystal Structure Of The Oxidized...   337   2e-90
gi|78357180|ref|YP_388629.1| hydrogenase (NiFe) small subunit (h...   336   3e-90
gi|222823449|ref|YP_002575023.1| quinone-reactive Ni/Fe-hydrogen...   336   3e-90
gi|315639239|ref|ZP_07894401.1| quinone-reactive Ni/Fe-hydrogena...   336   3e-90
gi|57505276|ref|ZP_00371205.1| quinone-reactive Ni/Fe hydrogenas...   336   4e-90
gi|322418756|ref|YP_004197979.1| hydrogenase (NiFe) small subuni...   335   6e-90
gi|130113|sp|P12943.2|PHNS_DESGI RecName: Full=Periplasmic [NiFe...   334   9e-90
gi|296131883|ref|YP_003639130.1| hydrogenase (NiFe) small subuni...   334   1e-89
gi|187736606|ref|YP_001878718.1| hydrogenase (NiFe) small subuni...   334   2e-89
gi|344342736|ref|ZP_08773607.1| hydrogenase (NiFe) small subunit...   334   2e-89
gi|332704232|ref|ZP_08424320.1| hydrogenase (NiFe) small subunit...   332   4e-89
gi|291276840|ref|YP_003516612.1| Ni/Fe-hydrogenase small subunit...   332   4e-89
gi|313683179|ref|YP_004060917.1| hydrogenase (nife) small subuni...   332   5e-89
gi|195953799|ref|YP_002122089.1| hydrogenase (NiFe) small subuni...   331   1e-88
gi|86151952|ref|ZP_01070165.1| hydrogenase, (NiFe)/(NiFeSe) smal...   331   1e-88
gi|86150128|ref|ZP_01068356.1| hydrogenase, (NiFe)/(NiFeSe) smal...   331   1e-88
gi|86152655|ref|ZP_01070860.1| hydrogenase, (NiFe)/(NiFeSe) smal...   331   1e-88
gi|283956780|ref|ZP_06374256.1| hydrogenase, (NiFe)/(NiFeSe) sma...   330   1e-88
gi|315928060|gb|EFV07379.1| Quinone-reactive Ni/Fe-hydrogenase s...   330   1e-88
gi|315929530|gb|EFV08722.1| Hydrogen:quinone oxidoreductase [Cam...   330   1e-88
gi|334340920|ref|YP_004545900.1| hydrogenase (NiFe) small subuni...   330   1e-88
gi|88596797|ref|ZP_01100034.1| hydrogenase, (NiFe)/(NiFeSe) smal...   330   1e-88
gi|46580330|ref|YP_011138.1| periplasmic [NiFe] hydrogenase smal...   330   1e-88
gi|205356160|ref|ZP_03222927.1| putative Ni/Fe hydrogenase small...   330   2e-88
gi|307748276|gb|ADN91546.1| Quinone-reactive Ni/Fe-hydrogenase s...   330   2e-88
gi|157415632|ref|YP_001482888.1| hydrogenase, (NiFe)/(NiFeSe) sm...   330   3e-88
gi|330829847|ref|YP_004392799.1| hydrogenase subunit [Aeromonas ...   329   5e-88
gi|57238436|ref|YP_179567.1| hydrogenase, (NiFe)/(NiFeSe) small ...   329   5e-88
gi|153951931|ref|YP_001398702.1| hydrogenase, (NiFe)/(NiFeSe) sm...   329   5e-88
gi|71909584|ref|YP_287171.1| Ni-Fe hydrogenase, small subunit:tw...   328   7e-88
gi|145298773|ref|YP_001141614.1| hydrogenase 2 small subunit [Ae...   328   8e-88
gi|313896874|ref|ZP_07830421.1| putative hydrogenase-2 small cha...   328   1e-87
gi|117621173|ref|YP_857039.1| hydrogenase 2 small subunit [Aerom...   327   1e-87
gi|242239952|ref|YP_002988133.1| hydrogenase 2 small subunit [Di...   327   2e-87
gi|78486377|ref|YP_392302.1| hydrogenase (NiFe) small subunit (h...   327   2e-87
gi|224369333|ref|YP_002603497.1| HynB [Desulfobacterium autotrop...   327   2e-87
gi|6730442|pdb|1H2R|S Chain S, Three-Dimensional Structure Of Ni...   326   2e-87
gi|152978943|ref|YP_001344572.1| hydrogenase 2 small subunit [Ac...   326   3e-87
gi|153006363|ref|YP_001380688.1| hydrogenase (NiFe) small subuni...   326   3e-87
gi|218885375|ref|YP_002434696.1| hydrogenase (NiFe) small subuni...   326   3e-87
gi|334704608|ref|ZP_08520474.1| hydrogenase 2 small subunit [Aer...   325   4e-87
gi|121533907|ref|ZP_01665733.1| hydrogenase (NiFe) small subunit...   325   4e-87
gi|320175166|gb|EFW50276.1| Uptake hydrogenase small subunit pre...   325   5e-87
gi|271501253|ref|YP_003334278.1| hydrogenase (NiFe) small subuni...   325   6e-87
gi|313142997|ref|ZP_07805190.1| quinone-reactive Ni/Fe hydrogena...   324   1e-86
gi|339444794|ref|YP_004710798.1| Ni,Fe-hydrogenase I small subun...   324   2e-86
gi|52426420|ref|YP_089557.1| hydrogenase 2 small subunit [Mannhe...   323   2e-86
gi|197283946|ref|YP_002149818.1| hydrogenase 2 small subunit [Pr...   323   3e-86
gi|307131797|ref|YP_003883813.1| hydrogenase 2, small subunit [D...   323   3e-86
gi|261344834|ref|ZP_05972478.1| hydrogenase-2 small chain [Provi...   323   3e-86
gi|315124724|ref|YP_004066728.1| quinone-reactive Ni/Fe-hydrogen...   323   3e-86
gi|238753090|ref|ZP_04614542.1| Hydrogenase-2 small chain [Yersi...   323   3e-86
gi|237751529|ref|ZP_04582009.1| quinone-reactive Ni/Fe hydrogena...   322   3e-86
gi|251789030|ref|YP_003003751.1| hydrogenase 2 small subunit [Di...   322   6e-86
gi|123443799|ref|YP_001007770.1| hydrogenase 2 small subunit [Ye...   321   8e-86
gi|50120164|ref|YP_049331.1| hydrogenase 2 small subunit [Pectob...   321   9e-86
gi|238790270|ref|ZP_04634044.1| Hydrogenase-2 small chain [Yersi...   321   1e-85
gi|89902846|ref|YP_525317.1| hydrogenase (NiFe) small subunit Hy...   321   1e-85
gi|332999752|gb|EGK19336.1| uptake hydrogenase small subunit [Sh...   320   1e-85
gi|238784599|ref|ZP_04628605.1| Hydrogenase-2 small chain [Yersi...   320   2e-85
gi|311279772|ref|YP_003942003.1| hydrogenase (NiFe) small subuni...   320   2e-85
gi|215488323|ref|YP_002330754.1| hydrogenase 2 small subunit [Es...   320   2e-85
gi|306816660|ref|ZP_07450792.1| hydrogenase 2 small subunit [Esc...   320   2e-85
gi|332998942|gb|EGK18533.1| uptake hydrogenase small subunit [Sh...   320   2e-85
gi|238759104|ref|ZP_04620273.1| Hydrogenase-2 small chain [Yersi...   320   2e-85
gi|82778234|ref|YP_404583.1| hydrogenase 2 small subunit [Shigel...   320   2e-85
gi|238920548|ref|YP_002934063.1| hydrogenase 2 small subunit [Ed...   320   2e-85
gi|15803542|ref|NP_289575.1| hydrogenase 2 small subunit [Escher...   320   2e-85
gi|300923655|ref|ZP_07139683.1| Hydrogenase-2 small chain [Esche...   320   2e-85
gi|218550248|ref|YP_002384039.1| hydrogenase 2 small subunit [Es...   320   2e-85
gi|32265697|ref|NP_859729.1| hypothetical protein HH0198 [Helico...   320   2e-85
gi|225175367|ref|ZP_03729362.1| hydrogenase (NiFe) small subunit...   320   3e-85
gi|238793595|ref|ZP_04637218.1| Hydrogenase-2 small chain [Yersi...   320   3e-85
gi|320640074|gb|EFX09646.1| hydrogenase 2 small subunit [Escheri...   320   3e-85
gi|320184208|gb|EFW59024.1| Uptake hydrogenase small subunit pre...   320   3e-85
gi|296134474|ref|YP_003641721.1| hydrogenase (NiFe) small subuni...   319   3e-85
gi|332162878|ref|YP_004299455.1| hydrogenase 2 small subunit [Ye...   319   3e-85
gi|218691288|ref|YP_002399500.1| hydrogenase 2 small subunit [Es...   319   3e-85
gi|144898862|emb|CAM75726.1| Ni,Fe-hydrogenase I small subunit [...   319   4e-85
gi|294637162|ref|ZP_06715470.1| hydrogenase-2 small chain [Edwar...   319   4e-85
gi|332295190|ref|YP_004437113.1| hydrogenase (NiFe) small subuni...   319   4e-85
gi|110806900|ref|YP_690420.1| hydrogenase 2 small subunit [Shige...   319   4e-85
gi|238799028|ref|ZP_04642488.1| Hydrogenase-2 small chain [Yersi...   319   4e-85
gi|309785171|ref|ZP_07679802.1| uptake hydrogenase small subunit...   319   5e-85
gi|242279386|ref|YP_002991515.1| hydrogenase (NiFe) small subuni...   319   5e-85
gi|317492598|ref|ZP_07951025.1| hydrogenase small subunit protei...   319   6e-85
gi|301325656|ref|ZP_07219117.1| Hydrogenase-2 small chain [Esche...   318   6e-85
gi|269139712|ref|YP_003296413.1| hydrogenase 2 small subunit [Ed...   318   8e-85
gi|212711147|ref|ZP_03319275.1| hypothetical protein PROVALCAL_0...   318   9e-85
gi|157148564|ref|YP_001455883.1| hydrogenase 2 small subunit [Ci...   318   1e-84
gi|307700431|ref|ZP_07637470.1| putative Periplasmic [NiFe] hydr...   317   1e-84
gi|213618583|ref|ZP_03372409.1| hydrogenase 2 small subunit [Sal...   317   1e-84
gi|340000677|ref|YP_004731561.1| hydrogenase-2 small chain prote...   317   2e-84
gi|86156909|ref|YP_463694.1| hydrogenase (NiFe) small subunit (h...   317   2e-84
gi|16761928|ref|NP_457545.1| hydrogenase 2 small subunit [Salmon...   317   2e-84
gi|303327067|ref|ZP_07357509.1| periplasmic [NiFe] hydrogenase, ...   317   2e-84
gi|168238102|ref|ZP_02663160.1| hydrogenase-2 small chain [Salmo...   317   2e-84
gi|197120931|ref|YP_002132882.1| hydrogenase (NiFe) small subuni...   316   3e-84
gi|283787134|ref|YP_003366999.1| hydrogenase-2 small chain [Citr...   316   3e-84
gi|56415091|ref|YP_152166.1| hydrogenase 2 small subunit [Salmon...   316   3e-84
gi|345865373|ref|ZP_08817559.1| uptake hydrogenase small subunit...   316   3e-84
gi|345877511|ref|ZP_08829256.1| hydrogenase assembly chaperone [...   316   3e-84
gi|257093873|ref|YP_003167514.1| hydrogenase (NiFe) small subuni...   315   5e-84
gi|197117757|ref|YP_002138184.1| [NiFe]-hydrogenase small subuni...   315   5e-84
gi|253701512|ref|YP_003022701.1| hydrogenase (NiFe) small subuni...   315   6e-84
gi|260893096|ref|YP_003239193.1| hydrogenase (NiFe) small subuni...   315   8e-84
gi|198244463|ref|YP_002217127.1| hydrogenase 2 small subunit [Sa...   315   8e-84
gi|213586568|ref|ZP_03368394.1| hydrogenase 2 small subunit [Sal...   314   9e-84
gi|345889393|ref|ZP_08840399.1| periplasmic hydrogenase small su...   314   1e-83
gi|326624900|gb|EGE31245.1| hydrogenase-2 small chain [Salmonell...   314   1e-83
gi|213025247|ref|ZP_03339694.1| hydrogenase 2 small subunit [Sal...   314   1e-83
gi|317485676|ref|ZP_07944547.1| hydrogenase small subunit [Bilop...   314   2e-83
gi|220904312|ref|YP_002479624.1| hydrogenase (NiFe) small subuni...   314   2e-83
gi|341947673|gb|EGT74316.1| hydrogenase 2, small subunit [Haemop...   314   2e-83
gi|341955060|gb|EGT81525.1| hydrogenase 2, small subunit [Haemop...   314   2e-83
gi|14719750|pdb|1E3D|A Chain A, [nife] Hydrogenase From Desulfov...   313   2e-83

Sequences not found previously or not previously below threshold:

Searching..................................................done


Results from round 5


                                                                 Score    E
Sequences producing significant alignments:                      (bits) Value
Sequences used in model and found again:

gi|218548482|ref|YP_002382273.1| hydrogenase 1 small subunit [Es...   443   e-122
gi|170769955|ref|ZP_02904408.1| nickel-dependent hydrogenase 1, ...   442   e-122
gi|157155331|ref|YP_001462203.1| nickel-dependent hydrogenase, s...   441   e-122
gi|307311642|ref|ZP_07591282.1| hydrogenase (NiFe) small subunit...   441   e-122
gi|193066312|ref|ZP_03047362.1| nickel-dependent hydrogenase 1, ...   441   e-122
gi|300902863|ref|ZP_07120810.1| putative Hydrogenase-2 small cha...   441   e-122
gi|16128938|ref|NP_415491.1| hydrogenase 1, small subunit [Esche...   441   e-122
gi|309701250|emb|CBJ00550.1| hydrogenase-1 small subunit [Escher...   441   e-122
gi|335576516|gb|EGM62767.1| uptake hydrogenase small subunit [Sh...   441   e-122
gi|26246998|ref|NP_753038.1| hydrogenase-1 small chain [Escheric...   441   e-122
gi|320178586|gb|EFW53551.1| Uptake hydrogenase small subunit pre...   441   e-121
gi|293409351|ref|ZP_06652927.1| uptake hydrogenase small subunit...   441   e-121
gi|323967219|gb|EGB62643.1| hydrogenase small subunit [Escherich...   441   e-121
gi|332279846|ref|ZP_08392259.1| hydrogenase-1 small chain [Shige...   440   e-121
gi|218557870|ref|YP_002390783.1| hydrogenase 1, small subunit [E...   440   e-121
gi|301022538|ref|ZP_07186411.1| putative Hydrogenase-2 small cha...   440   e-121
gi|315291173|gb|EFU50533.1| putative Hydrogenase-2 small chain [...   440   e-121
gi|15800893|ref|NP_286909.1| hydrogenase-1 small subunit [Escher...   440   e-121
gi|91210069|ref|YP_540055.1| hydrogenase-1 small chain [Escheric...   440   e-121
gi|56479785|ref|NP_706894.2| hydrogenase-1 small subunit [Shigel...   440   e-121
gi|332092480|gb|EGI97553.1| uptake hydrogenase small subunit [Sh...   440   e-121
gi|332093601|gb|EGI98659.1| uptake hydrogenase small subunit [Sh...   439   e-121
gi|291281971|ref|YP_003498789.1| nickel-dependent hydrogenase 1,...   439   e-121
gi|194432383|ref|ZP_03064670.1| nickel-dependent hydrogenase 1, ...   438   e-121
gi|333001187|gb|EGK20755.1| uptake hydrogenase small subunit [Sh...   437   e-120
gi|110804986|ref|YP_688506.1| hydrogenase-1 small subunit [Shige...   437   e-120
gi|293433268|ref|ZP_06661696.1| hydrogenase small subunit [Esche...   437   e-120
gi|288961726|ref|YP_003452036.1| hydrogenase small subunit [Azos...   436   e-120
gi|74311529|ref|YP_309948.1| hydrogenase-1 small subunit [Shigel...   435   e-120
gi|39934037|ref|NP_946313.1| hydrogenase small chain [Rhodopseud...   434   e-119
gi|316931882|ref|YP_004106864.1| hydrogenase (NiFe) small subuni...   433   e-119
gi|344344122|ref|ZP_08774987.1| hydrogenase (NiFe) small subunit...   432   e-119
gi|182678135|ref|YP_001832281.1| hydrogenase (NiFe) small subuni...   431   e-119
gi|90425256|ref|YP_533626.1| hydrogenase (NiFe) small subunit (h...   431   e-119
gi|115523252|ref|YP_780163.1| hydrogenase (NiFe) small subunit H...   429   e-118
gi|146279403|ref|YP_001169561.1| hypothetical protein Rsph17025_...   423   e-116
gi|338737304|ref|YP_004674266.1| Uptake hydrogenase small subuni...   423   e-116
gi|114763662|ref|ZP_01443056.1| hydrogenase protein small subuni...   423   e-116
gi|158422222|ref|YP_001523514.1| Ni-Fe hydrogenase small subunit...   423   e-116
gi|121604876|ref|YP_982205.1| hydrogenase (NiFe) small subunit H...   422   e-116
gi|124268012|ref|YP_001022016.1| hydrogenase (acceptor) [Methyli...   422   e-116
gi|38637669|ref|NP_942643.1| membrane-bound [NiFe] hydrogenase s...   421   e-116
gi|237730274|ref|ZP_04560755.1| hydrogenase [Citrobacter sp. 30_...   420   e-115
gi|126462907|ref|YP_001044021.1| hydrogenase (NiFe) small subuni...   420   e-115
gi|83376046|gb|ABC17827.1| HupS [Bradyrhizobium sp. UPM1029]          419   e-115
gi|77464063|ref|YP_353567.1| hydrogenase protein small subunit [...   419   e-115
gi|200390927|ref|ZP_03217538.1| hydrogenase-1 small chain [Salmo...   419   e-115
gi|3378679|emb|CAA74586.1| uptake hydrogenase [Rhodobacter sphae...   418   e-115
gi|27382053|ref|NP_773582.1| uptake hydrogenase [Bradyrhizobium ...   418   e-115
gi|221639926|ref|YP_002526188.1| Uptake hydrogenase [Rhodobacter...   418   e-115
gi|345870235|ref|ZP_08822189.1| hydrogenase (NiFe) small subunit...   417   e-114
gi|291085810|ref|ZP_06354111.2| hydrogenase-2 small chain [Citro...   416   e-114
gi|323139221|ref|ZP_08074276.1| hydrogenase (NiFe) small subunit...   416   e-114
gi|334132386|ref|ZP_08506143.1| Uptake hydrogenase small subunit...   415   e-114
gi|30179733|sp|P18637.2|MBHS_RHILV RecName: Full=Uptake hydrogen...   415   e-114
gi|344943428|ref|ZP_08782715.1| hydrogenase (NiFe) small subunit...   415   e-114
gi|134291342|ref|YP_001115111.1| hydrogenase (NiFe) small subuni...   415   e-114
gi|94310242|ref|YP_583452.1| HoxK membrane-bound (NiFe) hydrogen...   414   e-114
gi|296137494|ref|YP_003644736.1| hydrogenase (NiFe) small subuni...   414   e-114
gi|119900075|ref|YP_935288.1| ferredoxin hydrogenase small subun...   414   e-113
gi|91975642|ref|YP_568301.1| hydrogenase (NiFe) small subunit (h...   413   e-113
gi|2495222|sp|Q46045.1|MBHS_CITFR RecName: Full=Hydrogenase-1 sm...   413   e-113
gi|146301645|ref|YP_001196236.1| hydrogenase (NiFe) small subuni...   413   e-113
gi|344337433|ref|ZP_08768367.1| hydrogenase (NiFe) small subunit...   413   e-113
gi|154246116|ref|YP_001417074.1| hydrogenase (NiFe) small subuni...   413   e-113
gi|349576|gb|AAA27409.1| hydrogenase small subunit [Thiocapsa ro...   412   e-113
gi|288942018|ref|YP_003444258.1| hydrogenase (NiFe) small subuni...   412   e-113
gi|296446747|ref|ZP_06888686.1| hydrogenase (NiFe) small subunit...   411   e-113
gi|313672063|ref|YP_004050174.1| hydrogenase (nife) small subuni...   411   e-113
gi|326385698|ref|ZP_08207328.1| hydrogenase protein small subuni...   411   e-112
gi|71909599|ref|YP_287186.1| Ni-Fe hydrogenase, small subunit:tw...   410   e-112
gi|462573|sp|P33375.1|MBHS_ALCHY RecName: Full=Uptake hydrogenas...   409   e-112
gi|146338750|ref|YP_001203798.1| uptake hydrogenase small subuni...   409   e-112
gi|336322936|ref|YP_004602903.1| hydrogenase (NiFe) small subuni...   408   e-112
gi|148253508|ref|YP_001238093.1| uptake hydrogenase small subuni...   408   e-112
gi|312891344|ref|ZP_07750861.1| hydrogenase (NiFe) small subunit...   408   e-112
gi|126732737|ref|ZP_01748532.1| hydrogenase protein small subuni...   407   e-111
gi|312113743|ref|YP_004011339.1| hydrogenase (NiFe) small subuni...   407   e-111
gi|536798|emb|CAA85430.1| HUPS [Rhizobium leguminosarum]              406   e-111
gi|329564793|dbj|BAK19333.1| membrane-bound hydrogenase small su...   406   e-111
gi|226947049|ref|YP_002802122.1| Uptake hydrogenase small subuni...   406   e-111
gi|260429169|ref|ZP_05783146.1| uptake hydrogenase small subunit...   405   e-111
gi|338983118|ref|ZP_08632347.1| Hydrogenase (NiFe) small subunit...   404   e-111
gi|15606077|ref|NP_213454.1| hydrogenase small subunit [Aquifex ...   404   e-110
gi|149204142|ref|ZP_01881110.1| hydrogenase protein small subuni...   404   e-110
gi|260576158|ref|ZP_05844151.1| hydrogenase (NiFe) small subunit...   403   e-110
gi|189219332|ref|YP_001939973.1| Ni,Fe-hydrogenase I small subun...   403   e-110
gi|332663791|ref|YP_004446579.1| hydrogenase (NiFe) small subuni...   403   e-110
gi|315637453|ref|ZP_07892664.1| hydrogenase-2 small chain [Arcob...   403   e-110
gi|326402517|ref|YP_004282598.1| Ni/Fe-hydrogenase small subunit...   403   e-110
gi|148259357|ref|YP_001233484.1| hydrogenase (NiFe) small subuni...   402   e-110
gi|163750853|ref|ZP_02158087.1| quinone-reactive Ni/Fe hydrogena...   402   e-110
gi|86151084|ref|ZP_01069300.1| quinone-reactive Ni/Fe-hydrogenas...   402   e-110
gi|205356285|ref|ZP_03223051.1| Ni/Fe hydrogenase small chain [C...   401   e-110
gi|345469605|dbj|BAK71056.1| Ni/Fe-hydrogenase small subunit [Ar...   401   e-110
gi|157737676|ref|YP_001490359.1| Ni/Fe-hydrogenase, small subuni...   401   e-110
gi|313893150|ref|ZP_07826727.1| hydrogenase-2 small chain [Veill...   401   e-110
gi|193216358|ref|YP_001997557.1| hydrogenase (NiFe) small subuni...   401   e-110
gi|333983486|ref|YP_004512696.1| hydrogenase (NiFe) small subuni...   401   e-110
gi|86150587|ref|ZP_01068810.1| quinone-reactive Ni/Fe-hydrogenas...   401   e-110
gi|157415531|ref|YP_001482787.1| quinone-reactive Ni/Fe-hydrogen...   401   e-110
gi|291278510|ref|YP_003495345.1| Ni-Fe hydrogenase small subunit...   401   e-109
gi|153951982|ref|YP_001397643.1| quinone-reactive Ni/Fe-hydrogen...   401   e-109
gi|315058700|gb|ADT73029.1| Quinone-reactive Ni/Fe-hydrogenase s...   401   e-109
gi|153000440|ref|YP_001366121.1| hydrogenase (NiFe) small subuni...   401   e-109
gi|157375047|ref|YP_001473647.1| hydrogen:quinone oxidoreductase...   400   e-109
gi|86153079|ref|ZP_01071284.1| quinone-reactive Ni/Fe-hydrogenas...   400   e-109
gi|126174115|ref|YP_001050264.1| hydrogenase (NiFe) small subuni...   399   e-109
gi|283954831|ref|ZP_06372347.1| quinone-reactive Ni/Fe-hydrogena...   399   e-109
gi|117920325|ref|YP_869517.1| hydrogenase (NiFe) small subunit H...   399   e-109
gi|317485311|ref|ZP_07944191.1| hydrogenase small subunit [Bilop...   399   e-109
gi|50403694|sp|O33405.2|MBHS_OLICO RecName: Full=Uptake hydrogen...   399   e-109
gi|114047650|ref|YP_738200.1| hydrogenase (NiFe) small subunit H...   399   e-109
gi|167624185|ref|YP_001674479.1| hydrogenase (NiFe) small subuni...   399   e-109
gi|120598739|ref|YP_963313.1| hydrogenase (NiFe) small subunit H...   399   e-109
gi|89093649|ref|ZP_01166596.1| hydrogenase protein small subunit...   398   e-109
gi|24373659|ref|NP_717702.1| quinone-reactive Ni/Fe hydrogenase,...   398   e-109
gi|289548880|ref|YP_003473868.1| hydrogenase (NiFe) small subuni...   398   e-109
gi|296272894|ref|YP_003655525.1| hydrogenase (NiFe) small subuni...   398   e-109
gi|118593006|ref|ZP_01550393.1| hydrogenase protein small subuni...   398   e-109
gi|113970160|ref|YP_733953.1| hydrogenase (NiFe) small subunit H...   398   e-109
gi|57238139|ref|YP_179389.1| quinone-reactive Ni/Fe-hydrogenase,...   398   e-109
gi|337739185|ref|YP_004638465.1| uptake hydrogenase small subuni...   398   e-109
gi|339833512|gb|EGQ61347.1| Ni/Fe-hydrogenase small subunit [Aci...   398   e-109
gi|49234755|ref|YP_015635.2| hydrogenase small subunit [Oligotro...   397   e-108
gi|161613709|ref|YP_001587674.1| hypothetical protein SPAB_01434...   397   e-108
gi|194470616|ref|ZP_03076600.1| hydrogenase-1 small chain [Salmo...   397   e-108
gi|121613368|ref|YP_001000943.1| quinone-reactive Ni/Fe-hydrogen...   397   e-108
gi|345472334|dbj|BAK73784.1| Ni/Fe-hydrogenase small subunit [Ar...   397   e-108
gi|119774815|ref|YP_927555.1| hydrogen:quinone oxidoreductase [S...   397   e-108
gi|127512693|ref|YP_001093890.1| hydrogenase (NiFe) small subuni...   397   e-108
gi|197250876|ref|YP_002146238.1| hydrogenase-1 small chain [Salm...   397   e-108
gi|319955833|ref|YP_004167096.1| hydrogenase (nife) small subuni...   397   e-108
gi|119385819|ref|YP_916874.1| hydrogenase (NiFe) small subunit H...   396   e-108
gi|294634927|ref|ZP_06713446.1| hydrogenase-2 small chain [Edwar...   396   e-108
gi|205359815|ref|ZP_02832530.2| hydrogenase-1 small chain [Salmo...   396   e-108
gi|186474338|ref|YP_001863309.1| hydrogenase (NiFe) small subuni...   396   e-108
gi|163782641|ref|ZP_02177638.1| hydrogenase small subunit [Hydro...   396   e-108
gi|157737669|ref|YP_001490352.1| Ni/Fe-hydrogenase, small subuni...   396   e-108
gi|194444862|ref|YP_002041043.1| hydrogenase-1 small chain [Salm...   396   e-108
gi|346916878|gb|EGX99468.1| hydrogenase small subunit [Azospiril...   396   e-108
gi|25108902|sp|P18190.3|MBHS_AZOCH RecName: Full=Uptake hydrogen...   396   e-108
gi|25108900|sp|P17633.2|MBHS_RHOGE RecName: Full=Uptake hydrogen...   396   e-108
gi|161503087|ref|YP_001570199.1| hypothetical protein SARI_01152...   396   e-108
gi|193212947|ref|YP_001998900.1| hydrogenase (NiFe) small subuni...   396   e-108
gi|195952434|ref|YP_002120724.1| hydrogenase (NiFe) small subuni...   396   e-108
gi|205360253|ref|ZP_02681956.2| hydrogenase-1 small chain [Salmo...   396   e-108
gi|315932416|gb|EFV11359.1| hydrogen:quinoneoxidoreductase [Camp...   395   e-108
gi|326627604|gb|EGE33947.1| hydrogenase-1 small chain [Salmonell...   395   e-108
gi|253826894|ref|ZP_04869779.1| hydrogenase [Helicobacter canade...   395   e-108
gi|194336911|ref|YP_002018705.1| hydrogenase (NiFe) small subuni...   395   e-108
gi|83592497|ref|YP_426249.1| Ni-Fe hydrogenase, small subunit [R...   395   e-108
gi|269140344|ref|YP_003297045.1| hydrogenase-1 small subunit [Ed...   395   e-108
gi|320085711|emb|CBY95489.1| hydrogenase small chain [Salmonella...   395   e-108
gi|83630689|gb|ABC26854.1| HupS [Bradyrhizobium sp. UPM1167]          395   e-108
gi|16765127|ref|NP_460742.1| hydrogenase-1 small subunit [Salmon...   395   e-108
gi|308048807|ref|YP_003912373.1| hydrogenase (NiFe) small subuni...   395   e-108
gi|238921266|ref|YP_002934781.1| hydrogenase-1 small chain (HYD1...   395   e-108
gi|242310368|ref|ZP_04809523.1| HydA [Helicobacter pullorum MIT ...   394   e-108
gi|294676324|ref|YP_003576939.1| hydrogenase small subunit [Rhod...   394   e-108
gi|118582233|gb|ABL07494.1| quinone-reactive Ni/Fe-hydrogenase s...   394   e-108
gi|304560169|gb|ADM42833.1| Uptake hydrogenase small subunit pre...   394   e-107
gi|207856706|ref|YP_002243357.1| hydrogenase-1 small subunit [Sa...   394   e-107
gi|95032|pir||S11776 hydrogenase (EC 1.18.99.1) (uptake) small c...   394   e-107
gi|51244426|ref|YP_064310.1| Ni/Fe-hydrogenase, small subunit [D...   393   e-107
gi|288818325|ref|YP_003432673.1| Ni,Fe-hydrogenase small subunit...   393   e-107
gi|1498174|dbj|BAA13222.1| membrane-bound hydrogenase small subu...   393   e-107
gi|205352545|ref|YP_002226346.1| hydrogenase-1 small subunit [Sa...   393   e-107
gi|16760329|ref|NP_455946.1| uptake hydrogenase small subunit [S...   392   e-107
gi|339999352|ref|YP_004730235.1| uptake hydrogenase small subuni...   392   e-107
gi|339999617|ref|YP_004730500.1| hydrogenase-1 small subunit [Sa...   392   e-107
gi|269798248|ref|YP_003312148.1| hydrogenase (NiFe) small subuni...   392   e-107
gi|282850486|ref|ZP_06259865.1| Hydrogenase-2 small chain family...   392   e-107
gi|303229362|ref|ZP_07316152.1| Uptake hydrogenase small subunit...   392   e-107
gi|194333686|ref|YP_002015546.1| hydrogenase (NiFe) small subuni...   392   e-107
gi|205356949|ref|ZP_02343766.2| uptake hydrogenase small subunit...   392   e-107
gi|89073610|ref|ZP_01160132.1| quinone-reactive Ni/Fe hydrogenas...   392   e-107
gi|90578795|ref|ZP_01234605.1| quinone-reactive Ni/Fe hydrogenas...   392   e-107
gi|16764884|ref|NP_460499.1| hydrogenase-1 small subunit [Salmon...   392   e-107
gi|330446146|ref|ZP_08309798.1| quinone-reactive Ni/Fe-hydrogena...   392   e-107
gi|205352760|ref|YP_002226561.1| uptake hydrogenase small subuni...   392   e-107
gi|15611641|ref|NP_223292.1| hydrogenase, small subunit [Helicob...   391   e-107
gi|188527520|ref|YP_001910207.1| Hydrogenase, small subunit [Hel...   391   e-107
gi|322378996|ref|ZP_08053399.1| Hydrogenase, small subunit [Heli...   391   e-107
gi|198242210|ref|YP_002215354.1| hydrogenase-1 small chain [Salm...   391   e-106
gi|327399254|ref|YP_004340123.1| hydrogenase (NiFe) small subuni...   391   e-106
gi|207856961|ref|YP_002243612.1| uptake hydrogenase small subuni...   390   e-106
gi|322714827|gb|EFZ06398.1| hydrogenase-1 small chain [Salmonell...   390   e-106
gi|114321178|ref|YP_742861.1| hydrogenase (NiFe) small subunit H...   390   e-106
gi|336453252|ref|YP_004607718.1| quinone-reactive Ni/Fe-hydrogen...   390   e-106
gi|269102784|ref|ZP_06155481.1| quinone-reactive Ni/Fe-hydrogena...   390   e-106
gi|56413500|ref|YP_150575.1| uptake hydrogenase small subunit [S...   389   e-106
gi|197264164|ref|ZP_03164238.1| uptake hydrogenase small subunit...   389   e-106
gi|62180352|ref|YP_216769.1| hydrogenase-1 small subunit [Salmon...   389   e-106
gi|303256902|ref|ZP_07342916.1| nickel-iron hydrogenase, small s...   388   e-106
gi|308050850|ref|YP_003914416.1| hydrogenase (NiFe) small subuni...   388   e-106
gi|238018978|ref|ZP_04599404.1| hypothetical protein VEIDISOL_00...   387   e-106
gi|89894984|ref|YP_518471.1| Hup-type Ni,Fe-hydrogenase small su...   387   e-106
gi|294793980|ref|ZP_06759117.1| nickel-iron hydrogenase, small s...   387   e-106
gi|294792109|ref|ZP_06757257.1| nickel-iron hydrogenase, small s...   387   e-106
gi|78224523|ref|YP_386270.1| Ni-Fe hydrogenase, small subunit:tw...   387   e-105
gi|53802530|ref|YP_112703.1| nickel-iron hydrogenase, small subu...   387   e-105
gi|319790095|ref|YP_004151728.1| hydrogenase (NiFe) small subuni...   387   e-105
gi|213586452|ref|ZP_03368278.1| uptake hydrogenase small subunit...   386   e-105
gi|220904111|ref|YP_002479423.1| hydrogenase (NiFe) small subuni...   386   e-105
gi|225848576|ref|YP_002728739.1| quinone-reactive Ni/Fe-hydrogen...   386   e-105
gi|894097|gb|AAA69668.1| hydrogenase [Rhodobacter capsulatus]         386   e-105
gi|19421551|gb|AAK52317.1| NiFe hydrogenase small subunit [Methy...   386   e-105
gi|237753357|ref|ZP_04583837.1| Ni/Fe-hydrogenase small subunit ...   386   e-105
gi|161614026|ref|YP_001587991.1| hypothetical protein SPAB_01765...   386   e-105
gi|319940470|ref|ZP_08014815.1| ferredoxin hydrogenase [Sutterel...   384   e-104
gi|161503400|ref|YP_001570512.1| hypothetical protein SARI_01474...   384   e-104
gi|114563274|ref|YP_750787.1| hydrogenase (NiFe) small subunit H...   384   e-104
gi|27376831|ref|NP_768360.1| uptake hydrogenase small subunit [B...   384   e-104
gi|15606279|ref|NP_213658.1| hydrogenase small subunit [Aquifex ...   383   e-104
gi|110598456|ref|ZP_01386727.1| hydrogenase (NiFe) small subunit...   383   e-104
gi|46166|emb|CAA36754.1| hupS precursor protein (uptake-hydrogen...   382   e-104
gi|325294652|ref|YP_004281166.1| hydrogenase (NiFe) small subuni...   382   e-104
gi|78187305|ref|YP_375348.1| Ni-Fe hydrogenase, small subunit [C...   382   e-104
gi|342213992|ref|ZP_08706703.1| uptake hydrogenase small subunit...   381   e-104
gi|337288440|ref|YP_004627912.1| hydrogenase (NiFe) small subuni...   381   e-104
gi|225850249|ref|YP_002730483.1| quinone-reactive Ni/Fe-hydrogen...   381   e-103
gi|189425115|ref|YP_001952292.1| hydrogenase (NiFe) small subuni...   381   e-103
gi|212635436|ref|YP_002311961.1| Ni-Fe hydrogenase small subunit...   381   e-103
gi|123753|sp|P15283.1|MBHS_RHOCA RecName: Full=Uptake hydrogenas...   381   e-103
gi|344331778|gb|AEN16808.1| hydrogenase (NiFe) small subunit Hyd...   380   e-103
gi|152990708|ref|YP_001356430.1| Ni-Fe hydrogenase, small subuni...   380   e-103
gi|148262945|ref|YP_001229651.1| hydrogenase (NiFe) small subuni...   380   e-103
gi|189346384|ref|YP_001942913.1| hydrogenase (NiFe) small subuni...   379   e-103
gi|34557999|ref|NP_907814.1| Ni/Fe-hydrogenase small subunit [Wo...   379   e-103
gi|581493|emb|CAA31869.1| hydrogenase small subunit preprotein (...   379   e-103
gi|167628336|ref|YP_001678835.1| uptake [ni/fe] hydrogenase smal...   379   e-103
gi|121535775|ref|ZP_01667577.1| hydrogenase (NiFe) small subunit...   378   e-103
gi|237750634|ref|ZP_04581114.1| Ni/Fe-hydrogenase small subunit ...   378   e-103
gi|345861279|ref|ZP_08813546.1| uptake hydrogenase small subunit...   378   e-103
gi|57167621|ref|ZP_00366761.1| quinone-reactive Ni/Fe hydrogenas...   378   e-103
gi|157961854|ref|YP_001501888.1| hydrogenase (NiFe) small subuni...   378   e-103
gi|227489483|ref|ZP_03919799.1| hydrogenase (acceptor) [Coryneba...   377   e-102
gi|118474859|ref|YP_892110.1| quinone-reactive Ni/Fe-hydrogenase...   377   e-102
gi|297379831|gb|ADI34718.1| hydrogenase (NiFe) small subunit (hy...   376   e-102
gi|317181945|dbj|BAJ59729.1| hydrogenase, small subunit [Helicob...   376   e-102
gi|344336361|gb|AEN18322.1| hydrogenase (NiFe) small subunit Hyd...   376   e-102
gi|94986882|ref|YP_594815.1| hydrogenase-1 small subunit [Lawson...   376   e-102
gi|317179005|dbj|BAJ56793.1| hydrogenase, small subunit [Helicob...   376   e-102
gi|261838128|gb|ACX97894.1| small subunit of hydrogen uptake-lik...   376   e-102
gi|317177537|dbj|BAJ55326.1| hydrogenase, small subunit [Helicob...   376   e-102
gi|222823718|ref|YP_002575292.1| Ni/Fe-hydrogenase, small subuni...   376   e-102
gi|308184417|ref|YP_003928550.1| Quinone-reactive Ni/Fe hydrogen...   375   e-102
gi|255322295|ref|ZP_05363441.1| quinone-reactive Ni/Fe-hydrogena...   375   e-102
gi|315586688|gb|ADU41069.1| hydrogenase (NiFe) small subunit Hyd...   375   e-102
gi|167629563|ref|YP_001680062.1| uptake [ni/fe] hydrogenase smal...   375   e-102
gi|78044264|ref|YP_360378.1| [Ni/Fe] hydrogenase small subunit [...   375   e-102
gi|217034646|ref|ZP_03440052.1| hypothetical protein HP9810_875g...   375   e-102
gi|32265555|ref|NP_859587.1| Ni/Fe hydrogenase beta subunit [Hel...   375   e-102
gi|317180404|dbj|BAJ58190.1| hydrogenase, small subunit [Helicob...   375   e-102
gi|261839541|gb|ACX99306.1| hydrogenase small chain [Helicobacte...   374   e-102
gi|208434552|ref|YP_002266218.1| quinone-reactive Ni/Fe hydrogen...   374   e-102
gi|210134837|ref|YP_002301276.1| quinone-reactive Ni/Fe hydrogen...   374   e-102
gi|308182792|ref|YP_003926919.1| quinone-reactive Ni/Fe hydrogen...   374   e-102
gi|15645255|ref|NP_207425.1| quinone-reactive Ni/Fe hydrogenase,...   374   e-101
gi|344334799|gb|AEN15243.1| hydrogenase (NiFe) small subunit Hyd...   374   e-101
gi|108563039|ref|YP_627355.1| quinone-reactive Ni/Fe hydrogenase...   374   e-101
gi|1346498|sp|P31884.2|MBHS_WOLSU RecName: Full=Quinone-reactive...   374   e-101
gi|317010851|gb|ADU84598.1| Quinone-reactive Ni/Fe hydrogenase s...   374   e-101
gi|317012447|gb|ADU83055.1| Quinone-reactive Ni/Fe hydrogenase s...   374   e-101
gi|291288385|ref|YP_003505201.1| hydrogenase (NiFe) small subuni...   374   e-101
gi|217031997|ref|ZP_03437498.1| hypothetical protein HPB128_187g...   373   e-101
gi|308061961|gb|ADO03849.1| Hydrogenase, small subunit [Helicoba...   373   e-101
gi|308063578|gb|ADO05465.1| Hydrogenase, small subunit [Helicoba...   373   e-101
gi|148262626|ref|YP_001229332.1| hydrogenase (NiFe) small subuni...   373   e-101
gi|297568873|ref|YP_003690217.1| hydrogenase (NiFe) small subuni...   373   e-101
gi|307637320|gb|ADN79770.1| Quinone-reactive Ni/Fe-hydrogenase s...   372   e-101
gi|303327297|ref|ZP_07357739.1| nickel-iron hydrogenase, small s...   372   e-101
gi|291287135|ref|YP_003503951.1| hydrogenase (NiFe) small subuni...   372   e-101
gi|317009354|gb|ADU79934.1| Quinone-reactive Ni/Fe hydrogenase s...   372   e-101
gi|330837974|ref|YP_004412554.1| hydrogenase (NiFe) small subuni...   372   e-101
gi|317014051|gb|ADU81487.1| hydrogenase (NiFe) small subunit Hyd...   372   e-101
gi|254459051|ref|ZP_05072474.1| ni/fe-hydrogenase small subunit ...   372   e-101
gi|224372618|ref|YP_002606990.1| quinone-reactive Ni/Fe-hydrogen...   372   e-101
gi|23296068|gb|AAN12285.1| hydrogenase small subunit [Aquifex py...   372   e-101
gi|260887607|ref|ZP_05898870.1| quinone-reactive Ni/Fe-hydrogena...   372   e-101
gi|315638883|ref|ZP_07894055.1| hydrogenase-2 small chain [Campy...   371   e-101
gi|149194376|ref|ZP_01871473.1| NI/FE-HYDROGENASE SMALL SUBUNIT ...   371   e-101
gi|225874602|ref|YP_002756061.1| nickel-dependent hydrogenase, s...   371   e-100
gi|57505452|ref|ZP_00371380.1| quinone-reactive Ni/Fe hydrogenas...   371   e-100
gi|313143934|ref|ZP_07806127.1| ni/Fe hydrogenase beta subunit [...   371   e-100
gi|288817413|ref|YP_003431760.1| Ni,Fe-hydrogenase small subunit...   371   e-100
gi|291277204|ref|YP_003516976.1| Ni/Fe-hydrogenase small chain [...   370   e-100
gi|307261817|ref|ZP_07543482.1| Hydrogenase-2 small chain [Actin...   370   e-100
gi|165976756|ref|YP_001652349.1| hydrogenase 2 small subunit [Ac...   370   e-100
gi|190150651|ref|YP_001969176.1| hydrogenase-2 small chain precu...   369   e-100
gi|189500525|ref|YP_001959995.1| hydrogenase (NiFe) small subuni...   369   e-100
gi|154148049|ref|YP_001406425.1| quinone-reactive Ni/Fe-hydrogen...   369   e-100
gi|317051259|ref|YP_004112375.1| hydrogenase (NiFe) small subuni...   369   e-100
gi|119356800|ref|YP_911444.1| hydrogenase (NiFe) small subunit H...   368   e-100
gi|154175192|ref|YP_001408296.1| thymidylate kinase [Campylobact...   368   e-100
gi|337285665|ref|YP_004625138.1| hydrogenase (NiFe) small subuni...   368   e-100
gi|206889612|ref|YP_002249733.1| uptake hydrogenase small subuni...   367   1e-99
gi|126208795|ref|YP_001054020.1| hydrogenase 2 small subunit [Ac...   367   1e-99
gi|163783182|ref|ZP_02178176.1| hydrogenase small subunit [Hydro...   367   2e-99
gi|307246251|ref|ZP_07528332.1| Hydrogenase-2 small chain [Actin...   367   2e-99
gi|158315203|ref|YP_001507711.1| hydrogenase (NiFe) small subuni...   366   2e-99
gi|148656443|ref|YP_001276648.1| hydrogenase (NiFe) small subuni...   366   3e-99
gi|53728952|ref|ZP_00134401.2| COG1740: Ni,Fe-hydrogenase I smal...   366   3e-99
gi|156743091|ref|YP_001433220.1| hydrogenase (NiFe) small subuni...   366   5e-99
gi|213964910|ref|ZP_03393109.1| uptake hydrogenase small subunit...   365   7e-99
gi|189423223|ref|YP_001950400.1| hydrogenase (NiFe) small subuni...   364   8e-99
gi|289549187|ref|YP_003474175.1| hydrogenase (NiFe) small subuni...   364   9e-99
gi|227876426|ref|ZP_03994538.1| hydrogenase (acceptor) [Mobilunc...   364   1e-98
gi|315453687|ref|YP_004073957.1| Ni/Fe-hydrogenase small chain [...   364   1e-98
gi|296272899|ref|YP_003655530.1| hydrogenase (NiFe) small subuni...   364   1e-98
gi|39995888|ref|NP_951839.1| nickel-dependent hydrogenase small ...   364   1e-98
gi|322417996|ref|YP_004197219.1| hydrogenase (NiFe) small subuni...   364   2e-98
gi|197119510|ref|YP_002139937.1| [NiFe]-hydrogenase small subuni...   363   3e-98
gi|116750375|ref|YP_847062.1| hydrogenase (NiFe) small subunit H...   363   3e-98
gi|109947312|ref|YP_664540.1| hydrogenase small chain [Helicobac...   362   7e-98
gi|38233279|ref|NP_939046.1| putative uptake hydrogenase small s...   361   8e-98
gi|253699753|ref|YP_003020942.1| hydrogenase (NiFe) small subuni...   361   1e-97
gi|298504238|gb|ADI82961.1| periplasmically oriented, membrane-b...   360   2e-97
gi|288923855|ref|ZP_06417938.1| hydrogenase (NiFe) small subunit...   360   2e-97
gi|39995234|ref|NP_951185.1| nickel-dependent hydrogenase small ...   360   2e-97
gi|315654496|ref|ZP_07907402.1| hydrogenase-2 small chain [Mobil...   359   3e-97
gi|338812411|ref|ZP_08624587.1| hydrogenase (NiFe) small subunit...   359   4e-97
gi|322420606|ref|YP_004199829.1| hydrogenase (NiFe) small subuni...   359   4e-97
gi|257459572|ref|ZP_05624681.1| quinone-reactive Ni/Fe-hydrogena...   358   6e-97
gi|260881351|ref|ZP_05893405.1| hydrogenase-2 small chain [Mitsu...   358   7e-97
gi|83310749|ref|YP_421013.1| Ni,Fe-hydrogenase I small subunit [...   358   9e-97
gi|256841587|ref|ZP_05547094.1| hydrogenase  small subunit HydA ...   357   2e-96
gi|298345908|ref|YP_003718595.1| hydrogenase [Mobiluncus curtisi...   357   2e-96
gi|150008429|ref|YP_001303172.1| putative uptake hydrogenase sma...   356   3e-96
gi|23015033|ref|ZP_00054823.1| COG1740: Ni,Fe-hydrogenase I smal...   355   4e-96
gi|157164810|ref|YP_001466899.1| periplasmic protein [Campylobac...   355   5e-96
gi|268590652|ref|ZP_06124873.1| hydrogenase-2 small chain [Provi...   355   7e-96
gi|309791148|ref|ZP_07685681.1| hydrogenase (NiFe) small subunit...   354   1e-95
gi|291614084|ref|YP_003524241.1| hydrogenase (NiFe) small subuni...   354   1e-95
gi|152993249|ref|YP_001358970.1| Ni-Fe hydrogenase, small subuni...   354   2e-95
gi|74317396|ref|YP_315136.1| Ni-Fe hydrogenase, small subunit [T...   353   2e-95
gi|268679734|ref|YP_003304165.1| hydrogenase (NiFe) small subuni...   353   3e-95
gi|78777633|ref|YP_393948.1| Ni-Fe hydrogenase, small subunit [S...   352   4e-95
gi|218780118|ref|YP_002431436.1| hydrogenase (NiFe) small subuni...   352   4e-95
gi|256828574|ref|YP_003157302.1| hydrogenase (NiFe) small subuni...   352   4e-95
gi|121536060|ref|ZP_01667845.1| hydrogenase (NiFe) small subunit...   352   6e-95
gi|332139743|ref|YP_004425481.1| Ni-Fe hydrogenase, small subuni...   351   7e-95
gi|312111093|ref|YP_003989409.1| hydrogenase (NiFe) small subuni...   350   1e-94
gi|336235542|ref|YP_004588158.1| hydrogenase (NiFe) small subuni...   350   1e-94
gi|260575857|ref|ZP_05843853.1| hydrogenase (NiFe) small subunit...   350   2e-94
gi|302342833|ref|YP_003807362.1| hydrogenase (NiFe) small subuni...   350   2e-94
gi|339628517|ref|YP_004720160.1| hydrogenase (NiFe) small subuni...   350   2e-94
gi|313683174|ref|YP_004060912.1| hydrogenase (nife) small subuni...   350   2e-94
gi|254459034|ref|ZP_05072457.1| quinone-reactive Ni/Fe-hydrogena...   349   6e-94
gi|296271580|ref|YP_003654211.1| hydrogenase (NiFe) small subuni...   348   6e-94
gi|292669350|ref|ZP_06602776.1| quinone-reactive Ni/Fe-hydrogena...   348   7e-94
gi|296132285|ref|YP_003639532.1| hydrogenase (NiFe) small subuni...   348   7e-94
gi|288941753|ref|YP_003443993.1| hydrogenase (NiFe) small subuni...   348   8e-94
gi|305431546|ref|ZP_07400720.1| quinone-reactive Ni/Fe-hydrogena...   348   8e-94
gi|307721230|ref|YP_003892370.1| hydrogenase (NiFe) small subuni...   347   1e-93
gi|344337473|ref|ZP_08768407.1| hydrogenase (NiFe) small subunit...   347   1e-93
gi|238926671|ref|ZP_04658431.1| hydrogenase (acceptor) [Selenomo...   347   2e-93
gi|304437853|ref|ZP_07397801.1| quinone-reactive Ni/Fe-hydrogena...   347   2e-93
gi|24114305|ref|NP_708815.1| hydrogenase 2 small subunit [Shigel...   346   3e-93
gi|334127062|ref|ZP_08500993.1| hydrogenase-2 small chain [Centi...   346   3e-93
gi|297616575|ref|YP_003701734.1| hydrogenase (NiFe) small subuni...   346   3e-93
gi|313648115|gb|EFS12561.1| uptake hydrogenase small subunit [Sh...   346   3e-93
gi|57168939|ref|ZP_00368068.1| quinone-reactive Ni/Fe hydrogenas...   345   4e-93
gi|2828556|gb|AAC38281.1| stable NiFe hydrogenase small subunit ...   345   4e-93
gi|152993238|ref|YP_001358959.1| Ni-Fe hydrogenase, small subuni...   345   4e-93
gi|345869576|ref|ZP_08821533.1| hydrogenase (NiFe) small subunit...   344   1e-92
gi|148264000|ref|YP_001230706.1| hydrogenase (NiFe) small subuni...   343   2e-92
gi|149194554|ref|ZP_01871650.1| NI/FE-HYDROGENASE SMALL SUBUNIT ...   343   3e-92
gi|296131798|ref|YP_003639045.1| hydrogenase (NiFe) small subuni...   343   3e-92
gi|116625965|ref|YP_828121.1| hydrogenase (NiFe) small subunit H...   342   4e-92
gi|258404403|ref|YP_003197145.1| hydrogenase (NiFe) small subuni...   342   4e-92
gi|207092107|ref|ZP_03239894.1| quinone-reactive Ni/Fe hydrogena...   342   5e-92
gi|336323222|ref|YP_004603189.1| hydrogenase (NiFe) small subuni...   342   5e-92
gi|345858397|ref|ZP_08810790.1| hydrogenase family protein [Desu...   342   6e-92
gi|345130557|gb|EGW61459.1| hydrogenase (NiFe) small subunit Hyd...   341   9e-92
gi|1943535|pdb|1FRV|A Chain A, Crystal Structure Of The Oxidized...   341   1e-91
gi|302148812|pdb|3MYR|A Chain A, Crystal Structure Of [nife] Hyd...   341   1e-91
gi|3318794|pdb|2FRV|S Chain S, Crystal Structure Of The Oxidized...   341   1e-91
gi|332308829|ref|YP_004436679.1| hydrogenase (NiFe) small subuni...   340   1e-91
gi|320531016|ref|ZP_08032048.1| putative Hydrogenase-2 small cha...   340   1e-91
gi|320355403|ref|YP_004196742.1| hydrogenase (NiFe) small subuni...   340   2e-91
gi|220934443|ref|YP_002513342.1| Hydrogenase (acceptor) [Thioalk...   340   2e-91
gi|78357180|ref|YP_388629.1| hydrogenase (NiFe) small subunit (h...   340   2e-91
gi|153003399|ref|YP_001377724.1| hydrogenase (NiFe) small subuni...   340   3e-91
gi|53794611|gb|AAU93828.1| membrane-bound hydrogenase small subu...   339   4e-91
gi|130113|sp|P12943.2|PHNS_DESGI RecName: Full=Periplasmic [NiFe...   339   5e-91
gi|187736606|ref|YP_001878718.1| hydrogenase (NiFe) small subuni...   338   8e-91
gi|322418756|ref|YP_004197979.1| hydrogenase (NiFe) small subuni...   337   1e-90
gi|332704232|ref|ZP_08424320.1| hydrogenase (NiFe) small subunit...   337   1e-90
gi|46580330|ref|YP_011138.1| periplasmic [NiFe] hydrogenase smal...   336   3e-90
gi|313683179|ref|YP_004060917.1| hydrogenase (nife) small subuni...   336   4e-90
gi|344342736|ref|ZP_08773607.1| hydrogenase (NiFe) small subunit...   335   4e-90
gi|315639239|ref|ZP_07894401.1| quinone-reactive Ni/Fe-hydrogena...   334   9e-90
gi|222823449|ref|YP_002575023.1| quinone-reactive Ni/Fe-hydrogen...   334   9e-90
gi|57505276|ref|ZP_00371205.1| quinone-reactive Ni/Fe hydrogenas...   334   1e-89
gi|6730442|pdb|1H2R|S Chain S, Three-Dimensional Structure Of Ni...   333   2e-89
gi|218885375|ref|YP_002434696.1| hydrogenase (NiFe) small subuni...   333   2e-89
gi|71909584|ref|YP_287171.1| Ni-Fe hydrogenase, small subunit:tw...   333   2e-89
gi|296131883|ref|YP_003639130.1| hydrogenase (NiFe) small subuni...   333   3e-89
gi|291276840|ref|YP_003516612.1| Ni/Fe-hydrogenase small subunit...   332   4e-89
gi|195953799|ref|YP_002122089.1| hydrogenase (NiFe) small subuni...   332   6e-89
gi|78486377|ref|YP_392302.1| hydrogenase (NiFe) small subunit (h...   331   1e-88
gi|86151952|ref|ZP_01070165.1| hydrogenase, (NiFe)/(NiFeSe) smal...   330   1e-88
gi|86150128|ref|ZP_01068356.1| hydrogenase, (NiFe)/(NiFeSe) smal...   330   2e-88
gi|86152655|ref|ZP_01070860.1| hydrogenase, (NiFe)/(NiFeSe) smal...   330   2e-88
gi|224369333|ref|YP_002603497.1| HynB [Desulfobacterium autotrop...   330   2e-88
gi|315928060|gb|EFV07379.1| Quinone-reactive Ni/Fe-hydrogenase s...   330   2e-88
gi|315929530|gb|EFV08722.1| Hydrogen:quinone oxidoreductase [Cam...   330   2e-88
gi|283956780|ref|ZP_06374256.1| hydrogenase, (NiFe)/(NiFeSe) sma...   330   2e-88
gi|88596797|ref|ZP_01100034.1| hydrogenase, (NiFe)/(NiFeSe) smal...   330   2e-88
gi|152978943|ref|YP_001344572.1| hydrogenase 2 small subunit [Ac...   330   2e-88
gi|330829847|ref|YP_004392799.1| hydrogenase subunit [Aeromonas ...   330   2e-88
gi|145298773|ref|YP_001141614.1| hydrogenase 2 small subunit [Ae...   330   3e-88
gi|307748276|gb|ADN91546.1| Quinone-reactive Ni/Fe-hydrogenase s...   330   3e-88
gi|205356160|ref|ZP_03222927.1| putative Ni/Fe hydrogenase small...   329   3e-88
gi|157415632|ref|YP_001482888.1| hydrogenase, (NiFe)/(NiFeSe) sm...   329   3e-88
gi|153006363|ref|YP_001380688.1| hydrogenase (NiFe) small subuni...   329   4e-88
gi|117621173|ref|YP_857039.1| hydrogenase 2 small subunit [Aerom...   329   4e-88
gi|242239952|ref|YP_002988133.1| hydrogenase 2 small subunit [Di...   329   4e-88
gi|334340920|ref|YP_004545900.1| hydrogenase (NiFe) small subuni...   329   5e-88
gi|153951931|ref|YP_001398702.1| hydrogenase, (NiFe)/(NiFeSe) sm...   329   5e-88
gi|57238436|ref|YP_179567.1| hydrogenase, (NiFe)/(NiFeSe) small ...   328   6e-88
gi|271501253|ref|YP_003334278.1| hydrogenase (NiFe) small subuni...   328   1e-87
gi|197283946|ref|YP_002149818.1| hydrogenase 2 small subunit [Pr...   328   1e-87
gi|334704608|ref|ZP_08520474.1| hydrogenase 2 small subunit [Aer...   327   1e-87
gi|121533907|ref|ZP_01665733.1| hydrogenase (NiFe) small subunit...   327   2e-87
gi|52426420|ref|YP_089557.1| hydrogenase 2 small subunit [Mannhe...   326   3e-87
gi|307131797|ref|YP_003883813.1| hydrogenase 2, small subunit [D...   325   5e-87
gi|261344834|ref|ZP_05972478.1| hydrogenase-2 small chain [Provi...   325   5e-87
gi|251789030|ref|YP_003003751.1| hydrogenase 2 small subunit [Di...   325   5e-87
gi|313896874|ref|ZP_07830421.1| putative hydrogenase-2 small cha...   325   7e-87
gi|307700431|ref|ZP_07637470.1| putative Periplasmic [NiFe] hydr...   325   7e-87
gi|144898862|emb|CAM75726.1| Ni,Fe-hydrogenase I small subunit [...   324   9e-87
gi|315124724|ref|YP_004066728.1| quinone-reactive Ni/Fe-hydrogen...   324   1e-86
gi|237751529|ref|ZP_04582009.1| quinone-reactive Ni/Fe hydrogena...   324   1e-86
gi|89902846|ref|YP_525317.1| hydrogenase (NiFe) small subunit Hy...   324   1e-86
gi|238753090|ref|ZP_04614542.1| Hydrogenase-2 small chain [Yersi...   324   2e-86
gi|242279386|ref|YP_002991515.1| hydrogenase (NiFe) small subuni...   324   2e-86
gi|50120164|ref|YP_049331.1| hydrogenase 2 small subunit [Pectob...   323   2e-86
gi|238790270|ref|ZP_04634044.1| Hydrogenase-2 small chain [Yersi...   323   2e-86
gi|238793595|ref|ZP_04637218.1| Hydrogenase-2 small chain [Yersi...   323   2e-86
gi|311279772|ref|YP_003942003.1| hydrogenase (NiFe) small subuni...   323   2e-86
gi|123443799|ref|YP_001007770.1| hydrogenase 2 small subunit [Ye...   323   3e-86
gi|332999752|gb|EGK19336.1| uptake hydrogenase small subunit [Sh...   323   3e-86
gi|215488323|ref|YP_002330754.1| hydrogenase 2 small subunit [Es...   322   4e-86
gi|306816660|ref|ZP_07450792.1| hydrogenase 2 small subunit [Esc...   322   4e-86
gi|332998942|gb|EGK18533.1| uptake hydrogenase small subunit [Sh...   322   4e-86
gi|82778234|ref|YP_404583.1| hydrogenase 2 small subunit [Shigel...   322   4e-86
gi|218550248|ref|YP_002384039.1| hydrogenase 2 small subunit [Es...   322   5e-86
gi|15803542|ref|NP_289575.1| hydrogenase 2 small subunit [Escher...   322   5e-86
gi|300923655|ref|ZP_07139683.1| Hydrogenase-2 small chain [Esche...   322   5e-86
gi|320640074|gb|EFX09646.1| hydrogenase 2 small subunit [Escheri...   322   5e-86
gi|320184208|gb|EFW59024.1| Uptake hydrogenase small subunit pre...   322   5e-86
gi|238784599|ref|ZP_04628605.1| Hydrogenase-2 small chain [Yersi...   322   5e-86
gi|238920548|ref|YP_002934063.1| hydrogenase 2 small subunit [Ed...   322   6e-86
gi|294637162|ref|ZP_06715470.1| hydrogenase-2 small chain [Edwar...   322   7e-86
gi|110806900|ref|YP_690420.1| hydrogenase 2 small subunit [Shige...   321   8e-86
gi|218691288|ref|YP_002399500.1| hydrogenase 2 small subunit [Es...   321   9e-86
gi|238759104|ref|ZP_04620273.1| Hydrogenase-2 small chain [Yersi...   321   9e-86
gi|320175166|gb|EFW50276.1| Uptake hydrogenase small subunit pre...   321   9e-86
gi|309785171|ref|ZP_07679802.1| uptake hydrogenase small subunit...   321   1e-85
gi|332162878|ref|YP_004299455.1| hydrogenase 2 small subunit [Ye...   321   1e-85
gi|313142997|ref|ZP_07805190.1| quinone-reactive Ni/Fe hydrogena...   321   1e-85
gi|301325656|ref|ZP_07219117.1| Hydrogenase-2 small chain [Esche...   321   1e-85
gi|238799028|ref|ZP_04642488.1| Hydrogenase-2 small chain [Yersi...   320   1e-85
gi|303327067|ref|ZP_07357509.1| periplasmic [NiFe] hydrogenase, ...   320   1e-85
gi|212711147|ref|ZP_03319275.1| hypothetical protein PROVALCAL_0...   320   2e-85
gi|269139712|ref|YP_003296413.1| hydrogenase 2 small subunit [Ed...   320   2e-85
gi|317492598|ref|ZP_07951025.1| hydrogenase small subunit protei...   320   2e-85
gi|157148564|ref|YP_001455883.1| hydrogenase 2 small subunit [Ci...   320   2e-85
gi|340000677|ref|YP_004731561.1| hydrogenase-2 small chain prote...   320   2e-85
gi|339444794|ref|YP_004710798.1| Ni,Fe-hydrogenase I small subun...   320   2e-85
gi|213618583|ref|ZP_03372409.1| hydrogenase 2 small subunit [Sal...   320   2e-85
gi|345889393|ref|ZP_08840399.1| periplasmic hydrogenase small su...   320   3e-85
gi|16761928|ref|NP_457545.1| hydrogenase 2 small subunit [Salmon...   319   3e-85
gi|257093873|ref|YP_003167514.1| hydrogenase (NiFe) small subuni...   319   3e-85
gi|332295190|ref|YP_004437113.1| hydrogenase (NiFe) small subuni...   319   3e-85
gi|86156909|ref|YP_463694.1| hydrogenase (NiFe) small subunit (h...   319   3e-85
gi|317485676|ref|ZP_07944547.1| hydrogenase small subunit [Bilop...   319   3e-85
gi|260893096|ref|YP_003239193.1| hydrogenase (NiFe) small subuni...   319   4e-85
gi|168238102|ref|ZP_02663160.1| hydrogenase-2 small chain [Salmo...   319   4e-85
gi|56415091|ref|YP_152166.1| hydrogenase 2 small subunit [Salmon...   319   5e-85
gi|197120931|ref|YP_002132882.1| hydrogenase (NiFe) small subuni...   319   5e-85
gi|197117757|ref|YP_002138184.1| [NiFe]-hydrogenase small subuni...   319   5e-85
gi|253701512|ref|YP_003022701.1| hydrogenase (NiFe) small subuni...   319   6e-85
gi|283787134|ref|YP_003366999.1| hydrogenase-2 small chain [Citr...   319   6e-85
gi|345877511|ref|ZP_08829256.1| hydrogenase assembly chaperone [...   318   7e-85
gi|345865373|ref|ZP_08817559.1| uptake hydrogenase small subunit...   318   7e-85
gi|341955060|gb|EGT81525.1| hydrogenase 2, small subunit [Haemop...   318   7e-85
gi|341947673|gb|EGT74316.1| hydrogenase 2, small subunit [Haemop...   318   8e-85
gi|296134474|ref|YP_003641721.1| hydrogenase (NiFe) small subuni...   318   8e-85
gi|341948513|gb|EGT75140.1| hydrogenase 2, small subunit [Haemop...   318   9e-85
gi|6730011|pdb|1FRF|S Chain S, Crystal Structure Of The Ni-Fe Hy...   318   9e-85
gi|342904829|ref|ZP_08726626.1| hydrogenase 2, small subunit [Ha...   318   1e-84
gi|32265697|ref|NP_859729.1| hypothetical protein HH0198 [Helico...   317   1e-84
gi|225175367|ref|ZP_03729362.1| hydrogenase (NiFe) small subunit...   317   1e-84
gi|341948919|gb|EGT75534.1| hydrogenase 2, small subunit [Haemop...   317   2e-84
gi|198244463|ref|YP_002217127.1| hydrogenase 2 small subunit [Sa...   317   2e-84
gi|213586568|ref|ZP_03368394.1| hydrogenase 2 small subunit [Sal...   317   2e-84

Sequences not found previously or not previously below threshold:

Searching..................................................done


Results from round 6


                                                                 Score    E
Sequences producing significant alignments:                      (bits) Value
Sequences used in model and found again:

gi|218548482|ref|YP_002382273.1| hydrogenase 1 small subunit [Es...   432   e-119
gi|170769955|ref|ZP_02904408.1| nickel-dependent hydrogenase 1, ...   431   e-119
gi|157155331|ref|YP_001462203.1| nickel-dependent hydrogenase, s...   431   e-119
gi|307311642|ref|ZP_07591282.1| hydrogenase (NiFe) small subunit...   431   e-119
gi|288961726|ref|YP_003452036.1| hydrogenase small subunit [Azos...   431   e-119
gi|323967219|gb|EGB62643.1| hydrogenase small subunit [Escherich...   431   e-119
gi|300902863|ref|ZP_07120810.1| putative Hydrogenase-2 small cha...   431   e-119
gi|193066312|ref|ZP_03047362.1| nickel-dependent hydrogenase 1, ...   431   e-119
gi|16128938|ref|NP_415491.1| hydrogenase 1, small subunit [Esche...   431   e-119
gi|309701250|emb|CBJ00550.1| hydrogenase-1 small subunit [Escher...   431   e-119
gi|335576516|gb|EGM62767.1| uptake hydrogenase small subunit [Sh...   431   e-118
gi|320178586|gb|EFW53551.1| Uptake hydrogenase small subunit pre...   430   e-118
gi|26246998|ref|NP_753038.1| hydrogenase-1 small chain [Escheric...   430   e-118
gi|293409351|ref|ZP_06652927.1| uptake hydrogenase small subunit...   430   e-118
gi|218557870|ref|YP_002390783.1| hydrogenase 1, small subunit [E...   430   e-118
gi|332279846|ref|ZP_08392259.1| hydrogenase-1 small chain [Shige...   430   e-118
gi|301022538|ref|ZP_07186411.1| putative Hydrogenase-2 small cha...   430   e-118
gi|15800893|ref|NP_286909.1| hydrogenase-1 small subunit [Escher...   430   e-118
gi|315291173|gb|EFU50533.1| putative Hydrogenase-2 small chain [...   430   e-118
gi|332092480|gb|EGI97553.1| uptake hydrogenase small subunit [Sh...   430   e-118
gi|91210069|ref|YP_540055.1| hydrogenase-1 small chain [Escheric...   429   e-118
gi|56479785|ref|NP_706894.2| hydrogenase-1 small subunit [Shigel...   429   e-118
gi|332093601|gb|EGI98659.1| uptake hydrogenase small subunit [Sh...   429   e-118
gi|291281971|ref|YP_003498789.1| nickel-dependent hydrogenase 1,...   429   e-118
gi|194432383|ref|ZP_03064670.1| nickel-dependent hydrogenase 1, ...   427   e-117
gi|333001187|gb|EGK20755.1| uptake hydrogenase small subunit [Sh...   427   e-117
gi|110804986|ref|YP_688506.1| hydrogenase-1 small subunit [Shige...   427   e-117
gi|293433268|ref|ZP_06661696.1| hydrogenase small subunit [Esche...   427   e-117
gi|39934037|ref|NP_946313.1| hydrogenase small chain [Rhodopseud...   426   e-117
gi|316931882|ref|YP_004106864.1| hydrogenase (NiFe) small subuni...   426   e-117
gi|182678135|ref|YP_001832281.1| hydrogenase (NiFe) small subuni...   426   e-117
gi|344344122|ref|ZP_08774987.1| hydrogenase (NiFe) small subunit...   425   e-117
gi|74311529|ref|YP_309948.1| hydrogenase-1 small subunit [Shigel...   425   e-117
gi|90425256|ref|YP_533626.1| hydrogenase (NiFe) small subunit (h...   423   e-116
gi|115523252|ref|YP_780163.1| hydrogenase (NiFe) small subunit H...   422   e-116
gi|158422222|ref|YP_001523514.1| Ni-Fe hydrogenase small subunit...   418   e-115
gi|338737304|ref|YP_004674266.1| Uptake hydrogenase small subuni...   417   e-114
gi|114763662|ref|ZP_01443056.1| hydrogenase protein small subuni...   417   e-114
gi|121604876|ref|YP_982205.1| hydrogenase (NiFe) small subunit H...   417   e-114
gi|146279403|ref|YP_001169561.1| hypothetical protein Rsph17025_...   416   e-114
gi|124268012|ref|YP_001022016.1| hydrogenase (acceptor) [Methyli...   416   e-114
gi|38637669|ref|NP_942643.1| membrane-bound [NiFe] hydrogenase s...   414   e-114
gi|83376046|gb|ABC17827.1| HupS [Bradyrhizobium sp. UPM1029]          412   e-113
gi|126462907|ref|YP_001044021.1| hydrogenase (NiFe) small subuni...   412   e-113
gi|237730274|ref|ZP_04560755.1| hydrogenase [Citrobacter sp. 30_...   412   e-113
gi|77464063|ref|YP_353567.1| hydrogenase protein small subunit [...   412   e-113
gi|27382053|ref|NP_773582.1| uptake hydrogenase [Bradyrhizobium ...   411   e-113
gi|3378679|emb|CAA74586.1| uptake hydrogenase [Rhodobacter sphae...   411   e-113
gi|221639926|ref|YP_002526188.1| Uptake hydrogenase [Rhodobacter...   411   e-113
gi|200390927|ref|ZP_03217538.1| hydrogenase-1 small chain [Salmo...   410   e-112
gi|345870235|ref|ZP_08822189.1| hydrogenase (NiFe) small subunit...   410   e-112
gi|291085810|ref|ZP_06354111.2| hydrogenase-2 small chain [Citro...   409   e-112
gi|296137494|ref|YP_003644736.1| hydrogenase (NiFe) small subuni...   409   e-112
gi|344943428|ref|ZP_08782715.1| hydrogenase (NiFe) small subunit...   409   e-112
gi|334132386|ref|ZP_08506143.1| Uptake hydrogenase small subunit...   409   e-112
gi|94310242|ref|YP_583452.1| HoxK membrane-bound (NiFe) hydrogen...   408   e-112
gi|344337433|ref|ZP_08768367.1| hydrogenase (NiFe) small subunit...   408   e-112
gi|30179733|sp|P18637.2|MBHS_RHILV RecName: Full=Uptake hydrogen...   408   e-112
gi|323139221|ref|ZP_08074276.1| hydrogenase (NiFe) small subunit...   408   e-112
gi|154246116|ref|YP_001417074.1| hydrogenase (NiFe) small subuni...   408   e-112
gi|134291342|ref|YP_001115111.1| hydrogenase (NiFe) small subuni...   407   e-112
gi|119900075|ref|YP_935288.1| ferredoxin hydrogenase small subun...   407   e-111
gi|146301645|ref|YP_001196236.1| hydrogenase (NiFe) small subuni...   407   e-111
gi|349576|gb|AAA27409.1| hydrogenase small subunit [Thiocapsa ro...   406   e-111
gi|91975642|ref|YP_568301.1| hydrogenase (NiFe) small subunit (h...   406   e-111
gi|288942018|ref|YP_003444258.1| hydrogenase (NiFe) small subuni...   406   e-111
gi|313672063|ref|YP_004050174.1| hydrogenase (nife) small subuni...   406   e-111
gi|2495222|sp|Q46045.1|MBHS_CITFR RecName: Full=Hydrogenase-1 sm...   405   e-111
gi|296446747|ref|ZP_06888686.1| hydrogenase (NiFe) small subunit...   404   e-111
gi|336322936|ref|YP_004602903.1| hydrogenase (NiFe) small subuni...   404   e-111
gi|326385698|ref|ZP_08207328.1| hydrogenase protein small subuni...   404   e-111
gi|71909599|ref|YP_287186.1| Ni-Fe hydrogenase, small subunit:tw...   404   e-110
gi|462573|sp|P33375.1|MBHS_ALCHY RecName: Full=Uptake hydrogenas...   402   e-110
gi|126732737|ref|ZP_01748532.1| hydrogenase protein small subuni...   402   e-110
gi|146338750|ref|YP_001203798.1| uptake hydrogenase small subuni...   401   e-110
gi|312891344|ref|ZP_07750861.1| hydrogenase (NiFe) small subunit...   401   e-110
gi|338983118|ref|ZP_08632347.1| Hydrogenase (NiFe) small subunit...   401   e-109
gi|148253508|ref|YP_001238093.1| uptake hydrogenase small subuni...   401   e-109
gi|312113743|ref|YP_004011339.1| hydrogenase (NiFe) small subuni...   400   e-109
gi|326402517|ref|YP_004282598.1| Ni/Fe-hydrogenase small subunit...   400   e-109
gi|148259357|ref|YP_001233484.1| hydrogenase (NiFe) small subuni...   400   e-109
gi|189219332|ref|YP_001939973.1| Ni,Fe-hydrogenase I small subun...   400   e-109
gi|260429169|ref|ZP_05783146.1| uptake hydrogenase small subunit...   400   e-109
gi|536798|emb|CAA85430.1| HUPS [Rhizobium leguminosarum]              399   e-109
gi|226947049|ref|YP_002802122.1| Uptake hydrogenase small subuni...   399   e-109
gi|329564793|dbj|BAK19333.1| membrane-bound hydrogenase small su...   399   e-109
gi|86151084|ref|ZP_01069300.1| quinone-reactive Ni/Fe-hydrogenas...   399   e-109
gi|205356285|ref|ZP_03223051.1| Ni/Fe hydrogenase small chain [C...   399   e-109
gi|86150587|ref|ZP_01068810.1| quinone-reactive Ni/Fe-hydrogenas...   398   e-109
gi|193216358|ref|YP_001997557.1| hydrogenase (NiFe) small subuni...   398   e-109
gi|157415531|ref|YP_001482787.1| quinone-reactive Ni/Fe-hydrogen...   398   e-109
gi|315058700|gb|ADT73029.1| Quinone-reactive Ni/Fe-hydrogenase s...   397   e-109
gi|153951982|ref|YP_001397643.1| quinone-reactive Ni/Fe-hydrogen...   397   e-108
gi|149204142|ref|ZP_01881110.1| hydrogenase protein small subuni...   397   e-108
gi|15606077|ref|NP_213454.1| hydrogenase small subunit [Aquifex ...   397   e-108
gi|260576158|ref|ZP_05844151.1| hydrogenase (NiFe) small subunit...   397   e-108
gi|332663791|ref|YP_004446579.1| hydrogenase (NiFe) small subuni...   397   e-108
gi|315637453|ref|ZP_07892664.1| hydrogenase-2 small chain [Arcob...   397   e-108
gi|86153079|ref|ZP_01071284.1| quinone-reactive Ni/Fe-hydrogenas...   397   e-108
gi|283954831|ref|ZP_06372347.1| quinone-reactive Ni/Fe-hydrogena...   397   e-108
gi|163750853|ref|ZP_02158087.1| quinone-reactive Ni/Fe hydrogena...   397   e-108
gi|333983486|ref|YP_004512696.1| hydrogenase (NiFe) small subuni...   396   e-108
gi|345469605|dbj|BAK71056.1| Ni/Fe-hydrogenase small subunit [Ar...   396   e-108
gi|157737676|ref|YP_001490359.1| Ni/Fe-hydrogenase, small subuni...   395   e-108
gi|57238139|ref|YP_179389.1| quinone-reactive Ni/Fe-hydrogenase,...   395   e-108
gi|153000440|ref|YP_001366121.1| hydrogenase (NiFe) small subuni...   395   e-108
gi|313893150|ref|ZP_07826727.1| hydrogenase-2 small chain [Veill...   395   e-108
gi|317485311|ref|ZP_07944191.1| hydrogenase small subunit [Bilop...   395   e-108
gi|157375047|ref|YP_001473647.1| hydrogen:quinone oxidoreductase...   394   e-108
gi|319955833|ref|YP_004167096.1| hydrogenase (nife) small subuni...   394   e-108
gi|121613368|ref|YP_001000943.1| quinone-reactive Ni/Fe-hydrogen...   394   e-108
gi|50403694|sp|O33405.2|MBHS_OLICO RecName: Full=Uptake hydrogen...   394   e-107
gi|126174115|ref|YP_001050264.1| hydrogenase (NiFe) small subuni...   394   e-107
gi|291278510|ref|YP_003495345.1| Ni-Fe hydrogenase small subunit...   394   e-107
gi|117920325|ref|YP_869517.1| hydrogenase (NiFe) small subunit H...   394   e-107
gi|157737669|ref|YP_001490352.1| Ni/Fe-hydrogenase, small subuni...   394   e-107
gi|114047650|ref|YP_738200.1| hydrogenase (NiFe) small subunit H...   394   e-107
gi|120598739|ref|YP_963313.1| hydrogenase (NiFe) small subunit H...   393   e-107
gi|113970160|ref|YP_733953.1| hydrogenase (NiFe) small subunit H...   393   e-107
gi|24373659|ref|NP_717702.1| quinone-reactive Ni/Fe hydrogenase,...   393   e-107
gi|337739185|ref|YP_004638465.1| uptake hydrogenase small subuni...   393   e-107
gi|315932416|gb|EFV11359.1| hydrogen:quinoneoxidoreductase [Camp...   392   e-107
gi|118593006|ref|ZP_01550393.1| hydrogenase protein small subuni...   392   e-107
gi|339833512|gb|EGQ61347.1| Ni/Fe-hydrogenase small subunit [Aci...   392   e-107
gi|167624185|ref|YP_001674479.1| hydrogenase (NiFe) small subuni...   392   e-107
gi|49234755|ref|YP_015635.2| hydrogenase small subunit [Oligotro...   392   e-107
gi|89093649|ref|ZP_01166596.1| hydrogenase protein small subunit...   392   e-107
gi|296272894|ref|YP_003655525.1| hydrogenase (NiFe) small subuni...   392   e-107
gi|289548880|ref|YP_003473868.1| hydrogenase (NiFe) small subuni...   392   e-107
gi|119774815|ref|YP_927555.1| hydrogen:quinone oxidoreductase [S...   391   e-107
gi|15611641|ref|NP_223292.1| hydrogenase, small subunit [Helicob...   391   e-107
gi|188527520|ref|YP_001910207.1| Hydrogenase, small subunit [Hel...   391   e-106
gi|119385819|ref|YP_916874.1| hydrogenase (NiFe) small subunit H...   391   e-106
gi|194336911|ref|YP_002018705.1| hydrogenase (NiFe) small subuni...   391   e-106
gi|253826894|ref|ZP_04869779.1| hydrogenase [Helicobacter canade...   391   e-106
gi|193212947|ref|YP_001998900.1| hydrogenase (NiFe) small subuni...   391   e-106
gi|345472334|dbj|BAK73784.1| Ni/Fe-hydrogenase small subunit [Ar...   391   e-106
gi|127512693|ref|YP_001093890.1| hydrogenase (NiFe) small subuni...   390   e-106
gi|186474338|ref|YP_001863309.1| hydrogenase (NiFe) small subuni...   390   e-106
gi|161613709|ref|YP_001587674.1| hypothetical protein SPAB_01434...   390   e-106
gi|194470616|ref|ZP_03076600.1| hydrogenase-1 small chain [Salmo...   390   e-106
gi|242310368|ref|ZP_04809523.1| HydA [Helicobacter pullorum MIT ...   390   e-106
gi|322378996|ref|ZP_08053399.1| Hydrogenase, small subunit [Heli...   390   e-106
gi|346916878|gb|EGX99468.1| hydrogenase small subunit [Azospiril...   389   e-106
gi|25108900|sp|P17633.2|MBHS_RHOGE RecName: Full=Uptake hydrogen...   389   e-106
gi|25108902|sp|P18190.3|MBHS_AZOCH RecName: Full=Uptake hydrogen...   389   e-106
gi|163782641|ref|ZP_02177638.1| hydrogenase small subunit [Hydro...   389   e-106
gi|197250876|ref|YP_002146238.1| hydrogenase-1 small chain [Salm...   389   e-106
gi|118582233|gb|ABL07494.1| quinone-reactive Ni/Fe-hydrogenase s...   389   e-106
gi|269140344|ref|YP_003297045.1| hydrogenase-1 small subunit [Ed...   389   e-106
gi|205359815|ref|ZP_02832530.2| hydrogenase-1 small chain [Salmo...   389   e-106
gi|83592497|ref|YP_426249.1| Ni-Fe hydrogenase, small subunit [R...   389   e-106
gi|294634927|ref|ZP_06713446.1| hydrogenase-2 small chain [Edwar...   389   e-106
gi|308048807|ref|YP_003912373.1| hydrogenase (NiFe) small subuni...   389   e-106
gi|194444862|ref|YP_002041043.1| hydrogenase-1 small chain [Salm...   388   e-106
gi|51244426|ref|YP_064310.1| Ni/Fe-hydrogenase, small subunit [D...   388   e-106
gi|161503087|ref|YP_001570199.1| hypothetical protein SARI_01152...   388   e-106
gi|195952434|ref|YP_002120724.1| hydrogenase (NiFe) small subuni...   388   e-106
gi|238921266|ref|YP_002934781.1| hydrogenase-1 small chain (HYD1...   388   e-106
gi|83630689|gb|ABC26854.1| HupS [Bradyrhizobium sp. UPM1167]          388   e-106
gi|336453252|ref|YP_004607718.1| quinone-reactive Ni/Fe-hydrogen...   388   e-106
gi|294676324|ref|YP_003576939.1| hydrogenase small subunit [Rhod...   388   e-106
gi|205360253|ref|ZP_02681956.2| hydrogenase-1 small chain [Salmo...   388   e-106
gi|95032|pir||S11776 hydrogenase (EC 1.18.99.1) (uptake) small c...   388   e-106
gi|304560169|gb|ADM42833.1| Uptake hydrogenase small subunit pre...   387   e-106
gi|16765127|ref|NP_460742.1| hydrogenase-1 small subunit [Salmon...   387   e-106
gi|320085711|emb|CBY95489.1| hydrogenase small chain [Salmonella...   387   e-105
gi|326627604|gb|EGE33947.1| hydrogenase-1 small chain [Salmonell...   387   e-105
gi|288818325|ref|YP_003432673.1| Ni,Fe-hydrogenase small subunit...   387   e-105
gi|1498174|dbj|BAA13222.1| membrane-bound hydrogenase small subu...   386   e-105
gi|327399254|ref|YP_004340123.1| hydrogenase (NiFe) small subuni...   386   e-105
gi|207856706|ref|YP_002243357.1| hydrogenase-1 small subunit [Sa...   386   e-105
gi|16760329|ref|NP_455946.1| uptake hydrogenase small subunit [S...   386   e-105
gi|194333686|ref|YP_002015546.1| hydrogenase (NiFe) small subuni...   386   e-105
gi|339999617|ref|YP_004730500.1| hydrogenase-1 small subunit [Sa...   386   e-105
gi|16764884|ref|NP_460499.1| hydrogenase-1 small subunit [Salmon...   385   e-105
gi|114321178|ref|YP_742861.1| hydrogenase (NiFe) small subunit H...   385   e-105
gi|339999352|ref|YP_004730235.1| uptake hydrogenase small subuni...   385   e-105
gi|205356949|ref|ZP_02343766.2| uptake hydrogenase small subunit...   385   e-105
gi|269798248|ref|YP_003312148.1| hydrogenase (NiFe) small subuni...   385   e-105
gi|282850486|ref|ZP_06259865.1| Hydrogenase-2 small chain family...   385   e-105
gi|205352545|ref|YP_002226346.1| hydrogenase-1 small subunit [Sa...   385   e-105
gi|205352760|ref|YP_002226561.1| uptake hydrogenase small subuni...   385   e-105
gi|89073610|ref|ZP_01160132.1| quinone-reactive Ni/Fe hydrogenas...   385   e-105
gi|90578795|ref|ZP_01234605.1| quinone-reactive Ni/Fe hydrogenas...   385   e-105
gi|303229362|ref|ZP_07316152.1| Uptake hydrogenase small subunit...   384   e-105
gi|330446146|ref|ZP_08309798.1| quinone-reactive Ni/Fe-hydrogena...   384   e-105
gi|303256902|ref|ZP_07342916.1| nickel-iron hydrogenase, small s...   384   e-104
gi|207856961|ref|YP_002243612.1| uptake hydrogenase small subuni...   384   e-104
gi|269102784|ref|ZP_06155481.1| quinone-reactive Ni/Fe-hydrogena...   384   e-104
gi|198242210|ref|YP_002215354.1| hydrogenase-1 small chain [Salm...   384   e-104
gi|89894984|ref|YP_518471.1| Hup-type Ni,Fe-hydrogenase small su...   383   e-104
gi|322714827|gb|EFZ06398.1| hydrogenase-1 small chain [Salmonell...   383   e-104
gi|225848576|ref|YP_002728739.1| quinone-reactive Ni/Fe-hydrogen...   383   e-104
gi|56413500|ref|YP_150575.1| uptake hydrogenase small subunit [S...   382   e-104
gi|197264164|ref|ZP_03164238.1| uptake hydrogenase small subunit...   382   e-104
gi|220904111|ref|YP_002479423.1| hydrogenase (NiFe) small subuni...   382   e-104
gi|308050850|ref|YP_003914416.1| hydrogenase (NiFe) small subuni...   382   e-104
gi|319790095|ref|YP_004151728.1| hydrogenase (NiFe) small subuni...   382   e-104
gi|53802530|ref|YP_112703.1| nickel-iron hydrogenase, small subu...   382   e-104
gi|237753357|ref|ZP_04583837.1| Ni/Fe-hydrogenase small subunit ...   382   e-104
gi|62180352|ref|YP_216769.1| hydrogenase-1 small subunit [Salmon...   382   e-104
gi|78224523|ref|YP_386270.1| Ni-Fe hydrogenase, small subunit:tw...   381   e-104
gi|19421551|gb|AAK52317.1| NiFe hydrogenase small subunit [Methy...   381   e-103
gi|294793980|ref|ZP_06759117.1| nickel-iron hydrogenase, small s...   381   e-103
gi|294792109|ref|ZP_06757257.1| nickel-iron hydrogenase, small s...   381   e-103
gi|213586452|ref|ZP_03368278.1| uptake hydrogenase small subunit...   381   e-103
gi|238018978|ref|ZP_04599404.1| hypothetical protein VEIDISOL_00...   381   e-103
gi|894097|gb|AAA69668.1| hydrogenase [Rhodobacter capsulatus]         380   e-103
gi|344331778|gb|AEN16808.1| hydrogenase (NiFe) small subunit Hyd...   380   e-103
gi|110598456|ref|ZP_01386727.1| hydrogenase (NiFe) small subunit...   380   e-103
gi|161614026|ref|YP_001587991.1| hypothetical protein SPAB_01765...   379   e-103
gi|114563274|ref|YP_750787.1| hydrogenase (NiFe) small subunit H...   379   e-103
gi|225850249|ref|YP_002730483.1| quinone-reactive Ni/Fe-hydrogen...   379   e-103
gi|319940470|ref|ZP_08014815.1| ferredoxin hydrogenase [Sutterel...   378   e-103
gi|15606279|ref|NP_213658.1| hydrogenase small subunit [Aquifex ...   378   e-103
gi|78187305|ref|YP_375348.1| Ni-Fe hydrogenase, small subunit [C...   378   e-103
gi|152990708|ref|YP_001356430.1| Ni-Fe hydrogenase, small subuni...   378   e-103
gi|161503400|ref|YP_001570512.1| hypothetical protein SARI_01474...   378   e-103
gi|337288440|ref|YP_004627912.1| hydrogenase (NiFe) small subuni...   377   e-102
gi|27376831|ref|NP_768360.1| uptake hydrogenase small subunit [B...   377   e-102
gi|237750634|ref|ZP_04581114.1| Ni/Fe-hydrogenase small subunit ...   377   e-102
gi|34557999|ref|NP_907814.1| Ni/Fe-hydrogenase small subunit [Wo...   377   e-102
gi|325294652|ref|YP_004281166.1| hydrogenase (NiFe) small subuni...   376   e-102
gi|189346384|ref|YP_001942913.1| hydrogenase (NiFe) small subuni...   376   e-102
gi|46166|emb|CAA36754.1| hupS precursor protein (uptake-hydrogen...   376   e-102
gi|189425115|ref|YP_001952292.1| hydrogenase (NiFe) small subuni...   376   e-102
gi|57167621|ref|ZP_00366761.1| quinone-reactive Ni/Fe hydrogenas...   376   e-102
gi|297379831|gb|ADI34718.1| hydrogenase (NiFe) small subunit (hy...   376   e-102
gi|317181945|dbj|BAJ59729.1| hydrogenase, small subunit [Helicob...   376   e-102
gi|344336361|gb|AEN18322.1| hydrogenase (NiFe) small subunit Hyd...   376   e-102
gi|342213992|ref|ZP_08706703.1| uptake hydrogenase small subunit...   376   e-102
gi|317179005|dbj|BAJ56793.1| hydrogenase, small subunit [Helicob...   376   e-102
gi|261838128|gb|ACX97894.1| small subunit of hydrogen uptake-lik...   376   e-102
gi|317177537|dbj|BAJ55326.1| hydrogenase, small subunit [Helicob...   376   e-102
gi|212635436|ref|YP_002311961.1| Ni-Fe hydrogenase small subunit...   375   e-102
gi|315586688|gb|ADU41069.1| hydrogenase (NiFe) small subunit Hyd...   375   e-102
gi|308184417|ref|YP_003928550.1| Quinone-reactive Ni/Fe hydrogen...   375   e-102
gi|118474859|ref|YP_892110.1| quinone-reactive Ni/Fe-hydrogenase...   375   e-102
gi|217034646|ref|ZP_03440052.1| hypothetical protein HP9810_875g...   375   e-102
gi|148262945|ref|YP_001229651.1| hydrogenase (NiFe) small subuni...   375   e-102
gi|317180404|dbj|BAJ58190.1| hydrogenase, small subunit [Helicob...   374   e-102
gi|123753|sp|P15283.1|MBHS_RHOCA RecName: Full=Uptake hydrogenas...   374   e-101
gi|208434552|ref|YP_002266218.1| quinone-reactive Ni/Fe hydrogen...   374   e-101
gi|210134837|ref|YP_002301276.1| quinone-reactive Ni/Fe hydrogen...   374   e-101
gi|261839541|gb|ACX99306.1| hydrogenase small chain [Helicobacte...   374   e-101
gi|308182792|ref|YP_003926919.1| quinone-reactive Ni/Fe hydrogen...   374   e-101
gi|15645255|ref|NP_207425.1| quinone-reactive Ni/Fe hydrogenase,...   374   e-101
gi|167628336|ref|YP_001678835.1| uptake [ni/fe] hydrogenase smal...   374   e-101
gi|108563039|ref|YP_627355.1| quinone-reactive Ni/Fe hydrogenase...   374   e-101
gi|344334799|gb|AEN15243.1| hydrogenase (NiFe) small subunit Hyd...   374   e-101
gi|317012447|gb|ADU83055.1| Quinone-reactive Ni/Fe hydrogenase s...   374   e-101
gi|317010851|gb|ADU84598.1| Quinone-reactive Ni/Fe hydrogenase s...   374   e-101
gi|217031997|ref|ZP_03437498.1| hypothetical protein HPB128_187g...   373   e-101
gi|121535775|ref|ZP_01667577.1| hydrogenase (NiFe) small subunit...   373   e-101
gi|222823718|ref|YP_002575292.1| Ni/Fe-hydrogenase, small subuni...   373   e-101
gi|345861279|ref|ZP_08813546.1| uptake hydrogenase small subunit...   373   e-101
gi|308061961|gb|ADO03849.1| Hydrogenase, small subunit [Helicoba...   373   e-101
gi|255322295|ref|ZP_05363441.1| quinone-reactive Ni/Fe-hydrogena...   373   e-101
gi|308063578|gb|ADO05465.1| Hydrogenase, small subunit [Helicoba...   373   e-101
gi|581493|emb|CAA31869.1| hydrogenase small subunit preprotein (...   372   e-101
gi|307637320|gb|ADN79770.1| Quinone-reactive Ni/Fe-hydrogenase s...   372   e-101
gi|157961854|ref|YP_001501888.1| hydrogenase (NiFe) small subuni...   372   e-101
gi|317009354|gb|ADU79934.1| Quinone-reactive Ni/Fe hydrogenase s...   372   e-101
gi|227489483|ref|ZP_03919799.1| hydrogenase (acceptor) [Coryneba...   372   e-101
gi|317014051|gb|ADU81487.1| hydrogenase (NiFe) small subunit Hyd...   372   e-101
gi|1346498|sp|P31884.2|MBHS_WOLSU RecName: Full=Quinone-reactive...   372   e-101
gi|32265555|ref|NP_859587.1| Ni/Fe hydrogenase beta subunit [Hel...   371   e-101
gi|167629563|ref|YP_001680062.1| uptake [ni/fe] hydrogenase smal...   371   e-100
gi|291288385|ref|YP_003505201.1| hydrogenase (NiFe) small subuni...   371   e-100
gi|94986882|ref|YP_594815.1| hydrogenase-1 small subunit [Lawson...   371   e-100
gi|254459051|ref|ZP_05072474.1| ni/fe-hydrogenase small subunit ...   370   e-100
gi|78044264|ref|YP_360378.1| [Ni/Fe] hydrogenase small subunit [...   370   e-100
gi|315638883|ref|ZP_07894055.1| hydrogenase-2 small chain [Campy...   369   e-100
gi|57505452|ref|ZP_00371380.1| quinone-reactive Ni/Fe hydrogenas...   369   e-100
gi|330837974|ref|YP_004412554.1| hydrogenase (NiFe) small subuni...   368   e-100
gi|313143934|ref|ZP_07806127.1| ni/Fe hydrogenase beta subunit [...   368   e-100
gi|288817413|ref|YP_003431760.1| Ni,Fe-hydrogenase small subunit...   367   1e-99
gi|260887607|ref|ZP_05898870.1| quinone-reactive Ni/Fe-hydrogena...   367   1e-99
gi|148262626|ref|YP_001229332.1| hydrogenase (NiFe) small subuni...   367   1e-99
gi|291287135|ref|YP_003503951.1| hydrogenase (NiFe) small subuni...   367   1e-99
gi|291277204|ref|YP_003516976.1| Ni/Fe-hydrogenase small chain [...   367   1e-99
gi|297568873|ref|YP_003690217.1| hydrogenase (NiFe) small subuni...   367   1e-99
gi|303327297|ref|ZP_07357739.1| nickel-iron hydrogenase, small s...   367   1e-99
gi|149194376|ref|ZP_01871473.1| NI/FE-HYDROGENASE SMALL SUBUNIT ...   367   2e-99
gi|23296068|gb|AAN12285.1| hydrogenase small subunit [Aquifex py...   367   2e-99
gi|154148049|ref|YP_001406425.1| quinone-reactive Ni/Fe-hydrogen...   366   3e-99
gi|225874602|ref|YP_002756061.1| nickel-dependent hydrogenase, s...   366   4e-99
gi|119356800|ref|YP_911444.1| hydrogenase (NiFe) small subunit H...   366   4e-99
gi|189500525|ref|YP_001959995.1| hydrogenase (NiFe) small subuni...   365   5e-99
gi|224372618|ref|YP_002606990.1| quinone-reactive Ni/Fe-hydrogen...   365   5e-99
gi|154175192|ref|YP_001408296.1| thymidylate kinase [Campylobact...   365   7e-99
gi|317051259|ref|YP_004112375.1| hydrogenase (NiFe) small subuni...   365   7e-99
gi|307261817|ref|ZP_07543482.1| Hydrogenase-2 small chain [Actin...   365   8e-99
gi|165976756|ref|YP_001652349.1| hydrogenase 2 small subunit [Ac...   364   8e-99
gi|190150651|ref|YP_001969176.1| hydrogenase-2 small chain precu...   364   1e-98
gi|158315203|ref|YP_001507711.1| hydrogenase (NiFe) small subuni...   364   2e-98
gi|337285665|ref|YP_004625138.1| hydrogenase (NiFe) small subuni...   363   2e-98
gi|206889612|ref|YP_002249733.1| uptake hydrogenase small subuni...   363   2e-98
gi|163783182|ref|ZP_02178176.1| hydrogenase small subunit [Hydro...   362   4e-98
gi|289549187|ref|YP_003474175.1| hydrogenase (NiFe) small subuni...   362   5e-98
gi|315453687|ref|YP_004073957.1| Ni/Fe-hydrogenase small chain [...   362   5e-98
gi|307246251|ref|ZP_07528332.1| Hydrogenase-2 small chain [Actin...   362   6e-98
gi|126208795|ref|YP_001054020.1| hydrogenase 2 small subunit [Ac...   361   7e-98
gi|148656443|ref|YP_001276648.1| hydrogenase (NiFe) small subuni...   361   7e-98
gi|296272899|ref|YP_003655530.1| hydrogenase (NiFe) small subuni...   361   7e-98
gi|53728952|ref|ZP_00134401.2| COG1740: Ni,Fe-hydrogenase I smal...   361   1e-97
gi|109947312|ref|YP_664540.1| hydrogenase small chain [Helicobac...   360   1e-97
gi|227876426|ref|ZP_03994538.1| hydrogenase (acceptor) [Mobilunc...   360   2e-97
gi|156743091|ref|YP_001433220.1| hydrogenase (NiFe) small subuni...   360   2e-97
gi|189423223|ref|YP_001950400.1| hydrogenase (NiFe) small subuni...   359   3e-97
gi|213964910|ref|ZP_03393109.1| uptake hydrogenase small subunit...   359   4e-97
gi|116750375|ref|YP_847062.1| hydrogenase (NiFe) small subunit H...   359   5e-97
gi|322417996|ref|YP_004197219.1| hydrogenase (NiFe) small subuni...   359   5e-97
gi|39995888|ref|NP_951839.1| nickel-dependent hydrogenase small ...   359   5e-97
gi|288923855|ref|ZP_06417938.1| hydrogenase (NiFe) small subunit...   358   7e-97
gi|197119510|ref|YP_002139937.1| [NiFe]-hydrogenase small subuni...   357   1e-96
gi|38233279|ref|NP_939046.1| putative uptake hydrogenase small s...   356   3e-96
gi|253699753|ref|YP_003020942.1| hydrogenase (NiFe) small subuni...   356   3e-96
gi|257459572|ref|ZP_05624681.1| quinone-reactive Ni/Fe-hydrogena...   355   6e-96
gi|298504238|gb|ADI82961.1| periplasmically oriented, membrane-b...   354   8e-96
gi|315654496|ref|ZP_07907402.1| hydrogenase-2 small chain [Mobil...   354   8e-96
gi|39995234|ref|NP_951185.1| nickel-dependent hydrogenase small ...   354   1e-95
gi|83310749|ref|YP_421013.1| Ni,Fe-hydrogenase I small subunit [...   354   1e-95
gi|322420606|ref|YP_004199829.1| hydrogenase (NiFe) small subuni...   354   2e-95
gi|256841587|ref|ZP_05547094.1| hydrogenase  small subunit HydA ...   353   2e-95
gi|150008429|ref|YP_001303172.1| putative uptake hydrogenase sma...   352   3e-95
gi|260881351|ref|ZP_05893405.1| hydrogenase-2 small chain [Mitsu...   352   3e-95
gi|157164810|ref|YP_001466899.1| periplasmic protein [Campylobac...   352   4e-95
gi|338812411|ref|ZP_08624587.1| hydrogenase (NiFe) small subunit...   352   5e-95
gi|298345908|ref|YP_003718595.1| hydrogenase [Mobiluncus curtisi...   351   8e-95
gi|23015033|ref|ZP_00054823.1| COG1740: Ni,Fe-hydrogenase I smal...   351   9e-95
gi|268679734|ref|YP_003304165.1| hydrogenase (NiFe) small subuni...   351   1e-94
gi|78777633|ref|YP_393948.1| Ni-Fe hydrogenase, small subunit [S...   350   2e-94
gi|268590652|ref|ZP_06124873.1| hydrogenase-2 small chain [Provi...   350   2e-94
gi|309791148|ref|ZP_07685681.1| hydrogenase (NiFe) small subunit...   350   2e-94
gi|74317396|ref|YP_315136.1| Ni-Fe hydrogenase, small subunit [T...   349   3e-94
gi|291614084|ref|YP_003524241.1| hydrogenase (NiFe) small subuni...   349   4e-94
gi|218780118|ref|YP_002431436.1| hydrogenase (NiFe) small subuni...   348   7e-94
gi|152993249|ref|YP_001358970.1| Ni-Fe hydrogenase, small subuni...   348   8e-94
gi|332139743|ref|YP_004425481.1| Ni-Fe hydrogenase, small subuni...   347   1e-93
gi|256828574|ref|YP_003157302.1| hydrogenase (NiFe) small subuni...   347   2e-93
gi|302342833|ref|YP_003807362.1| hydrogenase (NiFe) small subuni...   346   2e-93
gi|339628517|ref|YP_004720160.1| hydrogenase (NiFe) small subuni...   346   3e-93
gi|292669350|ref|ZP_06602776.1| quinone-reactive Ni/Fe-hydrogena...   346   3e-93
gi|121536060|ref|ZP_01667845.1| hydrogenase (NiFe) small subunit...   346   4e-93
gi|312111093|ref|YP_003989409.1| hydrogenase (NiFe) small subuni...   345   4e-93
gi|336235542|ref|YP_004588158.1| hydrogenase (NiFe) small subuni...   345   5e-93
gi|260575857|ref|ZP_05843853.1| hydrogenase (NiFe) small subunit...   345   6e-93
gi|296271580|ref|YP_003654211.1| hydrogenase (NiFe) small subuni...   345   7e-93
gi|334127062|ref|ZP_08500993.1| hydrogenase-2 small chain [Centi...   344   9e-93
gi|238926671|ref|ZP_04658431.1| hydrogenase (acceptor) [Selenomo...   344   1e-92
gi|304437853|ref|ZP_07397801.1| quinone-reactive Ni/Fe-hydrogena...   344   1e-92
gi|305431546|ref|ZP_07400720.1| quinone-reactive Ni/Fe-hydrogena...   344   1e-92
gi|254459034|ref|ZP_05072457.1| quinone-reactive Ni/Fe-hydrogena...   344   2e-92
gi|313683174|ref|YP_004060912.1| hydrogenase (nife) small subuni...   344   2e-92
gi|344337473|ref|ZP_08768407.1| hydrogenase (NiFe) small subunit...   342   4e-92
gi|296131798|ref|YP_003639045.1| hydrogenase (NiFe) small subuni...   342   5e-92
gi|297616575|ref|YP_003701734.1| hydrogenase (NiFe) small subuni...   342   5e-92
gi|57168939|ref|ZP_00368068.1| quinone-reactive Ni/Fe hydrogenas...   342   6e-92
gi|288941753|ref|YP_003443993.1| hydrogenase (NiFe) small subuni...   342   6e-92
gi|296132285|ref|YP_003639532.1| hydrogenase (NiFe) small subuni...   342   7e-92
gi|207092107|ref|ZP_03239894.1| quinone-reactive Ni/Fe hydrogena...   341   7e-92
gi|24114305|ref|NP_708815.1| hydrogenase 2 small subunit [Shigel...   341   9e-92
gi|313648115|gb|EFS12561.1| uptake hydrogenase small subunit [Sh...   341   1e-91
gi|320531016|ref|ZP_08032048.1| putative Hydrogenase-2 small cha...   341   1e-91
gi|307721230|ref|YP_003892370.1| hydrogenase (NiFe) small subuni...   341   1e-91
gi|2828556|gb|AAC38281.1| stable NiFe hydrogenase small subunit ...   340   1e-91
gi|152993238|ref|YP_001358959.1| Ni-Fe hydrogenase, small subuni...   340   2e-91
gi|345858397|ref|ZP_08810790.1| hydrogenase family protein [Desu...   340   2e-91
gi|336323222|ref|YP_004603189.1| hydrogenase (NiFe) small subuni...   340   2e-91
gi|148264000|ref|YP_001230706.1| hydrogenase (NiFe) small subuni...   340   2e-91
gi|345869576|ref|ZP_08821533.1| hydrogenase (NiFe) small subunit...   338   9e-91
gi|149194554|ref|ZP_01871650.1| NI/FE-HYDROGENASE SMALL SUBUNIT ...   337   2e-90
gi|258404403|ref|YP_003197145.1| hydrogenase (NiFe) small subuni...   337   2e-90
gi|332308829|ref|YP_004436679.1| hydrogenase (NiFe) small subuni...   336   2e-90
gi|1943535|pdb|1FRV|A Chain A, Crystal Structure Of The Oxidized...   336   3e-90
gi|3318794|pdb|2FRV|S Chain S, Crystal Structure Of The Oxidized...   336   3e-90
gi|320355403|ref|YP_004196742.1| hydrogenase (NiFe) small subuni...   336   4e-90
gi|153003399|ref|YP_001377724.1| hydrogenase (NiFe) small subuni...   336   4e-90
gi|345130557|gb|EGW61459.1| hydrogenase (NiFe) small subunit Hyd...   336   4e-90
gi|116625965|ref|YP_828121.1| hydrogenase (NiFe) small subunit H...   335   4e-90
gi|78357180|ref|YP_388629.1| hydrogenase (NiFe) small subunit (h...   335   4e-90
gi|302148812|pdb|3MYR|A Chain A, Crystal Structure Of [nife] Hyd...   335   6e-90
gi|222823449|ref|YP_002575023.1| quinone-reactive Ni/Fe-hydrogen...   334   1e-89
gi|130113|sp|P12943.2|PHNS_DESGI RecName: Full=Periplasmic [NiFe...   334   1e-89
gi|322418756|ref|YP_004197979.1| hydrogenase (NiFe) small subuni...   334   1e-89
gi|220934443|ref|YP_002513342.1| Hydrogenase (acceptor) [Thioalk...   334   2e-89
gi|53794611|gb|AAU93828.1| membrane-bound hydrogenase small subu...   333   2e-89
gi|187736606|ref|YP_001878718.1| hydrogenase (NiFe) small subuni...   333   3e-89
gi|315639239|ref|ZP_07894401.1| quinone-reactive Ni/Fe-hydrogena...   332   4e-89
gi|57505276|ref|ZP_00371205.1| quinone-reactive Ni/Fe hydrogenas...   332   6e-89
gi|332704232|ref|ZP_08424320.1| hydrogenase (NiFe) small subunit...   332   6e-89
gi|46580330|ref|YP_011138.1| periplasmic [NiFe] hydrogenase smal...   331   8e-89
gi|313683179|ref|YP_004060917.1| hydrogenase (nife) small subuni...   331   9e-89
gi|344342736|ref|ZP_08773607.1| hydrogenase (NiFe) small subunit...   331   1e-88
gi|291276840|ref|YP_003516612.1| Ni/Fe-hydrogenase small subunit...   330   1e-88
gi|6730442|pdb|1H2R|S Chain S, Three-Dimensional Structure Of Ni...   329   5e-88
gi|218885375|ref|YP_002434696.1| hydrogenase (NiFe) small subuni...   329   5e-88
gi|86151952|ref|ZP_01070165.1| hydrogenase, (NiFe)/(NiFeSe) smal...   328   1e-87
gi|86150128|ref|ZP_01068356.1| hydrogenase, (NiFe)/(NiFeSe) smal...   327   1e-87
gi|86152655|ref|ZP_01070860.1| hydrogenase, (NiFe)/(NiFeSe) smal...   327   1e-87
gi|283956780|ref|ZP_06374256.1| hydrogenase, (NiFe)/(NiFeSe) sma...   327   1e-87
gi|315928060|gb|EFV07379.1| Quinone-reactive Ni/Fe-hydrogenase s...   327   1e-87
gi|71909584|ref|YP_287171.1| Ni-Fe hydrogenase, small subunit:tw...   327   1e-87
gi|315929530|gb|EFV08722.1| Hydrogen:quinone oxidoreductase [Cam...   327   1e-87
gi|88596797|ref|ZP_01100034.1| hydrogenase, (NiFe)/(NiFeSe) smal...   327   1e-87
gi|307748276|gb|ADN91546.1| Quinone-reactive Ni/Fe-hydrogenase s...   327   1e-87
gi|195953799|ref|YP_002122089.1| hydrogenase (NiFe) small subuni...   327   1e-87
gi|157415632|ref|YP_001482888.1| hydrogenase, (NiFe)/(NiFeSe) sm...   327   2e-87
gi|224369333|ref|YP_002603497.1| HynB [Desulfobacterium autotrop...   327   2e-87
gi|330829847|ref|YP_004392799.1| hydrogenase subunit [Aeromonas ...   327   2e-87
gi|237751529|ref|ZP_04582009.1| quinone-reactive Ni/Fe hydrogena...   327   2e-87
gi|145298773|ref|YP_001141614.1| hydrogenase 2 small subunit [Ae...   327   2e-87
gi|205356160|ref|ZP_03222927.1| putative Ni/Fe hydrogenase small...   327   2e-87
gi|296131883|ref|YP_003639130.1| hydrogenase (NiFe) small subuni...   327   2e-87
gi|152978943|ref|YP_001344572.1| hydrogenase 2 small subunit [Ac...   326   3e-87
gi|153951931|ref|YP_001398702.1| hydrogenase, (NiFe)/(NiFeSe) sm...   326   4e-87
gi|117621173|ref|YP_857039.1| hydrogenase 2 small subunit [Aerom...   326   4e-87
gi|57238436|ref|YP_179567.1| hydrogenase, (NiFe)/(NiFeSe) small ...   325   5e-87
gi|313896874|ref|ZP_07830421.1| putative hydrogenase-2 small cha...   325   6e-87
gi|78486377|ref|YP_392302.1| hydrogenase (NiFe) small subunit (h...   325   7e-87
gi|242239952|ref|YP_002988133.1| hydrogenase 2 small subunit [Di...   324   9e-87
gi|334704608|ref|ZP_08520474.1| hydrogenase 2 small subunit [Aer...   324   1e-86
gi|334340920|ref|YP_004545900.1| hydrogenase (NiFe) small subuni...   324   2e-86
gi|153006363|ref|YP_001380688.1| hydrogenase (NiFe) small subuni...   324   2e-86
gi|121533907|ref|ZP_01665733.1| hydrogenase (NiFe) small subunit...   324   2e-86
gi|271501253|ref|YP_003334278.1| hydrogenase (NiFe) small subuni...   324   2e-86
gi|52426420|ref|YP_089557.1| hydrogenase 2 small subunit [Mannhe...   323   3e-86
gi|197283946|ref|YP_002149818.1| hydrogenase 2 small subunit [Pr...   322   3e-86
gi|315124724|ref|YP_004066728.1| quinone-reactive Ni/Fe-hydrogen...   322   4e-86
gi|251789030|ref|YP_003003751.1| hydrogenase 2 small subunit [Di...   322   6e-86
gi|307131797|ref|YP_003883813.1| hydrogenase 2, small subunit [D...   322   7e-86
gi|261344834|ref|ZP_05972478.1| hydrogenase-2 small chain [Provi...   322   7e-86
gi|144898862|emb|CAM75726.1| Ni,Fe-hydrogenase I small subunit [...   321   1e-85
gi|313142997|ref|ZP_07805190.1| quinone-reactive Ni/Fe hydrogena...   321   1e-85
gi|242279386|ref|YP_002991515.1| hydrogenase (NiFe) small subuni...   320   2e-85
gi|307700431|ref|ZP_07637470.1| putative Periplasmic [NiFe] hydr...   320   2e-85
gi|238790270|ref|ZP_04634044.1| Hydrogenase-2 small chain [Yersi...   320   3e-85
gi|89902846|ref|YP_525317.1| hydrogenase (NiFe) small subunit Hy...   319   3e-85
gi|238753090|ref|ZP_04614542.1| Hydrogenase-2 small chain [Yersi...   319   3e-85
gi|238793595|ref|ZP_04637218.1| Hydrogenase-2 small chain [Yersi...   319   3e-85
gi|50120164|ref|YP_049331.1| hydrogenase 2 small subunit [Pectob...   319   4e-85
gi|311279772|ref|YP_003942003.1| hydrogenase (NiFe) small subuni...   319   4e-85
gi|123443799|ref|YP_001007770.1| hydrogenase 2 small subunit [Ye...   319   5e-85
gi|238920548|ref|YP_002934063.1| hydrogenase 2 small subunit [Ed...   319   6e-85
gi|332295190|ref|YP_004437113.1| hydrogenase (NiFe) small subuni...   319   6e-85
gi|332999752|gb|EGK19336.1| uptake hydrogenase small subunit [Sh...   318   7e-85
gi|32265697|ref|NP_859729.1| hypothetical protein HH0198 [Helico...   318   7e-85
gi|238784599|ref|ZP_04628605.1| Hydrogenase-2 small chain [Yersi...   318   1e-84
gi|294637162|ref|ZP_06715470.1| hydrogenase-2 small chain [Edwar...   318   1e-84
gi|332998942|gb|EGK18533.1| uptake hydrogenase small subunit [Sh...   318   1e-84
gi|215488323|ref|YP_002330754.1| hydrogenase 2 small subunit [Es...   318   1e-84
gi|306816660|ref|ZP_07450792.1| hydrogenase 2 small subunit [Esc...   318   1e-84
gi|303327067|ref|ZP_07357509.1| periplasmic [NiFe] hydrogenase, ...   317   1e-84
gi|82778234|ref|YP_404583.1| hydrogenase 2 small subunit [Shigel...   317   1e-84
gi|218550248|ref|YP_002384039.1| hydrogenase 2 small subunit [Es...   317   1e-84
gi|15803542|ref|NP_289575.1| hydrogenase 2 small subunit [Escher...   317   1e-84
gi|300923655|ref|ZP_07139683.1| Hydrogenase-2 small chain [Esche...   317   1e-84
gi|238759104|ref|ZP_04620273.1| Hydrogenase-2 small chain [Yersi...   317   1e-84
gi|269139712|ref|YP_003296413.1| hydrogenase 2 small subunit [Ed...   317   1e-84
gi|320640074|gb|EFX09646.1| hydrogenase 2 small subunit [Escheri...   317   1e-84
gi|320184208|gb|EFW59024.1| Uptake hydrogenase small subunit pre...   317   2e-84
gi|317492598|ref|ZP_07951025.1| hydrogenase small subunit protei...   317   2e-84
gi|332162878|ref|YP_004299455.1| hydrogenase 2 small subunit [Ye...   317   2e-84
gi|212711147|ref|ZP_03319275.1| hypothetical protein PROVALCAL_0...   317   2e-84
gi|110806900|ref|YP_690420.1| hydrogenase 2 small subunit [Shige...   317   2e-84
gi|238799028|ref|ZP_04642488.1| Hydrogenase-2 small chain [Yersi...   316   2e-84
gi|218691288|ref|YP_002399500.1| hydrogenase 2 small subunit [Es...   316   3e-84
gi|345889393|ref|ZP_08840399.1| periplasmic hydrogenase small su...   316   3e-84
gi|309785171|ref|ZP_07679802.1| uptake hydrogenase small subunit...   316   3e-84
gi|317485676|ref|ZP_07944547.1| hydrogenase small subunit [Bilop...   316   3e-84
gi|301325656|ref|ZP_07219117.1| Hydrogenase-2 small chain [Esche...   316   3e-84
gi|6730011|pdb|1FRF|S Chain S, Crystal Structure Of The Ni-Fe Hy...   315   5e-84
gi|157148564|ref|YP_001455883.1| hydrogenase 2 small subunit [Ci...   315   6e-84
gi|257093873|ref|YP_003167514.1| hydrogenase (NiFe) small subuni...   315   6e-84
gi|340000677|ref|YP_004731561.1| hydrogenase-2 small chain prote...   315   6e-84
gi|213618583|ref|ZP_03372409.1| hydrogenase 2 small subunit [Sal...   315   7e-84
gi|197117757|ref|YP_002138184.1| [NiFe]-hydrogenase small subuni...   315   7e-84
gi|253701512|ref|YP_003022701.1| hydrogenase (NiFe) small subuni...   315   8e-84
gi|16761928|ref|NP_457545.1| hydrogenase 2 small subunit [Salmon...   315   8e-84
gi|86156909|ref|YP_463694.1| hydrogenase (NiFe) small subunit (h...   315   8e-84
gi|345865373|ref|ZP_08817559.1| uptake hydrogenase small subunit...   315   9e-84
gi|345877511|ref|ZP_08829256.1| hydrogenase assembly chaperone [...   314   9e-84
gi|56415091|ref|YP_152166.1| hydrogenase 2 small subunit [Salmon...   314   1e-83
gi|341955060|gb|EGT81525.1| hydrogenase 2, small subunit [Haemop...   314   1e-83
gi|296134474|ref|YP_003641721.1| hydrogenase (NiFe) small subuni...   314   1e-83
gi|339444794|ref|YP_004710798.1| Ni,Fe-hydrogenase I small subun...   314   1e-83
gi|341947673|gb|EGT74316.1| hydrogenase 2, small subunit [Haemop...   314   1e-83
gi|168238102|ref|ZP_02663160.1| hydrogenase-2 small chain [Salmo...   314   1e-83
gi|220904312|ref|YP_002479624.1| hydrogenase (NiFe) small subuni...   314   1e-83
gi|341948513|gb|EGT75140.1| hydrogenase 2, small subunit [Haemop...   314   1e-83
gi|342904829|ref|ZP_08726626.1| hydrogenase 2, small subunit [Ha...   314   1e-83
gi|197120931|ref|YP_002132882.1| hydrogenase (NiFe) small subuni...   314   1e-83
gi|320175166|gb|EFW50276.1| Uptake hydrogenase small subunit pre...   314   1e-83
gi|283787134|ref|YP_003366999.1| hydrogenase-2 small chain [Citr...   314   2e-83
gi|14719750|pdb|1E3D|A Chain A, [nife] Hydrogenase From Desulfov...   314   2e-83
gi|260893096|ref|YP_003239193.1| hydrogenase (NiFe) small subuni...   314   2e-83
gi|341948919|gb|EGT75534.1| hydrogenase 2, small subunit [Haemop...   314   2e-83
gi|225175367|ref|ZP_03729362.1| hydrogenase (NiFe) small subunit...   313   2e-83

Sequences not found previously or not previously below threshold:

  Database: filtnr
    Posted date:  Sep 19, 2011  1:36 PM
  Number of letters in database: 1,740,938,412
  Number of sequences in database:  5,131,667
  
  Database: /dors/meilerlab/apps/scripts/sequence_analysis/../db/filtn
  r.01
    Posted date:  Sep 19, 2011  1:42 PM
  Number of letters in database: 2,285,224,685
  Number of sequences in database:  6,711,192
  
  Database: /dors/meilerlab/apps/scripts/sequence_analysis/../db/filtn
  r.02
    Posted date:  Sep 19, 2011  1:45 PM
  Number of letters in database: 1,228,445,294
  Number of sequences in database:  3,479,686
  
Lambda     K      H
   0.319    0.166    0.496 

Lambda     K      H
   0.267   0.0506    0.140 


Matrix: BLOSUM62
Gap Penalties: Existence: 11, Extension: 1
Number of Hits to DB: 22,599,109,227
Number of Sequences: 15322545
Number of extensions: 1039765870
Number of successful extensions: 3009437
Number of sequences better than 10.0: 500
Number of HSP's better than 10.0 without gapping: 6724
Number of HSP's successfully gapped in prelim test: 12167
Number of HSP's that attempted gapping in prelim test: 2966016
Number of HSP's gapped (non-prelim): 20828
length of query: 335
length of database: 5,254,608,391
effective HSP length: 140
effective length of query: 195
effective length of database: 3,109,452,091
effective search space: 606343157745
effective search space used: 606343157745
T: 11
A: 40
X1: 16 ( 7.4 bits)
X2: 38 (14.6 bits)
X3: 64 (24.7 bits)
S1: 41 (21.4 bits)
S2: 82 (35.9 bits)
```
