## Supplementary material for "A multi-task deep-learning system for predicting membrane associations and secondary structures of proteins": Code and Raw Data: 6i4eA.ascii6

```
Last position-specific scoring matrix computed, weighted observed percentages rounded down, information per position, and relative weight of gapless real matches to pseudocounts
           A  R  N  D  C  Q  E  G  H  I  L  K  M  F  P  S  T  W  Y  V   A   R   N   D   C   Q   E   G   H   I   L   K   M   F   P   S   T   W   Y   V
    1 G    0 -2  0 -1 -2 -2 -2  6 -2 -4 -4 -2 -3 -3 -2  0 -2 -2 -3 -3    0   0   0   0   0   0   0   0   0   0   0   0   0   0   0   0   0   0   0   0  0.00    0.00
    2 A    4 -2 -2 -2 -1 -1 -1  0 -2 -2 -2 -1 -1 -2 -1  1  0 -3 -2  0  100   0   0   0   0   0   0   0   0   0   0   0   0   0   0   0   0   0   0   0  0.44 0.03
    3 M   -1 -2 -3 -2 -2 -1 -2 -3 -2  1  2 -2  7 -1 -3 -2 -1 -2 -2  0    2   0   0   2   0   0   0   0   0   0   0   0  96   0   0   0   0   0   0   0  0.65 0.15
    4 G    2 -2 -2 -2  7 -1  1  1 -2 -2 -2 -2 -2 -2 -2  0 -1 -3  0 -1   28   0   0   0  35   0  13  12   0   0   0   0   0   0   0   6   0   0   4   2  0.46 0.16
    5 E   -2 -2  0  6 -4  0  4 -1 -1 -4 -4 -1 -3 -4 -2 -1 -2 -4 -3 -4    0   0   0  62   0   1  34   3   0   0   0   0   0   0   0   0   0   0   0   0  0.92 0.21
    6 E   -2 -1  0  5 -4  0  4 -1 -1 -4 -4  0 -3 -4 -2  0 -2 -4 -3 -4    0   0   1  46   0   0  48   2   0   0   0   0   0   0   0   2   0   0   0   0  0.85 0.21
    7 D   -2 -1  1  5 -4  1  5 -2 -1 -4 -4  0 -3 -4 -2 -1 -2 -4 -3 -4    0   0   3  39   0   0  57   0   0   0   0   0   0   0   0   0   0   0   0   0  0.88 0.21
    8 V    0 -3 -3 -4 -2 -2 -3 -3 -4  4  0 -3  0 -1 -3 -2  0 -3 -2  4   10   0   0   0   0   1   0   0   0  33   1   0   0   0   0   0   5   0   0  50  0.46 0.21
    9 Q    4 -1 -1 -2 -2  3 -1  0 -2 -2 -2 -1 -2 -3 -2  1  1 -3 -2 -1   49   2   0   0   0  22   0   5   0   0   0   0   0   0   0  12   7   0   0   2  0.38 0.21
   10 A    5 -1 -2 -2 -1 -2 -2  0 -2 -2 -2 -1 -2 -3  3  0 -1 -3 -3 -1   79   2   0   0   0   0   0   2   0   0   0   0   0   0  14   0   0   0   0   2  0.61 0.21
   11 L   -2 -3 -4 -4 -2 -3 -4 -4 -4  2  5 -3  1  0 -4 -2 -2 -2 -2  1    0   0   0   0   0   0   0   0   0   6  89   0   0   0   0   2   0   0   0   3  0.68 0.21
   12 V   -1 -3 -4 -4 -1 -3 -3 -4 -4  2  0 -3  0 -1 -3 -2 -1 -4 -2  5    0   0   0   0   0   0   0   0   0   0   2   0   0   0   0   0   0   0   0  97  0.66 0.21
   13 V   -1 -4 -4 -4  5 -3 -4 -4 -4  4  0 -3  0 -1 -3 -3 -1 -3 -2  4    0   0   0   0  15   0   0   0   0  42   0   0   0   0   0   0   0   0   0  42  0.58 0.21
   14 D   -3 -2  1  7 -4 -1  1 -2 -2 -4 -5 -1 -4 -4 -2 -1 -2 -5 -4 -4    0   0   0 100   0   0   0   0   0   0   0   0   0   0   0   0   0   0   0   0  1.30 0.22
   15 N   -2 -1  7  1 -3 -1 -1 -1  0 -4 -4 -1 -3 -4 -3  0 -1 -5 -3 -4    0   0  99   0   0   0   0   1   0   0   0   0   0   0   0   0   0   0   0   0  1.11 0.22
   16 G    0 -3 -1 -2 -3 -3 -3  6 -3 -4 -4 -2 -3 -4 -3 -1 -2 -3 -4 -4    0   0   0   0   0   0   0  99   0   0   1   0   0   0   0   0   0   0   0   0  1.33 0.22
   17 S    1 -1  0 -1 -2 -1 -1 -1 -2 -3 -3 -1 -2 -3 -2  5  2 -4 -2 -2    0   0   0   0   0   0   0   0   0   0   0   0   0   0   0  93   7   0   0   0  0.71 0.22
   18 G    0 -3 -1 -2 -3 -3 -3  6 -3 -4 -4 -2 -3 -4 -3 -1 -2 -3 -4 -4    0   0   0   0   0   0   0  97   0   0   1   0   0   0   0   2   0   0   0   0  1.29 0.22
   19 N   -2 -2 -2 -4 -2 -1 -3 -3 -2  1  2 -2  8 -1 -3 -2 -1 -2 -2  0    0   0   2   0   0   0   0   0   0   0   6   0  92   0   0   0   0   0   0   0  0.80 0.22
   20 V   -1 -4 -3 -4  9 -4 -4 -3 -4 -1 -1 -4 -2 -3 -3 -2 -1 -3 -3  2    0   0   0   0  78   0   0   0   0   0   0   0   0   0   0   0   2   0   0  20  1.32 0.22
   21 K   -1  2 -1 -1 -4  1  0 -2 -1 -4 -3  6 -2 -4 -2 -1 -1 -4 -3 -3    0   0   0   0   0   1   0   0   0   0   0  99   0   0   0   0   0   0   0   0  0.87 0.22
   22 A    5 -2 -2 -2 -1 -1 -2  0 -2 -2 -2 -1 -2 -3 -1  1 -1 -3 -3 -1   99   0   0   0   0   0   0   0   0   0   0   0   0   0   0   1   0   0   0   0  0.71 0.22
   23 G    0 -3 -1 -2 -3 -3 -3  7 -3 -5 -5 -2 -4 -4 -3 -1 -2 -3 -4 -4    0   0   0   0   0   0   0 100   0   0   0   0   0   0   0   0   0   0   0   0  1.37 0.22
   24 V   -3 -4 -4 -4 -3 -4 -4 -4 -2 -1  0 -4 -1  8 -4 -3 -3  0  3 -1    0   0   0   0   0   0   0   0   0   0   0   0   0  98   0   0   0   0   0   2  1.17 0.22
   25 A    5 -2 -2 -2 -1 -2 -2  0 -2 -2 -2 -1 -2 -3 -2  1 -1 -3 -3 -1   96   0   0   0   0   0   0   4   0   0   0   0   0   0   0   0   0   0   0   0  0.69 0.22
   26 G    0 -3 -1 -2 -3 -3 -3  7 -3 -5 -5 -2 -4 -4 -3 -1 -2 -3 -4 -4    0   0   0   0   0   0   0 100   0   0   0   0   0   0   0   0   0   0   0   0  1.37 0.22
   27 D   -3 -2  1  7 -4 -1  1 -2 -2 -4 -5 -1 -4 -4 -2 -1 -2 -5 -4 -4    0   0   0 100   0   0   0   0   0   0   0   0   0   0   0   0   0   0   0   0  1.30 0.22
   28 D   -2 -2  1  7 -4 -1  1 -2 -2 -4 -4 -1 -4 -4 -2 -1 -2 -5 -4 -4    1   0   0  99   0   0   0   0   0   0   0   0   0   0   0   0   0   0   0   0  1.27 0.22
   29 A    5 -2 -2 -2 -1 -1 -2  0 -2 -2 -2 -1 -2 -3 -2  1 -1 -3 -3 -1   96   0   0   0   0   0   0   0   0   0   0   0   0   0   0   2   0   0   0   2  0.69 0.22
   30 P   -2 -2 -3 -2 -4 -2 -2 -3 -3 -4 -4 -2 -3 -4  8 -1 -2 -5 -4 -3    0   1   0   0   0   0   0   0   0   0   0   0   0   0  99   0   0   0   0   0  2.25 0.22
   31 R   -2  7 -1 -2 -2  0 -1 -3 -1 -4 -3  2 -2 -4 -3 -1 -2 -4 -2 -3    0  96   0   0   1   0   0   0   0   0   0   0   0   0   0   3   0   0   0   0  1.06 0.22
   32 S    5 -2 -2 -2 -1 -1 -2  0 -2 -2 -2 -1 -2 -3 -1  1  0 -3 -3 -1   91   0   0   0   0   0   0   2   0   0   0   0   0   0   1   3   3   0   0   0  0.65 0.22
   33 V   -1 -3 -4 -4 -1 -3 -3 -4 -4  2  0 -3  0 -2 -3 -2 -1 -4 -2  5    0   0   0   0   0   0   0   0   0   0   0   0   0   0   0   0   0   0   0 100  0.70 0.22
   34 F   -3 -4 -4 -4 -3 -4 -4 -4 -2 -1  0 -4 -1  8 -4 -3 -3  0  3 -2    0   0   0   0   0   0   0   0   0   0   2   0   0  98   0   0   0   0   0   0  1.19 0.22
   35 P   -2 -3 -3 -2 -4 -2 -2 -3 -3 -4 -4 -2 -3 -5  8 -1 -2 -5 -4 -3    0   0   0   0   0   0   0   0   0   0   0   0   0   0 100   0   0   0   0   0  2.30 0.22
   36 S    1 -1  0 -1 -2 -1 -1 -1 -2 -3 -3 -1 -2 -3 -2  5  1 -4 -2 -2    0   0   0   0   0   0   0   0   0   0   0   0   0   0   0  99   0   0   0   1  0.73 0.22
   37 I   -2 -4 -4 -4 -2 -4 -4 -5 -4  6  1 -3  1 -1 -4 -3 -1 -3 -2  2    0   0   0   0   0   0   0   0   0  94   3   0   0   0   0   0   0   0   0   4  0.74 0.22
   38 V   -1 -3 -4 -4 -1 -3 -3 -4 -4  2  0 -3  0 -2 -3 -2 -1 -4 -2  5    0   0   0   0   0   0   0   0   0   1   0   0   0   0   0   0   0   0   0  99  0.70 0.22
   39 G    0 -3 -1 -2 -3 -3 -3  7 -3 -5 -5 -2 -4 -4 -3 -1 -2 -3 -4 -4    0   0   0   0   0   0   0 100   0   0   0   0   0   0   0   0   0   0   0   0  1.37 0.22
   40 R   -2  7 -1 -2 -1  0 -1 -3  0 -4 -3  2 -2 -4 -3 -1 -2 -4 -2 -3    1  92   0   0   2   0   0   0   2   0   0   1   0   0   0   2   0   0   0   0  1.01 0.22
   41 P   -1 -3 -3 -2 -4 -2 -2 -3 -3 -3 -4 -2 -3 -4  8 -1 -2 -4 -4 -3    1   0   0   0   0   0   0   0   0   0   0   0   0   0  97   0   0   0   0   0  2.21 0.22
   42 K   -2  7 -1 -2 -4  0 -1 -3 -1 -4 -3  2 -2 -4 -3 -1 -2 -3 -2 -3    0  92   0   0   0   0   0   0   0   0   0   6   0   0   0   0   0   0   0   0  1.05 0.22
   43 N   -2 -1  0 -2 -4  1 -1 -3  9 -4 -3 -1 -1 -1 -3 -2 -2 -2  2 -4    0   0   2   0   0   4   0   0  86   0   0   0   1   0   0   0   0   0   6   0  1.19 0.22
   44 P   -1  0 -1 -1 -1  6  1 -3  1 -3 -3  1 -1 -4  1 -1  1 -3 -2 -2    0   0   0   0   2  74   0   0   3   0   0   1   0   0   6   0  10   0   0   2  0.69 0.22
   45 G    0 -3 -1 -2 -3 -2 -3  6 -3 -4 -4 -2 -3 -4 -2  0 -2 -3 -4 -3    0   0   0   0   0   1   0  89   0   0   0   0   0   0   1   5   0   0   0   2  1.13 0.22
   46 I   -1 -3 -4 -4 -2 -2 -3 -4 -4  3  0 -3  1 -1 -3 -2 -1  1 -2  5    0   0   0   0   0   1   0   0   0  22   1   0   2   0   0   0   0   2   0  70  0.55 0.22
   47 M   -2 -2 -3 -4 -2 -1 -3 -3 -2  1  2 -2  8 -1 -3 -2 -1 -2 -2  0    0   0   0   0   0   0   0   0   0   0   0   0  98   0   0   0   0   0   0   0  0.85 0.22
   48 V    0 -3 -3 -4 -2 -3 -3 -2 -4  2  0 -3  0 -2 -1 -2 -1 -4 -2  5    2   0   0   0   0   0   0   2   0   3   0   0   0   0   2   0   0   0   0  89  0.57 0.22
   49 G    0 -2 -1 -2 -3 -1 -3  6 -3 -4 -4 -2 -3 -4 -3 -1 -2 -3 -4 -4    0   2   0   0   0   2   0  94   0   0   0   0   0   0   0   0   0   0   0   0  1.23 0.22
   50 M   -2 -2 -3 -4 -2 -1 -3 -3 -2  1  2 -2  8 -1 -3 -2 -1 -2 -2  0    0   0   0   0   0   0   0   0   0   0   3   0  96   0   0   0   0   0   0   0  0.84 0.22
   51 E   -1 -3 -1 -1  1 -2 -2  6  0 -4 -4 -2 -3 -4 -3 -1 -2 -3 -3 -4    0   0   1   3   3   0   2  86   2   0   0   0   0   0   0   1   0   0   0   0  1.07 0.22
   52 E   -2  0  1 -1 -4  7  2 -2  0 -4 -3  1 -1 -4 -2 -1 -1 -3 -2 -3    0   0   7   0   0  85   4   0   0   0   0   2   0   0   0   0   0   0   0   0  0.88 0.22
   53 K   -1  2 -1 -1 -4  1  0 -2 -1 -3 -3  6 -2 -4 -2 -1 -1 -4 -3 -3    0   0   0   0   0   0   0   0   0   0   0  96   0   0   0   0   2   0   0   0  0.82 0.22
   54 D   -2 -2  1  7 -4 -1  1 -2 -2 -4 -4 -1 -4 -4 -2 -1 -1 -5 -4 -4    0   0   0  94   0   0   2   1   0   0   0   0   0   0   0   0   2   0   0   0  1.19 0.22
   55 A    3 -2  0 -1 -1 -1 -1 -1 -2 -3 -3 -1 -2 -3  0  5  0 -4 -2 -2   27   0   0   0   0   0   0   0   0   0   0   0   0   0   2  71   0   0   0   0  0.59 0.22
   56 F   -3 -2 -3 -4 -3 -2 -3 -4  1 -2 -2 -3 -2  3 -4 -2 -2  2  8 -2    0   0   0   0   0   0   0   0   0   0   0   0   0   3   0   0   0   0  97   0  1.31 0.22
   57 V   -1 -3 -4 -4 -1 -3 -3 -4 -4  2  0 -3  0 -2 -3 -2 -1 -4 -2  5    0   0   0   0   0   0   0   0   0   1   0   0   0   0   0   0   0   0   0  99  0.70 0.22
   58 G    0 -3 -1 -2 -3 -3 -3  7 -3 -5 -5 -2 -4 -4 -3 -1 -2 -3 -4 -4    0   0   0   0   0   0   0 100   0   0   0   0   0   0   0   0   0   0   0   0  1.37 0.22
   59 D   -3 -2  1  7 -4 -1  1 -2 -2 -4 -5 -1 -4 -4 -2 -1 -2 -5 -4 -4    0   0   2  98   0   0   0   0   0   0   0   0   0   0   0   0   0   0   0   0  1.27 0.22
   60 E   -2  0 -1  1 -5  1  6 -3 -1 -4 -4  0 -3 -4 -2 -1 -2 -4 -3 -3    0   2   0   0   0   0  98   0   0   0   0   0   0   0   0   0   0   0   0   0  1.03 0.22
   61 A    5 -2 -2 -3  1 -2 -2 -1 -2 -2 -2 -1 -2 -3 -2  1 -1 -3 -3 -1   96   0   0   0   2   0   0   0   0   0   0   0   0   0   0   0   0   0   0   2  0.68 0.22
   62 Q   -2  0  0 -1 -4  7  1 -3  0 -4 -3  1 -1 -4 -2 -1 -1 -3 -2 -3    0   0   2   0   0  98   0   0   0   0   0   0   0   0   0   0   0   0   0   0  1.02 0.22
   63 T    1 -1  0 -1 -2 -1 -1 -1 -2 -3 -3  0 -2 -3 -2  5  1 -4 -2 -2    1   0   2   0   0   0   0   0   0   0   0   2   0   0   0  93   2   0   0   0  0.70 0.22
   64 K   -1  2 -1 -1 -4  1  0 -2 -1 -4 -3  6 -2 -4 -2 -1 -1 -4 -3 -3    0   0   0   0   0   0   0   0   0   0   0 100   0   0   0   0   0   0   0   0  0.88 0.22
   65 R   -2  7 -1 -2 -4  0 -1 -3 -1 -4 -3  2 -2 -4 -3 -1 -2 -4 -2 -3    0  98   0   0   0   0   0   0   0   0   0   2   0   0   0   0   0   0   0   0  1.12 0.22
   66 G    0 -3 -1 -2 -3 -2 -3  6 -1 -5 -5 -2 -3 -4 -3 -1 -2 -3 -4 -4    0   0   0   0   0   0   0  98   2   0   0   0   0   0   0   0   0   0   0   0  1.32 0.22
   67 I   -2 -4 -4 -4 -2 -3 -4 -4 -4  6  1 -3  1 -1 -4 -2 -1 -3 -2  2    0   0   0   0   0   0   0   0   0  92   0   0   0   0   0   2   0   0   0   6  0.71 0.22
   68 L   -2 -3 -4 -4 -2 -3 -4 -4 -4  1  5 -3  1  0 -4 -3 -2 -2 -2  0    0   0   0   0   0   0   0   0   0   0  98   0   0   0   0   0   0   0   0   0  0.73 0.22
   69 T    0 -2 -1 -2 -2 -1 -2 -2 -2 -2 -2 -1 -1 -3  0  1  6 -3 -2 -1    1   0   0   0   0   0   0   0   0   0   0   0   0   0   2   5  92   0   0   0  0.76 0.22
   70 L   -2 -3 -4 -4 -2 -3 -4 -4 -4  1  5 -3  1  0 -4 -3 -1 -2 -2  0    0   0   0   0   0   0   0   0   0   0  95   0   0   0   0   0   1   0   0   2  0.70 0.22
   71 K   -1  2 -1 -1 -4  1  0 -2 -1 -4 -3  6 -2 -4 -2 -1 -1 -4 -3 -3    0   6   0   0   0   0   0   0   0   0   0  93   0   0   0   2   0   0   0   0  0.83 0.22
   72 Y   -3 -2 -3 -4 -3 -2 -3 -4  1 -2 -2 -3 -2  3 -4 -2 -2  2  8 -2    0   0   0   0   0   0   0   0   0   0   0   0   0   0   0   0   0   0 100   0  1.34 0.22
   73 P   -2 -3 -3 -2 -4 -2 -2 -3 -3 -4 -4 -2 -3 -5  8 -1 -2 -5 -4 -3    0   0   0   0   0   0   0   0   0   0   0   0   0   0 100   0   0   0   0   0  2.30 0.22
   74 I   -2 -4 -3 -4 -2 -3 -4 -5 -4  6  1 -3  1 -1 -4 -3 -1 -3 -2  2    0   0   2   0   0   0   0   0   0  96   0   0   2   0   0   0   0   0   0   0  0.72 0.22
   75 E   -2 -1 -1  1 -5  1  6 -3 -1 -4 -4  0 -3 -4 -2 -1 -2 -4 -3 -3    0   0   0   1   0   0  99   0   0   0   0   0   0   0   0   0   0   0   0   0  1.05 0.22
   76 H   -2  0  0 -2 -4  0 -1 -3  9 -4 -4 -1 -2 -2 -3 -2 -2 -3  1 -4    0   1   0   0   0   1   0   0  98   0   0   0   0   0   0   0   0   0   0   0  1.38 0.22
   77 G    0 -3 -1 -2 -3 -3 -3  7 -3 -5 -5 -2 -4 -4 -3 -1 -2 -3 -4 -4    0   0   0   0   0   0   0 100   0   0   0   0   0   0   0   0   0   0   0   0  1.37 0.22
   78 I   -2 -4 -4 -4 -2 -4 -4 -5 -4  6  1 -3  1 -1 -4 -3 -1 -3 -2  3    0   0   0   0   0   0   0   0   0  91   0   0   0   0   0   0   0   0   0   9  0.74 0.22
   79 V   -1 -3 -4 -4 -2 -3 -3 -4 -4  3  0 -3  0 -1 -3 -3 -1 -4 -2  5    0   0   0   0   0   0   0   0   0  15   0   0   0   0   0   0   0   0   0  85  0.66 0.22
   80 T   -1 -2  0 -2 -2 -1 -1 -1 -2 -2 -2 -1 -1 -3 -2  1  6 -3 -2 -1    0   0   3   0   0   0   0   2   0   0   0   0   0   0   0   6  89   0   0   0  0.72 0.22
   81 N   -2 -1  7  1 -3 -1 -1 -1  0 -4 -4 -1 -3 -4 -3  0 -1 -5 -3 -4    0   0 100   0   0   0   0   0   0   0   0   0   0   0   0   0   0   0   0   0  1.14 0.22
   82 W   -3 -4 -5 -5 -3 -3 -4 -3 -3 -3 -2 -4 -2  0 -5 -4 -3 12  2 -4    0   0   0   0   0   0   0   0   0   0   0   0   0   0   0   0   0 100   0   0  2.85 0.22
   83 D   -3 -2  1  7 -4 -1  1 -2 -2 -4 -5 -1 -4 -4 -2 -1 -2 -5 -4 -4    0   0   2  98   0   0   0   0   0   0   0   0   0   0   0   0   0   0   0   0  1.28 0.22
   84 D   -3 -2  1  7 -4 -1  1 -2 -2 -4 -5 -1 -4 -4 -2 -1 -2 -5 -4 -4    0   0   2  98   0   0   0   0   0   0   0   0   0   0   0   0   0   0   0   0  1.28 0.22
   85 M   -2 -2 -3 -4 -2 -1 -3 -4 -2  1  2 -2  8 -1 -3 -2 -1 -2 -2  0    0   0   0   0   0   0   0   0   0   0   0   0 100   0   0   0   0   0   0   0  0.88 0.22
   86 E   -2 -1 -1  1 -5  1  6 -3 -1 -4 -4  0 -3 -4 -2 -1 -2 -4 -3 -3    0   0   0   0   0   0 100   0   0   0   0   0   0   0   0   0   0   0   0   0  1.06 0.22
   87 K   -1  2 -1 -1 -4  1  0 -2 -1 -4 -3  6 -2 -4 -2 -1 -1 -4 -3 -3    0   0   0   0   0   0   0   0   0   0   0 100   0   0   0   0   0   0   0   0  0.88 0.22
   88 I   -2 -4 -4 -4 -2 -4 -4 -5 -4  6  1 -4  1 -1 -4 -3 -1 -3 -2  2    0   0   0   0   0   0   0   0   0  99   0   0   0   0   0   0   0   0   0   1  0.77 0.22
   89 W   -3 -4 -5 -5 -3 -3 -4 -3 -3 -3 -2 -4 -2  0 -5 -4 -3 12  2 -4    0   0   0   0   0   0   0   0   0   0   0   0   0   0   0   0   0 100   0   0  2.85 0.22
   90 H   -2 -1  0 -2 -4  0 -1 -3  9 -4 -4 -1 -2 -2 -3 -2 -2 -3  1 -4    0   0   0   0   0   0   0   0 100   0   0   0   0   0   0   0   0   0   0   0  1.43 0.22
   91 H   -2 -1  0 -2 -4  0 -1 -3  9 -4 -4 -1 -2 -2 -3 -2 -2 -3  1 -4    0   0   0   0   0   0   0   0 100   0   0   0   0   0   0   0   0   0   0   0  1.43 0.22
   92 T   -1 -2 -1 -2 -2 -1 -2 -2 -2 -1 -2 -1 -1 -3 -2  1  6 -3 -2 -1    0   0   0   0   0   0   0   0   0   0   0   0   0   0   0   3  97   0   0   0  0.81 0.22
   93 F   -3 -4 -4 -4 -3 -4 -4 -4 -2 -1  0 -4 -1  8 -5 -3 -3  0  3 -2    0   0   0   0   0   0   0   0   0   0   0   0   0 100   0   0   0   0   0   0  1.21 0.22
   94 Y   -3 -2 -3 -4 -3 -2 -3 -4  1 -2 -2 -3 -2  3 -4 -2 -2  2  8 -2    0   0   0   0   0   0   0   0   0   0   0   0   0   1   0   0   0   0  99   0  1.33 0.22
   95 N   -2 -1  7  1 -3 -1 -1 -1  0 -4 -4 -1 -3 -4 -3  0 -1 -5 -3 -4    0   0 100   0   0   0   0   0   0   0   0   0   0   0   0   0   0   0   0   0  1.14 0.22
   96 E   -2 -1 -1  1 -5  1  6 -3 -1 -4 -4  0 -3 -4 -2 -1 -2 -4 -3 -3    0   0   0   0   0   0 100   0   0   0   0   0   0   0   0   0   0   0   0   0  1.06 0.22
   97 L   -2 -3 -4 -5 -2 -3 -4 -5 -4  1  5 -3  2  0 -4 -3 -2 -2 -2  0    0   0   0   0   0   0   0   0   0   0 100   0   0   0   0   0   0   0   0   0  0.78 0.22
   98 R   -2  7 -1 -2 -4  0 -1 -3 -1 -4 -3  2 -2 -4 -3 -1 -2 -4 -2 -3    0 100   0   0   0   0   0   0   0   0   0   0   0   0   0   0   0   0   0   0  1.14 0.22
   99 A   -1 -3 -4 -4 -2 -3 -3 -4 -4  2  0 -3  0 -2 -3 -2 -1 -4 -2  5    2   0   0   0   0   0   0   0   0   4   0   0   0   0   0   0   0   0   0  94  0.67 0.22
  100 A    5 -2 -2 -3 -1 -1 -2  0 -2 -2 -2 -1 -2 -3 -2  1 -1 -3 -3 -1  100   0   0   0   0   0   0   0   0   0   0   0   0   0   0   0   0   0   0   0  0.72 0.22
  101 P   -2 -3 -3 -2 -4 -2 -2 -3 -3 -4 -4 -2 -3 -5  8 -1 -2 -5 -4 -3    0   0   0   0   0   0   0   0   0   0   0   0   0   0 100   0   0   0   0   0  2.30 0.22
  102 E   -2 -1 -1  1 -5  1  6 -3 -1 -4 -4  0 -3 -4 -2 -1 -2 -4 -3 -3    0   0   0   1   0   0  99   0   0   0   0   0   0   0   0   0   0   0   0   0  1.05 0.22
  103 E   -2 -1 -1  1 -5  1  6 -3 -1 -4 -4  0 -3 -4 -2 -1 -2 -4 -3 -3    0   0   0   3   0   0  97   0   0   0   0   0   0   0   0   0   0   0   0   0  1.04 0.22
  104 H   -2 -1  0 -2 -4  0 -1 -3  9 -4 -4 -1 -2 -2 -3 -1 -2 -3  1 -4    2   0   0   0   0   0   0   0  93   0   0   0   0   0   0   5   0   0   0   0  1.29 0.22
  105 P   -1 -3 -3 -2 -4 -2 -2 -3 -3 -4 -4 -2 -3 -4  8 -1 -2 -5 -4 -3    0   0   0   0   0   0   0   0   0   0   0   0   0   0  98   2   0   0   0   0  2.25 0.22
  106 V   -1 -3 -3 -4 -1 -3 -3 -4 -4  3  0 -3  0 -2 -3 -2  0 -4 -2  5    1   0   0   0   1   0   0   0   0   8   0   0   0   0   0   1   3   0   0  85  0.60 0.22
  107 L   -2 -3 -4 -5 -2 -3 -4 -5 -4  1  5 -3  2  0 -4 -3 -2 -2 -2  0    0   0   0   0   0   0   0   0   0   0 100   0   0   0   0   0   0   0   0   0  0.78 0.22
  108 L   -2 -3 -4 -5 -1 -3 -4 -5 -4  1  5 -3  2  0 -4 -3 -2 -2 -2  0    0   0   0   0   1   0   0   0   0   0  99   0   0   0   0   0   0   0   0   0  0.76 0.22
  109 T   -1 -2 -1 -2 -2 -1 -2 -2 -2 -1 -2 -1 -1 -3 -2  1  6 -3 -2 -1    0   0   0   0   0   0   0   0   0   0   0   0   0   0   0   1  99   0   0   0  0.82 0.22
  110 E   -2 -1 -1  1 -5  1  6 -3 -1 -4 -4  0 -3 -4 -2 -1 -2 -4 -3 -3    0   0   0   0   0   0 100   0   0   0   0   0   0   0   0   0   0   0   0   0  1.06 0.22
  111 A    5 -2 -2 -3 -1 -1 -2  0 -2 -2 -2 -1 -2 -3 -2  1 -1 -3 -3 -1  100   0   0   0   0   0   0   0   0   0   0   0   0   0   0   0   0   0   0   0  0.72 0.22
  112 P   -2 -3 -3 -2 -4 -2 -2 -3 -3 -4 -4 -2 -3 -5  8 -1 -2 -5 -4 -3    0   0   0   0   0   0   0   0   0   0   0   0   0   0 100   0   0   0   0   0  2.30 0.22
  113 L   -2 -2 -4 -4 -2 -3 -4 -4 -2  1  5 -3  3  0 -4 -3 -2 -2 -2  0    0   1   0   0   0   0   0   0   1   3  90   0   6   0   0   0   0   0   0   0  0.69 0.22
  114 N   -2 -1  7  1 -3 -1 -1 -1  0 -4 -4 -1 -3 -4 -3  0 -1 -5 -3 -4    0   0 100   0   0   0   0   0   0   0   0   0   0   0   0   0   0   0   0   0  1.14 0.22
  115 P   -2 -3 -3 -2 -4 -2 -2 -3 -3 -4 -4 -2 -3 -5  8 -1 -2 -5 -4 -3    0   0   0   0   0   0   0   0   0   0   0   0   0   0 100   0   0   0   0   0  2.30 0.22
  116 K   -1  2 -1 -1 -4  1  0 -2 -1 -4 -3  6 -2 -4 -2 -1 -1 -4 -3 -3    0   0   0   0   0   0   0   0   0   0   0 100   0   0   0   0   0   0   0   0  0.88 0.22
  117 G    5 -2 -1 -2 -1 -1 -1  0 -2 -2 -2 -1 -2 -3 -2  2 -1 -3 -3 -1   82   0   1   0   0   1   0   2   0   1   0   0   0   0   0  10   0   0   0   2  0.57 0.22
  118 N   -2 -1  7  1 -3 -1 -1 -1  0 -4 -4 -1 -3 -4 -3  0 -1 -5 -3 -4    0   0 100   0   0   0   0   0   0   0   0   0   0   0   0   0   0   0   0   0  1.14 0.22
  119 R   -2  7 -1 -2 -4  0 -1 -3 -1 -4 -3  2 -2 -4 -3 -1 -2 -4 -2 -3    0  98   0   0   0   0   0   0   0   0   0   2   0   0   0   0   0   0   0   0  1.12 0.22
  120 E   -2 -1 -1  1 -5  1  6 -3 -1 -4 -4  0 -3 -4 -2 -1 -2 -4 -3 -3    0   0   0   0   0   0 100   0   0   0   0   0   0   0   0   0   0   0   0   0  1.06 0.22
  121 R   -1  2 -1 -1 -4  1  0 -2 -1 -4 -3  6 -2 -4 -2 -1 -1 -4 -3 -3    0   6   0   0   0   0   0   0   0   0   0  94   0   0   0   0   0   0   0   0  0.85 0.22
  122 M   -2 -2 -3 -4 -2 -1 -3 -4 -2  1  2 -2  8 -1 -3 -2 -1 -2 -2  0    0   0   0   0   0   0   0   0   0   0   0   0 100   0   0   0   0   0   0   0  0.88 0.22
  123 T    0 -2 -1 -2 -2 -1 -2 -2 -2 -1 -2 -1 -1 -3 -2  1  6 -3 -2  0    2   0   0   0   0   0   0   0   0   0   0   0   0   0   0   1  94   0   0   2  0.77 0.22
  124 Q   -1  0 -1 -1 -4  7  2 -3  0 -4 -3  1 -1 -4 -2 -1 -1 -3 -2 -3    0   0   0   0   0  96   3   0   0   0   0   0   0   0   0   1   0   0   0   0  1.01 0.22
  125 I   -2 -4 -4 -4 -2 -4 -4 -5 -4  6  1 -4  1 -1 -4 -3 -1 -3 -2  2    0   0   0   0   0   0   0   0   0  98   2   0   0   0   0   0   0   0   0   0  0.76 0.22
  126 M   -2 -2 -3 -4 -2 -1 -3 -4 -2  1  2 -2  8 -1 -3 -2 -1 -2 -2  1    0   0   0   0   0   0   0   0   0   3   1   0  94   0   0   0   0   0   0   3  0.83 0.22
  127 F   -3 -4 -4 -4 -3 -4 -4 -4 -2 -1  0 -4 -1  8 -5 -3 -3  0  3 -2    0   0   0   0   0   0   0   0   0   0   0   0   0 100   0   0   0   0   0   0  1.21 0.22
  128 E   -2 -1 -1  1 -5  2  6 -3 -1 -4 -4  0 -3 -4 -2 -1 -2 -4 -3 -3    0   0   0   0   0   2  98   0   0   0   0   0   0   0   0   0   0   0   0   0  1.05 0.22
  129 S    0 -2 -1 -2 -2 -1 -2 -2 -2 -1 -2 -1 -1 -3 -2  1  6 -3 -2 -1    1   0   0   0   0   0   0   0   0   0   0   0   0   0   0   2  97   0   0   0  0.80 0.22
  130 F   -3 -4 -4 -4 -3 -4 -4 -4 -2 -1  0 -4 -1  8 -5 -3 -3  0  3 -2    0   0   0   0   0   0   0   0   0   0   0   0   0 100   0   0   0   0   0   0  1.21 0.22
  131 N   -2 -1  7  1 -3 -1 -1 -1  0 -4 -4 -1 -3 -4 -3  0  0 -5 -3 -4    1   0  93   0   0   0   1   0   0   0   0   0   0   0   0   3   2   0   0   0  1.04 0.22
  132 V    1 -2 -1 -2  2 -2 -2 -2 -2  0 -1 -2 -1 -3 -2  2  4 -3 -2  2   11   0   1   0   6   0   0   1   0   0   0   0   0   0   0  15  42   0   0  21  0.35 0.21
  133 P   -1 -2 -3 -2 -3 -2 -2 -3 -3 -3 -4 -2 -3 -4  8 -1 -2 -4 -4 -3    0   1   0   0   0   0   0   0   0   0   0   0   0   0  96   0   0   0   0   0  2.16 0.21
  134 A    5 -2 -2 -2 -1 -1 -1  0 -2 -2 -2 -1 -2 -3 -1  1 -1 -3 -2 -1   96   0   0   0   0   0   0   0   0   0   0   0   0   0   0   2   0   0   0   0  0.68 0.21
  135 M   -2 -2 -3 -4 -2 -1 -3 -3 -2  0  1 -2  7  2 -3 -2 -1 -2 -1  0    0   0   0   0   0   0   0   0   0   0   2   0  79  13   0   0   1   0   0   3  0.68 0.21
  136 Y   -2 -2 -3 -4 -3 -2 -3 -4  1 -2 -2 -2 -2  3 -4 -2 -2  2  8 -2    0   0   0   0   0   0   0   0   0   0   0   0   0   0   0   0   0   0  97   0  1.28 0.21
  137 V   -1 -3 -4 -4 -1 -3 -3 -4 -4  3  0 -3  0 -1 -3 -2 -1 -3 -2  5    0   0   0   0   0   0   0   0   0   7   0   0   0   0   0   0   0   0   0  91  0.64 0.21
  138 A    5 -2  0 -2  2 -1 -1  0 -2 -2 -2 -1 -2 -3 -2  1 -1 -3 -2 -1   78   0   6   0   4   0   0   3   0   0   0   0   0   0   0   7   0   0   0   0  0.53 0.21
  139 I   -2 -4 -4 -4 -2 -3 -4 -4 -4  6  1 -3  1 -1 -3 -3 -1 -3 -2  2    0   0   0   0   0   0   0   0   0  96   1   0   0   0   0   0   0   0   0   0  0.72 0.21
  140 Q   -1  0 -1 -1 -4  7  1 -2  0 -3 -3  1 -1 -4 -2 -1 -1 -3 -2 -3    0   0   0   0   0  97   0   0   0   0   0   0   0   0   0   0   0   0   0   0  1.00 0.21
  141 A    5 -2 -2 -2 -1 -1 -1  0 -2 -2 -2 -1 -2 -3 -1  1 -1 -3 -2 -1   97   0   0   0   0   0   0   0   0   0   0   0   0   0   0   0   0   0   0   0  0.69 0.21
  142 V   -1 -3 -4 -4 -1 -3 -3 -4 -4  2  0 -3  0 -1 -3 -2 -1 -3 -2  5    0   0   0   0   0   0   0   0   0   0   0   0   0   0   0   0   0   0   0  97  0.66 0.21
  143 L   -2 -3 -4 -4 -2 -3 -3 -4 -3  1  5 -3  1  0 -3 -3 -2 -2 -2  0    0   0   0   0   0   0   0   0   0   0  97   0   0   0   0   0   0   0   0   0  0.73 0.21
  144 S    1 -1  0 -1 -2 -1 -1 -1 -2 -3 -3 -1 -2 -3 -1  5  1 -3 -2 -2    0   0   0   0   0   0   0   0   0   0   0   0   0   0   0  97   0   0   0   0  0.72 0.21
  145 L   -2 -3 -4 -4 -2 -3 -3 -4 -3  1  5 -3  1  0 -3 -3 -2 -2 -2  0    0   0   0   0   0   0   0   0   0   0  97   0   0   0   0   0   0   0   0   0  0.73 0.21
  146 Y   -2 -2 -3 -4 -3 -2 -3 -4  1 -2 -2 -2 -2  3 -4 -2 -2  2  8 -2    0   0   0   0   0   0   0   0   0   0   0   0   0   0   0   0   0   0  97   0  1.28 0.21
  147 S    5 -2 -2 -2 -1 -1 -1  0 -2 -2 -2 -1 -2 -3 -1  1  0 -3 -2 -1   88   0   0   0   0   0   0   0   0   0   0   0   0   0   0   7   2   0   0   0  0.63 0.21
  148 S    1 -1  0 -1 -2 -1 -1 -1 -2 -3 -3 -1 -2 -3 -1  5  1 -3 -2 -2    0   0   0   0   0   0   0   0   0   0   0   0   0   0   0  97   0   0   0   0  0.72 0.21
  149 G    0 -3 -1 -2 -3 -2 -3  6 -3 -4 -4 -2 -3 -4 -3 -1 -2 -3 -4 -4    0   0   0   0   0   0   0  97   0   0   0   0   0   0   0   0   0   0   0   0  1.30 0.21
  150 R   -2  7 -1 -2 -4  0 -1 -3 -1 -4 -3  2 -2 -3 -3 -1 -2 -3 -2 -3    0  97   0   0   0   0   0   0   0   0   0   0   0   0   0   0   0   0   0   0  1.09 0.21
  151 T   -1 -2 -1 -2 -2 -1 -2 -2 -2 -1 -2 -1 -1 -3 -2  1  6 -3 -2 -1    0   0   0   0   0   0   0   0   0   0   0   0   0   0   0   0 100   0   0   0  0.83 0.22
  152 T   -1 -2 -1 -2 -2 -1 -2 -2 -2 -1 -2 -1 -1 -3 -2  1  6 -3 -2 -1    0   0   0   0   0   0   0   0   0   0   0   0   0   0   0   0 100   0   0   0  0.83 0.22
  153 G    0 -3 -1 -2 -3 -3 -3  7 -3 -5 -5 -2 -4 -4 -3 -1 -2 -3 -4 -4    0   0   0   0   0   0   0 100   0   0   0   0   0   0   0   0   0   0   0   0  1.37 0.22
  154 I   -2 -4 -4 -4  0 -4 -4 -5 -4  6  1 -3  1 -1 -4 -3 -1 -3 -2  2    0   0   0   0   2   0   0   0   0  92   4   0   0   0   0   0   0   0   0   2  0.72 0.22
  155 V   -1 -3 -4 -4 -1 -3 -3 -4 -4  2  0 -3  0 -2 -3 -2 -1 -4 -2  5    0   0   0   0   0   0   0   0   0   0   0   0   0   0   0   0   0   0   0 100  0.70 0.22
  156 L   -2 -3 -3 -4  1 -2 -3 -4 -3  1  4 -3  6  0 -3 -2 -2 -2 -2  0    0   0   0   0   3   0   0   0   0   0  54   0  40   0   0   3   0   0   0   0  0.59 0.22
  157 D   -3 -2  1  7 -4 -1  1 -2 -2 -4 -5 -1 -4 -4 -2 -1 -2 -5 -4 -4    0   0   0 100   0   0   0   0   0   0   0   0   0   0   0   0   0   0   0   0  1.30 0.22
  158 S    1 -1  0 -1 -2 -1 -1 -1 -2 -2 -3 -1 -2 -3 -2  5  1 -4 -2 -2    0   0   0   0   0   0   0   0   0   1   0   0   0   0   0  95   4   0   0   0  0.71 0.22
  159 G    0 -3 -1 -2 -3 -3 -3  7 -3 -5 -5 -2 -4 -4 -3 -1 -2 -3 -4 -4    0   0   0   0   0   0   0 100   0   0   0   0   0   0   0   0   0   0   0   0  1.37 0.22
  160 D   -3 -2  1  7 -4 -1  1 -2 -2 -4 -5 -1 -4 -4 -2 -1 -2 -5 -4 -4    0   0   0 100   0   0   0   0   0   0   0   0   0   0   0   0   0   0   0   0  1.30 0.22
  161 G    0 -3 -1 -2 -3 -3 -3  7 -3 -5 -5 -2 -4 -4 -3 -1 -2 -3 -4 -4    0   0   0   0   0   0   0 100   0   0   0   0   0   0   0   0   0   0   0   0  1.37 0.22
  162 V   -1 -3 -4 -4 -2 -3 -3 -4 -4  2  0 -3  0 -2 -3 -2 -1 -4 -2  5    0   0   0   0   0   0   0   0   0   2   0   0   0   0   0   0   0   0   0  98  0.70 0.22
  163 S    0 -2  0 -1  0 -1 -1 -2 -2 -2 -3 -1 -2 -3 -2  4  4 -3 -2 -1    0   0   0   0   1   0   0   0   0   0   0   0   0   0   0  51  47   0   0   0  0.60 0.22
  164 H   -2 -1  0 -2 -4  0 -1 -3  9 -4 -4 -1 -2 -2 -3 -2 -2 -3  1 -4    0   0   0   0   0   0   0   0  99   0   0   0   0   0   0   0   0   0   0   0  1.40 0.22
  165 T   -1 -2  0 -2  0 -1 -2 -2 -2 -1 -2 -1  0 -3 -2  1  6 -3 -2  0    0   0   2   0   1   0   0   0   0   0   0   0   2   0   0   0  90   0   0   5  0.71 0.22
  166 V   -1 -3 -4 -4 -1 -3 -3 -4 -4  2  0 -3  0 -2 -3 -2 -1 -4 -2  5    0   0   0   0   0   0   0   0   0   0   0   0   0   0   0   0   0   0   0 100  0.70 0.22
  167 P   -1 -3 -3 -2 -4 -2 -2 -3 -3 -4 -4 -2 -3 -4  8 -1 -2 -5 -4 -3    0   0   0   0   0   0   0   0   0   0   0   0   0   0  98   2   0   0   0   0  2.23 0.22
  168 I   -2 -4 -4 -4 -2 -4 -4 -5 -4  6  1 -3  1 -1 -4 -3 -1 -3 -2  2    0   0   0   0   0   0   0   0   0  98   0   0   0   0   0   0   0   0   0   2  0.77 0.22
  169 Y   -3 -2 -3 -4 -3 -2 -3 -4  1 -2 -2 -3 -2  3 -4 -2 -2  2  8 -2    0   0   0   0   0   0   0   0   0   0   0   0   0   3   0   0   0   0  97   0  1.31 0.22
  170 E   -1 -1 -1  1 -4  1  6 -3 -1 -4 -4  0 -3 -4 -2 -1 -2 -4 -3 -3    1   0   0   0   0   0  99   0   0   0   0   0   0   0   0   0   0   0   0   0  1.04 0.22
  171 G    0 -3 -1 -2 -3 -3 -3  7 -3 -5 -5 -2 -4 -4 -3 -1 -2 -3 -4 -4    0   0   0   0   0   0   0 100   0   0   0   0   0   0   0   0   0   0   0   0  1.37 0.22
  172 Y   -3 -3 -2 -4 -3 -2 -3 -4  1 -2 -2 -3 -2  4 -4 -2 -2  1  8 -2    0   0   2   0   0   0   0   0   0   0   0   0   0  13   0   0   0   0  83   0  1.14 0.22
  173 A    5 -2 -2 -2  1 -1 -2 -1 -2 -2 -2 -1 -2 -3 -2  1  0 -3 -3 -1   85   0   0   0   3   0   0   0   0   0   0   0   0   0   0   8   4   0   0   0  0.61 0.22
  174 L   -2 -3 -4 -4 -2 -3 -4 -4 -4  1  5 -3  2  0 -4 -3 -2 -2 -2  0    0   0   0   0   0   0   0   0   0   0  95   0   4   0   0   0   0   0   0   1  0.74 0.22
  175 P   -1 -3 -3 -2 -4 -2 -2 -3 -3 -4 -4 -2 -3 -4  8 -1 -1 -5 -4 -3    0   0   0   0   0   0   0   0   0   0   0   0   0   0  97   1   1   0   0   0  2.21 0.22
  176 H   -2 -1  0 -2 -4  0 -1 -3  9 -4 -4 -1 -2 -2 -3 -2 -2 -3  1 -4    0   0   0   0   0   0   0   0 100   0   0   0   0   0   0   0   0   0   0   0  1.43 0.22
  177 A    5 -2 -2 -2 -1 -1 -2  0 -2 -2 -2 -1 -2 -3 -2  1  0 -3 -3 -1   97   0   0   0   0   0   0   0   0   0   0   0   0   0   0   1   2   0   0   0  0.69 0.22
  178 I   -2 -4 -4 -4 -2 -3 -4 -5 -4  6  1 -3  1 -1 -4 -3 -1 -3 -2  2    0   0   0   0   0   0   0   0   0  96   0   0   1   0   0   0   2   0   0   1  0.73 0.22
  179 M   -2 -3 -2 -4 -2 -1 -2 -4 -1  1  4 -3  3  0 -3 -2 -2 -2 -2  0    1   0   2   0   0   3   1   0   2   3  74   0  12   0   0   2   0   0   0   0  0.51 0.22
  180 R   -2  7 -1 -2 -4  0 -1 -3 -1 -4 -3  2 -2 -4 -3 -1 -2 -4 -2 -3    0 100   0   0   0   0   0   0   0   0   0   0   0   0   0   0   0   0   0   0  1.14 0.22
  181 L   -2 -3 -4 -4 -2 -3 -4 -5 -4  1  5 -3  2  0 -4 -3 -2 -2 -2  0    0   0   0   0   0   0   0   0   0   4  94   0   1   0   0   0   0   0   0   1  0.74 0.22
  182 D   -3 -2  1  7 -4 -1  1 -2 -2 -4 -5 -1 -4 -4 -2 -1 -2 -5 -4 -4    0   0   1  99   0   0   0   0   0   0   0   0   0   0   0   0   0   0   0   0  1.29 0.22
  183 L   -2 -2 -4 -4 -2 -3 -4 -4 -3  1  5 -3  2  0 -4 -3 -2 -2 -2  0    0   2   0   0   0   0   0   0   0   1  92   0   5   0   0   0   0   0   0   0  0.71 0.22
  184 A    5 -2 -2 -3 -1 -1 -2  0 -2 -2 -2 -1 -2 -3 -2  1 -1 -3 -3 -1  100   0   0   0   0   0   0   0   0   0   0   0   0   0   0   0   0   0   0   0  0.72 0.22
  185 G    0 -3 -1 -2 -3 -3 -3  7 -3 -5 -5 -2 -4 -4 -3 -1 -2 -3 -4 -4    0   0   0   0   0   0   0 100   0   0   0   0   0   0   0   0   0   0   0   0  1.37 0.22
  186 R   -2  7 -1 -2 -4  0 -1 -3 -1 -4 -3  2 -2 -4 -3 -1 -2 -4 -2 -3    0 100   0   0   0   0   0   0   0   0   0   0   0   0   0   0   0   0   0   0  1.14 0.22
  187 D   -2 -2  1  7 -4 -1  2 -2 -2 -4 -4 -1 -4 -4 -2 -1 -2 -5 -4 -4    0   0   0  95   0   0   5   0   0   0   0   0   0   0   0   0   0   0   0   0  1.24 0.22
  188 L   -2 -3 -4 -5 -2 -3 -4 -5 -4  1  5 -3  2  0 -4 -3 -2 -2 -2  0    0   0   0   0   0   0   0   0   0   0  99   0   0   0   0   0   0   0   0   1  0.77 0.22
  189 T   -1 -2 -1 -2 -2 -1 -2 -2 -2 -1 -2 -1 -1 -3 -2  1  6 -3 -2 -1    0   0   0   0   0   0   0   0   0   0   0   0   0   0   0   1  99   0   0   0  0.82 0.22
  190 E   -2 -2  1  7 -4 -1  2 -2 -2 -4 -4 -1 -4 -4 -2 -1 -2 -5 -4 -4    2   0   3  88   0   0   6   1   0   0   0   0   0   0   0   0   0   0   0   0  1.12 0.22
  191 Y   -2 -2  0 -3 -3 -2 -3 -3  3 -2 -2 -2 -2  2 -4 -2 -2  3  8 -2    1   0   5   0   0   0   0   1   6   0   0   0   0   2   0   0   0   3  82   0  1.07 0.22
  192 L   -2 -3 -4 -4 -1 -3 -4 -4 -3  1  5 -3  4  0 -4 -3 -2 -2 -2  0    0   0   0   0   1   0   0   0   0   0  83   0  16   0   0   0   0   0   0   0  0.68 0.22
  193 M   -1 -2 -3 -4 -2 -1 -3 -3 -2  1  1 -2  8 -1 -3 -2 -1 -2 -2  1    1   0   0   0   0   0   0   0   0   1   0   0  91   0   0   0   1   0   0   6  0.78 0.22
  194 K   -1  3 -1 -1 -4  1  0 -2 -1 -3 -3  6 -2 -4 -2 -1 -1 -4 -3 -3    0   8   0   0   0   0   0   0   0   0   0  90   0   0   0   0   2   0   0   0  0.81 0.22
  195 I   -2 -4 -3 -4 -1 -3 -4 -4 -4  6  1 -3  1 -1 -4 -3 -1 -3 -2  2    0   0   1   0   1   0   0   0   0  88   5   0   0   0   0   0   0   0   0   5  0.68 0.22
  196 L   -2 -3 -4 -4 -2 -3 -4 -4 -3  1  5 -3  3  0 -4 -3 -2 -2 -2  0    0   0   0   0   0   0   0   0   0   0  88   0  11   0   0   1   0   0   0   0  0.70 0.22
  197 H    0 -2 -1 -2  1 -1 -2 -2 -1 -1 -2 -1  1 -3 -2  1  6 -3 -2 -1    3   0   0   0   3   0   0   0   2   1   0   0   5   0   0   1  84   0   0   0  0.65 0.22
  198 E   -2 -1 -1  1 -5  1  6 -3 -1 -4 -4  0 -3 -4 -2 -1 -2 -4 -3 -3    0   0   0   3   0   0  97   0   0   0   0   0   0   0   0   0   0   0   0   0  1.04 0.22
  199 R   -2  7 -1 -2 -4  0 -1 -3 -1 -4 -3  2 -2 -4 -3 -1 -2 -4 -2 -3    0 100   0   0   0   0   0   0   0   0   0   0   0   0   0   0   0   0   0   0  1.14 0.22
  200 G    0 -3 -1 -2 -3 -3 -3  7 -3 -5 -5 -2 -4 -4 -3 -1 -2 -3 -4 -4    0   0   0   0   0   0   0 100   0   0   0   0   0   0   0   0   0   0   0   0  1.37 0.22
  201 Y   -3 -2 -3 -4 -3 -2 -3 -4  2 -2 -2 -3 -2  2 -4 -2 -2  2  8 -2    0   0   0   0   0   0   0   0   3   0   0   0   0   0   0   0   0   0  97   0  1.30 0.22
  202 G    1 -1  1 -1 -2 -1 -1  0 -2 -3 -3 -1 -1 -3 -1  5  2 -4 -3 -2    4   2   5   0   0   0   0   3   0   0   1   0   1   0   2  70  11   0   0   0  0.52 0.22
  203 F   -3 -4 -4 -4 -3 -4 -4 -4 -2 -1  0 -4 -1  7 -4 -3 -3  0  3 -1    0   0   0   0   0   0   0   0   0   0   3   0   0  96   0   0   0   0   1   0  1.16 0.22
  204 S   -1 -2 -1 -2 -2 -1 -2 -2 -2 -1 -2 -1 -1 -3 -2  1  6 -3 -2  0    0   0   0   0   0   0   0   0   0   0   0   0   0   0   0   7  86   0   0   7  0.70 0.22
  205 T   -1 -2  0 -2 -2 -1 -2 -2 -2 -1 -2 -1 -1 -3 -2  1  6 -3 -2 -1    0   0   1   0   0   0   0   0   0   0   0   0   0   0   0   0  99   0   0   0  0.82 0.22
  206 S   -1 -2 -1 -2 -2 -1 -1 -2 -2 -2 -2 -1 -1 -3 -2  2  6 -3 -2 -1    0   0   0   0   0   0   0   0   0   0   0   0   0   0   0   9  91   0   0   0  0.77 0.22
  207 A    5 -2 -2 -3 -1 -1 -2  0 -2 -2 -2 -1 -2 -3 -2  1 -1 -3 -3 -1  100   0   0   0   0   0   0   0   0   0   0   0   0   0   0   0   0   0   0   0  0.72 0.22
  208 E   -2 -1 -1  1 -5  1  6 -3 -1 -4 -4  0 -3 -4 -2 -1 -2 -4 -3 -3    0   0   0   0   0   0 100   0   0   0   0   0   0   0   0   0   0   0   0   0  1.06 0.22
  209 K   -2  7 -1 -2 -4  0 -1 -3 -1 -4 -3  2 -2 -4 -3 -1 -2 -4 -2 -3    0  97   0   0   0   0   0   0   0   0   1   2   0   0   0   0   0   0   0   0  1.09 0.22
  210 E   -2 -1 -1  1 -5  1  6 -3 -1 -4 -4  0 -3 -4 -2 -1 -2 -4 -3 -3    0   0   0   0   0   0 100   0   0   0   0   0   0   0   0   0   0   0   0   0  1.06 0.22
  211 I   -2 -4 -4 -4 -2 -4 -4 -5 -4  6  1 -4  1 -1 -4 -3 -1 -3 -2  2    0   0   0   0   0   0   0   0   0 100   0   0   0   0   0   0   0   0   0   0  0.78 0.22
  212 V    0 -3 -4 -4 -1 -3 -3 -4 -4  2  0 -3  0 -2 -3 -2 -1 -4 -2  5    2   0   0   0   0   0   0   0   0   0   0   0   0   0   0   0   0   0   0  98  0.68 0.22
  213 R   -2  7 -1 -2 -4  0 -1 -3 -1 -4 -3  2 -2 -4 -3 -1 -2 -4 -2 -3    0 100   0   0   0   0   0   0   0   0   0   0   0   0   0   0   0   0   0   0  1.14 0.22
  214 D   -3 -2  1  7 -4 -1  1 -2 -2 -4 -5 -1 -4 -4 -2 -1 -2 -5 -4 -4    0   0   0 100   0   0   0   0   0   0   0   0   0   0   0   0   0   0   0   0  1.30 0.22
  215 I   -2 -4 -4 -4 -2 -3 -4 -5 -4  6  1 -3  2 -1 -4 -3 -1 -3 -2  2    0   0   0   0   0   0   0   0   0  91   0   0   3   0   0   0   0   0   0   5  0.73 0.22
  216 K   -1  2 -1 -1 -4  1  0 -2 -1 -4 -3  6 -2 -4 -2 -1 -1 -4 -3 -3    0   0   0   0   0   0   0   0   0   0   0 100   0   0   0   0   0   0   0   0  0.88 0.22
  217 E   -2 -1 -1  1 -5  1  6 -3 -1 -4 -4  0 -3 -4 -2 -1 -2 -4 -3 -3    0   0   0   0   0   0 100   0   0   0   0   0   0   0   0   0   0   0   0   0  1.06 0.22
  218 K   -1  2 -1 -1 -4  1  1 -2 -1 -4 -3  6 -2 -4 -2 -1 -1 -4 -3 -3    0   1   0   0   0   0   2   0   0   0   0  97   0   0   0   0   0   0   0   0  0.85 0.22
  219 L   -2 -3 -4 -4 -2 -3 -4 -4 -4  1  5 -3  1  0 -4 -3 -2 -2 -2  0    2   0   0   0   0   0   0   0   0   0  98   0   0   0   0   0   0   0   0   0  0.74 0.22
  220 C    1 -4 -3 -4  9 -3 -3 -1 -3 -2 -2 -3 -2 -3 -3  0 -1  0 -3 -1   18   0   0   0  70   0   0   4   0   0   2   0   0   0   0   3   2   1   0   0  1.13 0.22
  221 Y   -3 -2 -3 -4 -3 -2 -3 -4  1 -2 -1 -3 -2  3 -4 -2 -2  2  8 -2    0   0   0   0   0   0   0   0   0   0   2   0   0   1   0   0   0   0  97   0  1.29 0.22
  222 I   -1 -2 -4 -4 -2 -3 -3 -4 -4  3  0 -3  0 -2 -3 -2 -1 -4 -2  5    1   2   0   0   0   0   0   0   0   8   0   0   0   0   0   0   0   0   0  88  0.62 0.22
  223 A    5 -1 -2 -3 -1 -1 -2  0 -2 -2 -2 -1 -2 -3 -2  1 -1 -3 -3 -1   98   2   0   0   0   0   0   0   0   0   0   0   0   0   0   0   0   0   0   0  0.69 0.22
  224 L   -2 -3 -4 -4 -2 -3 -2 -4 -2  1  5 -3  1  0 -2 -3 -2 -2 -2  0    0   0   0   0   0   0   2   0   1   0  91   0   0   1   2   1   0   0   0   1  0.63 0.22
  225 N   -2 -2  1  7 -4 -1  1 -1 -2 -4 -5 -1 -4 -4 -2 -1 -2 -5 -4 -4    0   0   2  96   0   0   0   2   0   0   0   0   0   0   0   0   0   0   0   0  1.23 0.22
  226 F   -3 -3 -4 -4 -3 -4 -4 -4 -1 -1  0 -4 -1  7 -4 -3 -3  1  4 -2    0   0   0   0   0   0   0   0   0   0   2   0   0  84   0   0   0   0  14   0  1.09 0.22
  227 D   -1  0  0  3 -4  1  6 -3  0 -4 -4  0 -3 -4 -2 -1 -1 -4 -3 -3    1   2   2  11   0   0  80   0   2   0   0   0   0   0   0   0   1   0   0   0  0.86 0.22
  228 E    0  0  1 -1 -1  6  1 -1  0 -3 -3  0 -1 -4 -2  0 -1 -3 -2 -3   10   2   7   0   2  68   4   2   0   0   0   0   0   0   0   4   1   0   0   0  0.65 0.22
  229 E   -2 -1 -1  1 -4  1  6 -2 -1 -4 -4  0 -3 -4 -2 -1 -2 -4 -3 -3    0   0   0   2   0   0  96   2   0   0   0   0   0   0   0   0   0   0   0   0  1.01 0.22
  230 M   -2 -2 -3 -2 -2 -1 -3 -4 -3  1  2 -2  7 -1 -3 -2 -1 -2 -2  0    0   0   0   2   0   0   0   0   0   6  14   0  76   0   0   2   0   0   0   0  0.67 0.22
  231 K    3 -1  0 -1 -2  3  1  0  0 -1 -1  1 -1 -3 -2  0 -1 -3 -2 -1   35   0   4   1   0  26   9   4   1   3   6   7   0   0   0   2   0   0   0   1  0.27 0.22
  232 T    0 -2  0 -2 -2 -1 -1 -2  0 -1 -2  0 -1 -3 -2  1  6 -3 -2  0    3   0   1   0   0   2   0   0   2   0   0   4   1   0   0   1  81   0   0   4  0.61 0.22
  233 S    5 -2 -2 -2 -1 -1 -2  0 -2 -2 -2 -1 -2 -3 -2  2  0 -3 -3 -1   86   0   0   0   0   0   0   2   0   0   0   0   0   0   0  10   0   0   0   2  0.62 0.22
  234 E    4 -1 -2 -2 -1  0  0  0 -2 -2 -2  0 -2 -3 -2  2  0 -3 -2 -1   67   2   0   0   0   2   3   3   0   0   3   3   0   0   0  12   3   0   0   0  0.43 0.21
  235 Q    1 -1  0 -1 -2  2  0 -1 -1 -2 -3 -1 -2 -3 -2  3  2 -3 -2 -2   12   0   2   0   0  17   4   0   1   2   0   0   0   0   0  43  18   0   0   0  0.40 0.22
  236 S    1 -1  0 -1 -2 -1 -1 -1 -2 -3 -3 -1 -2 -3 -1  5  1 -3 -2 -2    0   0   0   0   0   0   0   0   0   0   0   0   0   0   0  97   1   0   0   0  0.73 0.22
  237 S    1 -1  0 -1 -2 -1 -1 -1 -2 -3 -3 -1 -2 -3 -2  5  2 -4 -2 -2    3   0   2   0   0   0   0   0   0   0   0   0   0   0   0  87   8   0   0   0  0.67 0.22
  238 D    2 -1  0  0 -2  1  0 -1 -2 -2 -3 -1 -2 -3 -1  4  1 -4 -3 -2   14   0   0   5   0   6   4   0   0   1   0   0   0   0   1  61   8   0   0   0  0.46 0.22
  239 I   -2 -3 -3 -4 -2 -3 -4 -4 -4  2  5 -3  1  0 -4 -3 -2 -3 -2  1    1   0   1   0   0   0   0   0   0   8  83   1   0   0   0   0   0   0   0   5  0.63 0.22
  240 E   -2 -1 -1  1 -5  1  6 -3 -1 -4 -4  0 -3 -4 -2 -1 -2 -4 -3 -3    0   0   0   1   0   0  99   0   0   0   0   0   0   0   0   0   0   0   0   0  1.05 0.22
  241 K   -1  2 -1 -1 -4  1  0 -2 -1 -4 -3  6 -2 -4 -2 -1 -1 -4 -3 -3    0   5   0   0   0   2   0   0   0   0   0  93   0   0   0   0   0   0   0   0  0.84 0.22
  242 S    0 -1  1 -1 -2 -1 -1 -1 -2 -3 -3 -1 -2 -3 -2  5  2 -4 -2 -2    0   0   7   0   0   0   0   1   0   0   0   0   0   0   0  85   8   0   0   0  0.65 0.22
  243 Y   -3 -2 -3 -4 -1 -2 -3 -4  1 -2 -2 -3 -2  3 -4 -2 -2  2  8 -2    0   0   0   0   1   0   0   0   0   0   0   0   0   1   0   0   0   0  98   0  1.30 0.22
  244 E   -2 -1 -1  1 -5  1  6 -3 -1 -4 -4  0 -3 -4 -2 -1 -2 -4 -3 -3    0   0   0   0   0   0  98   0   0   0   0   2   0   0   0   0   0   0   0   0  1.05 0.22
  245 L   -2 -3 -4 -5 -2 -3 -4 -5 -4  1  5 -3  2  0 -4 -3 -2 -2 -2  0    0   0   0   0   0   0   0   0   0   0  98   0   2   0   0   0   0   0   0   0  0.76 0.22
  246 P   -2 -3 -3 -2 -4 -2 -2 -3 -3 -4 -4 -2 -3 -5  8 -1 -2 -5 -4 -3    0   0   0   0   0   0   0   0   0   0   0   0   0   0 100   0   0   0   0   0  2.30 0.22
  247 D   -3 -2  1  7 -4 -1  1 -2 -2 -4 -5 -1 -4 -4 -2 -1 -2 -5 -4 -4    0   0   0 100   0   0   0   0   0   0   0   0   0   0   0   0   0   0   0   0  1.30 0.22
  248 G    0 -3 -1 -2 -3 -3 -3  6 -3 -5 -5 -2 -3 -4 -3 -1 -2 -3 -4 -4    0   0   0   0   0   0   0  98   0   0   0   0   0   0   0   2   0   0   0   0  1.34 0.22
  249 N   -2  0  1 -1 -4  7  1 -2  0 -4 -3  1 -1 -4 -2 -1 -1 -3 -2 -3    0   0   5   0   0  95   0   0   0   0   0   0   0   0   0   0   0   0   0   0  0.99 0.22
  250 I   -1 -3 -4 -4 -2 -2 -3 -4 -4  2  0 -3  0 -1 -2 -2 -1 -4 -2  5    0   0   0   0   0   1   0   0   0   5   1   0   0   2   1   0   0   0   0  90  0.62 0.22
  251 I   -2 -4 -4 -4 -2 -4 -4 -5 -4  6  1 -3  1 -1 -4 -3 -1 -3 -2  2    0   0   0   0   0   0   0   0   0  98   0   0   0   0   0   0   0   0   0   2  0.77 0.22
  252 T   -1 -2 -1 -2 -2 -1 -2 -2 -2 -1 -2 -1 -1 -3 -2  1  6 -3 -2  0    0   0   0   0   0   0   0   0   0   0   0   0   0   0   0   1  97   0   0   2  0.81 0.22
  253 V   -2 -4 -4 -4 -2 -3 -4 -5 -4  6  1 -3  1 -1 -4 -3 -1 -3 -2  3    0   0   0   0   0   0   0   0   0  82   1   0   0   0   0   0   0   0   0  17  0.70 0.22
  254 G    0 -3 -1 -2 -3 -3 -3  7 -3 -5 -5 -2 -4 -4 -3 -1 -2 -3 -4 -4    0   0   0   0   0   0   0 100   0   0   0   0   0   0   0   0   0   0   0   0  1.37 0.22
  255 N    0 -1  7  0 -3 -1 -1 -1  0 -4 -4 -1 -3 -4 -2  1  0 -4 -3 -3    8   0  81   0   0   0   0   0   0   0   0   0   0   0   0  11   0   0   0   0  0.87 0.22
  256 E   -2 -1 -1  1 -5  1  6 -3 -1 -4 -4  0 -3 -4 -2 -1 -2 -4 -3 -3    0   0   0   0   0   0 100   0   0   0   0   0   0   0   0   0   0   0   0   0  1.06 0.22
  257 R   -2  7 -1 -2 -4  0 -1 -2 -1 -4 -3  2 -2 -4 -3 -1 -2 -4 -2 -3    0  99   0   0   0   0   0   1   0   0   0   0   0   0   0   0   0   0   0   0  1.11 0.22
  258 F   -3 -4 -4 -4 -3 -4 -4 -4 -2 -1  0 -4 -1  8 -5 -3 -3  0  3 -2    0   0   0   0   0   0   0   0   0   0   0   0   0 100   0   0   0   0   0   0  1.21 0.22
  259 R   -2  7 -1 -2 -4  0 -1 -3 -1 -4 -3  2 -2 -4 -3 -1 -2  0 -2 -3    0  98   0   0   0   0   0   0   0   0   0   0   0   0   0   0   0   2   0   0  1.11 0.22
  260 C    1 -4 -3 -4  9 -3 -4 -2 -4 -2 -2 -3 -2 -3 -3 -1 -1 -3 -3 -1   14   0   0   0  81   0   0   1   0   0   0   0   0   0   0   0   3   0   0   0  1.38 0.22
  261 P   -1 -3 -3 -2 -4 -1 -2 -3 -3 -4 -4 -2 -3 -4  8 -1 -2 -4 -4 -3    3   0   0   0   0   2   0   0   0   0   0   0   0   0  96   0   0   0   0   0  2.16 0.22
  262 E   -2 -1 -1  1 -4  1  6 -3 -1 -4 -4  1 -3 -4 -2 -1 -2 -4 -3 -3    0   0   0   0   0   0  96   0   0   0   0   4   0   0   0   0   0   0   0   0  1.02 0.22
  263 A    4 -2 -2 -3  0 -2 -2 -1 -3  0 -1 -2 -1 -3 -2  0  0 -3 -2  2   64   0   0   0   1   0   0   0   0   0   2   0   0   0   0   3   6   0   0  24  0.43 0.22
  264 L   -2 -3 -4 -4 -2 -3 -4 -4 -4  1  5 -3  2  0 -4 -3 -2 -2 -2  0    0   0   0   0   0   0   0   0   0   1  93   0   4   0   0   2   0   0   0   0  0.71 0.22
  265 F   -3 -4 -4 -4 -3 -4 -4 -4 -2 -1  0 -4 -1  7 -4 -2 -3  0  3 -2    0   0   0   0   0   0   0   0   0   0   3   0   0  92   0   2   0   0   3   0  1.10 0.22
  266 Q   -1  1  0 -1 -4  7  1 -2  1 -4 -3  1 -1 -4 -2  0 -1 -3 -2 -3    0   2   3   0   0  87   0   0   3   0   0   2   0   0   0   3   0   0   0   0  0.90 0.22
  267 P   -2 -3 -3 -2 -4 -2 -2 -3 -1 -4 -4 -2 -3 -4  8 -1 -2 -5 -4 -3    0   0   0   0   0   0   0   0   2   0   0   0   0   0  98   0   0   0   0   0  2.24 0.22
  268 S    2 -2  0 -1  0  0 -1  0 -2 -3 -3 -1 -2 -3 -1  5  1 -4 -3 -2   12   0   0   0   2   3   0   2   0   0   0   0   0   0   2  79   0   0   0   0  0.59 0.22
  269 F   -2 -3 -4 -4 -3 -3 -4 -4 -2  0  1 -4  1  7 -4 -2 -2  0  2  0    1   0   0   0   0   0   0   0   0   2  13   0   4  73   0   2   0   0   1   4  0.82 0.22
  270 L   -2 -3 -4 -4 -2 -3 -4 -4 -4  3  4 -3  1  0 -4 -3 -1 -3 -2  1    0   0   0   0   0   0   0   0   0  22  69   0   1   0   0   0   2   0   0   6  0.60 0.22
  271 G    0 -3 -1 -2 -3 -3 -3  7 -3 -5 -5 -2 -4 -4 -3 -1 -2 -3 -4 -4    0   0   0   0   0   0   0 100   0   0   0   0   0   0   0   0   0   0   0   0  1.37 0.22
  272 K   -2 -1 -3 -4 -2 -1 -3 -4 -1  1  2 -1  7 -1 -3 -2 -1 -2 -2  0    0   1   0   0   0   1   0   0   1   0  18   3  73   0   0   2   0   0   0   1  0.64 0.22
  273 E   -2 -1 -1  1 -5  1  6 -3 -1 -4 -4  0 -3 -4 -2 -1 -2 -4 -3 -3    0   0   0   0   0   0 100   0   0   0   0   0   0   0   0   0   0   0   0   0  1.06 0.22
  274 A    2 -2  0 -1  1  0 -1  0 -2 -2 -3 -1 -2 -3 -2  4  1 -3 -2 -2   18   0   1   0   4   2   0   2   0   1   0   0   0   0   0  64   7   0   0   0  0.50 0.22
  275 A    3 -2 -1 -2  5 -2 -1 -1 -1 -2 -2 -2 -2 -3  0  1  0 -3 -3  0   48   0   2   0  20   0   2   1   2   0   0   0   0   0   3   9   4   0   0   9  0.41 0.22
  276 G    0 -3 -1 -2 -3 -3 -3  7 -3 -5 -5 -2 -4 -4 -3 -1 -2 -3 -4 -4    0   0   0   0   0   0   0 100   0   0   0   0   0   0   0   0   0   0   0   0  1.37 0.22
  277 I   -2 -4 -4 -4 -2 -3 -4 -5 -4  6  1 -3  1 -1 -4 -3 -1 -3 -2  3    0   0   0   0   0   0   0   0   0  81   2   0   0   0   0   0   0   0   0  17  0.69 0.22
  278 H   -2 -1  0 -1 -4  0 -1 -3  9 -4 -4 -1 -2 -2 -3 -2 -2 -3  1 -4    0   0   0   1   0   0   0   0  99   0   0   0   0   0   0   0   0   0   0   0  1.40 0.22
  279 T   -2 -1 -1  2 -4  2  6 -3 -1 -3 -3  0 -3 -4 -2 -1 -1 -4 -3 -3    0   0   0   4   0   5  87   0   0   1   0   0   0   0   0   0   3   0   0   0  0.91 0.22
  280 T    0 -2 -1 -2  0 -1 -2 -2 -2 -1 -2 -1 -1 -3 -2  1  6 -3 -2 -1    7   0   0   0   2   0   0   1   0   0   1   0   0   0   0   1  88   0   0   0  0.69 0.22
  281 T    0 -2 -1 -2  1 -2 -2 -2 -3  0 -1 -2 -1 -3 -2  1  5 -3 -2  1    1   0   0   0   3   0   0   0   0   1   1   0   0   0   0   4  77   0   0  12  0.59 0.22
  282 F   -3 -3 -3 -4 -3 -3 -3 -4  1 -2 -1 -3 -1  5 -4 -3 -2  1  7 -2    0   0   0   0   0   0   0   0   2   0   0   0   0  27   0   0   0   0  71   0  1.12 0.22
  283 N   -2 -1  7  1 -3  0 -1 -1  1 -4 -4  0 -3 -4 -3  1 -1 -4 -3 -4    0   0  89   0   0   3   0   0   1   0   0   2   0   0   0   5   0   0   0   0  0.99 0.22
  284 S    1 -2  0 -1  0 -1 -1 -1 -2 -3 -3 -1 -2 -3 -2  5  1 -4 -2 -2    5   0   0   0   1   0   0   0   0   0   0   0   0   0   0  93   2   0   0   0  0.70 0.22
  285 I   -2 -4 -4 -4 -2 -4 -4 -5 -4  6  1 -3  1 -1 -4 -3 -1 -3 -2  2    0   0   0   0   0   0   0   0   0  97   0   0   0   0   0   0   0   0   0   3  0.76 0.22
  286 K   -2 -2 -3 -4 -2 -1 -3 -4 -2  1  1 -1  8  0 -3 -2 -1 -2 -2  0    0   0   0   0   0   0   0   0   0   1   1   3  92   1   0   0   0   0   0   1  0.79 0.22
  287 K   -1  2 -1 -1 -4  1  0 -2 -1 -4 -3  6 -2 -4 -2 -1 -1 -4 -3 -3    0   6   0   0   0   0   0   0   0   0   0  94   0   0   0   0   0   0   0   0  0.85 0.22
  288 C   -1 -4 -3 -4 10 -4 -4 -3 -4 -2 -2 -4 -2 -3 -4 -1 -1 -3 -3 -2    0   0   0   0  98   0   0   0   0   0   0   0   0   0   0   2   0   0   0   0  1.75 0.22
  289 D   -3 -2  1  7 -4 -1  1 -2 -2 -4 -5 -1 -4 -4 -2 -1 -2 -5 -4 -4    0   0   0 100   0   0   0   0   0   0   0   0   0   0   0   0   0   0   0   0  1.30 0.22
  290 V   -1 -3 -4 -4 -2 -3 -3 -4 -4  3  1 -3  0 -1 -3 -3 -1 -4 -2  5    0   0   0   0   0   0   0   0   0  21   7   0   0   0   0   0   0   0   0  72  0.61 0.22
  291 D   -3 -2  1  7 -4 -1  1 -2 -2 -4 -5 -1 -4 -4 -2 -1 -2 -5 -4 -4    0   0   0 100   0   0   0   0   0   0   0   0   0   0   0   0   0   0   0   0  1.30 0.22
  292 I   -2 -4 -4 -4 -2 -4 -4 -5 -4  6  1 -3  1 -1 -4 -3 -1 -3 -2  2    0   0   0   0   0   0   0   0   0  92   2   0   0   0   0   0   0   0   0   7  0.74 0.22
  293 R   -2  7 -1 -2 -4  0 -1 -3 -1 -4 -3  2 -2 -4 -3 -1 -2 -4 -2 -3    0 100   0   0   0   0   0   0   0   0   0   0   0   0   0   0   0   0   0   0  1.14 0.22
  294 K   -1  2 -1 -1 -4  1  0 -2 -1 -3 -3  6 -2 -4 -2 -1 -1 -4 -3 -3    1   3   0   0   0   0   0   0   0   0   0  96   0   0   0   0   0   0   0   0  0.85 0.22
  295 D   -2 -2  1  7 -4 -1  1 -2 -2 -4 -5 -1 -4 -4 -2 -1 -2 -5 -4 -4    0   0   0  99   0   0   1   0   0   0   0   0   0   0   0   0   0   0   0   0  1.28 0.22
  296 L   -2 -3 -4 -5 -2 -3 -4 -5 -4  1  5 -3  2  0 -4 -3 -2 -2 -2  0    0   0   0   0   0   0   0   0   0   0 100   0   0   0   0   0   0   0   0   0  0.78 0.22
  297 Y   -3 -3 -3 -4 -3 -2 -3 -4  1 -2 -2 -3 -2  3 -4 -2 -2  2  8 -2    0   0   0   0   0   0   0   0   0   0   0   0   0   8   0   0   0   0  92   0  1.27 0.22
  298 G    4 -2 -1 -2 -2 -2 -2  4 -2 -3 -3 -2 -2 -3 -2  1  0 -3 -3 -2   52   0   2   0   0   0   0  34   0   0   0   0   0   0   0   9   2   0   0   0  0.57 0.22
  299 N   -2 -1  7  1 -3  0 -1 -1  0 -4 -4 -1 -3 -4 -3  0 -1 -5 -3 -3    0   0  97   0   0   2   0   0   0   0   0   0   0   0   0   0   0   0   0   1  1.08 0.22
  300 I   -1 -3  0 -3 -2 -2 -3 -3 -3  4  0 -2  0 -2 -3 -1  4 -3 -2  2    0   0   4   0   0   0   0   0   0  39   2   0   0   0   0   1  38   0   0  16  0.40 0.22
  301 V   -1 -3 -4 -4 -1 -3 -3 -4 -4  2  0 -3  0 -2 -3 -2 -1 -4 -2  5    0   0   0   0   0   0   0   0   0   0   0   0   0   0   0   0   0   0   0 100  0.70 0.22
  302 L   -2 -3 -4 -4 -2 -3 -4 -4 -3  1  5 -3  4  0 -4 -3 -2 -2 -2  0    0   0   0   0   0   0   0   0   0   0  85   0  15   0   0   0   0   0   0   0  0.70 0.22
  303 S    1 -1  0 -1 -2 -1 -1 -1 -2 -3 -3 -1 -2 -3 -1  5  1 -4 -2 -2    0   0   0   0   0   0   0   0   0   0   0   0   0   0   0 100   0   0   0   0  0.76 0.22
  304 G    0 -3 -1 -2 -3 -3 -3  7 -3 -5 -5 -2 -4 -4 -3 -1 -2 -3 -4 -4    0   0   0   0   0   0   0 100   0   0   0   0   0   0   0   0   0   0   0   0  1.37 0.22
  305 G    0 -3 -1 -2 -3 -3 -3  7 -3 -5 -5 -2 -4 -4 -3 -1 -2 -3 -4 -4    0   0   0   0   0   0   0 100   0   0   0   0   0   0   0   0   0   0   0   0  1.37 0.22
  306 T    0 -2 -1 -2 -2 -1 -1 -2 -2 -2 -2 -1 -2 -3 -2  3  5 -3 -2 -1    0   0   0   0   0   0   0   0   0   0   0   0   0   0   0  21  79   0   0   0  0.70 0.22
  307 T   -1 -2 -1 -2 -2 -1 -1 -2 -2 -1 -2 -1 -1 -3 -2  2  6 -3 -2 -1    0   0   0   0   0   0   0   0   0   0   0   0   0   0   0   7  93   0   0   0  0.78 0.22
  308 M   -2 -2 -3 -4 -2 -1 -3 -4 -2  1  2 -2  8 -1 -3 -2 -1 -2 -2  0    0   0   0   0   0   0   0   0   0   0   0   0 100   0   0   0   0   0   0   0  0.88 0.22
  309 Y   -3 -3 -3 -4 -3 -3 -3 -4  0 -1 -1 -3 -1  6 -4 -3 -3  1  7 -2    0   0   0   0   0   0   0   0   0   0   0   0   0  45   0   0   0   0  55   0  1.08 0.22
  310 E    0 -3 -1 -2 -3 -1 -1 -2 -3 -3 -4 -2 -3 -4  8  0 -1 -4 -3 -3    6   0   2   0   0   3   2   2   0   0   0   0   0   0  80   4   2   0   0   0  1.66 0.22
  311 G    0 -3 -1 -2 -3 -3 -3  7 -3 -5 -5 -2 -4 -4 -3 -1 -2 -3 -4 -4    0   0   0   0   0   0   0 100   0   0   0   0   0   0   0   0   0   0   0   0  1.37 0.22
  312 I   -2 -4 -4 -4 -2 -4 -4 -5 -4  6  1 -3  1 -1 -4 -3 -1 -3 -2  2    0   0   0   0   0   0   0   0   0  97   1   0   1   0   0   0   0   0   0   0  0.76 0.22
  313 G    5 -2 -1 -2 -1 -2 -2  1 -2 -2 -2 -1 -2 -3 -2  1 -1 -3 -3 -1   82   0   2   1   0   0   0   8   0   0   0   0   0   0   0   3   0   0   0   1  0.56 0.22
  314 E   -2 -2  1  7 -4 -1  2 -2  0 -4 -4 -1 -4 -4 -2 -1 -1 -5 -3 -3    0   0   0  87   0   0   9   0   2   0   0   0   0   0   0   0   1   0   0   1  1.11 0.22
  315 R   -2  7 -1 -2 -4  0 -1 -3 -1 -4 -3  2 -2 -4 -3 -1 -2 -4 -2 -3    0  98   0   0   0   0   0   0   0   0   0   2   0   0   0   0   0   0   0   0  1.12 0.22
  316 L   -2 -2 -3 -2 -2 -1 -3 -4 -2  1  2 -2  8  0 -3 -2 -1 -2 -2  0    0   0   0   2   0   0   0   0   0   3   6   0  88   1   0   0   0   0   0   0  0.76 0.22
  317 T    0  0  1 -1 -3  6  1 -2  0 -3 -3  0 -1 -4 -2  1  1 -3 -2 -3    4   0   6   0   0  69   1   0   1   0   0   0   0   0   0  11   9   0   0   0  0.66 0.22
  318 R   -1  2 -1 -1 -4  1  1 -2 -1 -3 -3  6 -2 -4 -2 -1 -1 -4 -3 -3    0   7   0   0   0   0   2   0   0   2   0  90   0   0   0   0   0   0   0   0  0.79 0.22
  319 D   -2 -1 -1  2 -4  1  6 -2 -1 -4 -4  0 -3 -4 -2 -1 -2 -4 -3 -3    0   0   0   4   0   0  92   2   0   0   0   0   0   0   0   0   0   0   0   0  0.96 0.22
  320 I   -2 -4 -4 -2 -2 -3 -4 -4 -4  5  2 -3  2 -1 -4 -3 -1 -3 -2  2    0   0   0   2   0   0   0   0   0  73  16   0   5   0   0   0   0   0   0   5  0.60 0.22
  321 T    0 -2 -1 -2  0 -1 -2 -2  0 -1 -1 -1 -1 -3 -2  1  5 -3 -2  0    7   0   1   0   1   2   0   0   2   3   1   0   0   0   0   4  74   0   0   5  0.55 0.22
  322 T    4 -2 -1 -2 -1  0 -1 -1 -1 -2 -2 -1 -2 -3 -2  2  1 -3 -2 -1   72   0   2   0   0   2   0   0   1   0   0   2   0   0   0  16   5   0   0   0  0.51 0.22
  323 L   -2 -3 -4 -4 -2 -3 -4 -4 -4  1  5 -3  2  0 -2 -3 -2 -2 -2  0    0   0   0   0   0   0   0   0   0   0  95   0   1   0   2   0   0   0   0   2  0.71 0.22
  324 A    5 -2 -2 -2 -1 -1 -2  0 -2 -2 -2 -1 -2 -3 -2  1 -1 -3 -3 -1   96   0   0   0   0   0   0   2   0   0   0   0   0   0   0   1   0   0   0   0  0.69 0.22
  325 P   -2 -3 -3 -2 -4 -2 -2 -3 -3 -4 -4 -2 -3 -5  8 -1 -2 -5 -4 -3    0   0   0   0   0   0   0   0   0   0   0   0   0   0 100   0   0   0   0   0  2.30 0.22
  326 S    1 -2  0 -1 -2 -1 -1 -1 -2 -2 -3 -1 -2 -3  1  5  2 -4 -3 -2    4   0   0   0   0   0   0   1   0   2   0   0   0   0   7  78   7   0   0   0  0.59 0.22
  327 T    0 -1  0 -2 -2 -1 -1 -2  0 -2 -2 -1 -2 -3 -2  3  5 -3 -2 -1    4   2   0   0   0   0   0   0   2   0   0   0   0   0   0  31  60   0   0   0  0.57 0.22
  328 M   -2 -2 -3 -4 -2 -1 -3 -4 -1  2  1 -2  8 -1 -3 -2 -1 -2 -2  1    0   0   0   0   0   0   0   0   2  13   0   0  83   0   0   0   0   0   0   1  0.73 0.22
  329 K   -1  2 -1 -1 -4  1  1 -2 -1 -4 -3  6 -2 -4 -2 -1 -1 -4 -3 -3    0   1   0   0   0   0   2   0   0   0   0  96   0   0   0   1   0   0   0   0  0.84 0.22
  330 I   -2 -4 -4 -2 -2 -3 -4 -4 -4  5  1 -3  1 -1 -3 -3 -1 -3 -2  3    0   0   0   2   0   0   0   0   0  81   0   0   2   0   0   0   0   0   0  16  0.66 0.22
  331 K   -1  2 -1 -1 -4  1  0 -2 -1 -4 -3  6 -2 -4 -2 -1 -1 -4 -3 -3    0   1   0   0   0   2   0   0   0   0   0  97   0   0   0   0   0   0   0   0  0.85 0.22
  332 V   -2 -4 -4 -4 -2 -3 -4 -4 -4  5  1 -3  0 -1 -3 -3 -1 -3 -2  3    0   0   0   0   0   0   0   0   0  75   0   0   0   0   0   0   0   0   0  23  0.65 0.21
  333 V   -1 -3 -4 -4 -2 -3 -4 -4 -4  5  1 -3  0 -1 -3 -3 -1 -3 -2  4    3   0   0   0   0   0   0   0   0  63   0   0   0   0   0   0   0   0   0  33  0.60 0.21
  334 A    5 -2 -2 -2 -1 -1 -1  0 -2 -2 -2 -1 -2 -3 -1  1 -1 -3 -2 -1   93   0   0   0   0   0   0   0   0   0   0   0   0   0   0   5   0   0   0   0  0.66 0.21
  335 P   -1 -3 -3 -2 -4 -2 -2 -3 -3 -3 -3 -2 -3 -4  8 -1 -2 -4 -4 -3    2   0   0   0   0   0   0   0   0   0   2   0   0   0  96   0   0   0   0   0  2.17 0.22
  336 P   -2 -3 -3 -2 -4 -2 -2 -3 -3 -4 -4 -2 -3 -5  8 -1 -2 -5 -4 -3    0   0   0   0   0   0   0   0   0   0   0   0   0   0 100   0   0   0   0   0  2.30 0.22
  337 E   -2 -1 -1  1 -5  1  6 -3 -1 -4 -4  1 -3 -4 -2 -1 -2 -4 -3 -3    0   0   0   0   0   0  98   0   0   0   0   2   0   0   0   0   0   0   0   0  1.04 0.22
  338 R   -2  7 -1 -2 -1  0 -1 -3 -1 -4 -3  2 -2 -4 -3 -1 -2 -4 -2 -3    0  98   0   0   2   0   0   0   0   0   0   0   0   0   0   0   0   0   0   0  1.10 0.22
  339 K   -1  2 -1 -1 -4  1  0 -2 -1 -4 -3  6 -2 -4 -2 -1 -1 -4 -3 -3    0   0   0   0   0   0   0   0   0   0   0 100   0   0   0   0   0   0   0   0  0.88 0.22
  340 Y   -3 -2 -3 -4 -3 -2 -3 -4  1 -2 -2 -3 -2  3 -4 -2 -2  2  8 -2    0   0   0   0   0   0   0   0   0   1   0   0   0   0   0   0   0   0  99   0  1.31 0.22
  341 S    1 -1  0 -1 -2 -1 -1 -1 -2 -3 -3 -1 -2 -3 -1  5  1 -4 -2 -2    0   0   0   0   0   0   0   0   0   0   0   0   0   0   1  99   0   0   0   0  0.75 0.22
  342 V   -1 -3 -4 -4 -1 -3 -3 -4 -4  2  0 -3  0 -2 -3 -2 -1 -4 -2  5    0   0   0   0   0   0   0   0   0   0   0   0   0   0   0   0   0   0   0 100  0.70 0.22
  343 W   -3 -4 -5 -5 -3 -3 -4 -3 -3 -3 -2 -4 -2  0 -5 -4 -3 12  2 -4    0   0   0   0   0   0   0   0   0   0   0   0   0   0   0   0   0 100   0   0  2.85 0.22
  344 I   -2 -4 -4 -4 -2 -3 -4 -5 -4  6  1 -3  1 -1 -4 -3 -1 -3 -2  2    0   0   0   0   0   0   0   0   0  95   0   0   3   0   0   0   0   0   0   2  0.74 0.22
  345 G    0 -3 -1 -2 -3 -3 -3  6 -3 -5 -4 -2 -3 -4 -3 -1 -2 -3 -4 -4    0   0   0   0   0   0   0  99   0   0   0   0   0   0   0   0   0   0   0   0  1.34 0.22
  346 G    0 -3 -1 -2 -3 -3 -3  7 -3 -5 -5 -2 -4 -4 -3 -1 -2 -3 -4 -4    0   0   0   0   0   0   0 100   0   0   0   0   0   0   0   0   0   0   0   0  1.37 0.22
  347 S    1 -1  0 -1 -2 -1 -1 -1 -2 -3 -3 -1 -2 -3 -1  5  1 -4 -2 -2    0   0   0   0   0   0   0   0   0   0   0   0   0   0   0 100   0   0   0   0  0.76 0.22
  348 I   -2 -4 -4 -4 -2 -4 -4 -5 -4  6  1 -4  1 -1 -4 -3 -1 -3 -2  2    0   0   0   0   0   0   0   0   0 100   0   0   0   0   0   0   0   0   0   0  0.78 0.22
  349 L   -2 -3 -4 -5 -2 -3 -4 -5 -4  1  5 -3  2  0 -4 -3 -2 -2 -2  0    0   0   0   0   0   0   0   0   0   0  99   0   0   0   0   0   0   0   0   1  0.77 0.22
  350 S    5 -2 -2 -2 -1 -1 -2  0 -2 -2 -2 -1 -2 -3 -2  1 -1 -3 -3 -1   88   0   0   0   0   0   0   3   0   0   0   0   0   0   0   9   0   0   0   0  0.64 0.22
  351 S    1 -1  0 -1 -2 -1 -1 -1 -2 -3 -3 -1 -2 -3 -1  5  1 -4 -2 -2    0   0   0   0   0   0   0   0   0   0   0   0   0   0   0 100   0   0   0   0  0.76 0.22
  352 L   -2 -3 -4 -5 -2 -3 -4 -5 -4  1  5 -3  2  0 -4 -3 -2 -2 -2  0    0   0   0   0   0   0   0   0   0   0 100   0   0   0   0   0   0   0   0   0  0.78 0.22
  353 S    1 -1  0  0 -2 -1 -1 -1 -2 -3 -3 -1 -2 -3 -2  5  1 -4 -2 -2    0   0   0   2   0   0   0   1   0   0   0   0   0   0   0  95   1   0   0   0  0.72 0.22
  354 T   -1 -2 -1 -2  0 -1 -2 -2 -2 -1 -2 -1 -1 -3 -2  1  6 -3 -2 -1    0   0   0   0   1   0   0   0   0   0   0   0   0   0   0   3  95   0   0   0  0.79 0.22
  355 F   -3 -4 -4 -4 -3 -4 -4 -4 -2 -1  0 -4 -1  8 -5 -3 -3  0  3 -2    0   0   0   0   0   0   0   0   0   0   0   0   0 100   0   0   0   0   0   0  1.21 0.22
  356 Q   -1  0  0 -1 -4  7  1 -3  0 -4 -3  1 -1 -4 -2 -1 -1 -3 -2 -3    0   0   1   0   0  99   0   0   0   0   0   0   0   0   0   0   0   0   0   0  1.03 0.22
  357 Q   -1  0  0 -1 -3  6  2 -2  0 -3 -3  1 -1 -4 -2  0  0 -3 -2 -3    2   0   3   0   0  84   3   0   0   0   0   0   0   0   0   5   3   0   0   0  0.84 0.22
  358 M   -2 -2 -3 -4 -2 -1 -3 -4 -2  1  2 -2  8 -1 -3 -2 -1 -2 -2  0    0   0   0   0   0   0   0   0   0   1   1   0  97   0   0   0   0   0   0   0  0.86 0.22
  359 W   -3 -4 -5 -5 -3 -3 -4 -3 -3 -3 -2 -4 -2  0 -5 -4 -3 12  2 -4    0   0   0   0   0   0   0   0   0   0   0   0   0   0   0   0   0 100   0   0  2.85 0.22
  360 I   -2 -4 -4 -4  0 -4 -4 -5 -4  6  1 -3  1 -1 -4 -3 -1 -3 -2  2    0   0   0   0   1   0   0   0   0  96   0   0   0   0   0   0   0   0   0   3  0.74 0.22
  361 T    1 -2  0 -1 -2 -1 -1 -1 -2 -3 -3 -1 -2 -3 -2  5  2 -4 -2 -2    9   0   2   0   0   0   0   1   0   0   0   0   0   0   0  76  13   0   0   0  0.60 0.22
  362 K   -1  2 -1 -1 -4  1  0 -2 -1 -4 -3  6 -2 -4 -2 -1 -1 -4 -3 -3    0   3   0   0   0   0   0   0   0   0   0  97   0   0   0   0   0   0   0   0  0.86 0.22
  363 E    0  0 -1  0 -3  6  3 -2 -1 -3 -3  0 -1 -4 -1  1 -1 -3 -2 -2    8   0   0   2   0  59  19   1   0   0   0   0   1   0   1   7   0   0   0   1  0.63 0.22
  364 E   -2 -1 -1  1 -5  1  6 -3 -1 -4 -4  0 -3 -4 -2 -1 -2 -4 -3 -3    0   0   0   0   0   0 100   0   0   0   0   0   0   0   0   0   0   0   0   0  1.07 0.22
  365 Y   -3 -2 -3 -4 -3 -2 -3 -4  1 -2 -2 -3 -2  3 -4 -2 -2  2  8 -2    0   0   0   0   0   0   0   0   0   0   0   0   0   0   0   0   0   0 100   0  1.35 0.22
  366 D   -2 -2  1  7 -4 -1  2 -2 -2 -4 -4 -1 -4 -4 -2 -1 -2 -5 -4 -4    0   0   0  96   0   0   4   0   0   0   0   0   0   0   0   0   0   0   0   0  1.25 0.22
  367 E   -2 -1 -1  1 -5  1  6 -3 -1 -4 -4  0 -3 -4 -2 -1 -2 -4 -3 -3    0   0   0   2   0   0  98   0   0   0   0   0   0   0   0   0   0   0   0   0  1.05 0.22
  368 S    1 -2  0 -1  0 -1 -1 -1 -2 -2 -2 -1 -2 -3 -2  5  1 -4 -2 -2   10   0   1   0   1   0   0   1   0   1   2   0   0   0   0  81   3   0   0   0  0.58 0.22
  369 G    0 -2 -1 -2 -3 -2 -3  6 -3 -5 -5 -2 -3 -4 -3 -1 -2 -3 -4 -4    0   2   0   0   0   0   0  98   0   0   0   0   0   0   0   0   0   0   0   0  1.33 0.22
  370 P   -2 -3 -3 -2 -4 -2 -2 -3 -3 -4 -4 -2 -3 -5  8 -1 -2 -5 -4 -3    0   0   0   0   0   0   0   0   0   0   0   0   0   0 100   0   0   0   0   0  2.30 0.22
  371 S    1 -2  0 -1 -2 -1 -1  2 -2 -3 -3 -1 -2 -2 -1  4  1 -3 -2 -2   11   0   0   0   0   0   0  16   0   0   0   0   0   2   1  68   2   0   0   0  0.53 0.22
  372 I   -2 -4 -4 -4 -2 -4 -4 -5 -4  6  1 -3  1 -1 -4 -3 -1 -3 -2  2    0   0   0   0   0   0   0   0   0  97   0   0   2   0   0   0   0   0   0   1  0.76 0.22
  373 V   -1 -3 -4 -4 -2 -3 -3 -4 -4  2  0 -3  0 -2 -3 -2 -1 -4 -2  5    0   0   0   0   0   0   0   0   0   2   0   0   0   0   0   0   0   0   0  97  0.68 0.22
  374 H   -2 -1  0 -2 -4  0 -1 -3  9 -4 -4 -1 -2 -2 -3 -2 -2 -3  2 -4    0   0   0   0   0   0   0   0  98   0   0   0   0   0   0   0   0   0   2   0  1.40 0.22
  375 R   -2  7 -1 -2 -4  0 -1 -2  1 -4 -3  1  0 -3 -3 -1 -2 -3 -2 -3    0  91   0   0   0   0   0   2   3   0   0   0   3   0   0   1   0   0   0   0  0.98 0.22
  376 K   -1  2 -1 -1 -4  1  0 -2 -1 -4 -3  6 -2 -4 -2 -1 -1 -4 -3 -3    0   2   0   0   0   0   0   0   0   0   0  98   0   0   0   0   0   0   0   0  0.87 0.22
  377 C   -1 -4 -3 -4 10 -4 -5 -3 -4 -2 -2 -4 -2 -3 -4 -2 -2 -3 -3 -1    0   0   0   0 100   0   0   0   0   0   0   0   0   0   0   0   0   0   0   0  1.81 0.22
  378 F   -3 -4 -4 -4 -3 -4 -4 -4 -2 -1  0 -4 -1  8 -5 -3 -3  0  3 -2    0   0   0   0   0   0   0   0   0   0   0   0   0 100   0   0   0   0   0   0  1.21 0.22

                      K         Lambda
Standard Ungapped    0.1354     0.3166
Standard Gapped      0.0410     0.2670
PSI Ungapped         0.1749     0.3177
PSI Gapped           0.0535     0.2670
```
