## Supplementary material for "A multi-task deep-learning system for predicting membrane associations and secondary structures of proteins": Code and Raw Data: 6i4eA.jufo9d

```
   1 G C SO   0.081  0.144  0.339  0.058  0.037  0.145  0.023  0.045  0.128  0.193
   2 A C SO   0.069  0.139  0.331  0.060  0.033  0.157  0.030  0.041  0.139  0.175
   3 M C SO   0.059  0.118  0.328  0.064  0.037  0.148  0.032  0.053  0.161  0.167
   4 G C SO   0.059  0.118  0.386  0.058  0.033  0.142  0.025  0.057  0.122  0.244
   5 E C SO   0.055  0.129  0.388  0.054  0.039  0.192  0.032  0.037  0.074  0.197
   6 E C SO   0.051  0.072  0.342  0.057  0.044  0.283  0.034  0.048  0.068  0.059
   7 D C SO   0.054  0.064  0.314  0.065  0.061  0.257  0.042  0.041  0.104  0.057
   8 V H SO   0.065  0.042  0.182  0.063  0.102  0.259  0.039  0.054  0.194  0.065
   9 Q E SO   0.068  0.043  0.126  0.056  0.077  0.252  0.044  0.035  0.299  0.046
  10 A E SO   0.083  0.039  0.076  0.055  0.094  0.196  0.055  0.023  0.379  0.183
  11 L E SO   0.062  0.034  0.080  0.057  0.087  0.143  0.058  0.035  0.444  0.302
  12 V E SO   0.053  0.039  0.088  0.052  0.068  0.115  0.049  0.050  0.488  0.372
  13 V E SO   0.062  0.056  0.121  0.053  0.045  0.130  0.064  0.060  0.408  0.278
  14 D C SO   0.123  0.090  0.317  0.053  0.033  0.112  0.049  0.037  0.187  0.131
  15 N C SO   0.110  0.094  0.433  0.062  0.043  0.115  0.028  0.029  0.086  0.318
  16 G C SO   0.105  0.069  0.452  0.069  0.045  0.133  0.023  0.034  0.071  0.318
  17 S C SO   0.132  0.066  0.443  0.057  0.041  0.102  0.023  0.043  0.094  0.311
  18 G C SO   0.135  0.084  0.389  0.053  0.040  0.089  0.030  0.038  0.142  0.246
  19 N C SO   0.080  0.070  0.320  0.053  0.049  0.108  0.033  0.046  0.240  0.080
  20 V E SO   0.052  0.050  0.203  0.050  0.072  0.106  0.037  0.045  0.385  0.182
  21 K E SO   0.072  0.059  0.181  0.052  0.069  0.133  0.043  0.033  0.358  0.177
  22 A E SO   0.095  0.077  0.185  0.053  0.044  0.129  0.052  0.039  0.325  0.140
  23 G C SO   0.065  0.130  0.306  0.050  0.042  0.106  0.054  0.020  0.228  0.078
  24 V C SO   0.073  0.137  0.288  0.050  0.044  0.088  0.053  0.031  0.237  0.051
  25 A C SO   0.084  0.138  0.376  0.052  0.034  0.098  0.024  0.041  0.153  0.222
  26 G C SO   0.064  0.146  0.449  0.055  0.032  0.102  0.023  0.046  0.084  0.302
  27 D C SO   0.087  0.126  0.470  0.051  0.029  0.118  0.019  0.040  0.061  0.343
  28 D C SO   0.049  0.111  0.485  0.061  0.035  0.112  0.024  0.052  0.071  0.372
  29 A C SO   0.090  0.103  0.469  0.055  0.034  0.108  0.019  0.048  0.075  0.361
  30 P C SO   0.118  0.084  0.419  0.054  0.060  0.119  0.022  0.031  0.092  0.299
  31 R C SO   0.132  0.059  0.307  0.061  0.091  0.122  0.021  0.038  0.167  0.140
  32 S C SO   0.097  0.079  0.313  0.042  0.050  0.077  0.034  0.039  0.268  0.045
  33 V E SO   0.126  0.070  0.253  0.043  0.054  0.068  0.046  0.036  0.304  0.051
  34 F E SO   0.180  0.080  0.256  0.051  0.037  0.058  0.044  0.025  0.269  0.012
  35 P E SO   0.087  0.085  0.241  0.063  0.060  0.074  0.071  0.024  0.295  0.054
  36 S E SO   0.073  0.080  0.242  0.058  0.076  0.071  0.098  0.020  0.283  0.041
  37 I E SO   0.086  0.061  0.145  0.051  0.076  0.101  0.086  0.030  0.364  0.219
  38 V E SO   0.063  0.102  0.233  0.040  0.050  0.071  0.097  0.026  0.318  0.085
  39 G C SO   0.083  0.106  0.380  0.044  0.039  0.060  0.057  0.032  0.199  0.182
  40 R C SO   0.083  0.134  0.455  0.053  0.031  0.073  0.027  0.046  0.097  0.321
  41 P C SO   0.071  0.099  0.408  0.060  0.055  0.089  0.022  0.087  0.110  0.299
  42 K C SO   0.066  0.105  0.444  0.059  0.053  0.068  0.025  0.066  0.114  0.330
  43 N C SO   0.078  0.091  0.430  0.058  0.046  0.075  0.019  0.081  0.123  0.306
  44 P C SO   0.066  0.082  0.404  0.081  0.060  0.122  0.022  0.061  0.102  0.282
  45 G C SO   0.052  0.075  0.319  0.080  0.070  0.087  0.035  0.051  0.232  0.087
  46 I E SO   0.047  0.059  0.150  0.067  0.094  0.135  0.054  0.054  0.339  0.189
  47 M E SO   0.029  0.070  0.093  0.053  0.079  0.098  0.112  0.029  0.435  0.323
  48 V E SO   0.042  0.089  0.123  0.052  0.062  0.099  0.114  0.024  0.396  0.273
  49 G E SO   0.052  0.104  0.191  0.049  0.070  0.102  0.078  0.024  0.331  0.140
  50 M C SO   0.120  0.082  0.237  0.055  0.068  0.130  0.046  0.030  0.233  0.004
  51 E C SO   0.073  0.106  0.274  0.045  0.056  0.107  0.097  0.036  0.206  0.068
  52 E C SO   0.092  0.082  0.330  0.061  0.064  0.131  0.042  0.055  0.142  0.188
  53 K C SO   0.052  0.088  0.371  0.062  0.062  0.129  0.039  0.067  0.130  0.242
  54 D C SO   0.059  0.080  0.322  0.068  0.040  0.125  0.022  0.158  0.127  0.165
  55 A C SO   0.069  0.087  0.230  0.066  0.054  0.151  0.020  0.171  0.152  0.059
  56 F E SO   0.078  0.080  0.180  0.055  0.064  0.124  0.022  0.108  0.288  0.108
  57 V E SO   0.043  0.111  0.215  0.049  0.050  0.138  0.042  0.086  0.265  0.049
  58 G C SO   0.070  0.130  0.250  0.054  0.077  0.165  0.026  0.052  0.178  0.072
  59 D C SO   0.043  0.128  0.265  0.064  0.113  0.218  0.026  0.045  0.097  0.047
  60 E H SO   0.031  0.107  0.161  0.061  0.156  0.311  0.034  0.057  0.082  0.151
  61 A H SO   0.060  0.061  0.163  0.066  0.134  0.359  0.030  0.049  0.079  0.196
  62 Q H SO   0.042  0.064  0.168  0.065  0.130  0.334  0.035  0.078  0.083  0.167
  63 T H SO   0.039  0.058  0.232  0.073  0.115  0.287  0.032  0.076  0.089  0.055
  64 K H SO   0.035  0.050  0.217  0.051  0.114  0.351  0.053  0.043  0.086  0.134
  65 R C SO   0.045  0.054  0.270  0.067  0.094  0.248  0.042  0.088  0.092  0.022
  66 G C SO   0.050  0.075  0.249  0.063  0.063  0.236  0.051  0.061  0.151  0.013
  67 I E SO   0.038  0.059  0.143  0.070  0.078  0.186  0.054  0.082  0.291  0.105
  68 L E SO   0.025  0.074  0.113  0.059  0.073  0.144  0.113  0.037  0.362  0.219
  69 T E SO   0.036  0.059  0.116  0.066  0.079  0.131  0.070  0.037  0.405  0.274
  70 L E SO   0.068  0.069  0.195  0.050  0.052  0.121  0.081  0.029  0.336  0.141
  71 K E SO   0.050  0.055  0.259  0.061  0.055  0.096  0.059  0.041  0.324  0.064
  72 Y C SO   0.119  0.069  0.329  0.055  0.035  0.063  0.036  0.057  0.237  0.092
  73 P C SO   0.112  0.084  0.296  0.066  0.064  0.080  0.050  0.037  0.211  0.085
  74 I C SO   0.082  0.057  0.291  0.076  0.081  0.089  0.033  0.035  0.256  0.036
  75 E E SO   0.044  0.053  0.274  0.072  0.075  0.095  0.035  0.070  0.282  0.008
  76 H E SO   0.033  0.057  0.256  0.070  0.067  0.094  0.041  0.067  0.315  0.059
  77 G E SO   0.038  0.054  0.254  0.074  0.049  0.048  0.044  0.065  0.374  0.120
  78 I E SO   0.044  0.057  0.182  0.071  0.042  0.046  0.050  0.094  0.414  0.232
  79 V E SO   0.031  0.063  0.152  0.062  0.049  0.066  0.071  0.096  0.411  0.259
  80 T E SO   0.030  0.136  0.208  0.055  0.043  0.049  0.049  0.111  0.318  0.110
  81 N C SO   0.040  0.146  0.313  0.051  0.046  0.062  0.031  0.083  0.228  0.085
  82 W C SO   0.045  0.131  0.350  0.063  0.060  0.113  0.020  0.056  0.164  0.186
  83 D C SO   0.037  0.142  0.386  0.066  0.059  0.118  0.028  0.067  0.097  0.243
  84 D C SO   0.039  0.160  0.294  0.066  0.084  0.187  0.028  0.038  0.104  0.108
  85 M C SO   0.048  0.065  0.275  0.072  0.096  0.241  0.031  0.047  0.125  0.035
  86 E H SO   0.031  0.050  0.224  0.073  0.087  0.260  0.023  0.070  0.182  0.036
  87 K H SO   0.031  0.044  0.166  0.074  0.115  0.236  0.023  0.095  0.215  0.022
  88 I E SO   0.041  0.034  0.130  0.067  0.069  0.253  0.027  0.085  0.293  0.040
  89 W E SO   0.038  0.046  0.171  0.061  0.062  0.207  0.047  0.064  0.304  0.097
  90 H E SO   0.058  0.046  0.189  0.060  0.058  0.187  0.051  0.059  0.291  0.102
  91 H E SO   0.072  0.041  0.160  0.075  0.107  0.213  0.042  0.049  0.241  0.027
  92 T E SO   0.070  0.042  0.206  0.067  0.093  0.182  0.049  0.072  0.219  0.013
  93 F C SO   0.066  0.058  0.215  0.086  0.071  0.176  0.041  0.071  0.215  0.001
  94 Y H SO   0.036  0.059  0.179  0.073  0.113  0.216  0.059  0.064  0.201  0.015
  95 N C SO   0.026  0.080  0.237  0.069  0.084  0.208  0.049  0.058  0.189  0.030
  96 E H SO   0.042  0.074  0.197  0.072  0.138  0.209  0.042  0.033  0.194  0.011
  97 L E SO   0.074  0.067  0.198  0.058  0.087  0.202  0.045  0.037  0.232  0.030
  98 R E SO   0.066  0.082  0.255  0.049  0.055  0.143  0.028  0.054  0.269  0.014
  99 A C SO   0.073  0.095  0.281  0.050  0.042  0.140  0.043  0.042  0.233  0.048
 100 A C SO   0.088  0.113  0.400  0.065  0.033  0.116  0.029  0.030  0.125  0.275
 101 P C SO   0.072  0.107  0.400  0.059  0.038  0.169  0.019  0.039  0.097  0.231
 102 E C SO   0.070  0.099  0.438  0.057  0.039  0.158  0.024  0.032  0.082  0.280
 103 E C SO   0.063  0.113  0.455  0.049  0.030  0.138  0.023  0.048  0.079  0.317
 104 H C SO   0.070  0.118  0.430  0.062  0.026  0.138  0.021  0.056  0.079  0.293
 105 P C SO   0.069  0.061  0.318  0.065  0.051  0.225  0.021  0.054  0.135  0.093
 106 V E SO   0.058  0.049  0.202  0.062  0.061  0.230  0.043  0.041  0.252  0.022
 107 L E SO   0.043  0.057  0.118  0.060  0.065  0.194  0.088  0.034  0.341  0.148
 108 L E SO   0.099  0.050  0.129  0.049  0.060  0.193  0.055  0.032  0.332  0.140
 109 T E SO   0.085  0.081  0.172  0.046  0.046  0.175  0.055  0.032  0.308  0.133
 110 E C SO   0.086  0.085  0.237  0.048  0.050  0.219  0.057  0.029  0.189  0.018
 111 A C SO   0.131  0.106  0.336  0.050  0.043  0.174  0.032  0.037  0.091  0.162
 112 P C SO   0.162  0.115  0.398  0.050  0.039  0.127  0.021  0.029  0.060  0.236
 113 L C SO   0.179  0.078  0.367  0.047  0.037  0.168  0.019  0.025  0.081  0.188
 114 N C SO   0.062  0.189  0.463  0.046  0.029  0.112  0.018  0.024  0.058  0.273
 115 P C SO   0.083  0.160  0.423  0.047  0.036  0.156  0.018  0.033  0.044  0.262
 116 K C SO   0.057  0.191  0.353  0.057  0.060  0.190  0.018  0.029  0.046  0.162
 117 G C SO   0.041  0.173  0.375  0.051  0.057  0.171  0.023  0.051  0.058  0.202
 118 N C SO   0.050  0.166  0.359  0.049  0.089  0.159  0.021  0.053  0.054  0.193
 119 R C SO   0.036  0.129  0.273  0.058  0.140  0.237  0.022  0.043  0.063  0.036
 120 E H SO   0.040  0.099  0.233  0.066  0.127  0.276  0.031  0.058  0.070  0.043
 121 R H SO   0.039  0.090  0.233  0.057  0.149  0.278  0.039  0.032  0.083  0.045
 122 M H SO   0.045  0.043  0.144  0.062  0.164  0.290  0.037  0.059  0.157  0.126
 123 T H SO   0.033  0.051  0.113  0.066  0.146  0.260  0.056  0.040  0.234  0.027
 124 Q E SO   0.026  0.039  0.075  0.070  0.135  0.268  0.066  0.028  0.295  0.027
 125 I E SO   0.039  0.043  0.080  0.064  0.116  0.215  0.062  0.049  0.331  0.116
 126 M E SO   0.050  0.040  0.094  0.081  0.117  0.221  0.050  0.064  0.283  0.062
 127 F E SO   0.055  0.054  0.132  0.087  0.082  0.197  0.038  0.040  0.315  0.118
 128 E E SO   0.042  0.077  0.154  0.097  0.111  0.176  0.043  0.045  0.256  0.079
 129 S C SO   0.072  0.051  0.221  0.143  0.084  0.208  0.032  0.049  0.140  0.013
 130 F C SO   0.145  0.066  0.326  0.101  0.051  0.101  0.033  0.064  0.112  0.181
 131 N C SO   0.092  0.109  0.407  0.100  0.047  0.076  0.045  0.038  0.086  0.298
 132 V C SO   0.088  0.105  0.333  0.097  0.073  0.123  0.028  0.052  0.101  0.209
 133 P C SO   0.084  0.080  0.268  0.165  0.103  0.188  0.029  0.028  0.056  0.080
 134 A H SO   0.062  0.058  0.179  0.166  0.145  0.226  0.031  0.023  0.111  0.048
 135 M H SO   0.058  0.047  0.129  0.174  0.138  0.247  0.041  0.037  0.129  0.073
 136 Y E SO   0.035  0.043  0.089  0.171  0.116  0.207  0.066  0.043  0.230  0.023
 137 V E SO   0.053  0.030  0.068  0.148  0.140  0.206  0.067  0.037  0.251  0.045
 138 A H MC   0.025  0.042  0.079  0.201  0.153  0.194  0.054  0.052  0.200  0.001
 139 I H SO   0.032  0.038  0.061  0.148  0.184  0.270  0.056  0.045  0.167  0.085
 140 Q H SO   0.047  0.029  0.075  0.120  0.186  0.262  0.057  0.041  0.183  0.076
 141 A H SO   0.037  0.036  0.085  0.146  0.158  0.235  0.042  0.050  0.212  0.023
 142 V H SO   0.028  0.042  0.081  0.129  0.162  0.246  0.072  0.052  0.187  0.059
 143 L H SO   0.089  0.035  0.100  0.111  0.088  0.274  0.054  0.063  0.185  0.089
 144 S H SO   0.046  0.057  0.110  0.109  0.158  0.221  0.063  0.034  0.202  0.020
 145 L E SO   0.054  0.065  0.114  0.097  0.129  0.200  0.053  0.030  0.259  0.058
 146 Y E SO   0.079  0.067  0.151  0.092  0.136  0.189  0.067  0.024  0.195  0.006
 147 S C SO   0.134  0.067  0.202  0.080  0.106  0.163  0.035  0.051  0.164  0.038
 148 S C SO   0.129  0.123  0.331  0.072  0.073  0.092  0.044  0.037  0.100  0.202
 149 G C SO   0.127  0.101  0.380  0.069  0.053  0.084  0.041  0.042  0.103  0.254
 150 R C SO   0.095  0.084  0.362  0.078  0.074  0.069  0.055  0.045  0.139  0.224
 151 T C SO   0.094  0.060  0.317  0.063  0.052  0.056  0.037  0.071  0.251  0.066
 152 T E SO   0.135  0.048  0.233  0.065  0.058  0.049  0.026  0.060  0.325  0.091
 153 G E SO   0.070  0.069  0.151  0.079  0.083  0.058  0.034  0.047  0.409  0.259
 154 I E SO   0.037  0.034  0.104  0.081  0.086  0.062  0.030  0.093  0.474  0.369
 155 V E SO   0.038  0.054  0.092  0.061  0.068  0.053  0.030  0.068  0.535  0.443
 156 L E SO   0.081  0.081  0.131  0.054  0.070  0.067  0.033  0.030  0.453  0.322
 157 D E SO   0.083  0.135  0.272  0.048  0.042  0.046  0.029  0.041  0.304  0.033
 158 S C SO   0.089  0.166  0.380  0.061  0.044  0.047  0.025  0.035  0.153  0.213
 159 G C SO   0.075  0.149  0.447  0.050  0.037  0.053  0.032  0.032  0.125  0.298
 160 D C SO   0.126  0.135  0.457  0.053  0.028  0.047  0.030  0.025  0.099  0.322
 161 G C SO   0.081  0.095  0.410  0.060  0.038  0.035  0.021  0.092  0.168  0.241
 162 V C SO   0.051  0.086  0.329  0.064  0.045  0.047  0.036  0.093  0.249  0.080
 163 S E SO   0.057  0.077  0.300  0.058  0.055  0.039  0.033  0.060  0.323  0.023
 164 H E SO   0.077  0.065  0.245  0.058  0.042  0.044  0.027  0.068  0.373  0.128
 165 T E SO   0.081  0.066  0.199  0.063  0.035  0.044  0.026  0.084  0.401  0.202
 166 V E SO   0.098  0.065  0.252  0.059  0.052  0.043  0.032  0.042  0.356  0.104
 167 P E SO   0.056  0.077  0.193  0.074  0.067  0.092  0.050  0.034  0.357  0.165
 168 I E SO   0.068  0.062  0.134  0.089  0.117  0.156  0.039  0.036  0.298  0.142
 169 Y E SO   0.030  0.050  0.151  0.085  0.113  0.201  0.058  0.041  0.271  0.071
 170 E C SO   0.043  0.060  0.221  0.091  0.123  0.216  0.043  0.032  0.172  0.005
 171 G C SO   0.076  0.072  0.241  0.084  0.099  0.209  0.050  0.033  0.137  0.032
 172 Y C SO   0.086  0.063  0.318  0.060  0.048  0.160  0.048  0.061  0.156  0.158
 173 A C SO   0.080  0.060  0.287  0.066  0.067  0.148  0.077  0.053  0.163  0.124
 174 L C SO   0.051  0.068  0.294  0.094  0.058  0.238  0.050  0.047  0.100  0.055
 175 P H SO   0.032  0.075  0.250  0.102  0.088  0.299  0.049  0.026  0.079  0.049
 176 H H SO   0.027  0.048  0.224  0.096  0.091  0.358  0.030  0.037  0.090  0.134
 177 A H SO   0.024  0.042  0.165  0.101  0.099  0.328  0.029  0.061  0.152  0.164
 178 I H SO   0.026  0.047  0.101  0.097  0.140  0.357  0.038  0.044  0.149  0.208
 179 M H SO   0.036  0.043  0.087  0.093  0.110  0.353  0.033  0.048  0.197  0.156
 180 R H SO   0.032  0.040  0.097  0.083  0.152  0.301  0.032  0.052  0.210  0.091
 181 L H SO   0.034  0.052  0.120  0.081  0.140  0.328  0.036  0.052  0.156  0.172
 182 D H SO   0.067  0.072  0.149  0.091  0.100  0.320  0.028  0.045  0.128  0.171
 183 L H SO   0.058  0.078  0.185  0.079  0.075  0.359  0.029  0.048  0.090  0.174
 184 A C SO   0.052  0.145  0.280  0.091  0.085  0.196  0.040  0.027  0.085  0.084
 185 G C SO   0.071  0.119  0.336  0.066  0.057  0.205  0.039  0.030  0.076  0.131
 186 R C SO   0.034  0.117  0.311  0.079  0.073  0.218  0.067  0.028  0.072  0.094
 187 D C SO   0.064  0.107  0.334  0.078  0.059  0.182  0.037  0.047  0.091  0.152
 188 L C SO   0.072  0.079  0.244  0.077  0.093  0.239  0.026  0.099  0.072  0.005
 189 T H SO   0.053  0.074  0.157  0.084  0.118  0.320  0.024  0.070  0.100  0.163
 190 E H SO   0.049  0.057  0.103  0.096  0.153  0.321  0.025  0.054  0.142  0.168
 191 Y H SO   0.029  0.059  0.081  0.085  0.211  0.298  0.034  0.045  0.159  0.086
 192 L H SO   0.046  0.047  0.069  0.083  0.165  0.318  0.047  0.036  0.189  0.128
 193 M H SO   0.057  0.047  0.070  0.082  0.124  0.314  0.042  0.045  0.218  0.095
 194 K E SO   0.046  0.051  0.084  0.083  0.086  0.230  0.059  0.051  0.310  0.080
 195 I E SO   0.035  0.065  0.076  0.066  0.098  0.180  0.103  0.029  0.347  0.167
 196 L E SO   0.042  0.051  0.112  0.064  0.112  0.218  0.082  0.038  0.280  0.062
 197 H E SO   0.091  0.053  0.146  0.067  0.076  0.201  0.053  0.047  0.266  0.064
 198 E C SO   0.066  0.069  0.217  0.075  0.098  0.168  0.041  0.076  0.191  0.026
 199 R C SO   0.066  0.092  0.315  0.064  0.072  0.095  0.030  0.071  0.196  0.119
 200 G C SO   0.095  0.082  0.341  0.073  0.050  0.070  0.028  0.091  0.171  0.170
 201 Y C SO   0.077  0.091  0.310  0.084  0.047  0.073  0.022  0.081  0.214  0.095
 202 G C SO   0.043  0.121  0.303  0.067  0.043  0.055  0.029  0.080  0.260  0.043
 203 F E SO   0.081  0.109  0.254  0.075  0.055  0.065  0.028  0.066  0.267  0.013
 204 S E SO   0.048  0.097  0.229  0.070  0.059  0.081  0.033  0.071  0.313  0.084
 205 T E SO   0.071  0.080  0.232  0.065  0.062  0.127  0.036  0.059  0.268  0.036
 206 S E SO   0.041  0.079  0.211  0.062  0.127  0.175  0.046  0.046  0.214  0.003
 207 A H SO   0.026  0.067  0.168  0.078  0.182  0.212  0.051  0.050  0.166  0.030
 208 E H SO   0.035  0.055  0.165  0.076  0.168  0.254  0.056  0.062  0.130  0.086
 209 K H SO   0.039  0.048  0.118  0.071  0.132  0.277  0.035  0.102  0.177  0.100
 210 E H SO   0.032  0.044  0.137  0.064  0.112  0.257  0.025  0.114  0.214  0.043
 211 I E SO   0.034  0.048  0.106  0.074  0.104  0.227  0.023  0.137  0.246  0.019
 212 V E SO   0.024  0.045  0.108  0.064  0.066  0.264  0.027  0.120  0.281  0.017
 213 R E SO   0.030  0.066  0.149  0.059  0.089  0.247  0.026  0.074  0.259  0.012
 214 D H SO   0.034  0.093  0.230  0.069  0.079  0.268  0.028  0.054  0.147  0.038
 215 I H SO   0.033  0.076  0.191  0.075  0.100  0.300  0.027  0.074  0.124  0.109
 216 K H SO   0.030  0.062  0.199  0.067  0.093  0.343  0.037  0.060  0.109  0.144
 217 E H SO   0.033  0.054  0.194  0.076  0.106  0.345  0.042  0.057  0.093  0.150
 218 K H SO   0.022  0.035  0.161  0.077  0.132  0.300  0.049  0.047  0.174  0.126
 219 L H SO   0.024  0.042  0.135  0.082  0.082  0.284  0.053  0.052  0.246  0.038
 220 C E SO   0.039  0.048  0.118  0.076  0.079  0.196  0.071  0.043  0.331  0.135
 221 Y E SO   0.045  0.048  0.069  0.067  0.068  0.205  0.100  0.027  0.371  0.166
 222 I E SO   0.034  0.054  0.087  0.059  0.064  0.173  0.087  0.034  0.407  0.233
 223 A E SO   0.047  0.046  0.110  0.065  0.058  0.259  0.074  0.044  0.297  0.039
 224 L H SO   0.060  0.067  0.214  0.069  0.048  0.257  0.065  0.059  0.159  0.043
 225 N C SO   0.052  0.099  0.307  0.067  0.041  0.223  0.036  0.055  0.119  0.084
 226 F H SO   0.091  0.069  0.278  0.062  0.047  0.315  0.021  0.041  0.077  0.037
 227 D H SO   0.036  0.090  0.252  0.069  0.061  0.344  0.028  0.061  0.060  0.093
 228 E H SO   0.041  0.073  0.176  0.082  0.087  0.370  0.021  0.080  0.069  0.195
 229 E H SO   0.051  0.055  0.188  0.062  0.075  0.365  0.017  0.101  0.085  0.177
 230 M H SO   0.069  0.071  0.156  0.064  0.066  0.403  0.024  0.069  0.078  0.246
 231 K H SO   0.038  0.058  0.178  0.065  0.065  0.393  0.032  0.070  0.101  0.215
 232 T H SO   0.067  0.081  0.154  0.053  0.077  0.366  0.039  0.058  0.106  0.212
 233 S H SO   0.037  0.071  0.178  0.054  0.083  0.396  0.050  0.041  0.091  0.217
 234 E H SO   0.049  0.098  0.228  0.055  0.069  0.325  0.053  0.042  0.082  0.097
 235 Q C SO   0.074  0.113  0.274  0.048  0.052  0.252  0.071  0.044  0.071  0.022
 236 S C SO   0.056  0.117  0.291  0.050  0.049  0.262  0.046  0.052  0.077  0.029
 237 S C SO   0.097  0.091  0.337  0.049  0.055  0.206  0.047  0.053  0.066  0.131
 238 D H SO   0.089  0.078  0.224  0.053  0.074  0.286  0.043  0.080  0.072  0.062
 239 I H SO   0.125  0.076  0.199  0.049  0.069  0.282  0.037  0.062  0.101  0.083
 240 E H SO   0.076  0.073  0.218  0.051  0.061  0.277  0.035  0.084  0.126  0.060
 241 K C SO   0.068  0.085  0.255  0.053  0.045  0.199  0.041  0.063  0.189  0.057
 242 S E SO   0.063  0.077  0.214  0.054  0.042  0.180  0.033  0.120  0.217  0.002
 243 Y C SO   0.076  0.104  0.254  0.042  0.042  0.122  0.057  0.060  0.244  0.010
 244 E C SO   0.148  0.099  0.246  0.040  0.031  0.086  0.039  0.091  0.221  0.024
 245 L C SO   0.108  0.132  0.377  0.047  0.032  0.078  0.026  0.058  0.143  0.234
 246 P C SO   0.071  0.101  0.455  0.052  0.038  0.087  0.028  0.063  0.106  0.349
 247 D C SO   0.079  0.151  0.451  0.061  0.043  0.083  0.025  0.023  0.086  0.300
 248 G C SO   0.043  0.128  0.435  0.063  0.039  0.077  0.066  0.033  0.116  0.307
 249 N C SO   0.047  0.098  0.349  0.051  0.048  0.063  0.073  0.041  0.229  0.120
 250 I E SO   0.069  0.058  0.139  0.054  0.088  0.062  0.075  0.042  0.414  0.275
 251 I E SO   0.031  0.046  0.110  0.054  0.084  0.060  0.067  0.083  0.465  0.355
 252 T E SO   0.066  0.053  0.117  0.046  0.063  0.068  0.059  0.046  0.481  0.363
 253 V E SO   0.061  0.080  0.138  0.050  0.089  0.098  0.053  0.030  0.401  0.263
 254 G C SO   0.071  0.092  0.255  0.064  0.084  0.105  0.047  0.029  0.253  0.002
 255 N C SO   0.061  0.166  0.313  0.059  0.090  0.121  0.045  0.023  0.122  0.147
 256 E C SO   0.053  0.128  0.308  0.070  0.100  0.137  0.031  0.053  0.120  0.172
 257 R C SO   0.074  0.119  0.259  0.060  0.125  0.133  0.028  0.068  0.135  0.124
 258 F C SO   0.057  0.111  0.329  0.047  0.056  0.099  0.038  0.059  0.206  0.123
 259 R C SO   0.101  0.077  0.327  0.064  0.051  0.114  0.019  0.085  0.161  0.166
 260 C C SO   0.134  0.138  0.325  0.068  0.044  0.122  0.023  0.034  0.113  0.187
 261 P C SO   0.097  0.092  0.278  0.076  0.089  0.198  0.027  0.024  0.118  0.080
 262 E C SO   0.065  0.099  0.218  0.066  0.146  0.212  0.039  0.033  0.122  0.006
 263 A H SO   0.043  0.063  0.142  0.091  0.121  0.247  0.046  0.065  0.182  0.065
 264 L E SO   0.055  0.078  0.192  0.058  0.073  0.178  0.043  0.057  0.266  0.074
 265 F C SO   0.143  0.087  0.223  0.065  0.062  0.123  0.041  0.054  0.202  0.021
 266 Q C SO   0.098  0.105  0.324  0.076  0.044  0.138  0.033  0.047  0.134  0.186
 267 P C SO   0.095  0.114  0.338  0.068  0.053  0.183  0.035  0.033  0.082  0.155
 268 S C SO   0.070  0.115  0.333  0.073  0.072  0.161  0.025  0.034  0.118  0.172
 269 F C SO   0.050  0.099  0.256  0.075  0.086  0.198  0.036  0.040  0.159  0.058
 270 L C SO   0.050  0.089  0.231  0.072  0.082  0.196  0.052  0.043  0.183  0.035
 271 G C SO   0.073  0.107  0.241  0.066  0.083  0.148  0.067  0.020  0.196  0.045
 272 K C SO   0.058  0.073  0.226  0.068  0.080  0.211  0.056  0.027  0.200  0.015
 273 E C SO   0.041  0.076  0.226  0.067  0.136  0.163  0.057  0.029  0.205  0.022
 274 A C SO   0.066  0.082  0.278  0.070  0.084  0.159  0.041  0.035  0.187  0.091
 275 A C SO   0.092  0.076  0.316  0.064  0.049  0.150  0.045  0.038  0.170  0.146
 276 G C SO   0.114  0.070  0.321  0.071  0.053  0.126  0.026  0.031  0.189  0.133
 277 I E SO   0.092  0.053  0.263  0.058  0.058  0.123  0.034  0.055  0.265  0.002
 278 H E SO   0.076  0.055  0.242  0.061  0.077  0.125  0.031  0.059  0.274  0.032
 279 T E SO   0.091  0.045  0.198  0.078  0.075  0.157  0.026  0.081  0.249  0.051
 280 T E SO   0.096  0.035  0.205  0.079  0.069  0.129  0.020  0.095  0.272  0.067
 281 T E SO   0.060  0.052  0.196  0.077  0.108  0.165  0.022  0.049  0.270  0.074
 282 F E SO   0.080  0.044  0.196  0.077  0.128  0.202  0.022  0.036  0.217  0.015
 283 N C SO   0.049  0.077  0.244  0.075  0.108  0.120  0.048  0.042  0.235  0.009
 284 S E SO   0.066  0.058  0.218  0.070  0.127  0.151  0.035  0.034  0.241  0.023
 285 I E SO   0.056  0.045  0.177  0.066  0.106  0.179  0.042  0.052  0.277  0.098
 286 K E SO   0.040  0.039  0.165  0.056  0.082  0.171  0.060  0.084  0.302  0.131
 287 K E SO   0.039  0.049  0.172  0.072  0.075  0.147  0.029  0.102  0.314  0.142
 288 C C SO   0.046  0.085  0.302  0.067  0.058  0.128  0.041  0.040  0.233  0.069
 289 D C SO   0.070  0.086  0.283  0.063  0.051  0.125  0.026  0.066  0.230  0.053
 290 V E SO   0.055  0.085  0.238  0.060  0.064  0.152  0.032  0.069  0.245  0.007
 291 D C SO   0.028  0.114  0.259  0.062  0.059  0.175  0.060  0.059  0.184  0.075
 292 I C SO   0.025  0.068  0.224  0.073  0.083  0.201  0.049  0.074  0.203  0.021
 293 R E SO   0.035  0.068  0.211  0.066  0.096  0.167  0.031  0.084  0.241  0.030
 294 K C SO   0.042  0.062  0.225  0.054  0.113  0.202  0.028  0.105  0.168  0.023
 295 D C SO   0.057  0.092  0.245  0.061  0.076  0.169  0.038  0.063  0.201  0.044
 296 L C SO   0.043  0.074  0.215  0.080  0.128  0.156  0.029  0.069  0.207  0.009
 297 Y C SO   0.055  0.080  0.242  0.077  0.106  0.124  0.059  0.031  0.228  0.014
 298 G E SO   0.098  0.077  0.215  0.088  0.101  0.115  0.051  0.023  0.233  0.018
 299 N E SO   0.072  0.051  0.190  0.084  0.081  0.122  0.034  0.032  0.334  0.144
 300 I E SO   0.073  0.037  0.136  0.083  0.065  0.110  0.036  0.072  0.389  0.252
 301 V E SO   0.029  0.040  0.135  0.073  0.064  0.099  0.073  0.058  0.428  0.293
 302 L E SO   0.035  0.054  0.170  0.089  0.043  0.103  0.098  0.040  0.367  0.197
 303 S C SO   0.074  0.086  0.299  0.088  0.042  0.066  0.045  0.032  0.269  0.029
 304 G C SO   0.085  0.099  0.429  0.095  0.034  0.063  0.027  0.029  0.138  0.290
 305 G C SO   0.133  0.074  0.421  0.088  0.037  0.062  0.028  0.029  0.129  0.288
 306 T C SO   0.126  0.058  0.308  0.092  0.033  0.074  0.028  0.091  0.190  0.118
 307 T E SO   0.041  0.065  0.247  0.083  0.040  0.074  0.045  0.121  0.284  0.037
 308 M E SO   0.077  0.061  0.221  0.090  0.054  0.097  0.041  0.079  0.279  0.058
 309 Y E SO   0.080  0.066  0.213  0.068  0.056  0.128  0.034  0.048  0.307  0.094
 310 E C SO   0.150  0.092  0.206  0.064  0.062  0.174  0.038  0.031  0.182  0.024
 311 G C SO   0.115  0.115  0.312  0.069  0.055  0.140  0.031  0.028  0.134  0.172
 312 I C SO   0.050  0.113  0.254  0.076  0.116  0.160  0.035  0.046  0.151  0.094
 313 G H SO   0.023  0.166  0.216  0.078  0.127  0.223  0.040  0.035  0.092  0.007
 314 E H SO   0.058  0.112  0.214  0.067  0.092  0.298  0.027  0.068  0.065  0.084
 315 R H SO   0.052  0.083  0.176  0.065  0.185  0.246  0.022  0.063  0.109  0.060
 316 L H SO   0.056  0.092  0.216  0.062  0.114  0.259  0.023  0.076  0.103  0.043
 317 T H SO   0.056  0.083  0.206  0.063  0.106  0.265  0.025  0.098  0.098  0.059
 318 R H SO   0.050  0.096  0.239  0.064  0.095  0.262  0.027  0.077  0.091  0.024
 319 D H SO   0.044  0.091  0.207  0.080  0.112  0.265  0.033  0.055  0.113  0.059
 320 I H SO   0.086  0.054  0.166  0.072  0.115  0.285  0.033  0.043  0.145  0.118
 321 T H SO   0.074  0.039  0.134  0.069  0.107  0.261  0.022  0.067  0.226  0.035
 322 T E SO   0.063  0.057  0.146  0.061  0.087  0.255  0.027  0.046  0.258  0.003
 323 L C SO   0.117  0.066  0.273  0.061  0.059  0.175  0.037  0.026  0.186  0.088
 324 A C SO   0.133  0.091  0.357  0.068  0.047  0.153  0.021  0.020  0.109  0.204
 325 P C SO   0.105  0.070  0.396  0.064  0.070  0.180  0.022  0.023  0.071  0.216
 326 S C SO   0.105  0.054  0.338  0.078  0.071  0.222  0.020  0.036  0.077  0.116
 327 T C SO   0.087  0.055  0.311  0.069  0.102  0.208  0.024  0.040  0.105  0.103
 328 M C SO   0.051  0.043  0.258  0.072  0.114  0.201  0.022  0.083  0.156  0.057
 329 K E SO   0.051  0.047  0.203  0.073  0.108  0.163  0.021  0.071  0.262  0.059
 330 I E SO   0.052  0.043  0.111  0.060  0.122  0.197  0.027  0.071  0.316  0.119
 331 K E SO   0.041  0.044  0.110  0.068  0.112  0.133  0.024  0.090  0.379  0.246
 332 V E SO   0.045  0.089  0.140  0.047  0.074  0.064  0.037  0.036  0.467  0.327
 333 V E SO   0.056  0.152  0.198  0.043  0.044  0.052  0.044  0.042  0.370  0.172
 334 A C SO   0.093  0.196  0.343  0.051  0.029  0.061  0.027  0.037  0.163  0.147
 335 P C SO   0.084  0.231  0.401  0.050  0.035  0.070  0.029  0.029  0.071  0.170
 336 P C SO   0.055  0.177  0.405  0.065  0.085  0.092  0.028  0.027  0.066  0.228
 337 E C SO   0.067  0.118  0.361  0.058  0.146  0.111  0.032  0.030  0.078  0.216
 338 R C SO   0.049  0.128  0.349  0.065  0.123  0.119  0.031  0.050  0.085  0.222
 339 K C SO   0.066  0.093  0.272  0.075  0.136  0.099  0.029  0.061  0.169  0.102
 340 Y E SO   0.081  0.066  0.195  0.088  0.138  0.097  0.039  0.068  0.228  0.033
 341 S E SO   0.036  0.097  0.112  0.075  0.103  0.084  0.038  0.147  0.308  0.161
 342 V E SO   0.043  0.085  0.087  0.062  0.113  0.089  0.049  0.076  0.398  0.285
 343 W E SO   0.073  0.055  0.094  0.079  0.100  0.114  0.049  0.069  0.367  0.253
 344 I E SO   0.058  0.064  0.153  0.116  0.118  0.101  0.059  0.038  0.294  0.141
 345 G C SO   0.062  0.070  0.209  0.195  0.106  0.098  0.067  0.026  0.167  0.014
 346 G H MC   0.059  0.057  0.219  0.225  0.093  0.108  0.091  0.035  0.113  0.007
 347 S H MC   0.056  0.054  0.190  0.221  0.125  0.097  0.058  0.041  0.157  0.032
 348 I H MC   0.027  0.047  0.133  0.226  0.102  0.141  0.095  0.037  0.192  0.033
 349 L H MC   0.052  0.033  0.122  0.207  0.072  0.196  0.061  0.062  0.195  0.011
 350 S H SO   0.106  0.051  0.137  0.162  0.096  0.200  0.039  0.037  0.173  0.028
 351 S H SO   0.062  0.053  0.174  0.161  0.072  0.220  0.064  0.030  0.163  0.045
 352 L H SO   0.063  0.038  0.196  0.155  0.057  0.309  0.041  0.036  0.105  0.114
 353 S H SO   0.060  0.058  0.219  0.117  0.084  0.266  0.032  0.072  0.091  0.047
 354 T H SO   0.063  0.047  0.137  0.106  0.080  0.327  0.028  0.125  0.086  0.190
 355 F H SO   0.071  0.046  0.144  0.091  0.108  0.360  0.037  0.056  0.086  0.216
 356 Q H SO   0.063  0.046  0.109  0.086  0.159  0.307  0.041  0.091  0.098  0.147
 357 Q H SO   0.106  0.050  0.096  0.071  0.152  0.291  0.034  0.076  0.125  0.139
 358 M H SO   0.095  0.067  0.104  0.067  0.131  0.276  0.045  0.041  0.175  0.101
 359 W E SO   0.107  0.061  0.105  0.061  0.112  0.214  0.042  0.069  0.229  0.015
 360 I E SO   0.084  0.081  0.107  0.064  0.102  0.163  0.060  0.069  0.269  0.106
 361 T E SO   0.062  0.094  0.170  0.053  0.087  0.185  0.045  0.054  0.250  0.065
 362 K H SO   0.071  0.089  0.211  0.054  0.101  0.247  0.036  0.046  0.147  0.037
 363 E C SO   0.042  0.141  0.258  0.060  0.103  0.170  0.029  0.048  0.149  0.087
 364 E C SO   0.047  0.149  0.297  0.051  0.062  0.157  0.032  0.091  0.113  0.141
 365 Y C SO   0.049  0.131  0.334  0.051  0.046  0.103  0.027  0.122  0.138  0.195
 366 D C SO   0.070  0.147  0.375  0.054  0.041  0.109  0.025  0.090  0.090  0.229
 367 E C SO   0.094  0.139  0.420  0.048  0.043  0.107  0.023  0.052  0.074  0.281
 368 S C SO   0.072  0.154  0.464  0.048  0.034  0.088  0.027  0.041  0.071  0.310
 369 G C SO   0.108  0.191  0.452  0.043  0.031  0.061  0.029  0.022  0.063  0.261
 370 P C SO   0.075  0.154  0.459  0.046  0.043  0.088  0.031  0.028  0.078  0.305
 371 S C SO   0.060  0.115  0.309  0.045  0.064  0.129  0.065  0.028  0.185  0.124
 372 I E SO   0.031  0.089  0.161  0.041  0.123  0.104  0.083  0.029  0.338  0.177
 373 V E SO   0.030  0.078  0.156  0.050  0.125  0.124  0.077  0.030  0.329  0.173
 374 H E SO   0.030  0.078  0.136  0.053  0.123  0.146  0.064  0.029  0.340  0.195
 375 R E SO   0.023  0.043  0.158  0.054  0.120  0.142  0.049  0.058  0.352  0.194
 376 K E SO   0.032  0.061  0.201  0.068  0.091  0.140  0.032  0.093  0.282  0.081
 377 C E SO   0.044  0.071  0.244  0.062  0.068  0.131  0.031  0.066  0.282  0.038
 378 F C SO   0.052  0.096  0.278  0.054  0.055  0.126  0.036  0.058  0.245  0.033
```
