## Supplementary material for "A multi-task deep-learning system for predicting membrane associations and secondary structures of proteins": Code and Raw Data: 6i4eA.jufo9d_ss

```
   1 G C   0.564  0.240  0.196
   2 A C   0.539  0.250  0.210
   3 M C   0.505  0.249  0.246
   4 G C   0.563  0.233  0.204
   5 E C   0.573  0.284  0.144
   6 E C   0.465  0.384  0.150
   7 D C   0.431  0.383  0.186
   8 V H   0.290  0.424  0.287
   9 Q H   0.237  0.385  0.378
  10 A E   0.198  0.345  0.457
  11 L E   0.176  0.287  0.537
  12 V E   0.179  0.235  0.586
  13 V E   0.239  0.229  0.533
  14 D C   0.530  0.198  0.272
  15 N C   0.637  0.220  0.143
  16 G C   0.626  0.247  0.127
  17 S C   0.641  0.199  0.160
  18 G C   0.608  0.182  0.210
  19 N C   0.470  0.211  0.319
  20 V E   0.305  0.228  0.467
  21 K E   0.312  0.254  0.434
  22 A E   0.358  0.227  0.416
  23 G C   0.500  0.198  0.302
  24 V C   0.498  0.182  0.320
  25 A C   0.598  0.184  0.219
  26 G C   0.659  0.189  0.152
  27 D C   0.683  0.198  0.119
  28 D C   0.645  0.208  0.147
  29 A C   0.662  0.197  0.141
  30 P C   0.621  0.234  0.145
  31 R C   0.498  0.275  0.227
  32 S C   0.490  0.169  0.341
  33 V C   0.449  0.164  0.386
  34 F C   0.517  0.146  0.337
  35 P C   0.413  0.197  0.390
  36 S E   0.395  0.205  0.401
  37 I E   0.292  0.228  0.480
  38 V E   0.399  0.160  0.441
  39 G C   0.570  0.143  0.288
  40 R C   0.672  0.157  0.171
  41 P C   0.578  0.204  0.218
  42 K C   0.614  0.181  0.205
  43 N C   0.598  0.179  0.223
  44 P C   0.552  0.263  0.184
  45 G C   0.446  0.237  0.318
  46 I E   0.257  0.297  0.446
  47 M E   0.193  0.231  0.576
  48 V E   0.254  0.212  0.534
  49 G E   0.347  0.220  0.433
  50 M C   0.438  0.253  0.309
  51 E C   0.453  0.208  0.339
  52 E C   0.504  0.256  0.239
  53 K C   0.512  0.252  0.235
  54 D C   0.461  0.232  0.307
  55 A C   0.386  0.271  0.343
  56 F E   0.339  0.242  0.419
  57 V E   0.370  0.237  0.393
  58 G C   0.450  0.295  0.255
  59 D C   0.436  0.395  0.168
  60 E H   0.299  0.528  0.173
  61 A H   0.284  0.559  0.158
  62 Q H   0.274  0.530  0.196
  63 T H   0.329  0.475  0.197
  64 K H   0.302  0.517  0.182
  65 R H   0.368  0.410  0.222
  66 G C   0.374  0.363  0.263
  67 I E   0.240  0.334  0.426
  68 L E   0.212  0.276  0.512
  69 T E   0.212  0.276  0.512
  70 L E   0.331  0.224  0.445
  71 K E   0.365  0.212  0.423
  72 Y C   0.517  0.153  0.330
  73 P C   0.492  0.211  0.297
  74 I C   0.430  0.246  0.324
  75 E E   0.371  0.242  0.387
  76 H E   0.346  0.231  0.423
  77 G E   0.346  0.171  0.483
  78 I E   0.282  0.159  0.558
  79 V E   0.246  0.177  0.577
  80 T E   0.375  0.148  0.478
  81 N C   0.498  0.159  0.343
  82 W C   0.526  0.235  0.239
  83 D C   0.565  0.243  0.192
  84 D C   0.494  0.336  0.170
  85 M H   0.389  0.409  0.202
  86 E H   0.305  0.420  0.275
  87 K H   0.242  0.426  0.333
  88 I E   0.204  0.390  0.406
  89 W E   0.255  0.330  0.415
  90 H E   0.293  0.306  0.401
  91 H H   0.273  0.395  0.332
  92 T H   0.317  0.342  0.340
  93 F C   0.340  0.333  0.327
  94 Y H   0.275  0.401  0.324
  95 N H   0.343  0.361  0.296
  96 E H   0.313  0.418  0.269
  97 L H   0.339  0.347  0.314
  98 R C   0.402  0.247  0.351
  99 A C   0.450  0.232  0.319
 100 A C   0.602  0.215  0.184
 101 P C   0.579  0.265  0.155
 102 E C   0.608  0.255  0.137
 103 E C   0.632  0.217  0.151
 104 H C   0.618  0.226  0.156
 105 P C   0.448  0.342  0.210
 106 V H   0.310  0.354  0.336
 107 L E   0.218  0.319  0.463
 108 L E   0.278  0.302  0.420
 109 T E   0.337  0.267  0.395
 110 E C   0.408  0.318  0.274
 111 A C   0.573  0.267  0.160
 112 P C   0.675  0.216  0.110
 113 L C   0.623  0.251  0.126
 114 N C   0.713  0.186  0.100
 115 P C   0.666  0.239  0.095
 116 K C   0.601  0.307  0.092
 117 G C   0.590  0.278  0.132
 118 N C   0.575  0.297  0.128
 119 R C   0.438  0.434  0.128
 120 E H   0.372  0.469  0.159
 121 R H   0.362  0.484  0.154
 122 M H   0.231  0.516  0.253
 123 T H   0.197  0.473  0.330
 124 Q H   0.139  0.473  0.389
 125 I E   0.163  0.395  0.442
 126 M H   0.183  0.419  0.397
 127 F E   0.241  0.366  0.393
 128 E H   0.273  0.384  0.343
 129 S H   0.344  0.435  0.221
 130 F C   0.537  0.253  0.209
 131 N C   0.608  0.222  0.170
 132 V C   0.525  0.293  0.182
 133 P H   0.432  0.455  0.113
 134 A H   0.298  0.537  0.165
 135 M H   0.234  0.558  0.207
 136 Y H   0.166  0.495  0.340
 137 V H   0.150  0.495  0.356
 138 A H   0.146  0.548  0.306
 139 I H   0.131  0.601  0.267
 140 Q H   0.151  0.569  0.281
 141 A H   0.158  0.539  0.303
 142 V H   0.151  0.538  0.311
 143 L H   0.224  0.473  0.303
 144 S H   0.214  0.488  0.299
 145 L H   0.233  0.425  0.342
 146 Y H   0.298  0.416  0.286
 147 S C   0.402  0.349  0.249
 148 S C   0.583  0.237  0.181
 149 G C   0.608  0.206  0.186
 150 R C   0.542  0.220  0.238
 151 T C   0.470  0.171  0.359
 152 T C   0.417  0.173  0.411
 153 G E   0.289  0.220  0.491
 154 I E   0.176  0.228  0.596
 155 V E   0.184  0.182  0.633
 156 L E   0.293  0.191  0.516
 157 D C   0.490  0.136  0.375
 158 S C   0.635  0.152  0.212
 159 G C   0.671  0.140  0.189
 160 D C   0.718  0.128  0.154
 161 G C   0.586  0.133  0.281
 162 V C   0.466  0.156  0.378
 163 S C   0.433  0.151  0.416
 164 H E   0.388  0.144  0.468
 165 T E   0.346  0.143  0.511
 166 V E   0.415  0.154  0.431
 167 P E   0.326  0.233  0.441
 168 I E   0.264  0.362  0.373
 169 Y H   0.231  0.399  0.370
 170 E H   0.324  0.429  0.247
 171 G H   0.388  0.391  0.220
 172 Y C   0.467  0.268  0.266
 173 A C   0.427  0.280  0.293
 174 L C   0.412  0.390  0.197
 175 P H   0.357  0.489  0.154
 176 H H   0.299  0.545  0.156
 177 A H   0.231  0.528  0.241
 178 I H   0.175  0.594  0.231
 179 M H   0.166  0.556  0.278
 180 R H   0.169  0.536  0.295
 181 L H   0.207  0.550  0.244
 182 D H   0.288  0.511  0.201
 183 L H   0.321  0.513  0.167
 184 A C   0.476  0.371  0.152
 185 G C   0.526  0.328  0.146
 186 R C   0.462  0.370  0.168
 187 D C   0.506  0.319  0.176
 188 L H   0.394  0.409  0.197
 189 T H   0.284  0.522  0.194
 190 E H   0.210  0.570  0.220
 191 Y H   0.169  0.594  0.237
 192 L H   0.162  0.566  0.273
 193 M H   0.174  0.520  0.306
 194 K E   0.181  0.399  0.419
 195 I E   0.176  0.344  0.480
 196 L E   0.206  0.393  0.401
 197 H E   0.290  0.344  0.366
 198 E C   0.352  0.340  0.308
 199 R C   0.473  0.230  0.297
 200 G C   0.518  0.193  0.290
 201 Y C   0.478  0.204  0.317
 202 G C   0.467  0.165  0.368
 203 F C   0.444  0.195  0.361
 204 S E   0.374  0.210  0.416
 205 T C   0.382  0.255  0.363
 206 S H   0.331  0.363  0.306
 207 A H   0.262  0.471  0.267
 208 E H   0.254  0.498  0.247
 209 K H   0.206  0.480  0.314
 210 E H   0.213  0.433  0.354
 211 I E   0.189  0.405  0.406
 212 V E   0.177  0.394  0.428
 213 R H   0.244  0.396  0.359
 214 D H   0.356  0.416  0.228
 215 I H   0.300  0.475  0.225
 216 K H   0.290  0.503  0.206
 217 E H   0.281  0.527  0.192
 218 K H   0.219  0.510  0.271
 219 L H   0.202  0.448  0.350
 220 C E   0.205  0.351  0.444
 221 Y E   0.162  0.340  0.498
 222 I E   0.175  0.297  0.528
 223 A E   0.202  0.382  0.416
 224 L H   0.342  0.374  0.284
 225 N C   0.459  0.332  0.210
 226 F C   0.438  0.423  0.139
 227 D H   0.378  0.474  0.149
 228 E H   0.290  0.539  0.171
 229 E H   0.294  0.502  0.203
 230 M H   0.296  0.532  0.171
 231 K H   0.274  0.523  0.203
 232 T H   0.301  0.496  0.203
 233 S H   0.286  0.532  0.182
 234 E H   0.374  0.448  0.178
 235 Q C   0.461  0.353  0.187
 236 S C   0.464  0.361  0.176
 237 S C   0.525  0.310  0.165
 238 D H   0.391  0.414  0.196
 239 I C   0.400  0.400  0.200
 240 E H   0.366  0.389  0.245
 241 K C   0.409  0.297  0.294
 242 S E   0.354  0.276  0.370
 243 Y C   0.434  0.205  0.361
 244 E C   0.492  0.156  0.352
 245 L C   0.617  0.157  0.226
 246 P C   0.626  0.177  0.197
 247 D C   0.681  0.186  0.133
 248 G C   0.606  0.179  0.215
 249 N C   0.495  0.162  0.343
 250 I E   0.266  0.204  0.530
 251 I E   0.188  0.197  0.615
 252 T E   0.237  0.176  0.587
 253 V E   0.280  0.237  0.483
 254 G C   0.418  0.252  0.329
 255 N C   0.540  0.270  0.190
 256 E C   0.489  0.307  0.204
 257 R C   0.451  0.318  0.231
 258 F C   0.496  0.202  0.302
 259 R C   0.505  0.230  0.265
 260 C C   0.597  0.233  0.170
 261 P C   0.467  0.363  0.169
 262 E H   0.382  0.424  0.194
 263 A H   0.248  0.459  0.293
 264 L E   0.325  0.310  0.365
 265 F C   0.453  0.250  0.297
 266 Q C   0.527  0.258  0.215
 267 P C   0.547  0.304  0.149
 268 S C   0.518  0.305  0.177
 269 F C   0.405  0.359  0.236
 270 L C   0.371  0.351  0.278
 271 G C   0.421  0.297  0.282
 272 K H   0.357  0.359  0.284
 273 E H   0.344  0.366  0.290
 274 A C   0.426  0.312  0.262
 275 A C   0.484  0.263  0.252
 276 G C   0.505  0.250  0.245
 277 I C   0.408  0.239  0.354
 278 H C   0.373  0.262  0.364
 279 T E   0.334  0.310  0.356
 280 T E   0.336  0.278  0.387
 281 T H   0.308  0.351  0.341
 282 F H   0.319  0.407  0.274
 283 N C   0.370  0.304  0.326
 284 S H   0.342  0.348  0.310
 285 I E   0.278  0.351  0.371
 286 K E   0.244  0.309  0.447
 287 K E   0.261  0.294  0.445
 288 C C   0.433  0.253  0.314
 289 D C   0.439  0.239  0.322
 290 V C   0.378  0.276  0.346
 291 D C   0.401  0.296  0.303
 292 I H   0.317  0.358  0.326
 293 R E   0.315  0.329  0.356
 294 K H   0.329  0.370  0.301
 295 D C   0.393  0.305  0.302
 296 L H   0.332  0.363  0.305
 297 Y C   0.377  0.306  0.317
 298 G C   0.389  0.304  0.307
 299 N E   0.313  0.287  0.401
 300 I E   0.246  0.257  0.496
 301 V E   0.205  0.235  0.560
 302 L E   0.259  0.236  0.505
 303 S C   0.458  0.195  0.346
 304 G C   0.613  0.193  0.194
 305 G C   0.628  0.187  0.185
 306 T C   0.491  0.200  0.309
 307 T E   0.353  0.197  0.450
 308 M E   0.359  0.242  0.399
 309 Y E   0.359  0.252  0.389
 310 E C   0.448  0.300  0.251
 311 G C   0.542  0.265  0.193
 312 I C   0.416  0.352  0.232
 313 G H   0.405  0.428  0.167
 314 E H   0.383  0.457  0.160
 315 R H   0.311  0.496  0.193
 316 L H   0.364  0.435  0.202
 317 T H   0.346  0.433  0.221
 318 R H   0.384  0.421  0.194
 319 D H   0.342  0.457  0.201
 320 I H   0.306  0.472  0.222
 321 T H   0.247  0.438  0.316
 322 T H   0.266  0.403  0.331
 323 L C   0.456  0.295  0.249
 324 A C   0.582  0.267  0.151
 325 P C   0.571  0.314  0.115
 326 S C   0.497  0.371  0.132
 327 T C   0.453  0.379  0.168
 328 M H   0.352  0.387  0.261
 329 K E   0.302  0.344  0.354
 330 I E   0.206  0.379  0.415
 331 K E   0.195  0.312  0.493
 332 V E   0.275  0.185  0.540
 333 V E   0.406  0.138  0.456
 334 A C   0.632  0.141  0.227
 335 P C   0.716  0.155  0.128
 336 P C   0.637  0.242  0.121
 337 E C   0.546  0.314  0.140
 338 R C   0.526  0.308  0.166
 339 K C   0.431  0.310  0.259
 340 Y C   0.342  0.323  0.334
 341 S E   0.245  0.262  0.493
 342 V E   0.214  0.264  0.522
 343 W E   0.222  0.293  0.485
 344 I E   0.275  0.335  0.391
 345 G H   0.341  0.400  0.259
 346 G H   0.335  0.427  0.238
 347 S H   0.300  0.444  0.257
 348 I H   0.207  0.468  0.324
 349 L H   0.207  0.476  0.317
 350 S H   0.294  0.458  0.248
 351 S H   0.290  0.453  0.257
 352 L H   0.296  0.522  0.182
 353 S H   0.338  0.468  0.195
 354 T H   0.248  0.513  0.239
 355 F H   0.261  0.559  0.180
 356 Q H   0.218  0.552  0.230
 357 Q H   0.252  0.514  0.234
 358 M H   0.266  0.473  0.261
 359 W H   0.273  0.387  0.340
 360 I E   0.273  0.329  0.398
 361 T E   0.326  0.325  0.349
 362 K H   0.370  0.402  0.228
 363 E C   0.440  0.334  0.226
 364 E C   0.494  0.270  0.236
 365 Y C   0.513  0.200  0.287
 366 D C   0.592  0.203  0.205
 367 E C   0.653  0.198  0.149
 368 S C   0.691  0.170  0.139
 369 G C   0.750  0.135  0.114
 370 P C   0.687  0.176  0.137
 371 S C   0.484  0.238  0.278
 372 I E   0.281  0.269  0.450
 373 V E   0.265  0.299  0.436
 374 H E   0.244  0.322  0.434
 375 R E   0.225  0.316  0.459
 376 K E   0.294  0.299  0.407
 377 C E   0.360  0.261  0.379
 378 F C   0.426  0.235  0.339
```
