## Supplementary material for "A multi-task deep-learning system for predicting membrane associations and secondary structures of proteins": Code and Raw Data: 6i4eA.jufo9d_tm

```
   1 G SO   0.162  0.226  0.612
   2 A SO   0.160  0.214  0.627
   3 M SO   0.155  0.209  0.637
   4 G SO   0.141  0.208  0.651
   5 E SO   0.141  0.205  0.654
   6 E SO   0.143  0.164  0.693
   7 D SO   0.161  0.165  0.674
   8 V SO   0.167  0.197  0.636
   9 Q SO   0.168  0.155  0.677
  10 A SO   0.193  0.156  0.651
  11 L SO   0.177  0.156  0.667
  12 V SO   0.153  0.156  0.691
  13 V SO   0.179  0.162  0.659
  14 D SO   0.225  0.159  0.616
  15 N SO   0.200  0.167  0.633
  16 G SO   0.197  0.148  0.656
  17 S SO   0.211  0.149  0.640
  18 G SO   0.218  0.162  0.620
  19 N SO   0.167  0.165  0.668
  20 V SO   0.139  0.167  0.694
  21 K SO   0.167  0.161  0.673
  22 A SO   0.201  0.160  0.639
  23 G SO   0.169  0.191  0.639
  24 V SO   0.176  0.212  0.612
  25 A SO   0.160  0.213  0.627
  26 G SO   0.141  0.224  0.634
  27 D SO   0.157  0.195  0.648
  28 D SO   0.134  0.197  0.669
  29 A SO   0.164  0.185  0.651
  30 P SO   0.194  0.176  0.631
  31 R SO   0.214  0.189  0.596
  32 S SO   0.172  0.169  0.659
  33 V SO   0.214  0.161  0.625
  34 F SO   0.275  0.142  0.583
  35 P SO   0.221  0.169  0.610
  36 S SO   0.229  0.176  0.595
  37 I SO   0.222  0.168  0.610
  38 V SO   0.200  0.178  0.622
  39 G SO   0.184  0.177  0.640
  40 R SO   0.164  0.212  0.625
  41 P SO   0.153  0.240  0.607
  42 K SO   0.150  0.224  0.626
  43 N SO   0.155  0.218  0.627
  44 P SO   0.169  0.203  0.628
  45 G SO   0.167  0.196  0.638
  46 I SO   0.168  0.208  0.624
  47 M SO   0.195  0.178  0.627
  48 V SO   0.208  0.175  0.617
  49 G SO   0.178  0.198  0.624
  50 M SO   0.221  0.180  0.600
  51 E SO   0.214  0.199  0.587
  52 E SO   0.196  0.201  0.603
  53 K SO   0.153  0.217  0.630
  54 D SO   0.148  0.277  0.574
  55 A SO   0.156  0.311  0.533
  56 F SO   0.155  0.252  0.592
  57 V SO   0.134  0.248  0.618
  58 G SO   0.150  0.258  0.592
  59 D SO   0.133  0.287  0.580
  60 E SO   0.126  0.320  0.554
  61 A SO   0.155  0.243  0.601
  62 Q SO   0.142  0.273  0.585
  63 T SO   0.143  0.249  0.607
  64 K SO   0.139  0.206  0.655
  65 R SO   0.155  0.236  0.609
  66 G SO   0.165  0.199  0.636
  67 I SO   0.161  0.219  0.620
  68 L SO   0.197  0.185  0.618
  69 T SO   0.172  0.176  0.652
  70 L SO   0.199  0.149  0.652
  71 K SO   0.170  0.151  0.679
  72 Y SO   0.211  0.161  0.628
  73 P SO   0.228  0.186  0.587
  74 I SO   0.191  0.173  0.636
  75 E SO   0.150  0.199  0.651
  76 H SO   0.144  0.191  0.665
  77 G SO   0.156  0.168  0.676
  78 I SO   0.164  0.193  0.643
  79 V SO   0.164  0.208  0.628
  80 T SO   0.134  0.291  0.575
  81 N SO   0.122  0.275  0.603
  82 W SO   0.128  0.246  0.626
  83 D SO   0.131  0.268  0.601
  84 D SO   0.133  0.282  0.585
  85 M SO   0.151  0.208  0.641
  86 E SO   0.127  0.207  0.666
  87 K SO   0.128  0.255  0.617
  88 I SO   0.136  0.188  0.676
  89 W SO   0.146  0.171  0.683
  90 H SO   0.170  0.163  0.667
  91 H SO   0.189  0.197  0.614
  92 T SO   0.186  0.207  0.607
  93 F SO   0.193  0.201  0.606
  94 Y SO   0.168  0.236  0.596
  95 N SO   0.143  0.223  0.634
  96 E SO   0.155  0.244  0.600
  97 L SO   0.177  0.192  0.631
  98 R SO   0.143  0.190  0.667
  99 A SO   0.166  0.179  0.655
 100 A SO   0.182  0.176  0.642
 101 P SO   0.150  0.184  0.666
 102 E SO   0.151  0.170  0.679
 103 E SO   0.135  0.192  0.673
 104 H SO   0.153  0.200  0.647
 105 P SO   0.155  0.167  0.678
 106 V SO   0.163  0.152  0.685
 107 L SO   0.191  0.156  0.654
 108 L SO   0.204  0.142  0.654
 109 T SO   0.186  0.159  0.655
 110 E SO   0.191  0.165  0.644
 111 A SO   0.212  0.186  0.602
 112 P SO   0.233  0.182  0.584
 113 L SO   0.245  0.140  0.616
 114 N SO   0.126  0.242  0.633
 115 P SO   0.148  0.230  0.623
 116 K SO   0.133  0.279  0.588
 117 G SO   0.114  0.281  0.604
 118 N SO   0.120  0.308  0.573
 119 R SO   0.116  0.311  0.573
 120 E SO   0.137  0.284  0.579
 121 R SO   0.134  0.271  0.595
 122 M SO   0.144  0.266  0.590
 123 T SO   0.155  0.237  0.607
 124 Q SO   0.161  0.201  0.637
 125 I SO   0.165  0.208  0.627
 126 M SO   0.180  0.221  0.599
 127 F SO   0.180  0.176  0.644
 128 E SO   0.182  0.233  0.586
 129 S SO   0.248  0.184  0.568
 130 F SO   0.279  0.181  0.540
 131 N SO   0.237  0.194  0.569
 132 V SO   0.213  0.230  0.557
 133 P SO   0.278  0.211  0.511
 134 A SO   0.258  0.226  0.516
 135 M SO   0.274  0.221  0.505
 136 Y SO   0.272  0.202  0.526
 137 V SO   0.268  0.207  0.525
 138 A SO   0.280  0.247  0.473
 139 I SO   0.235  0.267  0.497
 140 Q SO   0.224  0.255  0.521
 141 A SO   0.225  0.244  0.531
 142 V SO   0.229  0.257  0.514
 143 L SO   0.254  0.186  0.559
 144 S SO   0.218  0.249  0.533
 145 L SO   0.203  0.224  0.572
 146 Y SO   0.238  0.227  0.535
 147 S SO   0.248  0.223  0.528
 148 S SO   0.245  0.234  0.522
 149 G SO   0.236  0.196  0.568
 150 R SO   0.228  0.203  0.570
 151 T SO   0.193  0.184  0.623
 152 T SO   0.226  0.167  0.607
 153 G SO   0.183  0.199  0.618
 154 I SO   0.148  0.213  0.640
 155 V SO   0.128  0.191  0.681
 156 L SO   0.167  0.181  0.651
 157 D SO   0.160  0.218  0.622
 158 S SO   0.175  0.245  0.579
 159 G SO   0.157  0.218  0.625
 160 D SO   0.209  0.188  0.603
 161 G SO   0.162  0.225  0.613
 162 V SO   0.151  0.225  0.625
 163 S SO   0.147  0.192  0.661
 164 H SO   0.163  0.176  0.662
 165 T SO   0.170  0.186  0.644
 166 V SO   0.190  0.159  0.651
 167 P SO   0.181  0.177  0.642
 168 I SO   0.197  0.215  0.588
 169 Y SO   0.173  0.204  0.623
 170 E SO   0.177  0.214  0.609
 171 G SO   0.210  0.203  0.587
 172 Y SO   0.193  0.172  0.635
 173 A SO   0.223  0.179  0.598
 174 L SO   0.195  0.173  0.632
 175 P SO   0.184  0.189  0.627
 176 H SO   0.152  0.176  0.672
 177 A SO   0.153  0.202  0.645
 178 I SO   0.161  0.232  0.607
 179 M SO   0.162  0.200  0.637
 180 R SO   0.147  0.245  0.608
 181 L SO   0.151  0.245  0.604
 182 D SO   0.186  0.216  0.598
 183 L SO   0.166  0.200  0.635
 184 A SO   0.182  0.257  0.561
 185 G SO   0.177  0.205  0.618
 186 R SO   0.181  0.218  0.602
 187 D SO   0.179  0.214  0.608
 188 L SO   0.175  0.271  0.555
 189 T SO   0.161  0.262  0.577
 190 E SO   0.170  0.264  0.567
 191 Y SO   0.148  0.315  0.537
 192 L SO   0.177  0.247  0.576
 193 M SO   0.181  0.216  0.602
 194 K SO   0.188  0.187  0.624
 195 I SO   0.204  0.192  0.604
 196 L SO   0.189  0.201  0.610
 197 H SO   0.211  0.176  0.613
 198 E SO   0.182  0.242  0.575
 199 R SO   0.160  0.235  0.605
 200 G SO   0.195  0.223  0.581
 201 Y SO   0.184  0.219  0.598
 202 G SO   0.139  0.243  0.618
 203 F SO   0.184  0.229  0.587
 204 S SO   0.151  0.227  0.622
 205 T SO   0.172  0.201  0.627
 206 S SO   0.149  0.252  0.600
 207 A SO   0.155  0.299  0.546
 208 E SO   0.167  0.285  0.548
 209 K SO   0.145  0.283  0.572
 210 E SO   0.121  0.271  0.608
 211 I SO   0.130  0.290  0.580
 212 V SO   0.115  0.232  0.653
 213 R SO   0.115  0.229  0.656
 214 D SO   0.130  0.226  0.644
 215 I SO   0.135  0.250  0.615
 216 K SO   0.135  0.215  0.651
 217 E SO   0.151  0.217  0.632
 218 K SO   0.149  0.215  0.636
 219 L SO   0.159  0.176  0.665
 220 C SO   0.186  0.170  0.645
 221 Y SO   0.211  0.143  0.646
 222 I SO   0.180  0.153  0.667
 223 A SO   0.187  0.147  0.666
 224 L SO   0.194  0.175  0.631
 225 N SO   0.156  0.195  0.649
 226 F SO   0.174  0.157  0.670
 227 D SO   0.133  0.211  0.656
 228 E SO   0.144  0.241  0.615
 229 E SO   0.131  0.231  0.639
 230 M SO   0.158  0.206  0.637
 231 K SO   0.135  0.193  0.672
 232 T SO   0.159  0.215  0.626
 233 S SO   0.140  0.195  0.665
 234 E SO   0.157  0.209  0.634
 235 Q SO   0.193  0.210  0.597
 236 S SO   0.153  0.218  0.629
 237 S SO   0.193  0.199  0.608
 238 D SO   0.185  0.232  0.583
 239 I SO   0.211  0.208  0.581
 240 E SO   0.162  0.218  0.621
 241 K SO   0.163  0.194  0.643
 242 S SO   0.150  0.239  0.611
 243 Y SO   0.174  0.206  0.619
 244 E SO   0.227  0.221  0.553
 245 L SO   0.181  0.222  0.597
 246 P SO   0.150  0.202  0.648
 247 D SO   0.164  0.217  0.619
 248 G SO   0.172  0.200  0.628
 249 N SO   0.171  0.188  0.641
 250 I SO   0.199  0.187  0.614
 251 I SO   0.152  0.213  0.635
 252 T SO   0.171  0.162  0.666
 253 V SO   0.164  0.199  0.637
 254 G SO   0.183  0.204  0.613
 255 N SO   0.165  0.280  0.556
 256 E SO   0.154  0.281  0.565
 257 R SO   0.161  0.312  0.526
 258 F SO   0.141  0.225  0.634
 259 R SO   0.185  0.213  0.602
 260 C SO   0.224  0.216  0.560
 261 P SO   0.201  0.205  0.594
 262 E SO   0.171  0.278  0.552
 263 A SO   0.180  0.249  0.571
 264 L SO   0.156  0.208  0.636
 265 F SO   0.249  0.203  0.548
 266 Q SO   0.207  0.197  0.596
 267 P SO   0.198  0.199  0.603
 268 S SO   0.167  0.221  0.612
 269 F SO   0.160  0.226  0.614
 270 L SO   0.175  0.214  0.611
 271 G SO   0.206  0.210  0.584
 272 K SO   0.182  0.181  0.637
 273 E SO   0.165  0.241  0.594
 274 A SO   0.177  0.200  0.623
 275 A SO   0.202  0.162  0.636
 276 G SO   0.211  0.154  0.636
 277 I SO   0.184  0.165  0.651
 278 H SO   0.167  0.191  0.642
 279 T SO   0.195  0.201  0.604
 280 T SO   0.196  0.198  0.606
 281 T SO   0.159  0.210  0.631
 282 F SO   0.178  0.208  0.614
 283 N SO   0.172  0.228  0.600
 284 S SO   0.171  0.219  0.610
 285 I SO   0.163  0.204  0.633
 286 K SO   0.156  0.205  0.639
 287 K SO   0.140  0.226  0.634
 288 C SO   0.154  0.183  0.662
 289 D SO   0.158  0.203  0.639
 290 V SO   0.148  0.218  0.634
 291 D SO   0.150  0.232  0.618
 292 I SO   0.147  0.226  0.627
 293 R SO   0.132  0.249  0.619
 294 K SO   0.124  0.280  0.595
 295 D SO   0.155  0.231  0.614
 296 L SO   0.151  0.271  0.578
 297 Y SO   0.191  0.216  0.593
 298 G SO   0.237  0.200  0.563
 299 N SO   0.190  0.163  0.646
 300 I SO   0.192  0.173  0.635
 301 V SO   0.176  0.163  0.662
 302 L SO   0.222  0.137  0.641
 303 S SO   0.206  0.161  0.634
 304 G SO   0.208  0.162  0.630
 305 G SO   0.249  0.140  0.612
 306 T SO   0.247  0.181  0.572
 307 T SO   0.169  0.227  0.604
 308 M SO   0.208  0.194  0.597
 309 Y SO   0.183  0.170  0.647
 310 E SO   0.253  0.186  0.561
 311 G SO   0.216  0.199  0.585
 312 I SO   0.160  0.275  0.565
 313 G SO   0.141  0.327  0.531
 314 E SO   0.152  0.272  0.577
 315 R SO   0.138  0.331  0.530
 316 L SO   0.141  0.282  0.577
 317 T SO   0.144  0.288  0.569
 318 R SO   0.140  0.268  0.592
 319 D SO   0.157  0.258  0.585
 320 I SO   0.191  0.213  0.596
 321 T SO   0.166  0.213  0.621
 322 T SO   0.151  0.190  0.659
 323 L SO   0.215  0.151  0.633
 324 A SO   0.222  0.158  0.619
 325 P SO   0.190  0.164  0.646
 326 S SO   0.202  0.161  0.637
 327 T SO   0.180  0.197  0.623
 328 M SO   0.145  0.241  0.614
 329 K SO   0.144  0.226  0.629
 330 I SO   0.139  0.236  0.624
 331 K SO   0.133  0.245  0.622
 332 V SO   0.129  0.200  0.671
 333 V SO   0.143  0.238  0.619
 334 A SO   0.170  0.263  0.566
 335 P SO   0.163  0.295  0.542
 336 P SO   0.147  0.289  0.564
 337 E SO   0.156  0.293  0.550
 338 R SO   0.145  0.301  0.554
 339 K SO   0.170  0.289  0.540
 340 Y SO   0.209  0.271  0.520
 341 S SO   0.149  0.347  0.504
 342 V SO   0.154  0.273  0.573
 343 W SO   0.201  0.224  0.575
 344 I SO   0.232  0.220  0.547
 345 G SO   0.324  0.202  0.474
 346 G SO   0.375  0.185  0.440
 347 S SO   0.336  0.220  0.444
 348 I SO   0.348  0.185  0.467
 349 L SO   0.320  0.167  0.513
 350 S SO   0.306  0.183  0.510
 351 S SO   0.287  0.156  0.557
 352 L SO   0.259  0.131  0.610
 353 S SO   0.209  0.215  0.576
 354 T SO   0.197  0.252  0.550
 355 F SO   0.199  0.211  0.590
 356 Q SO   0.190  0.297  0.514
 357 Q SO   0.211  0.278  0.511
 358 M SO   0.207  0.239  0.554
 359 W SO   0.210  0.242  0.547
 360 I SO   0.208  0.252  0.540
 361 T SO   0.160  0.236  0.605
 362 K SO   0.160  0.235  0.605
 363 E SO   0.131  0.292  0.577
 364 E SO   0.130  0.303  0.567
 365 Y SO   0.127  0.299  0.575
 366 D SO   0.148  0.278  0.574
 367 E SO   0.165  0.234  0.601
 368 S SO   0.147  0.229  0.624
 369 G SO   0.179  0.244  0.577
 370 P SO   0.151  0.224  0.625
 371 S SO   0.169  0.208  0.623
 372 I SO   0.155  0.241  0.604
 373 V SO   0.157  0.234  0.610
 374 H SO   0.147  0.231  0.622
 375 R SO   0.126  0.222  0.652
 376 K SO   0.132  0.245  0.623
 377 C SO   0.137  0.206  0.658
 378 F SO   0.143  0.209  0.649
```
