## Supplementary material for "A multi-task deep-learning system for predicting membrane associations and secondary structures of proteins": Code and Raw Data: 6i4eA.jufo9d_tmh

```
   1 G - --   0.447  0.553
   2 A - --   0.449  0.551
   3 M - --   0.452  0.548
   4 G - --   0.447  0.553
   5 E - --   0.443  0.557
   6 E - --   0.446  0.554
   7 D - --   0.454  0.546
   8 V - --   0.452  0.548
   9 Q - --   0.444  0.556
  10 A - --   0.444  0.556
  11 L - --   0.446  0.554
  12 V - --   0.441  0.559
  13 V - --   0.442  0.558
  14 D - --   0.442  0.558
  15 N - --   0.451  0.549
  16 G - --   0.457  0.543
  17 S - --   0.446  0.554
  18 G - --   0.442  0.558
  19 N - --   0.442  0.558
  20 V - --   0.439  0.561
  21 K - --   0.441  0.559
  22 A - --   0.442  0.558
  23 G - --   0.439  0.561
  24 V - --   0.439  0.561
  25 A - --   0.440  0.560
  26 G - --   0.443  0.557
  27 D - --   0.439  0.561
  28 D - --   0.450  0.550
  29 A - --   0.443  0.557
  30 P - --   0.443  0.557
  31 R - --   0.450  0.550
  32 S - --   0.431  0.569
  33 V - --   0.432  0.568
  34 F - --   0.440  0.560
  35 P - --   0.452  0.548
  36 S - --   0.447  0.553
  37 I - --   0.440  0.560
  38 V - --   0.429  0.571
  39 G - --   0.432  0.568
  40 R - --   0.442  0.558
  41 P - --   0.449  0.551
  42 K - --   0.448  0.552
  43 N - --   0.447  0.553
  44 P - --   0.470  0.530
  45 G - --   0.469  0.531
  46 I - --   0.456  0.544
  47 M - --   0.442  0.558
  48 V - --   0.441  0.559
  49 G - --   0.437  0.563
  50 M - --   0.444  0.556
  51 E - --   0.434  0.566
  52 E - --   0.450  0.550
  53 K - --   0.451  0.549
  54 D - --   0.457  0.543
  55 A - --   0.455  0.545
  56 F - --   0.443  0.557
  57 V - --   0.438  0.562
  58 G - --   0.443  0.557
  59 D - --   0.453  0.547
  60 E - --   0.449  0.551
  61 A - --   0.455  0.545
  62 Q - --   0.454  0.546
  63 T - --   0.462  0.538
  64 K - --   0.440  0.560
  65 R - --   0.456  0.544
  66 G - --   0.452  0.548
  67 I - --   0.459  0.541
  68 L - --   0.447  0.553
  69 T - --   0.455  0.545
  70 L - --   0.439  0.561
  71 K - --   0.450  0.550
  72 Y - --   0.444  0.556
  73 P - --   0.455  0.545
  74 I - --   0.465  0.535
  75 E - --   0.461  0.539
  76 H - --   0.459  0.541
  77 G - --   0.463  0.537
  78 I - --   0.460  0.540
  79 V - --   0.451  0.549
  80 T - --   0.444  0.556
  81 N - --   0.440  0.560
  82 W - --   0.452  0.548
  83 D - --   0.454  0.546
  84 D - --   0.455  0.545
  85 M - --   0.461  0.539
  86 E - --   0.462  0.538
  87 K - --   0.463  0.537
  88 I - --   0.456  0.544
  89 W - --   0.450  0.550
  90 H - --   0.449  0.551
  91 H - --   0.464  0.536
  92 T - --   0.456  0.544
  93 F - --   0.475  0.525
  94 Y - --   0.462  0.538
  95 N - --   0.458  0.542
  96 E - --   0.461  0.539
  97 L - --   0.447  0.553
  98 R - --   0.438  0.562
  99 A - --   0.439  0.561
 100 A - --   0.454  0.546
 101 P - --   0.448  0.552
 102 E - --   0.446  0.554
 103 E - --   0.438  0.562
 104 H - --   0.451  0.549
 105 P - --   0.454  0.546
 106 V - --   0.451  0.549
 107 L - --   0.449  0.551
 108 L - --   0.438  0.562
 109 T - --   0.435  0.565
 110 E - --   0.437  0.563
 111 A - --   0.438  0.562
 112 P - --   0.439  0.561
 113 L - --   0.435  0.565
 114 N - --   0.435  0.565
 115 P - --   0.436  0.564
 116 K - --   0.446  0.554
 117 G - --   0.439  0.561
 118 N - --   0.438  0.562
 119 R - --   0.447  0.553
 120 E - --   0.455  0.545
 121 R - --   0.445  0.555
 122 M - --   0.451  0.549
 123 T - --   0.455  0.545
 124 Q - --   0.459  0.541
 125 I - --   0.453  0.547
 126 M - --   0.470  0.530
 127 F - --   0.476  0.524
 128 E - --   0.486  0.514
 129 S H MC   0.532  0.468
 130 F - --   0.490  0.510
 131 N - --   0.489  0.511
 132 V - --   0.486  0.514
 133 P H MC   0.553  0.447
 134 A H MC   0.554  0.446
 135 M H MC   0.563  0.437
 136 Y H MC   0.560  0.440
 137 V H MC   0.537  0.463
 138 A H MC   0.590  0.410
 139 I H MC   0.536  0.464
 140 Q H MC   0.509  0.491
 141 A H MC   0.535  0.465
 142 V H MC   0.518  0.482
 143 L H MC   0.500  0.500
 144 S - --   0.498  0.502
 145 L - --   0.486  0.514
 146 Y - --   0.481  0.519
 147 S - --   0.469  0.531
 148 S - --   0.461  0.539
 149 G - --   0.457  0.543
 150 R - --   0.466  0.534
 151 T - --   0.452  0.548
 152 T - --   0.454  0.546
 153 G - --   0.468  0.532
 154 I - --   0.470  0.530
 155 V - --   0.449  0.551
 156 L - --   0.443  0.557
 157 D - --   0.437  0.563
 158 S - --   0.450  0.550
 159 G - --   0.439  0.561
 160 D - --   0.442  0.558
 161 G - --   0.449  0.551
 162 V - --   0.453  0.547
 163 S - --   0.447  0.553
 164 H - --   0.447  0.553
 165 T - --   0.452  0.548
 166 V - --   0.448  0.552
 167 P - --   0.463  0.537
 168 I - --   0.478  0.522
 169 Y - --   0.474  0.526
 170 E - --   0.480  0.520
 171 G - --   0.473  0.527
 172 Y - --   0.449  0.551
 173 A - --   0.455  0.545
 174 L - --   0.483  0.517
 175 P - --   0.491  0.509
 176 H - --   0.485  0.515
 177 A - --   0.490  0.510
 178 I - --   0.486  0.514
 179 M - --   0.482  0.518
 180 R - --   0.472  0.528
 181 L - --   0.470  0.530
 182 D - --   0.480  0.520
 183 L - --   0.467  0.533
 184 A - --   0.479  0.521
 185 G - --   0.455  0.545
 186 R - --   0.468  0.532
 187 D - --   0.466  0.534
 188 L - --   0.466  0.534
 189 T - --   0.473  0.527
 190 E - --   0.485  0.515
 191 Y - --   0.474  0.526
 192 L - --   0.472  0.528
 193 M - --   0.471  0.529
 194 K - --   0.472  0.528
 195 I - --   0.455  0.545
 196 L - --   0.453  0.547
 197 H - --   0.456  0.544
 198 E - --   0.464  0.536
 199 R - --   0.453  0.547
 200 G - --   0.462  0.538
 201 Y - --   0.473  0.527
 202 G - --   0.456  0.544
 203 F - --   0.464  0.536
 204 S - --   0.459  0.541
 205 T - --   0.454  0.546
 206 S - --   0.451  0.549
 207 A - --   0.467  0.533
 208 E - --   0.465  0.535
 209 K - --   0.460  0.540
 210 E - --   0.453  0.547
 211 I - --   0.462  0.538
 212 V - --   0.453  0.547
 213 R - --   0.448  0.552
 214 D - --   0.458  0.542
 215 I - --   0.464  0.536
 216 K - --   0.456  0.544
 217 E - --   0.465  0.535
 218 K - --   0.466  0.534
 219 L - --   0.470  0.530
 220 C - --   0.465  0.535
 221 Y - --   0.456  0.544
 222 I - --   0.448  0.552
 223 A - --   0.454  0.546
 224 L - --   0.458  0.542
 225 N - --   0.456  0.544
 226 F - --   0.451  0.549
 227 D - --   0.458  0.542
 228 E - --   0.471  0.529
 229 E - --   0.451  0.549
 230 M - --   0.453  0.547
 231 K - --   0.454  0.546
 232 T - --   0.442  0.558
 233 S - --   0.442  0.558
 234 E - --   0.444  0.556
 235 Q - --   0.437  0.563
 236 S - --   0.439  0.561
 237 S - --   0.438  0.562
 238 D - --   0.442  0.558
 239 I - --   0.437  0.563
 240 E - --   0.440  0.560
 241 K - --   0.442  0.558
 242 S - --   0.443  0.557
 243 Y - --   0.431  0.569
 244 E - --   0.429  0.571
 245 L - --   0.436  0.564
 246 P - --   0.441  0.559
 247 D - --   0.450  0.550
 248 G - --   0.452  0.548
 249 N - --   0.440  0.560
 250 I - --   0.443  0.557
 251 I - --   0.443  0.557
 252 T - --   0.435  0.565
 253 V - --   0.439  0.561
 254 G - --   0.453  0.547
 255 N - --   0.448  0.552
 256 E - --   0.459  0.541
 257 R - --   0.448  0.552
 258 F - --   0.435  0.565
 259 R - --   0.453  0.547
 260 C - --   0.456  0.544
 261 P - --   0.465  0.535
 262 E - --   0.455  0.545
 263 A - --   0.480  0.520
 264 L - --   0.447  0.553
 265 F - --   0.454  0.546
 266 Q - --   0.465  0.535
 267 P - --   0.457  0.543
 268 S - --   0.461  0.539
 269 F - --   0.464  0.536
 270 L - --   0.461  0.539
 271 G - --   0.455  0.545
 272 K - --   0.457  0.543
 273 E - --   0.456  0.544
 274 A - --   0.459  0.541
 275 A - --   0.453  0.547
 276 G - --   0.460  0.540
 277 I - --   0.447  0.553
 278 H - --   0.450  0.550
 279 T - --   0.467  0.533
 280 T - --   0.468  0.532
 281 T - --   0.466  0.534
 282 F - --   0.466  0.534
 283 N - --   0.464  0.536
 284 S - --   0.459  0.541
 285 I - --   0.455  0.545
 286 K - --   0.445  0.555
 287 K - --   0.461  0.539
 288 C - --   0.456  0.544
 289 D - --   0.452  0.548
 290 V - --   0.449  0.551
 291 D - --   0.451  0.549
 292 I - --   0.462  0.538
 293 R - --   0.455  0.545
 294 K - --   0.443  0.557
 295 D - --   0.449  0.551
 296 L - --   0.469  0.531
 297 Y - --   0.466  0.534
 298 G - --   0.477  0.523
 299 N - --   0.472  0.528
 300 I - --   0.472  0.528
 301 V - --   0.462  0.538
 302 L - --   0.478  0.522
 303 S - --   0.477  0.523
 304 G - --   0.484  0.516
 305 G - --   0.477  0.523
 306 T - --   0.481  0.519
 307 T - --   0.472  0.528
 308 M - --   0.479  0.521
 309 Y - --   0.457  0.543
 310 E - --   0.453  0.547
 311 G - --   0.458  0.542
 312 I - --   0.465  0.535
 313 G - --   0.467  0.533
 314 E - --   0.456  0.544
 315 R - --   0.453  0.547
 316 L - --   0.451  0.549
 317 T - --   0.452  0.548
 318 R - --   0.453  0.547
 319 D - --   0.469  0.531
 320 I - --   0.461  0.539
 321 T - --   0.458  0.542
 322 T - --   0.450  0.550
 323 L - --   0.450  0.550
 324 A - --   0.456  0.544
 325 P - --   0.453  0.547
 326 S - --   0.467  0.533
 327 T - --   0.458  0.542
 328 M - --   0.461  0.539
 329 K - --   0.461  0.539
 330 I - --   0.449  0.551
 331 K - --   0.457  0.543
 332 V - --   0.436  0.564
 333 V - --   0.432  0.568
 334 A - --   0.440  0.560
 335 P - --   0.439  0.561
 336 P - --   0.454  0.546
 337 E - --   0.447  0.553
 338 R - --   0.454  0.546
 339 K - --   0.464  0.536
 340 Y - --   0.477  0.523
 341 S - --   0.463  0.537
 342 V - --   0.451  0.549
 343 W - --   0.468  0.532
 344 I H MC   0.505  0.495
 345 G H MC   0.584  0.416
 346 G H MC   0.614  0.386
 347 S H MC   0.610  0.390
 348 I H MC   0.615  0.385
 349 L H MC   0.596  0.404
 350 S H MC   0.551  0.449
 351 S H MC   0.550  0.450
 352 L H MC   0.544  0.456
 353 S H MC   0.506  0.494
 354 T - --   0.495  0.505
 355 F - --   0.480  0.520
 356 Q - --   0.475  0.525
 357 Q - --   0.460  0.540
 358 M - --   0.456  0.544
 359 W - --   0.450  0.550
 360 I - --   0.453  0.547
 361 T - --   0.442  0.558
 362 K - --   0.443  0.557
 363 E - --   0.449  0.551
 364 E - --   0.440  0.560
 365 Y - --   0.440  0.560
 366 D - --   0.442  0.558
 367 E - --   0.437  0.563
 368 S - --   0.437  0.563
 369 G - --   0.431  0.569
 370 P - --   0.435  0.565
 371 S - --   0.433  0.567
 372 I - --   0.430  0.570
 373 V - --   0.439  0.561
 374 H - --   0.442  0.558
 375 R - --   0.443  0.557
 376 K - --   0.457  0.543
 377 C - --   0.451  0.549
 378 F - --   0.443  0.557
```
