## Supplementary material for "A multi-task deep-learning system for predicting membrane associations and secondary structures of proteins": Code and Raw Data: 6i4eA.jufo9d_tms

```
   1 G - --   0.412  0.588
   2 A - --   0.419  0.581
   3 M - --   0.421  0.579
   4 G - --   0.414  0.586
   5 E - --   0.421  0.579
   6 E - --   0.423  0.577
   7 D - --   0.431  0.569
   8 V - --   0.428  0.572
   9 Q - --   0.433  0.567
  10 A - --   0.443  0.557
  11 L - --   0.447  0.553
  12 V - --   0.437  0.563
  13 V - --   0.453  0.547
  14 D - --   0.437  0.563
  15 N - --   0.417  0.583
  16 G - --   0.412  0.588
  17 S - --   0.412  0.588
  18 G - --   0.419  0.581
  19 N - --   0.422  0.578
  20 V - --   0.426  0.574
  21 K - --   0.432  0.568
  22 A - --   0.441  0.559
  23 G - --   0.443  0.557
  24 V - --   0.442  0.558
  25 A - --   0.413  0.587
  26 G - --   0.412  0.588
  27 D - --   0.408  0.592
  28 D - --   0.413  0.587
  29 A - --   0.408  0.592
  30 P - --   0.411  0.589
  31 R - --   0.410  0.590
  32 S - --   0.423  0.577
  33 V - --   0.434  0.566
  34 F - --   0.433  0.567
  35 P - --   0.460  0.540
  36 S - --   0.487  0.513
  37 I - --   0.474  0.526
  38 V - --   0.486  0.514
  39 G - --   0.446  0.554
  40 R - --   0.416  0.584
  41 P - --   0.411  0.589
  42 K - --   0.414  0.586
  43 N - --   0.408  0.592
  44 P - --   0.411  0.589
  45 G - --   0.424  0.576
  46 I - --   0.443  0.557
  47 M E MC   0.501  0.499
  48 V E MC   0.503  0.497
  49 G - --   0.466  0.534
  50 M - --   0.435  0.565
  51 E - --   0.486  0.514
  52 E - --   0.431  0.569
  53 K - --   0.428  0.572
  54 D - --   0.411  0.589
  55 A - --   0.409  0.591
  56 F - --   0.411  0.589
  57 V - --   0.431  0.569
  58 G - --   0.415  0.585
  59 D - --   0.415  0.585
  60 E - --   0.423  0.577
  61 A - --   0.419  0.581
  62 Q - --   0.424  0.576
  63 T - --   0.421  0.579
  64 K - --   0.442  0.558
  65 R - --   0.431  0.569
  66 G - --   0.440  0.560
  67 I - --   0.443  0.557
  68 L E MC   0.502  0.498
  69 T - --   0.458  0.542
  70 L - --   0.469  0.531
  71 K - --   0.447  0.553
  72 Y - --   0.425  0.575
  73 P - --   0.439  0.561
  74 I - --   0.422  0.578
  75 E - --   0.423  0.577
  76 H - --   0.430  0.570
  77 G - --   0.433  0.567
  78 I - --   0.439  0.561
  79 V - --   0.460  0.540
  80 T - --   0.437  0.563
  81 N - --   0.420  0.580
  82 W - --   0.409  0.591
  83 D - --   0.417  0.583
  84 D - --   0.417  0.583
  85 M - --   0.420  0.580
  86 E - --   0.412  0.588
  87 K - --   0.412  0.588
  88 I - --   0.416  0.584
  89 W - --   0.436  0.564
  90 H - --   0.440  0.560
  91 H - --   0.431  0.569
  92 T - --   0.438  0.562
  93 F - --   0.430  0.570
  94 Y - --   0.448  0.552
  95 N - --   0.437  0.563
  96 E - --   0.431  0.569
  97 L - --   0.434  0.566
  98 R - --   0.417  0.583
  99 A - --   0.432  0.568
 100 A - --   0.418  0.582
 101 P - --   0.407  0.593
 102 E - --   0.412  0.588
 103 E - --   0.412  0.588
 104 H - --   0.410  0.590
 105 P - --   0.410  0.590
 106 V - --   0.432  0.568
 107 L - --   0.476  0.524
 108 L - --   0.444  0.556
 109 T - --   0.444  0.556
 110 E - --   0.446  0.554
 111 A - --   0.421  0.579
 112 P - --   0.410  0.590
 113 L - --   0.408  0.592
 114 N - --   0.407  0.593
 115 P - --   0.407  0.593
 116 K - --   0.407  0.593
 117 G - --   0.412  0.588
 118 N - --   0.410  0.590
 119 R - --   0.411  0.589
 120 E - --   0.420  0.580
 121 R - --   0.428  0.572
 122 M - --   0.426  0.574
 123 T - --   0.445  0.555
 124 Q - --   0.455  0.545
 125 I - --   0.451  0.549
 126 M - --   0.439  0.561
 127 F - --   0.426  0.574
 128 E - --   0.432  0.568
 129 S - --   0.421  0.579
 130 F - --   0.422  0.578
 131 N - --   0.434  0.566
 132 V - --   0.417  0.583
 133 P - --   0.418  0.582
 134 A - --   0.420  0.580
 135 M - --   0.430  0.570
 136 Y - --   0.455  0.545
 137 V - --   0.456  0.544
 138 A - --   0.443  0.557
 139 I - --   0.445  0.555
 140 Q - --   0.446  0.554
 141 A - --   0.431  0.569
 142 V - --   0.460  0.540
 143 L - --   0.443  0.557
 144 S - --   0.452  0.548
 145 L - --   0.442  0.558
 146 Y - --   0.456  0.544
 147 S - --   0.424  0.576
 148 S - --   0.433  0.567
 149 G - --   0.429  0.571
 150 R - --   0.444  0.556
 151 T - --   0.426  0.574
 152 T - --   0.415  0.585
 153 G - --   0.423  0.577
 154 I - --   0.419  0.581
 155 V - --   0.419  0.581
 156 L - --   0.422  0.578
 157 D - --   0.418  0.582
 158 S - --   0.414  0.586
 159 G - --   0.421  0.579
 160 D - --   0.418  0.582
 161 G - --   0.410  0.590
 162 V - --   0.425  0.575
 163 S - --   0.422  0.578
 164 H - --   0.416  0.584
 165 T - --   0.415  0.585
 166 V - --   0.421  0.579
 167 P - --   0.439  0.561
 168 I - --   0.428  0.572
 169 Y - --   0.446  0.554
 170 E - --   0.432  0.568
 171 G - --   0.439  0.561
 172 Y - --   0.437  0.563
 173 A - --   0.466  0.534
 174 L - --   0.439  0.561
 175 P - --   0.438  0.562
 176 H - --   0.418  0.582
 177 A - --   0.418  0.582
 178 I - --   0.427  0.573
 179 M - --   0.422  0.578
 180 R - --   0.421  0.579
 181 L - --   0.424  0.576
 182 D - --   0.417  0.583
 183 L - --   0.418  0.582
 184 A - --   0.429  0.571
 185 G - --   0.428  0.572
 186 R - --   0.456  0.544
 187 D - --   0.426  0.574
 188 L - --   0.415  0.585
 189 T - --   0.413  0.587
 190 E - --   0.414  0.586
 191 Y - --   0.423  0.577
 192 L - --   0.436  0.564
 193 M - --   0.431  0.569
 194 K - --   0.448  0.552
 195 I - --   0.492  0.508
 196 L - --   0.471  0.529
 197 H - --   0.442  0.558
 198 E - --   0.430  0.570
 199 R - --   0.419  0.581
 200 G - --   0.417  0.583
 201 Y - --   0.411  0.589
 202 G - --   0.417  0.583
 203 F - --   0.417  0.583
 204 S - --   0.421  0.579
 205 T - --   0.425  0.575
 206 S - --   0.435  0.565
 207 A - --   0.440  0.560
 208 E - --   0.445  0.555
 209 K - --   0.424  0.576
 210 E - --   0.414  0.586
 211 I - --   0.411  0.589
 212 V - --   0.415  0.585
 213 R - --   0.415  0.585
 214 D - --   0.417  0.583
 215 I - --   0.416  0.584
 216 K - --   0.426  0.574
 217 E - --   0.431  0.569
 218 K - --   0.438  0.562
 219 L - --   0.442  0.558
 220 C - --   0.460  0.540
 221 Y - --   0.489  0.511
 222 I - --   0.476  0.524
 223 A - --   0.463  0.537
 224 L - --   0.454  0.546
 225 N - --   0.425  0.575
 226 F - --   0.410  0.590
 227 D - --   0.416  0.584
 228 E - --   0.410  0.590
 229 E - --   0.406  0.594
 230 M - --   0.413  0.587
 231 K - --   0.421  0.579
 232 T - --   0.428  0.572
 233 S - --   0.439  0.561
 234 E - --   0.442  0.558
 235 Q - --   0.460  0.540
 236 S - --   0.435  0.565
 237 S - --   0.436  0.564
 238 D - --   0.432  0.568
 239 I - --   0.426  0.574
 240 E - --   0.424  0.576
 241 K - --   0.430  0.570
 242 S - --   0.422  0.578
 243 Y - --   0.445  0.555
 244 E - --   0.428  0.572
 245 L - --   0.415  0.585
 246 P - --   0.416  0.584
 247 D - --   0.414  0.586
 248 G - --   0.455  0.545
 249 N - --   0.462  0.538
 250 I - --   0.464  0.536
 251 I - --   0.456  0.544
 252 T - --   0.448  0.552
 253 V - --   0.441  0.559
 254 G - --   0.436  0.564
 255 N - --   0.434  0.566
 256 E - --   0.420  0.580
 257 R - --   0.417  0.583
 258 F - --   0.427  0.573
 259 R - --   0.408  0.592
 260 C - --   0.412  0.588
 261 P - --   0.416  0.584
 262 E - --   0.428  0.572
 263 A - --   0.435  0.565
 264 L - --   0.431  0.569
 265 F - --   0.430  0.570
 266 Q - --   0.422  0.578
 267 P - --   0.424  0.576
 268 S - --   0.413  0.587
 269 F - --   0.425  0.575
 270 L - --   0.441  0.559
 271 G - --   0.456  0.544
 272 K - --   0.445  0.555
 273 E - --   0.445  0.555
 274 A - --   0.430  0.570
 275 A - --   0.434  0.566
 276 G - --   0.414  0.586
 277 I - --   0.423  0.577
 278 H - --   0.419  0.581
 279 T - --   0.414  0.586
 280 T - --   0.409  0.591
 281 T - --   0.411  0.589
 282 F - --   0.411  0.589
 283 N - --   0.437  0.563
 284 S - --   0.424  0.576
 285 I - --   0.431  0.569
 286 K - --   0.449  0.551
 287 K - --   0.418  0.582
 288 C - --   0.430  0.570
 289 D - --   0.414  0.586
 290 V - --   0.421  0.579
 291 D - --   0.448  0.552
 292 I - --   0.437  0.563
 293 R - --   0.420  0.580
 294 K - --   0.417  0.583
 295 D - --   0.427  0.573
 296 L - --   0.418  0.582
 297 Y - --   0.448  0.552
 298 G - --   0.440  0.560
 299 N - --   0.423  0.577
 300 I - --   0.425  0.575
 301 V - --   0.462  0.538
 302 L - --   0.487  0.513
 303 S - --   0.433  0.567
 304 G - --   0.416  0.584
 305 G - --   0.417  0.583
 306 T - --   0.417  0.583
 307 T - --   0.434  0.566
 308 M - --   0.430  0.570
 309 Y - --   0.423  0.577
 310 E - --   0.427  0.573
 311 G - --   0.420  0.580
 312 I - --   0.424  0.576
 313 G - --   0.429  0.571
 314 E - --   0.416  0.584
 315 R - --   0.410  0.590
 316 L - --   0.411  0.589
 317 T - --   0.413  0.587
 318 R - --   0.416  0.584
 319 D - --   0.422  0.578
 320 I - --   0.422  0.578
 321 T - --   0.411  0.589
 322 T - --   0.416  0.584
 323 L - --   0.426  0.574
 324 A - --   0.410  0.590
 325 P - --   0.411  0.589
 326 S - --   0.409  0.591
 327 T - --   0.413  0.587
 328 M - --   0.411  0.589
 329 K - --   0.410  0.590
 330 I - --   0.416  0.584
 331 K - --   0.413  0.587
 332 V - --   0.426  0.574
 333 V - --   0.433  0.567
 334 A - --   0.416  0.584
 335 P - --   0.418  0.582
 336 P - --   0.417  0.583
 337 E - --   0.421  0.579
 338 R - --   0.420  0.580
 339 K - --   0.418  0.582
 340 Y - --   0.428  0.572
 341 S - --   0.427  0.573
 342 V - --   0.438  0.562
 343 W - --   0.438  0.562
 344 I - --   0.447  0.553
 345 G - --   0.456  0.544
 346 G - --   0.480  0.520
 347 S - --   0.447  0.553
 348 I - --   0.484  0.516
 349 L - --   0.449  0.551
 350 S - --   0.428  0.572
 351 S - --   0.453  0.547
 352 L - --   0.430  0.570
 353 S - --   0.421  0.579
 354 T - --   0.417  0.583
 355 F - --   0.426  0.574
 356 Q - --   0.430  0.570
 357 Q - --   0.423  0.577
 358 M - --   0.434  0.566
 359 W - --   0.431  0.569
 360 I - --   0.449  0.551
 361 T - --   0.433  0.567
 362 K - --   0.424  0.576
 363 E - --   0.418  0.582
 364 E - --   0.421  0.579
 365 Y - --   0.415  0.585
 366 D - --   0.414  0.586
 367 E - --   0.412  0.588
 368 S - --   0.416  0.584
 369 G - --   0.418  0.582
 370 P - --   0.420  0.580
 371 S - --   0.454  0.546
 372 I - --   0.472  0.528
 373 V - --   0.466  0.534
 374 H - --   0.453  0.547
 375 R - --   0.438  0.562
 376 K - --   0.421  0.579
 377 C - --   0.420  0.580
 378 F - --   0.425  0.575
```
