## Supplementary material for "A multi-task deep-learning system for predicting membrane associations and secondary structures of proteins": Code and Raw Data: 6i4eA.jufo9d_topo

```
number of residues:	378

 GAMGEEDVQA LVVDNGSGNV KAGVAGDDAP RSVFPSIVGR PKNPGIMVGM
 ---------- ---------- ---------- ---------- ----------

 EEKDAFVGDE AQTKRGILTL KYPIEHGIVT NWDDMEKIWH HTFYNELRAA
 ---------- ---------- ---------- ---------- ----------

 PEEHPVLLTE APLNPKGNRE RMTQIMFESF NVPAMYVAIQ AVLSLYSSGR
 ---------- ---------- ---------- ---------- ----------

 TTGIVLDSGD GVSHTVPIYE GYALPHAIMR LDLAGRDLTE YLMKILHERG
 ---------- ---------- ---------- ---------- ----------

 YGFSTSAEKE IVRDIKEKLC YIALNFDEEM KTSEQSSDIE KSYELPDGNI
 ---------- ---------- ---------- ---------- ----------

 ITVGNERFRC PEALFQPSFL GKEAAGIHTT TFNSIKKCDV DIRKDLYGNI
 ---------- ---------- ---------- ---------- ----------

 VLSGGTTMYE GIGERLTRDI TTLAPSTMKI KVVAPPERKY SVWIGGSILS
 ---------- ---------- ---------- ---------- ----------

 SLSTFQQMWI TKEEYDESGP SIVHRKCF
 ---------- ---------- --------
```
