## Supplementary material for "A multi-task deep-learning system for predicting membrane associations and secondary structures of proteins": Code and Raw Data: 6i4eA.psipred_output

```
BLASTP 2.2.18 [Mar-02-2008]


Reference: Altschul, Stephen F., Thomas L. Madden, Alejandro A. Schaffer, 
Jinghui Zhang, Zheng Zhang, Webb Miller, and David J. Lipman (1997), 
"Gapped BLAST and PSI-BLAST: a new generation of protein database search
programs",  Nucleic Acids Res. 25:3389-3402.


Reference for compositional score matrix adjustment: Altschul, Stephen F., 
John C. Wootton, E. Michael Gertz, Richa Agarwala, Aleksandr Morgulis,
Alejandro A. Schaffer, and Yi-Kuo Yu (2005) "Protein database searches
using compositionally adjusted substitution matrices", FEBS J. 272:5101-5109.


Reference for composition-based statistics starting in round 2:
Schaffer, Alejandro A., L. Aravind, Thomas L. Madden,
Sergei Shavirin, John L. Spouge, Yuri I. Wolf,  
Eugene V. Koonin, and Stephen F. Altschul (2001), 
"Improving the accuracy of PSI-BLAST protein database searches with 
composition-based statistics and other refinements",  Nucleic Acids Res. 29:2994-3005.

Query= 6I4E:A|PDBID|CHAIN|SEQUENCE
         (378 letters)

Database: filtnr 
           15,322,545 sequences; 5,254,608,391 total letters

Searching..................................................done


Results from round 1


                                                                 Score    E
Sequences producing significant alignments:                      (bits) Value

gi|124806845|ref|XP_001350847.1| actin I [Plasmodium falciparum ...   781   0.0  
gi|156095903|ref|XP_001613986.1| actin [Plasmodium vivax SaI-1] ...   778   0.0  
gi|134285242|gb|ABO69629.1| actin I [Plasmodium falciparum]           778   0.0  
gi|83286320|ref|XP_730110.1| actin [Plasmodium yoelii yoelii str...   778   0.0  
gi|113224|sp|P10988.1|ACT1_PLAFO RecName: Full=Actin-1; AltName:...   776   0.0  
gi|5911379|gb|AAD55770.1|AF177282_1 actin I [Plasmodium falciparum]   775   0.0  
gi|68064003|ref|XP_673996.1| actin [Plasmodium berghei strain AN...   768   0.0  
gi|237840731|ref|XP_002369663.1| actin [Toxoplasma gondii ME49] ...   743   0.0  
gi|87116473|dbj|BAE79387.1| actin [Symbiodinium sp. CS-156]           697   0.0  
gi|315451509|gb|ADU24831.1| actin [Dinophysis caudata]                695   0.0  
gi|315451491|gb|ADU24822.1| actin [Dinophysis caudata]                694   0.0  
gi|112253602|gb|ABI14387.1| actin [Karlodinium micrum]                694   0.0  
gi|126649219|ref|XP_001388282.1| actin [Cryptosporidium parvum I...   694   0.0  
gi|156082415|ref|XP_001608692.1| actin [Babesia bovis T2Bo] >gnl...   694   0.0  
gi|86562730|gb|ABD04712.1| actin [Symbiodinium sp. clade C]           694   0.0  
gi|315451505|gb|ADU24829.1| actin [Dinophysis caudata]                693   0.0  
gi|87116471|dbj|BAE79386.1| actin [Symbiodinium sp. PL-TS-1]          693   0.0  
gi|67597972|ref|XP_666187.1| actin [Cryptosporidium hominis TU50...   692   0.0  
gi|315451464|gb|ADU24809.1| actin [Dinophysis acuminata]              692   0.0  
gi|315451483|gb|ADU24818.1| actin [Dinophysis acuminata]              692   0.0  
gi|315451485|gb|ADU24819.1| actin [Dinophysis caudata]                692   0.0  
gi|315451474|gb|ADU24814.1| actin [Dinophysis acuminata]              692   0.0  
gi|315451470|gb|ADU24812.1| actin [Dinophysis acuminata]              692   0.0  
gi|157093087|gb|ABV22198.1| actin [Karlodinium micrum]                691   0.0  
gi|315451501|gb|ADU24827.1| actin [Dinophysis caudata]                691   0.0  
gi|193890872|gb|ACF28599.1| actin [Amphidinium carterae]              691   0.0  
gi|193890832|gb|ACF28579.1| actin [Amphidinium carterae] >gnl|BL...   691   0.0  
gi|315451497|gb|ADU24825.1| actin [Dinophysis caudata]                691   0.0  
gi|315451495|gb|ADU24824.1| actin [Dinophysis caudata]                690   0.0  
gi|157093085|gb|ABV22197.1| actin [Karlodinium micrum]                690   0.0  
gi|37694465|gb|AAQ99154.1| actin [Lingulodinium polyedrum]            690   0.0  
gi|193890826|gb|ACF28576.1| actin [Amphidinium carterae]              690   0.0  
gi|315451468|gb|ADU24811.1| actin [Dinophysis acuminata]              690   0.0  
gi|134037068|gb|ABO47874.1| actin [Alexandrium fundyense]             690   0.0  
gi|315451472|gb|ADU24813.1| actin [Dinophysis acuminata]              689   0.0  
gi|315451489|gb|ADU24821.1| actin [Dinophysis caudata]                689   0.0  
gi|193890866|gb|ACF28596.1| actin [Amphidinium carterae]              689   0.0  
gi|315451487|gb|ADU24820.1| actin [Dinophysis caudata]                689   0.0  
gi|193890868|gb|ACF28597.1| actin [Amphidinium carterae]              689   0.0  
gi|193890840|gb|ACF28583.1| actin [Amphidinium carterae]              689   0.0  
gi|315451478|gb|ADU24816.1| actin [Dinophysis acuminata]              689   0.0  
gi|193890854|gb|ACF28590.1| actin [Amphidinium carterae]              689   0.0  
gi|193890836|gb|ACF28581.1| actin [Amphidinium carterae]              689   0.0  
gi|315451493|gb|ADU24823.1| actin [Dinophysis caudata]                689   0.0  
gi|193890834|gb|ACF28580.1| actin [Amphidinium carterae]              688   0.0  
gi|323450049|gb|EGB05933.1| hypothetical protein AURANDRAFT_6022...   688   0.0  
gi|193890858|gb|ACF28592.1| actin [Amphidinium carterae]              687   0.0  
gi|193890852|gb|ACF28589.1| actin [Amphidinium carterae]              687   0.0  
gi|58700645|gb|AAW81031.1| actin [Babesia gibsoni]                    687   0.0  
gi|315451466|gb|ADU24810.1| actin [Dinophysis acuminata]              687   0.0  
gi|193890870|gb|ACF28598.1| actin [Amphidinium carterae]              687   0.0  
gi|193890830|gb|ACF28578.1| actin [Amphidinium carterae]              686   0.0  
gi|157093369|gb|ABV22339.1| actin [Noctiluca scintillans]             686   0.0  
gi|294897523|ref|XP_002775990.1| actin, putative [Perkinsus mari...   686   0.0  
gi|209877519|ref|XP_002140201.1| actin family protein [Cryptospo...   685   0.0  
gi|193890828|gb|ACF28577.1| actin [Amphidinium carterae]              685   0.0  
gi|324511540|gb|ADY44799.1| Actin-2 [Ascaris suum]                    685   0.0  
gi|315451507|gb|ADU24830.1| actin [Dinophysis caudata]                684   0.0  
gi|193890876|gb|ACF28601.1| actin [Amphidinium carterae]              684   0.0  
gi|159507454|gb|ABW97741.1| beta-actin [Crassostrea ariakensis]       684   0.0  
gi|193890848|gb|ACF28587.1| actin [Amphidinium carterae]              684   0.0  
gi|193890860|gb|ACF28593.1| actin [Amphidinium carterae]              683   0.0  
gi|77745053|gb|ABB02445.1| actin [Saccharina japonica] >gnl|BL_O...   683   0.0  
gi|315451476|gb|ADU24815.1| actin [Dinophysis acuminata]              683   0.0  
gi|290973071|ref|XP_002669273.1| hypothetical protein NAEGRDRAFT...   683   0.0  
gi|315451503|gb|ADU24828.1| actin [Dinophysis caudata]                683   0.0  
gi|9858460|gb|AAG01044.1|AF085345_1 actin [Pythium splendens]         682   0.0  
gi|315451481|gb|ADU24817.1| actin [Dinophysis acuminata]              682   0.0  
gi|193890878|gb|ACF28602.1| actin [Amphidinium carterae]              682   0.0  
gi|313221662|emb|CBY36144.1| unnamed protein product [Oikopleura...   682   0.0  
gi|29838406|gb|AAO92429.1| actin A [Phytophthora brassicae]           682   0.0  
gi|66820524|ref|XP_643865.1| hypothetical protein DDB_G0275023 [...   682   0.0  
gi|326524317|dbj|BAK00542.1| predicted protein [Hordeum vulgare ...   682   0.0  
gi|195475656|ref|XP_002090100.1| GE19434 [Drosophila yakuba] >gn...   682   0.0  
gi|158635327|gb|ABU86741.1| actin [Haliotis diversicolor]             681   0.0  
gi|33946351|gb|AAQ55801.1| actin [Thecamoeba similis]                 681   0.0  
gi|297591985|ref|NP_001172074.1| actin related protein 1 [Apis m...   681   0.0  
gi|195027553|ref|XP_001986647.1| GH20408 [Drosophila grimshawi] ...   681   0.0  
gi|38112716|gb|AAR11391.1| actin [Perkinsus marinus]                  681   0.0  
gi|256079405|ref|XP_002575978.1| actin [Schistosoma mansoni] >gn...   681   0.0  
gi|301098382|ref|XP_002898284.1| actin-like protein [Phytophthor...   681   0.0  
gi|19908693|gb|AAM02969.1|AF421536_1 actin [Crypthecodinium cohnii]   681   0.0  
gi|315451499|gb|ADU24826.1| actin [Dinophysis caudata]                681   0.0  
gi|45269081|gb|AAS55945.1| actin [Ornithodoros moubata]               681   0.0  
gi|3182893|sp|O17320.1|ACT_CRAGI RecName: Full=Actin >gnl|BL_ORD...   681   0.0  
gi|113289|sp|P26182.1|ACT_ACHBI RecName: Full=Actin >gnl|BL_ORD_...   681   0.0  
gi|17530805|ref|NP_511052.1| actin 5C, isoform B [Drosophila mel...   681   0.0  
gi|90185696|emb|CAJ85786.1| actin [Haliotis tuberculata]              681   0.0  
gi|308197290|gb|ADO17757.1| actin [Cryptosporidium molnari]           681   0.0  
gi|113301|sp|P02576.2|ACTA_PHYPO RecName: Full=Actin, plasmodial...   681   0.0  
gi|18565104|dbj|BAB84579.1| Actin 2 [Crassostrea gigas]               681   0.0  
gi|194758208|ref|XP_001961354.1| GF13827 [Drosophila ananassae] ...   680   0.0  
gi|2492668|sp|Q39758.1|ACT_FUCVE RecName: Full=Actin >gnl|BL_ORD...   680   0.0  
gi|193890856|gb|ACF28591.1| actin [Amphidinium carterae]              680   0.0  
gi|341579620|gb|AEK81538.1| beta-actin [Meretrix meretrix]            680   0.0  
gi|223071|prf||0501276A actin                                         680   0.0  
gi|229472814|gb|ACQ72911.1| actin [Crassostrea gigas]                 680   0.0  
gi|3182902|sp|Q25010.1|ACT3A_HELAM RecName: Full=Actin, cytoplas...   680   0.0  
gi|323452389|gb|EGB08263.1| actin A [Aureococcus anophagefferens]     680   0.0  
gi|13699190|dbj|BAB41207.1| cytoplasmic actin [Lethenteron camts...   680   0.0  
gi|313212822|emb|CBY36739.1| unnamed protein product [Oikopleura...   680   0.0  
gi|17647133|ref|NP_523625.1| actin 42A [Drosophila melanogaster]...   680   0.0  
gi|170581695|ref|XP_001895795.1| actin 1 [Brugia malayi] >gnl|BL...   680   0.0  
gi|47116421|sp|Q964E1.1|ACTC_BIOOB RecName: Full=Actin, cytoplas...   680   0.0  
gi|229472806|gb|ACQ72907.1| actin [Crassostrea gigas]                 680   0.0  
gi|193890844|gb|ACF28585.1| actin [Amphidinium carterae]              680   0.0  
gi|338222435|gb|AEI87381.1| beta actin [Epinephelus bruneus]          680   0.0  
gi|330799500|ref|XP_003287782.1| hypothetical protein DICPUDRAFT...   679   0.0  
gi|323450901|gb|EGB06780.1| actin A [Aureococcus anophagefferens]     679   0.0  
gi|290562071|gb|ADD38432.1| Actin [Lepeophtheirus salmonis]           679   0.0  
gi|728792|sp|P41340.1|ACT3_LIMPO RecName: Full=Actin-3; Flags: P...   679   0.0  
gi|238683607|gb|ACR54088.1| actin [Agelena silvatica]                 679   0.0  
gi|254910943|ref|NP_001157191.1| actin related protein 1 [Nasoni...   679   0.0  
gi|294459455|gb|ADE75590.1| actin [Antheraea pernyi]                  679   0.0  
gi|47116420|sp|Q964E0.1|ACTC_BIOTE RecName: Full=Actin, cytoplas...   679   0.0  
gi|256084605|ref|XP_002578518.1| actin [Schistosoma mansoni] >gn...   679   0.0  
gi|268619130|gb|ACZ13341.1| actin-4 [Bursaphelenchus xylophilus]...   679   0.0  
gi|187281837|ref|NP_001119726.1| actin, cytoplasmic A3 [Bombyx m...   679   0.0  
gi|207298859|gb|ACI23578.1| beta-actin [Acipenser transmontanus]      679   0.0  
gi|67782283|gb|AAY81972.1| actin 5 [Aedes aegypti]                    679   0.0  
gi|17557190|ref|NP_505818.1| ACTin family member (act-2) [Caenor...   679   0.0  
gi|187942442|gb|ACD40029.1| cytoplasmic actin [Agrotis ipsilon]       679   0.0  
gi|195119912|ref|XP_002004473.1| GI19595 [Drosophila mojavensis]...   679   0.0  
gi|156750|gb|AAA28314.1| actin [Drosophila melanogaster]              679   0.0  
gi|118429726|gb|ABK91850.1| actin [Cryptosporidium sp. LPHN]          679   0.0  
gi|66804711|ref|XP_636088.1| hypothetical protein DDB_G0289663 [...   679   0.0  
gi|254679590|gb|ACT78498.1| actin 1 [Ditylenchus destructor]          679   0.0  
gi|328865559|gb|EGG13945.1| actin [Dictyostelium fasciculatum] >...   679   0.0  
gi|301298995|gb|ADK66839.1| actin related protein 1 [Apis cerana...   679   0.0  
gi|38112714|gb|AAR11390.1| actin [Perkinsus marinus]                  679   0.0  
gi|288541396|ref|NP_001165634.1| actin, cytoplasmic type 5 [Xeno...   679   0.0  
gi|256079407|ref|XP_002575979.1| actin [Schistosoma mansoni] >gn...   679   0.0  
gi|28374049|pdb|1NLV|A Chain A, Crystal Structure Of Dictyosteli...   679   0.0  
gi|192763882|gb|ACF05615.1| actin 3 [Bombyx mandarina]                679   0.0  
gi|229472800|gb|ACQ72904.1| actin [Crassostrea gigas]                 679   0.0  
gi|66804595|ref|XP_636030.1| hypothetical protein DDB_G0289811 [...   679   0.0  
gi|320163268|gb|EFW40167.1| non-muscle actin [Capsaspora owczarz...   679   0.0  
gi|47116423|sp|Q964E3.1|ACTC_BIOAL RecName: Full=Actin, cytoplas...   679   0.0  
gi|118142406|dbj|BAF36978.1| cytoplasmic actin [Orgyia thyellina]     679   0.0  
gi|88175361|gb|ABD39699.1| putative actin [Lygus lineolaris]          679   0.0  
gi|194032526|gb|ACF33145.1| actin [Cryptosporidium baileyi] >gnl...   679   0.0  
gi|308197288|gb|ADO17756.1| actin [Cryptosporidium molnari]           679   0.0  
gi|281206613|gb|EFA80799.1| actin [Polysphondylium pallidum PN500]    678   0.0  
gi|109729854|gb|ABG46341.1| actin [Aedes albopictus]                  678   0.0  
gi|56119084|ref|NP_001007825.1| actin, cytoplasmic type 5 [Gallu...   678   0.0  
gi|3421457|gb|AAC32224.1| cytoplasmic actin [Dreissena polymorpha]    678   0.0  
gi|55976640|sp|P68555.1|ACT_TAESO RecName: Full=Actin >gnl|BL_OR...   678   0.0  
gi|113223|sp|P22131.1|ACT1_PHYIN RecName: Full=Actin-1 >gnl|BL_O...   678   0.0  
gi|84994182|ref|XP_951813.1| actin 1 [Theileria annulata strain ...   678   0.0  
gi|229472804|gb|ACQ72906.1| actin [Crassostrea gigas]                 678   0.0  
gi|326529133|dbj|BAK00960.1| predicted protein [Hordeum vulgare ...   678   0.0  
gi|33946345|gb|AAQ55798.1| actin [Vannella ebro]                      678   0.0  
gi|21386909|gb|AAM47606.1| actin [Panagrellus redivivus] >gnl|BL...   678   0.0  
gi|32330667|gb|AAP79880.1| actin [Rhipicephalus microplus] >gnl|...   678   0.0  
gi|193584797|ref|XP_001948128.1| PREDICTED: actin-42A-like isofo...   678   0.0  
gi|148734207|gb|ABR09297.1| actin [Cryptosporidium sp. CHB-01] >...   678   0.0  
gi|6230866|dbj|BAA86216.1| cytoplasmic actin [Oikopleura longica...   678   0.0  
gi|60653037|gb|AAX29213.1| actin gamma 1 [synthetic construct]        678   0.0  
gi|4501887|ref|NP_001605.1| actin, cytoplasmic 2 [Homo sapiens] ...   678   0.0  
gi|45269029|gb|AAS55927.1| cytoskeletal beta actin [Sus scrofa]       677   0.0  
gi|231494|sp|P30162.1|ACT1_ONCVO RecName: Full=Actin-1; Flags: P...   677   0.0  
gi|291196119|emb|CAX63049.1| beta actin-like 1 protein [Macrosto...   677   0.0  
gi|326529211|dbj|BAK00999.1| predicted protein [Hordeum vulgare ...   677   0.0  
gi|19526215|gb|AAL89659.1|AF286061_1 cytoplasmic actin A3a2 [Hel...   677   0.0  
gi|197693966|gb|ACH71651.1| actin [Naegleria fowleri]                 677   0.0  
gi|110617755|gb|ABG78596.1| beta-actin [Mizuhopecten yessoensis]      677   0.0  
gi|1703127|sp|P53506.1|ACT8_XENLA RecName: Full=Actin, cytoplasm...   677   0.0  
gi|295849228|gb|ADG45302.1| actin [Marsupenaeus japonicus]            677   0.0  
gi|170587336|ref|XP_001898433.1| actin 2 [Brugia malayi] >gnl|BL...   677   0.0  
gi|77539277|dbj|BAE46505.1| actin [Ornithodoros moubata]              677   0.0  
gi|295656239|gb|ADG26659.1| beta-actin [Hyriopsis cumingii]           677   0.0  
gi|10304437|gb|AAG16253.1|AF300705_1 beta-actin [Litopenaeus van...   677   0.0  
gi|260401068|gb|ACX37085.1| beta-actin [Mythimna separata]            677   0.0  
gi|341899374|gb|EGT55309.1| hypothetical protein CAEBREN_32827 [...   677   0.0  
gi|47117881|sp|P92179.2|ACTC_BIOGL RecName: Full=Actin, cytoplas...   677   0.0  
gi|148231177|ref|NP_001082422.1| actin, cytoplasmic 1 [Xenopus l...   677   0.0  
gi|301792411|ref|XP_002931172.1| PREDICTED: actin, cytoplasmic 2...   677   0.0  
gi|255966066|gb|ACU45318.1| actin [Rhodomonas sp. CCMP768]            677   0.0  
gi|148222128|ref|NP_001089852.1| actin, cytoplasmic type 8 [Xeno...   677   0.0  
gi|226467798|emb|CAX69775.1| Actin 5C [Schistosoma japonicum]         677   0.0  
gi|54696726|gb|AAV38735.1| actin, beta [synthetic construct] >gn...   677   0.0  
gi|207298847|gb|ACI23575.1| cytoplasmic type actin 3 [Homarus am...   677   0.0  
gi|4501885|ref|NP_001092.1| actin, cytoplasmic 1 [Homo sapiens] ...   677   0.0  
gi|344289654|ref|XP_003416557.1| PREDICTED: actin, cytoplasmic 1...   677   0.0  
gi|46561734|gb|AAT01072.1| putative cytoplasmic actin A3a1 [Homa...   677   0.0  
gi|113255|sp|P18603.1|ACT4_ARTSX RecName: Full=Actin, clone 403;...   677   0.0  
gi|166406898|gb|ABY87412.1| beta-actin 2 [Haliotis diversicolor]      677   0.0  
gi|225707088|gb|ACO09390.1| Actin, cytoplasmic 1 [Osmerus mordax]     677   0.0  
gi|4235277|gb|AAD13153.1| actin [Setaria digitata]                    677   0.0  
gi|148734209|gb|ABR09298.1| actin [Cryptosporidium sp. CHB-02]        677   0.0  
gi|224061779|ref|XP_002195916.1| PREDICTED: similar to beta-acti...   677   0.0  
gi|6626|emb|CAA34718.1| actin [Caenorhabditis elegans]                677   0.0  
gi|146386601|pdb|2OAN|A Chain A, Structure Of Oxidized Beta-Acti...   677   0.0  
gi|339239871|ref|XP_003375861.1| actin-5C [Trichinella spiralis]...   677   0.0  
gi|17568985|ref|NP_508841.1| ACTin family member (act-4) [Caenor...   677   0.0  
gi|168177284|pdb|3BYH|A Chain A, Model Of Actin-Fimbrin Abd2 Com...   677   0.0  
gi|194032524|gb|ACF33144.1| actin [Cryptosporidium baileyi]           677   0.0  
gi|45361511|ref|NP_989332.1| actin, cytoplasmic 2 [Xenopus (Silu...   676   0.0  
gi|148744172|gb|AAI42414.1| Actin, beta [Bos taurus]                  676   0.0  
gi|260401142|gb|ACX37099.1| beta actin [Polyrhachis vicina]           676   0.0  
gi|62897409|dbj|BAD96645.1| beta actin variant [Homo sapiens]         676   0.0  
gi|1168317|sp|P27131.2|ACT1_NAEFO RecName: Full=Actin-1; AltName...   676   0.0  
gi|1022821|gb|AAB42183.1| actin [Naegleria fowleri]                   676   0.0  
gi|161661023|gb|ABX75378.1| actin 5C [Lycosa singoriensis]            676   0.0  
gi|113273|sp|P12716.1|ACTC_PISOC RecName: Full=Actin, cytoplasmi...   676   0.0  
gi|229472808|gb|ACQ72908.1| actin [Crassostrea gigas]                 676   0.0  
gi|326494024|dbj|BAJ85474.1| predicted protein [Hordeum vulgare ...   676   0.0  
gi|62897625|dbj|BAD96752.1| beta actin variant [Homo sapiens]         676   0.0  
gi|5853356|gb|AAD54427.1|AF182715_1 actin [Lymantria dispar]          676   0.0  
gi|170581703|ref|XP_001895799.1| actin 2 [Brugia malayi] >gnl|BL...   676   0.0  
gi|195161841|ref|XP_002021770.1| GL26327 [Drosophila persimilis]...   676   0.0  
gi|1703110|sp|P53456.1|ACT2_DIPDE RecName: Full=Actin-2 >gnl|BL_...   676   0.0  
gi|47116422|sp|Q964E2.1|ACTC_BIOPF RecName: Full=Actin, cytoplas...   676   0.0  
gi|62298523|sp|Q7ZVI7.2|ACTB1_DANRE RecName: Full=Actin, cytopla...   676   0.0  
gi|113271|sp|P15475.1|ACTB_XENBO RecName: Full=Actin, cytoplasmi...   676   0.0  
gi|113213|sp|P02578.1|ACT1_ACACA RecName: Full=Actin-1 >gnl|BL_O...   676   0.0  
gi|26522784|dbj|BAC44866.1| actin [Galaxea fascicularis]              676   0.0  
gi|82195535|sp|Q5JAK2.1|ACTG_RANLE RecName: Full=Actin, cytoplas...   676   0.0  
gi|339249175|ref|XP_003373575.1| actin-5C [Trichinella spiralis]...   676   0.0  
gi|2829755|sp|P92182.1|ACT1_LUMTE RecName: Full=Actin-1; Flags: ...   676   0.0  
gi|63018|emb|CAA25004.1| beta-actin [Gallus gallus]                   676   0.0  
gi|66735458|gb|AAY53911.1| beta-actin [Phascolarctos cinereus]        676   0.0  
gi|321458072|gb|EFX69146.1| cytoplasmatic actin [Daphnia pulex]       676   0.0  
gi|17563820|ref|NP_505817.1| ACTin family member (act-3) [Caenor...   676   0.0  
gi|223016075|gb|ACM77788.1| actin [Octopus vulgaris]                  676   0.0  
gi|321477265|gb|EFX88224.1| cytoplasmatic actin [Daphnia pulex]       676   0.0  
gi|296229379|ref|XP_002760219.1| PREDICTED: actin, cytoplasmic 2...   676   0.0  
gi|157779728|gb|ABV71392.1| actin [Haemaphysalis longicornis]         676   0.0  
gi|315439548|gb|ADU19851.1| actin [Loligo bleekeri]                   676   0.0  
gi|281203165|gb|EFA77366.1| actin [Polysphondylium pallidum PN50...   676   0.0  
gi|295849238|gb|ADG45307.1| actin [Marsupenaeus japonicus]            676   0.0  
gi|161376754|gb|ABX71624.1| beta-actin [Rachycentron canadum]         676   0.0  
gi|32423714|gb|AAP81255.1| actin [Haemaphysalis longicornis]          676   0.0  
gi|74195718|dbj|BAE30426.1| unnamed protein product [Mus musculus]    676   0.0  
gi|47498068|ref|NP_998884.1| actin, cytoplasmic 1 [Xenopus (Silu...   676   0.0  
gi|33415846|gb|AAQ18432.1| cytoplasmic actin type 4 [Rana lessonae]   676   0.0  
gi|109716241|gb|ABG43102.1| beta-actin [Spinibarbus denticulatus]     676   0.0  
gi|207298845|gb|ACI23574.1| cytoplasmic type actin 2 [Homarus am...   676   0.0  
gi|295849218|gb|ADG45297.1| actin [Marsupenaeus japonicus] >gnl|...   676   0.0  
gi|260821503|ref|XP_002606072.1| hypothetical protein BRAFLDRAFT...   676   0.0  
gi|3860544|emb|CAA10111.1| actin [Plectus acuminatus]                 676   0.0  
gi|113204650|gb|ABI34073.1| beta actin [Pacifastacus leniusculus]     676   0.0  
gi|295849222|gb|ADG45299.1| actin [Marsupenaeus japonicus] >gnl|...   676   0.0  
gi|74151948|dbj|BAE32013.1| unnamed protein product [Mus musculus]    676   0.0  
gi|47116419|sp|Q964D9.1|ACTC_HELTI RecName: Full=Actin, cytoplas...   676   0.0  
gi|3182903|sp|Q93129.1|ACTC_BRABE RecName: Full=Actin, cytoplasm...   676   0.0  
gi|295393579|gb|ADG03642.1| beta-actin [Scylla paramamosain]          675   0.0  
gi|94468486|gb|ABF18092.1| actin [Aedes aegypti]                      675   0.0  
gi|156640548|gb|ABU92561.1| actin [Bursaphelenchus xylophilus]        675   0.0  
gi|157927725|gb|ABW03226.1| beta actin [Xestia cnigrum]               675   0.0  
gi|82213656|sp|Q8JJB8.1|ACTG_TRISC RecName: Full=Actin, cytoplas...   675   0.0  
gi|74191564|dbj|BAE30357.1| unnamed protein product [Mus musculus]    675   0.0  
gi|74213524|dbj|BAE35572.1| unnamed protein product [Mus musculus]    675   0.0  
gi|74187644|dbj|BAE36758.1| unnamed protein product [Mus musculus]    675   0.0  
gi|728796|sp|P41339.1|ACTA_LIMPO RecName: Full=Actin, acrosomal ...   675   0.0  
gi|321476661|gb|EFX87621.1| cytoplasmatic actin [Daphnia pulex]       675   0.0  
gi|6693629|dbj|BAA89429.1| B-actin [Pagrus major]                     675   0.0  
gi|197099682|ref|NP_001126826.1| actin, cytoplasmic 1 [Pongo abe...   675   0.0  
gi|327288208|ref|XP_003228820.1| PREDICTED: actin, cytoplasmic t...   675   0.0  
gi|37528876|gb|AAQ92368.1| actin [Haliotis discus hannai]             675   0.0  
gi|151176139|gb|ABR87937.1| beta-actin [Anas platyrhynchos]           675   0.0  
gi|728798|sp|P41341.1|ACTY_LIMPO RecName: Full=Actin-11; Flags: ...   675   0.0  
gi|60391980|gb|AAX19286.1| actin A1 [Haliotis iris] >gnl|BL_ORD_...   675   0.0  
gi|28279111|gb|AAH45846.1| Bactin1 protein [Danio rerio]              675   0.0  
gi|40362701|gb|AAR84618.1| beta actin [Acanthopagrus schlegelii]      675   0.0  
gi|196005695|ref|XP_002112714.1| actin [Trichoplax adhaerens] >g...   675   0.0  
gi|1351867|sp|P48975.1|ACTB_CRIGR RecName: Full=Actin, cytoplasm...   675   0.0  
gi|47116231|sp|Q91ZK5.1|ACTB_SIGHI RecName: Full=Actin, cytoplas...   675   0.0  
gi|33526989|gb|AAQ21403.1| beta-actin [Monopterus albus]              675   0.0  
gi|326428437|gb|EGD74007.1| non-muscle actin [Salpingoeca sp. AT...   675   0.0  
gi|223855|prf||1002250A actin                                         675   0.0  
gi|42560193|sp|P83750.1|ACTB_CYPCA RecName: Full=Actin, cytoplas...   675   0.0  
gi|18858335|ref|NP_571106.1| actin, cytoplasmic 1 [Danio rerio] ...   675   0.0  
gi|28336|emb|CAA45026.1| mutant beta-actin (beta'-actin) [Homo s...   675   0.0  
gi|2833326|sp|Q26065.1|ACT_PLAMG RecName: Full=Actin, adductor m...   675   0.0  
gi|324519032|gb|ADY47269.1| Actin-2 [Ascaris suum] >gnl|BL_ORD_I...   675   0.0  
gi|307938303|ref|NP_001182774.1| actin, cytoplasmic 1 [Canis lup...   675   0.0  
gi|296210094|ref|XP_002751826.1| PREDICTED: actin, cytoplasmic 1...   675   0.0  
gi|156375340|ref|XP_001630039.1| predicted protein [Nematostella...   675   0.0  
gi|197107234|pdb|3CHW|A Chain A, Complex Of Dictyostelium Discoi...   675   0.0  
gi|293342999|ref|XP_002725368.1| PREDICTED: actin, gamma 1 prope...   675   0.0  
gi|5751|emb|CAA28192.1| actin A3 [Bombyx mori]                        675   0.0  
gi|74190672|dbj|BAE28137.1| unnamed protein product [Mus musculus]    675   0.0  
gi|126272476|ref|XP_001379436.1| PREDICTED: actin, cytoplasmic t...   675   0.0  
gi|32423716|gb|AAP81256.1| actin [Rhipicephalus appendiculatus]       675   0.0  
gi|303306184|gb|ADM13664.1| cytoplasmic actin [Seriatopora hystrix]   675   0.0  
gi|185132289|ref|NP_001117707.1| actin beta [Oncorhynchus mykiss...   675   0.0  
gi|340764259|gb|AEK69350.1| beta-actin [Elopichthys bambusa]          675   0.0  
gi|86610891|gb|ABD14151.1| actin [Ciona intestinalis]                 675   0.0  
gi|32816054|gb|AAP88387.1| actin [Chlamys farreri]                    674   0.0  
gi|74178273|dbj|BAE29918.1| unnamed protein product [Mus musculus]    674   0.0  
gi|295849240|gb|ADG45308.1| actin [Marsupenaeus japonicus] >gnl|...   674   0.0  
gi|67462093|sp|P68142.1|ACTB1_FUGRU RecName: Full=Actin, cytopla...   674   0.0  
gi|295849220|gb|ADG45298.1| actin [Marsupenaeus japonicus]            674   0.0  
gi|156395354|ref|XP_001637076.1| predicted protein [Nematostella...   674   0.0  
gi|14278147|pdb|1D4X|A Chain A, Crystal Structure Of Caenorhabdi...   674   0.0  
gi|63004272|gb|AAY25518.1| beta-actin [Cirrhinus molitorella] >g...   674   0.0  
gi|309090|gb|AAA37170.1| A-X actin [Mus musculus]                     674   0.0  
gi|16359158|gb|AAH16045.1| Actin, beta [Homo sapiens]                 674   0.0  
gi|326435913|gb|EGD81483.1| non-muscle actin [Salpingoeca sp. AT...   674   0.0  
gi|301762186|ref|XP_002916509.1| PREDICTED: actin, cytoplasmic 1...   674   0.0  
gi|324519038|gb|ADY47272.1| Actin [Ascaris suum]                      674   0.0  
gi|207298843|gb|ACI23573.1| cytoplasmic type actin 1 [Homarus am...   674   0.0  
gi|328865743|gb|EGG14129.1| actin [Dictyostelium fasciculatum]        674   0.0  
gi|334322938|ref|XP_003340320.1| PREDICTED: actin, cytoplasmic 1...   674   0.0  
gi|9049272|dbj|BAA92339.2| beta actin [Carassius auratus]             674   0.0  
gi|156119364|ref|NP_001095153.1| actin, cytoplasmic 1 [Oryctolag...   674   0.0  
gi|215882299|gb|ACJ70738.1| actin isoform 2 [Holothuria glaberrima]   674   0.0  
gi|1703111|sp|P53485.1|ACTB2_FUGRU RecName: Full=Actin, cytoplas...   674   0.0  
gi|170579411|ref|XP_001894819.1| actin [Brugia malayi] >gnl|BL_O...   674   0.0  
gi|226858185|gb|ACO87663.1| actin [Brachypodium sylvaticum]           674   0.0  
gi|467215|gb|AAA21482.1| actin [Diphyllobothrium dendriticum]         674   0.0  
gi|114794360|pdb|2HF3|A Chain A, Crystal Structure Of Monomeric ...   674   0.0  
gi|3386376|gb|AAC28356.1| cytoskeletal actin 1 [Molgula oculata]...   674   0.0  
gi|62897671|dbj|BAD96775.1| beta actin variant [Homo sapiens]         674   0.0  
gi|157278351|ref|NP_001098278.1| actin, cytoplasmic 1 [Oryzias l...   674   0.0  
gi|343960006|dbj|BAK63857.1| actin, cytoplasmic 1 [Pan troglodytes]   674   0.0  
gi|301298989|gb|ADK66838.1| actin [Hypsibius klebelsbergi]            674   0.0  
gi|29293659|gb|AAO67718.1| beta actin [Engystomops pustulosus]        674   0.0  
gi|226492795|ref|NP_001150462.1| LOC100284092 [Zea mays] >gnl|BL...   674   0.0  
gi|115454971|ref|NP_001051086.1| Os03g0718100 [Oryza sativa Japo...   674   0.0  
gi|209156759|pdb|3EKS|A Chain A, Crystal Structure Of Monomeric ...   674   0.0  
gi|154818367|gb|ABS87658.1| beta-actin [Neovison vison]               674   0.0  
gi|74191399|dbj|BAE30280.1| unnamed protein product [Mus musculu...   674   0.0  
gi|295849224|gb|ADG45300.1| actin [Marsupenaeus japonicus] >gnl|...   674   0.0  
gi|3386382|gb|AAC28359.1| cytoskeletal actin 2 [Molgula occulta]      674   0.0  
gi|84682176|gb|ABC60434.1| cytoplasmic actin [Hirudo medicinalis]     673   0.0  
gi|228069325|gb|ACP56688.1| beta actin [Oncorhynchus tshawytscha]     673   0.0  
gi|290975686|ref|XP_002670573.1| hypothetical protein NAEGRDRAFT...   673   0.0  
gi|57977261|dbj|BAD88412.1| beta cytoplasmic actin [Pagrus major]     673   0.0  
gi|313507212|pdb|2BTF|A Chain A, The Structure Of Crystalline Pr...   673   0.0  
gi|156555799|ref|XP_001601504.1| PREDICTED: actin-3-like isoform...   673   0.0  
gi|7546744|gb|AAF63665.1| beta-actin [Platichthys flesus] >gnl|B...   673   0.0  
gi|33318285|gb|AAQ05016.1|AF466279_1 beta-actin [Tigriopus japon...   673   0.0  
gi|209732346|gb|ACI67042.1| Actin, cytoplasmic 1 [Salmo salar]        673   0.0  
gi|1881572|gb|AAB49413.1| actin [Biomphalaria glabrata] >gnl|BL_...   673   0.0  
gi|18034011|gb|AAL57317.1|AF393832_1 beta-actin [Labeo calbasu]       673   0.0  
gi|325297120|ref|NP_001191569.1| actin [Aplysia californica] >gn...   673   0.0  
gi|148734211|gb|ABR09299.1| actin [Cryptosporidium sp. CHB-03]        673   0.0  
gi|33318289|gb|AAQ05018.1|AF466281_1 beta-actin [Tigriopus japon...   673   0.0  
gi|297273827|ref|XP_001110892.2| PREDICTED: actin, cytoplasmic 2...   673   0.0  
gi|18314323|gb|AAG47837.2|AF318603_1 actin 1 [Heterodera glycine...   673   0.0  
gi|296785432|gb|ADH43622.1| beta actin [Eriocheir sinensis]           673   0.0  
gi|156376874|ref|XP_001630583.1| predicted protein [Nematostella...   673   0.0  
gi|328875468|gb|EGG23832.1| hypothetical protein DFA_05968 [Dict...   673   0.0  
gi|299832704|gb|ADJ56346.1| actin [Hyalomma asiaticum]                673   0.0  
gi|156388857|ref|XP_001634709.1| predicted protein [Nematostella...   673   0.0  
gi|116242946|sp|Q0PGG4.1|ACTB_BOSMU RecName: Full=Actin, cytopla...   673   0.0  
gi|67971314|dbj|BAE01999.1| unnamed protein product [Macaca fasc...   673   0.0  
gi|319893880|gb|ADV76250.1| beta actin-1 [Rachycentron canadum]       673   0.0  
gi|295849216|gb|ADG45296.1| actin [Marsupenaeus japonicus]            673   0.0  
gi|326501816|dbj|BAK06400.1| predicted protein [Hordeum vulgare ...   673   0.0  
gi|8886013|gb|AAF80342.1|AF157514_1 beta-actin [Oncorhynchus myk...   673   0.0  
gi|14010639|gb|AAK52066.1|AF368030_1 actin [Heliothis virescens]      673   0.0  
gi|259013524|ref|NP_001158422.1| actin 1 [Saccoglossus kowalevsk...   672   0.0  
gi|197107237|pdb|3CI5|A Chain A, Complex Of Phosphorylated Dicty...   672   0.0  
gi|74191566|dbj|BAE30358.1| unnamed protein product [Mus musculus]    672   0.0  
gi|157382496|gb|ABV48738.1| beta-actin [Tanichthys albonubes]         672   0.0  
gi|60391984|gb|AAX19288.1| actin A3 [Haliotis iris]                   672   0.0  
gi|3036959|dbj|BAA25398.1| CsCA1 [Ciona savignyi]                     672   0.0  
gi|160693770|gb|ABX46592.1| beta-actin [Poecilia reticulata]          672   0.0  
gi|157927723|gb|ABW03225.1| beta actin [Mamestra brassicae]           672   0.0  
gi|189441716|gb|AAI67544.1| LOC100170531 protein [Xenopus (Silur...   672   0.0  
gi|7387473|gb|AAB31965.2| CyI actin [Tripneustes gratilla]            672   0.0  
gi|47550921|ref|NP_999634.1| actin related protein 1 [Strongyloc...   672   0.0  
gi|229472802|gb|ACQ72905.1| actin [Crassostrea gigas]                 672   0.0  
gi|160693772|gb|ABX46593.1| beta-actin [Poecilia reticulata]          672   0.0  
gi|182889552|gb|AAI65331.1| Bactin1 protein [Danio rerio]             672   0.0  
gi|54040660|sp|P63256.1|ACTG_ANSAN RecName: Full=Actin, cytoplas...   672   0.0  
gi|156759|gb|AAA28316.1| actin [Drosophila melanogaster]              672   0.0  
gi|189473617|gb|ACD99707.1| actin [Pinctada fucata]                   672   0.0  
gi|312231911|gb|ADL59374.2| actin 4 [Ipomoea nil]                     672   0.0  
gi|167526325|ref|XP_001747496.1| hypothetical protein [Monosiga ...   672   0.0  
gi|164451511|gb|ABY56690.1| actin [Culex nigripalpus]                 672   0.0  
gi|324519030|gb|ADY47268.1| Actin-2 [Ascaris suum]                    672   0.0  
gi|51860817|gb|AAU11523.1| beta actin [Doryteuthis pealeii]           672   0.0  
gi|265141569|gb|ACY74447.1| non-muscle actin 6.2 [Malo kingi]         672   0.0  
gi|68270850|gb|AAY88916.1| actin [Culex pipiens pipiens]              672   0.0  
gi|66547471|ref|XP_625015.1| PREDICTED: actin, clone 403-like [A...   672   0.0  
gi|7546805|gb|AAF63689.1| beta-actin [Phoxinus oxycephalus]           672   0.0  
gi|2829754|sp|P92176.1|ACT2_LUMTE RecName: Full=Actin-2 >gnl|BL_...   672   0.0  
gi|91079925|ref|XP_966415.1| PREDICTED: similar to RE12057p isof...   672   0.0  
gi|164472819|dbj|BAF98180.1| actin [Ixodes persulcatus]               672   0.0  
gi|3121741|sp|Q25472.1|ACT2_MOLOC RecName: Full=Actin, muscle-ty...   672   0.0  
gi|1703128|sp|P53472.1|ACTA_STRPU RecName: Full=Actin, cytoskele...   672   0.0  
gi|3386380|gb|AAC28358.1| cytoskeletal actin 2 [Molgula oculata]      672   0.0  
gi|1703133|sp|P53461.1|ACTC_HALRO RecName: Full=Actin, nonmuscle...   671   0.0  
gi|115918029|ref|XP_001176242.1| PREDICTED: similar to cytoskele...   671   0.0  
gi|217330650|ref|NP_001136108.1| actin related protein 1 [Acyrth...   671   0.0  
gi|3182894|sp|P90689.1|ACT_BRUMA RecName: Full=Actin >gnl|BL_ORD...   671   0.0  
gi|224028014|emb|CAX48981.1| cytoplasmic actin 1 [Botryllus schl...   671   0.0  
gi|260794036|ref|XP_002592016.1| hypothetical protein BRAFLDRAFT...   671   0.0  
gi|66732687|gb|AAY52491.1| actin [Orientobilharzia turkestanicum]     671   0.0  
gi|7245526|pdb|1DEJ|A Chain A, Crystal Structure Of A Dictyostel...   671   0.0  
gi|325297156|ref|NP_001191587.1| actin ovestestis isoform [Aplys...   671   0.0  
gi|60389477|sp|P84336.1|ACTB_CAMDR RecName: Full=Actin, cytoplas...   671   0.0  
gi|10442727|gb|AAG17452.1| beta-actin [Hypophthalmichthys molitrix]   671   0.0  
gi|74204169|dbj|BAE39847.1| unnamed protein product [Mus musculus]    671   0.0  
gi|156542175|ref|XP_001600960.1| PREDICTED: actin, muscle-like i...   671   0.0  
gi|312861909|gb|ADR10434.1| non-muscle actin II [Hydractinia ech...   671   0.0  
gi|14250401|gb|AAH08633.1|AAH08633 actin, beta [Homo sapiens]         671   0.0  
gi|224306|prf||1101351C actin                                         671   0.0  
gi|157122933|ref|XP_001659963.1| actin [Aedes aegypti] >gnl|BL_O...   671   0.0  
gi|71383976|gb|AAZ31061.1| actin 6 [Aedes aegypti] >gnl|BL_ORD_I...   671   0.0  
gi|9501243|emb|CAB99474.1| actin [Daphnia magna] >gnl|BL_ORD_ID|...   671   0.0  
gi|91078486|ref|XP_966495.1| PREDICTED: similar to Actin-87E iso...   671   0.0  
gi|67462094|sp|P69002.1|ACT1_HELER RecName: Full=Actin CyI, cyto...   671   0.0  
gi|27805142|emb|CAD60932.1| beta actin [Dicentrarchus labrax]         671   0.0  
gi|148734215|gb|ABR09301.1| actin [Cryptosporidium sp. CHB-05]        671   0.0  
gi|187281814|ref|NP_001119724.1| actin, muscle-type A1 [Bombyx m...   671   0.0  
gi|17647135|ref|NP_523800.1| actin 57B, isoform A [Drosophila me...   671   0.0  
gi|119943232|dbj|BAF43306.1| beta-actin [Misgurnus anguillicauda...   671   0.0  
gi|1168320|sp|P45885.1|ACT2_BACDO RecName: Full=Actin-2, muscle-...   671   0.0  
gi|302790489|ref|XP_002977012.1| hypothetical protein SELMODRAFT...   671   0.0  
gi|217072994|gb|ACJ84857.1| unknown [Medicago truncatula]             671   0.0  
gi|1168323|sp|P45886.1|ACT3_BACDO RecName: Full=Actin-3, muscle-...   671   0.0  
gi|319893882|gb|ADV76251.1| beta actin-2 [Rachycentron canadum]       671   0.0  
gi|7245500|pdb|1C0G|A Chain A, Crystal Structure Of 1:1 Complex ...   671   0.0  
gi|809561|emb|CAA31455.1| gamma-actin [Mus musculus]                  671   0.0  
gi|27372881|dbj|BAC53766.1| muscle actin [Halocynthia roretzi]        671   0.0  
gi|289741367|gb|ADD19431.1| actin 57B [Glossina morsitans morsit...   671   0.0  
gi|40254659|ref|NP_853632.2| actin, cytoplasmic 2 [Danio rerio] ...   671   0.0  
gi|37698410|gb|AAR00510.1|AF416454_1 beta-actin [Passer domesticus]   671   0.0  
gi|33946355|gb|AAQ55803.1| actin [Pelomyxa palustris]                 671   0.0  
gi|15229955|ref|NP_187818.1| actin-11 [Arabidopsis thaliana] >gn...   671   0.0  
gi|7211789|gb|AAF40438.1|AF234528_2 actin 1 [Avena nuda]              671   0.0  
gi|33318287|gb|AAQ05017.1|AF466280_1 beta-actin [Tigriopus japon...   670   0.0  
gi|256862184|gb|ACV32627.1| beta-actin [Diabolocatantops pinguis]     670   0.0  
gi|7195|emb|CAA27032.1| unnamed protein product [Dictyostelium d...   670   0.0  
gi|156622362|emb|CAO98769.1| beta-actin [Artemia franciscana] >g...   670   0.0  
gi|157106887|ref|XP_001649530.1| actin [Aedes aegypti] >gnl|BL_O...   670   0.0  
gi|17137090|ref|NP_477091.1| actin 87E, isoform A [Drosophila me...   670   0.0  
gi|331221824|ref|XP_003323586.1| actin [Puccinia graminis f. sp....   670   0.0  
gi|323482768|gb|ADX86815.1| beta-actin [Mauremys mutica]              670   0.0  
gi|1703157|sp|P53689.1|ACT_PHARH RecName: Full=Actin >gnl|BL_ORD...   670   0.0  
gi|289741933|gb|ADD19714.1| actin 87E [Glossina morsitans morsit...   670   0.0  
gi|162280611|gb|ABX82966.1| actin variant 1 [Dictyocaulus vivipa...   670   0.0  
gi|328850693|gb|EGF99854.1| hypothetical protein MELLADRAFT_4560...   670   0.0  
gi|10442729|gb|AAG17453.1| beta-actin [Rhodeus notatus]               670   0.0  
gi|1703118|sp|P53486.1|ACTB3_FUGRU RecName: Full=Actin, cytoplas...   670   0.0  
gi|1703137|sp|P53464.1|ACTM_HELTB RecName: Full=Actin, cytoskele...   670   0.0  
gi|290563483|gb|ADD38963.1| beta-actin [Urechis unicinctus]           670   0.0  
gi|157382498|gb|ABV48739.1| beta-actin [Tanichthys albonubes]         670   0.0  
gi|59894747|gb|AAX11193.1| actin [Ixodes ricinus]                     670   0.0  
gi|4204812|gb|AAD11530.1| actin [Girardia tigrina]                    670   0.0  
gi|26421981|gb|AAN78298.1| actin 2 [Globodera rostochiensis]          670   0.0  
gi|198433891|ref|XP_002127504.1| PREDICTED: similar to muscle ac...   670   0.0  
gi|6628|emb|CAA34719.1| actin [Caenorhabditis elegans]                670   0.0  
gi|164659726|ref|XP_001730987.1| hypothetical protein MGL_1986 [...   670   0.0  
gi|297829770|ref|XP_002882767.1| actin-11 [Arabidopsis lyrata su...   670   0.0  
gi|212274479|ref|NP_001130463.1| hypothetical protein LOC1001915...   670   0.0  
gi|315439550|gb|ADU19852.1| actin [Sepia esculenta]                   670   0.0  
gi|16554294|gb|AAK27412.1| actin [Monosiga brevicollis]               669   0.0  
gi|328790804|ref|XP_003251465.1| PREDICTED: actin, clone 205-lik...   669   0.0  
gi|33642243|gb|AAQ24506.1| muscle-specific actin 2 [Aedes aegypti]    669   0.0  
gi|1703136|sp|P53463.1|ACTM_HELER RecName: Full=Actin, cytoskele...   669   0.0  
gi|183979276|dbj|BAG30799.1| actin [Papilio xuthus]                   669   0.0  
gi|239799264|dbj|BAH70562.1| ACYPI006035 [Acyrthosiphon pisum]        669   0.0  
gi|187281831|ref|NP_001119725.1| actin, muscle-type A2 [Bombyx m...   669   0.0  
gi|72006507|ref|XP_786731.1| PREDICTED: similar to actin [Strong...   669   0.0  
gi|2829750|sp|P91754.1|ACT_LUMRU RecName: Full=Actin >gnl|BL_ORD...   669   0.0  
gi|158021651|gb|ABW08108.1| actin [Pyrrhocoris apterus]               669   0.0  
gi|198433784|ref|XP_002132044.1| PREDICTED: similar to CsMA-1 is...   669   0.0  
gi|221122242|ref|XP_002154462.1| PREDICTED: similar to Actin, no...   669   0.0  
gi|33304714|gb|AAP34625.1| ubiquitin/actin fusion protein 2 [Big...   669   0.0  
gi|224305|prf||1101351B actin                                         669   0.0  
gi|157111829|ref|XP_001651745.1| actin [Aedes aegypti] >gnl|BL_O...   669   0.0  
gi|58258865|ref|XP_566845.1| actin [Cryptococcus neoformans var....   669   0.0  
gi|7199|emb|CAA27033.1| unnamed protein product [Dictyostelium d...   669   0.0  
gi|47551037|ref|NP_999693.1| actin, cytoskeletal 2B [Strongyloce...   669   0.0  
gi|241988732|dbj|BAH79732.1| actin [Apostichopus japonicus]           669   0.0  
gi|223016073|gb|ACM77787.1| actin [Todarodes pacificus]               669   0.0  
gi|163883731|gb|ABY48093.1| actin 1 [Nilaparvata lugens] >gnl|BL...   669   0.0  
gi|50058115|dbj|BAD27408.1| actin [Nicotiana tabacum]                 669   0.0  
gi|34014713|dbj|BAC81772.1| beta actin [Cynops ensicauda] >gnl|B...   669   0.0  
gi|728793|sp|P41113.1|ACT3_PODCA RecName: Full=Actin-3 >gnl|BL_O...   669   0.0  
gi|328707799|ref|XP_003243507.1| PREDICTED: actin-42A-like [Acyr...   669   0.0  
gi|74204414|dbj|BAE39957.1| unnamed protein product [Mus musculus]    669   0.0  
gi|60391982|gb|AAX19287.1| actin A2 [Haliotis iris]                   669   0.0  
gi|33946359|gb|AAQ55805.1| actin [Hartmannella cantabrigiensis]       669   0.0  
gi|6716561|gb|AAF26678.1| beta-actin [Kryptolebias marmoratus]        669   0.0  
gi|323650493|gb|ADX97327.1| actin 7 [Mangifera indica]                669   0.0  
gi|5881786|emb|CAB55738.1| actin [Artemia franciscana] >gnl|BL_O...   669   0.0  
gi|5902733|sp|O65315.1|ACT_COLSC RecName: Full=Actin >gnl|BL_ORD...   669   0.0  
gi|225449523|ref|XP_002283590.1| PREDICTED: hypothetical protein...   669   0.0  
gi|194354483|gb|ACF54724.1| beta-actin [Mantichorula semenowi]        669   0.0  
gi|5881814|emb|CAB55752.1| actin [Artemia franciscana]                669   0.0  
gi|198424628|ref|XP_002128607.1| PREDICTED: similar to actin [Ci...   669   0.0  
gi|222629907|gb|EEE62039.1| hypothetical protein OsJ_16821 [Oryz...   669   0.0  
gi|307195447|gb|EFN77333.1| Actin, clone 403 [Harpegnathos salta...   668   0.0  
gi|291277672|gb|ADD91326.1| beta-actin [Mizuhopecten yessoensis]      668   0.0  
gi|225434968|ref|XP_002283939.1| PREDICTED: hypothetical protein...   668   0.0  
gi|33946363|gb|AAQ55807.1| actin [Amoeba proteus]                     668   0.0  
gi|45361557|ref|NP_989355.1| actin, alpha cardiac muscle 2 [Xeno...   668   0.0  
gi|156375400|ref|XP_001630069.1| predicted protein [Nematostella...   668   0.0  
gi|302799655|ref|XP_002981586.1| hypothetical protein SELMODRAFT...   668   0.0  
gi|198438156|ref|XP_002125803.1| PREDICTED: similar to actin [Ci...   668   0.0  
gi|66509780|ref|XP_623619.1| PREDICTED: actin, clone 205-like is...   668   0.0  
gi|12082685|gb|AAG48576.1|AF270649_1 beta-actin [Misgurnus mizol...   668   0.0  
gi|115461639|ref|NP_001054419.1| Os05g0106600 [Oryza sativa Japo...   668   0.0  

Searching..................................................done


Results from round 2


                                                                 Score    E
Sequences producing significant alignments:                      (bits) Value
Sequences used in model and found again:

gi|195027553|ref|XP_001986647.1| GH20408 [Drosophila grimshawi] ...   874   0.0  
gi|17530805|ref|NP_511052.1| actin 5C, isoform B [Drosophila mel...   874   0.0  
gi|32330667|gb|AAP79880.1| actin [Rhipicephalus microplus] >gnl|...   873   0.0  
gi|238683607|gb|ACR54088.1| actin [Agelena silvatica]                 873   0.0  
gi|254910943|ref|NP_001157191.1| actin related protein 1 [Nasoni...   873   0.0  
gi|45269081|gb|AAS55945.1| actin [Ornithodoros moubata]               873   0.0  
gi|77539277|dbj|BAE46505.1| actin [Ornithodoros moubata]              872   0.0  
gi|17647133|ref|NP_523625.1| actin 42A [Drosophila melanogaster]...   872   0.0  
gi|195475656|ref|XP_002090100.1| GE19434 [Drosophila yakuba] >gn...   872   0.0  
gi|195119912|ref|XP_002004473.1| GI19595 [Drosophila mojavensis]...   872   0.0  
gi|3182902|sp|Q25010.1|ACT3A_HELAM RecName: Full=Actin, cytoplas...   872   0.0  
gi|67782283|gb|AAY81972.1| actin 5 [Aedes aegypti]                    872   0.0  
gi|113255|sp|P18603.1|ACT4_ARTSX RecName: Full=Actin, clone 403;...   872   0.0  
gi|294459455|gb|ADE75590.1| actin [Antheraea pernyi]                  871   0.0  
gi|10304437|gb|AAG16253.1|AF300705_1 beta-actin [Litopenaeus van...   871   0.0  
gi|339249175|ref|XP_003373575.1| actin-5C [Trichinella spiralis]...   871   0.0  
gi|156750|gb|AAA28314.1| actin [Drosophila melanogaster]              871   0.0  
gi|157779728|gb|ABV71392.1| actin [Haemaphysalis longicornis]         871   0.0  
gi|260401142|gb|ACX37099.1| beta actin [Polyrhachis vicina]           871   0.0  
gi|194758208|ref|XP_001961354.1| GF13827 [Drosophila ananassae] ...   871   0.0  
gi|728792|sp|P41340.1|ACT3_LIMPO RecName: Full=Actin-3; Flags: P...   871   0.0  
gi|295849228|gb|ADG45302.1| actin [Marsupenaeus japonicus]            871   0.0  
gi|297591985|ref|NP_001172074.1| actin related protein 1 [Apis m...   871   0.0  
gi|88175361|gb|ABD39699.1| putative actin [Lygus lineolaris]          870   0.0  
gi|268619130|gb|ACZ13341.1| actin-4 [Bursaphelenchus xylophilus]...   870   0.0  
gi|321477265|gb|EFX88224.1| cytoplasmatic actin [Daphnia pulex]       870   0.0  
gi|170587336|ref|XP_001898433.1| actin 2 [Brugia malayi] >gnl|BL...   870   0.0  
gi|32423714|gb|AAP81255.1| actin [Haemaphysalis longicornis]          870   0.0  
gi|341579620|gb|AEK81538.1| beta-actin [Meretrix meretrix]            870   0.0  
gi|324519038|gb|ADY47272.1| Actin [Ascaris suum]                      870   0.0  
gi|187942442|gb|ACD40029.1| cytoplasmic actin [Agrotis ipsilon]       870   0.0  
gi|321458072|gb|EFX69146.1| cytoplasmatic actin [Daphnia pulex]       870   0.0  
gi|3860544|emb|CAA10111.1| actin [Plectus acuminatus]                 870   0.0  
gi|324511540|gb|ADY44799.1| Actin-2 [Ascaris suum]                    870   0.0  
gi|32423716|gb|AAP81256.1| actin [Rhipicephalus appendiculatus]       870   0.0  
gi|170581695|ref|XP_001895795.1| actin 1 [Brugia malayi] >gnl|BL...   870   0.0  
gi|254679590|gb|ACT78498.1| actin 1 [Ditylenchus destructor]          870   0.0  
gi|187281837|ref|NP_001119726.1| actin, cytoplasmic A3 [Bombyx m...   870   0.0  
gi|17557190|ref|NP_505818.1| ACTin family member (act-2) [Caenor...   870   0.0  
gi|207298859|gb|ACI23578.1| beta-actin [Acipenser transmontanus]      870   0.0  
gi|192763882|gb|ACF05615.1| actin 3 [Bombyx mandarina]                870   0.0  
gi|113273|sp|P12716.1|ACTC_PISOC RecName: Full=Actin, cytoplasmi...   870   0.0  
gi|288541396|ref|NP_001165634.1| actin, cytoplasmic type 5 [Xeno...   870   0.0  
gi|295849238|gb|ADG45307.1| actin [Marsupenaeus japonicus]            870   0.0  
gi|3421457|gb|AAC32224.1| cytoplasmic actin [Dreissena polymorpha]    870   0.0  
gi|109729854|gb|ABG46341.1| actin [Aedes albopictus]                  870   0.0  
gi|2833326|sp|Q26065.1|ACT_PLAMG RecName: Full=Actin, adductor m...   870   0.0  
gi|113204650|gb|ABI34073.1| beta actin [Pacifastacus leniusculus]     869   0.0  
gi|94468486|gb|ABF18092.1| actin [Aedes aegypti]                      869   0.0  
gi|47116421|sp|Q964E1.1|ACTC_BIOOB RecName: Full=Actin, cytoplas...   869   0.0  
gi|295849218|gb|ADG45297.1| actin [Marsupenaeus japonicus] >gnl|...   869   0.0  
gi|301792411|ref|XP_002931172.1| PREDICTED: actin, cytoplasmic 2...   869   0.0  
gi|46561734|gb|AAT01072.1| putative cytoplasmic actin A3a1 [Homa...   869   0.0  
gi|18565104|dbj|BAB84579.1| Actin 2 [Crassostrea gigas]               869   0.0  
gi|295393579|gb|ADG03642.1| beta-actin [Scylla paramamosain]          869   0.0  
gi|21386909|gb|AAM47606.1| actin [Panagrellus redivivus] >gnl|BL...   869   0.0  
gi|13699190|dbj|BAB41207.1| cytoplasmic actin [Lethenteron camts...   869   0.0  
gi|315439548|gb|ADU19851.1| actin [Loligo bleekeri]                   869   0.0  
gi|170581703|ref|XP_001895799.1| actin 2 [Brugia malayi] >gnl|BL...   869   0.0  
gi|17568985|ref|NP_508841.1| ACTin family member (act-4) [Caenor...   869   0.0  
gi|170579411|ref|XP_001894819.1| actin [Brugia malayi] >gnl|BL_O...   869   0.0  
gi|295849220|gb|ADG45298.1| actin [Marsupenaeus japonicus]            869   0.0  
gi|19526215|gb|AAL89659.1|AF286061_1 cytoplasmic actin A3a2 [Hel...   869   0.0  
gi|341899374|gb|EGT55309.1| hypothetical protein CAEBREN_32827 [...   869   0.0  
gi|295849222|gb|ADG45299.1| actin [Marsupenaeus japonicus] >gnl|...   869   0.0  
gi|339239871|ref|XP_003375861.1| actin-5C [Trichinella spiralis]...   868   0.0  
gi|295849224|gb|ADG45300.1| actin [Marsupenaeus japonicus] >gnl|...   868   0.0  
gi|256084605|ref|XP_002578518.1| actin [Schistosoma mansoni] >gn...   868   0.0  
gi|301298995|gb|ADK66839.1| actin related protein 1 [Apis cerana...   868   0.0  
gi|324519032|gb|ADY47269.1| Actin-2 [Ascaris suum] >gnl|BL_ORD_I...   868   0.0  
gi|295849240|gb|ADG45308.1| actin [Marsupenaeus japonicus] >gnl|...   868   0.0  
gi|56119084|ref|NP_001007825.1| actin, cytoplasmic type 5 [Gallu...   868   0.0  
gi|231494|sp|P30162.1|ACT1_ONCVO RecName: Full=Actin-1; Flags: P...   868   0.0  
gi|223016075|gb|ACM77788.1| actin [Octopus vulgaris]                  868   0.0  
gi|47116420|sp|Q964E0.1|ACTC_BIOTE RecName: Full=Actin, cytoplas...   868   0.0  
gi|6626|emb|CAA34718.1| actin [Caenorhabditis elegans]                868   0.0  
gi|207298843|gb|ACI23573.1| cytoplasmic type actin 1 [Homarus am...   868   0.0  
gi|158635327|gb|ABU86741.1| actin [Haliotis diversicolor]             868   0.0  
gi|110617755|gb|ABG78596.1| beta-actin [Mizuhopecten yessoensis]      867   0.0  
gi|260401068|gb|ACX37085.1| beta-actin [Mythimna separata]            867   0.0  
gi|17563820|ref|NP_505817.1| ACTin family member (act-3) [Caenor...   867   0.0  
gi|47116422|sp|Q964E2.1|ACTC_BIOPF RecName: Full=Actin, cytoplas...   867   0.0  
gi|47116423|sp|Q964E3.1|ACTC_BIOAL RecName: Full=Actin, cytoplas...   867   0.0  
gi|4235277|gb|AAD13153.1| actin [Setaria digitata]                    867   0.0  
gi|313212822|emb|CBY36739.1| unnamed protein product [Oikopleura...   867   0.0  
gi|90185696|emb|CAJ85786.1| actin [Haliotis tuberculata]              867   0.0  
gi|113271|sp|P15475.1|ACTB_XENBO RecName: Full=Actin, cytoplasmi...   867   0.0  
gi|5853356|gb|AAD54427.1|AF182715_1 actin [Lymantria dispar]          867   0.0  
gi|32816054|gb|AAP88387.1| actin [Chlamys farreri]                    867   0.0  
gi|161661023|gb|ABX75378.1| actin 5C [Lycosa singoriensis]            867   0.0  
gi|327288208|ref|XP_003228820.1| PREDICTED: actin, cytoplasmic t...   867   0.0  
gi|45269029|gb|AAS55927.1| cytoskeletal beta actin [Sus scrofa]       867   0.0  
gi|299832704|gb|ADJ56346.1| actin [Hyalomma asiaticum]                867   0.0  
gi|118142406|dbj|BAF36978.1| cytoplasmic actin [Orgyia thyellina]     867   0.0  
gi|168177284|pdb|3BYH|A Chain A, Model Of Actin-Fimbrin Abd2 Com...   867   0.0  
gi|321476661|gb|EFX87621.1| cytoplasmatic actin [Daphnia pulex]       867   0.0  
gi|224061779|ref|XP_002195916.1| PREDICTED: similar to beta-acti...   867   0.0  
gi|54696726|gb|AAV38735.1| actin, beta [synthetic construct] >gn...   866   0.0  
gi|295849216|gb|ADG45296.1| actin [Marsupenaeus japonicus]            866   0.0  
gi|45361511|ref|NP_989332.1| actin, cytoplasmic 2 [Xenopus (Silu...   866   0.0  
gi|82195535|sp|Q5JAK2.1|ACTG_RANLE RecName: Full=Actin, cytoplas...   866   0.0  
gi|344289654|ref|XP_003416557.1| PREDICTED: actin, cytoplasmic 1...   866   0.0  
gi|47498068|ref|NP_998884.1| actin, cytoplasmic 1 [Xenopus (Silu...   866   0.0  
gi|4501885|ref|NP_001092.1| actin, cytoplasmic 1 [Homo sapiens] ...   866   0.0  
gi|296785432|gb|ADH43622.1| beta actin [Eriocheir sinensis]           866   0.0  
gi|60653037|gb|AAX29213.1| actin gamma 1 [synthetic construct]        866   0.0  
gi|82213656|sp|Q8JJB8.1|ACTG_TRISC RecName: Full=Actin, cytoplas...   866   0.0  
gi|313221662|emb|CBY36144.1| unnamed protein product [Oikopleura...   866   0.0  
gi|126272476|ref|XP_001379436.1| PREDICTED: actin, cytoplasmic t...   866   0.0  
gi|189473617|gb|ACD99707.1| actin [Pinctada fucata]                   866   0.0  
gi|728796|sp|P41339.1|ACTA_LIMPO RecName: Full=Actin, acrosomal ...   865   0.0  
gi|47117881|sp|P92179.2|ACTC_BIOGL RecName: Full=Actin, cytoplas...   865   0.0  
gi|156759|gb|AAA28316.1| actin [Drosophila melanogaster]              865   0.0  
gi|156640548|gb|ABU92561.1| actin [Bursaphelenchus xylophilus]        865   0.0  
gi|148231177|ref|NP_001082422.1| actin, cytoplasmic 1 [Xenopus l...   865   0.0  
gi|4501887|ref|NP_001605.1| actin, cytoplasmic 2 [Homo sapiens] ...   865   0.0  
gi|209156759|pdb|3EKS|A Chain A, Crystal Structure Of Monomeric ...   865   0.0  
gi|1703127|sp|P53506.1|ACT8_XENLA RecName: Full=Actin, cytoplasm...   865   0.0  
gi|91078486|ref|XP_966495.1| PREDICTED: similar to Actin-87E iso...   865   0.0  
gi|14278147|pdb|1D4X|A Chain A, Crystal Structure Of Caenorhabdi...   865   0.0  
gi|9501243|emb|CAB99474.1| actin [Daphnia magna] >gnl|BL_ORD_ID|...   865   0.0  
gi|159507454|gb|ABW97741.1| beta-actin [Crassostrea ariakensis]       865   0.0  
gi|62897409|dbj|BAD96645.1| beta actin variant [Homo sapiens]         865   0.0  
gi|156376874|ref|XP_001630583.1| predicted protein [Nematostella...   865   0.0  
gi|215882299|gb|ACJ70738.1| actin isoform 2 [Holothuria glaberrima]   865   0.0  
gi|225707088|gb|ACO09390.1| Actin, cytoplasmic 1 [Osmerus mordax]     865   0.0  
gi|156542175|ref|XP_001600960.1| PREDICTED: actin, muscle-like i...   865   0.0  
gi|328790804|ref|XP_003251465.1| PREDICTED: actin, clone 205-lik...   865   0.0  
gi|60391980|gb|AAX19286.1| actin A1 [Haliotis iris] >gnl|BL_ORD_...   865   0.0  
gi|47550921|ref|NP_999634.1| actin related protein 1 [Strongyloc...   865   0.0  
gi|66735458|gb|AAY53911.1| beta-actin [Phascolarctos cinereus]        865   0.0  
gi|148222128|ref|NP_001089852.1| actin, cytoplasmic type 8 [Xeno...   864   0.0  
gi|7387473|gb|AAB31965.2| CyI actin [Tripneustes gratilla]            864   0.0  
gi|18314323|gb|AAG47837.2|AF318603_1 actin 1 [Heterodera glycine...   864   0.0  
gi|63018|emb|CAA25004.1| beta-actin [Gallus gallus]                   864   0.0  
gi|197099682|ref|NP_001126826.1| actin, cytoplasmic 1 [Pongo abe...   864   0.0  
gi|74195718|dbj|BAE30426.1| unnamed protein product [Mus musculus]    864   0.0  
gi|7546744|gb|AAF63665.1| beta-actin [Platichthys flesus] >gnl|B...   864   0.0  
gi|86610891|gb|ABD14151.1| actin [Ciona intestinalis]                 864   0.0  
gi|324519030|gb|ADY47268.1| Actin-2 [Ascaris suum]                    864   0.0  
gi|91079925|ref|XP_966415.1| PREDICTED: similar to RE12057p isof...   864   0.0  
gi|66509780|ref|XP_623619.1| PREDICTED: actin, clone 205-like is...   864   0.0  
gi|164472819|dbj|BAF98180.1| actin [Ixodes persulcatus]               864   0.0  
gi|47116419|sp|Q964D9.1|ACTC_HELTI RecName: Full=Actin, cytoplas...   864   0.0  
gi|161376754|gb|ABX71624.1| beta-actin [Rachycentron canadum]         864   0.0  
gi|217330650|ref|NP_001136108.1| actin related protein 1 [Acyrth...   864   0.0  
gi|62897625|dbj|BAD96752.1| beta actin variant [Homo sapiens]         864   0.0  
gi|256079405|ref|XP_002575978.1| actin [Schistosoma mansoni] >gn...   864   0.0  
gi|74151948|dbj|BAE32013.1| unnamed protein product [Mus musculus]    864   0.0  
gi|62298523|sp|Q7ZVI7.2|ACTB1_DANRE RecName: Full=Actin, cytopla...   864   0.0  
gi|47116231|sp|Q91ZK5.1|ACTB_SIGHI RecName: Full=Actin, cytoplas...   864   0.0  
gi|148744172|gb|AAI42414.1| Actin, beta [Bos taurus]                  864   0.0  
gi|67462093|sp|P68142.1|ACTB1_FUGRU RecName: Full=Actin, cytopla...   864   0.0  
gi|74213524|dbj|BAE35572.1| unnamed protein product [Mus musculus]    864   0.0  
gi|42560193|sp|P83750.1|ACTB_CYPCA RecName: Full=Actin, cytoplas...   864   0.0  
gi|74190672|dbj|BAE28137.1| unnamed protein product [Mus musculus]    864   0.0  
gi|40362701|gb|AAR84618.1| beta actin [Acanthopagrus schlegelii]      864   0.0  
gi|29293659|gb|AAO67718.1| beta actin [Engystomops pustulosus]        864   0.0  
gi|146386601|pdb|2OAN|A Chain A, Structure Of Oxidized Beta-Acti...   864   0.0  
gi|156622362|emb|CAO98769.1| beta-actin [Artemia franciscana] >g...   864   0.0  
gi|6230866|dbj|BAA86216.1| cytoplasmic actin [Oikopleura longica...   864   0.0  
gi|226467798|emb|CAX69775.1| Actin 5C [Schistosoma japonicum]         864   0.0  
gi|289741933|gb|ADD19714.1| actin 87E [Glossina morsitans morsit...   864   0.0  
gi|74191564|dbj|BAE30357.1| unnamed protein product [Mus musculus]    864   0.0  
gi|296210094|ref|XP_002751826.1| PREDICTED: actin, cytoplasmic 1...   864   0.0  
gi|1351867|sp|P48975.1|ACTB_CRIGR RecName: Full=Actin, cytoplasm...   864   0.0  
gi|265141569|gb|ACY74447.1| non-muscle actin 6.2 [Malo kingi]         864   0.0  
gi|224028014|emb|CAX48981.1| cytoplasmic actin 1 [Botryllus schl...   864   0.0  
gi|320163268|gb|EFW40167.1| non-muscle actin [Capsaspora owczarz...   863   0.0  
gi|57977261|dbj|BAD88412.1| beta cytoplasmic actin [Pagrus major]     863   0.0  
gi|301762186|ref|XP_002916509.1| PREDICTED: actin, cytoplasmic 1...   863   0.0  
gi|167526325|ref|XP_001747496.1| hypothetical protein [Monosiga ...   863   0.0  
gi|307938303|ref|NP_001182774.1| actin, cytoplasmic 1 [Canis lup...   863   0.0  
gi|334322938|ref|XP_003340320.1| PREDICTED: actin, cytoplasmic 1...   863   0.0  
gi|291196119|emb|CAX63049.1| beta actin-like 1 protein [Macrosto...   863   0.0  
gi|16359158|gb|AAH16045.1| Actin, beta [Homo sapiens]                 863   0.0  
gi|256862184|gb|ACV32627.1| beta-actin [Diabolocatantops pinguis]     863   0.0  
gi|1703137|sp|P53464.1|ACTM_HELTB RecName: Full=Actin, cytoskele...   863   0.0  
gi|151176139|gb|ABR87937.1| beta-actin [Anas platyrhynchos]           863   0.0  
gi|185132289|ref|NP_001117707.1| actin beta [Oncorhynchus mykiss...   863   0.0  
gi|33415846|gb|AAQ18432.1| cytoplasmic actin type 4 [Rana lessonae]   863   0.0  
gi|17137090|ref|NP_477091.1| actin 87E, isoform A [Drosophila me...   863   0.0  
gi|84682176|gb|ABC60434.1| cytoplasmic actin [Hirudo medicinalis]     863   0.0  
gi|325297120|ref|NP_001191569.1| actin [Aplysia californica] >gn...   863   0.0  
gi|157278351|ref|NP_001098278.1| actin, cytoplasmic 1 [Oryzias l...   863   0.0  
gi|1881572|gb|AAB49413.1| actin [Biomphalaria glabrata] >gnl|BL_...   863   0.0  
gi|166406898|gb|ABY87412.1| beta-actin 2 [Haliotis diversicolor]      863   0.0  
gi|157927723|gb|ABW03225.1| beta actin [Mamestra brassicae]           863   0.0  
gi|194354483|gb|ACF54724.1| beta-actin [Mantichorula semenowi]        863   0.0  
gi|340764259|gb|AEK69350.1| beta-actin [Elopichthys bambusa]          863   0.0  
gi|338222435|gb|AEI87381.1| beta actin [Epinephelus bruneus]          863   0.0  
gi|63004272|gb|AAY25518.1| beta-actin [Cirrhinus molitorella] >g...   863   0.0  
gi|1703136|sp|P53463.1|ACTM_HELER RecName: Full=Actin, cytoskele...   863   0.0  
gi|71383976|gb|AAZ31061.1| actin 6 [Aedes aegypti] >gnl|BL_ORD_I...   863   0.0  
gi|309090|gb|AAA37170.1| A-X actin [Mus musculus]                     862   0.0  
gi|293342999|ref|XP_002725368.1| PREDICTED: actin, gamma 1 prope...   862   0.0  
gi|26522784|dbj|BAC44866.1| actin [Galaxea fascicularis]              862   0.0  
gi|728798|sp|P41341.1|ACTY_LIMPO RecName: Full=Actin-11; Flags: ...   862   0.0  
gi|313507212|pdb|2BTF|A Chain A, The Structure Of Crystalline Pr...   862   0.0  
gi|187281831|ref|NP_001119725.1| actin, muscle-type A2 [Bombyx m...   862   0.0  
gi|1703111|sp|P53485.1|ACTB2_FUGRU RecName: Full=Actin, cytoplas...   862   0.0  
gi|256079407|ref|XP_002575979.1| actin [Schistosoma mansoni] >gn...   862   0.0  
gi|157122933|ref|XP_001659963.1| actin [Aedes aegypti] >gnl|BL_O...   862   0.0  
gi|28279111|gb|AAH45846.1| Bactin1 protein [Danio rerio]              862   0.0  
gi|1703128|sp|P53472.1|ACTA_STRPU RecName: Full=Actin, cytoskele...   862   0.0  
gi|156119364|ref|NP_001095153.1| actin, cytoplasmic 1 [Oryctolag...   862   0.0  
gi|3182893|sp|O17320.1|ACT_CRAGI RecName: Full=Actin >gnl|BL_ORD...   862   0.0  
gi|37528876|gb|AAQ92368.1| actin [Haliotis discus hannai]             862   0.0  
gi|259013524|ref|NP_001158422.1| actin 1 [Saccoglossus kowalevsk...   862   0.0  
gi|114794360|pdb|2HF3|A Chain A, Crystal Structure Of Monomeric ...   862   0.0  
gi|157106887|ref|XP_001649530.1| actin [Aedes aegypti] >gnl|BL_O...   862   0.0  
gi|157927725|gb|ABW03226.1| beta actin [Xestia cnigrum]               862   0.0  
gi|343960006|dbj|BAK63857.1| actin, cytoplasmic 1 [Pan troglodytes]   862   0.0  
gi|1168323|sp|P45886.1|ACT3_BACDO RecName: Full=Actin-3, muscle-...   862   0.0  
gi|62897671|dbj|BAD96775.1| beta actin variant [Homo sapiens]         862   0.0  
gi|3386382|gb|AAC28359.1| cytoskeletal actin 2 [Molgula occulta]      862   0.0  
gi|3182903|sp|Q93129.1|ACTC_BRABE RecName: Full=Actin, cytoplasm...   862   0.0  
gi|5751|emb|CAA28192.1| actin A3 [Bombyx mori]                        862   0.0  
gi|158021651|gb|ABW08108.1| actin [Pyrrhocoris apterus]               862   0.0  
gi|290562071|gb|ADD38432.1| Actin [Lepeophtheirus salmonis]           862   0.0  
gi|74187644|dbj|BAE36758.1| unnamed protein product [Mus musculus]    862   0.0  
gi|289741367|gb|ADD19431.1| actin 57B [Glossina morsitans morsit...   862   0.0  
gi|18858335|ref|NP_571106.1| actin, cytoplasmic 1 [Danio rerio] ...   862   0.0  
gi|296229379|ref|XP_002760219.1| PREDICTED: actin, cytoplasmic 2...   862   0.0  
gi|160693770|gb|ABX46592.1| beta-actin [Poecilia reticulata]          862   0.0  
gi|28336|emb|CAA45026.1| mutant beta-actin (beta'-actin) [Homo s...   862   0.0  
gi|223016073|gb|ACM77787.1| actin [Todarodes pacificus]               862   0.0  
gi|33526989|gb|AAQ21403.1| beta-actin [Monopterus albus]              861   0.0  
gi|74178273|dbj|BAE29918.1| unnamed protein product [Mus musculus]    861   0.0  
gi|163883731|gb|ABY48093.1| actin 1 [Nilaparvata lugens] >gnl|BL...   861   0.0  
gi|74191399|dbj|BAE30280.1| unnamed protein product [Mus musculu...   861   0.0  
gi|9049272|dbj|BAA92339.2| beta actin [Carassius auratus]             861   0.0  
gi|33318285|gb|AAQ05016.1|AF466279_1 beta-actin [Tigriopus japon...   861   0.0  
gi|319893880|gb|ADV76250.1| beta actin-1 [Rachycentron canadum]       861   0.0  
gi|55976640|sp|P68555.1|ACT_TAESO RecName: Full=Actin >gnl|BL_OR...   861   0.0  
gi|260821503|ref|XP_002606072.1| hypothetical protein BRAFLDRAFT...   861   0.0  
gi|224305|prf||1101351B actin                                         861   0.0  
gi|3386376|gb|AAC28356.1| cytoskeletal actin 1 [Molgula oculata]...   861   0.0  
gi|33946351|gb|AAQ55801.1| actin [Thecamoeba similis]                 861   0.0  
gi|2829755|sp|P92182.1|ACT1_LUMTE RecName: Full=Actin-1; Flags: ...   861   0.0  
gi|74191566|dbj|BAE30358.1| unnamed protein product [Mus musculus]    861   0.0  
gi|229472814|gb|ACQ72911.1| actin [Crassostrea gigas]                 861   0.0  
gi|51860817|gb|AAU11523.1| beta actin [Doryteuthis pealeii]           861   0.0  
gi|301298989|gb|ADK66838.1| actin [Hypsibius klebelsbergi]            861   0.0  
gi|312861909|gb|ADR10434.1| non-muscle actin II [Hydractinia ech...   861   0.0  
gi|189441716|gb|AAI67544.1| LOC100170531 protein [Xenopus (Silur...   861   0.0  
gi|6628|emb|CAA34719.1| actin [Caenorhabditis elegans]                861   0.0  
gi|17647135|ref|NP_523800.1| actin 57B, isoform A [Drosophila me...   861   0.0  
gi|3182894|sp|P90689.1|ACT_BRUMA RecName: Full=Actin >gnl|BL_ORD...   861   0.0  
gi|16554294|gb|AAK27412.1| actin [Monosiga brevicollis]               861   0.0  
gi|156395354|ref|XP_001637076.1| predicted protein [Nematostella...   861   0.0  
gi|18034011|gb|AAL57317.1|AF393832_1 beta-actin [Labeo calbasu]       861   0.0  
gi|209732346|gb|ACI67042.1| Actin, cytoplasmic 1 [Salmo salar]        861   0.0  
gi|60391984|gb|AAX19288.1| actin A3 [Haliotis iris]                   861   0.0  
gi|160693772|gb|ABX46593.1| beta-actin [Poecilia reticulata]          861   0.0  
gi|224306|prf||1101351C actin                                         861   0.0  
gi|47551037|ref|NP_999693.1| actin, cytoskeletal 2B [Strongyloce...   860   0.0  
gi|157382496|gb|ABV48738.1| beta-actin [Tanichthys albonubes]         860   0.0  
gi|1703133|sp|P53461.1|ACTC_HALRO RecName: Full=Actin, nonmuscle...   860   0.0  
gi|295656239|gb|ADG26659.1| beta-actin [Hyriopsis cumingii]           860   0.0  
gi|158293921|ref|XP_315269.4| AGAP011516-PA [Anopheles gambiae s...   860   0.0  
gi|221122242|ref|XP_002154462.1| PREDICTED: similar to Actin, no...   860   0.0  
gi|155966246|gb|ABU41077.1| actin [Lepeophtheirus salmonis]           860   0.0  
gi|315439550|gb|ADU19852.1| actin [Sepia esculenta]                   860   0.0  
gi|66732687|gb|AAY52491.1| actin [Orientobilharzia turkestanicum]     860   0.0  
gi|162280611|gb|ABX82966.1| actin variant 1 [Dictyocaulus vivipa...   860   0.0  
gi|54040660|sp|P63256.1|ACTG_ANSAN RecName: Full=Actin, cytoplas...   860   0.0  
gi|3036959|dbj|BAA25398.1| CsCA1 [Ciona savignyi]                     860   0.0  
gi|115918029|ref|XP_001176242.1| PREDICTED: similar to cytoskele...   860   0.0  
gi|297273827|ref|XP_001110892.2| PREDICTED: actin, cytoplasmic 2...   860   0.0  
gi|14010639|gb|AAK52066.1|AF368030_1 actin [Heliothis virescens]      860   0.0  
gi|307166491|gb|EFN60576.1| Actin, muscle [Camponotus floridanus]     860   0.0  
gi|3386380|gb|AAC28358.1| cytoskeletal actin 2 [Molgula oculata]      860   0.0  
gi|1168320|sp|P45885.1|ACT2_BACDO RecName: Full=Actin-2, muscle-...   860   0.0  
gi|33318289|gb|AAQ05018.1|AF466281_1 beta-actin [Tigriopus japon...   860   0.0  
gi|183979276|dbj|BAG30799.1| actin [Papilio xuthus]                   860   0.0  
gi|67971314|dbj|BAE01999.1| unnamed protein product [Macaca fasc...   860   0.0  
gi|291277672|gb|ADD91326.1| beta-actin [Mizuhopecten yessoensis]      860   0.0  
gi|109716241|gb|ABG43102.1| beta-actin [Spinibarbus denticulatus]     860   0.0  
gi|154818367|gb|ABS87658.1| beta-actin [Neovison vison]               860   0.0  
gi|6693629|dbj|BAA89429.1| B-actin [Pagrus major]                     860   0.0  
gi|7546805|gb|AAF63689.1| beta-actin [Phoxinus oxycephalus]           860   0.0  
gi|113215|sp|P18600.1|ACT1_ARTSX RecName: Full=Actin, clone 205;...   860   0.0  
gi|27805142|emb|CAD60932.1| beta actin [Dicentrarchus labrax]         860   0.0  
gi|229472800|gb|ACQ72904.1| actin [Crassostrea gigas]                 860   0.0  
gi|113301|sp|P02576.2|ACTA_PHYPO RecName: Full=Actin, plasmodial...   860   0.0  
gi|187281814|ref|NP_001119724.1| actin, muscle-type A1 [Bombyx m...   860   0.0  
gi|26421981|gb|AAN78298.1| actin 2 [Globodera rostochiensis]          860   0.0  
gi|116242946|sp|Q0PGG4.1|ACTB_BOSMU RecName: Full=Actin, cytopla...   860   0.0  
gi|307197034|gb|EFN78406.1| Actin-5, muscle-specific [Harpegnath...   860   0.0  
gi|290563483|gb|ADD38963.1| beta-actin [Urechis unicinctus]           860   0.0  
gi|60389477|sp|P84336.1|ACTB_CAMDR RecName: Full=Actin, cytoplas...   860   0.0  
gi|156375340|ref|XP_001630039.1| predicted protein [Nematostella...   860   0.0  
gi|164451511|gb|ABY56690.1| actin [Culex nigripalpus]                 860   0.0  
gi|228069325|gb|ACP56688.1| beta actin [Oncorhynchus tshawytscha]     860   0.0  
gi|5881814|emb|CAB55752.1| actin [Artemia franciscana]                859   0.0  
gi|239799264|dbj|BAH70562.1| ACYPI006035 [Acyrthosiphon pisum]        859   0.0  
gi|312379786|gb|EFR25956.1| hypothetical protein AND_08274 [Anop...   859   0.0  
gi|17975545|ref|NP_524367.1| actin 88F [Drosophila melanogaster]...   859   0.0  
gi|5881786|emb|CAB55738.1| actin [Artemia franciscana] >gnl|BL_O...   859   0.0  
gi|67462094|sp|P69002.1|ACT1_HELER RecName: Full=Actin CyI, cyto...   859   0.0  
gi|325297142|ref|NP_001191580.1| actin, muscle [Aplysia californ...   859   0.0  
gi|326428437|gb|EGD74007.1| non-muscle actin [Salpingoeca sp. AT...   859   0.0  
gi|34014713|dbj|BAC81772.1| beta actin [Cynops ensicauda] >gnl|B...   859   0.0  
gi|303306184|gb|ADM13664.1| cytoplasmic actin [Seriatopora hystrix]   859   0.0  
gi|2829754|sp|P92176.1|ACT2_LUMTE RecName: Full=Actin-2 >gnl|BL_...   859   0.0  
gi|182889552|gb|AAI65331.1| Bactin1 protein [Danio rerio]             859   0.0  
gi|33642243|gb|AAQ24506.1| muscle-specific actin 2 [Aedes aegypti]    859   0.0  
gi|113230|sp|P18601.1|ACT2_ARTSX RecName: Full=Actin, clone 211;...   859   0.0  
gi|68270850|gb|AAY88916.1| actin [Culex pipiens pipiens]              859   0.0  
gi|1703110|sp|P53456.1|ACT2_DIPDE RecName: Full=Actin-2 >gnl|BL_...   859   0.0  
gi|33946345|gb|AAQ55798.1| actin [Vannella ebro]                      859   0.0  
gi|193584797|ref|XP_001948128.1| PREDICTED: actin-42A-like isofo...   859   0.0  
gi|326529211|dbj|BAK00999.1| predicted protein [Hordeum vulgare ...   859   0.0  
gi|323482768|gb|ADX86815.1| beta-actin [Mauremys mutica]              859   0.0  
gi|324519013|gb|ADY47262.1| Actin-2 [Ascaris suum]                    859   0.0  
gi|8886013|gb|AAF80342.1|AF157514_1 beta-actin [Oncorhynchus myk...   859   0.0  
gi|307695421|gb|ADN84926.1| actin [Helicoverpa armigera]              859   0.0  
gi|156388857|ref|XP_001634709.1| predicted protein [Nematostella...   859   0.0  
gi|113226|sp|P10990.1|ACT1_STRFN RecName: Full=Actin-15A; Flags:...   859   0.0  
gi|326435913|gb|EGD81483.1| non-muscle actin [Salpingoeca sp. AT...   859   0.0  
gi|33318287|gb|AAQ05017.1|AF466280_1 beta-actin [Tigriopus japon...   859   0.0  
gi|229472806|gb|ACQ72907.1| actin [Crassostrea gigas]                 859   0.0  
gi|207298845|gb|ACI23574.1| cytoplasmic type actin 2 [Homarus am...   859   0.0  
gi|223071|prf||0501276A actin                                         858   0.0  
gi|10442727|gb|AAG17452.1| beta-actin [Hypophthalmichthys molitrix]   858   0.0  
gi|229472804|gb|ACQ72906.1| actin [Crassostrea gigas]                 858   0.0  
gi|59894747|gb|AAX11193.1| actin [Ixodes ricinus]                     858   0.0  
gi|66547471|ref|XP_625015.1| PREDICTED: actin, clone 403-like [A...   858   0.0  
gi|6716561|gb|AAF26678.1| beta-actin [Kryptolebias marmoratus]        858   0.0  
gi|157125382|ref|XP_001654313.1| actin [Aedes aegypti] >gnl|BL_O...   858   0.0  
gi|259013528|ref|NP_001158423.1| actin 2 [Saccoglossus kowalevsk...   858   0.0  
gi|195036998|ref|XP_001989952.1| GH19077 [Drosophila grimshawi] ...   858   0.0  
gi|10442729|gb|AAG17453.1| beta-actin [Rhodeus notatus]               858   0.0  
gi|37698410|gb|AAR00510.1|AF416454_1 beta-actin [Passer domesticus]   858   0.0  
gi|221125076|ref|XP_002154696.1| PREDICTED: similar to Actin, no...   858   0.0  
gi|40254659|ref|NP_853632.2| actin, cytoplasmic 2 [Danio rerio] ...   858   0.0  
gi|809561|emb|CAA31455.1| gamma-actin [Mus musculus]                  858   0.0  
gi|119943232|dbj|BAF43306.1| beta-actin [Misgurnus anguillicauda...   858   0.0  
gi|328670871|gb|AEB26312.1| actin [Helicoverpa armigera]              858   0.0  
gi|157382498|gb|ABV48739.1| beta-actin [Tanichthys albonubes]         858   0.0  
gi|14250401|gb|AAH08633.1|AAH08633 actin, beta [Homo sapiens]         858   0.0  
gi|326529133|dbj|BAK00960.1| predicted protein [Hordeum vulgare ...   858   0.0  
gi|156555799|ref|XP_001601504.1| PREDICTED: actin-3-like isoform...   858   0.0  
gi|260794036|ref|XP_002592016.1| hypothetical protein BRAFLDRAFT...   858   0.0  
gi|255653084|gb|ACU24740.1| RE74637p [Drosophila melanogaster]        857   0.0  
gi|255966066|gb|ACU45318.1| actin [Rhodomonas sp. CCMP768]            857   0.0  
gi|229472808|gb|ACQ72908.1| actin [Crassostrea gigas]                 857   0.0  
gi|5114428|gb|AAD40314.1| actin [Mytilus galloprovincialis]           857   0.0  
gi|223855|prf||1002250A actin                                         857   0.0  
gi|157111829|ref|XP_001651745.1| actin [Aedes aegypti] >gnl|BL_O...   857   0.0  
gi|47550655|dbj|BAD20211.1| beta-actin [Seriola quinqueradiata]       857   0.0  
gi|281206613|gb|EFA80799.1| actin [Polysphondylium pallidum PN500]    857   0.0  
gi|1703130|sp|P53473.1|ACTB_STRPU RecName: Full=Actin, cytoskele...   857   0.0  
gi|307695429|gb|ADN84930.1| actin [Helicoverpa armigera]              857   0.0  
gi|312382027|gb|EFR27616.1| hypothetical protein AND_05571 [Anop...   857   0.0  
gi|74204169|dbj|BAE39847.1| unnamed protein product [Mus musculus]    857   0.0  
gi|344253851|gb|EGW09955.1| Actin, gamma-enteric smooth muscle [...   857   0.0  
gi|113213|sp|P02578.1|ACT1_ACACA RecName: Full=Actin-1 >gnl|BL_O...   857   0.0  
gi|467215|gb|AAA21482.1| actin [Diphyllobothrium dendriticum]         857   0.0  
gi|195161841|ref|XP_002021770.1| GL26327 [Drosophila persimilis]...   857   0.0  
gi|330799500|ref|XP_003287782.1| hypothetical protein DICPUDRAFT...   857   0.0  
gi|207298847|gb|ACI23575.1| cytoplasmic type actin 3 [Homarus am...   856   0.0  
gi|307195447|gb|EFN77333.1| Actin, clone 403 [Harpegnathos salta...   856   0.0  
gi|3182892|sp|O16808.1|ACT_MAYDE RecName: Full=Actin; Flags: Pre...   856   0.0  
gi|74096061|ref|NP_001027674.1| act protein [Ciona intestinalis]...   856   0.0  
gi|198424628|ref|XP_002128607.1| PREDICTED: similar to actin [Ci...   856   0.0  
gi|332024634|gb|EGI64831.1| Actin-5, muscle-specific [Acromyrmex...   856   0.0  
gi|260794040|ref|XP_002592018.1| hypothetical protein BRAFLDRAFT...   856   0.0  
gi|281203165|gb|EFA77366.1| actin [Polysphondylium pallidum PN50...   856   0.0  
gi|28374049|pdb|1NLV|A Chain A, Crystal Structure Of Dictyosteli...   855   0.0  
gi|66804711|ref|XP_636088.1| hypothetical protein DDB_G0289663 [...   855   0.0  
gi|728793|sp|P41113.1|ACT3_PODCA RecName: Full=Actin-3 >gnl|BL_O...   855   0.0  
gi|66820524|ref|XP_643865.1| hypothetical protein DDB_G0275023 [...   855   0.0  
gi|156375400|ref|XP_001630069.1| predicted protein [Nematostella...   855   0.0  
gi|319893882|gb|ADV76251.1| beta actin-2 [Rachycentron canadum]       855   0.0  
gi|66804595|ref|XP_636030.1| hypothetical protein DDB_G0289811 [...   855   0.0  
gi|74204414|dbj|BAE39957.1| unnamed protein product [Mus musculus]    855   0.0  
gi|341592107|gb|AEK82131.1| actin [Spodoptera frugiperda]             855   0.0  
gi|110226713|gb|ABG56441.1| beta-actin [Bubalus bubalis]              855   0.0  
gi|215882295|gb|ACJ70737.1| actin isoform 1 [Holothuria glaberrima]   855   0.0  
gi|94537157|gb|ABF29705.1| beta-actin [Solea senegalensis]            855   0.0  
gi|1703103|sp|P53465.1|ACT1_LYTPI RecName: Full=Actin, cytoskele...   855   0.0  
gi|13430414|gb|AAK25829.1|AF358263_1 actin E2 [Drosophila virilis]    855   0.0  
gi|72167348|ref|XP_797504.1| PREDICTED: similar to CyI cytoplasm...   855   0.0  
gi|1703122|sp|P53458.1|ACT5_DIPDE RecName: Full=Actin-5 >gnl|BL_...   855   0.0  
gi|156763|gb|AAA28317.1| actin [Drosophila melanogaster]              855   0.0  
gi|84682178|gb|ABC60435.1| cytoplasmic actin [Hirudo medicinalis]     854   0.0  
gi|196005691|ref|XP_002112712.1| non-muscle actin 6.2 [Trichopla...   854   0.0  
gi|1703118|sp|P53486.1|ACTB3_FUGRU RecName: Full=Actin, cytoplas...   854   0.0  
gi|328865559|gb|EGG13945.1| actin [Dictyostelium fasciculatum] >...   854   0.0  
gi|1168325|sp|P45887.1|ACT5_BACDO RecName: Full=Actin-5, muscle-...   854   0.0  
gi|728791|sp|P41112.1|ACT1_PODCA RecName: Full=Actin-1/2 >gnl|BL...   854   0.0  
gi|12082685|gb|AAG48576.1|AF270649_1 beta-actin [Misgurnus mizol...   853   0.0  
gi|241988732|dbj|BAH79732.1| actin [Apostichopus japonicus]           853   0.0  
gi|260790254|ref|XP_002590158.1| hypothetical protein BRAFLDRAFT...   853   0.0  
gi|284027006|gb|ACJ65018.2| beta actin [Liposcelis bostrychophila]    853   0.0  
gi|325297156|ref|NP_001191587.1| actin ovestestis isoform [Aplys...   853   0.0  
gi|307695425|gb|ADN84928.1| actin [Helicoverpa armigera]              853   0.0  
gi|17975540|ref|NP_524210.1| actin 79B [Drosophila melanogaster]...   853   0.0  
gi|284999807|dbj|BAI67806.1| beta actin [Idiosepius paradoxus]        852   0.0  
gi|1703134|sp|Q07903.1|ACTC_STRPU RecName: Full=Actin, cytoskele...   852   0.0  
gi|229472802|gb|ACQ72905.1| actin [Crassostrea gigas]                 852   0.0  
gi|196005695|ref|XP_002112714.1| actin [Trichoplax adhaerens] >g...   852   0.0  
gi|3182897|sp|O17503.1|ACTC_BRALA RecName: Full=Actin, cytoplasm...   852   0.0  
gi|60391982|gb|AAX19287.1| actin A2 [Haliotis iris]                   852   0.0  
gi|40218738|gb|AAR83295.1| actin [Spodoptera exigua]                  852   0.0  
gi|54696576|gb|AAV38660.1| actin, gamma 2, smooth muscle, enteri...   852   0.0  
gi|326524317|dbj|BAK00542.1| predicted protein [Hordeum vulgare ...   852   0.0  
gi|4501889|ref|NP_001606.1| actin, gamma-enteric smooth muscle i...   852   0.0  
gi|4204812|gb|AAD11530.1| actin [Girardia tigrina]                    852   0.0  
gi|155966271|gb|ABU41089.1| actin [Lepeophtheirus salmonis] >gnl...   852   0.0  
gi|60835419|gb|AAX37138.1| actin gamma 2 [synthetic construct]        852   0.0  
gi|322786491|gb|EFZ12936.1| hypothetical protein SINV_00123 [Sol...   852   0.0  
gi|156765|gb|AAA28318.1| actin [Drosophila melanogaster]              852   0.0  
gi|334191650|gb|AEG66941.1| actin [Symsagittifera roscoffensis]       852   0.0  
gi|334313528|ref|XP_003339917.1| PREDICTED: actin, gamma-enteric...   851   0.0  
gi|156640546|gb|ABU92560.1| actin [Monochamus alternatus]             851   0.0  
gi|113281|sp|P12717.1|ACTM_PISOC RecName: Full=Actin, muscle; Fl...   851   0.0  
gi|196011353|ref|XP_002115540.1| non-muscle actin 6.2 [Trichopla...   851   0.0  
gi|328865743|gb|EGG14129.1| actin [Dictyostelium fasciculatum]        851   0.0  
gi|344235829|gb|EGV91932.1| Actin, aortic smooth muscle [Cricetu...   851   0.0  
gi|11875065|dbj|BAB19361.1| muscle actin [Lethenteron camtschati...   851   0.0  
gi|225711954|gb|ACO11823.1| Actin, muscle [Lepeophtheirus salmonis]   850   0.0  
gi|1703116|sp|P53457.1|ACT3_DIPDE RecName: Full=Actin-3 >gnl|BL_...   850   0.0  
gi|156773|gb|AAA28321.1| actin [Drosophila melanogaster]              850   0.0  
gi|261286856|gb|ACX68651.1| beta actin [Anguilla japonica]            850   0.0  
gi|47551035|ref|NP_999692.1| actin, cytoskeletal 3B [Strongyloce...   850   0.0  
gi|89255272|dbj|BAE80701.1| cytoplasmic actin [Pinctada fucata]       850   0.0  
gi|307186873|gb|EFN72282.1| Actin, clone 403 [Camponotus florida...   850   0.0  
gi|2829750|sp|P91754.1|ACT_LUMRU RecName: Full=Actin >gnl|BL_ORD...   850   0.0  
gi|297301436|ref|XP_002805788.1| PREDICTED: actin, aortic smooth...   850   0.0  
gi|197107234|pdb|3CHW|A Chain A, Complex Of Dictyostelium Discoi...   850   0.0  
gi|49168516|emb|CAG38753.1| ACTG2 [Homo sapiens]                      850   0.0  
gi|224304|prf||1101351A actin                                         850   0.0  
gi|61367213|gb|AAX42967.1| actin gamma 2 smooth muscle enteric [...   850   0.0  
gi|328875468|gb|EGG23832.1| hypothetical protein DFA_05968 [Dict...   850   0.0  
gi|118419977|gb|ABK88258.1| beta-actin [Eubalaena glacialis]          850   0.0  
gi|1703135|sp|P53474.1|ACTE_STRPU RecName: Full=Actin, cytoskele...   849   0.0  
gi|49901223|gb|AAH75896.1| Actin, alpha 2, smooth muscle, aorta ...   849   0.0  
gi|2315849|gb|AAB66245.1| cytoplasmic actin type III [Heliocidar...   849   0.0  
gi|54696572|gb|AAV38658.1| actin, alpha 2, smooth muscle, aorta ...   849   0.0  
gi|157382972|gb|ABV48915.1| beta-actin [Mesobuthus martensii]         849   0.0  
gi|1703112|sp|P53466.1|ACT2_LYTPI RecName: Full=Actin, cytoskele...   849   0.0  
gi|2967678|gb|AAC05823.1| smooth muscle gamma actin [Gallus gallus]   849   0.0  
gi|4501883|ref|NP_001604.1| actin, aortic smooth muscle [Homo sa...   849   0.0  
gi|4885049|ref|NP_005150.1| actin, alpha cardiac muscle 1 propro...   849   0.0  
gi|170053722|ref|XP_001862806.1| actin-5 [Culex quinquefasciatus...   849   0.0  
gi|46371991|gb|AAS90632.1| actin [Cydia pomonella]                    849   0.0  
gi|149632150|ref|XP_001506759.1| PREDICTED: actin, aortic smooth...   848   0.0  
gi|50344786|ref|NP_001002066.1| cardiac muscle alpha actin 1 [Da...   848   0.0  
gi|12852068|dbj|BAB29260.1| unnamed protein product [Mus musculus]    848   0.0  
gi|281203483|gb|EFA77683.1| hypothetical protein PPL_12292 [Poly...   848   0.0  
gi|47215352|emb|CAG12586.1| unnamed protein product [Tetraodon n...   848   0.0  
gi|45361557|ref|NP_989355.1| actin, alpha cardiac muscle 2 [Xeno...   848   0.0  
gi|225710442|gb|ACO11067.1| Actin, muscle [Caligus rogercresseyi]     848   0.0  
gi|74221044|dbj|BAE33678.1| unnamed protein product [Mus musculus]    848   0.0  
gi|2318133|gb|AAB66487.1| beta actin [Cricetinae gen. sp.]            848   0.0  
gi|387090|gb|AAA37167.1| alpha-cardiac actin [Mus musculus]           848   0.0  
gi|195329254|ref|XP_002031326.1| GM24109 [Drosophila sechellia] ...   848   0.0  
gi|148236515|ref|NP_001079664.1| similar to actin alpha [Xenopus...   848   0.0  
gi|14764506|gb|AAK72124.1| beta-actin [Chrysophrys auratus]           847   0.0  
gi|58332196|ref|NP_001011250.1| actin, alpha 2, smooth muscle, a...   847   0.0  
gi|148225448|ref|NP_001080060.1| actin, alpha cardiac muscle 1 [...   847   0.0  
gi|74223027|dbj|BAE40656.1| unnamed protein product [Mus musculus]    847   0.0  
gi|47086797|ref|NP_997785.1| actin, aortic smooth muscle [Danio ...   847   0.0  
gi|3121741|sp|Q25472.1|ACT2_MOLOC RecName: Full=Actin, muscle-ty...   847   0.0  
gi|71895043|ref|NP_001026400.1| actin, aortic smooth muscle [Gal...   847   0.0  
gi|158254664|dbj|BAF83305.1| unnamed protein product [Homo sapiens]   847   0.0  
gi|193784876|dbj|BAG54029.1| unnamed protein product [Homo sapiens]   847   0.0  
gi|38176182|gb|AAR13014.1| actin [Stylophora pistillata]              847   0.0  
gi|344274982|ref|XP_003409293.1| PREDICTED: actin, aortic smooth...   847   0.0  
gi|50345799|gb|AAT74858.1| beta-actin [Scleronephthya gracillimum]    847   0.0  
gi|62530432|gb|AAX85445.1| cardiac alpha actin 2 [Rana catesbeiana]   847   0.0  
gi|178027|gb|AAA51577.1| alpha-actin [Homo sapiens]                   847   0.0  
gi|157144153|dbj|BAF80060.1| skeletal muscle alpha actin 2 [Pagr...   847   0.0  
gi|56754704|gb|AAW25537.1| SJCHGC06318 protein [Schistosoma japo...   847   0.0  
gi|197107237|pdb|3CI5|A Chain A, Complex Of Phosphorylated Dicty...   847   0.0  
gi|4501881|ref|NP_001091.1| actin, alpha skeletal muscle [Homo s...   847   0.0  
gi|55741890|ref|NP_001006709.1| actin, alpha 1, skeletal muscle ...   847   0.0  
gi|146327386|gb|AAI40576.1| ACTA2 protein [Bos taurus]                847   0.0  
gi|334312553|ref|XP_001372416.2| PREDICTED: actin, cytoplasmic 1...   847   0.0  
gi|60832848|gb|AAX37027.1| actin alpha 1 [synthetic construct]        847   0.0  
gi|291167456|gb|ADD81348.1| skeletal alpha-actin 2 protein [Cobi...   847   0.0  
gi|72006507|ref|XP_786731.1| PREDICTED: similar to actin [Strong...   846   0.0  
gi|311245069|ref|XP_003121682.1| PREDICTED: actin, alpha cardiac...   846   0.0  
gi|170038869|ref|XP_001847270.1| actin-2 [Culex quinquefasciatus...   846   0.0  
gi|281201373|gb|EFA75585.1| hypothetical protein PPL_11090 [Poly...   846   0.0  
gi|17976965|dbj|BAB79590.1| muscle actin [Lethenteron camtschati...   846   0.0  
gi|51592073|ref|NP_001001409.2| actin, alpha, cardiac muscle 1a ...   846   0.0  
gi|27372881|dbj|BAC53766.1| muscle actin [Halocynthia roretzi]        846   0.0  
gi|161430|gb|AAA30032.1| actin 2 protein [Strongylocentrotus pur...   846   0.0  
gi|62530434|gb|AAX85446.1| smooth muscle alpha actin [Rana cates...   846   0.0  
gi|296225580|ref|XP_002758560.1| PREDICTED: actin, cytoplasmic 2...   846   0.0  
gi|37903435|gb|AAO38846.1| actin [Danio rerio] >gnl|BL_ORD_ID|28...   846   0.0  
gi|4902905|emb|CAB43617.1| unnamed protein product [Xenopus laevis]   846   0.0  
gi|148228513|ref|NP_001090226.1| actin, alpha skeletal muscle 2 ...   845   0.0  
gi|22654302|gb|AAM21702.2|AF500273_1 fast skeletal muscle alpha-...   845   0.0  
gi|74147226|dbj|BAE27513.1| unnamed protein product [Mus musculus]    845   0.0  
gi|1703142|sp|P53482.1|ACTSB_TAKRU RecName: Full=Actin, alpha sk...   845   0.0  

Sequences not found previously or not previously below threshold:

Searching..................................................done


Results from round 3


                                                                 Score    E
Sequences producing significant alignments:                      (bits) Value
Sequences used in model and found again:

gi|238683607|gb|ACR54088.1| actin [Agelena silvatica]                 907   0.0  
gi|32330667|gb|AAP79880.1| actin [Rhipicephalus microplus] >gnl|...   907   0.0  
gi|254910943|ref|NP_001157191.1| actin related protein 1 [Nasoni...   907   0.0  
gi|45269081|gb|AAS55945.1| actin [Ornithodoros moubata]               907   0.0  
gi|77539277|dbj|BAE46505.1| actin [Ornithodoros moubata]              906   0.0  
gi|17530805|ref|NP_511052.1| actin 5C, isoform B [Drosophila mel...   906   0.0  
gi|195027553|ref|XP_001986647.1| GH20408 [Drosophila grimshawi] ...   906   0.0  
gi|113255|sp|P18603.1|ACT4_ARTSX RecName: Full=Actin, clone 403;...   906   0.0  
gi|157779728|gb|ABV71392.1| actin [Haemaphysalis longicornis]         905   0.0  
gi|195119912|ref|XP_002004473.1| GI19595 [Drosophila mojavensis]...   905   0.0  
gi|195475656|ref|XP_002090100.1| GE19434 [Drosophila yakuba] >gn...   905   0.0  
gi|17647133|ref|NP_523625.1| actin 42A [Drosophila melanogaster]...   905   0.0  
gi|324519038|gb|ADY47272.1| Actin [Ascaris suum]                      905   0.0  
gi|10304437|gb|AAG16253.1|AF300705_1 beta-actin [Litopenaeus van...   904   0.0  
gi|339249175|ref|XP_003373575.1| actin-5C [Trichinella spiralis]...   904   0.0  
gi|260401142|gb|ACX37099.1| beta actin [Polyrhachis vicina]           904   0.0  
gi|3860544|emb|CAA10111.1| actin [Plectus acuminatus]                 904   0.0  
gi|321477265|gb|EFX88224.1| cytoplasmatic actin [Daphnia pulex]       904   0.0  
gi|67782283|gb|AAY81972.1| actin 5 [Aedes aegypti]                    904   0.0  
gi|32423714|gb|AAP81255.1| actin [Haemaphysalis longicornis]          904   0.0  
gi|294459455|gb|ADE75590.1| actin [Antheraea pernyi]                  904   0.0  
gi|3182902|sp|Q25010.1|ACT3A_HELAM RecName: Full=Actin, cytoplas...   904   0.0  
gi|324511540|gb|ADY44799.1| Actin-2 [Ascaris suum]                    904   0.0  
gi|295849228|gb|ADG45302.1| actin [Marsupenaeus japonicus]            904   0.0  
gi|321458072|gb|EFX69146.1| cytoplasmatic actin [Daphnia pulex]       904   0.0  
gi|156750|gb|AAA28314.1| actin [Drosophila melanogaster]              904   0.0  
gi|88175361|gb|ABD39699.1| putative actin [Lygus lineolaris]          903   0.0  
gi|32423716|gb|AAP81256.1| actin [Rhipicephalus appendiculatus]       903   0.0  
gi|728792|sp|P41340.1|ACT3_LIMPO RecName: Full=Actin-3; Flags: P...   903   0.0  
gi|288541396|ref|NP_001165634.1| actin, cytoplasmic type 5 [Xeno...   903   0.0  
gi|207298859|gb|ACI23578.1| beta-actin [Acipenser transmontanus]      903   0.0  
gi|295849238|gb|ADG45307.1| actin [Marsupenaeus japonicus]            903   0.0  
gi|268619130|gb|ACZ13341.1| actin-4 [Bursaphelenchus xylophilus]...   903   0.0  
gi|170587336|ref|XP_001898433.1| actin 2 [Brugia malayi] >gnl|BL...   903   0.0  
gi|297591985|ref|NP_001172074.1| actin related protein 1 [Apis m...   903   0.0  
gi|113204650|gb|ABI34073.1| beta actin [Pacifastacus leniusculus]     903   0.0  
gi|17557190|ref|NP_505818.1| ACTin family member (act-2) [Caenor...   903   0.0  
gi|341579620|gb|AEK81538.1| beta-actin [Meretrix meretrix]            903   0.0  
gi|109729854|gb|ABG46341.1| actin [Aedes albopictus]                  902   0.0  
gi|254679590|gb|ACT78498.1| actin 1 [Ditylenchus destructor]          902   0.0  
gi|2833326|sp|Q26065.1|ACT_PLAMG RecName: Full=Actin, adductor m...   902   0.0  
gi|301792411|ref|XP_002931172.1| PREDICTED: actin, cytoplasmic 2...   902   0.0  
gi|295393579|gb|ADG03642.1| beta-actin [Scylla paramamosain]          902   0.0  
gi|295849218|gb|ADG45297.1| actin [Marsupenaeus japonicus] >gnl|...   902   0.0  
gi|13699190|dbj|BAB41207.1| cytoplasmic actin [Lethenteron camts...   902   0.0  
gi|170579411|ref|XP_001894819.1| actin [Brugia malayi] >gnl|BL_O...   902   0.0  
gi|194758208|ref|XP_001961354.1| GF13827 [Drosophila ananassae] ...   902   0.0  
gi|187942442|gb|ACD40029.1| cytoplasmic actin [Agrotis ipsilon]       902   0.0  
gi|315439548|gb|ADU19851.1| actin [Loligo bleekeri]                   902   0.0  
gi|3421457|gb|AAC32224.1| cytoplasmic actin [Dreissena polymorpha]    902   0.0  
gi|94468486|gb|ABF18092.1| actin [Aedes aegypti]                      902   0.0  
gi|187281837|ref|NP_001119726.1| actin, cytoplasmic A3 [Bombyx m...   902   0.0  
gi|170581695|ref|XP_001895795.1| actin 1 [Brugia malayi] >gnl|BL...   902   0.0  
gi|295849220|gb|ADG45298.1| actin [Marsupenaeus japonicus]            902   0.0  
gi|192763882|gb|ACF05615.1| actin 3 [Bombyx mandarina]                902   0.0  
gi|113273|sp|P12716.1|ACTC_PISOC RecName: Full=Actin, cytoplasmi...   902   0.0  
gi|17568985|ref|NP_508841.1| ACTin family member (act-4) [Caenor...   902   0.0  
gi|21386909|gb|AAM47606.1| actin [Panagrellus redivivus] >gnl|BL...   901   0.0  
gi|295849224|gb|ADG45300.1| actin [Marsupenaeus japonicus] >gnl|...   901   0.0  
gi|295849222|gb|ADG45299.1| actin [Marsupenaeus japonicus] >gnl|...   901   0.0  
gi|341899374|gb|EGT55309.1| hypothetical protein CAEBREN_32827 [...   901   0.0  
gi|56119084|ref|NP_001007825.1| actin, cytoplasmic type 5 [Gallu...   901   0.0  
gi|46561734|gb|AAT01072.1| putative cytoplasmic actin A3a1 [Homa...   901   0.0  
gi|170581703|ref|XP_001895799.1| actin 2 [Brugia malayi] >gnl|BL...   901   0.0  
gi|295849240|gb|ADG45308.1| actin [Marsupenaeus japonicus] >gnl|...   901   0.0  
gi|207298843|gb|ACI23573.1| cytoplasmic type actin 1 [Homarus am...   901   0.0  
gi|339239871|ref|XP_003375861.1| actin-5C [Trichinella spiralis]...   900   0.0  
gi|113271|sp|P15475.1|ACTB_XENBO RecName: Full=Actin, cytoplasmi...   900   0.0  
gi|260401068|gb|ACX37085.1| beta-actin [Mythimna separata]            900   0.0  
gi|47116421|sp|Q964E1.1|ACTC_BIOOB RecName: Full=Actin, cytoplas...   900   0.0  
gi|223016075|gb|ACM77788.1| actin [Octopus vulgaris]                  900   0.0  
gi|19526215|gb|AAL89659.1|AF286061_1 cytoplasmic actin A3a2 [Hel...   900   0.0  
gi|327288208|ref|XP_003228820.1| PREDICTED: actin, cytoplasmic t...   900   0.0  
gi|18565104|dbj|BAB84579.1| Actin 2 [Crassostrea gigas]               900   0.0  
gi|6626|emb|CAA34718.1| actin [Caenorhabditis elegans]                900   0.0  
gi|161661023|gb|ABX75378.1| actin 5C [Lycosa singoriensis]            900   0.0  
gi|45269029|gb|AAS55927.1| cytoskeletal beta actin [Sus scrofa]       900   0.0  
gi|168177284|pdb|3BYH|A Chain A, Model Of Actin-Fimbrin Abd2 Com...   900   0.0  
gi|299832704|gb|ADJ56346.1| actin [Hyalomma asiaticum]                900   0.0  
gi|47498068|ref|NP_998884.1| actin, cytoplasmic 1 [Xenopus (Silu...   900   0.0  
gi|54696726|gb|AAV38735.1| actin, beta [synthetic construct] >gn...   900   0.0  
gi|324519032|gb|ADY47269.1| Actin-2 [Ascaris suum] >gnl|BL_ORD_I...   900   0.0  
gi|301298995|gb|ADK66839.1| actin related protein 1 [Apis cerana...   900   0.0  
gi|321476661|gb|EFX87621.1| cytoplasmatic actin [Daphnia pulex]       900   0.0  
gi|256084605|ref|XP_002578518.1| actin [Schistosoma mansoni] >gn...   900   0.0  
gi|17563820|ref|NP_505817.1| ACTin family member (act-3) [Caenor...   900   0.0  
gi|231494|sp|P30162.1|ACT1_ONCVO RecName: Full=Actin-1; Flags: P...   900   0.0  
gi|110617755|gb|ABG78596.1| beta-actin [Mizuhopecten yessoensis]      900   0.0  
gi|4501885|ref|NP_001092.1| actin, cytoplasmic 1 [Homo sapiens] ...   900   0.0  
gi|224061779|ref|XP_002195916.1| PREDICTED: similar to beta-acti...   900   0.0  
gi|344289654|ref|XP_003416557.1| PREDICTED: actin, cytoplasmic 1...   899   0.0  
gi|82213656|sp|Q8JJB8.1|ACTG_TRISC RecName: Full=Actin, cytoplas...   899   0.0  
gi|82195535|sp|Q5JAK2.1|ACTG_RANLE RecName: Full=Actin, cytoplas...   899   0.0  
gi|158635327|gb|ABU86741.1| actin [Haliotis diversicolor]             899   0.0  
gi|91078486|ref|XP_966495.1| PREDICTED: similar to Actin-87E iso...   899   0.0  
gi|45361511|ref|NP_989332.1| actin, cytoplasmic 2 [Xenopus (Silu...   899   0.0  
gi|313212822|emb|CBY36739.1| unnamed protein product [Oikopleura...   899   0.0  
gi|148231177|ref|NP_001082422.1| actin, cytoplasmic 1 [Xenopus l...   899   0.0  
gi|32816054|gb|AAP88387.1| actin [Chlamys farreri]                    899   0.0  
gi|295849216|gb|ADG45296.1| actin [Marsupenaeus japonicus]            899   0.0  
gi|47116420|sp|Q964E0.1|ACTC_BIOTE RecName: Full=Actin, cytoplas...   899   0.0  
gi|118142406|dbj|BAF36978.1| cytoplasmic actin [Orgyia thyellina]     899   0.0  
gi|60653037|gb|AAX29213.1| actin gamma 1 [synthetic construct]        899   0.0  
gi|90185696|emb|CAJ85786.1| actin [Haliotis tuberculata]              899   0.0  
gi|126272476|ref|XP_001379436.1| PREDICTED: actin, cytoplasmic t...   899   0.0  
gi|4235277|gb|AAD13153.1| actin [Setaria digitata]                    899   0.0  
gi|5853356|gb|AAD54427.1|AF182715_1 actin [Lymantria dispar]          899   0.0  
gi|47116422|sp|Q964E2.1|ACTC_BIOPF RecName: Full=Actin, cytoplas...   899   0.0  
gi|62897409|dbj|BAD96645.1| beta actin variant [Homo sapiens]         899   0.0  
gi|296785432|gb|ADH43622.1| beta actin [Eriocheir sinensis]           899   0.0  
gi|47116423|sp|Q964E3.1|ACTC_BIOAL RecName: Full=Actin, cytoplas...   899   0.0  
gi|4501887|ref|NP_001605.1| actin, cytoplasmic 2 [Homo sapiens] ...   899   0.0  
gi|7546744|gb|AAF63665.1| beta-actin [Platichthys flesus] >gnl|B...   898   0.0  
gi|156542175|ref|XP_001600960.1| PREDICTED: actin, muscle-like i...   898   0.0  
gi|189473617|gb|ACD99707.1| actin [Pinctada fucata]                   898   0.0  
gi|328790804|ref|XP_003251465.1| PREDICTED: actin, clone 205-lik...   898   0.0  
gi|91079925|ref|XP_966415.1| PREDICTED: similar to RE12057p isof...   898   0.0  
gi|9501243|emb|CAB99474.1| actin [Daphnia magna] >gnl|BL_ORD_ID|...   898   0.0  
gi|66735458|gb|AAY53911.1| beta-actin [Phascolarctos cinereus]        898   0.0  
gi|156759|gb|AAA28316.1| actin [Drosophila melanogaster]              898   0.0  
gi|63018|emb|CAA25004.1| beta-actin [Gallus gallus]                   898   0.0  
gi|1703127|sp|P53506.1|ACT8_XENLA RecName: Full=Actin, cytoplasm...   898   0.0  
gi|74195718|dbj|BAE30426.1| unnamed protein product [Mus musculus]    898   0.0  
gi|209156759|pdb|3EKS|A Chain A, Crystal Structure Of Monomeric ...   898   0.0  
gi|197099682|ref|NP_001126826.1| actin, cytoplasmic 1 [Pongo abe...   898   0.0  
gi|217330650|ref|NP_001136108.1| actin related protein 1 [Acyrth...   898   0.0  
gi|66509780|ref|XP_623619.1| PREDICTED: actin, clone 205-like is...   898   0.0  
gi|225707088|gb|ACO09390.1| Actin, cytoplasmic 1 [Osmerus mordax]     897   0.0  
gi|313221662|emb|CBY36144.1| unnamed protein product [Oikopleura...   897   0.0  
gi|14278147|pdb|1D4X|A Chain A, Crystal Structure Of Caenorhabdi...   897   0.0  
gi|148744172|gb|AAI42414.1| Actin, beta [Bos taurus]                  897   0.0  
gi|156640548|gb|ABU92561.1| actin [Bursaphelenchus xylophilus]        897   0.0  
gi|67462093|sp|P68142.1|ACTB1_FUGRU RecName: Full=Actin, cytopla...   897   0.0  
gi|164472819|dbj|BAF98180.1| actin [Ixodes persulcatus]               897   0.0  
gi|62897625|dbj|BAD96752.1| beta actin variant [Homo sapiens]         897   0.0  
gi|148222128|ref|NP_001089852.1| actin, cytoplasmic type 8 [Xeno...   897   0.0  
gi|74151948|dbj|BAE32013.1| unnamed protein product [Mus musculus]    897   0.0  
gi|156376874|ref|XP_001630583.1| predicted protein [Nematostella...   897   0.0  
gi|47116231|sp|Q91ZK5.1|ACTB_SIGHI RecName: Full=Actin, cytoplas...   897   0.0  
gi|1351867|sp|P48975.1|ACTB_CRIGR RecName: Full=Actin, cytoplasm...   897   0.0  
gi|29293659|gb|AAO67718.1| beta actin [Engystomops pustulosus]        897   0.0  
gi|334322938|ref|XP_003340320.1| PREDICTED: actin, cytoplasmic 1...   897   0.0  
gi|47117881|sp|P92179.2|ACTC_BIOGL RecName: Full=Actin, cytoplas...   897   0.0  
gi|74190672|dbj|BAE28137.1| unnamed protein product [Mus musculus]    897   0.0  
gi|194354483|gb|ACF54724.1| beta-actin [Mantichorula semenowi]        897   0.0  
gi|40362701|gb|AAR84618.1| beta actin [Acanthopagrus schlegelii]      897   0.0  
gi|74191564|dbj|BAE30357.1| unnamed protein product [Mus musculus]    897   0.0  
gi|74213524|dbj|BAE35572.1| unnamed protein product [Mus musculus]    897   0.0  
gi|161376754|gb|ABX71624.1| beta-actin [Rachycentron canadum]         897   0.0  
gi|156622362|emb|CAO98769.1| beta-actin [Artemia franciscana] >g...   897   0.0  
gi|296210094|ref|XP_002751826.1| PREDICTED: actin, cytoplasmic 1...   897   0.0  
gi|146386601|pdb|2OAN|A Chain A, Structure Of Oxidized Beta-Acti...   897   0.0  
gi|728796|sp|P41339.1|ACTA_LIMPO RecName: Full=Actin, acrosomal ...   897   0.0  
gi|301762186|ref|XP_002916509.1| PREDICTED: actin, cytoplasmic 1...   897   0.0  
gi|16359158|gb|AAH16045.1| Actin, beta [Homo sapiens]                 897   0.0  
gi|307938303|ref|NP_001182774.1| actin, cytoplasmic 1 [Canis lup...   897   0.0  
gi|151176139|gb|ABR87937.1| beta-actin [Anas platyrhynchos]           897   0.0  
gi|42560193|sp|P83750.1|ACTB_CYPCA RecName: Full=Actin, cytoplas...   897   0.0  
gi|33415846|gb|AAQ18432.1| cytoplasmic actin type 4 [Rana lessonae]   897   0.0  
gi|57977261|dbj|BAD88412.1| beta cytoplasmic actin [Pagrus major]     897   0.0  
gi|62298523|sp|Q7ZVI7.2|ACTB1_DANRE RecName: Full=Actin, cytopla...   897   0.0  
gi|289741933|gb|ADD19714.1| actin 87E [Glossina morsitans morsit...   896   0.0  
gi|60391980|gb|AAX19286.1| actin A1 [Haliotis iris] >gnl|BL_ORD_...   896   0.0  
gi|185132289|ref|NP_001117707.1| actin beta [Oncorhynchus mykiss...   896   0.0  
gi|157278351|ref|NP_001098278.1| actin, cytoplasmic 1 [Oryzias l...   896   0.0  
gi|256862184|gb|ACV32627.1| beta-actin [Diabolocatantops pinguis]     896   0.0  
gi|309090|gb|AAA37170.1| A-X actin [Mus musculus]                     896   0.0  
gi|215882299|gb|ACJ70738.1| actin isoform 2 [Holothuria glaberrima]   896   0.0  
gi|18314323|gb|AAG47837.2|AF318603_1 actin 1 [Heterodera glycine...   896   0.0  
gi|156119364|ref|NP_001095153.1| actin, cytoplasmic 1 [Oryctolag...   896   0.0  
gi|324519030|gb|ADY47268.1| Actin-2 [Ascaris suum]                    896   0.0  
gi|47550921|ref|NP_999634.1| actin related protein 1 [Strongyloc...   896   0.0  
gi|313507212|pdb|2BTF|A Chain A, The Structure Of Crystalline Pr...   896   0.0  
gi|86610891|gb|ABD14151.1| actin [Ciona intestinalis]                 896   0.0  
gi|62897671|dbj|BAD96775.1| beta actin variant [Homo sapiens]         896   0.0  
gi|343960006|dbj|BAK63857.1| actin, cytoplasmic 1 [Pan troglodytes]   896   0.0  
gi|167526325|ref|XP_001747496.1| hypothetical protein [Monosiga ...   896   0.0  
gi|6230866|dbj|BAA86216.1| cytoplasmic actin [Oikopleura longica...   895   0.0  
gi|7387473|gb|AAB31965.2| CyI actin [Tripneustes gratilla]            895   0.0  
gi|340764259|gb|AEK69350.1| beta-actin [Elopichthys bambusa]          895   0.0  
gi|63004272|gb|AAY25518.1| beta-actin [Cirrhinus molitorella] >g...   895   0.0  
gi|187281831|ref|NP_001119725.1| actin, muscle-type A2 [Bombyx m...   895   0.0  
gi|47116419|sp|Q964D9.1|ACTC_HELTI RecName: Full=Actin, cytoplas...   895   0.0  
gi|17137090|ref|NP_477091.1| actin 87E, isoform A [Drosophila me...   895   0.0  
gi|1703111|sp|P53485.1|ACTB2_FUGRU RecName: Full=Actin, cytoplas...   895   0.0  
gi|159507454|gb|ABW97741.1| beta-actin [Crassostrea ariakensis]       895   0.0  
gi|158021651|gb|ABW08108.1| actin [Pyrrhocoris apterus]               895   0.0  
gi|259013524|ref|NP_001158422.1| actin 1 [Saccoglossus kowalevsk...   895   0.0  
gi|157122933|ref|XP_001659963.1| actin [Aedes aegypti] >gnl|BL_O...   895   0.0  
gi|293342999|ref|XP_002725368.1| PREDICTED: actin, gamma 1 prope...   895   0.0  
gi|84682176|gb|ABC60434.1| cytoplasmic actin [Hirudo medicinalis]     895   0.0  
gi|224028014|emb|CAX48981.1| cytoplasmic actin 1 [Botryllus schl...   895   0.0  
gi|74178273|dbj|BAE29918.1| unnamed protein product [Mus musculus]    895   0.0  
gi|71383976|gb|AAZ31061.1| actin 6 [Aedes aegypti] >gnl|BL_ORD_I...   895   0.0  
gi|160693770|gb|ABX46592.1| beta-actin [Poecilia reticulata]          895   0.0  
gi|157927723|gb|ABW03225.1| beta actin [Mamestra brassicae]           895   0.0  
gi|28336|emb|CAA45026.1| mutant beta-actin (beta'-actin) [Homo s...   895   0.0  
gi|157106887|ref|XP_001649530.1| actin [Aedes aegypti] >gnl|BL_O...   895   0.0  
gi|1703137|sp|P53464.1|ACTM_HELTB RecName: Full=Actin, cytoskele...   895   0.0  
gi|1881572|gb|AAB49413.1| actin [Biomphalaria glabrata] >gnl|BL_...   895   0.0  
gi|28279111|gb|AAH45846.1| Bactin1 protein [Danio rerio]              895   0.0  
gi|74187644|dbj|BAE36758.1| unnamed protein product [Mus musculus]    895   0.0  
gi|338222435|gb|AEI87381.1| beta actin [Epinephelus bruneus]          895   0.0  
gi|320163268|gb|EFW40167.1| non-muscle actin [Capsaspora owczarz...   895   0.0  
gi|74191399|dbj|BAE30280.1| unnamed protein product [Mus musculu...   895   0.0  
gi|18858335|ref|NP_571106.1| actin, cytoplasmic 1 [Danio rerio] ...   894   0.0  
gi|325297120|ref|NP_001191569.1| actin [Aplysia californica] >gn...   894   0.0  
gi|166406898|gb|ABY87412.1| beta-actin 2 [Haliotis diversicolor]      894   0.0  
gi|163883731|gb|ABY48093.1| actin 1 [Nilaparvata lugens] >gnl|BL...   894   0.0  
gi|74191566|dbj|BAE30358.1| unnamed protein product [Mus musculus]    894   0.0  
gi|291196119|emb|CAX63049.1| beta actin-like 1 protein [Macrosto...   894   0.0  
gi|114794360|pdb|2HF3|A Chain A, Crystal Structure Of Monomeric ...   894   0.0  
gi|33318285|gb|AAQ05016.1|AF466279_1 beta-actin [Tigriopus japon...   894   0.0  
gi|1703136|sp|P53463.1|ACTM_HELER RecName: Full=Actin, cytoskele...   894   0.0  
gi|18034011|gb|AAL57317.1|AF393832_1 beta-actin [Labeo calbasu]       894   0.0  
gi|160693772|gb|ABX46593.1| beta-actin [Poecilia reticulata]          894   0.0  
gi|37528876|gb|AAQ92368.1| actin [Haliotis discus hannai]             894   0.0  
gi|296229379|ref|XP_002760219.1| PREDICTED: actin, cytoplasmic 2...   894   0.0  
gi|1168323|sp|P45886.1|ACT3_BACDO RecName: Full=Actin-3, muscle-...   894   0.0  
gi|158293921|ref|XP_315269.4| AGAP011516-PA [Anopheles gambiae s...   894   0.0  
gi|289741367|gb|ADD19431.1| actin 57B [Glossina morsitans morsit...   894   0.0  
gi|223016073|gb|ACM77787.1| actin [Todarodes pacificus]               894   0.0  
gi|728798|sp|P41341.1|ACTY_LIMPO RecName: Full=Actin-11; Flags: ...   894   0.0  
gi|189441716|gb|AAI67544.1| LOC100170531 protein [Xenopus (Silur...   894   0.0  
gi|3182903|sp|Q93129.1|ACTC_BRABE RecName: Full=Actin, cytoplasm...   894   0.0  
gi|209732346|gb|ACI67042.1| Actin, cytoplasmic 1 [Salmo salar]        894   0.0  
gi|226467798|emb|CAX69775.1| Actin 5C [Schistosoma japonicum]         894   0.0  
gi|265141569|gb|ACY74447.1| non-muscle actin 6.2 [Malo kingi]         894   0.0  
gi|33526989|gb|AAQ21403.1| beta-actin [Monopterus albus]              894   0.0  
gi|9049272|dbj|BAA92339.2| beta actin [Carassius auratus]             894   0.0  
gi|155966246|gb|ABU41077.1| actin [Lepeophtheirus salmonis]           894   0.0  
gi|256079405|ref|XP_002575978.1| actin [Schistosoma mansoni] >gn...   894   0.0  
gi|157382496|gb|ABV48738.1| beta-actin [Tanichthys albonubes]         894   0.0  
gi|307166491|gb|EFN60576.1| Actin, muscle [Camponotus floridanus]     894   0.0  
gi|1703128|sp|P53472.1|ACTA_STRPU RecName: Full=Actin, cytoskele...   894   0.0  
gi|224305|prf||1101351B actin                                         894   0.0  
gi|16554294|gb|AAK27412.1| actin [Monosiga brevicollis]               894   0.0  
gi|33318289|gb|AAQ05018.1|AF466281_1 beta-actin [Tigriopus japon...   894   0.0  
gi|6628|emb|CAA34719.1| actin [Caenorhabditis elegans]                893   0.0  
gi|51860817|gb|AAU11523.1| beta actin [Doryteuthis pealeii]           893   0.0  
gi|157927725|gb|ABW03226.1| beta actin [Xestia cnigrum]               893   0.0  
gi|5751|emb|CAA28192.1| actin A3 [Bombyx mori]                        893   0.0  
gi|183979276|dbj|BAG30799.1| actin [Papilio xuthus]                   893   0.0  
gi|60389477|sp|P84336.1|ACTB_CAMDR RecName: Full=Actin, cytoplas...   893   0.0  
gi|290562071|gb|ADD38432.1| Actin [Lepeophtheirus salmonis]           893   0.0  
gi|301298989|gb|ADK66838.1| actin [Hypsibius klebelsbergi]            893   0.0  
gi|54040660|sp|P63256.1|ACTG_ANSAN RecName: Full=Actin, cytoplas...   893   0.0  
gi|60391984|gb|AAX19288.1| actin A3 [Haliotis iris]                   893   0.0  
gi|297273827|ref|XP_001110892.2| PREDICTED: actin, cytoplasmic 2...   893   0.0  
gi|154818367|gb|ABS87658.1| beta-actin [Neovison vison]               893   0.0  
gi|17975545|ref|NP_524367.1| actin 88F [Drosophila melanogaster]...   893   0.0  
gi|34014713|dbj|BAC81772.1| beta actin [Cynops ensicauda] >gnl|B...   893   0.0  
gi|312379786|gb|EFR25956.1| hypothetical protein AND_08274 [Anop...   893   0.0  
gi|17647135|ref|NP_523800.1| actin 57B, isoform A [Drosophila me...   893   0.0  
gi|67971314|dbj|BAE01999.1| unnamed protein product [Macaca fasc...   893   0.0  
gi|3386382|gb|AAC28359.1| cytoskeletal actin 2 [Molgula occulta]      893   0.0  
gi|27805142|emb|CAD60932.1| beta actin [Dicentrarchus labrax]         893   0.0  
gi|116242946|sp|Q0PGG4.1|ACTB_BOSMU RecName: Full=Actin, cytopla...   893   0.0  
gi|113215|sp|P18600.1|ACT1_ARTSX RecName: Full=Actin, clone 205;...   893   0.0  
gi|260821503|ref|XP_002606072.1| hypothetical protein BRAFLDRAFT...   893   0.0  
gi|307197034|gb|EFN78406.1| Actin-5, muscle-specific [Harpegnath...   893   0.0  
gi|3386376|gb|AAC28356.1| cytoskeletal actin 1 [Molgula oculata]...   893   0.0  
gi|187281814|ref|NP_001119724.1| actin, muscle-type A1 [Bombyx m...   893   0.0  
gi|3182894|sp|P90689.1|ACT_BRUMA RecName: Full=Actin >gnl|BL_ORD...   892   0.0  
gi|162280611|gb|ABX82966.1| actin variant 1 [Dictyocaulus vivipa...   892   0.0  
gi|109716241|gb|ABG43102.1| beta-actin [Spinibarbus denticulatus]     892   0.0  
gi|156395354|ref|XP_001637076.1| predicted protein [Nematostella...   892   0.0  
gi|224306|prf||1101351C actin                                         892   0.0  
gi|7546805|gb|AAF63689.1| beta-actin [Phoxinus oxycephalus]           892   0.0  
gi|14010639|gb|AAK52066.1|AF368030_1 actin [Heliothis virescens]      892   0.0  
gi|26522784|dbj|BAC44866.1| actin [Galaxea fascicularis]              892   0.0  
gi|228069325|gb|ACP56688.1| beta actin [Oncorhynchus tshawytscha]     892   0.0  
gi|315439550|gb|ADU19852.1| actin [Sepia esculenta]                   892   0.0  
gi|239799264|dbj|BAH70562.1| ACYPI006035 [Acyrthosiphon pisum]        892   0.0  
gi|319893880|gb|ADV76250.1| beta actin-1 [Rachycentron canadum]       892   0.0  
gi|5881814|emb|CAB55752.1| actin [Artemia franciscana]                892   0.0  
gi|113230|sp|P18601.1|ACT2_ARTSX RecName: Full=Actin, clone 211;...   892   0.0  
gi|312861909|gb|ADR10434.1| non-muscle actin II [Hydractinia ech...   892   0.0  
gi|256079407|ref|XP_002575979.1| actin [Schistosoma mansoni] >gn...   892   0.0  
gi|5881786|emb|CAB55738.1| actin [Artemia franciscana] >gnl|BL_O...   892   0.0  
gi|66732687|gb|AAY52491.1| actin [Orientobilharzia turkestanicum]     892   0.0  
gi|33642243|gb|AAQ24506.1| muscle-specific actin 2 [Aedes aegypti]    892   0.0  
gi|1168320|sp|P45885.1|ACT2_BACDO RecName: Full=Actin-2, muscle-...   892   0.0  
gi|6716561|gb|AAF26678.1| beta-actin [Kryptolebias marmoratus]        892   0.0  
gi|47551037|ref|NP_999693.1| actin, cytoskeletal 2B [Strongyloce...   892   0.0  
gi|2829755|sp|P92182.1|ACT1_LUMTE RecName: Full=Actin-1; Flags: ...   892   0.0  
gi|37698410|gb|AAR00510.1|AF416454_1 beta-actin [Passer domesticus]   892   0.0  
gi|55976640|sp|P68555.1|ACT_TAESO RecName: Full=Actin >gnl|BL_OR...   892   0.0  
gi|325297142|ref|NP_001191580.1| actin, muscle [Aplysia californ...   892   0.0  
gi|291277672|gb|ADD91326.1| beta-actin [Mizuhopecten yessoensis]      892   0.0  
gi|3182893|sp|O17320.1|ACT_CRAGI RecName: Full=Actin >gnl|BL_ORD...   892   0.0  
gi|323482768|gb|ADX86815.1| beta-actin [Mauremys mutica]              892   0.0  
gi|221122242|ref|XP_002154462.1| PREDICTED: similar to Actin, no...   891   0.0  
gi|33318287|gb|AAQ05017.1|AF466280_1 beta-actin [Tigriopus japon...   891   0.0  
gi|156375340|ref|XP_001630039.1| predicted protein [Nematostella...   891   0.0  
gi|164451511|gb|ABY56690.1| actin [Culex nigripalpus]                 891   0.0  
gi|33946351|gb|AAQ55801.1| actin [Thecamoeba similis]                 891   0.0  
gi|3036959|dbj|BAA25398.1| CsCA1 [Ciona savignyi]                     891   0.0  
gi|115918029|ref|XP_001176242.1| PREDICTED: similar to cytoskele...   891   0.0  
gi|182889552|gb|AAI65331.1| Bactin1 protein [Danio rerio]             891   0.0  
gi|26421981|gb|AAN78298.1| actin 2 [Globodera rostochiensis]          891   0.0  
gi|1703133|sp|P53461.1|ACTC_HALRO RecName: Full=Actin, nonmuscle...   891   0.0  
gi|10442727|gb|AAG17452.1| beta-actin [Hypophthalmichthys molitrix]   891   0.0  
gi|10442729|gb|AAG17453.1| beta-actin [Rhodeus notatus]               891   0.0  
gi|113301|sp|P02576.2|ACTA_PHYPO RecName: Full=Actin, plasmodial...   891   0.0  
gi|328670871|gb|AEB26312.1| actin [Helicoverpa armigera]              891   0.0  
gi|307695421|gb|ADN84926.1| actin [Helicoverpa armigera]              891   0.0  
gi|8886013|gb|AAF80342.1|AF157514_1 beta-actin [Oncorhynchus myk...   891   0.0  
gi|40254659|ref|NP_853632.2| actin, cytoplasmic 2 [Danio rerio] ...   891   0.0  
gi|3386380|gb|AAC28358.1| cytoskeletal actin 2 [Molgula oculata]      891   0.0  
gi|290563483|gb|ADD38963.1| beta-actin [Urechis unicinctus]           891   0.0  
gi|67462094|sp|P69002.1|ACT1_HELER RecName: Full=Actin CyI, cyto...   891   0.0  
gi|195036998|ref|XP_001989952.1| GH19077 [Drosophila grimshawi] ...   891   0.0  
gi|157125382|ref|XP_001654313.1| actin [Aedes aegypti] >gnl|BL_O...   891   0.0  
gi|259013528|ref|NP_001158423.1| actin 2 [Saccoglossus kowalevsk...   890   0.0  
gi|59894747|gb|AAX11193.1| actin [Ixodes ricinus]                     890   0.0  
gi|326529211|dbj|BAK00999.1| predicted protein [Hordeum vulgare ...   890   0.0  
gi|14250401|gb|AAH08633.1|AAH08633 actin, beta [Homo sapiens]         890   0.0  
gi|312382027|gb|EFR27616.1| hypothetical protein AND_05571 [Anop...   890   0.0  
gi|47550655|dbj|BAD20211.1| beta-actin [Seriola quinqueradiata]       890   0.0  
gi|157382498|gb|ABV48739.1| beta-actin [Tanichthys albonubes]         890   0.0  
gi|68270850|gb|AAY88916.1| actin [Culex pipiens pipiens]              890   0.0  
gi|119943232|dbj|BAF43306.1| beta-actin [Misgurnus anguillicauda...   890   0.0  
gi|295656239|gb|ADG26659.1| beta-actin [Hyriopsis cumingii]           890   0.0  
gi|156388857|ref|XP_001634709.1| predicted protein [Nematostella...   890   0.0  
gi|326428437|gb|EGD74007.1| non-muscle actin [Salpingoeca sp. AT...   890   0.0  
gi|157111829|ref|XP_001651745.1| actin [Aedes aegypti] >gnl|BL_O...   890   0.0  
gi|229472814|gb|ACQ72911.1| actin [Crassostrea gigas]                 890   0.0  
gi|809561|emb|CAA31455.1| gamma-actin [Mus musculus]                  890   0.0  
gi|74204169|dbj|BAE39847.1| unnamed protein product [Mus musculus]    890   0.0  
gi|324519013|gb|ADY47262.1| Actin-2 [Ascaris suum]                    890   0.0  
gi|6693629|dbj|BAA89429.1| B-actin [Pagrus major]                     890   0.0  
gi|326435913|gb|EGD81483.1| non-muscle actin [Salpingoeca sp. AT...   890   0.0  
gi|193584797|ref|XP_001948128.1| PREDICTED: actin-42A-like isofo...   890   0.0  
gi|303306184|gb|ADM13664.1| cytoplasmic actin [Seriatopora hystrix]   890   0.0  
gi|326529133|dbj|BAK00960.1| predicted protein [Hordeum vulgare ...   889   0.0  
gi|255653084|gb|ACU24740.1| RE74637p [Drosophila melanogaster]        889   0.0  
gi|113226|sp|P10990.1|ACT1_STRFN RecName: Full=Actin-15A; Flags:...   889   0.0  
gi|223071|prf||0501276A actin                                         889   0.0  
gi|33946345|gb|AAQ55798.1| actin [Vannella ebro]                      889   0.0  
gi|1703110|sp|P53456.1|ACT2_DIPDE RecName: Full=Actin-2 >gnl|BL_...   889   0.0  
gi|66547471|ref|XP_625015.1| PREDICTED: actin, clone 403-like [A...   889   0.0  
gi|5114428|gb|AAD40314.1| actin [Mytilus galloprovincialis]           889   0.0  
gi|207298845|gb|ACI23574.1| cytoplasmic type actin 2 [Homarus am...   889   0.0  
gi|229472800|gb|ACQ72904.1| actin [Crassostrea gigas]                 889   0.0  
gi|2829754|sp|P92176.1|ACT2_LUMTE RecName: Full=Actin-2 >gnl|BL_...   889   0.0  
gi|332024634|gb|EGI64831.1| Actin-5, muscle-specific [Acromyrmex...   889   0.0  
gi|307695429|gb|ADN84930.1| actin [Helicoverpa armigera]              889   0.0  
gi|94537157|gb|ABF29705.1| beta-actin [Solea senegalensis]            889   0.0  
gi|221125076|ref|XP_002154696.1| PREDICTED: similar to Actin, no...   889   0.0  
gi|3182892|sp|O16808.1|ACT_MAYDE RecName: Full=Actin; Flags: Pre...   889   0.0  
gi|110226713|gb|ABG56441.1| beta-actin [Bubalus bubalis]              889   0.0  
gi|260794036|ref|XP_002592016.1| hypothetical protein BRAFLDRAFT...   889   0.0  
gi|223855|prf||1002250A actin                                         888   0.0  
gi|281206613|gb|EFA80799.1| actin [Polysphondylium pallidum PN500]    888   0.0  
gi|74204414|dbj|BAE39957.1| unnamed protein product [Mus musculus]    888   0.0  
gi|341592107|gb|AEK82131.1| actin [Spodoptera frugiperda]             888   0.0  
gi|1703130|sp|P53473.1|ACTB_STRPU RecName: Full=Actin, cytoskele...   888   0.0  
gi|156555799|ref|XP_001601504.1| PREDICTED: actin-3-like isoform...   888   0.0  
gi|229472804|gb|ACQ72906.1| actin [Crassostrea gigas]                 888   0.0  
gi|113213|sp|P02578.1|ACT1_ACACA RecName: Full=Actin-1 >gnl|BL_O...   888   0.0  
gi|344253851|gb|EGW09955.1| Actin, gamma-enteric smooth muscle [...   888   0.0  
gi|229472806|gb|ACQ72907.1| actin [Crassostrea gigas]                 888   0.0  
gi|319893882|gb|ADV76251.1| beta actin-2 [Rachycentron canadum]       888   0.0  
gi|156375400|ref|XP_001630069.1| predicted protein [Nematostella...   887   0.0  
gi|255966066|gb|ACU45318.1| actin [Rhodomonas sp. CCMP768]            887   0.0  
gi|13430414|gb|AAK25829.1|AF358263_1 actin E2 [Drosophila virilis]    887   0.0  
gi|330799500|ref|XP_003287782.1| hypothetical protein DICPUDRAFT...   887   0.0  
gi|74096061|ref|NP_001027674.1| act protein [Ciona intestinalis]...   887   0.0  
gi|207298847|gb|ACI23575.1| cytoplasmic type actin 3 [Homarus am...   887   0.0  
gi|467215|gb|AAA21482.1| actin [Diphyllobothrium dendriticum]         887   0.0  
gi|84682178|gb|ABC60435.1| cytoplasmic actin [Hirudo medicinalis]     887   0.0  
gi|307195447|gb|EFN77333.1| Actin, clone 403 [Harpegnathos salta...   887   0.0  
gi|195161841|ref|XP_002021770.1| GL26327 [Drosophila persimilis]...   887   0.0  
gi|281203165|gb|EFA77366.1| actin [Polysphondylium pallidum PN50...   887   0.0  
gi|72167348|ref|XP_797504.1| PREDICTED: similar to CyI cytoplasm...   887   0.0  
gi|1168325|sp|P45887.1|ACT5_BACDO RecName: Full=Actin-5, muscle-...   887   0.0  
gi|229472808|gb|ACQ72908.1| actin [Crassostrea gigas]                 887   0.0  
gi|728793|sp|P41113.1|ACT3_PODCA RecName: Full=Actin-3 >gnl|BL_O...   886   0.0  
gi|215882295|gb|ACJ70737.1| actin isoform 1 [Holothuria glaberrima]   886   0.0  
gi|28374049|pdb|1NLV|A Chain A, Crystal Structure Of Dictyosteli...   886   0.0  
gi|66804595|ref|XP_636030.1| hypothetical protein DDB_G0289811 [...   886   0.0  
gi|12082685|gb|AAG48576.1|AF270649_1 beta-actin [Misgurnus mizol...   886   0.0  
gi|284027006|gb|ACJ65018.2| beta actin [Liposcelis bostrychophila]    886   0.0  
gi|198424628|ref|XP_002128607.1| PREDICTED: similar to actin [Ci...   886   0.0  
gi|1703118|sp|P53486.1|ACTB3_FUGRU RecName: Full=Actin, cytoplas...   886   0.0  
gi|260794040|ref|XP_002592018.1| hypothetical protein BRAFLDRAFT...   886   0.0  
gi|1703103|sp|P53465.1|ACT1_LYTPI RecName: Full=Actin, cytoskele...   886   0.0  
gi|66804711|ref|XP_636088.1| hypothetical protein DDB_G0289663 [...   885   0.0  
gi|1703122|sp|P53458.1|ACT5_DIPDE RecName: Full=Actin-5 >gnl|BL_...   885   0.0  
gi|728791|sp|P41112.1|ACT1_PODCA RecName: Full=Actin-1/2 >gnl|BL...   885   0.0  
gi|328865559|gb|EGG13945.1| actin [Dictyostelium fasciculatum] >...   885   0.0  
gi|156763|gb|AAA28317.1| actin [Drosophila melanogaster]              885   0.0  
gi|260790254|ref|XP_002590158.1| hypothetical protein BRAFLDRAFT...   885   0.0  
gi|66820524|ref|XP_643865.1| hypothetical protein DDB_G0275023 [...   885   0.0  
gi|156640546|gb|ABU92560.1| actin [Monochamus alternatus]             885   0.0  
gi|40218738|gb|AAR83295.1| actin [Spodoptera exigua]                  885   0.0  
gi|307695425|gb|ADN84928.1| actin [Helicoverpa armigera]              884   0.0  
gi|284999807|dbj|BAI67806.1| beta actin [Idiosepius paradoxus]        884   0.0  
gi|155966271|gb|ABU41089.1| actin [Lepeophtheirus salmonis] >gnl...   884   0.0  
gi|196005691|ref|XP_002112712.1| non-muscle actin 6.2 [Trichopla...   884   0.0  
gi|3182897|sp|O17503.1|ACTC_BRALA RecName: Full=Actin, cytoplasm...   884   0.0  
gi|60391982|gb|AAX19287.1| actin A2 [Haliotis iris]                   883   0.0  
gi|17975540|ref|NP_524210.1| actin 79B [Drosophila melanogaster]...   883   0.0  
gi|241988732|dbj|BAH79732.1| actin [Apostichopus japonicus]           883   0.0  
gi|156773|gb|AAA28321.1| actin [Drosophila melanogaster]              883   0.0  
gi|325297156|ref|NP_001191587.1| actin ovestestis isoform [Aplys...   883   0.0  
gi|54696576|gb|AAV38660.1| actin, gamma 2, smooth muscle, enteri...   883   0.0  
gi|225711954|gb|ACO11823.1| Actin, muscle [Lepeophtheirus salmonis]   883   0.0  
gi|1703134|sp|Q07903.1|ACTC_STRPU RecName: Full=Actin, cytoskele...   882   0.0  
gi|344235829|gb|EGV91932.1| Actin, aortic smooth muscle [Cricetu...   882   0.0  
gi|4501889|ref|NP_001606.1| actin, gamma-enteric smooth muscle i...   882   0.0  
gi|60835419|gb|AAX37138.1| actin gamma 2 [synthetic construct]        882   0.0  
gi|118419977|gb|ABK88258.1| beta-actin [Eubalaena glacialis]          882   0.0  
gi|322786491|gb|EFZ12936.1| hypothetical protein SINV_00123 [Sol...   882   0.0  
gi|156765|gb|AAA28318.1| actin [Drosophila melanogaster]              882   0.0  
gi|261286856|gb|ACX68651.1| beta actin [Anguilla japonica]            882   0.0  
gi|334313528|ref|XP_003339917.1| PREDICTED: actin, gamma-enteric...   882   0.0  
gi|11875065|dbj|BAB19361.1| muscle actin [Lethenteron camtschati...   882   0.0  
gi|229472802|gb|ACQ72905.1| actin [Crassostrea gigas]                 882   0.0  
gi|89255272|dbj|BAE80701.1| cytoplasmic actin [Pinctada fucata]       881   0.0  
gi|4204812|gb|AAD11530.1| actin [Girardia tigrina]                    881   0.0  
gi|328865743|gb|EGG14129.1| actin [Dictyostelium fasciculatum]        881   0.0  
gi|297301436|ref|XP_002805788.1| PREDICTED: actin, aortic smooth...   881   0.0  
gi|49168516|emb|CAG38753.1| ACTG2 [Homo sapiens]                      881   0.0  
gi|113281|sp|P12717.1|ACTM_PISOC RecName: Full=Actin, muscle; Fl...   881   0.0  
gi|334312553|ref|XP_001372416.2| PREDICTED: actin, cytoplasmic 1...   880   0.0  
gi|2318133|gb|AAB66487.1| beta actin [Cricetinae gen. sp.]            880   0.0  
gi|49901223|gb|AAH75896.1| Actin, alpha 2, smooth muscle, aorta ...   880   0.0  
gi|196011353|ref|XP_002115540.1| non-muscle actin 6.2 [Trichopla...   880   0.0  
gi|47215352|emb|CAG12586.1| unnamed protein product [Tetraodon n...   880   0.0  
gi|328875468|gb|EGG23832.1| hypothetical protein DFA_05968 [Dict...   880   0.0  
gi|61367213|gb|AAX42967.1| actin gamma 2 smooth muscle enteric [...   880   0.0  
gi|2829750|sp|P91754.1|ACT_LUMRU RecName: Full=Actin >gnl|BL_ORD...   880   0.0  
gi|307186873|gb|EFN72282.1| Actin, clone 403 [Camponotus florida...   880   0.0  
gi|334191650|gb|AEG66941.1| actin [Symsagittifera roscoffensis]       880   0.0  
gi|197107234|pdb|3CHW|A Chain A, Complex Of Dictyostelium Discoi...   880   0.0  
gi|170053722|ref|XP_001862806.1| actin-5 [Culex quinquefasciatus...   880   0.0  
gi|2315849|gb|AAB66245.1| cytoplasmic actin type III [Heliocidar...   880   0.0  
gi|14764506|gb|AAK72124.1| beta-actin [Chrysophrys auratus]           880   0.0  
gi|1703116|sp|P53457.1|ACT3_DIPDE RecName: Full=Actin-3 >gnl|BL_...   880   0.0  
gi|225710442|gb|ACO11067.1| Actin, muscle [Caligus rogercresseyi]     880   0.0  
gi|195329254|ref|XP_002031326.1| GM24109 [Drosophila sechellia] ...   880   0.0  
gi|54696572|gb|AAV38658.1| actin, alpha 2, smooth muscle, aorta ...   880   0.0  
gi|326524317|dbj|BAK00542.1| predicted protein [Hordeum vulgare ...   880   0.0  
gi|47551035|ref|NP_999692.1| actin, cytoskeletal 3B [Strongyloce...   880   0.0  
gi|196005695|ref|XP_002112714.1| actin [Trichoplax adhaerens] >g...   880   0.0  
gi|224304|prf||1101351A actin                                         880   0.0  
gi|4501883|ref|NP_001604.1| actin, aortic smooth muscle [Homo sa...   880   0.0  
gi|12852068|dbj|BAB29260.1| unnamed protein product [Mus musculus]    879   0.0  
gi|50344786|ref|NP_001002066.1| cardiac muscle alpha actin 1 [Da...   879   0.0  
gi|1703135|sp|P53474.1|ACTE_STRPU RecName: Full=Actin, cytoskele...   879   0.0  
gi|157382972|gb|ABV48915.1| beta-actin [Mesobuthus martensii]         879   0.0  
gi|2967678|gb|AAC05823.1| smooth muscle gamma actin [Gallus gallus]   879   0.0  
gi|1703112|sp|P53466.1|ACT2_LYTPI RecName: Full=Actin, cytoskele...   879   0.0  
gi|149632150|ref|XP_001506759.1| PREDICTED: actin, aortic smooth...   879   0.0  
gi|46371991|gb|AAS90632.1| actin [Cydia pomonella]                    879   0.0  
gi|281203483|gb|EFA77683.1| hypothetical protein PPL_12292 [Poly...   879   0.0  
gi|4885049|ref|NP_005150.1| actin, alpha cardiac muscle 1 propro...   879   0.0  
gi|74221044|dbj|BAE33678.1| unnamed protein product [Mus musculus]    879   0.0  
gi|47086797|ref|NP_997785.1| actin, aortic smooth muscle [Danio ...   879   0.0  
gi|58332196|ref|NP_001011250.1| actin, alpha 2, smooth muscle, a...   879   0.0  
gi|148236515|ref|NP_001079664.1| similar to actin alpha [Xenopus...   879   0.0  
gi|148225448|ref|NP_001080060.1| actin, alpha cardiac muscle 1 [...   878   0.0  
gi|296225580|ref|XP_002758560.1| PREDICTED: actin, cytoplasmic 2...   878   0.0  
gi|193784876|dbj|BAG54029.1| unnamed protein product [Homo sapiens]   878   0.0  
gi|45361557|ref|NP_989355.1| actin, alpha cardiac muscle 2 [Xeno...   878   0.0  
gi|71895043|ref|NP_001026400.1| actin, aortic smooth muscle [Gal...   878   0.0  
gi|387090|gb|AAA37167.1| alpha-cardiac actin [Mus musculus]           878   0.0  
gi|344274982|ref|XP_003409293.1| PREDICTED: actin, aortic smooth...   878   0.0  
gi|291167456|gb|ADD81348.1| skeletal alpha-actin 2 protein [Cobi...   878   0.0  
gi|74223027|dbj|BAE40656.1| unnamed protein product [Mus musculus]    877   0.0  
gi|118419973|gb|ABK88256.1| beta-actin [Lagenorhynchus acutus]        877   0.0  
gi|178027|gb|AAA51577.1| alpha-actin [Homo sapiens]                   877   0.0  
gi|146327386|gb|AAI40576.1| ACTA2 protein [Bos taurus]                877   0.0  
gi|51592073|ref|NP_001001409.2| actin, alpha, cardiac muscle 1a ...   877   0.0  
gi|158254664|dbj|BAF83305.1| unnamed protein product [Homo sapiens]   877   0.0  
gi|38176182|gb|AAR13014.1| actin [Stylophora pistillata]              877   0.0  
gi|118419975|gb|ABK88257.1| beta-actin [Megaptera novaeangliae]       877   0.0  
gi|157144153|dbj|BAF80060.1| skeletal muscle alpha actin 2 [Pagr...   877   0.0  
gi|62530432|gb|AAX85445.1| cardiac alpha actin 2 [Rana catesbeiana]   877   0.0  
gi|213424070|pdb|3B63|L Chain L, Actin Filament Model In The Ext...   877   0.0  
gi|311245069|ref|XP_003121682.1| PREDICTED: actin, alpha cardiac...   877   0.0  
gi|62530434|gb|AAX85446.1| smooth muscle alpha actin [Rana cates...   877   0.0  
gi|4501881|ref|NP_001091.1| actin, alpha skeletal muscle [Homo s...   877   0.0  
gi|55741890|ref|NP_001006709.1| actin, alpha 1, skeletal muscle ...   877   0.0  
gi|60832848|gb|AAX37027.1| actin alpha 1 [synthetic construct]        877   0.0  
gi|50345799|gb|AAT74858.1| beta-actin [Scleronephthya gracillimum]    877   0.0  
gi|281201373|gb|EFA75585.1| hypothetical protein PPL_11090 [Poly...   877   0.0  
gi|197107237|pdb|3CI5|A Chain A, Complex Of Phosphorylated Dicty...   877   0.0  
gi|148228513|ref|NP_001090226.1| actin, alpha skeletal muscle 2 ...   876   0.0  
gi|37903435|gb|AAO38846.1| actin [Danio rerio] >gnl|BL_ORD_ID|28...   876   0.0  
gi|161430|gb|AAA30032.1| actin 2 protein [Strongylocentrotus pur...   876   0.0  
gi|17976965|dbj|BAB79590.1| muscle actin [Lethenteron camtschati...   876   0.0  
gi|1703142|sp|P53482.1|ACTSB_TAKRU RecName: Full=Actin, alpha sk...   876   0.0  
gi|22654302|gb|AAM21702.2|AF500273_1 fast skeletal muscle alpha-...   876   0.0  
gi|3121741|sp|Q25472.1|ACT2_MOLOC RecName: Full=Actin, muscle-ty...   876   0.0  
gi|74147226|dbj|BAE27513.1| unnamed protein product [Mus musculus]    876   0.0  
gi|4902905|emb|CAB43617.1| unnamed protein product [Xenopus laevis]   876   0.0  
gi|170038869|ref|XP_001847270.1| actin-2 [Culex quinquefasciatus...   875   0.0  

Sequences not found previously or not previously below threshold:

Searching..................................................done


Results from round 4


                                                                 Score    E
Sequences producing significant alignments:                      (bits) Value
Sequences used in model and found again:

gi|238683607|gb|ACR54088.1| actin [Agelena silvatica]                 914   0.0  
gi|32330667|gb|AAP79880.1| actin [Rhipicephalus microplus] >gnl|...   914   0.0  
gi|45269081|gb|AAS55945.1| actin [Ornithodoros moubata]               913   0.0  
gi|254910943|ref|NP_001157191.1| actin related protein 1 [Nasoni...   913   0.0  
gi|77539277|dbj|BAE46505.1| actin [Ornithodoros moubata]              913   0.0  
gi|17530805|ref|NP_511052.1| actin 5C, isoform B [Drosophila mel...   912   0.0  
gi|195027553|ref|XP_001986647.1| GH20408 [Drosophila grimshawi] ...   912   0.0  
gi|113255|sp|P18603.1|ACT4_ARTSX RecName: Full=Actin, clone 403;...   912   0.0  
gi|157779728|gb|ABV71392.1| actin [Haemaphysalis longicornis]         911   0.0  
gi|10304437|gb|AAG16253.1|AF300705_1 beta-actin [Litopenaeus van...   911   0.0  
gi|195119912|ref|XP_002004473.1| GI19595 [Drosophila mojavensis]...   911   0.0  
gi|195475656|ref|XP_002090100.1| GE19434 [Drosophila yakuba] >gn...   911   0.0  
gi|321477265|gb|EFX88224.1| cytoplasmatic actin [Daphnia pulex]       911   0.0  
gi|17647133|ref|NP_523625.1| actin 42A [Drosophila melanogaster]...   911   0.0  
gi|260401142|gb|ACX37099.1| beta actin [Polyrhachis vicina]           911   0.0  
gi|324519038|gb|ADY47272.1| Actin [Ascaris suum]                      911   0.0  
gi|339249175|ref|XP_003373575.1| actin-5C [Trichinella spiralis]...   910   0.0  
gi|3860544|emb|CAA10111.1| actin [Plectus acuminatus]                 910   0.0  
gi|67782283|gb|AAY81972.1| actin 5 [Aedes aegypti]                    910   0.0  
gi|32423714|gb|AAP81255.1| actin [Haemaphysalis longicornis]          910   0.0  
gi|321458072|gb|EFX69146.1| cytoplasmatic actin [Daphnia pulex]       910   0.0  
gi|295849228|gb|ADG45302.1| actin [Marsupenaeus japonicus]            910   0.0  
gi|294459455|gb|ADE75590.1| actin [Antheraea pernyi]                  910   0.0  
gi|3182902|sp|Q25010.1|ACT3A_HELAM RecName: Full=Actin, cytoplas...   910   0.0  
gi|32423716|gb|AAP81256.1| actin [Rhipicephalus appendiculatus]       910   0.0  
gi|324511540|gb|ADY44799.1| Actin-2 [Ascaris suum]                    910   0.0  
gi|728792|sp|P41340.1|ACT3_LIMPO RecName: Full=Actin-3; Flags: P...   910   0.0  
gi|156750|gb|AAA28314.1| actin [Drosophila melanogaster]              909   0.0  
gi|295849238|gb|ADG45307.1| actin [Marsupenaeus japonicus]            909   0.0  
gi|17557190|ref|NP_505818.1| ACTin family member (act-2) [Caenor...   909   0.0  
gi|268619130|gb|ACZ13341.1| actin-4 [Bursaphelenchus xylophilus]...   909   0.0  
gi|88175361|gb|ABD39699.1| putative actin [Lygus lineolaris]          909   0.0  
gi|113204650|gb|ABI34073.1| beta actin [Pacifastacus leniusculus]     909   0.0  
gi|295393579|gb|ADG03642.1| beta-actin [Scylla paramamosain]          909   0.0  
gi|297591985|ref|NP_001172074.1| actin related protein 1 [Apis m...   909   0.0  
gi|109729854|gb|ABG46341.1| actin [Aedes albopictus]                  909   0.0  
gi|207298859|gb|ACI23578.1| beta-actin [Acipenser transmontanus]      909   0.0  
gi|341579620|gb|AEK81538.1| beta-actin [Meretrix meretrix]            909   0.0  
gi|2833326|sp|Q26065.1|ACT_PLAMG RecName: Full=Actin, adductor m...   909   0.0  
gi|295849218|gb|ADG45297.1| actin [Marsupenaeus japonicus] >gnl|...   909   0.0  
gi|254679590|gb|ACT78498.1| actin 1 [Ditylenchus destructor]          909   0.0  
gi|194758208|ref|XP_001961354.1| GF13827 [Drosophila ananassae] ...   909   0.0  
gi|170587336|ref|XP_001898433.1| actin 2 [Brugia malayi] >gnl|BL...   909   0.0  
gi|94468486|gb|ABF18092.1| actin [Aedes aegypti]                      909   0.0  
gi|288541396|ref|NP_001165634.1| actin, cytoplasmic type 5 [Xeno...   909   0.0  
gi|13699190|dbj|BAB41207.1| cytoplasmic actin [Lethenteron camts...   908   0.0  
gi|315439548|gb|ADU19851.1| actin [Loligo bleekeri]                   908   0.0  
gi|187942442|gb|ACD40029.1| cytoplasmic actin [Agrotis ipsilon]       908   0.0  
gi|17568985|ref|NP_508841.1| ACTin family member (act-4) [Caenor...   908   0.0  
gi|295849220|gb|ADG45298.1| actin [Marsupenaeus japonicus]            908   0.0  
gi|170579411|ref|XP_001894819.1| actin [Brugia malayi] >gnl|BL_O...   908   0.0  
gi|170581695|ref|XP_001895795.1| actin 1 [Brugia malayi] >gnl|BL...   908   0.0  
gi|295849222|gb|ADG45299.1| actin [Marsupenaeus japonicus] >gnl|...   908   0.0  
gi|113273|sp|P12716.1|ACTC_PISOC RecName: Full=Actin, cytoplasmi...   908   0.0  
gi|341899374|gb|EGT55309.1| hypothetical protein CAEBREN_32827 [...   908   0.0  
gi|301792411|ref|XP_002931172.1| PREDICTED: actin, cytoplasmic 2...   908   0.0  
gi|187281837|ref|NP_001119726.1| actin, cytoplasmic A3 [Bombyx m...   908   0.0  
gi|295849224|gb|ADG45300.1| actin [Marsupenaeus japonicus] >gnl|...   908   0.0  
gi|21386909|gb|AAM47606.1| actin [Panagrellus redivivus] >gnl|BL...   908   0.0  
gi|3421457|gb|AAC32224.1| cytoplasmic actin [Dreissena polymorpha]    908   0.0  
gi|192763882|gb|ACF05615.1| actin 3 [Bombyx mandarina]                908   0.0  
gi|295849240|gb|ADG45308.1| actin [Marsupenaeus japonicus] >gnl|...   907   0.0  
gi|46561734|gb|AAT01072.1| putative cytoplasmic actin A3a1 [Homa...   907   0.0  
gi|207298843|gb|ACI23573.1| cytoplasmic type actin 1 [Homarus am...   907   0.0  
gi|260401068|gb|ACX37085.1| beta-actin [Mythimna separata]            907   0.0  
gi|6626|emb|CAA34718.1| actin [Caenorhabditis elegans]                907   0.0  
gi|223016075|gb|ACM77788.1| actin [Octopus vulgaris]                  907   0.0  
gi|170581703|ref|XP_001895799.1| actin 2 [Brugia malayi] >gnl|BL...   907   0.0  
gi|168177284|pdb|3BYH|A Chain A, Model Of Actin-Fimbrin Abd2 Com...   907   0.0  
gi|113271|sp|P15475.1|ACTB_XENBO RecName: Full=Actin, cytoplasmi...   907   0.0  
gi|45269029|gb|AAS55927.1| cytoskeletal beta actin [Sus scrofa]       907   0.0  
gi|18565104|dbj|BAB84579.1| Actin 2 [Crassostrea gigas]               907   0.0  
gi|47116421|sp|Q964E1.1|ACTC_BIOOB RecName: Full=Actin, cytoplas...   907   0.0  
gi|161661023|gb|ABX75378.1| actin 5C [Lycosa singoriensis]            907   0.0  
gi|56119084|ref|NP_001007825.1| actin, cytoplasmic type 5 [Gallu...   907   0.0  
gi|339239871|ref|XP_003375861.1| actin-5C [Trichinella spiralis]...   907   0.0  
gi|321476661|gb|EFX87621.1| cytoplasmatic actin [Daphnia pulex]       907   0.0  
gi|19526215|gb|AAL89659.1|AF286061_1 cytoplasmic actin A3a2 [Hel...   907   0.0  
gi|54696726|gb|AAV38735.1| actin, beta [synthetic construct] >gn...   907   0.0  
gi|327288208|ref|XP_003228820.1| PREDICTED: actin, cytoplasmic t...   906   0.0  
gi|91078486|ref|XP_966495.1| PREDICTED: similar to Actin-87E iso...   906   0.0  
gi|47498068|ref|NP_998884.1| actin, cytoplasmic 1 [Xenopus (Silu...   906   0.0  
gi|299832704|gb|ADJ56346.1| actin [Hyalomma asiaticum]                906   0.0  
gi|110617755|gb|ABG78596.1| beta-actin [Mizuhopecten yessoensis]      906   0.0  
gi|301298995|gb|ADK66839.1| actin related protein 1 [Apis cerana...   906   0.0  
gi|4501885|ref|NP_001092.1| actin, cytoplasmic 1 [Homo sapiens] ...   906   0.0  
gi|344289654|ref|XP_003416557.1| PREDICTED: actin, cytoplasmic 1...   906   0.0  
gi|17563820|ref|NP_505817.1| ACTin family member (act-3) [Caenor...   906   0.0  
gi|324519032|gb|ADY47269.1| Actin-2 [Ascaris suum] >gnl|BL_ORD_I...   906   0.0  
gi|231494|sp|P30162.1|ACT1_ONCVO RecName: Full=Actin-1; Flags: P...   906   0.0  
gi|82213656|sp|Q8JJB8.1|ACTG_TRISC RecName: Full=Actin, cytoplas...   906   0.0  
gi|313212822|emb|CBY36739.1| unnamed protein product [Oikopleura...   905   0.0  
gi|295849216|gb|ADG45296.1| actin [Marsupenaeus japonicus]            905   0.0  
gi|156542175|ref|XP_001600960.1| PREDICTED: actin, muscle-like i...   905   0.0  
gi|256084605|ref|XP_002578518.1| actin [Schistosoma mansoni] >gn...   905   0.0  
gi|32816054|gb|AAP88387.1| actin [Chlamys farreri]                    905   0.0  
gi|328790804|ref|XP_003251465.1| PREDICTED: actin, clone 205-lik...   905   0.0  
gi|296785432|gb|ADH43622.1| beta actin [Eriocheir sinensis]           905   0.0  
gi|224061779|ref|XP_002195916.1| PREDICTED: similar to beta-acti...   905   0.0  
gi|45361511|ref|NP_989332.1| actin, cytoplasmic 2 [Xenopus (Silu...   905   0.0  
gi|118142406|dbj|BAF36978.1| cytoplasmic actin [Orgyia thyellina]     905   0.0  
gi|158635327|gb|ABU86741.1| actin [Haliotis diversicolor]             905   0.0  
gi|148231177|ref|NP_001082422.1| actin, cytoplasmic 1 [Xenopus l...   905   0.0  
gi|91079925|ref|XP_966415.1| PREDICTED: similar to RE12057p isof...   905   0.0  
gi|4235277|gb|AAD13153.1| actin [Setaria digitata]                    905   0.0  
gi|9501243|emb|CAB99474.1| actin [Daphnia magna] >gnl|BL_ORD_ID|...   905   0.0  
gi|217330650|ref|NP_001136108.1| actin related protein 1 [Acyrth...   905   0.0  
gi|62897409|dbj|BAD96645.1| beta actin variant [Homo sapiens]         905   0.0  
gi|82195535|sp|Q5JAK2.1|ACTG_RANLE RecName: Full=Actin, cytoplas...   905   0.0  
gi|7546744|gb|AAF63665.1| beta-actin [Platichthys flesus] >gnl|B...   905   0.0  
gi|126272476|ref|XP_001379436.1| PREDICTED: actin, cytoplasmic t...   905   0.0  
gi|5853356|gb|AAD54427.1|AF182715_1 actin [Lymantria dispar]          905   0.0  
gi|47116422|sp|Q964E2.1|ACTC_BIOPF RecName: Full=Actin, cytoplas...   905   0.0  
gi|66735458|gb|AAY53911.1| beta-actin [Phascolarctos cinereus]        905   0.0  
gi|156759|gb|AAA28316.1| actin [Drosophila melanogaster]              905   0.0  
gi|47116420|sp|Q964E0.1|ACTC_BIOTE RecName: Full=Actin, cytoplas...   904   0.0  
gi|63018|emb|CAA25004.1| beta-actin [Gallus gallus]                   904   0.0  
gi|197099682|ref|NP_001126826.1| actin, cytoplasmic 1 [Pongo abe...   904   0.0  
gi|90185696|emb|CAJ85786.1| actin [Haliotis tuberculata]              904   0.0  
gi|60653037|gb|AAX29213.1| actin gamma 1 [synthetic construct]        904   0.0  
gi|74195718|dbj|BAE30426.1| unnamed protein product [Mus musculus]    904   0.0  
gi|66509780|ref|XP_623619.1| PREDICTED: actin, clone 205-like is...   904   0.0  
gi|47116423|sp|Q964E3.1|ACTC_BIOAL RecName: Full=Actin, cytoplas...   904   0.0  
gi|189473617|gb|ACD99707.1| actin [Pinctada fucata]                   904   0.0  
gi|156622362|emb|CAO98769.1| beta-actin [Artemia franciscana] >g...   904   0.0  
gi|194354483|gb|ACF54724.1| beta-actin [Mantichorula semenowi]        904   0.0  
gi|67462093|sp|P68142.1|ACTB1_FUGRU RecName: Full=Actin, cytopla...   904   0.0  
gi|4501887|ref|NP_001605.1| actin, cytoplasmic 2 [Homo sapiens] ...   904   0.0  
gi|164472819|dbj|BAF98180.1| actin [Ixodes persulcatus]               904   0.0  
gi|14278147|pdb|1D4X|A Chain A, Crystal Structure Of Caenorhabdi...   904   0.0  
gi|62897625|dbj|BAD96752.1| beta actin variant [Homo sapiens]         904   0.0  
gi|47116231|sp|Q91ZK5.1|ACTB_SIGHI RecName: Full=Actin, cytoplas...   904   0.0  
gi|148744172|gb|AAI42414.1| Actin, beta [Bos taurus]                  904   0.0  
gi|74151948|dbj|BAE32013.1| unnamed protein product [Mus musculus]    904   0.0  
gi|209156759|pdb|3EKS|A Chain A, Crystal Structure Of Monomeric ...   904   0.0  
gi|1703127|sp|P53506.1|ACT8_XENLA RecName: Full=Actin, cytoplasm...   904   0.0  
gi|313221662|emb|CBY36144.1| unnamed protein product [Oikopleura...   904   0.0  
gi|156640548|gb|ABU92561.1| actin [Bursaphelenchus xylophilus]        904   0.0  
gi|42560193|sp|P83750.1|ACTB_CYPCA RecName: Full=Actin, cytoplas...   904   0.0  
gi|74190672|dbj|BAE28137.1| unnamed protein product [Mus musculus]    904   0.0  
gi|289741933|gb|ADD19714.1| actin 87E [Glossina morsitans morsit...   904   0.0  
gi|225707088|gb|ACO09390.1| Actin, cytoplasmic 1 [Osmerus mordax]     904   0.0  
gi|156376874|ref|XP_001630583.1| predicted protein [Nematostella...   904   0.0  
gi|29293659|gb|AAO67718.1| beta actin [Engystomops pustulosus]        904   0.0  
gi|161376754|gb|ABX71624.1| beta-actin [Rachycentron canadum]         904   0.0  
gi|296210094|ref|XP_002751826.1| PREDICTED: actin, cytoplasmic 1...   904   0.0  
gi|1351867|sp|P48975.1|ACTB_CRIGR RecName: Full=Actin, cytoplasm...   904   0.0  
gi|334322938|ref|XP_003340320.1| PREDICTED: actin, cytoplasmic 1...   904   0.0  
gi|40362701|gb|AAR84618.1| beta actin [Acanthopagrus schlegelii]      904   0.0  
gi|74213524|dbj|BAE35572.1| unnamed protein product [Mus musculus]    904   0.0  
gi|74191564|dbj|BAE30357.1| unnamed protein product [Mus musculus]    903   0.0  
gi|57977261|dbj|BAD88412.1| beta cytoplasmic actin [Pagrus major]     903   0.0  
gi|307938303|ref|NP_001182774.1| actin, cytoplasmic 1 [Canis lup...   903   0.0  
gi|148222128|ref|NP_001089852.1| actin, cytoplasmic type 8 [Xeno...   903   0.0  
gi|47117881|sp|P92179.2|ACTC_BIOGL RecName: Full=Actin, cytoplas...   903   0.0  
gi|256862184|gb|ACV32627.1| beta-actin [Diabolocatantops pinguis]     903   0.0  
gi|62298523|sp|Q7ZVI7.2|ACTB1_DANRE RecName: Full=Actin, cytopla...   903   0.0  
gi|16359158|gb|AAH16045.1| Actin, beta [Homo sapiens]                 903   0.0  
gi|301762186|ref|XP_002916509.1| PREDICTED: actin, cytoplasmic 1...   903   0.0  
gi|185132289|ref|NP_001117707.1| actin beta [Oncorhynchus mykiss...   903   0.0  
gi|47550921|ref|NP_999634.1| actin related protein 1 [Strongyloc...   903   0.0  
gi|157122933|ref|XP_001659963.1| actin [Aedes aegypti] >gnl|BL_O...   903   0.0  
gi|60391980|gb|AAX19286.1| actin A1 [Haliotis iris] >gnl|BL_ORD_...   903   0.0  
gi|157278351|ref|NP_001098278.1| actin, cytoplasmic 1 [Oryzias l...   903   0.0  
gi|187281831|ref|NP_001119725.1| actin, muscle-type A2 [Bombyx m...   903   0.0  
gi|728796|sp|P41339.1|ACTA_LIMPO RecName: Full=Actin, acrosomal ...   903   0.0  
gi|63004272|gb|AAY25518.1| beta-actin [Cirrhinus molitorella] >g...   903   0.0  
gi|146386601|pdb|2OAN|A Chain A, Structure Of Oxidized Beta-Acti...   903   0.0  
gi|151176139|gb|ABR87937.1| beta-actin [Anas platyrhynchos]           903   0.0  
gi|17137090|ref|NP_477091.1| actin 87E, isoform A [Drosophila me...   903   0.0  
gi|7387473|gb|AAB31965.2| CyI actin [Tripneustes gratilla]            903   0.0  
gi|309090|gb|AAA37170.1| A-X actin [Mus musculus]                     902   0.0  
gi|158021651|gb|ABW08108.1| actin [Pyrrhocoris apterus]               902   0.0  
gi|313507212|pdb|2BTF|A Chain A, The Structure Of Crystalline Pr...   902   0.0  
gi|33415846|gb|AAQ18432.1| cytoplasmic actin type 4 [Rana lessonae]   902   0.0  
gi|340764259|gb|AEK69350.1| beta-actin [Elopichthys bambusa]          902   0.0  
gi|157927723|gb|ABW03225.1| beta actin [Mamestra brassicae]           902   0.0  
gi|156119364|ref|NP_001095153.1| actin, cytoplasmic 1 [Oryctolag...   902   0.0  
gi|1703111|sp|P53485.1|ACTB2_FUGRU RecName: Full=Actin, cytoplas...   902   0.0  
gi|86610891|gb|ABD14151.1| actin [Ciona intestinalis]                 902   0.0  
gi|157106887|ref|XP_001649530.1| actin [Aedes aegypti] >gnl|BL_O...   902   0.0  
gi|343960006|dbj|BAK63857.1| actin, cytoplasmic 1 [Pan troglodytes]   902   0.0  
gi|71383976|gb|AAZ31061.1| actin 6 [Aedes aegypti] >gnl|BL_ORD_I...   902   0.0  
gi|18314323|gb|AAG47837.2|AF318603_1 actin 1 [Heterodera glycine...   902   0.0  
gi|167526325|ref|XP_001747496.1| hypothetical protein [Monosiga ...   902   0.0  
gi|324519030|gb|ADY47268.1| Actin-2 [Ascaris suum]                    902   0.0  
gi|6230866|dbj|BAA86216.1| cytoplasmic actin [Oikopleura longica...   902   0.0  
gi|338222435|gb|AEI87381.1| beta actin [Epinephelus bruneus]          902   0.0  
gi|215882299|gb|ACJ70738.1| actin isoform 2 [Holothuria glaberrima]   902   0.0  
gi|62897671|dbj|BAD96775.1| beta actin variant [Homo sapiens]         902   0.0  
gi|293342999|ref|XP_002725368.1| PREDICTED: actin, gamma 1 prope...   902   0.0  
gi|84682176|gb|ABC60434.1| cytoplasmic actin [Hirudo medicinalis]     902   0.0  
gi|224028014|emb|CAX48981.1| cytoplasmic actin 1 [Botryllus schl...   902   0.0  
gi|163883731|gb|ABY48093.1| actin 1 [Nilaparvata lugens] >gnl|BL...   902   0.0  
gi|28279111|gb|AAH45846.1| Bactin1 protein [Danio rerio]              902   0.0  
gi|1168323|sp|P45886.1|ACT3_BACDO RecName: Full=Actin-3, muscle-...   902   0.0  
gi|259013524|ref|NP_001158422.1| actin 1 [Saccoglossus kowalevsk...   902   0.0  
gi|160693770|gb|ABX46592.1| beta-actin [Poecilia reticulata]          902   0.0  
gi|47116419|sp|Q964D9.1|ACTC_HELTI RecName: Full=Actin, cytoplas...   901   0.0  
gi|289741367|gb|ADD19431.1| actin 57B [Glossina morsitans morsit...   901   0.0  
gi|320163268|gb|EFW40167.1| non-muscle actin [Capsaspora owczarz...   901   0.0  
gi|158293921|ref|XP_315269.4| AGAP011516-PA [Anopheles gambiae s...   901   0.0  
gi|1703137|sp|P53464.1|ACTM_HELTB RecName: Full=Actin, cytoskele...   901   0.0  
gi|159507454|gb|ABW97741.1| beta-actin [Crassostrea ariakensis]       901   0.0  
gi|33318285|gb|AAQ05016.1|AF466279_1 beta-actin [Tigriopus japon...   901   0.0  
gi|74191399|dbj|BAE30280.1| unnamed protein product [Mus musculu...   901   0.0  
gi|325297120|ref|NP_001191569.1| actin [Aplysia californica] >gn...   901   0.0  
gi|74178273|dbj|BAE29918.1| unnamed protein product [Mus musculus]    901   0.0  
gi|307166491|gb|EFN60576.1| Actin, muscle [Camponotus floridanus]     901   0.0  
gi|18858335|ref|NP_571106.1| actin, cytoplasmic 1 [Danio rerio] ...   901   0.0  
gi|74191566|dbj|BAE30358.1| unnamed protein product [Mus musculus]    901   0.0  
gi|1703136|sp|P53463.1|ACTM_HELER RecName: Full=Actin, cytoskele...   901   0.0  
gi|1703128|sp|P53472.1|ACTA_STRPU RecName: Full=Actin, cytoskele...   901   0.0  
gi|189441716|gb|AAI67544.1| LOC100170531 protein [Xenopus (Silur...   901   0.0  
gi|160693772|gb|ABX46593.1| beta-actin [Poecilia reticulata]          901   0.0  
gi|28336|emb|CAA45026.1| mutant beta-actin (beta'-actin) [Homo s...   901   0.0  
gi|18034011|gb|AAL57317.1|AF393832_1 beta-actin [Labeo calbasu]       901   0.0  
gi|155966246|gb|ABU41077.1| actin [Lepeophtheirus salmonis]           900   0.0  
gi|209732346|gb|ACI67042.1| Actin, cytoplasmic 1 [Salmo salar]        900   0.0  
gi|166406898|gb|ABY87412.1| beta-actin 2 [Haliotis diversicolor]      900   0.0  
gi|1881572|gb|AAB49413.1| actin [Biomphalaria glabrata] >gnl|BL_...   900   0.0  
gi|114794360|pdb|2HF3|A Chain A, Crystal Structure Of Monomeric ...   900   0.0  
gi|183979276|dbj|BAG30799.1| actin [Papilio xuthus]                   900   0.0  
gi|74187644|dbj|BAE36758.1| unnamed protein product [Mus musculus]    900   0.0  
gi|9049272|dbj|BAA92339.2| beta actin [Carassius auratus]             900   0.0  
gi|17647135|ref|NP_523800.1| actin 57B, isoform A [Drosophila me...   900   0.0  
gi|157382496|gb|ABV48738.1| beta-actin [Tanichthys albonubes]         900   0.0  
gi|312379786|gb|EFR25956.1| hypothetical protein AND_08274 [Anop...   900   0.0  
gi|33526989|gb|AAQ21403.1| beta-actin [Monopterus albus]              900   0.0  
gi|187281814|ref|NP_001119724.1| actin, muscle-type A1 [Bombyx m...   900   0.0  
gi|3182903|sp|Q93129.1|ACTC_BRABE RecName: Full=Actin, cytoplasm...   900   0.0  
gi|226467798|emb|CAX69775.1| Actin 5C [Schistosoma japonicum]         900   0.0  
gi|223016073|gb|ACM77787.1| actin [Todarodes pacificus]               900   0.0  
gi|33318289|gb|AAQ05018.1|AF466281_1 beta-actin [Tigriopus japon...   900   0.0  
gi|291196119|emb|CAX63049.1| beta actin-like 1 protein [Macrosto...   900   0.0  
gi|17975545|ref|NP_524367.1| actin 88F [Drosophila melanogaster]...   900   0.0  
gi|265141569|gb|ACY74447.1| non-muscle actin 6.2 [Malo kingi]         900   0.0  
gi|296229379|ref|XP_002760219.1| PREDICTED: actin, cytoplasmic 2...   900   0.0  
gi|113215|sp|P18600.1|ACT1_ARTSX RecName: Full=Actin, clone 205;...   900   0.0  
gi|307197034|gb|EFN78406.1| Actin-5, muscle-specific [Harpegnath...   900   0.0  
gi|728798|sp|P41341.1|ACTY_LIMPO RecName: Full=Actin-11; Flags: ...   900   0.0  
gi|224305|prf||1101351B actin                                         900   0.0  
gi|37528876|gb|AAQ92368.1| actin [Haliotis discus hannai]             900   0.0  
gi|3386382|gb|AAC28359.1| cytoskeletal actin 2 [Molgula occulta]      900   0.0  
gi|6628|emb|CAA34719.1| actin [Caenorhabditis elegans]                900   0.0  
gi|27805142|emb|CAD60932.1| beta actin [Dicentrarchus labrax]         900   0.0  
gi|16554294|gb|AAK27412.1| actin [Monosiga brevicollis]               900   0.0  
gi|60389477|sp|P84336.1|ACTB_CAMDR RecName: Full=Actin, cytoplas...   900   0.0  
gi|113230|sp|P18601.1|ACT2_ARTSX RecName: Full=Actin, clone 211;...   900   0.0  
gi|256079405|ref|XP_002575978.1| actin [Schistosoma mansoni] >gn...   899   0.0  
gi|60391984|gb|AAX19288.1| actin A3 [Haliotis iris]                   899   0.0  
gi|157927725|gb|ABW03226.1| beta actin [Xestia cnigrum]               899   0.0  
gi|3386376|gb|AAC28356.1| cytoskeletal actin 1 [Molgula oculata]...   899   0.0  
gi|7546805|gb|AAF63689.1| beta-actin [Phoxinus oxycephalus]           899   0.0  
gi|301298989|gb|ADK66838.1| actin [Hypsibius klebelsbergi]            899   0.0  
gi|34014713|dbj|BAC81772.1| beta actin [Cynops ensicauda] >gnl|B...   899   0.0  
gi|116242946|sp|Q0PGG4.1|ACTB_BOSMU RecName: Full=Actin, cytopla...   899   0.0  
gi|260821503|ref|XP_002606072.1| hypothetical protein BRAFLDRAFT...   899   0.0  
gi|51860817|gb|AAU11523.1| beta actin [Doryteuthis pealeii]           899   0.0  
gi|33642243|gb|AAQ24506.1| muscle-specific actin 2 [Aedes aegypti]    899   0.0  
gi|26522784|dbj|BAC44866.1| actin [Galaxea fascicularis]              899   0.0  
gi|239799264|dbj|BAH70562.1| ACYPI006035 [Acyrthosiphon pisum]        899   0.0  
gi|5751|emb|CAA28192.1| actin A3 [Bombyx mori]                        899   0.0  
gi|156395354|ref|XP_001637076.1| predicted protein [Nematostella...   899   0.0  
gi|290562071|gb|ADD38432.1| Actin [Lepeophtheirus salmonis]           899   0.0  
gi|109716241|gb|ABG43102.1| beta-actin [Spinibarbus denticulatus]     899   0.0  
gi|1168320|sp|P45885.1|ACT2_BACDO RecName: Full=Actin-2, muscle-...   899   0.0  
gi|228069325|gb|ACP56688.1| beta actin [Oncorhynchus tshawytscha]     899   0.0  
gi|47551037|ref|NP_999693.1| actin, cytoskeletal 2B [Strongyloce...   899   0.0  
gi|115918029|ref|XP_001176242.1| PREDICTED: similar to cytoskele...   899   0.0  
gi|14010639|gb|AAK52066.1|AF368030_1 actin [Heliothis virescens]      899   0.0  
gi|162280611|gb|ABX82966.1| actin variant 1 [Dictyocaulus vivipa...   899   0.0  
gi|315439550|gb|ADU19852.1| actin [Sepia esculenta]                   899   0.0  
gi|319893880|gb|ADV76250.1| beta actin-1 [Rachycentron canadum]       899   0.0  
gi|224306|prf||1101351C actin                                         899   0.0  
gi|154818367|gb|ABS87658.1| beta-actin [Neovison vison]               899   0.0  
gi|297273827|ref|XP_001110892.2| PREDICTED: actin, cytoplasmic 2...   899   0.0  
gi|164451511|gb|ABY56690.1| actin [Culex nigripalpus]                 899   0.0  
gi|312861909|gb|ADR10434.1| non-muscle actin II [Hydractinia ech...   899   0.0  
gi|54040660|sp|P63256.1|ACTG_ANSAN RecName: Full=Actin, cytoplas...   899   0.0  
gi|2829755|sp|P92182.1|ACT1_LUMTE RecName: Full=Actin-1; Flags: ...   899   0.0  
gi|5881786|emb|CAB55738.1| actin [Artemia franciscana] >gnl|BL_O...   899   0.0  
gi|291277672|gb|ADD91326.1| beta-actin [Mizuhopecten yessoensis]      898   0.0  
gi|33318287|gb|AAQ05017.1|AF466280_1 beta-actin [Tigriopus japon...   898   0.0  
gi|6716561|gb|AAF26678.1| beta-actin [Kryptolebias marmoratus]        898   0.0  
gi|67971314|dbj|BAE01999.1| unnamed protein product [Macaca fasc...   898   0.0  
gi|5881814|emb|CAB55752.1| actin [Artemia franciscana]                898   0.0  
gi|328670871|gb|AEB26312.1| actin [Helicoverpa armigera]              898   0.0  
gi|157125382|ref|XP_001654313.1| actin [Aedes aegypti] >gnl|BL_O...   898   0.0  
gi|325297142|ref|NP_001191580.1| actin, muscle [Aplysia californ...   898   0.0  
gi|10442727|gb|AAG17452.1| beta-actin [Hypophthalmichthys molitrix]   898   0.0  
gi|195036998|ref|XP_001989952.1| GH19077 [Drosophila grimshawi] ...   898   0.0  
gi|307695421|gb|ADN84926.1| actin [Helicoverpa armigera]              898   0.0  
gi|182889552|gb|AAI65331.1| Bactin1 protein [Danio rerio]             898   0.0  
gi|3182894|sp|P90689.1|ACT_BRUMA RecName: Full=Actin >gnl|BL_ORD...   898   0.0  
gi|1703133|sp|P53461.1|ACTC_HALRO RecName: Full=Actin, nonmuscle...   898   0.0  
gi|157111829|ref|XP_001651745.1| actin [Aedes aegypti] >gnl|BL_O...   898   0.0  
gi|55976640|sp|P68555.1|ACT_TAESO RecName: Full=Actin >gnl|BL_OR...   898   0.0  
gi|312382027|gb|EFR27616.1| hypothetical protein AND_05571 [Anop...   898   0.0  
gi|156375340|ref|XP_001630039.1| predicted protein [Nematostella...   898   0.0  
gi|256079407|ref|XP_002575979.1| actin [Schistosoma mansoni] >gn...   898   0.0  
gi|68270850|gb|AAY88916.1| actin [Culex pipiens pipiens]              898   0.0  
gi|10442729|gb|AAG17453.1| beta-actin [Rhodeus notatus]               898   0.0  
gi|221122242|ref|XP_002154462.1| PREDICTED: similar to Actin, no...   898   0.0  
gi|119943232|dbj|BAF43306.1| beta-actin [Misgurnus anguillicauda...   898   0.0  
gi|37698410|gb|AAR00510.1|AF416454_1 beta-actin [Passer domesticus]   898   0.0  
gi|3036959|dbj|BAA25398.1| CsCA1 [Ciona savignyi]                     898   0.0  
gi|157382498|gb|ABV48739.1| beta-actin [Tanichthys albonubes]         897   0.0  
gi|3182893|sp|O17320.1|ACT_CRAGI RecName: Full=Actin >gnl|BL_ORD...   897   0.0  
gi|3386380|gb|AAC28358.1| cytoskeletal actin 2 [Molgula oculata]      897   0.0  
gi|33946351|gb|AAQ55801.1| actin [Thecamoeba similis]                 897   0.0  
gi|66732687|gb|AAY52491.1| actin [Orientobilharzia turkestanicum]     897   0.0  
gi|40254659|ref|NP_853632.2| actin, cytoplasmic 2 [Danio rerio] ...   897   0.0  
gi|47550655|dbj|BAD20211.1| beta-actin [Seriola quinqueradiata]       897   0.0  
gi|67462094|sp|P69002.1|ACT1_HELER RecName: Full=Actin CyI, cyto...   897   0.0  
gi|8886013|gb|AAF80342.1|AF157514_1 beta-actin [Oncorhynchus myk...   897   0.0  
gi|26421981|gb|AAN78298.1| actin 2 [Globodera rostochiensis]          897   0.0  
gi|323482768|gb|ADX86815.1| beta-actin [Mauremys mutica]              897   0.0  
gi|113301|sp|P02576.2|ACTA_PHYPO RecName: Full=Actin, plasmodial...   897   0.0  
gi|255653084|gb|ACU24740.1| RE74637p [Drosophila melanogaster]        897   0.0  
gi|59894747|gb|AAX11193.1| actin [Ixodes ricinus]                     897   0.0  
gi|113226|sp|P10990.1|ACT1_STRFN RecName: Full=Actin-15A; Flags:...   897   0.0  
gi|156388857|ref|XP_001634709.1| predicted protein [Nematostella...   897   0.0  
gi|259013528|ref|NP_001158423.1| actin 2 [Saccoglossus kowalevsk...   897   0.0  
gi|14250401|gb|AAH08633.1|AAH08633 actin, beta [Homo sapiens]         897   0.0  
gi|290563483|gb|ADD38963.1| beta-actin [Urechis unicinctus]           897   0.0  
gi|295656239|gb|ADG26659.1| beta-actin [Hyriopsis cumingii]           897   0.0  
gi|6693629|dbj|BAA89429.1| B-actin [Pagrus major]                     897   0.0  
gi|809561|emb|CAA31455.1| gamma-actin [Mus musculus]                  897   0.0  
gi|74204169|dbj|BAE39847.1| unnamed protein product [Mus musculus]    897   0.0  
gi|326529211|dbj|BAK00999.1| predicted protein [Hordeum vulgare ...   897   0.0  
gi|193584797|ref|XP_001948128.1| PREDICTED: actin-42A-like isofo...   896   0.0  
gi|229472814|gb|ACQ72911.1| actin [Crassostrea gigas]                 896   0.0  
gi|324519013|gb|ADY47262.1| Actin-2 [Ascaris suum]                    896   0.0  
gi|33946345|gb|AAQ55798.1| actin [Vannella ebro]                      896   0.0  
gi|307695429|gb|ADN84930.1| actin [Helicoverpa armigera]              896   0.0  
gi|326428437|gb|EGD74007.1| non-muscle actin [Salpingoeca sp. AT...   896   0.0  
gi|332024634|gb|EGI64831.1| Actin-5, muscle-specific [Acromyrmex...   896   0.0  
gi|303306184|gb|ADM13664.1| cytoplasmic actin [Seriatopora hystrix]   895   0.0  
gi|3182892|sp|O16808.1|ACT_MAYDE RecName: Full=Actin; Flags: Pre...   895   0.0  
gi|5114428|gb|AAD40314.1| actin [Mytilus galloprovincialis]           895   0.0  
gi|207298845|gb|ACI23574.1| cytoplasmic type actin 2 [Homarus am...   895   0.0  
gi|1703110|sp|P53456.1|ACT2_DIPDE RecName: Full=Actin-2 >gnl|BL_...   895   0.0  
gi|341592107|gb|AEK82131.1| actin [Spodoptera frugiperda]             895   0.0  
gi|1703130|sp|P53473.1|ACTB_STRPU RecName: Full=Actin, cytoskele...   895   0.0  
gi|66547471|ref|XP_625015.1| PREDICTED: actin, clone 403-like [A...   895   0.0  
gi|2829754|sp|P92176.1|ACT2_LUMTE RecName: Full=Actin-2 >gnl|BL_...   895   0.0  
gi|221125076|ref|XP_002154696.1| PREDICTED: similar to Actin, no...   895   0.0  
gi|223071|prf||0501276A actin                                         895   0.0  
gi|326529133|dbj|BAK00960.1| predicted protein [Hordeum vulgare ...   895   0.0  
gi|326435913|gb|EGD81483.1| non-muscle actin [Salpingoeca sp. AT...   895   0.0  
gi|260794036|ref|XP_002592016.1| hypothetical protein BRAFLDRAFT...   895   0.0  
gi|94537157|gb|ABF29705.1| beta-actin [Solea senegalensis]            895   0.0  
gi|229472800|gb|ACQ72904.1| actin [Crassostrea gigas]                 895   0.0  
gi|13430414|gb|AAK25829.1|AF358263_1 actin E2 [Drosophila virilis]    895   0.0  
gi|110226713|gb|ABG56441.1| beta-actin [Bubalus bubalis]              895   0.0  
gi|74204414|dbj|BAE39957.1| unnamed protein product [Mus musculus]    895   0.0  
gi|223855|prf||1002250A actin                                         895   0.0  
gi|319893882|gb|ADV76251.1| beta actin-2 [Rachycentron canadum]       894   0.0  
gi|281206613|gb|EFA80799.1| actin [Polysphondylium pallidum PN500]    894   0.0  
gi|156555799|ref|XP_001601504.1| PREDICTED: actin-3-like isoform...   894   0.0  
gi|74096061|ref|NP_001027674.1| act protein [Ciona intestinalis]...   894   0.0  
gi|156375400|ref|XP_001630069.1| predicted protein [Nematostella...   894   0.0  
gi|207298847|gb|ACI23575.1| cytoplasmic type actin 3 [Homarus am...   894   0.0  
gi|229472806|gb|ACQ72907.1| actin [Crassostrea gigas]                 894   0.0  
gi|113213|sp|P02578.1|ACT1_ACACA RecName: Full=Actin-1 >gnl|BL_O...   894   0.0  
gi|229472804|gb|ACQ72906.1| actin [Crassostrea gigas]                 894   0.0  
gi|1168325|sp|P45887.1|ACT5_BACDO RecName: Full=Actin-5, muscle-...   894   0.0  
gi|344253851|gb|EGW09955.1| Actin, gamma-enteric smooth muscle [...   894   0.0  
gi|84682178|gb|ABC60435.1| cytoplasmic actin [Hirudo medicinalis]     894   0.0  
gi|284027006|gb|ACJ65018.2| beta actin [Liposcelis bostrychophila]    893   0.0  
gi|330799500|ref|XP_003287782.1| hypothetical protein DICPUDRAFT...   893   0.0  
gi|281203165|gb|EFA77366.1| actin [Polysphondylium pallidum PN50...   893   0.0  
gi|72167348|ref|XP_797504.1| PREDICTED: similar to CyI cytoplasm...   893   0.0  
gi|467215|gb|AAA21482.1| actin [Diphyllobothrium dendriticum]         893   0.0  
gi|255966066|gb|ACU45318.1| actin [Rhodomonas sp. CCMP768]            893   0.0  
gi|307195447|gb|EFN77333.1| Actin, clone 403 [Harpegnathos salta...   893   0.0  
gi|215882295|gb|ACJ70737.1| actin isoform 1 [Holothuria glaberrima]   893   0.0  
gi|728793|sp|P41113.1|ACT3_PODCA RecName: Full=Actin-3 >gnl|BL_O...   893   0.0  
gi|195161841|ref|XP_002021770.1| GL26327 [Drosophila persimilis]...   893   0.0  
gi|12082685|gb|AAG48576.1|AF270649_1 beta-actin [Misgurnus mizol...   893   0.0  
gi|198424628|ref|XP_002128607.1| PREDICTED: similar to actin [Ci...   892   0.0  
gi|1703103|sp|P53465.1|ACT1_LYTPI RecName: Full=Actin, cytoskele...   892   0.0  
gi|229472808|gb|ACQ72908.1| actin [Crassostrea gigas]                 892   0.0  
gi|66804595|ref|XP_636030.1| hypothetical protein DDB_G0289811 [...   892   0.0  
gi|40218738|gb|AAR83295.1| actin [Spodoptera exigua]                  892   0.0  
gi|260794040|ref|XP_002592018.1| hypothetical protein BRAFLDRAFT...   892   0.0  
gi|1703118|sp|P53486.1|ACTB3_FUGRU RecName: Full=Actin, cytoplas...   892   0.0  
gi|28374049|pdb|1NLV|A Chain A, Crystal Structure Of Dictyosteli...   892   0.0  
gi|728791|sp|P41112.1|ACT1_PODCA RecName: Full=Actin-1/2 >gnl|BL...   892   0.0  
gi|156640546|gb|ABU92560.1| actin [Monochamus alternatus]             892   0.0  
gi|66804711|ref|XP_636088.1| hypothetical protein DDB_G0289663 [...   892   0.0  
gi|307695425|gb|ADN84928.1| actin [Helicoverpa armigera]              892   0.0  
gi|156763|gb|AAA28317.1| actin [Drosophila melanogaster]              891   0.0  
gi|155966271|gb|ABU41089.1| actin [Lepeophtheirus salmonis] >gnl...   891   0.0  
gi|1703122|sp|P53458.1|ACT5_DIPDE RecName: Full=Actin-5 >gnl|BL_...   891   0.0  
gi|328865559|gb|EGG13945.1| actin [Dictyostelium fasciculatum] >...   891   0.0  
gi|66820524|ref|XP_643865.1| hypothetical protein DDB_G0275023 [...   891   0.0  
gi|284999807|dbj|BAI67806.1| beta actin [Idiosepius paradoxus]        890   0.0  
gi|260790254|ref|XP_002590158.1| hypothetical protein BRAFLDRAFT...   890   0.0  
gi|225711954|gb|ACO11823.1| Actin, muscle [Lepeophtheirus salmonis]   890   0.0  
gi|1703134|sp|Q07903.1|ACTC_STRPU RecName: Full=Actin, cytoskele...   890   0.0  
gi|196005691|ref|XP_002112712.1| non-muscle actin 6.2 [Trichopla...   890   0.0  
gi|156773|gb|AAA28321.1| actin [Drosophila melanogaster]              890   0.0  
gi|3182897|sp|O17503.1|ACTC_BRALA RecName: Full=Actin, cytoplasm...   890   0.0  
gi|17975540|ref|NP_524210.1| actin 79B [Drosophila melanogaster]...   890   0.0  
gi|325297156|ref|NP_001191587.1| actin ovestestis isoform [Aplys...   890   0.0  
gi|60391982|gb|AAX19287.1| actin A2 [Haliotis iris]                   890   0.0  
gi|241988732|dbj|BAH79732.1| actin [Apostichopus japonicus]           889   0.0  
gi|156765|gb|AAA28318.1| actin [Drosophila melanogaster]              888   0.0  
gi|54696576|gb|AAV38660.1| actin, gamma 2, smooth muscle, enteri...   888   0.0  
gi|118419977|gb|ABK88258.1| beta-actin [Eubalaena glacialis]          888   0.0  
gi|261286856|gb|ACX68651.1| beta actin [Anguilla japonica]            888   0.0  
gi|322786491|gb|EFZ12936.1| hypothetical protein SINV_00123 [Sol...   888   0.0  
gi|4501889|ref|NP_001606.1| actin, gamma-enteric smooth muscle i...   888   0.0  
gi|60835419|gb|AAX37138.1| actin gamma 2 [synthetic construct]        888   0.0  
gi|328865743|gb|EGG14129.1| actin [Dictyostelium fasciculatum]        888   0.0  
gi|344235829|gb|EGV91932.1| Actin, aortic smooth muscle [Cricetu...   887   0.0  
gi|4204812|gb|AAD11530.1| actin [Girardia tigrina]                    887   0.0  
gi|11875065|dbj|BAB19361.1| muscle actin [Lethenteron camtschati...   887   0.0  
gi|334313528|ref|XP_003339917.1| PREDICTED: actin, gamma-enteric...   887   0.0  
gi|225710442|gb|ACO11067.1| Actin, muscle [Caligus rogercresseyi]     887   0.0  
gi|89255272|dbj|BAE80701.1| cytoplasmic actin [Pinctada fucata]       887   0.0  
gi|229472802|gb|ACQ72905.1| actin [Crassostrea gigas]                 887   0.0  
gi|113281|sp|P12717.1|ACTM_PISOC RecName: Full=Actin, muscle; Fl...   887   0.0  
gi|47551035|ref|NP_999692.1| actin, cytoskeletal 3B [Strongyloce...   887   0.0  
gi|170053722|ref|XP_001862806.1| actin-5 [Culex quinquefasciatus...   887   0.0  
gi|195329254|ref|XP_002031326.1| GM24109 [Drosophila sechellia] ...   887   0.0  
gi|196011353|ref|XP_002115540.1| non-muscle actin 6.2 [Trichopla...   887   0.0  
gi|1703135|sp|P53474.1|ACTE_STRPU RecName: Full=Actin, cytoskele...   887   0.0  
gi|14764506|gb|AAK72124.1| beta-actin [Chrysophrys auratus]           887   0.0  
gi|297301436|ref|XP_002805788.1| PREDICTED: actin, aortic smooth...   887   0.0  
gi|2318133|gb|AAB66487.1| beta actin [Cricetinae gen. sp.]            887   0.0  
gi|2829750|sp|P91754.1|ACT_LUMRU RecName: Full=Actin >gnl|BL_ORD...   887   0.0  
gi|47215352|emb|CAG12586.1| unnamed protein product [Tetraodon n...   887   0.0  
gi|328875468|gb|EGG23832.1| hypothetical protein DFA_05968 [Dict...   887   0.0  
gi|334312553|ref|XP_001372416.2| PREDICTED: actin, cytoplasmic 1...   887   0.0  
gi|196005695|ref|XP_002112714.1| actin [Trichoplax adhaerens] >g...   887   0.0  
gi|49168516|emb|CAG38753.1| ACTG2 [Homo sapiens]                      886   0.0  
gi|2315849|gb|AAB66245.1| cytoplasmic actin type III [Heliocidar...   886   0.0  
gi|49901223|gb|AAH75896.1| Actin, alpha 2, smooth muscle, aorta ...   886   0.0  
gi|307186873|gb|EFN72282.1| Actin, clone 403 [Camponotus florida...   886   0.0  
gi|334191650|gb|AEG66941.1| actin [Symsagittifera roscoffensis]       886   0.0  
gi|197107234|pdb|3CHW|A Chain A, Complex Of Dictyostelium Discoi...   886   0.0  
gi|61367213|gb|AAX42967.1| actin gamma 2 smooth muscle enteric [...   886   0.0  
gi|1703112|sp|P53466.1|ACT2_LYTPI RecName: Full=Actin, cytoskele...   886   0.0  
gi|1703116|sp|P53457.1|ACT3_DIPDE RecName: Full=Actin-3 >gnl|BL_...   885   0.0  
gi|281203483|gb|EFA77683.1| hypothetical protein PPL_12292 [Poly...   885   0.0  
gi|54696572|gb|AAV38658.1| actin, alpha 2, smooth muscle, aorta ...   885   0.0  
gi|326524317|dbj|BAK00542.1| predicted protein [Hordeum vulgare ...   885   0.0  
gi|224304|prf||1101351A actin                                         885   0.0  
gi|50344786|ref|NP_001002066.1| cardiac muscle alpha actin 1 [Da...   885   0.0  
gi|12852068|dbj|BAB29260.1| unnamed protein product [Mus musculus]    885   0.0  
gi|46371991|gb|AAS90632.1| actin [Cydia pomonella]                    885   0.0  
gi|4501883|ref|NP_001604.1| actin, aortic smooth muscle [Homo sa...   885   0.0  
gi|4885049|ref|NP_005150.1| actin, alpha cardiac muscle 1 propro...   885   0.0  
gi|157382972|gb|ABV48915.1| beta-actin [Mesobuthus martensii]         885   0.0  
gi|2967678|gb|AAC05823.1| smooth muscle gamma actin [Gallus gallus]   885   0.0  
gi|149632150|ref|XP_001506759.1| PREDICTED: actin, aortic smooth...   885   0.0  
gi|74221044|dbj|BAE33678.1| unnamed protein product [Mus musculus]    884   0.0  
gi|148236515|ref|NP_001079664.1| similar to actin alpha [Xenopus...   884   0.0  
gi|148225448|ref|NP_001080060.1| actin, alpha cardiac muscle 1 [...   884   0.0  
gi|45361557|ref|NP_989355.1| actin, alpha cardiac muscle 2 [Xeno...   884   0.0  
gi|47086797|ref|NP_997785.1| actin, aortic smooth muscle [Danio ...   884   0.0  
gi|58332196|ref|NP_001011250.1| actin, alpha 2, smooth muscle, a...   884   0.0  
gi|387090|gb|AAA37167.1| alpha-cardiac actin [Mus musculus]           884   0.0  
gi|74223027|dbj|BAE40656.1| unnamed protein product [Mus musculus]    884   0.0  
gi|193784876|dbj|BAG54029.1| unnamed protein product [Homo sapiens]   884   0.0  
gi|38176182|gb|AAR13014.1| actin [Stylophora pistillata]              884   0.0  
gi|118419973|gb|ABK88256.1| beta-actin [Lagenorhynchus acutus]        884   0.0  
gi|296225580|ref|XP_002758560.1| PREDICTED: actin, cytoplasmic 2...   884   0.0  
gi|50345799|gb|AAT74858.1| beta-actin [Scleronephthya gracillimum]    884   0.0  
gi|158254664|dbj|BAF83305.1| unnamed protein product [Homo sapiens]   884   0.0  
gi|71895043|ref|NP_001026400.1| actin, aortic smooth muscle [Gal...   884   0.0  
gi|291167456|gb|ADD81348.1| skeletal alpha-actin 2 protein [Cobi...   884   0.0  
gi|161430|gb|AAA30032.1| actin 2 protein [Strongylocentrotus pur...   883   0.0  
gi|118419975|gb|ABK88257.1| beta-actin [Megaptera novaeangliae]       883   0.0  
gi|51592073|ref|NP_001001409.2| actin, alpha, cardiac muscle 1a ...   883   0.0  
gi|344274982|ref|XP_003409293.1| PREDICTED: actin, aortic smooth...   883   0.0  
gi|62530432|gb|AAX85445.1| cardiac alpha actin 2 [Rana catesbeiana]   883   0.0  
gi|157144153|dbj|BAF80060.1| skeletal muscle alpha actin 2 [Pagr...   883   0.0  
gi|178027|gb|AAA51577.1| alpha-actin [Homo sapiens]                   883   0.0  
gi|146327386|gb|AAI40576.1| ACTA2 protein [Bos taurus]                883   0.0  
gi|4501881|ref|NP_001091.1| actin, alpha skeletal muscle [Homo s...   883   0.0  
gi|55741890|ref|NP_001006709.1| actin, alpha 1, skeletal muscle ...   883   0.0  
gi|60832848|gb|AAX37027.1| actin alpha 1 [synthetic construct]        883   0.0  
gi|311245069|ref|XP_003121682.1| PREDICTED: actin, alpha cardiac...   882   0.0  
gi|213424070|pdb|3B63|L Chain L, Actin Filament Model In The Ext...   882   0.0  
gi|1703142|sp|P53482.1|ACTSB_TAKRU RecName: Full=Actin, alpha sk...   882   0.0  
gi|197107237|pdb|3CI5|A Chain A, Complex Of Phosphorylated Dicty...   882   0.0  
gi|148228513|ref|NP_001090226.1| actin, alpha skeletal muscle 2 ...   882   0.0  
gi|281201373|gb|EFA75585.1| hypothetical protein PPL_11090 [Poly...   882   0.0  
gi|37903435|gb|AAO38846.1| actin [Danio rerio] >gnl|BL_ORD_ID|28...   882   0.0  
gi|62530434|gb|AAX85446.1| smooth muscle alpha actin [Rana cates...   882   0.0  
gi|17976965|dbj|BAB79590.1| muscle actin [Lethenteron camtschati...   882   0.0  
gi|22654302|gb|AAM21702.2|AF500273_1 fast skeletal muscle alpha-...   882   0.0  
gi|4902905|emb|CAB43617.1| unnamed protein product [Xenopus laevis]   882   0.0  
gi|163883739|gb|ABY48096.1| actin 2 [Nilaparvata lugens]              882   0.0  
gi|74147226|dbj|BAE27513.1| unnamed protein product [Mus musculus]    882   0.0  
gi|242017787|ref|XP_002429368.1| Actin-5C [Pediculus humanus cor...   881   0.0  

Sequences not found previously or not previously below threshold:

Searching..................................................done


Results from round 5


                                                                 Score    E
Sequences producing significant alignments:                      (bits) Value
Sequences used in model and found again:

gi|238683607|gb|ACR54088.1| actin [Agelena silvatica]                 914   0.0  
gi|32330667|gb|AAP79880.1| actin [Rhipicephalus microplus] >gnl|...   914   0.0  
gi|45269081|gb|AAS55945.1| actin [Ornithodoros moubata]               913   0.0  
gi|254910943|ref|NP_001157191.1| actin related protein 1 [Nasoni...   913   0.0  
gi|77539277|dbj|BAE46505.1| actin [Ornithodoros moubata]              913   0.0  
gi|17530805|ref|NP_511052.1| actin 5C, isoform B [Drosophila mel...   912   0.0  
gi|113255|sp|P18603.1|ACT4_ARTSX RecName: Full=Actin, clone 403;...   912   0.0  
gi|195027553|ref|XP_001986647.1| GH20408 [Drosophila grimshawi] ...   912   0.0  
gi|157779728|gb|ABV71392.1| actin [Haemaphysalis longicornis]         911   0.0  
gi|321477265|gb|EFX88224.1| cytoplasmatic actin [Daphnia pulex]       911   0.0  
gi|10304437|gb|AAG16253.1|AF300705_1 beta-actin [Litopenaeus van...   911   0.0  
gi|195119912|ref|XP_002004473.1| GI19595 [Drosophila mojavensis]...   911   0.0  
gi|324519038|gb|ADY47272.1| Actin [Ascaris suum]                      911   0.0  
gi|32423714|gb|AAP81255.1| actin [Haemaphysalis longicornis]          910   0.0  
gi|195475656|ref|XP_002090100.1| GE19434 [Drosophila yakuba] >gn...   910   0.0  
gi|17647133|ref|NP_523625.1| actin 42A [Drosophila melanogaster]...   910   0.0  
gi|339249175|ref|XP_003373575.1| actin-5C [Trichinella spiralis]...   910   0.0  
gi|260401142|gb|ACX37099.1| beta actin [Polyrhachis vicina]           910   0.0  
gi|3860544|emb|CAA10111.1| actin [Plectus acuminatus]                 910   0.0  
gi|67782283|gb|AAY81972.1| actin 5 [Aedes aegypti]                    910   0.0  
gi|321458072|gb|EFX69146.1| cytoplasmatic actin [Daphnia pulex]       910   0.0  
gi|294459455|gb|ADE75590.1| actin [Antheraea pernyi]                  910   0.0  
gi|324511540|gb|ADY44799.1| Actin-2 [Ascaris suum]                    910   0.0  
gi|295849228|gb|ADG45302.1| actin [Marsupenaeus japonicus]            910   0.0  
gi|32423716|gb|AAP81256.1| actin [Rhipicephalus appendiculatus]       910   0.0  
gi|3182902|sp|Q25010.1|ACT3A_HELAM RecName: Full=Actin, cytoplas...   910   0.0  
gi|156750|gb|AAA28314.1| actin [Drosophila melanogaster]              909   0.0  
gi|728792|sp|P41340.1|ACT3_LIMPO RecName: Full=Actin-3; Flags: P...   909   0.0  
gi|207298859|gb|ACI23578.1| beta-actin [Acipenser transmontanus]      909   0.0  
gi|288541396|ref|NP_001165634.1| actin, cytoplasmic type 5 [Xeno...   909   0.0  
gi|113204650|gb|ABI34073.1| beta actin [Pacifastacus leniusculus]     909   0.0  
gi|88175361|gb|ABD39699.1| putative actin [Lygus lineolaris]          909   0.0  
gi|295849238|gb|ADG45307.1| actin [Marsupenaeus japonicus]            909   0.0  
gi|268619130|gb|ACZ13341.1| actin-4 [Bursaphelenchus xylophilus]...   909   0.0  
gi|17557190|ref|NP_505818.1| ACTin family member (act-2) [Caenor...   909   0.0  
gi|301792411|ref|XP_002931172.1| PREDICTED: actin, cytoplasmic 2...   909   0.0  
gi|297591985|ref|NP_001172074.1| actin related protein 1 [Apis m...   909   0.0  
gi|341579620|gb|AEK81538.1| beta-actin [Meretrix meretrix]            909   0.0  
gi|295393579|gb|ADG03642.1| beta-actin [Scylla paramamosain]          909   0.0  
gi|13699190|dbj|BAB41207.1| cytoplasmic actin [Lethenteron camts...   909   0.0  
gi|109729854|gb|ABG46341.1| actin [Aedes albopictus]                  909   0.0  
gi|295849218|gb|ADG45297.1| actin [Marsupenaeus japonicus] >gnl|...   909   0.0  
gi|254679590|gb|ACT78498.1| actin 1 [Ditylenchus destructor]          909   0.0  
gi|2833326|sp|Q26065.1|ACT_PLAMG RecName: Full=Actin, adductor m...   909   0.0  
gi|170587336|ref|XP_001898433.1| actin 2 [Brugia malayi] >gnl|BL...   909   0.0  
gi|94468486|gb|ABF18092.1| actin [Aedes aegypti]                      908   0.0  
gi|194758208|ref|XP_001961354.1| GF13827 [Drosophila ananassae] ...   908   0.0  
gi|315439548|gb|ADU19851.1| actin [Loligo bleekeri]                   908   0.0  
gi|17568985|ref|NP_508841.1| ACTin family member (act-4) [Caenor...   908   0.0  
gi|170579411|ref|XP_001894819.1| actin [Brugia malayi] >gnl|BL_O...   908   0.0  
gi|295849220|gb|ADG45298.1| actin [Marsupenaeus japonicus]            908   0.0  
gi|187942442|gb|ACD40029.1| cytoplasmic actin [Agrotis ipsilon]       908   0.0  
gi|295849222|gb|ADG45299.1| actin [Marsupenaeus japonicus] >gnl|...   908   0.0  
gi|170581695|ref|XP_001895795.1| actin 1 [Brugia malayi] >gnl|BL...   908   0.0  
gi|3421457|gb|AAC32224.1| cytoplasmic actin [Dreissena polymorpha]    908   0.0  
gi|295849224|gb|ADG45300.1| actin [Marsupenaeus japonicus] >gnl|...   908   0.0  
gi|341899374|gb|EGT55309.1| hypothetical protein CAEBREN_32827 [...   908   0.0  
gi|21386909|gb|AAM47606.1| actin [Panagrellus redivivus] >gnl|BL...   907   0.0  
gi|187281837|ref|NP_001119726.1| actin, cytoplasmic A3 [Bombyx m...   907   0.0  
gi|56119084|ref|NP_001007825.1| actin, cytoplasmic type 5 [Gallu...   907   0.0  
gi|295849240|gb|ADG45308.1| actin [Marsupenaeus japonicus] >gnl|...   907   0.0  
gi|113273|sp|P12716.1|ACTC_PISOC RecName: Full=Actin, cytoplasmi...   907   0.0  
gi|192763882|gb|ACF05615.1| actin 3 [Bombyx mandarina]                907   0.0  
gi|207298843|gb|ACI23573.1| cytoplasmic type actin 1 [Homarus am...   907   0.0  
gi|260401068|gb|ACX37085.1| beta-actin [Mythimna separata]            907   0.0  
gi|168177284|pdb|3BYH|A Chain A, Model Of Actin-Fimbrin Abd2 Com...   907   0.0  
gi|45269029|gb|AAS55927.1| cytoskeletal beta actin [Sus scrofa]       907   0.0  
gi|46561734|gb|AAT01072.1| putative cytoplasmic actin A3a1 [Homa...   907   0.0  
gi|113271|sp|P15475.1|ACTB_XENBO RecName: Full=Actin, cytoplasmi...   907   0.0  
gi|161661023|gb|ABX75378.1| actin 5C [Lycosa singoriensis]            907   0.0  
gi|327288208|ref|XP_003228820.1| PREDICTED: actin, cytoplasmic t...   907   0.0  
gi|54696726|gb|AAV38735.1| actin, beta [synthetic construct] >gn...   907   0.0  
gi|47498068|ref|NP_998884.1| actin, cytoplasmic 1 [Xenopus (Silu...   907   0.0  
gi|170581703|ref|XP_001895799.1| actin 2 [Brugia malayi] >gnl|BL...   907   0.0  
gi|6626|emb|CAA34718.1| actin [Caenorhabditis elegans]                907   0.0  
gi|19526215|gb|AAL89659.1|AF286061_1 cytoplasmic actin A3a2 [Hel...   907   0.0  
gi|339239871|ref|XP_003375861.1| actin-5C [Trichinella spiralis]...   907   0.0  
gi|321476661|gb|EFX87621.1| cytoplasmatic actin [Daphnia pulex]       907   0.0  
gi|91078486|ref|XP_966495.1| PREDICTED: similar to Actin-87E iso...   906   0.0  
gi|223016075|gb|ACM77788.1| actin [Octopus vulgaris]                  906   0.0  
gi|82213656|sp|Q8JJB8.1|ACTG_TRISC RecName: Full=Actin, cytoplas...   906   0.0  
gi|299832704|gb|ADJ56346.1| actin [Hyalomma asiaticum]                906   0.0  
gi|18565104|dbj|BAB84579.1| Actin 2 [Crassostrea gigas]               906   0.0  
gi|4501885|ref|NP_001092.1| actin, cytoplasmic 1 [Homo sapiens] ...   906   0.0  
gi|301298995|gb|ADK66839.1| actin related protein 1 [Apis cerana...   906   0.0  
gi|344289654|ref|XP_003416557.1| PREDICTED: actin, cytoplasmic 1...   906   0.0  
gi|47116421|sp|Q964E1.1|ACTC_BIOOB RecName: Full=Actin, cytoplas...   906   0.0  
gi|224061779|ref|XP_002195916.1| PREDICTED: similar to beta-acti...   906   0.0  
gi|324519032|gb|ADY47269.1| Actin-2 [Ascaris suum] >gnl|BL_ORD_I...   906   0.0  
gi|45361511|ref|NP_989332.1| actin, cytoplasmic 2 [Xenopus (Silu...   906   0.0  
gi|17563820|ref|NP_505817.1| ACTin family member (act-3) [Caenor...   906   0.0  
gi|82195535|sp|Q5JAK2.1|ACTG_RANLE RecName: Full=Actin, cytoplas...   906   0.0  
gi|148231177|ref|NP_001082422.1| actin, cytoplasmic 1 [Xenopus l...   906   0.0  
gi|156542175|ref|XP_001600960.1| PREDICTED: actin, muscle-like i...   905   0.0  
gi|110617755|gb|ABG78596.1| beta-actin [Mizuhopecten yessoensis]      905   0.0  
gi|313212822|emb|CBY36739.1| unnamed protein product [Oikopleura...   905   0.0  
gi|7546744|gb|AAF63665.1| beta-actin [Platichthys flesus] >gnl|B...   905   0.0  
gi|231494|sp|P30162.1|ACT1_ONCVO RecName: Full=Actin-1; Flags: P...   905   0.0  
gi|328790804|ref|XP_003251465.1| PREDICTED: actin, clone 205-lik...   905   0.0  
gi|126272476|ref|XP_001379436.1| PREDICTED: actin, cytoplasmic t...   905   0.0  
gi|295849216|gb|ADG45296.1| actin [Marsupenaeus japonicus]            905   0.0  
gi|91079925|ref|XP_966415.1| PREDICTED: similar to RE12057p isof...   905   0.0  
gi|9501243|emb|CAB99474.1| actin [Daphnia magna] >gnl|BL_ORD_ID|...   905   0.0  
gi|60653037|gb|AAX29213.1| actin gamma 1 [synthetic construct]        905   0.0  
gi|62897409|dbj|BAD96645.1| beta actin variant [Homo sapiens]         905   0.0  
gi|296785432|gb|ADH43622.1| beta actin [Eriocheir sinensis]           905   0.0  
gi|158635327|gb|ABU86741.1| actin [Haliotis diversicolor]             905   0.0  
gi|32816054|gb|AAP88387.1| actin [Chlamys farreri]                    905   0.0  
gi|256084605|ref|XP_002578518.1| actin [Schistosoma mansoni] >gn...   905   0.0  
gi|217330650|ref|NP_001136108.1| actin related protein 1 [Acyrth...   905   0.0  
gi|4501887|ref|NP_001605.1| actin, cytoplasmic 2 [Homo sapiens] ...   905   0.0  
gi|66509780|ref|XP_623619.1| PREDICTED: actin, clone 205-like is...   905   0.0  
gi|118142406|dbj|BAF36978.1| cytoplasmic actin [Orgyia thyellina]     905   0.0  
gi|197099682|ref|NP_001126826.1| actin, cytoplasmic 1 [Pongo abe...   905   0.0  
gi|4235277|gb|AAD13153.1| actin [Setaria digitata]                    905   0.0  
gi|5853356|gb|AAD54427.1|AF182715_1 actin [Lymantria dispar]          905   0.0  
gi|90185696|emb|CAJ85786.1| actin [Haliotis tuberculata]              905   0.0  
gi|67462093|sp|P68142.1|ACTB1_FUGRU RecName: Full=Actin, cytopla...   905   0.0  
gi|66735458|gb|AAY53911.1| beta-actin [Phascolarctos cinereus]        905   0.0  
gi|74195718|dbj|BAE30426.1| unnamed protein product [Mus musculus]    904   0.0  
gi|47116422|sp|Q964E2.1|ACTC_BIOPF RecName: Full=Actin, cytoplas...   904   0.0  
gi|63018|emb|CAA25004.1| beta-actin [Gallus gallus]                   904   0.0  
gi|1703127|sp|P53506.1|ACT8_XENLA RecName: Full=Actin, cytoplasm...   904   0.0  
gi|156759|gb|AAA28316.1| actin [Drosophila melanogaster]              904   0.0  
gi|47116420|sp|Q964E0.1|ACTC_BIOTE RecName: Full=Actin, cytoplas...   904   0.0  
gi|189473617|gb|ACD99707.1| actin [Pinctada fucata]                   904   0.0  
gi|225707088|gb|ACO09390.1| Actin, cytoplasmic 1 [Osmerus mordax]     904   0.0  
gi|156622362|emb|CAO98769.1| beta-actin [Artemia franciscana] >g...   904   0.0  
gi|161376754|gb|ABX71624.1| beta-actin [Rachycentron canadum]         904   0.0  
gi|194354483|gb|ACF54724.1| beta-actin [Mantichorula semenowi]        904   0.0  
gi|42560193|sp|P83750.1|ACTB_CYPCA RecName: Full=Actin, cytoplas...   904   0.0  
gi|47116423|sp|Q964E3.1|ACTC_BIOAL RecName: Full=Actin, cytoplas...   904   0.0  
gi|148744172|gb|AAI42414.1| Actin, beta [Bos taurus]                  904   0.0  
gi|40362701|gb|AAR84618.1| beta actin [Acanthopagrus schlegelii]      904   0.0  
gi|47116231|sp|Q91ZK5.1|ACTB_SIGHI RecName: Full=Actin, cytoplas...   904   0.0  
gi|164472819|dbj|BAF98180.1| actin [Ixodes persulcatus]               904   0.0  
gi|209156759|pdb|3EKS|A Chain A, Crystal Structure Of Monomeric ...   904   0.0  
gi|62897625|dbj|BAD96752.1| beta actin variant [Homo sapiens]         904   0.0  
gi|1351867|sp|P48975.1|ACTB_CRIGR RecName: Full=Actin, cytoplasm...   904   0.0  
gi|74151948|dbj|BAE32013.1| unnamed protein product [Mus musculus]    904   0.0  
gi|148222128|ref|NP_001089852.1| actin, cytoplasmic type 8 [Xeno...   904   0.0  
gi|57977261|dbj|BAD88412.1| beta cytoplasmic actin [Pagrus major]     904   0.0  
gi|334322938|ref|XP_003340320.1| PREDICTED: actin, cytoplasmic 1...   904   0.0  
gi|74213524|dbj|BAE35572.1| unnamed protein product [Mus musculus]    904   0.0  
gi|29293659|gb|AAO67718.1| beta actin [Engystomops pustulosus]        904   0.0  
gi|14278147|pdb|1D4X|A Chain A, Crystal Structure Of Caenorhabdi...   904   0.0  
gi|74191564|dbj|BAE30357.1| unnamed protein product [Mus musculus]    904   0.0  
gi|74190672|dbj|BAE28137.1| unnamed protein product [Mus musculus]    904   0.0  
gi|62298523|sp|Q7ZVI7.2|ACTB1_DANRE RecName: Full=Actin, cytopla...   904   0.0  
gi|313221662|emb|CBY36144.1| unnamed protein product [Oikopleura...   904   0.0  
gi|185132289|ref|NP_001117707.1| actin beta [Oncorhynchus mykiss...   904   0.0  
gi|156640548|gb|ABU92561.1| actin [Bursaphelenchus xylophilus]        904   0.0  
gi|289741933|gb|ADD19714.1| actin 87E [Glossina morsitans morsit...   904   0.0  
gi|156376874|ref|XP_001630583.1| predicted protein [Nematostella...   904   0.0  
gi|296210094|ref|XP_002751826.1| PREDICTED: actin, cytoplasmic 1...   904   0.0  
gi|301762186|ref|XP_002916509.1| PREDICTED: actin, cytoplasmic 1...   904   0.0  
gi|16359158|gb|AAH16045.1| Actin, beta [Homo sapiens]                 904   0.0  
gi|256862184|gb|ACV32627.1| beta-actin [Diabolocatantops pinguis]     903   0.0  
gi|307938303|ref|NP_001182774.1| actin, cytoplasmic 1 [Canis lup...   903   0.0  
gi|157278351|ref|NP_001098278.1| actin, cytoplasmic 1 [Oryzias l...   903   0.0  
gi|151176139|gb|ABR87937.1| beta-actin [Anas platyrhynchos]           903   0.0  
gi|146386601|pdb|2OAN|A Chain A, Structure Of Oxidized Beta-Acti...   903   0.0  
gi|33415846|gb|AAQ18432.1| cytoplasmic actin type 4 [Rana lessonae]   903   0.0  
gi|47117881|sp|P92179.2|ACTC_BIOGL RecName: Full=Actin, cytoplas...   903   0.0  
gi|187281831|ref|NP_001119725.1| actin, muscle-type A2 [Bombyx m...   903   0.0  
gi|309090|gb|AAA37170.1| A-X actin [Mus musculus]                     903   0.0  
gi|340764259|gb|AEK69350.1| beta-actin [Elopichthys bambusa]          903   0.0  
gi|63004272|gb|AAY25518.1| beta-actin [Cirrhinus molitorella] >g...   903   0.0  
gi|1703111|sp|P53485.1|ACTB2_FUGRU RecName: Full=Actin, cytoplas...   903   0.0  
gi|313507212|pdb|2BTF|A Chain A, The Structure Of Crystalline Pr...   903   0.0  
gi|156119364|ref|NP_001095153.1| actin, cytoplasmic 1 [Oryctolag...   902   0.0  
gi|158021651|gb|ABW08108.1| actin [Pyrrhocoris apterus]               902   0.0  
gi|157122933|ref|XP_001659963.1| actin [Aedes aegypti] >gnl|BL_O...   902   0.0  
gi|60391980|gb|AAX19286.1| actin A1 [Haliotis iris] >gnl|BL_ORD_...   902   0.0  
gi|17137090|ref|NP_477091.1| actin 87E, isoform A [Drosophila me...   902   0.0  
gi|728796|sp|P41339.1|ACTA_LIMPO RecName: Full=Actin, acrosomal ...   902   0.0  
gi|47550921|ref|NP_999634.1| actin related protein 1 [Strongyloc...   902   0.0  
gi|62897671|dbj|BAD96775.1| beta actin variant [Homo sapiens]         902   0.0  
gi|293342999|ref|XP_002725368.1| PREDICTED: actin, gamma 1 prope...   902   0.0  
gi|343960006|dbj|BAK63857.1| actin, cytoplasmic 1 [Pan troglodytes]   902   0.0  
gi|160693770|gb|ABX46592.1| beta-actin [Poecilia reticulata]          902   0.0  
gi|18314323|gb|AAG47837.2|AF318603_1 actin 1 [Heterodera glycine...   902   0.0  
gi|7387473|gb|AAB31965.2| CyI actin [Tripneustes gratilla]            902   0.0  
gi|338222435|gb|AEI87381.1| beta actin [Epinephelus bruneus]          902   0.0  
gi|157927723|gb|ABW03225.1| beta actin [Mamestra brassicae]           902   0.0  
gi|215882299|gb|ACJ70738.1| actin isoform 2 [Holothuria glaberrima]   902   0.0  
gi|28279111|gb|AAH45846.1| Bactin1 protein [Danio rerio]              902   0.0  
gi|324519030|gb|ADY47268.1| Actin-2 [Ascaris suum]                    902   0.0  
gi|71383976|gb|AAZ31061.1| actin 6 [Aedes aegypti] >gnl|BL_ORD_I...   902   0.0  
gi|167526325|ref|XP_001747496.1| hypothetical protein [Monosiga ...   902   0.0  
gi|157106887|ref|XP_001649530.1| actin [Aedes aegypti] >gnl|BL_O...   902   0.0  
gi|259013524|ref|NP_001158422.1| actin 1 [Saccoglossus kowalevsk...   902   0.0  
gi|6230866|dbj|BAA86216.1| cytoplasmic actin [Oikopleura longica...   902   0.0  
gi|33318285|gb|AAQ05016.1|AF466279_1 beta-actin [Tigriopus japon...   902   0.0  
gi|86610891|gb|ABD14151.1| actin [Ciona intestinalis]                 902   0.0  
gi|74178273|dbj|BAE29918.1| unnamed protein product [Mus musculus]    902   0.0  
gi|18858335|ref|NP_571106.1| actin, cytoplasmic 1 [Danio rerio] ...   902   0.0  
gi|163883731|gb|ABY48093.1| actin 1 [Nilaparvata lugens] >gnl|BL...   902   0.0  
gi|158293921|ref|XP_315269.4| AGAP011516-PA [Anopheles gambiae s...   902   0.0  
gi|18034011|gb|AAL57317.1|AF393832_1 beta-actin [Labeo calbasu]       901   0.0  
gi|160693772|gb|ABX46593.1| beta-actin [Poecilia reticulata]          901   0.0  
gi|84682176|gb|ABC60434.1| cytoplasmic actin [Hirudo medicinalis]     901   0.0  
gi|28336|emb|CAA45026.1| mutant beta-actin (beta'-actin) [Homo s...   901   0.0  
gi|189441716|gb|AAI67544.1| LOC100170531 protein [Xenopus (Silur...   901   0.0  
gi|224028014|emb|CAX48981.1| cytoplasmic actin 1 [Botryllus schl...   901   0.0  
gi|74187644|dbj|BAE36758.1| unnamed protein product [Mus musculus]    901   0.0  
gi|74191399|dbj|BAE30280.1| unnamed protein product [Mus musculu...   901   0.0  
gi|209732346|gb|ACI67042.1| Actin, cytoplasmic 1 [Salmo salar]        901   0.0  
gi|74191566|dbj|BAE30358.1| unnamed protein product [Mus musculus]    901   0.0  
gi|47116419|sp|Q964D9.1|ACTC_HELTI RecName: Full=Actin, cytoplas...   901   0.0  
gi|289741367|gb|ADD19431.1| actin 57B [Glossina morsitans morsit...   901   0.0  
gi|159507454|gb|ABW97741.1| beta-actin [Crassostrea ariakensis]       901   0.0  
gi|155966246|gb|ABU41077.1| actin [Lepeophtheirus salmonis]           901   0.0  
gi|1703137|sp|P53464.1|ACTM_HELTB RecName: Full=Actin, cytoskele...   901   0.0  
gi|33526989|gb|AAQ21403.1| beta-actin [Monopterus albus]              901   0.0  
gi|1168323|sp|P45886.1|ACT3_BACDO RecName: Full=Actin-3, muscle-...   901   0.0  
gi|320163268|gb|EFW40167.1| non-muscle actin [Capsaspora owczarz...   901   0.0  
gi|9049272|dbj|BAA92339.2| beta actin [Carassius auratus]             901   0.0  
gi|157382496|gb|ABV48738.1| beta-actin [Tanichthys albonubes]         901   0.0  
gi|33318289|gb|AAQ05018.1|AF466281_1 beta-actin [Tigriopus japon...   901   0.0  
gi|307166491|gb|EFN60576.1| Actin, muscle [Camponotus floridanus]     901   0.0  
gi|325297120|ref|NP_001191569.1| actin [Aplysia californica] >gn...   900   0.0  
gi|1881572|gb|AAB49413.1| actin [Biomphalaria glabrata] >gnl|BL_...   900   0.0  
gi|166406898|gb|ABY87412.1| beta-actin 2 [Haliotis diversicolor]      900   0.0  
gi|291196119|emb|CAX63049.1| beta actin-like 1 protein [Macrosto...   900   0.0  
gi|1703136|sp|P53463.1|ACTM_HELER RecName: Full=Actin, cytoskele...   900   0.0  
gi|114794360|pdb|2HF3|A Chain A, Crystal Structure Of Monomeric ...   900   0.0  
gi|296229379|ref|XP_002760219.1| PREDICTED: actin, cytoplasmic 2...   900   0.0  
gi|17975545|ref|NP_524367.1| actin 88F [Drosophila melanogaster]...   900   0.0  
gi|312379786|gb|EFR25956.1| hypothetical protein AND_08274 [Anop...   900   0.0  
gi|113215|sp|P18600.1|ACT1_ARTSX RecName: Full=Actin, clone 205;...   900   0.0  
gi|1703128|sp|P53472.1|ACTA_STRPU RecName: Full=Actin, cytoskele...   900   0.0  
gi|37528876|gb|AAQ92368.1| actin [Haliotis discus hannai]             900   0.0  
gi|183979276|dbj|BAG30799.1| actin [Papilio xuthus]                   900   0.0  
gi|17647135|ref|NP_523800.1| actin 57B, isoform A [Drosophila me...   900   0.0  
gi|223016073|gb|ACM77787.1| actin [Todarodes pacificus]               900   0.0  
gi|27805142|emb|CAD60932.1| beta actin [Dicentrarchus labrax]         900   0.0  
gi|265141569|gb|ACY74447.1| non-muscle actin 6.2 [Malo kingi]         900   0.0  
gi|226467798|emb|CAX69775.1| Actin 5C [Schistosoma japonicum]         900   0.0  
gi|307197034|gb|EFN78406.1| Actin-5, muscle-specific [Harpegnath...   900   0.0  
gi|3182903|sp|Q93129.1|ACTC_BRABE RecName: Full=Actin, cytoplasm...   900   0.0  
gi|60389477|sp|P84336.1|ACTB_CAMDR RecName: Full=Actin, cytoplas...   900   0.0  
gi|7546805|gb|AAF63689.1| beta-actin [Phoxinus oxycephalus]           900   0.0  
gi|728798|sp|P41341.1|ACTY_LIMPO RecName: Full=Actin-11; Flags: ...   900   0.0  
gi|224305|prf||1101351B actin                                         900   0.0  
gi|228069325|gb|ACP56688.1| beta actin [Oncorhynchus tshawytscha]     900   0.0  
gi|109716241|gb|ABG43102.1| beta-actin [Spinibarbus denticulatus]     900   0.0  
gi|187281814|ref|NP_001119724.1| actin, muscle-type A1 [Bombyx m...   900   0.0  
gi|34014713|dbj|BAC81772.1| beta actin [Cynops ensicauda] >gnl|B...   900   0.0  
gi|301298989|gb|ADK66838.1| actin [Hypsibius klebelsbergi]            899   0.0  
gi|6628|emb|CAA34719.1| actin [Caenorhabditis elegans]                899   0.0  
gi|60391984|gb|AAX19288.1| actin A3 [Haliotis iris]                   899   0.0  
gi|297273827|ref|XP_001110892.2| PREDICTED: actin, cytoplasmic 2...   899   0.0  
gi|116242946|sp|Q0PGG4.1|ACTB_BOSMU RecName: Full=Actin, cytopla...   899   0.0  
gi|239799264|dbj|BAH70562.1| ACYPI006035 [Acyrthosiphon pisum]        899   0.0  
gi|154818367|gb|ABS87658.1| beta-actin [Neovison vison]               899   0.0  
gi|54040660|sp|P63256.1|ACTG_ANSAN RecName: Full=Actin, cytoplas...   899   0.0  
gi|256079405|ref|XP_002575978.1| actin [Schistosoma mansoni] >gn...   899   0.0  
gi|16554294|gb|AAK27412.1| actin [Monosiga brevicollis]               899   0.0  
gi|51860817|gb|AAU11523.1| beta actin [Doryteuthis pealeii]           899   0.0  
gi|113230|sp|P18601.1|ACT2_ARTSX RecName: Full=Actin, clone 211;...   899   0.0  
gi|3386382|gb|AAC28359.1| cytoskeletal actin 2 [Molgula occulta]      899   0.0  
gi|67971314|dbj|BAE01999.1| unnamed protein product [Macaca fasc...   899   0.0  
gi|157927725|gb|ABW03226.1| beta actin [Xestia cnigrum]               899   0.0  
gi|290562071|gb|ADD38432.1| Actin [Lepeophtheirus salmonis]           899   0.0  
gi|6716561|gb|AAF26678.1| beta-actin [Kryptolebias marmoratus]        899   0.0  
gi|33642243|gb|AAQ24506.1| muscle-specific actin 2 [Aedes aegypti]    899   0.0  
gi|5751|emb|CAA28192.1| actin A3 [Bombyx mori]                        899   0.0  
gi|260821503|ref|XP_002606072.1| hypothetical protein BRAFLDRAFT...   899   0.0  
gi|3386376|gb|AAC28356.1| cytoskeletal actin 1 [Molgula oculata]...   899   0.0  
gi|156395354|ref|XP_001637076.1| predicted protein [Nematostella...   899   0.0  
gi|26522784|dbj|BAC44866.1| actin [Galaxea fascicularis]              899   0.0  
gi|1168320|sp|P45885.1|ACT2_BACDO RecName: Full=Actin-2, muscle-...   899   0.0  
gi|162280611|gb|ABX82966.1| actin variant 1 [Dictyocaulus vivipa...   899   0.0  
gi|33318287|gb|AAQ05017.1|AF466280_1 beta-actin [Tigriopus japon...   899   0.0  
gi|164451511|gb|ABY56690.1| actin [Culex nigripalpus]                 899   0.0  
gi|5881786|emb|CAB55738.1| actin [Artemia franciscana] >gnl|BL_O...   899   0.0  
gi|319893880|gb|ADV76250.1| beta actin-1 [Rachycentron canadum]       899   0.0  
gi|14010639|gb|AAK52066.1|AF368030_1 actin [Heliothis virescens]      899   0.0  
gi|182889552|gb|AAI65331.1| Bactin1 protein [Danio rerio]             899   0.0  
gi|224306|prf||1101351C actin                                         898   0.0  
gi|315439550|gb|ADU19852.1| actin [Sepia esculenta]                   898   0.0  
gi|328670871|gb|AEB26312.1| actin [Helicoverpa armigera]              898   0.0  
gi|37698410|gb|AAR00510.1|AF416454_1 beta-actin [Passer domesticus]   898   0.0  
gi|2829755|sp|P92182.1|ACT1_LUMTE RecName: Full=Actin-1; Flags: ...   898   0.0  
gi|47551037|ref|NP_999693.1| actin, cytoskeletal 2B [Strongyloce...   898   0.0  
gi|10442729|gb|AAG17453.1| beta-actin [Rhodeus notatus]               898   0.0  
gi|10442727|gb|AAG17452.1| beta-actin [Hypophthalmichthys molitrix]   898   0.0  
gi|115918029|ref|XP_001176242.1| PREDICTED: similar to cytoskele...   898   0.0  
gi|3182894|sp|P90689.1|ACT_BRUMA RecName: Full=Actin >gnl|BL_ORD...   898   0.0  
gi|5881814|emb|CAB55752.1| actin [Artemia franciscana]                898   0.0  
gi|312861909|gb|ADR10434.1| non-muscle actin II [Hydractinia ech...   898   0.0  
gi|157125382|ref|XP_001654313.1| actin [Aedes aegypti] >gnl|BL_O...   898   0.0  
gi|8886013|gb|AAF80342.1|AF157514_1 beta-actin [Oncorhynchus myk...   898   0.0  
gi|40254659|ref|NP_853632.2| actin, cytoplasmic 2 [Danio rerio] ...   898   0.0  
gi|312382027|gb|EFR27616.1| hypothetical protein AND_05571 [Anop...   898   0.0  
gi|157382498|gb|ABV48739.1| beta-actin [Tanichthys albonubes]         898   0.0  
gi|119943232|dbj|BAF43306.1| beta-actin [Misgurnus anguillicauda...   898   0.0  
gi|323482768|gb|ADX86815.1| beta-actin [Mauremys mutica]              898   0.0  
gi|307695421|gb|ADN84926.1| actin [Helicoverpa armigera]              898   0.0  
gi|47550655|dbj|BAD20211.1| beta-actin [Seriola quinqueradiata]       898   0.0  
gi|291277672|gb|ADD91326.1| beta-actin [Mizuhopecten yessoensis]      898   0.0  
gi|195036998|ref|XP_001989952.1| GH19077 [Drosophila grimshawi] ...   898   0.0  
gi|68270850|gb|AAY88916.1| actin [Culex pipiens pipiens]              898   0.0  
gi|256079407|ref|XP_002575979.1| actin [Schistosoma mansoni] >gn...   898   0.0  
gi|55976640|sp|P68555.1|ACT_TAESO RecName: Full=Actin >gnl|BL_OR...   898   0.0  
gi|325297142|ref|NP_001191580.1| actin, muscle [Aplysia californ...   897   0.0  
gi|157111829|ref|XP_001651745.1| actin [Aedes aegypti] >gnl|BL_O...   897   0.0  
gi|221122242|ref|XP_002154462.1| PREDICTED: similar to Actin, no...   897   0.0  
gi|156375340|ref|XP_001630039.1| predicted protein [Nematostella...   897   0.0  
gi|3182893|sp|O17320.1|ACT_CRAGI RecName: Full=Actin >gnl|BL_ORD...   897   0.0  
gi|3036959|dbj|BAA25398.1| CsCA1 [Ciona savignyi]                     897   0.0  
gi|3386380|gb|AAC28358.1| cytoskeletal actin 2 [Molgula oculata]      897   0.0  
gi|26421981|gb|AAN78298.1| actin 2 [Globodera rostochiensis]          897   0.0  
gi|66732687|gb|AAY52491.1| actin [Orientobilharzia turkestanicum]     897   0.0  
gi|1703133|sp|P53461.1|ACTC_HALRO RecName: Full=Actin, nonmuscle...   897   0.0  
gi|67462094|sp|P69002.1|ACT1_HELER RecName: Full=Actin CyI, cyto...   897   0.0  
gi|809561|emb|CAA31455.1| gamma-actin [Mus musculus]                  897   0.0  
gi|14250401|gb|AAH08633.1|AAH08633 actin, beta [Homo sapiens]         897   0.0  
gi|259013528|ref|NP_001158423.1| actin 2 [Saccoglossus kowalevsk...   897   0.0  
gi|74204169|dbj|BAE39847.1| unnamed protein product [Mus musculus]    897   0.0  
gi|59894747|gb|AAX11193.1| actin [Ixodes ricinus]                     897   0.0  
gi|290563483|gb|ADD38963.1| beta-actin [Urechis unicinctus]           897   0.0  
gi|113301|sp|P02576.2|ACTA_PHYPO RecName: Full=Actin, plasmodial...   897   0.0  
gi|255653084|gb|ACU24740.1| RE74637p [Drosophila melanogaster]        897   0.0  
gi|33946351|gb|AAQ55801.1| actin [Thecamoeba similis]                 897   0.0  
gi|113226|sp|P10990.1|ACT1_STRFN RecName: Full=Actin-15A; Flags:...   896   0.0  
gi|156388857|ref|XP_001634709.1| predicted protein [Nematostella...   896   0.0  
gi|295656239|gb|ADG26659.1| beta-actin [Hyriopsis cumingii]           896   0.0  
gi|326529211|dbj|BAK00999.1| predicted protein [Hordeum vulgare ...   896   0.0  
gi|324519013|gb|ADY47262.1| Actin-2 [Ascaris suum]                    896   0.0  
gi|229472814|gb|ACQ72911.1| actin [Crassostrea gigas]                 896   0.0  
gi|332024634|gb|EGI64831.1| Actin-5, muscle-specific [Acromyrmex...   896   0.0  
gi|326428437|gb|EGD74007.1| non-muscle actin [Salpingoeca sp. AT...   896   0.0  
gi|6693629|dbj|BAA89429.1| B-actin [Pagrus major]                     896   0.0  
gi|307695429|gb|ADN84930.1| actin [Helicoverpa armigera]              896   0.0  
gi|94537157|gb|ABF29705.1| beta-actin [Solea senegalensis]            895   0.0  
gi|3182892|sp|O16808.1|ACT_MAYDE RecName: Full=Actin; Flags: Pre...   895   0.0  
gi|193584797|ref|XP_001948128.1| PREDICTED: actin-42A-like isofo...   895   0.0  
gi|303306184|gb|ADM13664.1| cytoplasmic actin [Seriatopora hystrix]   895   0.0  
gi|5114428|gb|AAD40314.1| actin [Mytilus galloprovincialis]           895   0.0  
gi|66547471|ref|XP_625015.1| PREDICTED: actin, clone 403-like [A...   895   0.0  
gi|1703110|sp|P53456.1|ACT2_DIPDE RecName: Full=Actin-2 >gnl|BL_...   895   0.0  
gi|207298845|gb|ACI23574.1| cytoplasmic type actin 2 [Homarus am...   895   0.0  
gi|326435913|gb|EGD81483.1| non-muscle actin [Salpingoeca sp. AT...   895   0.0  
gi|319893882|gb|ADV76251.1| beta actin-2 [Rachycentron canadum]       895   0.0  
gi|2829754|sp|P92176.1|ACT2_LUMTE RecName: Full=Actin-2 >gnl|BL_...   895   0.0  
gi|341592107|gb|AEK82131.1| actin [Spodoptera frugiperda]             895   0.0  
gi|221125076|ref|XP_002154696.1| PREDICTED: similar to Actin, no...   895   0.0  
gi|74204414|dbj|BAE39957.1| unnamed protein product [Mus musculus]    895   0.0  
gi|110226713|gb|ABG56441.1| beta-actin [Bubalus bubalis]              895   0.0  
gi|326529133|dbj|BAK00960.1| predicted protein [Hordeum vulgare ...   895   0.0  
gi|229472800|gb|ACQ72904.1| actin [Crassostrea gigas]                 895   0.0  
gi|33946345|gb|AAQ55798.1| actin [Vannella ebro]                      895   0.0  
gi|223071|prf||0501276A actin                                         895   0.0  
gi|1703130|sp|P53473.1|ACTB_STRPU RecName: Full=Actin, cytoskele...   895   0.0  
gi|13430414|gb|AAK25829.1|AF358263_1 actin E2 [Drosophila virilis]    894   0.0  
gi|344253851|gb|EGW09955.1| Actin, gamma-enteric smooth muscle [...   894   0.0  
gi|260794036|ref|XP_002592016.1| hypothetical protein BRAFLDRAFT...   894   0.0  
gi|281206613|gb|EFA80799.1| actin [Polysphondylium pallidum PN500]    894   0.0  
gi|156555799|ref|XP_001601504.1| PREDICTED: actin-3-like isoform...   894   0.0  
gi|223855|prf||1002250A actin                                         894   0.0  
gi|1168325|sp|P45887.1|ACT5_BACDO RecName: Full=Actin-5, muscle-...   894   0.0  
gi|229472804|gb|ACQ72906.1| actin [Crassostrea gigas]                 894   0.0  
gi|229472806|gb|ACQ72907.1| actin [Crassostrea gigas]                 894   0.0  
gi|12082685|gb|AAG48576.1|AF270649_1 beta-actin [Misgurnus mizol...   893   0.0  
gi|284027006|gb|ACJ65018.2| beta actin [Liposcelis bostrychophila]    893   0.0  
gi|74096061|ref|NP_001027674.1| act protein [Ciona intestinalis]...   893   0.0  
gi|156375400|ref|XP_001630069.1| predicted protein [Nematostella...   893   0.0  
gi|113213|sp|P02578.1|ACT1_ACACA RecName: Full=Actin-1 >gnl|BL_O...   893   0.0  
gi|84682178|gb|ABC60435.1| cytoplasmic actin [Hirudo medicinalis]     893   0.0  
gi|207298847|gb|ACI23575.1| cytoplasmic type actin 3 [Homarus am...   893   0.0  
gi|330799500|ref|XP_003287782.1| hypothetical protein DICPUDRAFT...   893   0.0  
gi|72167348|ref|XP_797504.1| PREDICTED: similar to CyI cytoplasm...   893   0.0  
gi|467215|gb|AAA21482.1| actin [Diphyllobothrium dendriticum]         893   0.0  
gi|307195447|gb|EFN77333.1| Actin, clone 403 [Harpegnathos salta...   893   0.0  
gi|281203165|gb|EFA77366.1| actin [Polysphondylium pallidum PN50...   893   0.0  
gi|195161841|ref|XP_002021770.1| GL26327 [Drosophila persimilis]...   892   0.0  
gi|1703118|sp|P53486.1|ACTB3_FUGRU RecName: Full=Actin, cytoplas...   892   0.0  
gi|215882295|gb|ACJ70737.1| actin isoform 1 [Holothuria glaberrima]   892   0.0  
gi|156640546|gb|ABU92560.1| actin [Monochamus alternatus]             892   0.0  
gi|198424628|ref|XP_002128607.1| PREDICTED: similar to actin [Ci...   892   0.0  
gi|229472808|gb|ACQ72908.1| actin [Crassostrea gigas]                 892   0.0  
gi|1703103|sp|P53465.1|ACT1_LYTPI RecName: Full=Actin, cytoskele...   892   0.0  
gi|255966066|gb|ACU45318.1| actin [Rhodomonas sp. CCMP768]            892   0.0  
gi|728793|sp|P41113.1|ACT3_PODCA RecName: Full=Actin-3 >gnl|BL_O...   892   0.0  
gi|156763|gb|AAA28317.1| actin [Drosophila melanogaster]              892   0.0  
gi|260794040|ref|XP_002592018.1| hypothetical protein BRAFLDRAFT...   892   0.0  
gi|40218738|gb|AAR83295.1| actin [Spodoptera exigua]                  892   0.0  
gi|28374049|pdb|1NLV|A Chain A, Crystal Structure Of Dictyosteli...   892   0.0  
gi|66804595|ref|XP_636030.1| hypothetical protein DDB_G0289811 [...   891   0.0  
gi|307695425|gb|ADN84928.1| actin [Helicoverpa armigera]              891   0.0  
gi|155966271|gb|ABU41089.1| actin [Lepeophtheirus salmonis] >gnl...   891   0.0  
gi|728791|sp|P41112.1|ACT1_PODCA RecName: Full=Actin-1/2 >gnl|BL...   891   0.0  
gi|1703122|sp|P53458.1|ACT5_DIPDE RecName: Full=Actin-5 >gnl|BL_...   891   0.0  
gi|66804711|ref|XP_636088.1| hypothetical protein DDB_G0289663 [...   891   0.0  
gi|284999807|dbj|BAI67806.1| beta actin [Idiosepius paradoxus]        890   0.0  
gi|260790254|ref|XP_002590158.1| hypothetical protein BRAFLDRAFT...   890   0.0  
gi|328865559|gb|EGG13945.1| actin [Dictyostelium fasciculatum] >...   890   0.0  
gi|66820524|ref|XP_643865.1| hypothetical protein DDB_G0275023 [...   890   0.0  
gi|17975540|ref|NP_524210.1| actin 79B [Drosophila melanogaster]...   890   0.0  
gi|156773|gb|AAA28321.1| actin [Drosophila melanogaster]              890   0.0  
gi|225711954|gb|ACO11823.1| Actin, muscle [Lepeophtheirus salmonis]   890   0.0  
gi|1703134|sp|Q07903.1|ACTC_STRPU RecName: Full=Actin, cytoskele...   890   0.0  
gi|196005691|ref|XP_002112712.1| non-muscle actin 6.2 [Trichopla...   889   0.0  
gi|60391982|gb|AAX19287.1| actin A2 [Haliotis iris]                   889   0.0  
gi|3182897|sp|O17503.1|ACTC_BRALA RecName: Full=Actin, cytoplasm...   889   0.0  
gi|325297156|ref|NP_001191587.1| actin ovestestis isoform [Aplys...   889   0.0  
gi|156765|gb|AAA28318.1| actin [Drosophila melanogaster]              889   0.0  
gi|344235829|gb|EGV91932.1| Actin, aortic smooth muscle [Cricetu...   889   0.0  
gi|54696576|gb|AAV38660.1| actin, gamma 2, smooth muscle, enteri...   889   0.0  
gi|118419977|gb|ABK88258.1| beta-actin [Eubalaena glacialis]          889   0.0  
gi|241988732|dbj|BAH79732.1| actin [Apostichopus japonicus]           889   0.0  
gi|4501889|ref|NP_001606.1| actin, gamma-enteric smooth muscle i...   888   0.0  
gi|261286856|gb|ACX68651.1| beta actin [Anguilla japonica]            888   0.0  
gi|60835419|gb|AAX37138.1| actin gamma 2 [synthetic construct]        888   0.0  
gi|11875065|dbj|BAB19361.1| muscle actin [Lethenteron camtschati...   888   0.0  
gi|334313528|ref|XP_003339917.1| PREDICTED: actin, gamma-enteric...   888   0.0  
gi|322786491|gb|EFZ12936.1| hypothetical protein SINV_00123 [Sol...   887   0.0  
gi|4204812|gb|AAD11530.1| actin [Girardia tigrina]                    887   0.0  
gi|297301436|ref|XP_002805788.1| PREDICTED: actin, aortic smooth...   887   0.0  
gi|225710442|gb|ACO11067.1| Actin, muscle [Caligus rogercresseyi]     887   0.0  
gi|14764506|gb|AAK72124.1| beta-actin [Chrysophrys auratus]           887   0.0  
gi|2318133|gb|AAB66487.1| beta actin [Cricetinae gen. sp.]            887   0.0  
gi|89255272|dbj|BAE80701.1| cytoplasmic actin [Pinctada fucata]       887   0.0  
gi|49901223|gb|AAH75896.1| Actin, alpha 2, smooth muscle, aorta ...   887   0.0  
gi|170053722|ref|XP_001862806.1| actin-5 [Culex quinquefasciatus...   887   0.0  
gi|49168516|emb|CAG38753.1| ACTG2 [Homo sapiens]                      887   0.0  
gi|229472802|gb|ACQ72905.1| actin [Crassostrea gigas]                 887   0.0  
gi|47215352|emb|CAG12586.1| unnamed protein product [Tetraodon n...   887   0.0  
gi|2829750|sp|P91754.1|ACT_LUMRU RecName: Full=Actin >gnl|BL_ORD...   887   0.0  
gi|328865743|gb|EGG14129.1| actin [Dictyostelium fasciculatum]        887   0.0  
gi|195329254|ref|XP_002031326.1| GM24109 [Drosophila sechellia] ...   887   0.0  
gi|334312553|ref|XP_001372416.2| PREDICTED: actin, cytoplasmic 1...   887   0.0  
gi|47551035|ref|NP_999692.1| actin, cytoskeletal 3B [Strongyloce...   886   0.0  
gi|113281|sp|P12717.1|ACTM_PISOC RecName: Full=Actin, muscle; Fl...   886   0.0  
gi|61367213|gb|AAX42967.1| actin gamma 2 smooth muscle enteric [...   886   0.0  
gi|54696572|gb|AAV38658.1| actin, alpha 2, smooth muscle, aorta ...   886   0.0  
gi|2315849|gb|AAB66245.1| cytoplasmic actin type III [Heliocidar...   886   0.0  
gi|50344786|ref|NP_001002066.1| cardiac muscle alpha actin 1 [Da...   886   0.0  
gi|12852068|dbj|BAB29260.1| unnamed protein product [Mus musculus]    886   0.0  
gi|1703135|sp|P53474.1|ACTE_STRPU RecName: Full=Actin, cytoskele...   886   0.0  
gi|224304|prf||1101351A actin                                         886   0.0  
gi|4885049|ref|NP_005150.1| actin, alpha cardiac muscle 1 propro...   886   0.0  
gi|4501883|ref|NP_001604.1| actin, aortic smooth muscle [Homo sa...   886   0.0  
gi|307186873|gb|EFN72282.1| Actin, clone 403 [Camponotus florida...   886   0.0  
gi|196011353|ref|XP_002115540.1| non-muscle actin 6.2 [Trichopla...   886   0.0  
gi|197107234|pdb|3CHW|A Chain A, Complex Of Dictyostelium Discoi...   885   0.0  
gi|334191650|gb|AEG66941.1| actin [Symsagittifera roscoffensis]       885   0.0  
gi|328875468|gb|EGG23832.1| hypothetical protein DFA_05968 [Dict...   885   0.0  
gi|2967678|gb|AAC05823.1| smooth muscle gamma actin [Gallus gallus]   885   0.0  
gi|196005695|ref|XP_002112714.1| actin [Trichoplax adhaerens] >g...   885   0.0  
gi|149632150|ref|XP_001506759.1| PREDICTED: actin, aortic smooth...   885   0.0  
gi|1703116|sp|P53457.1|ACT3_DIPDE RecName: Full=Actin-3 >gnl|BL_...   885   0.0  
gi|74221044|dbj|BAE33678.1| unnamed protein product [Mus musculus]    885   0.0  
gi|148236515|ref|NP_001079664.1| similar to actin alpha [Xenopus...   885   0.0  
gi|47086797|ref|NP_997785.1| actin, aortic smooth muscle [Danio ...   885   0.0  
gi|157382972|gb|ABV48915.1| beta-actin [Mesobuthus martensii]         885   0.0  
gi|46371991|gb|AAS90632.1| actin [Cydia pomonella]                    885   0.0  
gi|326524317|dbj|BAK00542.1| predicted protein [Hordeum vulgare ...   885   0.0  
gi|281203483|gb|EFA77683.1| hypothetical protein PPL_12292 [Poly...   885   0.0  
gi|1703112|sp|P53466.1|ACT2_LYTPI RecName: Full=Actin, cytoskele...   885   0.0  
gi|148225448|ref|NP_001080060.1| actin, alpha cardiac muscle 1 [...   885   0.0  
gi|45361557|ref|NP_989355.1| actin, alpha cardiac muscle 2 [Xeno...   885   0.0  
gi|387090|gb|AAA37167.1| alpha-cardiac actin [Mus musculus]           885   0.0  
gi|58332196|ref|NP_001011250.1| actin, alpha 2, smooth muscle, a...   884   0.0  
gi|296225580|ref|XP_002758560.1| PREDICTED: actin, cytoplasmic 2...   884   0.0  
gi|74223027|dbj|BAE40656.1| unnamed protein product [Mus musculus]    884   0.0  
gi|158254664|dbj|BAF83305.1| unnamed protein product [Homo sapiens]   884   0.0  
gi|71895043|ref|NP_001026400.1| actin, aortic smooth muscle [Gal...   884   0.0  
gi|193784876|dbj|BAG54029.1| unnamed protein product [Homo sapiens]   884   0.0  
gi|291167456|gb|ADD81348.1| skeletal alpha-actin 2 protein [Cobi...   884   0.0  
gi|51592073|ref|NP_001001409.2| actin, alpha, cardiac muscle 1a ...   884   0.0  
gi|118419973|gb|ABK88256.1| beta-actin [Lagenorhynchus acutus]        884   0.0  
gi|178027|gb|AAA51577.1| alpha-actin [Homo sapiens]                   884   0.0  
gi|62530432|gb|AAX85445.1| cardiac alpha actin 2 [Rana catesbeiana]   884   0.0  
gi|344274982|ref|XP_003409293.1| PREDICTED: actin, aortic smooth...   884   0.0  
gi|157144153|dbj|BAF80060.1| skeletal muscle alpha actin 2 [Pagr...   884   0.0  
gi|146327386|gb|AAI40576.1| ACTA2 protein [Bos taurus]                884   0.0  
gi|118419975|gb|ABK88257.1| beta-actin [Megaptera novaeangliae]       884   0.0  
gi|4501881|ref|NP_001091.1| actin, alpha skeletal muscle [Homo s...   884   0.0  
gi|55741890|ref|NP_001006709.1| actin, alpha 1, skeletal muscle ...   884   0.0  
gi|60832848|gb|AAX37027.1| actin alpha 1 [synthetic construct]        883   0.0  
gi|311245069|ref|XP_003121682.1| PREDICTED: actin, alpha cardiac...   883   0.0  
gi|213424070|pdb|3B63|L Chain L, Actin Filament Model In The Ext...   883   0.0  
gi|1703142|sp|P53482.1|ACTSB_TAKRU RecName: Full=Actin, alpha sk...   883   0.0  
gi|148228513|ref|NP_001090226.1| actin, alpha skeletal muscle 2 ...   883   0.0  
gi|38176182|gb|AAR13014.1| actin [Stylophora pistillata]              883   0.0  
gi|50345799|gb|AAT74858.1| beta-actin [Scleronephthya gracillimum]    883   0.0  
gi|37903435|gb|AAO38846.1| actin [Danio rerio] >gnl|BL_ORD_ID|28...   883   0.0  
gi|161430|gb|AAA30032.1| actin 2 protein [Strongylocentrotus pur...   883   0.0  
gi|62530434|gb|AAX85446.1| smooth muscle alpha actin [Rana cates...   882   0.0  
gi|22654302|gb|AAM21702.2|AF500273_1 fast skeletal muscle alpha-...   882   0.0  
gi|74147226|dbj|BAE27513.1| unnamed protein product [Mus musculus]    882   0.0  
gi|4902905|emb|CAB43617.1| unnamed protein product [Xenopus laevis]   882   0.0  
gi|281201373|gb|EFA75585.1| hypothetical protein PPL_11090 [Poly...   882   0.0  
gi|3121741|sp|Q25472.1|ACT2_MOLOC RecName: Full=Actin, muscle-ty...   882   0.0  
gi|17976965|dbj|BAB79590.1| muscle actin [Lethenteron camtschati...   882   0.0  
gi|197107237|pdb|3CI5|A Chain A, Complex Of Phosphorylated Dicty...   882   0.0  
gi|37813314|gb|AAR04426.1| skeletal muscle actin mutant [Cyprinu...   882   0.0  

Sequences not found previously or not previously below threshold:

Searching..................................................done


Results from round 6


                                                                 Score    E
Sequences producing significant alignments:                      (bits) Value
Sequences used in model and found again:

gi|238683607|gb|ACR54088.1| actin [Agelena silvatica]                 915   0.0  
gi|32330667|gb|AAP79880.1| actin [Rhipicephalus microplus] >gnl|...   915   0.0  
gi|45269081|gb|AAS55945.1| actin [Ornithodoros moubata]               915   0.0  
gi|77539277|dbj|BAE46505.1| actin [Ornithodoros moubata]              914   0.0  
gi|254910943|ref|NP_001157191.1| actin related protein 1 [Nasoni...   914   0.0  
gi|17530805|ref|NP_511052.1| actin 5C, isoform B [Drosophila mel...   914   0.0  
gi|113255|sp|P18603.1|ACT4_ARTSX RecName: Full=Actin, clone 403;...   914   0.0  
gi|195027553|ref|XP_001986647.1| GH20408 [Drosophila grimshawi] ...   914   0.0  
gi|157779728|gb|ABV71392.1| actin [Haemaphysalis longicornis]         913   0.0  
gi|321477265|gb|EFX88224.1| cytoplasmatic actin [Daphnia pulex]       913   0.0  
gi|10304437|gb|AAG16253.1|AF300705_1 beta-actin [Litopenaeus van...   912   0.0  
gi|260401142|gb|ACX37099.1| beta actin [Polyrhachis vicina]           912   0.0  
gi|324519038|gb|ADY47272.1| Actin [Ascaris suum]                      912   0.0  
gi|195475656|ref|XP_002090100.1| GE19434 [Drosophila yakuba] >gn...   912   0.0  
gi|32423714|gb|AAP81255.1| actin [Haemaphysalis longicornis]          912   0.0  
gi|339249175|ref|XP_003373575.1| actin-5C [Trichinella spiralis]...   912   0.0  
gi|3860544|emb|CAA10111.1| actin [Plectus acuminatus]                 912   0.0  
gi|67782283|gb|AAY81972.1| actin 5 [Aedes aegypti]                    912   0.0  
gi|195119912|ref|XP_002004473.1| GI19595 [Drosophila mojavensis]...   912   0.0  
gi|17647133|ref|NP_523625.1| actin 42A [Drosophila melanogaster]...   912   0.0  
gi|321458072|gb|EFX69146.1| cytoplasmatic actin [Daphnia pulex]       912   0.0  
gi|324511540|gb|ADY44799.1| Actin-2 [Ascaris suum]                    912   0.0  
gi|32423716|gb|AAP81256.1| actin [Rhipicephalus appendiculatus]       912   0.0  
gi|294459455|gb|ADE75590.1| actin [Antheraea pernyi]                  912   0.0  
gi|295849228|gb|ADG45302.1| actin [Marsupenaeus japonicus]            912   0.0  
gi|3182902|sp|Q25010.1|ACT3A_HELAM RecName: Full=Actin, cytoplas...   911   0.0  
gi|207298859|gb|ACI23578.1| beta-actin [Acipenser transmontanus]      911   0.0  
gi|288541396|ref|NP_001165634.1| actin, cytoplasmic type 5 [Xeno...   911   0.0  
gi|728792|sp|P41340.1|ACT3_LIMPO RecName: Full=Actin-3; Flags: P...   911   0.0  
gi|17557190|ref|NP_505818.1| ACTin family member (act-2) [Caenor...   911   0.0  
gi|156750|gb|AAA28314.1| actin [Drosophila melanogaster]              911   0.0  
gi|113204650|gb|ABI34073.1| beta actin [Pacifastacus leniusculus]     911   0.0  
gi|88175361|gb|ABD39699.1| putative actin [Lygus lineolaris]          911   0.0  
gi|295849238|gb|ADG45307.1| actin [Marsupenaeus japonicus]            911   0.0  
gi|268619130|gb|ACZ13341.1| actin-4 [Bursaphelenchus xylophilus]...   911   0.0  
gi|297591985|ref|NP_001172074.1| actin related protein 1 [Apis m...   911   0.0  
gi|13699190|dbj|BAB41207.1| cytoplasmic actin [Lethenteron camts...   911   0.0  
gi|341579620|gb|AEK81538.1| beta-actin [Meretrix meretrix]            910   0.0  
gi|109729854|gb|ABG46341.1| actin [Aedes albopictus]                  910   0.0  
gi|295393579|gb|ADG03642.1| beta-actin [Scylla paramamosain]          910   0.0  
gi|301792411|ref|XP_002931172.1| PREDICTED: actin, cytoplasmic 2...   910   0.0  
gi|254679590|gb|ACT78498.1| actin 1 [Ditylenchus destructor]          910   0.0  
gi|94468486|gb|ABF18092.1| actin [Aedes aegypti]                      910   0.0  
gi|295849218|gb|ADG45297.1| actin [Marsupenaeus japonicus] >gnl|...   910   0.0  
gi|170587336|ref|XP_001898433.1| actin 2 [Brugia malayi] >gnl|BL...   910   0.0  
gi|2833326|sp|Q26065.1|ACT_PLAMG RecName: Full=Actin, adductor m...   910   0.0  
gi|194758208|ref|XP_001961354.1| GF13827 [Drosophila ananassae] ...   910   0.0  
gi|17568985|ref|NP_508841.1| ACTin family member (act-4) [Caenor...   910   0.0  
gi|315439548|gb|ADU19851.1| actin [Loligo bleekeri]                   910   0.0  
gi|295849220|gb|ADG45298.1| actin [Marsupenaeus japonicus]            910   0.0  
gi|295849222|gb|ADG45299.1| actin [Marsupenaeus japonicus] >gnl|...   910   0.0  
gi|3421457|gb|AAC32224.1| cytoplasmic actin [Dreissena polymorpha]    910   0.0  
gi|170579411|ref|XP_001894819.1| actin [Brugia malayi] >gnl|BL_O...   910   0.0  
gi|187942442|gb|ACD40029.1| cytoplasmic actin [Agrotis ipsilon]       909   0.0  
gi|341899374|gb|EGT55309.1| hypothetical protein CAEBREN_32827 [...   909   0.0  
gi|170581695|ref|XP_001895795.1| actin 1 [Brugia malayi] >gnl|BL...   909   0.0  
gi|21386909|gb|AAM47606.1| actin [Panagrellus redivivus] >gnl|BL...   909   0.0  
gi|56119084|ref|NP_001007825.1| actin, cytoplasmic type 5 [Gallu...   909   0.0  
gi|295849224|gb|ADG45300.1| actin [Marsupenaeus japonicus] >gnl|...   909   0.0  
gi|187281837|ref|NP_001119726.1| actin, cytoplasmic A3 [Bombyx m...   909   0.0  
gi|113271|sp|P15475.1|ACTB_XENBO RecName: Full=Actin, cytoplasmi...   909   0.0  
gi|113273|sp|P12716.1|ACTC_PISOC RecName: Full=Actin, cytoplasmi...   909   0.0  
gi|168177284|pdb|3BYH|A Chain A, Model Of Actin-Fimbrin Abd2 Com...   909   0.0  
gi|45269029|gb|AAS55927.1| cytoskeletal beta actin [Sus scrofa]       909   0.0  
gi|260401068|gb|ACX37085.1| beta-actin [Mythimna separata]            909   0.0  
gi|295849240|gb|ADG45308.1| actin [Marsupenaeus japonicus] >gnl|...   909   0.0  
gi|192763882|gb|ACF05615.1| actin 3 [Bombyx mandarina]                909   0.0  
gi|54696726|gb|AAV38735.1| actin, beta [synthetic construct] >gn...   909   0.0  
gi|46561734|gb|AAT01072.1| putative cytoplasmic actin A3a1 [Homa...   909   0.0  
gi|207298843|gb|ACI23573.1| cytoplasmic type actin 1 [Homarus am...   909   0.0  
gi|47498068|ref|NP_998884.1| actin, cytoplasmic 1 [Xenopus (Silu...   909   0.0  
gi|327288208|ref|XP_003228820.1| PREDICTED: actin, cytoplasmic t...   909   0.0  
gi|321476661|gb|EFX87621.1| cytoplasmatic actin [Daphnia pulex]       909   0.0  
gi|339239871|ref|XP_003375861.1| actin-5C [Trichinella spiralis]...   909   0.0  
gi|161661023|gb|ABX75378.1| actin 5C [Lycosa singoriensis]            909   0.0  
gi|6626|emb|CAA34718.1| actin [Caenorhabditis elegans]                909   0.0  
gi|91078486|ref|XP_966495.1| PREDICTED: similar to Actin-87E iso...   909   0.0  
gi|4501885|ref|NP_001092.1| actin, cytoplasmic 1 [Homo sapiens] ...   908   0.0  
gi|170581703|ref|XP_001895799.1| actin 2 [Brugia malayi] >gnl|BL...   908   0.0  
gi|344289654|ref|XP_003416557.1| PREDICTED: actin, cytoplasmic 1...   908   0.0  
gi|223016075|gb|ACM77788.1| actin [Octopus vulgaris]                  908   0.0  
gi|18565104|dbj|BAB84579.1| Actin 2 [Crassostrea gigas]               908   0.0  
gi|19526215|gb|AAL89659.1|AF286061_1 cytoplasmic actin A3a2 [Hel...   908   0.0  
gi|301298995|gb|ADK66839.1| actin related protein 1 [Apis cerana...   908   0.0  
gi|82213656|sp|Q8JJB8.1|ACTG_TRISC RecName: Full=Actin, cytoplas...   908   0.0  
gi|299832704|gb|ADJ56346.1| actin [Hyalomma asiaticum]                908   0.0  
gi|224061779|ref|XP_002195916.1| PREDICTED: similar to beta-acti...   908   0.0  
gi|156542175|ref|XP_001600960.1| PREDICTED: actin, muscle-like i...   908   0.0  
gi|148231177|ref|NP_001082422.1| actin, cytoplasmic 1 [Xenopus l...   908   0.0  
gi|45361511|ref|NP_989332.1| actin, cytoplasmic 2 [Xenopus (Silu...   908   0.0  
gi|9501243|emb|CAB99474.1| actin [Daphnia magna] >gnl|BL_ORD_ID|...   908   0.0  
gi|82195535|sp|Q5JAK2.1|ACTG_RANLE RecName: Full=Actin, cytoplas...   907   0.0  
gi|47116421|sp|Q964E1.1|ACTC_BIOOB RecName: Full=Actin, cytoplas...   907   0.0  
gi|17563820|ref|NP_505817.1| ACTin family member (act-3) [Caenor...   907   0.0  
gi|91079925|ref|XP_966415.1| PREDICTED: similar to RE12057p isof...   907   0.0  
gi|324519032|gb|ADY47269.1| Actin-2 [Ascaris suum] >gnl|BL_ORD_I...   907   0.0  
gi|313212822|emb|CBY36739.1| unnamed protein product [Oikopleura...   907   0.0  
gi|7546744|gb|AAF63665.1| beta-actin [Platichthys flesus] >gnl|B...   907   0.0  
gi|110617755|gb|ABG78596.1| beta-actin [Mizuhopecten yessoensis]      907   0.0  
gi|328790804|ref|XP_003251465.1| PREDICTED: actin, clone 205-lik...   907   0.0  
gi|126272476|ref|XP_001379436.1| PREDICTED: actin, cytoplasmic t...   907   0.0  
gi|62897409|dbj|BAD96645.1| beta actin variant [Homo sapiens]         907   0.0  
gi|217330650|ref|NP_001136108.1| actin related protein 1 [Acyrth...   907   0.0  
gi|60653037|gb|AAX29213.1| actin gamma 1 [synthetic construct]        907   0.0  
gi|296785432|gb|ADH43622.1| beta actin [Eriocheir sinensis]           907   0.0  
gi|295849216|gb|ADG45296.1| actin [Marsupenaeus japonicus]            907   0.0  
gi|231494|sp|P30162.1|ACT1_ONCVO RecName: Full=Actin-1; Flags: P...   907   0.0  
gi|32816054|gb|AAP88387.1| actin [Chlamys farreri]                    907   0.0  
gi|66509780|ref|XP_623619.1| PREDICTED: actin, clone 205-like is...   907   0.0  
gi|256084605|ref|XP_002578518.1| actin [Schistosoma mansoni] >gn...   907   0.0  
gi|158635327|gb|ABU86741.1| actin [Haliotis diversicolor]             907   0.0  
gi|197099682|ref|NP_001126826.1| actin, cytoplasmic 1 [Pongo abe...   907   0.0  
gi|74195718|dbj|BAE30426.1| unnamed protein product [Mus musculus]    907   0.0  
gi|66735458|gb|AAY53911.1| beta-actin [Phascolarctos cinereus]        907   0.0  
gi|63018|emb|CAA25004.1| beta-actin [Gallus gallus]                   907   0.0  
gi|4501887|ref|NP_001605.1| actin, cytoplasmic 2 [Homo sapiens] ...   907   0.0  
gi|118142406|dbj|BAF36978.1| cytoplasmic actin [Orgyia thyellina]     907   0.0  
gi|4235277|gb|AAD13153.1| actin [Setaria digitata]                    906   0.0  
gi|67462093|sp|P68142.1|ACTB1_FUGRU RecName: Full=Actin, cytopla...   906   0.0  
gi|156622362|emb|CAO98769.1| beta-actin [Artemia franciscana] >g...   906   0.0  
gi|156759|gb|AAA28316.1| actin [Drosophila melanogaster]              906   0.0  
gi|5853356|gb|AAD54427.1|AF182715_1 actin [Lymantria dispar]          906   0.0  
gi|90185696|emb|CAJ85786.1| actin [Haliotis tuberculata]              906   0.0  
gi|1703127|sp|P53506.1|ACT8_XENLA RecName: Full=Actin, cytoplasm...   906   0.0  
gi|148744172|gb|AAI42414.1| Actin, beta [Bos taurus]                  906   0.0  
gi|194354483|gb|ACF54724.1| beta-actin [Mantichorula semenowi]        906   0.0  
gi|47116422|sp|Q964E2.1|ACTC_BIOPF RecName: Full=Actin, cytoplas...   906   0.0  
gi|47116231|sp|Q91ZK5.1|ACTB_SIGHI RecName: Full=Actin, cytoplas...   906   0.0  
gi|189473617|gb|ACD99707.1| actin [Pinctada fucata]                   906   0.0  
gi|225707088|gb|ACO09390.1| Actin, cytoplasmic 1 [Osmerus mordax]     906   0.0  
gi|42560193|sp|P83750.1|ACTB_CYPCA RecName: Full=Actin, cytoplas...   906   0.0  
gi|1351867|sp|P48975.1|ACTB_CRIGR RecName: Full=Actin, cytoplasm...   906   0.0  
gi|62897625|dbj|BAD96752.1| beta actin variant [Homo sapiens]         906   0.0  
gi|161376754|gb|ABX71624.1| beta-actin [Rachycentron canadum]         906   0.0  
gi|74151948|dbj|BAE32013.1| unnamed protein product [Mus musculus]    906   0.0  
gi|40362701|gb|AAR84618.1| beta actin [Acanthopagrus schlegelii]      906   0.0  
gi|47116420|sp|Q964E0.1|ACTC_BIOTE RecName: Full=Actin, cytoplas...   906   0.0  
gi|164472819|dbj|BAF98180.1| actin [Ixodes persulcatus]               906   0.0  
gi|74213524|dbj|BAE35572.1| unnamed protein product [Mus musculus]    906   0.0  
gi|74190672|dbj|BAE28137.1| unnamed protein product [Mus musculus]    906   0.0  
gi|74191564|dbj|BAE30357.1| unnamed protein product [Mus musculus]    906   0.0  
gi|334322938|ref|XP_003340320.1| PREDICTED: actin, cytoplasmic 1...   905   0.0  
gi|57977261|dbj|BAD88412.1| beta cytoplasmic actin [Pagrus major]     905   0.0  
gi|148222128|ref|NP_001089852.1| actin, cytoplasmic type 8 [Xeno...   905   0.0  
gi|29293659|gb|AAO67718.1| beta actin [Engystomops pustulosus]        905   0.0  
gi|256862184|gb|ACV32627.1| beta-actin [Diabolocatantops pinguis]     905   0.0  
gi|289741933|gb|ADD19714.1| actin 87E [Glossina morsitans morsit...   905   0.0  
gi|62298523|sp|Q7ZVI7.2|ACTB1_DANRE RecName: Full=Actin, cytopla...   905   0.0  
gi|296210094|ref|XP_002751826.1| PREDICTED: actin, cytoplasmic 1...   905   0.0  
gi|14278147|pdb|1D4X|A Chain A, Crystal Structure Of Caenorhabdi...   905   0.0  
gi|47116423|sp|Q964E3.1|ACTC_BIOAL RecName: Full=Actin, cytoplas...   905   0.0  
gi|157278351|ref|NP_001098278.1| actin, cytoplasmic 1 [Oryzias l...   905   0.0  
gi|209156759|pdb|3EKS|A Chain A, Crystal Structure Of Monomeric ...   905   0.0  
gi|16359158|gb|AAH16045.1| Actin, beta [Homo sapiens]                 905   0.0  
gi|307938303|ref|NP_001182774.1| actin, cytoplasmic 1 [Canis lup...   905   0.0  
gi|301762186|ref|XP_002916509.1| PREDICTED: actin, cytoplasmic 1...   905   0.0  
gi|313221662|emb|CBY36144.1| unnamed protein product [Oikopleura...   905   0.0  
gi|187281831|ref|NP_001119725.1| actin, muscle-type A2 [Bombyx m...   905   0.0  
gi|151176139|gb|ABR87937.1| beta-actin [Anas platyrhynchos]           905   0.0  
gi|185132289|ref|NP_001117707.1| actin beta [Oncorhynchus mykiss...   905   0.0  
gi|156376874|ref|XP_001630583.1| predicted protein [Nematostella...   905   0.0  
gi|146386601|pdb|2OAN|A Chain A, Structure Of Oxidized Beta-Acti...   905   0.0  
gi|33415846|gb|AAQ18432.1| cytoplasmic actin type 4 [Rana lessonae]   905   0.0  
gi|156640548|gb|ABU92561.1| actin [Bursaphelenchus xylophilus]        905   0.0  
gi|309090|gb|AAA37170.1| A-X actin [Mus musculus]                     905   0.0  
gi|340764259|gb|AEK69350.1| beta-actin [Elopichthys bambusa]          905   0.0  
gi|157122933|ref|XP_001659963.1| actin [Aedes aegypti] >gnl|BL_O...   905   0.0  
gi|313507212|pdb|2BTF|A Chain A, The Structure Of Crystalline Pr...   905   0.0  
gi|156119364|ref|NP_001095153.1| actin, cytoplasmic 1 [Oryctolag...   905   0.0  
gi|63004272|gb|AAY25518.1| beta-actin [Cirrhinus molitorella] >g...   905   0.0  
gi|158021651|gb|ABW08108.1| actin [Pyrrhocoris apterus]               905   0.0  
gi|1703111|sp|P53485.1|ACTB2_FUGRU RecName: Full=Actin, cytoplas...   905   0.0  
gi|17137090|ref|NP_477091.1| actin 87E, isoform A [Drosophila me...   904   0.0  
gi|47117881|sp|P92179.2|ACTC_BIOGL RecName: Full=Actin, cytoplas...   904   0.0  
gi|60391980|gb|AAX19286.1| actin A1 [Haliotis iris] >gnl|BL_ORD_...   904   0.0  
gi|62897671|dbj|BAD96775.1| beta actin variant [Homo sapiens]         904   0.0  
gi|157927723|gb|ABW03225.1| beta actin [Mamestra brassicae]           904   0.0  
gi|343960006|dbj|BAK63857.1| actin, cytoplasmic 1 [Pan troglodytes]   904   0.0  
gi|71383976|gb|AAZ31061.1| actin 6 [Aedes aegypti] >gnl|BL_ORD_I...   904   0.0  
gi|47550921|ref|NP_999634.1| actin related protein 1 [Strongyloc...   904   0.0  
gi|338222435|gb|AEI87381.1| beta actin [Epinephelus bruneus]          904   0.0  
gi|728796|sp|P41339.1|ACTA_LIMPO RecName: Full=Actin, acrosomal ...   904   0.0  
gi|293342999|ref|XP_002725368.1| PREDICTED: actin, gamma 1 prope...   904   0.0  
gi|160693770|gb|ABX46592.1| beta-actin [Poecilia reticulata]          904   0.0  
gi|158293921|ref|XP_315269.4| AGAP011516-PA [Anopheles gambiae s...   904   0.0  
gi|28279111|gb|AAH45846.1| Bactin1 protein [Danio rerio]              904   0.0  
gi|157106887|ref|XP_001649530.1| actin [Aedes aegypti] >gnl|BL_O...   904   0.0  
gi|7387473|gb|AAB31965.2| CyI actin [Tripneustes gratilla]            904   0.0  
gi|259013524|ref|NP_001158422.1| actin 1 [Saccoglossus kowalevsk...   904   0.0  
gi|74178273|dbj|BAE29918.1| unnamed protein product [Mus musculus]    904   0.0  
gi|18314323|gb|AAG47837.2|AF318603_1 actin 1 [Heterodera glycine...   904   0.0  
gi|167526325|ref|XP_001747496.1| hypothetical protein [Monosiga ...   904   0.0  
gi|86610891|gb|ABD14151.1| actin [Ciona intestinalis]                 904   0.0  
gi|33318285|gb|AAQ05016.1|AF466279_1 beta-actin [Tigriopus japon...   904   0.0  
gi|6230866|dbj|BAA86216.1| cytoplasmic actin [Oikopleura longica...   904   0.0  
gi|163883731|gb|ABY48093.1| actin 1 [Nilaparvata lugens] >gnl|BL...   904   0.0  
gi|324519030|gb|ADY47268.1| Actin-2 [Ascaris suum]                    904   0.0  
gi|215882299|gb|ACJ70738.1| actin isoform 2 [Holothuria glaberrima]   904   0.0  
gi|18858335|ref|NP_571106.1| actin, cytoplasmic 1 [Danio rerio] ...   904   0.0  
gi|28336|emb|CAA45026.1| mutant beta-actin (beta'-actin) [Homo s...   904   0.0  
gi|84682176|gb|ABC60434.1| cytoplasmic actin [Hirudo medicinalis]     903   0.0  
gi|18034011|gb|AAL57317.1|AF393832_1 beta-actin [Labeo calbasu]       903   0.0  
gi|74191399|dbj|BAE30280.1| unnamed protein product [Mus musculu...   903   0.0  
gi|160693772|gb|ABX46593.1| beta-actin [Poecilia reticulata]          903   0.0  
gi|289741367|gb|ADD19431.1| actin 57B [Glossina morsitans morsit...   903   0.0  
gi|189441716|gb|AAI67544.1| LOC100170531 protein [Xenopus (Silur...   903   0.0  
gi|74191566|dbj|BAE30358.1| unnamed protein product [Mus musculus]    903   0.0  
gi|155966246|gb|ABU41077.1| actin [Lepeophtheirus salmonis]           903   0.0  
gi|209732346|gb|ACI67042.1| Actin, cytoplasmic 1 [Salmo salar]        903   0.0  
gi|74187644|dbj|BAE36758.1| unnamed protein product [Mus musculus]    903   0.0  
gi|1168323|sp|P45886.1|ACT3_BACDO RecName: Full=Actin-3, muscle-...   903   0.0  
gi|157382496|gb|ABV48738.1| beta-actin [Tanichthys albonubes]         903   0.0  
gi|320163268|gb|EFW40167.1| non-muscle actin [Capsaspora owczarz...   903   0.0  
gi|1703137|sp|P53464.1|ACTM_HELTB RecName: Full=Actin, cytoskele...   903   0.0  
gi|9049272|dbj|BAA92339.2| beta actin [Carassius auratus]             903   0.0  
gi|307166491|gb|EFN60576.1| Actin, muscle [Camponotus floridanus]     903   0.0  
gi|224028014|emb|CAX48981.1| cytoplasmic actin 1 [Botryllus schl...   903   0.0  
gi|33526989|gb|AAQ21403.1| beta-actin [Monopterus albus]              903   0.0  
gi|159507454|gb|ABW97741.1| beta-actin [Crassostrea ariakensis]       903   0.0  
gi|33318289|gb|AAQ05018.1|AF466281_1 beta-actin [Tigriopus japon...   903   0.0  
gi|47116419|sp|Q964D9.1|ACTC_HELTI RecName: Full=Actin, cytoplas...   903   0.0  
gi|183979276|dbj|BAG30799.1| actin [Papilio xuthus]                   902   0.0  
gi|325297120|ref|NP_001191569.1| actin [Aplysia californica] >gn...   902   0.0  
gi|17975545|ref|NP_524367.1| actin 88F [Drosophila melanogaster]...   902   0.0  
gi|312379786|gb|EFR25956.1| hypothetical protein AND_08274 [Anop...   902   0.0  
gi|1703136|sp|P53463.1|ACTM_HELER RecName: Full=Actin, cytoskele...   902   0.0  
gi|291196119|emb|CAX63049.1| beta actin-like 1 protein [Macrosto...   902   0.0  
gi|17647135|ref|NP_523800.1| actin 57B, isoform A [Drosophila me...   902   0.0  
gi|113215|sp|P18600.1|ACT1_ARTSX RecName: Full=Actin, clone 205;...   902   0.0  
gi|166406898|gb|ABY87412.1| beta-actin 2 [Haliotis diversicolor]      902   0.0  
gi|296229379|ref|XP_002760219.1| PREDICTED: actin, cytoplasmic 2...   902   0.0  
gi|1881572|gb|AAB49413.1| actin [Biomphalaria glabrata] >gnl|BL_...   902   0.0  
gi|114794360|pdb|2HF3|A Chain A, Crystal Structure Of Monomeric ...   902   0.0  
gi|3182903|sp|Q93129.1|ACTC_BRABE RecName: Full=Actin, cytoplasm...   902   0.0  
gi|307197034|gb|EFN78406.1| Actin-5, muscle-specific [Harpegnath...   902   0.0  
gi|60389477|sp|P84336.1|ACTB_CAMDR RecName: Full=Actin, cytoplas...   902   0.0  
gi|187281814|ref|NP_001119724.1| actin, muscle-type A1 [Bombyx m...   902   0.0  
gi|1703128|sp|P53472.1|ACTA_STRPU RecName: Full=Actin, cytoskele...   902   0.0  
gi|223016073|gb|ACM77787.1| actin [Todarodes pacificus]               902   0.0  
gi|265141569|gb|ACY74447.1| non-muscle actin 6.2 [Malo kingi]         902   0.0  
gi|34014713|dbj|BAC81772.1| beta actin [Cynops ensicauda] >gnl|B...   902   0.0  
gi|27805142|emb|CAD60932.1| beta actin [Dicentrarchus labrax]         902   0.0  
gi|7546805|gb|AAF63689.1| beta-actin [Phoxinus oxycephalus]           902   0.0  
gi|37528876|gb|AAQ92368.1| actin [Haliotis discus hannai]             902   0.0  
gi|226467798|emb|CAX69775.1| Actin 5C [Schistosoma japonicum]         902   0.0  
gi|239799264|dbj|BAH70562.1| ACYPI006035 [Acyrthosiphon pisum]        902   0.0  
gi|301298989|gb|ADK66838.1| actin [Hypsibius klebelsbergi]            902   0.0  
gi|116242946|sp|Q0PGG4.1|ACTB_BOSMU RecName: Full=Actin, cytopla...   901   0.0  
gi|728798|sp|P41341.1|ACTY_LIMPO RecName: Full=Actin-11; Flags: ...   901   0.0  
gi|3386382|gb|AAC28359.1| cytoskeletal actin 2 [Molgula occulta]      901   0.0  
gi|109716241|gb|ABG43102.1| beta-actin [Spinibarbus denticulatus]     901   0.0  
gi|224305|prf||1101351B actin                                         901   0.0  
gi|113230|sp|P18601.1|ACT2_ARTSX RecName: Full=Actin, clone 211;...   901   0.0  
gi|228069325|gb|ACP56688.1| beta actin [Oncorhynchus tshawytscha]     901   0.0  
gi|54040660|sp|P63256.1|ACTG_ANSAN RecName: Full=Actin, cytoplas...   901   0.0  
gi|6628|emb|CAA34719.1| actin [Caenorhabditis elegans]                901   0.0  
gi|33642243|gb|AAQ24506.1| muscle-specific actin 2 [Aedes aegypti]    901   0.0  
gi|60391984|gb|AAX19288.1| actin A3 [Haliotis iris]                   901   0.0  
gi|297273827|ref|XP_001110892.2| PREDICTED: actin, cytoplasmic 2...   901   0.0  
gi|154818367|gb|ABS87658.1| beta-actin [Neovison vison]               901   0.0  
gi|157927725|gb|ABW03226.1| beta actin [Xestia cnigrum]               901   0.0  
gi|26522784|dbj|BAC44866.1| actin [Galaxea fascicularis]              901   0.0  
gi|51860817|gb|AAU11523.1| beta actin [Doryteuthis pealeii]           901   0.0  
gi|3386376|gb|AAC28356.1| cytoskeletal actin 1 [Molgula oculata]...   901   0.0  
gi|16554294|gb|AAK27412.1| actin [Monosiga brevicollis]               901   0.0  
gi|256079405|ref|XP_002575978.1| actin [Schistosoma mansoni] >gn...   901   0.0  
gi|260821503|ref|XP_002606072.1| hypothetical protein BRAFLDRAFT...   901   0.0  
gi|6716561|gb|AAF26678.1| beta-actin [Kryptolebias marmoratus]        901   0.0  
gi|290562071|gb|ADD38432.1| Actin [Lepeophtheirus salmonis]           901   0.0  
gi|67971314|dbj|BAE01999.1| unnamed protein product [Macaca fasc...   901   0.0  
gi|328670871|gb|AEB26312.1| actin [Helicoverpa armigera]              901   0.0  
gi|1168320|sp|P45885.1|ACT2_BACDO RecName: Full=Actin-2, muscle-...   900   0.0  
gi|5751|emb|CAA28192.1| actin A3 [Bombyx mori]                        900   0.0  
gi|319893880|gb|ADV76250.1| beta actin-1 [Rachycentron canadum]       900   0.0  
gi|33318287|gb|AAQ05017.1|AF466280_1 beta-actin [Tigriopus japon...   900   0.0  
gi|162280611|gb|ABX82966.1| actin variant 1 [Dictyocaulus vivipa...   900   0.0  
gi|37698410|gb|AAR00510.1|AF416454_1 beta-actin [Passer domesticus]   900   0.0  
gi|164451511|gb|ABY56690.1| actin [Culex nigripalpus]                 900   0.0  
gi|156395354|ref|XP_001637076.1| predicted protein [Nematostella...   900   0.0  
gi|182889552|gb|AAI65331.1| Bactin1 protein [Danio rerio]             900   0.0  
gi|312861909|gb|ADR10434.1| non-muscle actin II [Hydractinia ech...   900   0.0  
gi|10442729|gb|AAG17453.1| beta-actin [Rhodeus notatus]               900   0.0  
gi|224306|prf||1101351C actin                                         900   0.0  
gi|47551037|ref|NP_999693.1| actin, cytoskeletal 2B [Strongyloce...   900   0.0  
gi|115918029|ref|XP_001176242.1| PREDICTED: similar to cytoskele...   900   0.0  
gi|312382027|gb|EFR27616.1| hypothetical protein AND_05571 [Anop...   900   0.0  
gi|14010639|gb|AAK52066.1|AF368030_1 actin [Heliothis virescens]      900   0.0  
gi|157125382|ref|XP_001654313.1| actin [Aedes aegypti] >gnl|BL_O...   900   0.0  
gi|315439550|gb|ADU19852.1| actin [Sepia esculenta]                   900   0.0  
gi|10442727|gb|AAG17452.1| beta-actin [Hypophthalmichthys molitrix]   900   0.0  
gi|5881786|emb|CAB55738.1| actin [Artemia franciscana] >gnl|BL_O...   900   0.0  
gi|3182894|sp|P90689.1|ACT_BRUMA RecName: Full=Actin >gnl|BL_ORD...   900   0.0  
gi|2829755|sp|P92182.1|ACT1_LUMTE RecName: Full=Actin-1; Flags: ...   900   0.0  
gi|307695421|gb|ADN84926.1| actin [Helicoverpa armigera]              900   0.0  
gi|40254659|ref|NP_853632.2| actin, cytoplasmic 2 [Danio rerio] ...   900   0.0  
gi|8886013|gb|AAF80342.1|AF157514_1 beta-actin [Oncorhynchus myk...   900   0.0  
gi|119943232|dbj|BAF43306.1| beta-actin [Misgurnus anguillicauda...   900   0.0  
gi|157382498|gb|ABV48739.1| beta-actin [Tanichthys albonubes]         900   0.0  
gi|323482768|gb|ADX86815.1| beta-actin [Mauremys mutica]              900   0.0  
gi|5881814|emb|CAB55752.1| actin [Artemia franciscana]                900   0.0  
gi|47550655|dbj|BAD20211.1| beta-actin [Seriola quinqueradiata]       900   0.0  
gi|195036998|ref|XP_001989952.1| GH19077 [Drosophila grimshawi] ...   900   0.0  
gi|156375340|ref|XP_001630039.1| predicted protein [Nematostella...   900   0.0  
gi|55976640|sp|P68555.1|ACT_TAESO RecName: Full=Actin >gnl|BL_OR...   899   0.0  
gi|68270850|gb|AAY88916.1| actin [Culex pipiens pipiens]              899   0.0  
gi|291277672|gb|ADD91326.1| beta-actin [Mizuhopecten yessoensis]      899   0.0  
gi|221122242|ref|XP_002154462.1| PREDICTED: similar to Actin, no...   899   0.0  
gi|256079407|ref|XP_002575979.1| actin [Schistosoma mansoni] >gn...   899   0.0  
gi|157111829|ref|XP_001651745.1| actin [Aedes aegypti] >gnl|BL_O...   899   0.0  
gi|3386380|gb|AAC28358.1| cytoskeletal actin 2 [Molgula oculata]      899   0.0  
gi|66732687|gb|AAY52491.1| actin [Orientobilharzia turkestanicum]     899   0.0  
gi|3036959|dbj|BAA25398.1| CsCA1 [Ciona savignyi]                     899   0.0  
gi|325297142|ref|NP_001191580.1| actin, muscle [Aplysia californ...   899   0.0  
gi|3182893|sp|O17320.1|ACT_CRAGI RecName: Full=Actin >gnl|BL_ORD...   899   0.0  
gi|259013528|ref|NP_001158423.1| actin 2 [Saccoglossus kowalevsk...   899   0.0  
gi|67462094|sp|P69002.1|ACT1_HELER RecName: Full=Actin CyI, cyto...   899   0.0  
gi|74204169|dbj|BAE39847.1| unnamed protein product [Mus musculus]    899   0.0  
gi|1703133|sp|P53461.1|ACTC_HALRO RecName: Full=Actin, nonmuscle...   899   0.0  
gi|26421981|gb|AAN78298.1| actin 2 [Globodera rostochiensis]          899   0.0  
gi|809561|emb|CAA31455.1| gamma-actin [Mus musculus]                  899   0.0  
gi|14250401|gb|AAH08633.1|AAH08633 actin, beta [Homo sapiens]         899   0.0  
gi|59894747|gb|AAX11193.1| actin [Ixodes ricinus]                     899   0.0  
gi|255653084|gb|ACU24740.1| RE74637p [Drosophila melanogaster]        899   0.0  
gi|290563483|gb|ADD38963.1| beta-actin [Urechis unicinctus]           899   0.0  
gi|113301|sp|P02576.2|ACTA_PHYPO RecName: Full=Actin, plasmodial...   898   0.0  
gi|156388857|ref|XP_001634709.1| predicted protein [Nematostella...   898   0.0  
gi|295656239|gb|ADG26659.1| beta-actin [Hyriopsis cumingii]           898   0.0  
gi|6693629|dbj|BAA89429.1| B-actin [Pagrus major]                     898   0.0  
gi|33946351|gb|AAQ55801.1| actin [Thecamoeba similis]                 898   0.0  
gi|113226|sp|P10990.1|ACT1_STRFN RecName: Full=Actin-15A; Flags:...   898   0.0  
gi|332024634|gb|EGI64831.1| Actin-5, muscle-specific [Acromyrmex...   898   0.0  
gi|307695429|gb|ADN84930.1| actin [Helicoverpa armigera]              898   0.0  
gi|193584797|ref|XP_001948128.1| PREDICTED: actin-42A-like isofo...   898   0.0  
gi|3182892|sp|O16808.1|ACT_MAYDE RecName: Full=Actin; Flags: Pre...   897   0.0  
gi|324519013|gb|ADY47262.1| Actin-2 [Ascaris suum]                    897   0.0  
gi|229472814|gb|ACQ72911.1| actin [Crassostrea gigas]                 897   0.0  
gi|326428437|gb|EGD74007.1| non-muscle actin [Salpingoeca sp. AT...   897   0.0  
gi|326529211|dbj|BAK00999.1| predicted protein [Hordeum vulgare ...   897   0.0  
gi|94537157|gb|ABF29705.1| beta-actin [Solea senegalensis]            897   0.0  
gi|303306184|gb|ADM13664.1| cytoplasmic actin [Seriatopora hystrix]   897   0.0  
gi|341592107|gb|AEK82131.1| actin [Spodoptera frugiperda]             897   0.0  
gi|66547471|ref|XP_625015.1| PREDICTED: actin, clone 403-like [A...   897   0.0  
gi|1703110|sp|P53456.1|ACT2_DIPDE RecName: Full=Actin-2 >gnl|BL_...   897   0.0  
gi|5114428|gb|AAD40314.1| actin [Mytilus galloprovincialis]           897   0.0  
gi|221125076|ref|XP_002154696.1| PREDICTED: similar to Actin, no...   897   0.0  
gi|319893882|gb|ADV76251.1| beta actin-2 [Rachycentron canadum]       897   0.0  
gi|326435913|gb|EGD81483.1| non-muscle actin [Salpingoeca sp. AT...   897   0.0  
gi|74204414|dbj|BAE39957.1| unnamed protein product [Mus musculus]    897   0.0  
gi|207298845|gb|ACI23574.1| cytoplasmic type actin 2 [Homarus am...   897   0.0  
gi|110226713|gb|ABG56441.1| beta-actin [Bubalus bubalis]              897   0.0  
gi|2829754|sp|P92176.1|ACT2_LUMTE RecName: Full=Actin-2 >gnl|BL_...   897   0.0  
gi|1703130|sp|P53473.1|ACTB_STRPU RecName: Full=Actin, cytoskele...   896   0.0  
gi|229472800|gb|ACQ72904.1| actin [Crassostrea gigas]                 896   0.0  
gi|33946345|gb|AAQ55798.1| actin [Vannella ebro]                      896   0.0  
gi|13430414|gb|AAK25829.1|AF358263_1 actin E2 [Drosophila virilis]    896   0.0  
gi|223071|prf||0501276A actin                                         896   0.0  
gi|260794036|ref|XP_002592016.1| hypothetical protein BRAFLDRAFT...   896   0.0  
gi|326529133|dbj|BAK00960.1| predicted protein [Hordeum vulgare ...   896   0.0  
gi|156555799|ref|XP_001601504.1| PREDICTED: actin-3-like isoform...   896   0.0  
gi|12082685|gb|AAG48576.1|AF270649_1 beta-actin [Misgurnus mizol...   895   0.0  
gi|284027006|gb|ACJ65018.2| beta actin [Liposcelis bostrychophila]    895   0.0  
gi|1168325|sp|P45887.1|ACT5_BACDO RecName: Full=Actin-5, muscle-...   895   0.0  
gi|281206613|gb|EFA80799.1| actin [Polysphondylium pallidum PN500]    895   0.0  
gi|156375400|ref|XP_001630069.1| predicted protein [Nematostella...   895   0.0  
gi|223855|prf||1002250A actin                                         895   0.0  
gi|229472804|gb|ACQ72906.1| actin [Crassostrea gigas]                 895   0.0  
gi|84682178|gb|ABC60435.1| cytoplasmic actin [Hirudo medicinalis]     895   0.0  
gi|207298847|gb|ACI23575.1| cytoplasmic type actin 3 [Homarus am...   895   0.0  
gi|74096061|ref|NP_001027674.1| act protein [Ciona intestinalis]...   895   0.0  
gi|229472806|gb|ACQ72907.1| actin [Crassostrea gigas]                 895   0.0  
gi|307195447|gb|EFN77333.1| Actin, clone 403 [Harpegnathos salta...   895   0.0  
gi|113213|sp|P02578.1|ACT1_ACACA RecName: Full=Actin-1 >gnl|BL_O...   895   0.0  
gi|72167348|ref|XP_797504.1| PREDICTED: similar to CyI cytoplasm...   895   0.0  
gi|330799500|ref|XP_003287782.1| hypothetical protein DICPUDRAFT...   894   0.0  
gi|344253851|gb|EGW09955.1| Actin, gamma-enteric smooth muscle [...   894   0.0  
gi|467215|gb|AAA21482.1| actin [Diphyllobothrium dendriticum]         894   0.0  
gi|156640546|gb|ABU92560.1| actin [Monochamus alternatus]             894   0.0  
gi|728793|sp|P41113.1|ACT3_PODCA RecName: Full=Actin-3 >gnl|BL_O...   894   0.0  
gi|40218738|gb|AAR83295.1| actin [Spodoptera exigua]                  894   0.0  
gi|195161841|ref|XP_002021770.1| GL26327 [Drosophila persimilis]...   894   0.0  
gi|215882295|gb|ACJ70737.1| actin isoform 1 [Holothuria glaberrima]   894   0.0  
gi|281203165|gb|EFA77366.1| actin [Polysphondylium pallidum PN50...   894   0.0  
gi|1703118|sp|P53486.1|ACTB3_FUGRU RecName: Full=Actin, cytoplas...   894   0.0  
gi|255966066|gb|ACU45318.1| actin [Rhodomonas sp. CCMP768]            894   0.0  
gi|1703103|sp|P53465.1|ACT1_LYTPI RecName: Full=Actin, cytoskele...   894   0.0  
gi|229472808|gb|ACQ72908.1| actin [Crassostrea gigas]                 894   0.0  
gi|198424628|ref|XP_002128607.1| PREDICTED: similar to actin [Ci...   894   0.0  
gi|260794040|ref|XP_002592018.1| hypothetical protein BRAFLDRAFT...   894   0.0  
gi|307695425|gb|ADN84928.1| actin [Helicoverpa armigera]              894   0.0  
gi|156763|gb|AAA28317.1| actin [Drosophila melanogaster]              894   0.0  
gi|155966271|gb|ABU41089.1| actin [Lepeophtheirus salmonis] >gnl...   894   0.0  
gi|728791|sp|P41112.1|ACT1_PODCA RecName: Full=Actin-1/2 >gnl|BL...   893   0.0  
gi|28374049|pdb|1NLV|A Chain A, Crystal Structure Of Dictyosteli...   893   0.0  
gi|66804595|ref|XP_636030.1| hypothetical protein DDB_G0289811 [...   893   0.0  
gi|1703122|sp|P53458.1|ACT5_DIPDE RecName: Full=Actin-5 >gnl|BL_...   892   0.0  
gi|66804711|ref|XP_636088.1| hypothetical protein DDB_G0289663 [...   892   0.0  
gi|225711954|gb|ACO11823.1| Actin, muscle [Lepeophtheirus salmonis]   892   0.0  
gi|284999807|dbj|BAI67806.1| beta actin [Idiosepius paradoxus]        892   0.0  
gi|17975540|ref|NP_524210.1| actin 79B [Drosophila melanogaster]...   892   0.0  
gi|156773|gb|AAA28321.1| actin [Drosophila melanogaster]              892   0.0  
gi|66820524|ref|XP_643865.1| hypothetical protein DDB_G0275023 [...   892   0.0  
gi|328865559|gb|EGG13945.1| actin [Dictyostelium fasciculatum] >...   892   0.0  
gi|260790254|ref|XP_002590158.1| hypothetical protein BRAFLDRAFT...   892   0.0  
gi|1703134|sp|Q07903.1|ACTC_STRPU RecName: Full=Actin, cytoskele...   891   0.0  
gi|196005691|ref|XP_002112712.1| non-muscle actin 6.2 [Trichopla...   891   0.0  
gi|3182897|sp|O17503.1|ACTC_BRALA RecName: Full=Actin, cytoplasm...   891   0.0  
gi|60391982|gb|AAX19287.1| actin A2 [Haliotis iris]                   891   0.0  
gi|325297156|ref|NP_001191587.1| actin ovestestis isoform [Aplys...   891   0.0  
gi|118419977|gb|ABK88258.1| beta-actin [Eubalaena glacialis]          890   0.0  
gi|156765|gb|AAA28318.1| actin [Drosophila melanogaster]              890   0.0  
gi|241988732|dbj|BAH79732.1| actin [Apostichopus japonicus]           890   0.0  
gi|261286856|gb|ACX68651.1| beta actin [Anguilla japonica]            890   0.0  
gi|225710442|gb|ACO11067.1| Actin, muscle [Caligus rogercresseyi]     889   0.0  
gi|322786491|gb|EFZ12936.1| hypothetical protein SINV_00123 [Sol...   889   0.0  
gi|344235829|gb|EGV91932.1| Actin, aortic smooth muscle [Cricetu...   889   0.0  
gi|14764506|gb|AAK72124.1| beta-actin [Chrysophrys auratus]           889   0.0  
gi|54696576|gb|AAV38660.1| actin, gamma 2, smooth muscle, enteri...   889   0.0  
gi|2318133|gb|AAB66487.1| beta actin [Cricetinae gen. sp.]            889   0.0  
gi|170053722|ref|XP_001862806.1| actin-5 [Culex quinquefasciatus...   889   0.0  
gi|334312553|ref|XP_001372416.2| PREDICTED: actin, cytoplasmic 1...   889   0.0  
gi|4501889|ref|NP_001606.1| actin, gamma-enteric smooth muscle i...   889   0.0  
gi|4204812|gb|AAD11530.1| actin [Girardia tigrina]                    889   0.0  
gi|89255272|dbj|BAE80701.1| cytoplasmic actin [Pinctada fucata]       889   0.0  
gi|60835419|gb|AAX37138.1| actin gamma 2 [synthetic construct]        889   0.0  
gi|229472802|gb|ACQ72905.1| actin [Crassostrea gigas]                 889   0.0  
gi|47551035|ref|NP_999692.1| actin, cytoskeletal 3B [Strongyloce...   889   0.0  
gi|195329254|ref|XP_002031326.1| GM24109 [Drosophila sechellia] ...   889   0.0  
gi|47215352|emb|CAG12586.1| unnamed protein product [Tetraodon n...   889   0.0  
gi|11875065|dbj|BAB19361.1| muscle actin [Lethenteron camtschati...   889   0.0  
gi|2829750|sp|P91754.1|ACT_LUMRU RecName: Full=Actin >gnl|BL_ORD...   889   0.0  
gi|113281|sp|P12717.1|ACTM_PISOC RecName: Full=Actin, muscle; Fl...   888   0.0  
gi|334313528|ref|XP_003339917.1| PREDICTED: actin, gamma-enteric...   888   0.0  
gi|2315849|gb|AAB66245.1| cytoplasmic actin type III [Heliocidar...   888   0.0  
gi|328865743|gb|EGG14129.1| actin [Dictyostelium fasciculatum]        888   0.0  
gi|297301436|ref|XP_002805788.1| PREDICTED: actin, aortic smooth...   888   0.0  
gi|1703135|sp|P53474.1|ACTE_STRPU RecName: Full=Actin, cytoskele...   888   0.0  
gi|307186873|gb|EFN72282.1| Actin, clone 403 [Camponotus florida...   888   0.0  
gi|49901223|gb|AAH75896.1| Actin, alpha 2, smooth muscle, aorta ...   887   0.0  
gi|334191650|gb|AEG66941.1| actin [Symsagittifera roscoffensis]       887   0.0  
gi|196011353|ref|XP_002115540.1| non-muscle actin 6.2 [Trichopla...   887   0.0  
gi|49168516|emb|CAG38753.1| ACTG2 [Homo sapiens]                      887   0.0  
gi|196005695|ref|XP_002112714.1| actin [Trichoplax adhaerens] >g...   887   0.0  
gi|157382972|gb|ABV48915.1| beta-actin [Mesobuthus martensii]         887   0.0  
gi|1703116|sp|P53457.1|ACT3_DIPDE RecName: Full=Actin-3 >gnl|BL_...   887   0.0  
gi|46371991|gb|AAS90632.1| actin [Cydia pomonella]                    887   0.0  
gi|328875468|gb|EGG23832.1| hypothetical protein DFA_05968 [Dict...   887   0.0  
gi|197107234|pdb|3CHW|A Chain A, Complex Of Dictyostelium Discoi...   887   0.0  
gi|12852068|dbj|BAB29260.1| unnamed protein product [Mus musculus]    887   0.0  
gi|1703112|sp|P53466.1|ACT2_LYTPI RecName: Full=Actin, cytoskele...   887   0.0  
gi|50344786|ref|NP_001002066.1| cardiac muscle alpha actin 1 [Da...   887   0.0  
gi|54696572|gb|AAV38658.1| actin, alpha 2, smooth muscle, aorta ...   887   0.0  
gi|61367213|gb|AAX42967.1| actin gamma 2 smooth muscle enteric [...   887   0.0  
gi|326524317|dbj|BAK00542.1| predicted protein [Hordeum vulgare ...   887   0.0  
gi|224304|prf||1101351A actin                                         887   0.0  
gi|4885049|ref|NP_005150.1| actin, alpha cardiac muscle 1 propro...   887   0.0  
gi|281203483|gb|EFA77683.1| hypothetical protein PPL_12292 [Poly...   887   0.0  
gi|4501883|ref|NP_001604.1| actin, aortic smooth muscle [Homo sa...   886   0.0  
gi|118419973|gb|ABK88256.1| beta-actin [Lagenorhynchus acutus]        886   0.0  
gi|2967678|gb|AAC05823.1| smooth muscle gamma actin [Gallus gallus]   886   0.0  
gi|149632150|ref|XP_001506759.1| PREDICTED: actin, aortic smooth...   886   0.0  
gi|148236515|ref|NP_001079664.1| similar to actin alpha [Xenopus...   886   0.0  
gi|47086797|ref|NP_997785.1| actin, aortic smooth muscle [Danio ...   885   0.0  
gi|118419975|gb|ABK88257.1| beta-actin [Megaptera novaeangliae]       885   0.0  
gi|148225448|ref|NP_001080060.1| actin, alpha cardiac muscle 1 [...   885   0.0  
gi|296225580|ref|XP_002758560.1| PREDICTED: actin, cytoplasmic 2...   885   0.0  
gi|45361557|ref|NP_989355.1| actin, alpha cardiac muscle 2 [Xeno...   885   0.0  
gi|74221044|dbj|BAE33678.1| unnamed protein product [Mus musculus]    885   0.0  
gi|387090|gb|AAA37167.1| alpha-cardiac actin [Mus musculus]           885   0.0  
gi|213424070|pdb|3B63|L Chain L, Actin Filament Model In The Ext...   885   0.0  
gi|74223027|dbj|BAE40656.1| unnamed protein product [Mus musculus]    885   0.0  
gi|38176182|gb|AAR13014.1| actin [Stylophora pistillata]              885   0.0  
gi|58332196|ref|NP_001011250.1| actin, alpha 2, smooth muscle, a...   885   0.0  
gi|158254664|dbj|BAF83305.1| unnamed protein product [Homo sapiens]   885   0.0  
gi|50345799|gb|AAT74858.1| beta-actin [Scleronephthya gracillimum]    885   0.0  
gi|62530432|gb|AAX85445.1| cardiac alpha actin 2 [Rana catesbeiana]   885   0.0  
gi|193784876|dbj|BAG54029.1| unnamed protein product [Homo sapiens]   885   0.0  
gi|291167456|gb|ADD81348.1| skeletal alpha-actin 2 protein [Cobi...   885   0.0  
gi|51592073|ref|NP_001001409.2| actin, alpha, cardiac muscle 1a ...   885   0.0  
gi|157144153|dbj|BAF80060.1| skeletal muscle alpha actin 2 [Pagr...   885   0.0  
gi|71895043|ref|NP_001026400.1| actin, aortic smooth muscle [Gal...   885   0.0  
gi|161430|gb|AAA30032.1| actin 2 protein [Strongylocentrotus pur...   884   0.0  
gi|178027|gb|AAA51577.1| alpha-actin [Homo sapiens]                   884   0.0  
gi|344274982|ref|XP_003409293.1| PREDICTED: actin, aortic smooth...   884   0.0  
gi|146327386|gb|AAI40576.1| ACTA2 protein [Bos taurus]                884   0.0  
gi|4501881|ref|NP_001091.1| actin, alpha skeletal muscle [Homo s...   884   0.0  
gi|55741890|ref|NP_001006709.1| actin, alpha 1, skeletal muscle ...   884   0.0  
gi|311245069|ref|XP_003121682.1| PREDICTED: actin, alpha cardiac...   884   0.0  
gi|60832848|gb|AAX37027.1| actin alpha 1 [synthetic construct]        884   0.0  
gi|1703142|sp|P53482.1|ACTSB_TAKRU RecName: Full=Actin, alpha sk...   884   0.0  
gi|281201373|gb|EFA75585.1| hypothetical protein PPL_11090 [Poly...   884   0.0  
gi|148228513|ref|NP_001090226.1| actin, alpha skeletal muscle 2 ...   884   0.0  
gi|37903435|gb|AAO38846.1| actin [Danio rerio] >gnl|BL_ORD_ID|28...   884   0.0  
gi|163883739|gb|ABY48096.1| actin 2 [Nilaparvata lugens]              883   0.0  
gi|197107237|pdb|3CI5|A Chain A, Complex Of Phosphorylated Dicty...   883   0.0  
gi|22654302|gb|AAM21702.2|AF500273_1 fast skeletal muscle alpha-...   883   0.0  
gi|3121741|sp|Q25472.1|ACT2_MOLOC RecName: Full=Actin, muscle-ty...   883   0.0  
gi|4902905|emb|CAB43617.1| unnamed protein product [Xenopus laevis]   883   0.0  
gi|242017787|ref|XP_002429368.1| Actin-5C [Pediculus humanus cor...   883   0.0  
gi|62530434|gb|AAX85446.1| smooth muscle alpha actin [Rana cates...   883   0.0  
gi|74147226|dbj|BAE27513.1| unnamed protein product [Mus musculus]    883   0.0  

Sequences not found previously or not previously below threshold:

  Database: filtnr
    Posted date:  Sep 19, 2011  1:36 PM
  Number of letters in database: 1,740,938,412
  Number of sequences in database:  5,131,667
  
  Database: /dors/meilerlab/apps/scripts/sequence_analysis/../db/filtn
  r.01
    Posted date:  Sep 19, 2011  1:42 PM
  Number of letters in database: 2,285,224,685
  Number of sequences in database:  6,711,192
  
  Database: /dors/meilerlab/apps/scripts/sequence_analysis/../db/filtn
  r.02
    Posted date:  Sep 19, 2011  1:45 PM
  Number of letters in database: 1,228,445,294
  Number of sequences in database:  3,479,686
  
Lambda     K      H
   0.315    0.175    0.670 

Lambda     K      H
   0.267   0.0535    0.140 


Matrix: BLOSUM62
Gap Penalties: Existence: 11, Extension: 1
Number of Hits to DB: 42,063,813,594
Number of Sequences: 15322545
Number of extensions: 2865943935
Number of successful extensions: 3897908
Number of sequences better than 10.0: 500
Number of HSP's better than 10.0 without gapping: 48174
Number of HSP's successfully gapped in prelim test: 1585
Number of HSP's that attempted gapping in prelim test: 3789396
Number of HSP's gapped (non-prelim): 60086
length of query: 378
length of database: 5,254,608,391
effective HSP length: 141
effective length of query: 237
effective length of database: 7,389,096,842
effective search space: 1751215951554
effective search space used: 1751215951554
T: 11
A: 40
X1: 16 ( 7.3 bits)
X2: 38 (14.6 bits)
X3: 64 (24.7 bits)
S1: 41 (21.1 bits)
S2: 86 (37.4 bits)
```
