## Supplementary material for "A multi-task deep-learning system for predicting membrane associations and secondary structures of proteins": Code and Raw Data: 7ahlA.ascii6

```
Last position-specific scoring matrix computed, weighted observed percentages rounded down, information per position, and relative weight of gapless real matches to pseudocounts
           A  R  N  D  C  Q  E  G  H  I  L  K  M  F  P  S  T  W  Y  V   A   R   N   D   C   Q   E   G   H   I   L   K   M   F   P   S   T   W   Y   V
    1 A    5 -2 -2 -2 -1 -2 -2 -1 -2 -2 -3 -2 -2 -3 -2  2 -1 -4 -3 -1   82   0   0   0   0   0   0   0   0   0   0   0   0   0   0  18   0   0   0   0  0.72 0.31
    2 D   -1 -2  0  5 -3 -1  0 -2 -2 -3 -4 -2 -3 -4 -2  2  3 -4 -3 -3    0   0   0  47   0   0   0   0   0   0   0   0   0   0   0  22  31   0   0   0  0.75 0.37
    3 S    1 -2  4 -1 -3 -1 -2 -2 -2 -4 -4 -2 -3 -4 -2  4  2 -4 -3 -3   12   0  28   0   0   0   0   0   0   0   0   0   0   0   0  51  10   0   0   0  0.71 0.49
    4 D   -2 -1 -2  2 -4 -1 -1 -3 -2 -3 -3  4 -2  4 -3 -2  2 -2  2 -3    0   0   0  15   0   0   0   0   0   0   0  36   0  23   0   0  18   0   8   0  0.56 0.54
    5 I    2 -3 -2  1 -3 -2 -2 -2  1  3 -2 -2 -2 -3 -3  3 -1 -4 -3  1   25   0   0  10   0   0   0   0   5  23   0   0   0   0   0  29   0   0   0   9  0.39 0.55
    6 N   -2 -1  4  3 -4 -1  3 -3 -2 -3 -4  2 -3 -4 -3  0 -2 -5 -4  0    0   0  21  21   0   0  24   0   0   0   0  17   0   0   0   8   0   0   0   9  0.58 0.55
    7 I   -1 -3  4 -2 -3 -2  0  2 -2  3 -2 -2 -2 -3 -3  2 -1 -4 -3 -1    3   0  23   0   0   0   8  16   0  28   0   0   0   0   0  22   0   0   0   0  0.44 0.58
    8 K   -2 -1  1 -2 -4  1 -1 -3 -2  0 -3  5 -2 -3 -3  1  0 -3  2  0    0   0   8   0   0   7   0   0   0   8   0  43   0   0   0  13   6   0   9   6  0.45 0.58
    9 T    1 -3 -2 -3 -2 -2 -2  0 -3 -1 -2 -2 -2 -3  0  1  4 -4 -3  3   10   0   0   0   0   0   0   9   0   0   1   0   0   0   4  12  38   0   0  24  0.47 0.56
   10 G   -2 -3  2  1 -3 -2 -1  2 -3  3  0 -1 -2 -3 -3  0  1 -4 -3  1    0   0  12  10   0   0   3  16   0  21   7   3   0   0   0   8   9   0   0  10  0.25 0.62
   11 T    1 -4 -4 -4 -3 -4 -4 -4 -4  5 -1 -3 -1 -3  1 -2  2 -4 -3  3   11   0   0   0   0   0   0   0   0  44   0   0   0   0   6   0  15   0   0  23  0.66 0.65
   12 T   -2 -2 -2  2 -4 -1  3  0 -3 -1 -4  2 -3 -4 -3  0  4 -5 -4 -3    0   0   0  12   0   0  25   6   0   4   0  17   0   0   0   5  31   0   0   0  0.53 0.66
   13 D   -3 -2  3  5 -5  2  3 -3 -2 -5 -5  2 -4 -5 -3 -2  0 -5 -4 -4    0   0  15  42   0  11  16   0   0   0   0  11   0   0   0   0   5   0   0   0  0.85 0.66
   14 I   -3 -4  3 -3 -3 -3 -4 -4 -3  5  1 -3 -1 -2 -4 -1  0 -4 -3  2    0   0  21   0   0   0   0   0   0  48  10   0   0   0   0   4   5   0   0  11  0.66 0.66
   15 G    2 -3  0  3 -4  0 -2  5 -3 -5 -5 -1 -4 -5 -3 -2 -1 -5 -4 -4   16   0   4  19   0   6   0  49   0   0   0   3   0   0   0   0   3   0   0   0  0.82 0.74
   16 S   -3 -2  1  5 -5  3  0 -1 -2 -4 -2  3 -3 -5 -3  1 -2 -5 -4 -4    0   0   5  34   0  18   2   4   0   0   6  21   0   0   0  10   0   0   0   0  0.66 0.75
   17 N   -2 -2  4  0 -4  2  1  3  1 -2 -4  1 -3 -5 -3 -2  1 -5 -4 -4    0   0  26   5   0  10   9  25   3   2   0   9   0   0   0   0  11   0   0   0  0.56 0.75
   18 T    3 -4 -3 -4 -3 -3 -4  2 -4  3  0 -3 -2 -3 -4 -2  2 -4 -4  1   32   0   0   0   0   0   0  15   0  21   6   0   0   0   0   0  15   0   0  11  0.49 0.77
   19 T   -1  1 -2 -2 -4  0  2 -4 -3  1 -3  5 -3 -4 -3 -2  3 -4  1 -3    5   4   0   0   0   1  12   0   0   9   0  45   0   0   0   0  19   0   5   0  0.62 0.77
   20 V    0 -3 -3 -4 -3 -3 -3 -4 -4  2  0  0  1 -3 -4  1  1 -4  0  4    8   0   0   0   0   0   0   0   0  14   9   7   4   0   0  11  11   0   4  33  0.41 0.78
   21 K   -3 -2 -3 -4 -4 -3 -3 -5  2  1 -2  2  1  0 -4 -3 -1 -1  7 -1    0   0   0   0   0   0   0   0   5  11   0  16   4   0   0   0   5   0  57   2  1.07 0.78
   22 T   -2 -1  3 -2 -4  1 -2 -3  1 -4 -4  4 -3 -4 -3  0  5 -5 -3 -3    0   0  14   0   0   6   0   0   4   0   0  32   0   0   0   4  41   0   0   0  0.77 0.78
   23 G   -1  3  1 -2 -3 -2 -2  2  0 -4 -4 -2 -3 -4 -3  5  2 -5 -4 -4    0  19   5   0   0   0   0  14   2   0   0   0   0   0   0  49  10   0   0   0  0.72 0.78
   24 D   -2 -3 -2  1 -3 -3 -3 -4 -3 -2 -1 -3 -2  2 -3  1  5 -3  3  0    0   0   0  10   0   0   0   0   0   0   4   0   0  10   0  10  49   0  11   6  0.67 0.78
   25 L    1 -2  1  3 -4  1  2 -3 -3 -3  2  2 -2 -4 -3  0 -2 -5 -4 -2   12   0   5  19   0   5  17   0   0   0  23  12   0   0   0   5   0   0   0   1  0.37 0.78
   26 V   -2 -3 -2  2 -3 -3 -3 -4 -3  0 -1 -3 -2 -3 -3  2  4 -4  2  2    0   0   0  13   0   0   0   0   0   3   4   0   0   0   0  15  38   0   9  18  0.56 0.78
   27 T    1 -3  1 -1 -3  1 -1 -3 -3  1 -1  0 -2 -4 -3  1  4 -5 -3  1   11   0   5   3   0   6   3   0   0   8   5   4   0   0   0   9  31   0   0  13  0.35 0.78
   28 Y   -3 -3  1  3 -4 -3 -2 -4 -2 -3  1 -3  2  1 -4  2  1 -2  5 -3    0   0   5  17   0   0   0   0   0   0  14   0   7   5   0  21   9   0  22   0  0.49 0.80
   29 D   -2 -2  2  5 -4  1  0 -3  1 -5 -5  0 -4 -5 -3  3 -2 -5 -4 -4    0   0   8  45   0   7   3   0   4   0   0   5   0   0   0  26   0   0   0   0  0.85 0.77
   30 K   -1 -1  2  4  2  1  1 -3 -2 -4 -4  3  1 -4 -3  1  0 -5 -4 -4    5   2  10  24   5   6   6   0   0   0   0  22   4   0   0  10   5   0   0   0  0.48 0.77
   31 E   -1  1 -2 -1 -4  2  3 -3 -1 -1 -3  4 -3 -4 -3  1  0 -4  0 -3    4   5   0   2   0   7  26   1   1   6   1  28   0   0   0   8   6   0   3   0  0.48 0.74
   32 N   -1 -3  4  3 -4  0 -2 -3 -2 -3  0 -1  2  0 -3  1  0  5 -3 -3    5   0  21  20   0   5   0   0   0   0   9   4   5   3   0  11   6   8   0   0  0.43 0.77
   33 G    2  1  4 -2 -4 -2 -3  3  1 -1 -4  1 -3 -5 -4 -2 -2 -5 -4 -3   23   7  27   0   0   0   0  25   3   5   0  11   0   0   0   0   0   0   0   0  0.59 0.80
   34 M   -3  2  0 -4  3 -3 -4 -5 -4  4 -1 -3  4  2 -4 -2 -2  2 -2  2    0  12   5   0   7   0   0   0   0  28   0   0  13  10   0   3   0   3   0  18  0.50 0.70
   35 H   -2 -1  2 -2 -4  1 -1 -3  3 -3 -2  4 -3 -4 -3  2  3 -4 -3 -3    0   0  10   0   0   7   0   0   7   0   4  29   0   0   0  17  27   0   0   0  0.55 0.68
   36 K    0 -1  1 -3 -4  4 -1 -3 -2  0 -2  4  3 -4 -3 -2  2 -4 -3 -2    8   0   6   0   0  25   0   0   0   6   3  31   8   0   0   0  13   0   0   0  0.53 0.69
   37 K   -2  1  3 -2 -4 -1 -2 -3 -2  1 -2  3 -3 -4 -3  3  1 -5 -3 -3    0   7  18   0   0   0   0   0   0  11   2  26   0   0   0  29   7   0   0   0  0.51 0.69
   38 V   -3 -4 -5 -5 -3 -4 -5 -5 -4  4  4 -4  0 -1 -5 -4 -3 -3  1  3    0   0   0   0   0   0   0   0   0  34  42   0   0   0   0   0   0   0   6  18  0.83 0.69
   39 F   -3  3 -2  1 -4  3  0 -4 -2 -3  0  1 -2  3 -4  0  1 -3  1 -3    0  20   0   8   0  15   3   0   0   0  10   9   0  13   0   7   9   0   6   0  0.36 0.69
   40 Y    1 -4 -4 -5 -3 -4 -4 -1 -3  2  1 -4 -1  4 -4 -3 -3 -2  2  3   14   0   0   0   0   0   0   6   0  11  16   0   0  24   0   0   0   0   6  24  0.51 0.69
   41 S   -2  0  2  2 -3 -2  0 -3 -3  1 -1 -2 -2 -3 -3  3  2  4 -3  1    0   5  12  12   0   0   5   0   0   8   4   0   0   0   0  27  11   6   0   9  0.35 0.69
   42 F   -1 -4 -5 -5 -4 -4 -5 -5 -2  0  1 -4 -1  7 -5 -4 -3 -1  4 -2    6   0   0   0   0   0   0   0   0   5  16   0   0  58   0   0   0   0  16   0  1.13 0.69
   43 I    1 -4 -3  2 -3 -3 -3 -4 -4  2  1 -3  4  3 -4  1 -2 -4 -2  2   13   0   0  13   0   0   0   0   0  13  13   0  13  13   0  13   0   0   0  13  0.37 0.78
   44 D   -3 -2  1  4 -5 -1  2 -4  6 -3  1  2 -3 -4 -3 -2  0 -5 -2 -4    0   0   6  23   0   0  11   0  22   0  15  17   0   0   0   0   6   0   0   0  0.60 0.73
   45 D   -3 -3  2  6 -5 -2  3 -3 -2 -4 -5 -2 -4 -4 -3 -2 -3 -5  1 -1    0   0  11  59   0   0  18   0   0   0   0   0   0   0   0   0   0   0   6   6  1.09 0.73
   46 K   -2 -2 -3  0 -4 -2 -2 -4 -3 -4 -5  3 -4 -5  7  0  0 -5 -4 -4    0   0   0   6   0   0   0   0   0   0   0  26   0   0  55   8   5   0   0   0  1.34 0.73
   47 N   -3 -2  4  0 -4  1  3 -3  1 -4 -4  2 -3  1 -3  1  0 -3  2 -4    0   0  23   4   0   5  18   0   3   0   0  14   0   8   0   9   6   0   9   0  0.48 0.73
   48 H    0 -3  3  1 -4  2 -2  2  2 -1 -4 -2 -3 -2 -4  2 -1 -3  4 -3    6   0  13   8   0  11   0  16   4   5   0   0   0   0   0  16   3   0  19   0  0.42 0.73
   49 N    0 -3  3  4 -4 -2 -2 -3  3  1 -4 -3 -3 -4  1  1  0 -5 -3 -3    7   0  19  31   0   0   0   0   8  13   0   0   0   0   6  11   5   0   0   0  0.57 0.73
   50 K   -2  0  2 -2 -5  2  2 -3 -2 -4 -4  6 -3 -5 -3 -2  0 -5 -4 -4    0   0   8   0   0  10  10   0   0   0   0  64   0   0   0   0   7   0   0   0  0.94 0.70
   51 K    0 -2  0  3 -4  1  3 -3 -3 -3  1  2  3 -4 -3 -2 -2 -4 -4 -3    8   0   4  19   0   4  23   0   0   0  14  15  11   0   0   0   0   0   0   0  0.45 0.70
   52 L    2 -3 -3 -4 -3 -3 -3 -3 -3  1  0 -3 -2 -2 -3 -1  4 -3  3  2   20   0   0   0   0   0   0   0   0   9   8   0   0   0   0   0  36   0  11  16  0.51 0.68
   53 L    0  2 -4 -4 -4  2 -3 -4 -3  1  0  1  3 -3 -4 -3  1 -4  3  1   10  10   0   0   0  10   0   0   0  10  10  10  10   0   0   0  10   0  10  10  0.34 1.00
   54 V   -3  1 -4 -5 -3 -3 -4 -5 -4  3  3 -3  0  2 -4 -4 -2 -3 -2  3    0  11   0   0   0   0   0   0   0  22  28   0   0  11   0   0   0   0   0  28  0.58 0.59
   55 I    2 -3 -4 -4 -2 -3 -3 -3 -4  3  2 -3  0 -1 -3 -2 -1 -3 -2  3   25   0   0   0   0   0   0   0   0  25  25   0   0   0   0   0   0   0   0  25  0.44 0.33
   56 R   -2  2  2 -2 -3 -1 -1 -3 -2  0  1  4 -1  0 -2  0  0 -3 -2 -2    1  14  11   1   0   1   1   1   0   6  15  29   0   4   1   6   7   0   0   1  0.29 0.51
   57 T    1 -2  1 -2 -2 -2 -2 -2 -2 -1  0  1  3 -2 -2  0  4 -3 -2  1   12   1   8   1   0   1   1   1   0   1   9   8  11   1   1   4  30   0   0  10  0.29 0.51
   58 K    0 -1 -1  1 -3  3  1  2 -2 -3 -2  2 -2 -3 -2 -1  3 -3 -3 -2    7   1   1   9   0  15   8  15   0   1   5  12   0   1   1   1  21   0   0   1  0.30 0.51
   59 G   -1 -3 -2 -2 -3 -3 -3  6 -3 -4 -4 -2 -3 -4 -3 -1 -2 -3 -3 -4    1   1   1   1   0   1   1  86   0   1   1   1   0   1   1   1   1   0   0   1  1.36 0.51
   60 T   -1 -2  3  1 -3 -2 -2 -2 -2 -3 -3 -2 -2  4 -3  3  2 -3 -1 -3    1   0  18   9   0   0   1   1   0   0   1   1   0  22   1  32  11   0   0   1  0.48 0.50
   61 I   -2 -3  3 -3 -3 -3 -4  2 -3  2 -1 -3  4  3 -4 -2 -2 -3 -2  2    0   0  17   0   0   0   0  17   0  17   0   0  17  17   0   0   0   0   0  17  0.45 0.56
   62 A    2 -4  2 -4 -4 -3 -3  0  2  2  0 -1  1 -4  4  0 -3 -5  0 -3   17   0  11   0   0   0   0   7   6  14   7   4   5   0  19   7   0   0   3   0  0.40 1.03
   63 G    2 -3  2 -3 -4 -2 -3  2 -3 -5 -5  1 -4 -5  3  4 -2 -5 -4 -4   16   0  12   0   0   0   0  13   0   0   0  10   0   0  12  37   0   0   0   0  0.68 1.00
   64 Q    0  1  1  2 -5  1 -3  2 -3 -4 -5  2 -4 -4 -4  2 -3 -4  3 -1    7   9   8  10   0   6   0  18   0   0   0  13   0   0   0  14   0   0  10   6  0.40 1.22
   65 Y   -3  0  1 -4  2  1 -1 -1 -3  0  0  1  1  1 -5 -1  1 -3  5 -3    0   4   9   0   4   7   4   4   0   6   9  10   4   4   0   4  10   0  22   0  0.36 1.22
   66 R   -2  1 -3 -3 -4  1 -1 -4  1 -1 -1  3 -3 -1  1 -1  3 -5 -3  2    2   7   0   0   0   6   3   0   3   3   4  19   0   3   6   4  23   0   0  15  0.37 1.19
   67 V   -3 -4 -4 -5 -4  1 -4 -5 -3  2  1  0 -2  3 -5 -2  2 -3  4  2    0   0   0   0   0   7   0   0   0  12  14   7   0  15   0   2  16   0  14  12  0.52 1.22
   68 Y   -3 -1  2 -4 -5 -3 -1 -2 -3 -1  1 -3 -3  1  3  0  0 -3  5 -2    0   4  12   0   0   0   5   3   0   4  14   0   0   6  14   8   6   0  22   2  0.47 1.22
   69 S   -1 -1  3  4 -5 -3 -1  2  2 -5 -1 -3 -4 -5 -4  3  0 -6 -4 -4    4   4  14  22   0   0   3  14   5   0   9   0   0   0   0  21   4   0   0   0  0.52 1.22
   70 E    1 -4 -3  0 -4 -3  0  1  4 -4 -1 -1 -3  2  1  1 -3  3  2 -1   11   0   0   5   0   0   7  10  10   0   8   4   0   8   8  13   0   4   7   4  0.28 1.33
   71 E    2 -3  1  2 -4 -2  1  0  2 -4 -4  3 -4 -3 -4  0  0  5  2 -4   15   0   7  11   0   0   8   6   5   0   1  19   0   0   0   5   5   7   8   1  0.42 1.27
   72 G    1  0  0  1 -4 -3 -1  2 -4 -1 -4  1 -4  2  0 -1  1 -4  0  0   11   5   4   9   0   0   5  15   0   4   0   9   0  10   5   5   8   0   4   7  0.18 1.33
   73 A   -1  2 -3 -4 -5 -3  1  0 -2 -2 -4 -1 -4 -2  0  0  2 -3  6  0    6  12   0   0   0   0   9   9   0   2   0   4   0   0   4   8  12   0  28   6  0.50 1.19
   74 N   -1 -3  3  4 -5 -3  0  1 -3  0 -4 -1  1 -3 -4 -1 -3  5  3 -4    5   0  17  24   0   0   6  12   0   6   0   3   4   0   0   3   0   8  11   0  0.57 1.09
   75 K   -1  2  1  1 -4 -2 -3 -3  2 -1 -4  0 -3  0 -4  3  1  4  3 -3    3  13   7   8   0   0   0   0   6   3   0   4   0   4   0  23   9   6  12   0  0.43 1.06
   76 S    2 -3  0 -3 -4 -2  0 -1 -3 -4 -4  2 -3  2 -3  3  1 -3  2 -2   18   0   5   0   0   0   6   5   0   0   0  13   0   9   0  24   7   0   8   3  0.38 1.06
   77 G    1  2 -3 -1 -4  1 -3  0 -4 -4 -4  1 -3 -4 -4  1  3  6 -3 -1   13  14   0   3   0   8   0   7   0   0   0  10   0   0   0   9  18  13   0   5  0.54 1.11
   78 L    0 -4 -4  1 -4  2 -3  1 -3  1  0 -3  3  2 -4 -3 -3 -3  3  1   10   0   0  10   0  10   0  10   0  10  10   0  10  10   0   0   0   0  10  10  0.33 1.00
   79 A    1  2  1 -3 -4 -2 -3 -4 -2  1 -2  1 -2  0 -4 -2  2 -2  5 -1   15  11   8   0   0   0   0   0   0  11   2  11   0   3   0   0  14   0  24   2  0.40 0.74
   80 W   -3 -4 -4 -5 -3 -3 -4 -2 -3  2 -2 -4  0  3 -4  0 -3 10  3  0    0   0   0   0   0   0   0   3   0  13   0   0   2  11   0   8   0  43   9   9  1.37 0.70
   81 P    3 -4 -4 -3 -3 -3 -3  1 -4 -3 -1 -3 -3 -4  6 -2 -2 -5 -4 -3   30   0   0   0   0   0   0  11   0   0   9   0   0   0  51   0   0   0   0   0  1.20 0.70
   82 S    0 -2 -2 -3 -3  4  0  0 -3  1 -3 -2 -2  1 -3  3  2 -4 -3  0    6   0   0   0   0  23   3   6   0  10   0   0   0   8   0  25  12   0   0   7  0.37 0.70
   83 A    2  0  0  2 -4  3  0 -3 -2 -4 -4  2 -3 -5 -3  1  0 -5 -4 -2   22   4   3  15   0  18   4   0   0   0   0  14   0   0   0  13   4   0   0   3  0.44 0.70
   84 F    0 -3 -4 -4 -4 -3 -3 -4 -1 -3 -2  1 -2  5 -4 -3 -3  0  7 -3    9   0   0   0   0   0   0   0   0   0   0  11   0  25   0   0   0   0  55   0  1.21 0.67
   85 K   -2  1  4  2 -4  2  0 -3  3 -4 -2  2  0 -4 -3  2 -2 -5 -3 -4    0   9  20  10   0  12   4   0   8   0   4  13   4   0   0  16   0   0   0   0  0.47 0.67
   86 V   -3 -4 -4 -5 -3 -4 -4 -5 -3  2  2 -4  2  4 -4 -3  1 -2  4  2    0   0   0   0   0   0   0   0   0  12  16   0   6  24   0   0   9   0  14  18  0.62 0.67
   87 Q    0 -1 -1  1 -4  0  0  1 -3 -2 -4  1 -3 -2 -3  2  1  5 -3 -1    8   3   3  10   0   4   6   9   0   3   0   7   0   2   0  21  11   8   0   5  0.29 0.86
   88 L    0 -5 -5 -5 -3 -4 -5 -5 -5  4  2 -5  3  3 -5 -4 -3 -4 -2  3    9   0   0   0   0   0   0   0   0  25  23   0   8  15   0   0   0   0   0  20  0.74 0.99
   89 Q   -3 -2  4 -1 -5  2  1 -1  2 -5 -5  3 -4 -4 -4  2  0 -5  1 -4    0   0  23   1   0  11  10   4   4   0   0  22   0   0   0  14   4   0   5   0  0.60 0.99
   90 L    1 -4 -1 -4 -4  0 -1 -4 -3  2  1 -3 -2 -3  2  1  2 -4  2  0   12   0   4   0   0   5   3   0   0  13  13   0   0   0  11  12  13   0   9   6  0.29 0.99
   91 P    1 -2  1 -1 -3  2  0 -3  0  0 -2  2 -2 -4  1  0  1 -4 -3  1   10   1   7   2   0  12   5   1   2   7   4  12   0   0   7   7   9   0   0  12  0.21 0.89
   92 D   -2  0  1  5 -4 -2 -1  1 -3 -2 -5 -1 -4 -5 -3  4 -2 -5 -4 -4    0   5   5  36   0   0   2  10   0   3   0   3   0   0   0  34   0   0   0   0  0.76 0.96
   93 N   -3 -3  6  0 -5  0 -3  4 -3 -5 -5  0  1 -5  1 -1 -3 -5 -5 -5    0   0  44   3   0   4   0  31   0   0   0   4   4   0   7   2   0   0   0   0  0.98 0.99
   94 E    0 -1  4  2 -4 -2  1 -2 -2 -4 -4 -1 -4 -3 -1  1  3 -4  3 -4    6   3  21  13   0   0  10   2   0   0   0   4   0   0   2  10  17   0  11   0  0.48 0.97
   95 V   -1 -1  3 -1 -4 -2 -3 -4 -3 -3 -3  3  0 -4  2  2  0 -5 -4  2    4   2  14   3   0   0   0   0   0   0   0  20   2   0  11  17   6   0   0  21  0.45 0.99
   96 A    2 -4 -3  0 -3 -3 -3 -3 -4 -1  1 -3 -2 -4  2  1  2 -5 -4  3   23   0   0   5   0   0   0   0   0   2  12   0   0   0  11  11  11   0   0  24  0.42 0.97
   97 Q   -1  3  3 -3 -5  3  0 -4 -3 -3  1  2 -2  0 -2 -2 -1 -4 -3 -3    6  17  15   0   0  17   6   0   0   0  17  13   0   5   2   0   3   0   0   0  0.44 0.99
   98 I   -3 -4 -4 -5 -4 -4 -4 -5  4  5  0  1 -2  3 -5 -1 -3 -4 -2  2    0   0   0   0   0   0   0   0  11  42   4  11   0  12   0   5   0   0   0  16  0.74 0.99
   99 S    0 -4 -3 -4 -3 -3 -1 -1  2  0  2 -3  2  2 -4  1  0  3  1  2    7   0   0   0   0   0   4   4   4   6  18   0   6  10   0  11   5   4   5  14  0.27 1.08
  100 D   -3  1  3  4 -5 -2  0  0  3  0 -5  3 -4 -5 -4  1 -3 -6 -4 -4    0   7  15  26   0   0   6   6   6   6   0  17   0   0   0  11   0   0   0   0  0.62 1.17
  101 Y   -1 -3 -2  1 -4  0 -2 -4  3 -3 -3 -1 -3  1 -4  1  3 -2  5  0    4   0   0   9   0   4   0   0   9   0   0   3   0   5   0  10  23   0  25   9  0.51 0.79
  102 Y    3 -1 -4 -4 -3 -3 -4 -3 -3  0  2 -2 -2  4 -4  0 -2 -3  1  0   30   3   0   0   0   0   0   0   0   6  22   2   0  19   0   9   0   0   5   4  0.43 0.79
  103 P   -3 -4 -4 -3 -5 -3 -3 -4 -4 -5 -5 -3 -4 -6  9 -3 -3 -6 -5 -4    0   0   0   0   0   0   0   0   0   0   0   0   0   0 100   0   0   0   0   0  2.75 0.79
  104 R   -1  2  0 -3 -4  1  0 -1  0 -1 -4  4 -3 -4 -3  0  2 -5 -3  0    2  11   4   0   0   6   5   3   2   3   0  35   0   0   0   7  13   0   0   8  0.46 0.79
  105 N   -3 -2  8  0 -5 -2 -2 -2 -1 -5 -5 -2 -4 -5 -4 -1  0 -6 -4 -5    0   0  97   0   0   0   0   0   0   0   0   0   0   0   0   0   3   0   0   0  1.82 0.79
  106 S    0 -2 -2 -3 -4  2  2 -4 -3  1  0  2 -2 -4 -2  0  3 -4 -4 -1    8   0   0   0   0  12  13   0   0  12   7  16   0   0   1   7  21   0   0   2  0.34 0.79
  107 I   -1 -3  5  0 -4 -1 -3 -3 -3  5 -2 -3  1 -3 -4 -2 -2 -5 -4  0    6   0  38   5   0   3   0   0   0  38   0   0   5   0   0   0   0   0   0   5  0.74 0.77
  108 D    1 -2  1  2 -4 -1  4 -3 -3 -4 -4  1 -4 -5  0  3  1 -5 -4 -4   10   0   6  13   0   0  27   0   0   0   0   9   0   0   3  24   7   0   0   0  0.54 0.77
  109 T   -2 -2  3  2 -4  0  2 -3 -2 -4 -4  2 -3 -5 -3  3  3 -5 -4 -4    0   0  16  12   0   4  13   0   0   0   0  11   0   0   0  21  23   0   0   0  0.58 0.77
  110 K    1  0 -3 -2 -4 -3 -3 -4 -2 -1 -3  2 -2  3 -4 -1  0 -2  5  1   16   5   0   2   0   0   0   0   0   3   0  13   0  12   0   3   8   0  25  12  0.45 0.77
  111 E   -2 -1  1  1 -4  3  4 -3  0 -4 -4  1 -3 -5 -3  1  2 -5 -4 -4    0   2   5   8   0  14  31   0   2   0   0   9   0   0   0  12  17   0   0   0  0.61 0.77
  112 Y   -2  0 -1 -4 -3 -3 -3 -5  5  1 -2 -1 -2 -2 -4 -3 -2 -4  1  5    0   6   3   0   0   0   0   0  15   4   0   3   0   0   0   0   0   0   6  63  0.82 0.77
  113 M   -2  3  1  0 -4  1 -2 -2 -2 -4 -4  2  2 -4 -3  3  2 -5 -4 -3    0  21   5   5   0   6   0   3   0   0   0  15   6   0   0  27  12   0   0   0  0.51 0.77
  114 S   -2 -1  1  1 -4  3  4 -3 -2 -5 -4  0 -3 -4 -3  3  0 -4  1 -4    0   2   7   6   0  13  35   0   0   0   0   3   0   0   0  22   6   0   5   0  0.63 0.77
  115 T   -1 -3 -1 -3 -3 -1  0 -1 -3  0 -3  0 -2 -4 -3  2  5 -5 -4  1    2   0   2   0   0   2   5   3   0   5   0   5   0   0   0  14  49   0   0  13  0.60 0.77
  116 L   -2 -4 -3 -4 -3 -3 -3 -4  2  1  3 -3  1  1 -4  3 -1 -3  1  2    0   0   0   0   0   0   0   0   7   5  27   0   4   5   0  25   2   0   6  20  0.43 0.77
  117 T    0 -4  0  0 -4 -3 -1  6 -3 -5 -5 -3 -4 -5 -4  2  0 -5 -4 -4    6   0   3   5   0   0   3  61   0   0   0   0   0   0   0  14   7   0   0   0  0.99 0.77
  118 Y   -4 -4 -4 -5 -4 -4 -4 -5 -1 -2 -2 -4 -2  6  0 -4 -4  0  7 -1    0   0   0   0   0   0   0   0   0   0   0   0   0  33   6   0   0   0  56   5  1.47 0.77
  119 G   -2 -2  3  0 -4  1  2  0 -2 -4 -5  1 -3 -5 -3  4  1 -5 -4 -4    0   0  19   5   0   6  12   6   0   0   0   9   0   0   0  35  10   0   0   0  0.57 0.77
  120 F   -3 -4 -5 -5 -3 -4 -5 -5 -4  5  3 -4 -1  3 -5 -1  0 -3  0  1    0   0   0   0   0   0   0   0   0  36  28   0   0  14   0   4   5   0   3   9  0.69 0.77
  121 N   -2 -4  1 -3 -4 -3 -4  7 -4 -6 -6 -3 -5 -5 -4 -2 -3 -4 -5 -5    0   0   8   0   0   0   0  92   0   0   0   0   0   0   0   0   0   0   0   0  1.71 0.74
  122 G   -2 -2 -2 -3 -4 -4 -4  6 -4 -1 -1 -3 -3 -1 -4 -2 -2 -4 -4 -1    0   2   0   0   0   0   0  77   0   4   8   0   0   3   0   0   2   0   0   4  1.18 0.73
  123 N    1 -2  2  2 -3 -2  2  1 -2 -4 -4  2 -3 -4 -3  1  2 -4 -3 -3   12   1  12  12   0   0  12  12   0   1   1  12   0   0   1  12  12   0   0   1  0.35 0.79
  124 V   -1 -4 -4 -4 -3 -3  0  0 -4  4  0 -3 -2  4 -4 -1 -3 -3 -2  3    4   0   0   0   0   0   9   7   0  26   6   0   0  21   0   4   0   0   0  19  0.50 0.91
  125 T   -1 -2  3  1 -4  2  3 -3 -2 -3 -4  2 -3 -4 -3  1  2 -4 -3  0    3   0  13   7   0   9  21   1   0   0   1  12   0   0   0  13  11   0   0   6  0.42 0.90
  126 G    1 -3 -3 -3 -3 -3 -2  1 -4  2 -1 -3 -2 -3 -3  2 -1 -4 -3  3   11   0   0   0   0   0   3  12   0  15   5   0   0   0   0  20   3   0   0  29  0.42 0.91
  127 D    1 -2  2  2 -3 -2  1  0 -3 -2 -3  1 -3 -4 -3  3  0 -4 -4 -2   13   0  11  10   0   0   8   6   0   2   2   8   0   0   0  22   6   0   0   2  0.25 0.91
  128 D   -1  0  3  4 -4 -2 -1 -3 -2 -4 -4  2 -3 -4  3  0 -2 -4 -3 -3    4   4  15  25   0   1   3   1   0   1   1  13   0   1  17   5   1   0   0   1  0.52 0.84
  129 T   -2 -3 -2 -1 -3 -2  0  5 -3 -3 -3  0 -3 -3 -3  1  0 -3 -3 -3    1   1   1   3   0   1   8  47   0   1   3   5   0   1   1  12   6   0   1   1  0.59 0.82
  130 G    1 -3 -1 -3 -3 -2 -2  0 -3  1 -1 -1 -2 -3  5  0 -1 -3 -3 -1   11   1   3   1   0   1   1   7   0  10   5   3   0   1  34   6   3   0   1   3  0.50 0.81
  131 K   -2 -1  0  0 -3 -2 -2  3 -2 -4 -3  4 -3 -4 -3  1 -1 -3 -3 -3    1   1   4   5   0   1   1  26   0   1   1  33   0   1   1  11   3   0   1   1  0.49 0.83
  132 I    2 -3 -3 -3  1  2  0  2 -3  0  0 -3 -2 -1  1 -1 -2 -4 -3 -1   18   0   0   0   3  10   7  15   0   6  10   0   0   3   6   4   0   0   0   4  0.12 0.92
  133 G    0 -2 -2  0 -3 -2  0  1 -3  0 -3  2 -3 -3 -3  3  0 -4 -3 -3    7   1   1   5   0   1   6  12   0   7   1  13   0   0   1  26   6   0   0   1  0.21 0.87
  134 G    2 -3 -3 -3 -3 -3 -3  3 -3 -3  2 -3 -2 -3  2  1 -2 -3 -3 -3   17   1   1   1   0   1   1  22   0   1  20   1   0   0  12  12   1   0   0   1  0.30 0.88
  135 L   -2 -2  1  0 -3  0  3  2 -2 -3 -1 -2 -2 -3 -2  3 -2 -3 -3 -2    2   1   7   3   0   4  22  18   0   1   7   1   0   1   1  23   1   0   1   3  0.32 0.74
  136 I    2  0 -3 -3 -2 -3 -3 -1 -3  4  1 -3 -1 -2 -3 -2 -2 -3 -3  2   24   6   1   1   0   1   1   4   0  25  15   1   0   1   1   1   1   0   0  14  0.37 0.78
  137 G   -2  2  3 -2 -3 -2  0  1 -2 -3 -3  0 -3 -4 -3  2  4 -4 -3 -3    1  13  18   1   0   0   5  11   0   1   1   4   0   0   1  16  27   0   0   1  0.50 0.82
  138 A    3  1 -2 -3 -3 -2 -3  4 -3 -4 -4  1  1 -4 -3  1  0 -4 -4 -3   25   7   0   0   0   0   0  32   0   0   1   9   5   0   0  11   7   0   0   0  0.55 0.86
  139 N   -1 -2  3  1 -3  1  1  1 -2 -4 -4  1 -3 -4 -3  3  1 -4 -3 -3    5   1  13   7   0   6   9  11   0   1   1  10   0   0   1  28   7   0   0   1  0.43 0.93
  140 V   -1 -3 -1 -3 -3 -3 -1 -4  2  0  1 -1 -2  3 -4 -1  0  2  3  1    5   1   4   1   0   0   3   1   6   4  17   5   0  15   1   5   6   3  12  12  0.32 0.93
  141 S    1 -2  3 -2 -3 -2 -2  2 -2 -3 -3 -2 -2 -2 -2  2  2 -2  3 -2   15   1  15   1   0   1   1  15   0   1   1   1   0   1   1  15  15   0  15   1  0.38 0.57
  142 I   -2 -3 -4 -4 -4  3  0 -4 -2  1 -2 -3 -2  3 -4 -3 -3  8  4  1    2   0   0   0   0  16   7   0   0   8   0   0   0  11   0   0   0  28  18  10  1.02 0.77
  143 G    1  2  1 -2 -3  1 -1  1 -3 -4 -4  0 -3 -5 -3  5  0 -5 -4 -4    8  11   5   0   0   6   2   8   0   0   0   5   0   0   0  52   2   0   0   0  0.64 0.77
  144 H   -3  4  1 -1 -5 -1  1 -4  2 -4 -4  3 -3  0 -4 -1  0 -4  1 -4    0  31   6   3   0   0  10   0   6   0   0  21   0   5   0   4   7   0   6   0  0.58 0.77
  145 T   -2  3  0 -3 -3  0 -2 -1 -3 -4 -4 -1 -3 -4 -3  2  4  6 -3 -3    0  16   4   0   0   4   0   5   0   0   0   2   0   0   0  17  37  15   0   0  0.75 0.77
  146 L   -2 -3 -4 -4 -3 -3 -4 -4 -4  4  3 -3  0  0 -3 -1 -1 -3 -2  3    1   1   0   1   0   0   1   1   0  31  30   1   0   3   1   6   4   0   0  21  0.58 0.68
  147 K    0  1  1 -2 -3 -1  0 -2 -2 -3 -3  1 -2 -3 -2  4  3 -4 -3  0    5   9   6   1   0   0   7   1   0   1   1   8   0   0   1  34  20   0   0   6  0.42 0.68
  148 Y   -3 -3 -3 -4 -4 -3 -3 -4  0 -3 -2 -3 -2  4 -4 -3 -3  0  8 -3    1   1   0   1   0   0   1   1   0   1   1   1   0  13   1   1   1   0  77   1  1.62 0.68
  149 V   -1 -2  4  3 -3  0  0 -2 -2 -3 -3  2 -3 -4 -3  0  1 -4 -3  1    5   1  25  18   0   3   6   1   0   1   1  12   0   0   1   7  10   0   0  11  0.42 0.68
  150 Q   -2 -1 -1 -2 -3  6  0 -3 -2 -3 -3 -1 -2 -4 -2  1  4 -3 -3 -3    1   1   1   1   0  56   1   1   0   1   1   1   0   0   1   7  27   0   0   1  0.94 0.66
  151 P   -1 -2 -1 -1 -4  3  0 -4  1 -4 -4  2 -3 -5  5 -1  1 -5 -4 -2    4   0   2   2   0  18   6   0   3   0   0  16   0   0  34   2  10   0   0   3  0.79 0.75
  152 D   -2 -3  2  6 -4 -1  2 -3 -2 -5 -5 -2 -4 -5 -3  3  0 -5 -4 -4    0   0  10  47   0   0  13   0   0   0   0   0   0   0   0  25   5   0   0   0  0.93 0.70
  153 F   -3 -4 -3 -4 -4 -3 -4 -4 -1 -3 -2 -4 -2  5 -4  1 -3  0  8 -3    0   0   0   0   0   0   0   0   0   0   0   0   0  23   0  13   0   0  64   0  1.43 0.70
  154 K    1  4  1 -1 -4  1 -2 -3 -2  0 -3  3 -3 -4 -3 -1 -2 -5 -3  1   11  31   6   3   0   4   0   0   0   5   0  25   0   0   0   4   0   0   0  12  0.52 0.70
  155 T   -2 -3 -2 -3 -3 -3 -3 -4 -4  1 -2 -3 -2 -3 -3  2  5 -5 -3  3    0   0   0   0   0   0   0   0   0   7   0   0   0   0   0  19  52   0   0  22  0.80 0.75
  156 I    0 -3  2 -1 -4 -2  3 -4 -3  2 -1 -2 -2 -2  0  1  0 -5 -3  2    6   0  10   2   0   0  26   0   0  16   4   0   0   1   4  10   6   0   0  15  0.32 0.75
  157 L    2  3 -3 -4 -3  1 -3 -4 -3  1  2 -1 -1 -3 -4 -2 -1 -4 -3  3   19  20   0   0   0   7   0   0   0   5  21   2   0   0   0   1   2   0   0  22  0.40 0.75
  158 E   -1 -1  1  4 -4 -1  2 -3  0 -1 -4  1 -3 -5 -3  3  2 -5 -4 -3    3   2   6  22   0   0  17   0   2   4   0   7   0   0   0  21  15   0   0   0  0.50 0.75
  159 S    1  0  1  2 -4  1 -2 -1 -1 -4 -3  1  3 -4  0  2  2 -5 -4 -3   14   5   6  13   0   8   0   3   1   0   0   8   9   0   5  17  12   0   0   0  0.31 0.75
  160 P   -3 -1  1  1 -2  4 -1 -4  3 -4 -2  2 -3 -5  4  0 -1 -5 -3 -4    0   1   8   9   1  22   0   0   8   0   5  16   0   0  20   6   2   0   0   0  0.60 0.81
  161 T   -1 -3  5  1 -4 -2 -2  0 -3 -2 -4 -3 -3 -5 -3  3  4 -5 -4 -3    3   0  28   6   0   0   0   7   0   3   0   0   0   0   0  23  30   0   0   0  0.75 0.92
  162 D    2 -2  3  3 -3 -2 -2 -2 -2 -4 -4  0 -3 -4  1  2  0 -4 -3 -3   23   0  19  16   0   0   1   1   0   0   1   7   0   0   8  18   4   0   0   1  0.51 0.83
  163 K   -2  0  2 -2 -4  3  1 -3 -2 -3 -2  4  1  2 -3  0  0 -3 -2 -3    1   4  13   1   0  12   7   1   0   0   3  29   4  10   1   8   5   0   0   1  0.44 0.83
  164 K    0  0  2  0 -4  0  0  1  2 -2 -2  3 -3 -4 -3  2 -1 -4 -3 -3    7   5  11   5   0   3   5   9   6   2   5  22   0   0   1  15   3   0   0   1  0.30 0.83
  165 V    1 -4 -4 -4 -3 -3 -4 -4 -4  3  1 -3 -1 -2 -3 -3 -2 -4 -3  5   15   0   0   1   0   0   1   1   0  15   9   1   0   0   1   1   1   0   0  54  0.77 0.83
  166 G    0 -1  1 -1 -3  1  0  1  1 -3 -1  2 -3 -4 -3  3  0 -4 -3 -3    7   3   5   2   0   6   6  10   4   0   6  11   0   0   1  31   5   0   0   1  0.32 0.83
  167 W   -3 -4 -4 -4 -3 -3 -4 -4 -3 -3 -2 -4 -2  5 -4 -3 -3 11  0 -3    1   1   1   1   0   1   1   1   0   1   1   1   0  24   1   1   1  63   0   1  2.30 0.79
  168 K   -2  0  2  2 -3  1  2  1 -2 -2 -2  2  0 -3 -3  0  1 -4 -3 -3    1   5  10  10   0   5  12  12   0   2   4  14   3   1   1   8  11   0   0   1  0.26 0.79
  169 V   -2  1 -3 -3 -2 -2 -3 -3 -3  3 -1 -2 -1 -2 -3 -2  1  5 -2  4    2  10   1   1   0   1   1   2   1  21   2   1   1   1   1   2  11   8   1  32  0.50 0.71
  170 I   -1 -1  1  0 -3 -1  3  0 -2  0 -3  3 -2 -1  0  1  0 -3 -2 -1    4   3   6   4   0   1  22   6   1   6   2  17   1   3   5   9   5   0   1   3  0.24 0.70
  171 F    2 -1 -1 -3 -2 -2 -2 -2 -2 -2  1 -2 -1  5 -2 -1 -2 -1  2 -1   21   4   3   1   0   1   2   2   1   1  11   1   1  29   1   5   2   0   8   5  0.42 0.69
  172 N   -1 -2  6  0 -3  0 -2 -1  3  0 -3 -2 -3 -3 -3  0  0  2 -2 -1    3   1  47   3   0   4   1   3   8   5   2   1   0   1   1   4   6   3   1   4  0.70 0.81
  173 N   -1  1  1  1 -3  3  3 -1 -2 -3 -3  1 -3 -1 -2  2 -2 -3 -3 -3    4   7   8   6   0  13  19   5   0   1   2   7   0   4   1  19   1   0   1   1  0.36 0.81
  174 M   -3 -3 -3 -3 -3 -3 -3 -4 -3  1  1 -3  4  5 -3 -2  3 -2  1 -2    1   1   1   1   0   1   1   1   0  10  10   1  12  31   1   1  22   0   4   1  0.66 0.87
  175 V    0  0  1 -2 -3  0 -2  0 -2  2 -1 -1  4 -2 -3 -1  0 -3  1  2    7   6   9   1   0   3   1   9   0  15   2   4  11   1   1   4   5   0   5  17  0.21 0.80
  176 N   -2  1  3  0 -3 -2 -1 -3  3 -1 -3  1 -3 -1 -3 -1  4 -3  1 -3    1   9  18   4   0   1   4   1   9   4   2   7   0   2   1   4  27   0   4   1  0.44 0.86
  177 Q   -1 -2  3  2 -3  2  1 -1  2 -2 -2 -1 -3 -3  3  0 -2 -3  1 -3    6   1  14  11   0   8   9   4   6   3   5   3   0   1  15   6   1   0   5   1  0.31 0.82
  178 N   -2  1  4  2 -3 -2  0  3  3 -3 -1 -2 -3 -3 -3  0 -1 -3 -3 -3    2   8  23  10   0   1   4  20   9   1   6   1   0   1   1   6   3   0   1   1  0.43 0.81
  179 W   -2 -2 -2 -3 -3 -2 -2  3  1  0 -3  0 -2 -2 -3 -1  2  7  3 -2    2   1   1   1   0   1   1  26   3   7   2   6   1   1   1   4  13  16  11   1  0.59 0.79
  180 G   -2  2 -2  0 -4  2  1  3 -2 -1 -3  2 -3 -4  2 -2 -2 -4 -3 -3    1  10   1   6   0  12   9  26   0   4   1  13   0   1  12   1   1   0   0   1  0.46 0.87
  181 P    0 -2  0 -3 -3  1 -2  1 -3  2 -1  1  1 -3  4 -2 -2 -3  0  1    8   1   4   1   0   8   1  11   0  13   5  10   5   1  18   1   1   0   3   9  0.28 0.84
  182 Y   -1 -2 -3 -3 -3 -2 -3 -3 -2 -3  0  2 -2  0 -3  2 -2  5  6 -3    4   1   1   1   0   0   1   1   0   1   8  17   0   2   1  22   1   7  34   1  0.73 0.91
  183 D    2 -3  5  2 -3 -2 -1  2 -2 -3 -4 -2 -3 -4 -3 -1  2 -4 -3 -2   17   1  34  11   0   1   3  13   0   1   1   1   0   0   1   1  12   0   0   3  0.60 0.90
  184 R   -1  5  2 -3 -4 -1 -2 -3  4 -1 -1  1 -2  1 -3 -2 -2 -3  2 -2    4  37  12   1   0   1   1   1  12   3   5   6   0   5   1   1   1   0   6   3  0.60 0.88
  185 D   -2  0  2  6 -3  0  1 -2  0 -3 -1  0 -3 -3 -2 -1 -2 -3 -3 -3    2   5  10  45   0   5   9   2   2   1   7   4   0   1   1   3   1   0   1   1  0.69 0.83
  186 S   -2  0 -2  2 -3  3 -1 -2 -1 -1 -2 -2 -3 -3  1  4 -1 -3 -3 -3    1   4   1  11   0  16   2   1   2   4   4   1   0   1   7  42   1   0   1   1  0.54 0.89
  187 W   -3  1  0  2 -3 -2  2 -3 -1 -3 -1 -2 -2  2 -3 -1 -2  4  6 -3    2   8   5  13   0   1  13   1   0   1   5   1   0   7   1   3   1   5  30   1  0.59 0.90
  188 N    1 -3  2  1  6 -2 -2 -2  4  0  0 -2 -2  0 -1 -2 -2  3 -2 -2   12   1  12   8  17   1   1   3  13   5  10   1   0   3   4   2   1   4   1   1  0.43 0.87
  189 P    0 -1 -2  0 -3 -1  0 -2  0 -2  0 -2 -2 -3  3  1  3  4 -3 -2    7   4   1   5   0   2   7   3   3   2   8   1   0   1  17  10  21   5   1   1  0.34 0.91
  190 V    2  0 -3 -3 -3 -2  2 -3 -3  0 -1 -2 -2  2  0 -1  2 -3  0  1   20   5   1   1   0   1  13   1   0   5   6   1   0  10   4   3  17   0   3   9  0.24 0.92
  191 Y   -2  0 -2 -3 -3  0 -2 -1 -1 -2  0  1  2 -1  0 -2 -2 -1  6 -2    2   5   1   1   1   5   2   5   1   1  10  11   6   1   5   2   2   0  37   2  0.60 0.81
  192 G   -2  3  0  2 -3 -1  0  3 -2 -3 -3 -1 -2 -2 -2  1 -2 -2  1 -3    2  19   5  10   1   1   5  24   1   2   3   2   1   1   2  13   2   0   5   2  0.36 0.76
  193 N   -1  2  5  1 -2 -1  0 -2 -1 -2 -2 -1 -2  2 -2  0  0 -2 -2 -2    5  11  34   6   1   1   6   3   1   2   3   2   1   8   2   6   6   0   1   2  0.45 0.73
  194 Q   -2 -1 -2  1 -3  4  4 -3  0 -3 -1 -1 -2 -3 -3 -2  1 -3 -3 -3    1   3   1   7   0  23  34   1   2   1   8   1   0   1   1   1  11   0   1   1  0.62 0.91
  195 L   -2  1 -3 -3 -3 -2  0 -4 -3  1  4 -3  2 -3 -3  2 -1 -4 -3 -1    1  10   1   1   0   0   7   1   0   6  39   1   5   0   1  21   4   0   0   3  0.46 1.04
  196 F   -4 -5 -5 -5  1 -5 -5 -3 -4  0  3 -5  0  7 -5 -4 -4  5  1 -1    0   0   0   0   3   0   0   3   0   4  27   0   2  45   0   0   0   7   3   3  1.08 1.13
  197 M    1 -4 -4 -5 -4 -2 -4 -1 -4  1  3 -2  6 -1 -4 -1 -3  2 -3  2   14   0   0   0   0   2   0   5   0   6  24   3  22   2   0   5   0   3   0  12  0.55 1.18
  198 K   -1  1  1  0  4  1 -1  2 -3 -4 -1  1 -3 -4 -4 -1  0  3  1 -1    4   7   7   6   8   6   3  18   0   0   6  10   0   0   0   3   6   4   5   5  0.25 1.18
  199 T   -1  2  0  0 -4 -3 -3  1 -3 -3 -3 -1 -3 -3 -4  2  1 -3  4  0    3  10   4   6   0   0   0  13   0   0   2   3   0   0   0  20  11   0  17   9  0.38 1.14
  200 R   -3  5 -3 -3 -5 -2  1 -2 -3 -4 -4  2 -3  1  1  0  0  3  2 -4    1  38   0   0   0   0   8   3   0   0   1   9   0   8   7   6   7   4   6   0  0.67 1.14
  201 N   -3 -3  3 -1 -4  2 -3 -3  1 -1 -1 -3 -3 -3  1 -1  4  4  2 -3    1   0  16   2   0   8   1   1   3   4   6   1   0   0   7   3  32   7   6   1  0.56 1.11
  202 G    0  0  0  2 -4 -2 -2  2  3 -4 -4 -2 -3 -3  1  1  0 -3  4 -4    8   4   4  13   0   0   1  17   7   1   1   2   0   0   6  13   7   0  14   1  0.38 1.08
  203 S    2 -3  3 -2 -3 -2  1  1 -3 -2 -4 -2 -3 -4  3  2  0 -4 -4 -3   20   1  14   1   0   0   8   9   0   2   1   2   0   0  14  19   6   0   0   1  0.46 1.08
  204 M    0 -1 -3 -3  0  0 -3 -1  2  0  2  0  1 -2  0 -1  1 -3  0  1    8   3   1   1   2   3   1   6   6   5  22   6   4   1   5   5   8   0   3  11  0.15 1.02
  205 K   -3 -3  3  1  4 -3 -1 -3 -3 -4 -2 -1 -3 -3 -1  1  0  9  1 -4    1   1  16   8   9   0   4   1   0   1   4   4   0   0   3   9   7  27   4   1  0.90 1.08
  206 A    4 -3 -3 -3  3 -3 -3  3 -4 -3 -3 -3 -3 -4  2  1 -2 -4 -4  0   38   1   0   1   6   0   1  24   0   1   1   1   0   0  10   8   1   0   0   8  0.66 1.09
  207 A   -1  2  1  0 -4 -2  0  3 -3 -1 -2  0  2 -1 -3  1  2 -4 -3 -3    4  13   8   4   0   0   5  20   0   4   4   6   6   2   0   9  12   0   0   1  0.26 0.96
  208 D   -2 -2  1  3 -4  2  3  3 -2 -2 -4  0 -3 -4 -3 -1  0 -4 -3 -2    1   1   8  18   0  10  18  22   0   3   1   5   0   0   1   2   7   0   0   3  0.44 0.74
  209 N   -3 -3  6 -2 -4 -2 -3 -3 -1 -3 -3 -2 -3  1 -3 -2  1  6  5 -3    1   0  45   1   0   0   1   1   0   0   1   1   0   5   1   1   8  11  23   1  1.00 0.75
  210 F   -3 -5 -5 -1 -4 -4 -4 -5 -4  0  2 -4 -2  6  3 -4 -3 -2  0  1    0   0   0   5   0   0   0   0   0   3  17   0   0  47  16   0   0   0   0  12  0.92 0.83
  211 L    1 -4 -4 -5 -3 -1 -4 -4 -4  3  1 -4 -1  2 -4 -2  1 -4  0  3   13   0   0   0   0   4   0   0   0  19  13   0   0  10   0   2  10   0   2  28  0.48 0.83
  212 D   -1 -3  1  6 -5 -2  0 -3 -3 -5 -3 -3 -4 -5  4  2 -2 -6 -5 -4    4   0   7  46   0   0   2   0   0   0   2   0   0   0  23  16   0   0   0   0  1.00 0.83
  213 P   -3  1  0  2 -5  0  1 -4  2 -2 -1  3  0 -2  2 -2  0 -4  0 -1    0   5   4  15   0   4   6   0   5   2   5  26   3   1   9   1   5   0   4   6  0.33 0.83
  214 N   -3  0  5  2 -4 -2 -1 -3  4 -5 -5  1 -4 -3 -4  1  0 -4  2 -4    0   4  33  11   0   0   2   0  13   0   0  10   0   0   0  13   5   0   9   0  0.69 0.83
  215 K   -3  4  1  1 -5  3  2 -4 -2 -3 -4  4 -3 -5 -3 -2 -1 -5 -4 -4    0  27   7   8   0  17  12   0   0   2   0  24   0   0   0   0   3   0   0   0  0.74 0.83
  216 A   -1 -4 -5 -5 -3 -4 -5 -5 -4  3  3 -4  5  3 -5 -4 -3 -3  1  2    4   0   0   0   0   0   0   0   0  16  32   0  16  12   0   0   0   0   6  13  0.70 0.83
  217 S   -2 -3  3 -2 -4  1 -2 -1 -3 -5 -5  0 -4 -5  6  3 -2 -5 -4 -4    0   0  19   0   0   7   0   4   0   0   0   5   0   0  43  22   0   0   0   0  1.10 0.83
  218 S    1 -1  0 -2 -4 -2  0 -3 -3 -2 -1  0 -3 -4  5  1 -1 -5 -4  0   14   3   5   1   0   0   5   0   0   2   6   7   0   0  34  11   4   0   0   9  0.60 0.84
  219 L   -3 -4 -5 -5 -3 -4 -5 -1 -5  3  5 -4  2 -2 -5 -4 -1 -4 -3  2    0   0   0   0   0   0   0   5   0  18  60   0   4   0   0   0   3   0   0  11  0.84 0.84
  220 L    1 -4 -3 -4 -3 -3 -3  1 -4  2 -1 -3  2 -3 -4  2  1 -4 -3  3   11   0   0   0   0   0   0  13   0  16   4   0   7   0   0  21   8   0   0  21  0.38 0.75
  221 S   -1  4 -1 -3 -4  1 -2 -1  2 -4 -4 -1 -3 -1 -4  1  1 -2  6 -3    4  27   3   0   0   6   0   4   5   0   0   0   0   0   0  12  10   0  30   0  0.65 0.75
  222 S    2 -2 -2 -3  4 -2 -1  2 -2 -3 -3  0 -3  0 -3  3 -1 -2  3 -3   17   0   0   0  11   0   3  15   0   0   0   6   0   3   0  31   0   0  14   0  0.44 0.52
  223 G   -1 -3  3  1 -4 -2 -2  6 -3 -5 -5 -2 -4 -5 -3  1 -2 -4 -4 -4    0   0  14  10   0   0   0  62   0   0   0   0   0   0   0  14   0   0   0   0  1.00 0.54
  224 F   -3 -4 -4 -5 -4 -4 -4 -4 -3 -1  0 -4 -1  8 -5  0 -3 -1  1 -2    0   0   0   0   0   0   0   0   0   0   6   0   0  84   0   9   0   0   0   0  1.35 0.54
  225 S   -2  0  4 -2 -3  4 -1 -3 -2 -1 -2  2 -2 -4 -3  1  0 -4 -3  1    0   3  25   0   0  22   0   0   0   3   3  15   0   0   0  14   3   0   0  12  0.44 0.54
  226 P   -2 -4 -4 -3 -4 -3 -3 -4 -4 -3 -1 -3 -3 -4  8 -2 -2 -5 -4 -3    0   0   0   0   0   0   0   0   0   0   9   0   0   0  91   0   0   0   0   0  2.22 0.54
  227 D   -2 -1  4  0 -4  2  2  0  3 -4 -4  2 -3 -4 -3  2 -1 -4 -3 -4    0   0  23   4   0   8  15   5   9   0   0  16   0   0   0  21   0   0   0   0  0.52 0.54
  228 F   -1 -4 -4 -5 -4 -3 -4 -2 -3  0 -1 -4  6  5  0 -3  0 -2  2  1    5   0   0   0   0   0   0   4   0   3   0   0  25  33   5   0   8   0   7  10  0.74 0.84
  229 A    0 -3 -3 -1 -3  1  0  0 -3  4  1 -3  1 -3 -3  0 -1 -4 -3  1    9   1   1   4   0   6   6   8   0  23  16   1   4   0   1   8   3   0   0   8  0.25 0.89
  230 T    2 -4 -3  3 -3 -3 -3 -2 -4  1 -2 -3 -3 -3 -4  1  2 -4  1  3   20   0   0  16   0   0   0   3   0   8   3   0   0   0   0   8  15   0   6  21  0.40 1.00
  231 V    1 -4 -4 -5 -3 -4 -3 -5 -5  2 -1 -4 -2 -3 -4 -3  2 -4  1  6   11   0   0   0   0   0   2   0   0   7   4   0   0   0   0   0  12   0   5  60  0.87 1.02
  232 I   -4 -5 -5 -6 -4 -4 -5 -6 -3  4  3 -5  1  2 -5 -4 -3 -3  5  1    0   0   0   0   0   0   0   0   0  29  32   0   3   6   0   0   0   0  20  10  0.90 1.02
  233 T   -2  2 -1 -3 -4 -2 -1 -1 -2  0 -4  1 -3 -3 -4  4  3 -3  4 -3    0  11   2   0   0   0   2   3   0   7   0   8   0   0   0  31  18   0  17   0  0.54 1.00
  234 M    3 -2  0 -3 -4 -2  0 -3  6 -4 -4  3  1 -4  1 -1  0 -5 -3 -1   26   0   5   0   0   0   7   0  20   0   0  21   4   0   6   3   5   0   0   3  0.57 0.99
  235 D    3  1 -2  4 -4 -2  3  0 -3 -4 -4  0 -4 -4  1 -2 -3 -4 -4 -3   25   8   0  21   0   0  23   6   0   0   1   4   0   0   7   1   1   0   0   1  0.56 1.01
  236 R   -1  3  2 -1 -4  1 -2 -3 -3 -2 -3  4 -3  0  2  0 -3 -4 -3 -4    5  14   9   3   0   5   0   0   0   3   3  33   0   4  11   8   0   0   0   0  0.53 1.04
  237 K   -1 -3  3  2 -4  2  1  1 -3 -3 -4  0 -3 -4  3 -2  1 -5 -4  1    5   0  12   9   0  11  10  11   0   0   1   6   0   0  13   1  11   0   0  10  0.36 1.08
  238 A    1  0  3  3 -4 -2  0 -1  3 -4 -4  0 -3 -4 -3  2  1 -4 -3 -3   11   5  15  17   0   0   5   4   8   1   1   7   0   0   1  14   8   0   0   1  0.42 1.03
  239 S    0 -3 -2  0 -4  1  2  3 -3  0 -4  0 -3 -4 -3  2  1 -4 -4 -2    7   0   0   5   0   6  16  23   0   6   1   5   0   0   0  18   7   0   0   3  0.39 1.08
  240 K    0 -2  1  0 -3  1  1 -1 -3 -3 -1  2 -2 -3 -3  1  3 -3  0 -1    6   1   5   4   0   7   8   6   0   1   6  12   0   1   1   9  24   0   3   5  0.27 0.99
  241 Q   -3 -2  2  3 -4  1  2  4 -3 -1 -4  2 -4 -5 -3 -2 -1 -4 -4 -4    1   0  11  17   0   6  11  28   0   4   1  13   0   0   0   1   4   0   0   0  0.56 1.03
  242 Q   -2  1 -1 -3 -4  2  0 -4 -3 -2 -4  3 -3 -4 -3  0  5 -4  0 -1    0   6   3   0   0   8   5   0   0   2   0  21   0   0   0   7  39   0   4   4  0.61 1.00
  243 T   -2 -3 -2 -3 -3 -2  0 -3 -3 -3 -4 -3 -3 -5 -3  4  5 -5 -4 -1    0   0   0   0   0   0   6   0   0   0   0   0   0   0   0  43  44   0   0   4  0.99 1.02
  244 N   -3  1  3  3 -5  1  3 -3 -3 -2 -3  1 -4  1 -4 -2  0 -4  0 -2    0   6  15  19   0   5  19   1   0   3   2   8   0   6   0   1   7   0   4   2  0.45 1.02
  245 I   -4 -5 -5 -6 -4 -5 -5 -6 -4  4  2 -5  2  6 -5 -4  0 -3 -1  0    0   0   0   0   0   0   0   0   0  25  20   0   4  39   0   0   6   0   0   4  0.99 1.02
  246 D   -3 -2 -3  1 -4  1  3 -2 -3  2 -2  3 -3 -4 -4  0  1 -5 -4 -1    0   0   0   9   0   5  20   3   0  17   3  25   0   0   0   5  11   0   0   4  0.46 1.02
  247 V   -1 -5 -5  0 -4 -4 -5 -5 -5  4  2 -5  3  0 -5 -4 -3 -5 -3  4    5   0   0   6   0   0   0   0   0  28  17   0   7   4   0   0   0   0   0  33  0.78 1.08
  248 I   -1  1  1  1 -4 -2 -1  2  1 -1 -4  1 -4 -5 -4  2  3 -5 -4 -1    3   8   5   8   0   0   4  17   3   4   0  10   0   0   0  14  19   0   0   4  0.36 1.08
  249 Y    2 -4  0 -4 -4 -3 -3 -1  2 -1 -1 -3  1  1 -4  2 -2 -2  6  1   17   0   4   0   0   0   0   5   4   3   4   0   4   4   0  15   0   0  29   9  0.53 1.03
  250 E    0  1  1 -3 -4  1  1  2 -3 -4 -4  2 -3  0 -3  1  1 -4 -3  0    8   8   7   0   0   6   9  18   0   0   0  14   0   4   0   9   8   0   0   6  0.29 1.03
  251 R   -3  6  0 -4 -4 -2 -3 -4 -3 -3  0  0  3  1 -4 -3 -3  6 -2  1    0  47   4   0   0   0   0   0   0   0   7   4   7   7   0   0   0  11   0   9  0.91 1.09
  252 V   -3  1  5 -2 -5  0  2 -4  1  2 -4  0 -3  0 -4 -1  0 -5  0 -1    0   6  30   0   0   3  15   0   4  15   0   5   0   4   0   4   6   0   3   5  0.52 1.15
  253 R    0  3 -1 -1 -4  0  0 -4 -3 -1 -1  3  5  0 -3  0 -3 -4 -3 -3    8  19   3   4   0   3   6   1   0   3   5  16  19   4   0   8   0   0   0   1  0.44 1.05
  254 D   -3 -3  2  5 -4 -2 -2 -3  0 -3 -4  0 -3 -4  3 -2  2 -5 -4  1    1   0   9  37   0   0   1   1   2   0   1   7   0   0  14   1  15   0   0  11  0.72 1.05
  255 D   -1 -1  1  3  1  0  1 -1  2  3 -1 -1 -3 -2 -4 -1 -3 -4 -1  1    5   3   7  16   3   3   9   6   5  17   5   3   0   1   0   3   0   0   2  10  0.23 1.05
  256 Y   -4  1 -4 -5 -5 -3 -1 -5 -1 -3 -2 -4 -3  2 -5 -4  0 -1  8 -1    0   7   0   0   0   0   6   0   0   0   3   0   0   4   0   0   5   0  70   4  1.57 1.15
  257 Q   -1  1  2 -2 -5  1 -2  0  4 -2 -3  2 -3  0 -4 -2  1 -4  4 -3    4   8  12   2   0   6   1   7  11   3   2  14   0   3   0   2  11   0  14   1  0.39 1.15
  258 L    0 -3  1 -4 -4 -4 -4  2 -4  1  2 -4  1  3  0 -3  0 -4 -3  0    8   1   7   0   0   0   0  19   0  10  21   0   4  15   4   0   7   0   0   5  0.37 1.15
  259 H    0  2  1  3 -5 -1 -1 -2  2 -1  0  0 -3  1 -4  1 -1 -4  0 -3    7  14   5  18   0   3   3   3   6   3   9   5   0   6   0  10   3   0   3   1  0.25 1.14
  260 W   -4  0 -5 -6 -5 -4 -5 -5 -3 -4 -3 -4 -3  5  0 -5 -4 10  5  0    0   6   0   0   0   0   0   0   0   0   0   0   0  22   5   0   0  42  19   6  1.85 1.14
  261 T   -1 -3  4  0  4 -2 -1  3 -4 -1 -3  1 -4 -2  0 -3  0  0 -2 -2    5   0  21   4   8   1   4  24   0   4   2  10   0   1   5   0   6   1   1   3  0.43 1.20
  262 S    0  3  0 -3 -4 -2 -2  0  4 -1 -4 -1 -3 -4  1  2  2 -5  0 -1    6  15   4   0   0   1   2   6  11   5   0   2   0   0   6  19  16   0   4   3  0.37 1.17
  263 T   -1 -4 -4 -5  3 -2 -4 -2  4 -2 -1 -4 -3  4 -5  0  2  3  4 -3    5   0   0   0   6   1   0   3  11   2   6   0   0  22   0   8  17   4  15   0  0.65 1.20
  264 N   -3 -1  3 -3 -5  0 -1  1  3 -5 -5 -1 -4 -1 -5  2 -3 -2  6 -4    0   3  14   0   0   4   4  11   7   0   0   4   0   1   0  15   0   0  37   0  0.83 1.18
  265 W   -2 -5 -5 -6 -4 -4 -5 -2 -5  0  0 -5 -3 -1 -1 -3 -4 10  1  3    3   0   0   0   0   0   0   4   0   5   8   0   0   2   3   2   0  49   4  21  1.70 1.17
  266 K    0 -1 -4 -2 -4  0 -2 -5 -3  0 -3  1 -2  1 -1 -1 -2  2  5  3    8   2   0   2   0   4   2   0   0   6   0  12   1   5   4   4   2   3  26  20  0.51 1.21
  267 G   -1 -4  0  0 -5 -4 -1  6 -4 -5 -5  0 -5 -5  1 -3 -4 -5  1 -2    5   0   3   5   0   0   3  63   0   0   0   6   0   0   6   0   0   0   5   3  1.07 1.21
  268 T    0 -1  2  1 -5  2  2  0  0  0 -3 -1 -4 -4  0  1  1 -5  0 -4    9   2   8   7   0  10  16   6   2   6   1   3   0   0   4  11   9   0   4   0  0.26 1.23
  269 N   -1  3  5  0 -5 -2 -3  1  5 -5 -2 -2 -4 -5 -1 -2 -3 -5 -3 -2    6  17  31   4   0   0   0  13  16   0   5   0   0   0   3   2   0   0   0   3  0.72 1.20
  270 T   -3 -2  2  3 -5 -1  0  1  2  0 -4  2 -4 -3 -4 -1  1 -4  3  0    0   1   9  15   0   2   5  12   5   5   0  14   0   0   0   3  10   0  11   8  0.35 1.20
  271 K   -3 -1 -2  1 -5  0 -2  0  5 -4 -3  3 -4 -4  0  0  2  1  1 -2    0   2   0  10   0   3   0   6  17   0   2  23   0   0   4   8  14   2   6   4  0.50 1.20
  272 D   -2 -3  4  4 -5  0 -2 -3  0 -5 -5 -2 -4 -1  2  3 -1 -6 -4 -5    2   0  25  22   0   3   0   1   2   0   0   2   0   3  11  26   3   0   0   0  0.78 1.23
  273 K    1  2 -3 -4 -4  1 -1 -2  3 -2 -3  2 -3 -2 -1  2  2 -5 -2  0   12  12   0   0   0   7   4   2   7   1   2  10   0   2   3  18  11   0   1   8  0.30 1.23
  274 W   -4  2  3  1 -5 -3 -2 -4  0 -4 -3  1 -4  3 -4  0  2  6  2 -4    0  11  16   7   0   0   1   0   2   0   1  10   0  13   0   6  12  13   7   0  0.62 1.13
  275 T   -3  3  1 -3 -4 -1 -1  1  0 -1 -2  0 -1 -4 -4  2  3 -5 -4  2    0  15   8   0   0   3   3   9   2   4   2   6   1   0   0  14  18   0   0  15  0.34 1.13
  276 D    0 -1  2  1 -4  2  2 -3  0  1 -4  0 -3 -2 -4  0 -3  3 -1  1    9   2  12   8   0  10  16   1   2   7   0   6   0   1   0   7   0   4   2  12  0.30 1.13
  277 R    1  4  1 -3 -4 -2 -3 -1 -3 -3 -4  1 -3  0 -4  1  4  1 -1 -3   11  21   8   0   0   0   0   4   0   2   0   6   0   5   0   7  29   2   2   0  0.52 1.10
  278 S   -2 -3  2 -1 -4  1 -1 -4  2 -1  0  2 -3  3 -4  1  0 -4 -2  1    2   0  12   3   0   6   4   0   5   2   8  15   0  15   0  11   5   0   0  10  0.29 1.13
  279 S   -1  1  1 -3 -4 -3 -1 -4 -4  2 -2  1 -3 -4 -1  2  3 -5 -4  0    3   9   6   0   0   0   4   0   0  15   1   9   0   0   2  20  24   0   0   6  0.42 1.13
  280 E    1 -1  1 -1 -3  0 -1 -3  2  0 -3 -1 -2  0 -4  1  1 -4 -3  3   11   3   7   3   0   5   4   1   6   4   1   3   0   5   0  11   8   0   0  28  0.29 1.05
  281 R   -2  4  2 -3 -4 -2 -1 -3 -3 -2 -2  1  0 -2 -3  2  3 -4 -4 -2    0  21  10   0   0   0   3   0   0   3   4  10   2   2   0  18  23   0   0   2  0.51 1.07
  282 Y   -4 -4 -5 -5 -4 -4 -5 -5 -2  1 -2 -5 -2  6 -5 -4 -4 -1  7  2    0   0   0   0   0   0   0   0   0   6   0   0   0  34   0   0   0   0  41  16  1.39 1.09
  283 K   -2  2 -3 -2 -4 -1  4 -4 -3 -4 -3  3 -3 -5 -3  1  3  1 -4  0    2   9   0   0   0   0  29   0   0   0   2  17   0   0   0   8  22   2   0   6  0.60 1.09
  284 I   -3 -5 -6 -6 -3 -5 -5 -6 -6  5  1 -5 -1 -3 -5 -4 -3 -5 -4  5    0   0   0   0   0   0   0   0   0  41  13   0   0   0   0   0   0   0   0  46  1.23 1.13
  285 D   -2 -4  4  7 -6 -3 -1 -2 -3 -6 -6 -3 -5 -6 -4 -1 -3 -7 -5 -5    3   0  23  68   0   0   0   2   0   0   0   0   0   0   0   3   0   0   0   0  1.57 1.13
  286 W   -5 -5 -6 -7 -5 -4 -5 -5 -5 -5 -4 -6 -4 -1 -6 -5 -5 13  0 -5    0   0   0   0   0   0   0   0   0   0   0   0   0   0   0   0   0 100   0   0  4.07 1.13
  287 E   -2  0  1  1 -3  1  3 -3 -2 -3 -2  4 -2 -3 -2  1 -1 -3 -3 -3    2   3   6   6   0   7  18   2   0   1   5  33   0   1   1  10   3   0   1   1  0.48 0.88
  288 K   -3 -2  5  4 -4 -1 -1 -3 -2 -4 -4  0 -3 -4 -3 -1  3 -4 -4 -3    1   1  34  23   0   2   3   1   0   1   1   6   0   0   1   1  24   0   0   1  0.85 0.99
  289 E   -4 -2  2 -3 -5 -2  0 -4 10 -5 -2  1 -4 -4 -4 -3 -4 -5  0 -5    0   0   9   0   0   0   4   0  73   0   4   8   0   0   0   0   0   0   2   0  1.87 1.08
  290 E   -3  0 -1 -1 -5  0  3 -4 -3 -5 -5  2 -4 -5  6 -2  3 -5 -5 -4    0   4   2   2   0   3  18   0   0   0   0  14   0   0  37   0  20   0   0   0  0.98 1.03
  291 M   -3 -5 -5 -6 -3 -5 -5 -6 -5  4  3 -5  2 -3 -5 -4 -3 -5 -3  5    0   0   0   0   0   0   0   0   0  20  24   0   4   0   0   0   0   0   0  51  1.05 1.03
  292 T    0 -2  0 -2 -2 -1 -1 -2 -2 -2 -2 -1 -1 -3 -2  2  5 -3 -2 -1    0   0   0   0   0   0   0   0   0   0   0   0   0   0   0  19  81   0   0   0  0.69 0.21
  293 N   -2  0  6  1 -3  0  0  0  1 -3 -4  0 -2 -3 -2  1  0 -4 -2 -3    0   0 100   0   0   0   0   0   0   0   0   0   0   0   0   0   0   0   0   0  0.72 0.00

                      K         Lambda
Standard Ungapped    0.1305     0.3125
Standard Gapped      0.0410     0.2670
PSI Ungapped         0.1629     0.3177
PSI Gapped           0.0498     0.2670
```
