## Supplementary material for "A multi-task deep-learning system for predicting membrane associations and secondary structures of proteins": Code and Raw Data: 7ahlA.jufo9d

```
   1 A C SO   0.178  0.124  0.247  0.046  0.028  0.065  0.063  0.077  0.172  0.069
   2 D C SO   0.149  0.119  0.288  0.043  0.025  0.058  0.062  0.096  0.160  0.128
   3 S C SO   0.137  0.083  0.265  0.048  0.031  0.069  0.057  0.143  0.168  0.097
   4 D C SO   0.088  0.072  0.229  0.049  0.036  0.060  0.068  0.198  0.201  0.028
   5 I E SO   0.142  0.061  0.164  0.045  0.031  0.051  0.070  0.177  0.257  0.080
   6 N E SO   0.084  0.085  0.224  0.042  0.030  0.049  0.068  0.164  0.255  0.031
   7 I E SO   0.073  0.068  0.189  0.045  0.033  0.045  0.087  0.143  0.317  0.128
   8 K E SO   0.058  0.052  0.137  0.043  0.026  0.042  0.080  0.231  0.332  0.102
   9 T E SO   0.113  0.056  0.142  0.041  0.023  0.025  0.094  0.152  0.354  0.202
  10 G E SO   0.060  0.069  0.186  0.047  0.022  0.021  0.111  0.137  0.347  0.161
  11 T E SO   0.088  0.050  0.135  0.050  0.019  0.030  0.096  0.234  0.298  0.064
  12 T E SO   0.071  0.072  0.142  0.040  0.024  0.032  0.106  0.216  0.297  0.082
  13 D E TR   0.047  0.071  0.158  0.045  0.026  0.047  0.096  0.268  0.242  0.025
  14 I C SO   0.038  0.083  0.210  0.058  0.029  0.071  0.137  0.178  0.196  0.013
  15 G C SO   0.056  0.086  0.281  0.061  0.030  0.068  0.126  0.156  0.136  0.124
  16 S C SO   0.056  0.106  0.343  0.051  0.030  0.095  0.140  0.066  0.113  0.203
  17 N C SO   0.057  0.114  0.235  0.059  0.034  0.063  0.154  0.121  0.163  0.072
  18 T E SO   0.065  0.064  0.136  0.052  0.039  0.060  0.215  0.110  0.260  0.045
  19 T E SO   0.034  0.049  0.086  0.045  0.033  0.051  0.143  0.207  0.353  0.146
  20 V E SO   0.046  0.038  0.063  0.046  0.038  0.048  0.178  0.160  0.383  0.205
  21 K E SO   0.044  0.043  0.069  0.055  0.035  0.055  0.171  0.174  0.354  0.180
  22 T E SO   0.075  0.053  0.108  0.059  0.042  0.042  0.193  0.160  0.267  0.075
  23 G E SO   0.068  0.055  0.154  0.061  0.028  0.056  0.132  0.213  0.232  0.019
  24 D E TR   0.051  0.069  0.142  0.055  0.034  0.053  0.140  0.260  0.196  0.064
  25 L E SO   0.058  0.066  0.132  0.063  0.047  0.078  0.148  0.199  0.208  0.009
  26 V E SO   0.095  0.073  0.120  0.055  0.061  0.102  0.103  0.162  0.230  0.068
  27 T H SO   0.046  0.060  0.086  0.053  0.060  0.212  0.136  0.173  0.174  0.038
  28 Y H SO   0.052  0.089  0.119  0.063  0.044  0.229  0.111  0.202  0.092  0.026
  29 D H SO   0.069  0.068  0.151  0.051  0.053  0.242  0.091  0.209  0.066  0.034
  30 K H SO   0.044  0.058  0.171  0.056  0.040  0.314  0.047  0.231  0.040  0.083
  31 E H SO   0.063  0.050  0.143  0.061  0.051  0.316  0.043  0.210  0.063  0.106
  32 N H SO   0.067  0.065  0.173  0.064  0.039  0.279  0.058  0.203  0.053  0.076
  33 G H SO   0.043  0.071  0.172  0.062  0.048  0.271  0.079  0.188  0.067  0.083
  34 M H SO   0.048  0.046  0.143  0.062  0.047  0.289  0.150  0.128  0.087  0.138
  35 H E TR   0.046  0.055  0.125  0.048  0.041  0.196  0.179  0.201  0.108  0.006
  36 K E MC   0.033  0.036  0.083  0.056  0.037  0.182  0.215  0.182  0.176  0.032
  37 K E MC   0.025  0.049  0.089  0.064  0.044  0.116  0.284  0.155  0.174  0.110
  38 V E MC   0.027  0.036  0.070  0.071  0.048  0.108  0.329  0.087  0.225  0.103
  39 F E SO   0.063  0.028  0.060  0.065  0.040  0.073  0.273  0.064  0.334  0.061
  40 Y E SO   0.105  0.029  0.051  0.057  0.038  0.089  0.227  0.057  0.349  0.122
  41 S E SO   0.078  0.038  0.089  0.058  0.033  0.053  0.179  0.091  0.381  0.202
  42 F E SO   0.066  0.055  0.079  0.057  0.038  0.082  0.165  0.084  0.374  0.209
  43 I E TR   0.077  0.079  0.144  0.055  0.021  0.094  0.107  0.227  0.196  0.031
  44 D E TR   0.161  0.092  0.192  0.070  0.020  0.111  0.052  0.203  0.099  0.011
  45 D C SO   0.096  0.112  0.324  0.061  0.019  0.120  0.054  0.158  0.055  0.166
  46 K C SO   0.156  0.106  0.315  0.063  0.030  0.109  0.040  0.127  0.056  0.159
  47 N C SO   0.150  0.084  0.296  0.064  0.033  0.131  0.043  0.159  0.040  0.137
  48 H C SO   0.096  0.083  0.243  0.078  0.044  0.180  0.053  0.181  0.040  0.063
  49 N C SO   0.078  0.075  0.255  0.071  0.057  0.195  0.039  0.195  0.035  0.060
  50 K H SO   0.032  0.062  0.181  0.071  0.085  0.248  0.107  0.132  0.082  0.068
  51 K H SO   0.028  0.033  0.074  0.055  0.083  0.325  0.174  0.121  0.106  0.151
  52 L H SO   0.027  0.026  0.030  0.062  0.097  0.256  0.204  0.084  0.215  0.041
  53 L E SO   0.022  0.024  0.023  0.058  0.077  0.152  0.256  0.110  0.278  0.022
  54 V E SO   0.026  0.024  0.027  0.079  0.061  0.121  0.213  0.092  0.357  0.144
  55 I E SO   0.047  0.026  0.033  0.061  0.048  0.186  0.214  0.109  0.276  0.062
  56 R E MC   0.040  0.037  0.058  0.071  0.046  0.180  0.259  0.123  0.187  0.073
  57 T E MC   0.057  0.040  0.102  0.077  0.037  0.154  0.209  0.177  0.145  0.032
  58 K E MC   0.059  0.053  0.180  0.098  0.033  0.134  0.216  0.138  0.089  0.037
  59 G C SO   0.111  0.083  0.256  0.064  0.031  0.107  0.133  0.116  0.099  0.123
  60 T C SO   0.135  0.060  0.257  0.054  0.024  0.053  0.075  0.238  0.104  0.019
  61 I C SO   0.127  0.082  0.238  0.061  0.023  0.049  0.113  0.187  0.121  0.052
  62 A E TR   0.092  0.095  0.220  0.087  0.024  0.047  0.079  0.235  0.121  0.016
  63 G C SO   0.077  0.164  0.242  0.072  0.034  0.042  0.088  0.130  0.151  0.078
  64 Q C SO   0.104  0.102  0.196  0.079  0.037  0.042  0.131  0.122  0.187  0.009
  65 Y E SO   0.084  0.064  0.102  0.056  0.036  0.031  0.148  0.201  0.279  0.079
  66 R E SO   0.105  0.049  0.087  0.047  0.035  0.029  0.145  0.184  0.318  0.134
  67 V E SO   0.088  0.068  0.070  0.045  0.040  0.027  0.170  0.179  0.313  0.134
  68 Y E SO   0.087  0.119  0.101  0.053  0.032  0.035  0.155  0.170  0.247  0.077
  69 S C TR   0.087  0.196  0.187  0.051  0.029  0.036  0.079  0.147  0.188  0.008
  70 E C TR   0.057  0.219  0.136  0.060  0.051  0.079  0.087  0.175  0.136  0.044
  71 E E TR   0.074  0.157  0.138  0.065  0.062  0.074  0.094  0.226  0.111  0.068
  72 G E TR   0.068  0.129  0.149  0.057  0.057  0.061  0.084  0.296  0.100  0.147
  73 A E TR   0.046  0.136  0.139  0.053  0.094  0.042  0.138  0.241  0.112  0.101
  74 N E TR   0.048  0.136  0.119  0.059  0.059  0.064  0.106  0.327  0.081  0.190
  75 K E TR   0.025  0.087  0.080  0.060  0.072  0.061  0.105  0.413  0.097  0.308
  76 S E TR   0.025  0.052  0.064  0.054  0.089  0.082  0.159  0.375  0.100  0.216
  77 G E TR   0.038  0.045  0.060  0.060  0.050  0.096  0.199  0.345  0.107  0.146
  78 L E MC   0.044  0.079  0.074  0.057  0.042  0.076  0.303  0.172  0.153  0.130
  79 A E MC   0.060  0.089  0.058  0.050  0.037  0.078  0.435  0.068  0.127  0.307
  80 W E MC   0.062  0.087  0.084  0.062  0.037  0.111  0.356  0.091  0.110  0.245
  81 P E MC   0.093  0.062  0.085  0.071  0.055  0.179  0.308  0.087  0.061  0.129
  82 S E MC   0.044  0.058  0.095  0.068  0.046  0.174  0.318  0.113  0.084  0.145
  83 A E MC   0.061  0.041  0.111  0.059  0.041  0.142  0.281  0.171  0.092  0.109
  84 F E MC   0.066  0.038  0.087  0.049  0.053  0.104  0.365  0.110  0.126  0.239
  85 K E TR   0.045  0.035  0.078  0.059  0.042  0.130  0.230  0.234  0.147  0.004
  86 V E MC   0.034  0.028  0.052  0.058  0.035  0.113  0.283  0.226  0.170  0.058
  87 Q E MC   0.049  0.028  0.046  0.045  0.039  0.107  0.258  0.251  0.177  0.008
  88 L E SO   0.082  0.044  0.069  0.045  0.028  0.059  0.222  0.164  0.288  0.066
  89 Q E SO   0.110  0.077  0.101  0.043  0.025  0.051  0.196  0.166  0.232  0.036
  90 L C SO   0.101  0.075  0.198  0.054  0.029  0.049  0.140  0.174  0.181  0.018
  91 P C SO   0.067  0.103  0.283  0.059  0.046  0.058  0.093  0.183  0.109  0.100
  92 D C SO   0.099  0.152  0.378  0.061  0.035  0.080  0.051  0.082  0.062  0.226
  93 N C SO   0.131  0.123  0.412  0.054  0.032  0.083  0.047  0.056  0.063  0.281
  94 E C SO   0.163  0.081  0.380  0.055  0.040  0.074  0.041  0.084  0.083  0.217
  95 V C SO   0.157  0.100  0.241  0.048  0.033  0.081  0.062  0.123  0.155  0.085
  96 A E TR   0.081  0.078  0.133  0.050  0.033  0.141  0.119  0.195  0.170  0.025
  97 Q E SO   0.095  0.065  0.113  0.044  0.036  0.106  0.171  0.103  0.267  0.096
  98 I E SO   0.066  0.066  0.083  0.057  0.035  0.084  0.144  0.144  0.322  0.178
  99 S E SO   0.075  0.058  0.098  0.053  0.035  0.069  0.132  0.127  0.352  0.221
 100 D E SO   0.149  0.078  0.127  0.041  0.027  0.053  0.152  0.092  0.282  0.130
 101 Y E SO   0.091  0.091  0.131  0.049  0.034  0.047  0.180  0.135  0.241  0.061
 102 Y E SO   0.091  0.086  0.189  0.050  0.028  0.045  0.159  0.136  0.216  0.027
 103 P C SO   0.093  0.083  0.230  0.057  0.035  0.071  0.148  0.169  0.114  0.061
 104 R C SO   0.084  0.079  0.245  0.063  0.037  0.084  0.116  0.174  0.117  0.070
 105 N C SO   0.115  0.112  0.218  0.046  0.042  0.055  0.117  0.153  0.142  0.065
 106 S C SO   0.076  0.084  0.221  0.049  0.036  0.076  0.096  0.210  0.152  0.011
 107 I C SO   0.107  0.098  0.180  0.055  0.044  0.082  0.094  0.167  0.173  0.007
 108 D E TR   0.037  0.134  0.152  0.058  0.035  0.080  0.167  0.190  0.146  0.023
 109 T E TR   0.034  0.113  0.154  0.057  0.062  0.089  0.103  0.213  0.175  0.038
 110 K E TR   0.025  0.069  0.091  0.047  0.067  0.099  0.076  0.264  0.262  0.002
 111 E E TR   0.050  0.054  0.077  0.046  0.045  0.056  0.100  0.310  0.262  0.048
 112 Y E SO   0.087  0.042  0.081  0.040  0.048  0.062  0.180  0.206  0.254  0.048
 113 M E SO   0.046  0.050  0.113  0.043  0.034  0.048  0.168  0.234  0.263  0.028
 114 S E TR   0.045  0.058  0.099  0.047  0.028  0.040  0.183  0.270  0.230  0.040
 115 T E SO   0.046  0.049  0.077  0.050  0.036  0.043  0.182  0.254  0.262  0.008
 116 L E SO   0.052  0.042  0.089  0.052  0.030  0.025  0.179  0.222  0.308  0.086
 117 T E TR   0.098  0.050  0.104  0.045  0.027  0.044  0.169  0.239  0.223  0.015
 118 Y E SO   0.126  0.044  0.099  0.055  0.032  0.032  0.227  0.127  0.259  0.032
 119 G E MC   0.106  0.063  0.101  0.040  0.025  0.032  0.299  0.134  0.200  0.098
 120 F E MC   0.125  0.059  0.133  0.053  0.025  0.026  0.272  0.115  0.194  0.079
 121 N E MC   0.096  0.097  0.171  0.045  0.022  0.022  0.263  0.098  0.185  0.079
 122 G E MC   0.104  0.088  0.158  0.050  0.025  0.025  0.306  0.064  0.180  0.126
 123 N E MC   0.101  0.063  0.129  0.051  0.029  0.028  0.262  0.101  0.235  0.027
 124 V E SO   0.048  0.051  0.083  0.057  0.033  0.027  0.236  0.187  0.278  0.043
 125 T E SO   0.035  0.084  0.118  0.046  0.024  0.032  0.214  0.219  0.228  0.009
 126 G E SO   0.040  0.113  0.160  0.059  0.025  0.029  0.117  0.214  0.242  0.028
 127 D E TR   0.084  0.135  0.179  0.055  0.035  0.028  0.093  0.217  0.175  0.038
 128 D E TR   0.130  0.155  0.176  0.064  0.034  0.050  0.054  0.237  0.098  0.061
 129 T C SO   0.211  0.125  0.219  0.055  0.032  0.056  0.045  0.170  0.087  0.009
 130 G C SO   0.196  0.141  0.215  0.055  0.037  0.043  0.068  0.146  0.100  0.019
 131 K E TR   0.139  0.127  0.159  0.056  0.042  0.060  0.056  0.272  0.089  0.114
 132 I E TR   0.072  0.174  0.122  0.074  0.043  0.062  0.101  0.255  0.098  0.082
 133 G C SO   0.124  0.158  0.172  0.058  0.040  0.050  0.156  0.118  0.123  0.013
 134 G E MC   0.100  0.138  0.125  0.066  0.048  0.057  0.208  0.127  0.130  0.070
 135 L E MC   0.047  0.121  0.115  0.070  0.048  0.053  0.245  0.165  0.136  0.079
 136 I E MC   0.086  0.076  0.078  0.058  0.060  0.063  0.330  0.096  0.151  0.179
 137 G E MC   0.114  0.054  0.121  0.063  0.044  0.046  0.313  0.118  0.126  0.186
 138 A E MC   0.115  0.060  0.111  0.070  0.049  0.062  0.295  0.119  0.120  0.175
 139 N E MC   0.067  0.077  0.105  0.050  0.054  0.057  0.327  0.131  0.132  0.195
 140 V E MC   0.086  0.065  0.073  0.047  0.073  0.048  0.361  0.109  0.138  0.222
 141 S E MC   0.048  0.060  0.090  0.057  0.063  0.057  0.243  0.233  0.149  0.011
 142 I E TR   0.079  0.068  0.061  0.064  0.060  0.060  0.194  0.228  0.185  0.034
 143 G E TR   0.042  0.093  0.081  0.056  0.053  0.035  0.231  0.258  0.150  0.026
 144 H E TR   0.133  0.055  0.088  0.063  0.069  0.047  0.165  0.231  0.150  0.067
 145 T E TR   0.065  0.039  0.063  0.064  0.046  0.037  0.170  0.295  0.221  0.074
 146 L E MC   0.054  0.051  0.058  0.061  0.051  0.034  0.273  0.150  0.269  0.004
 147 K E SO   0.060  0.046  0.078  0.049  0.056  0.050  0.217  0.198  0.247  0.031
 148 Y E MC   0.071  0.086  0.114  0.043  0.043  0.032  0.248  0.126  0.238  0.010
 149 V E MC   0.140  0.112  0.144  0.037  0.026  0.033  0.213  0.114  0.181  0.032
 150 Q E TR   0.164  0.087  0.179  0.044  0.025  0.043  0.137  0.188  0.133  0.009
 151 P E TR   0.108  0.094  0.197  0.052  0.038  0.062  0.104  0.219  0.125  0.021
 152 D C SO   0.087  0.081  0.210  0.059  0.045  0.048  0.121  0.203  0.146  0.007
 153 F E MC   0.115  0.057  0.123  0.042  0.042  0.058  0.229  0.166  0.168  0.061
 154 K E SO   0.039  0.038  0.069  0.042  0.040  0.066  0.201  0.215  0.289  0.074
 155 T E SO   0.057  0.054  0.061  0.050  0.052  0.062  0.198  0.167  0.300  0.101
 156 I E SO   0.043  0.052  0.053  0.050  0.057  0.080  0.163  0.178  0.324  0.146
 157 L E SO   0.064  0.077  0.091  0.037  0.047  0.072  0.128  0.192  0.292  0.100
 158 E E TR   0.102  0.127  0.148  0.043  0.034  0.070  0.141  0.181  0.154  0.026
 159 S C SO   0.152  0.145  0.243  0.051  0.025  0.079  0.070  0.150  0.084  0.091
 160 P C SO   0.158  0.121  0.328  0.059  0.032  0.136  0.055  0.073  0.039  0.170
 161 T C SO   0.166  0.109  0.299  0.059  0.029  0.129  0.051  0.125  0.033  0.133
 162 D C SO   0.084  0.101  0.288  0.065  0.035  0.159  0.073  0.156  0.040  0.129
 163 K C SO   0.089  0.065  0.221  0.060  0.042  0.158  0.080  0.205  0.080  0.016
 164 K E TR   0.040  0.059  0.110  0.058  0.057  0.122  0.089  0.330  0.135  0.195
 165 V E TR   0.030  0.068  0.083  0.060  0.052  0.128  0.146  0.255  0.177  0.077
 166 G E MC   0.066  0.063  0.079  0.061  0.055  0.108  0.210  0.165  0.194  0.015
 167 W E SO   0.072  0.071  0.104  0.052  0.049  0.082  0.240  0.086  0.245  0.005
 168 K E SO   0.031  0.037  0.088  0.069  0.051  0.056  0.216  0.168  0.285  0.069
 169 V E SO   0.036  0.034  0.075  0.072  0.049  0.084  0.261  0.117  0.272  0.011
 170 I E SO   0.047  0.042  0.081  0.052  0.040  0.082  0.237  0.128  0.292  0.055
 171 F E SO   0.052  0.038  0.101  0.062  0.043  0.086  0.229  0.139  0.251  0.023
 172 N E SO   0.027  0.049  0.131  0.068  0.038  0.085  0.201  0.193  0.208  0.007
 173 N E SO   0.051  0.061  0.156  0.050  0.043  0.096  0.200  0.133  0.209  0.009
 174 M E MC   0.041  0.064  0.144  0.047  0.033  0.072  0.230  0.162  0.208  0.022
 175 V E SO   0.064  0.070  0.136  0.048  0.022  0.052  0.150  0.215  0.244  0.029
 176 N E TR   0.050  0.083  0.178  0.046  0.028  0.061  0.173  0.198  0.183  0.015
 177 Q C SO   0.057  0.120  0.228  0.059  0.027  0.062  0.137  0.169  0.141  0.059
 178 N C SO   0.117  0.100  0.273  0.046  0.022  0.060  0.084  0.198  0.100  0.075
 179 W C SO   0.098  0.089  0.256  0.039  0.020  0.044  0.084  0.210  0.161  0.045
 180 G C SO   0.111  0.107  0.304  0.055  0.023  0.041  0.078  0.134  0.148  0.157
 181 P C SO   0.077  0.147  0.237  0.060  0.049  0.066  0.107  0.102  0.155  0.082
 182 Y C SO   0.045  0.127  0.208  0.060  0.052  0.068  0.060  0.188  0.192  0.016
 183 D C SO   0.044  0.136  0.235  0.052  0.035  0.046  0.051  0.225  0.176  0.010
 184 R C SO   0.057  0.144  0.273  0.047  0.037  0.063  0.058  0.151  0.170  0.103
 185 D C SO   0.114  0.129  0.231  0.056  0.031  0.061  0.044  0.202  0.133  0.029
 186 S C SO   0.110  0.139  0.282  0.054  0.027  0.057  0.068  0.147  0.116  0.135
 187 W E TR   0.116  0.101  0.223  0.044  0.025  0.068  0.069  0.250  0.104  0.027
 188 N C SO   0.119  0.107  0.232  0.060  0.025  0.083  0.068  0.194  0.113  0.038
 189 P E TR   0.057  0.091  0.187  0.064  0.038  0.114  0.062  0.286  0.101  0.098
 190 V C SO   0.069  0.081  0.183  0.055  0.041  0.173  0.112  0.172  0.114  0.010
 191 Y C SO   0.030  0.100  0.201  0.050  0.038  0.193  0.165  0.146  0.077  0.008
 192 G C SO   0.039  0.082  0.224  0.069  0.044  0.098  0.181  0.180  0.082  0.043
 193 N E MC   0.070  0.076  0.152  0.059  0.047  0.119  0.277  0.087  0.112  0.125
 194 Q E MC   0.053  0.051  0.097  0.058  0.058  0.117  0.287  0.123  0.157  0.130
 195 L E MC   0.081  0.041  0.061  0.048  0.048  0.086  0.323  0.093  0.219  0.104
 196 F E MC   0.057  0.045  0.056  0.063  0.044  0.071  0.317  0.067  0.280  0.037
 197 M E MC   0.077  0.056  0.075  0.052  0.029  0.072  0.301  0.076  0.263  0.037
 198 K E SO   0.119  0.058  0.093  0.052  0.030  0.059  0.212  0.121  0.255  0.043
 199 T E SO   0.102  0.092  0.199  0.044  0.025  0.050  0.137  0.140  0.211  0.012
 200 R C SO   0.134  0.089  0.213  0.049  0.021  0.050  0.087  0.193  0.165  0.020
 201 N C SO   0.131  0.101  0.315  0.052  0.021  0.044  0.076  0.116  0.142  0.173
 202 G C SO   0.132  0.107  0.354  0.066  0.026  0.051  0.060  0.092  0.112  0.221
 203 S C SO   0.211  0.122  0.295  0.050  0.026  0.051  0.039  0.111  0.095  0.083
 204 M C SO   0.163  0.091  0.242  0.054  0.032  0.051  0.045  0.199  0.125  0.043
 205 K C SO   0.172  0.100  0.223  0.054  0.040  0.048  0.051  0.167  0.146  0.051
 206 A C MC   0.225  0.101  0.221  0.048  0.034  0.054  0.068  0.107  0.143  0.004
 207 A C SO   0.236  0.141  0.259  0.047  0.025  0.041  0.067  0.051  0.134  0.024
 208 D C SO   0.189  0.135  0.242  0.041  0.026  0.045  0.079  0.074  0.169  0.053
 209 N C MC   0.203  0.160  0.189  0.034  0.027  0.032  0.062  0.098  0.194  0.010
 210 F E SO   0.207  0.170  0.179  0.030  0.025  0.036  0.073  0.061  0.220  0.013
 211 L C SO   0.191  0.155  0.219  0.039  0.023  0.032  0.045  0.082  0.214  0.005
 212 D C SO   0.188  0.190  0.269  0.053  0.026  0.064  0.045  0.073  0.092  0.079
 213 P C SO   0.164  0.149  0.258  0.063  0.050  0.091  0.046  0.089  0.090  0.094
 214 N C SO   0.182  0.098  0.290  0.051  0.048  0.062  0.056  0.118  0.094  0.108
 215 K C MC   0.292  0.064  0.199  0.044  0.029  0.061  0.034  0.183  0.095  0.094
 216 A C SO   0.172  0.066  0.212  0.054  0.036  0.067  0.086  0.163  0.145  0.040
 217 S C SO   0.169  0.087  0.189  0.055  0.037  0.062  0.155  0.112  0.135  0.019
 218 S E MC   0.161  0.086  0.096  0.049  0.052  0.076  0.228  0.044  0.209  0.019
 219 L E MC   0.152  0.097  0.100  0.046  0.048  0.068  0.238  0.034  0.215  0.023
 220 L E SO   0.096  0.077  0.120  0.048  0.038  0.049  0.238  0.041  0.292  0.054
 221 S E SO   0.166  0.076  0.179  0.052  0.029  0.047  0.178  0.049  0.225  0.046
 222 S C SO   0.156  0.096  0.204  0.060  0.034  0.053  0.152  0.060  0.186  0.017
 223 G C SO   0.184  0.088  0.265  0.048  0.024  0.045  0.057  0.175  0.114  0.081
 224 F C SO   0.158  0.071  0.306  0.055  0.020  0.034  0.047  0.190  0.117  0.116
 225 S C SO   0.148  0.095  0.312  0.063  0.019  0.030  0.046  0.183  0.104  0.129
 226 P C MC   0.297  0.054  0.272  0.058  0.027  0.047  0.058  0.087  0.100  0.025
 227 D C MC   0.251  0.068  0.247  0.060  0.033  0.051  0.095  0.070  0.125  0.004
 228 F E SO   0.112  0.034  0.127  0.077  0.060  0.079  0.167  0.112  0.233  0.066
 229 A E SO   0.050  0.031  0.068  0.074  0.051  0.089  0.225  0.082  0.330  0.104
 230 T E SO   0.125  0.028  0.039  0.054  0.055  0.054  0.245  0.046  0.353  0.108
 231 V E SO   0.045  0.031  0.032  0.055  0.052  0.058  0.285  0.077  0.365  0.080
 232 I E SO   0.085  0.043  0.047  0.050  0.051  0.069  0.198  0.096  0.362  0.164
 233 T E SO   0.067  0.064  0.063  0.053  0.058  0.062  0.177  0.154  0.303  0.126
 234 M E TR   0.068  0.078  0.100  0.065  0.050  0.097  0.127  0.210  0.206  0.004
 235 D E TR   0.133  0.093  0.205  0.057  0.041  0.084  0.049  0.234  0.103  0.030
 236 R C SO   0.149  0.111  0.283  0.057  0.044  0.090  0.044  0.149  0.073  0.134
 237 K C SO   0.114  0.139  0.302  0.057  0.072  0.081  0.058  0.092  0.085  0.163
 238 A C SO   0.145  0.123  0.290  0.057  0.034  0.071  0.032  0.160  0.088  0.130
 239 S E TR   0.062  0.109  0.230  0.061  0.049  0.065  0.020  0.267  0.136  0.037
 240 K E TR   0.072  0.074  0.182  0.053  0.038  0.067  0.026  0.324  0.165  0.142
 241 Q E TR   0.038  0.067  0.131  0.050  0.034  0.044  0.035  0.386  0.215  0.171
 242 Q E TR   0.020  0.052  0.081  0.055  0.029  0.042  0.051  0.392  0.278  0.114
 243 T E SO   0.028  0.063  0.083  0.053  0.043  0.035  0.168  0.255  0.272  0.018
 244 N E SO   0.042  0.034  0.048  0.062  0.036  0.058  0.134  0.241  0.346  0.105
 245 I E SO   0.042  0.021  0.047  0.057  0.038  0.059  0.175  0.195  0.366  0.171
 246 D E SO   0.037  0.031  0.045  0.063  0.065  0.080  0.168  0.086  0.423  0.254
 247 V E SO   0.030  0.030  0.048  0.072  0.066  0.101  0.193  0.086  0.373  0.179
 248 I E SO   0.020  0.047  0.045  0.062  0.081  0.124  0.285  0.047  0.289  0.004
 249 Y E SO   0.023  0.033  0.043  0.072  0.070  0.108  0.238  0.103  0.308  0.070
 250 E E MC   0.029  0.033  0.049  0.051  0.055  0.083  0.236  0.229  0.236  0.000
 251 R E TR   0.044  0.032  0.063  0.053  0.046  0.066  0.223  0.263  0.211  0.041
 252 V E TR   0.043  0.051  0.083  0.044  0.032  0.049  0.176  0.308  0.215  0.093
 253 R E TR   0.057  0.059  0.132  0.052  0.029  0.049  0.060  0.362  0.201  0.161
 254 D E TR   0.023  0.066  0.113  0.053  0.033  0.080  0.104  0.320  0.207  0.113
 255 D E TR   0.017  0.078  0.103  0.069  0.048  0.074  0.093  0.259  0.257  0.002
 256 Y E TR   0.022  0.055  0.093  0.044  0.033  0.047  0.084  0.316  0.305  0.011
 257 Q E SO   0.029  0.055  0.094  0.045  0.028  0.040  0.083  0.288  0.339  0.051
 258 L E SO   0.033  0.054  0.103  0.052  0.028  0.039  0.123  0.280  0.289  0.009
 259 H E SO   0.062  0.085  0.144  0.052  0.027  0.028  0.148  0.179  0.275  0.096
 260 W E SO   0.053  0.061  0.142  0.042  0.027  0.034  0.155  0.207  0.280  0.072
 261 T E SO   0.042  0.063  0.171  0.039  0.025  0.023  0.197  0.105  0.335  0.138
 262 S E SO   0.065  0.068  0.154  0.045  0.019  0.017  0.162  0.111  0.358  0.196
 263 T E SO   0.143  0.063  0.163  0.038  0.019  0.020  0.203  0.072  0.279  0.076
 264 N E SO   0.027  0.057  0.155  0.038  0.017  0.016  0.227  0.150  0.313  0.086
 265 W E SO   0.031  0.046  0.103  0.035  0.018  0.020  0.225  0.219  0.302  0.077
 266 K E SO   0.039  0.052  0.126  0.040  0.019  0.021  0.228  0.201  0.274  0.045
 267 G E SO   0.037  0.100  0.190  0.041  0.026  0.023  0.163  0.164  0.256  0.066
 268 T E SO   0.019  0.150  0.219  0.042  0.027  0.022  0.105  0.117  0.299  0.080
 269 N C SO   0.018  0.126  0.258  0.041  0.023  0.026  0.068  0.183  0.258  0.000
 270 T E SO   0.025  0.104  0.249  0.040  0.026  0.026  0.038  0.206  0.287  0.039
 271 K E TR   0.029  0.091  0.233  0.043  0.027  0.023  0.019  0.316  0.220  0.084
 272 D E TR   0.023  0.132  0.196  0.044  0.030  0.030  0.021  0.297  0.228  0.069
 273 K E TR   0.051  0.110  0.150  0.041  0.046  0.045  0.036  0.309  0.212  0.096
 274 W E TR   0.049  0.075  0.144  0.046  0.031  0.042  0.029  0.335  0.249  0.086
 275 T E SO   0.023  0.100  0.120  0.038  0.030  0.037  0.059  0.276  0.317  0.041
 276 D E SO   0.021  0.065  0.122  0.039  0.032  0.044  0.093  0.282  0.303  0.021
 277 R E SO   0.025  0.061  0.104  0.041  0.038  0.039  0.170  0.204  0.318  0.114
 278 S E SO   0.018  0.061  0.102  0.044  0.042  0.037  0.189  0.173  0.335  0.146
 279 S E SO   0.037  0.041  0.100  0.052  0.036  0.035  0.182  0.166  0.352  0.170
 280 E E SO   0.030  0.042  0.073  0.052  0.027  0.029  0.218  0.193  0.335  0.117
 281 R E SO   0.029  0.041  0.091  0.047  0.032  0.029  0.259  0.156  0.316  0.057
 282 Y E SO   0.028  0.035  0.077  0.044  0.029  0.032  0.246  0.173  0.336  0.090
 283 K E SO   0.022  0.033  0.058  0.046  0.027  0.036  0.185  0.227  0.367  0.140
 284 I E SO   0.026  0.060  0.076  0.041  0.023  0.035  0.164  0.220  0.354  0.135
 285 D E SO   0.044  0.086  0.144  0.052  0.022  0.039  0.112  0.220  0.279  0.059
 286 W E SO   0.037  0.071  0.169  0.042  0.029  0.046  0.081  0.257  0.267  0.009
 287 E E TR   0.031  0.070  0.180  0.056  0.031  0.066  0.102  0.245  0.220  0.025
 288 K E SO   0.036  0.116  0.209  0.049  0.025  0.053  0.078  0.213  0.220  0.007
 289 E C SO   0.106  0.124  0.247  0.046  0.022  0.045  0.062  0.185  0.165  0.062
 290 E C SO   0.112  0.107  0.220  0.050  0.029  0.055  0.066  0.179  0.183  0.037
 291 M E SO   0.092  0.100  0.201  0.048  0.028  0.068  0.104  0.152  0.207  0.005
 292 T E SO   0.046  0.145  0.210  0.050  0.024  0.058  0.117  0.133  0.217  0.007
 293 N C SO   0.080  0.179  0.266  0.044  0.035  0.064  0.105  0.051  0.178  0.087
```
