## Supplementary material for "A multi-task deep-learning system for predicting membrane associations and secondary structures of proteins": Code and Raw Data: 7ahlA.jufo9d_ss

```
   1 A C   0.549  0.139  0.312
   2 D C   0.556  0.126  0.318
   3 S C   0.485  0.148  0.367
   4 D E   0.388  0.144  0.467
   5 I E   0.368  0.127  0.505
   6 N E   0.393  0.121  0.486
   7 I E   0.329  0.123  0.547
   8 K E   0.246  0.111  0.643
   9 T E   0.311  0.089  0.599
  10 G E   0.315  0.090  0.594
  11 T E   0.274  0.099  0.628
  12 T E   0.285  0.096  0.619
  13 D E   0.276  0.118  0.606
  14 I E   0.331  0.158  0.511
  15 G C   0.423  0.159  0.418
  16 S C   0.505  0.177  0.318
  17 N E   0.407  0.156  0.438
  18 T E   0.265  0.150  0.585
  19 T E   0.170  0.128  0.702
  20 V E   0.146  0.132  0.722
  21 K E   0.155  0.145  0.699
  22 T E   0.236  0.143  0.620
  23 G E   0.277  0.145  0.578
  24 D E   0.263  0.141  0.596
  25 L E   0.256  0.189  0.555
  26 V E   0.288  0.217  0.495
  27 T E   0.192  0.324  0.483
  28 Y E   0.260  0.335  0.405
  29 D E   0.289  0.346  0.366
  30 K H   0.273  0.410  0.317
  31 E H   0.256  0.429  0.315
  32 N H   0.305  0.381  0.314
  33 G H   0.286  0.381  0.333
  34 M H   0.238  0.397  0.365
  35 H E   0.227  0.285  0.488
  36 K E   0.152  0.275  0.573
  37 K E   0.163  0.224  0.613
  38 V E   0.133  0.226  0.641
  39 F E   0.151  0.178  0.671
  40 Y E   0.185  0.183  0.632
  41 S E   0.205  0.144  0.650
  42 F E   0.200  0.177  0.622
  43 I E   0.300  0.170  0.530
  44 D C   0.445  0.201  0.354
  45 D C   0.533  0.200  0.267
  46 K C   0.576  0.201  0.222
  47 N C   0.530  0.227  0.242
  48 H C   0.423  0.303  0.274
  49 N C   0.408  0.324  0.268
  50 K H   0.274  0.404  0.321
  51 K H   0.135  0.463  0.402
  52 L E   0.083  0.415  0.502
  53 L E   0.069  0.288  0.644
  54 V E   0.077  0.261  0.662
  55 I E   0.106  0.295  0.599
  56 R E   0.134  0.297  0.569
  57 T E   0.199  0.269  0.532
  58 K E   0.291  0.265  0.444
  59 G C   0.450  0.202  0.348
  60 T C   0.451  0.132  0.417
  61 I C   0.447  0.133  0.420
  62 A E   0.406  0.158  0.436
  63 G C   0.483  0.148  0.369
  64 Q E   0.402  0.158  0.440
  65 Y E   0.250  0.122  0.628
  66 R E   0.241  0.111  0.647
  67 V E   0.226  0.111  0.662
  68 Y E   0.308  0.120  0.572
  69 S C   0.470  0.116  0.414
  70 E C   0.412  0.190  0.398
  71 E E   0.369  0.200  0.431
  72 G E   0.346  0.174  0.480
  73 A E   0.321  0.188  0.490
  74 N E   0.304  0.183  0.514
  75 K E   0.192  0.193  0.615
  76 S E   0.141  0.225  0.634
  77 G E   0.143  0.206  0.651
  78 L E   0.197  0.175  0.628
  79 A E   0.206  0.164  0.630
  80 W E   0.233  0.209  0.558
  81 P E   0.239  0.305  0.456
  82 S E   0.197  0.288  0.515
  83 A E   0.213  0.243  0.544
  84 F E   0.192  0.206  0.602
  85 K E   0.158  0.231  0.611
  86 V E   0.114  0.206  0.679
  87 Q E   0.123  0.191  0.686
  88 L E   0.194  0.131  0.675
  89 Q E   0.288  0.119  0.593
  90 L E   0.375  0.132  0.494
  91 P C   0.453  0.163  0.385
  92 D C   0.628  0.176  0.195
  93 N C   0.665  0.169  0.166
  94 E C   0.624  0.169  0.208
  95 V C   0.499  0.162  0.339
  96 A E   0.292  0.224  0.484
  97 Q E   0.273  0.185  0.542
  98 I E   0.214  0.176  0.610
  99 S E   0.232  0.158  0.611
 100 D E   0.354  0.121  0.525
 101 Y E   0.313  0.130  0.556
 102 Y E   0.366  0.122  0.511
 103 P E   0.406  0.163  0.431
 104 R C   0.408  0.185  0.407
 105 N C   0.444  0.143  0.413
 106 S E   0.381  0.161  0.458
 107 I E   0.385  0.181  0.434
 108 D E   0.323  0.174  0.503
 109 T E   0.301  0.208  0.491
 110 K E   0.185  0.213  0.601
 111 E E   0.181  0.147  0.673
 112 Y E   0.210  0.150  0.640
 113 M E   0.209  0.126  0.665
 114 S E   0.202  0.115  0.683
 115 T E   0.173  0.129  0.699
 116 L E   0.183  0.107  0.710
 117 T E   0.252  0.117  0.632
 118 Y E   0.269  0.119  0.612
 119 G E   0.270  0.097  0.633
 120 F E   0.316  0.103  0.581
 121 N E   0.365  0.090  0.545
 122 G E   0.350  0.100  0.550
 123 N E   0.293  0.108  0.599
 124 V E   0.183  0.116  0.701
 125 T E   0.237  0.102  0.661
 126 G E   0.314  0.113  0.573
 127 D E   0.398  0.118  0.484
 128 D C   0.461  0.149  0.390
 129 T C   0.555  0.143  0.302
 130 G C   0.552  0.134  0.314
 131 K C   0.424  0.159  0.417
 132 I E   0.367  0.179  0.454
 133 G C   0.454  0.149  0.397
 134 G E   0.363  0.171  0.465
 135 L E   0.282  0.171  0.546
 136 I E   0.241  0.181  0.578
 137 G E   0.290  0.153  0.558
 138 A E   0.286  0.181  0.534
 139 N E   0.249  0.161  0.589
 140 V E   0.224  0.168  0.608
 141 S E   0.198  0.177  0.625
 142 I E   0.208  0.185  0.608
 143 G E   0.217  0.144  0.639
 144 H E   0.275  0.179  0.547
 145 T E   0.167  0.148  0.686
 146 L E   0.163  0.146  0.691
 147 K E   0.183  0.155  0.662
 148 Y E   0.271  0.118  0.611
 149 V E   0.396  0.096  0.508
 150 Q E   0.430  0.113  0.458
 151 P E   0.400  0.152  0.448
 152 D E   0.378  0.153  0.470
 153 F E   0.295  0.142  0.563
 154 K E   0.146  0.149  0.705
 155 T E   0.171  0.164  0.664
 156 I E   0.148  0.187  0.665
 157 L E   0.233  0.156  0.612
 158 E E   0.377  0.147  0.476
 159 S C   0.541  0.155  0.304
 160 P C   0.606  0.227  0.167
 161 T C   0.574  0.217  0.209
 162 D C   0.472  0.259  0.269
 163 K C   0.375  0.260  0.365
 164 K E   0.209  0.238  0.554
 165 V E   0.182  0.240  0.578
 166 G E   0.207  0.224  0.569
 167 W E   0.247  0.182  0.571
 168 K E   0.156  0.176  0.669
 169 V E   0.145  0.205  0.650
 170 I E   0.169  0.173  0.658
 171 F E   0.191  0.191  0.619
 172 N E   0.207  0.192  0.601
 173 N E   0.268  0.190  0.542
 174 M E   0.248  0.152  0.600
 175 V E   0.269  0.122  0.609
 176 N E   0.311  0.136  0.554
 177 Q E   0.405  0.148  0.447
 178 N C   0.490  0.127  0.383
 179 W E   0.442  0.103  0.455
 180 G C   0.522  0.119  0.359
 181 P C   0.461  0.175  0.365
 182 Y E   0.381  0.180  0.439
 183 D E   0.414  0.133  0.452
 184 R C   0.474  0.147  0.379
 185 D C   0.474  0.147  0.379
 186 S C   0.531  0.138  0.331
 187 W C   0.440  0.137  0.423
 188 N C   0.458  0.167  0.374
 189 P E   0.335  0.216  0.448
 190 V E   0.334  0.269  0.398
 191 Y E   0.331  0.281  0.388
 192 G E   0.345  0.212  0.443
 193 N E   0.299  0.225  0.476
 194 Q E   0.201  0.233  0.566
 195 L E   0.183  0.182  0.635
 196 F E   0.158  0.178  0.664
 197 M E   0.208  0.153  0.640
 198 K E   0.270  0.141  0.589
 199 T E   0.393  0.119  0.488
 200 R E   0.436  0.119  0.445
 201 N C   0.548  0.118  0.335
 202 G C   0.593  0.143  0.264
 203 S C   0.628  0.127  0.245
 204 M C   0.495  0.136  0.369
 205 K C   0.494  0.141  0.364
 206 A C   0.546  0.135  0.318
 207 A C   0.636  0.112  0.251
 208 D C   0.565  0.112  0.322
 209 N C   0.552  0.093  0.355
 210 F C   0.556  0.091  0.353
 211 L C   0.565  0.094  0.341
 212 D C   0.647  0.143  0.210
 213 P C   0.571  0.204  0.225
 214 N C   0.570  0.161  0.269
 215 K C   0.555  0.134  0.311
 216 A C   0.450  0.156  0.394
 217 S C   0.444  0.154  0.401
 218 S E   0.343  0.177  0.481
 219 L E   0.349  0.163  0.488
 220 L E   0.294  0.135  0.571
 221 S E   0.420  0.128  0.452
 222 S C   0.456  0.146  0.398
 223 G C   0.536  0.117  0.346
 224 F C   0.535  0.110  0.355
 225 S C   0.556  0.111  0.333
 226 P C   0.623  0.132  0.245
 227 D C   0.566  0.144  0.290
 228 F E   0.272  0.216  0.512
 229 A E   0.150  0.213  0.637
 230 T E   0.192  0.163  0.645
 231 V E   0.108  0.164  0.728
 232 I E   0.174  0.170  0.656
 233 T E   0.193  0.173  0.634
 234 M E   0.245  0.211  0.543
 235 D C   0.431  0.182  0.387
 236 R C   0.544  0.191  0.265
 237 K C   0.555  0.210  0.235
 238 A C   0.558  0.162  0.280
 239 S E   0.401  0.176  0.424
 240 K E   0.328  0.158  0.515
 241 Q E   0.236  0.128  0.636
 242 Q E   0.153  0.127  0.720
 243 T E   0.174  0.131  0.695
 244 N E   0.124  0.155  0.721
 245 I E   0.111  0.154  0.735
 246 D E   0.114  0.209  0.677
 247 V E   0.108  0.240  0.652
 248 I E   0.111  0.268  0.621
 249 Y E   0.100  0.250  0.650
 250 E E   0.111  0.188  0.701
 251 R E   0.138  0.165  0.697
 252 V E   0.176  0.125  0.699
 253 R E   0.248  0.130  0.622
 254 D E   0.202  0.166  0.632
 255 D E   0.199  0.191  0.609
 256 Y E   0.170  0.124  0.706
 257 Q E   0.177  0.113  0.710
 258 L E   0.190  0.119  0.691
 259 H E   0.291  0.107  0.602
 260 W E   0.256  0.102  0.642
 261 T E   0.276  0.087  0.637
 262 S E   0.287  0.081  0.631
 263 T E   0.370  0.077  0.553
 264 N E   0.239  0.072  0.689
 265 W E   0.180  0.074  0.747
 266 K E   0.217  0.079  0.703
 267 G E   0.327  0.090  0.582
 268 T E   0.388  0.091  0.521
 269 N E   0.401  0.090  0.508
 270 T E   0.378  0.091  0.531
 271 K E   0.352  0.093  0.555
 272 D E   0.351  0.103  0.546
 273 K E   0.311  0.132  0.556
 274 W E   0.268  0.119  0.613
 275 T E   0.243  0.104  0.653
 276 D E   0.208  0.115  0.678
 277 R E   0.190  0.119  0.691
 278 S E   0.181  0.123  0.696
 279 S E   0.178  0.122  0.700
 280 E E   0.146  0.108  0.746
 281 R E   0.161  0.108  0.730
 282 Y E   0.140  0.105  0.755
 283 K E   0.113  0.109  0.778
 284 I E   0.163  0.099  0.738
 285 D E   0.275  0.113  0.612
 286 W E   0.278  0.117  0.605
 287 E E   0.281  0.153  0.566
 288 K E   0.361  0.128  0.512
 289 E C   0.477  0.112  0.411
 290 E C   0.439  0.134  0.427
 291 M E   0.394  0.144  0.462
 292 T E   0.401  0.132  0.467
 293 N C   0.524  0.142  0.334
```
