## Supplementary material for "A multi-task deep-learning system for predicting membrane associations and secondary structures of proteins": Code and Raw Data: 7ahlA.jufo9d_tm

```
   1 A SO   0.287  0.229  0.484
   2 D SO   0.254  0.241  0.505
   3 S SO   0.242  0.257  0.502
   4 D SO   0.204  0.306  0.490
   5 I SO   0.258  0.269  0.473
   6 N SO   0.193  0.279  0.528
   7 I SO   0.205  0.244  0.551
   8 K SO   0.180  0.309  0.511
   9 T SO   0.248  0.231  0.521
  10 G SO   0.218  0.228  0.555
  11 T SO   0.234  0.303  0.463
  12 T SO   0.216  0.312  0.472
  13 D SO   0.188  0.364  0.448
  14 I SO   0.233  0.290  0.477
  15 G SO   0.244  0.272  0.484
  16 S SO   0.247  0.202  0.551
  17 N SO   0.270  0.270  0.460
  18 T SO   0.331  0.213  0.456
  19 T SO   0.222  0.289  0.490
  20 V SO   0.270  0.237  0.493
  21 K SO   0.270  0.252  0.478
  22 T SO   0.327  0.255  0.418
  23 G SO   0.261  0.295  0.443
  24 D SO   0.246  0.363  0.391
  25 L SO   0.269  0.312  0.419
  26 V SO   0.253  0.295  0.452
  27 T SO   0.235  0.293  0.472
  28 Y SO   0.226  0.335  0.439
  29 D SO   0.211  0.329  0.460
  30 K SO   0.147  0.328  0.525
  31 E SO   0.166  0.312  0.522
  32 N SO   0.189  0.306  0.504
  33 G SO   0.184  0.307  0.510
  34 M SO   0.260  0.222  0.518
  35 H SO   0.273  0.298  0.429
  36 K SO   0.304  0.255  0.441
  37 K SO   0.373  0.249  0.378
  38 V MC   0.427  0.171  0.403
  39 F SO   0.401  0.132  0.467
  40 Y SO   0.388  0.123  0.489
  41 S SO   0.315  0.161  0.523
  42 F SO   0.288  0.178  0.534
  43 I SO   0.239  0.327  0.434
  44 D SO   0.282  0.316  0.402
  45 D SO   0.210  0.290  0.500
  46 K SO   0.258  0.263  0.479
  47 N SO   0.257  0.276  0.467
  48 H SO   0.228  0.308  0.464
  49 N SO   0.188  0.326  0.486
  50 K SO   0.210  0.279  0.511
  51 K SO   0.257  0.237  0.506
  52 L SO   0.293  0.206  0.501
  53 L SO   0.336  0.211  0.453
  54 V SO   0.318  0.177  0.506
  55 I SO   0.322  0.183  0.495
  56 R SO   0.370  0.206  0.425
  57 T SO   0.344  0.254  0.402
  58 K SO   0.373  0.223  0.403
  59 G SO   0.308  0.231  0.461
  60 T SO   0.264  0.322  0.414
  61 I SO   0.302  0.291  0.407
  62 A SO   0.258  0.355  0.387
  63 G SO   0.237  0.328  0.435
  64 Q SO   0.314  0.261  0.425
  65 Y SO   0.288  0.300  0.412
  66 R SO   0.297  0.268  0.435
  67 V SO   0.303  0.287  0.410
  68 Y SO   0.295  0.321  0.383
  69 S SO   0.217  0.372  0.411
  70 E TR   0.205  0.445  0.350
  71 E TR   0.233  0.445  0.323
  72 G TR   0.209  0.482  0.309
  73 A TR   0.237  0.470  0.293
  74 N TR   0.214  0.522  0.264
  75 K TR   0.190  0.572  0.238
  76 S TR   0.237  0.516  0.247
  77 G TR   0.298  0.439  0.263
  78 L MC   0.403  0.294  0.303
  79 A MC   0.544  0.193  0.263
  80 W MC   0.480  0.215  0.305
  81 P MC   0.472  0.203  0.324
  82 S MC   0.430  0.217  0.352
  83 A MC   0.401  0.253  0.345
  84 F MC   0.481  0.201  0.318
  85 K SO   0.334  0.311  0.355
  86 V MC   0.376  0.288  0.336
  87 Q MC   0.352  0.318  0.330
  88 L SO   0.349  0.236  0.416
  89 Q SO   0.349  0.268  0.383
  90 L SO   0.294  0.278  0.427
  91 P SO   0.219  0.331  0.450
  92 D SO   0.211  0.269  0.520
  93 N SO   0.232  0.211  0.557
  94 E SO   0.259  0.205  0.536
  95 V SO   0.266  0.256  0.478
  96 A SO   0.250  0.306  0.444
  97 Q SO   0.310  0.204  0.486
  98 I SO   0.267  0.245  0.489
  99 S SO   0.260  0.220  0.520
 100 D SO   0.342  0.197  0.461
 101 Y SO   0.321  0.260  0.419
 102 Y SO   0.300  0.249  0.451
 103 P SO   0.298  0.287  0.415
 104 R SO   0.263  0.291  0.446
 105 N SO   0.277  0.307  0.416
 106 S SO   0.221  0.330  0.449
 107 I SO   0.257  0.308  0.435
 108 D SO   0.263  0.360  0.378
 109 T SO   0.194  0.388  0.419
 110 K SO   0.148  0.400  0.452
 111 E TR   0.197  0.408  0.395
 112 Y SO   0.307  0.297  0.396
 113 M SO   0.257  0.319  0.424
 114 S SO   0.275  0.355  0.369
 115 T SO   0.278  0.339  0.383
 116 L SO   0.283  0.295  0.422
 117 T SO   0.313  0.315  0.371
 118 Y MC   0.408  0.203  0.389
 119 G MC   0.445  0.221  0.334
 120 F MC   0.450  0.198  0.352
 121 N MC   0.405  0.217  0.378
 122 G MC   0.459  0.177  0.363
 123 N MC   0.414  0.194  0.392
 124 V SO   0.341  0.271  0.388
 125 T SO   0.294  0.328  0.379
 126 G SO   0.216  0.353  0.431
 127 D TR   0.232  0.387  0.381
 128 D TR   0.248  0.426  0.325
 129 T SO   0.310  0.328  0.362
 130 G SO   0.318  0.323  0.358
 131 K TR   0.251  0.441  0.308
 132 I TR   0.247  0.471  0.282
 133 G SO   0.338  0.317  0.345
 134 G MC   0.375  0.313  0.312
 135 L MC   0.362  0.334  0.304
 136 I MC   0.474  0.233  0.293
 137 G MC   0.490  0.216  0.294
 138 A MC   0.480  0.227  0.293
 139 N MC   0.443  0.262  0.294
 140 V MC   0.493  0.247  0.260
 141 S TR   0.348  0.356  0.296
 142 I TR   0.337  0.357  0.306
 143 G TR   0.329  0.404  0.267
 144 H MC   0.360  0.355  0.285
 145 T TR   0.300  0.379  0.321
 146 L MC   0.388  0.251  0.361
 147 K SO   0.325  0.300  0.375
 148 Y SO   0.362  0.255  0.383
 149 V MC   0.390  0.251  0.358
 150 Q SO   0.345  0.300  0.355
 151 P SO   0.264  0.351  0.385
 152 D SO   0.266  0.330  0.404
 153 F MC   0.385  0.265  0.349
 154 K SO   0.282  0.294  0.424
 155 T SO   0.305  0.272  0.423
 156 I SO   0.256  0.287  0.457
 157 L SO   0.229  0.315  0.455
 158 E SO   0.287  0.342  0.372
 159 S SO   0.274  0.320  0.406
 160 P SO   0.271  0.226  0.503
 161 T SO   0.276  0.263  0.461
 162 D SO   0.221  0.292  0.487
 163 K SO   0.229  0.311  0.459
 164 K TR   0.187  0.446  0.366
 165 V SO   0.236  0.375  0.389
 166 G SO   0.337  0.282  0.381
 167 W SO   0.364  0.205  0.431
 168 K SO   0.316  0.256  0.428
 169 V SO   0.369  0.200  0.431
 170 I SO   0.335  0.210  0.455
 171 F SO   0.343  0.219  0.438
 172 N SO   0.296  0.280  0.424
 173 N SO   0.301  0.237  0.462
 174 M SO   0.317  0.259  0.424
 175 V SO   0.261  0.307  0.432
 176 N SO   0.269  0.309  0.422
 177 Q SO   0.254  0.316  0.430
 178 N SO   0.247  0.320  0.433
 179 W SO   0.221  0.319  0.460
 180 G SO   0.244  0.264  0.493
 181 P SO   0.244  0.298  0.459
 182 Y SO   0.165  0.368  0.468
 183 D SO   0.147  0.396  0.457
 184 R SO   0.162  0.332  0.506
 185 D SO   0.214  0.361  0.425
 186 S SO   0.232  0.313  0.454
 187 W SO   0.229  0.376  0.395
 188 N SO   0.247  0.326  0.428
 189 P TR   0.183  0.415  0.403
 190 V SO   0.236  0.294  0.471
 191 Y SO   0.244  0.284  0.471
 192 G SO   0.290  0.305  0.405
 193 N MC   0.406  0.210  0.384
 194 Q MC   0.398  0.232  0.371
 195 L MC   0.451  0.183  0.366
 196 F MC   0.437  0.157  0.406
 197 M MC   0.430  0.161  0.410
 198 K SO   0.383  0.209  0.408
 199 T SO   0.283  0.257  0.460
 200 R SO   0.270  0.303  0.427
 201 N SO   0.259  0.239  0.502
 202 G SO   0.259  0.225  0.516
 203 S SO   0.300  0.259  0.441
 204 M SO   0.261  0.321  0.418
 205 K SO   0.276  0.307  0.417
 206 A SO   0.341  0.242  0.417
 207 A SO   0.349  0.217  0.434
 208 D SO   0.309  0.235  0.456
 209 N SO   0.300  0.285  0.415
 210 F SO   0.310  0.255  0.435
 211 L SO   0.275  0.260  0.465
 212 D SO   0.287  0.288  0.425
 213 P SO   0.273  0.288  0.439
 214 N SO   0.290  0.264  0.446
 215 K MC   0.370  0.275  0.354
 216 A SO   0.311  0.265  0.424
 217 S SO   0.380  0.235  0.385
 218 S MC   0.437  0.182  0.380
 219 L MC   0.437  0.180  0.383
 220 L SO   0.382  0.156  0.461
 221 S SO   0.396  0.154  0.451
 222 S SO   0.368  0.189  0.443
 223 G SO   0.289  0.287  0.425
 224 F SO   0.260  0.282  0.458
 225 S SO   0.257  0.297  0.446
 226 P SO   0.413  0.167  0.420
 227 D SO   0.405  0.171  0.424
 228 F SO   0.356  0.206  0.438
 229 A SO   0.349  0.164  0.487
 230 T SO   0.425  0.130  0.446
 231 V SO   0.385  0.160  0.455
 232 I SO   0.332  0.190  0.478
 233 T SO   0.296  0.276  0.428
 234 M SO   0.260  0.338  0.403
 235 D SO   0.239  0.369  0.392
 236 R SO   0.250  0.304  0.446
 237 K SO   0.230  0.303  0.468
 238 A SO   0.234  0.317  0.449
 239 S SO   0.143  0.425  0.432
 240 K TR   0.151  0.436  0.414
 241 Q TR   0.123  0.487  0.390
 242 Q TR   0.126  0.473  0.401
 243 T SO   0.248  0.361  0.391
 244 N SO   0.237  0.311  0.452
 245 I SO   0.274  0.254  0.472
 246 D SO   0.269  0.183  0.548
 247 V SO   0.295  0.183  0.522
 248 I SO   0.367  0.175  0.458
 249 Y SO   0.334  0.207  0.459
 250 E SO   0.316  0.316  0.368
 251 R TR   0.319  0.341  0.340
 252 V TR   0.263  0.391  0.347
 253 R TR   0.169  0.449  0.381
 254 D TR   0.181  0.419  0.400
 255 D SO   0.180  0.386  0.434
 256 Y SO   0.151  0.404  0.446
 257 Q SO   0.156  0.371  0.473
 258 L SO   0.208  0.362  0.431
 259 H SO   0.262  0.292  0.447
 260 W SO   0.250  0.295  0.455
 261 T SO   0.278  0.193  0.529
 262 S SO   0.272  0.198  0.530
 263 T SO   0.384  0.155  0.462
 264 N SO   0.292  0.224  0.484
 265 W SO   0.291  0.284  0.425
 266 K SO   0.307  0.272  0.421
 267 G SO   0.241  0.290  0.468
 268 T SO   0.166  0.294  0.540
 269 N SO   0.126  0.332  0.542
 270 T SO   0.102  0.336  0.562
 271 K SO   0.090  0.434  0.476
 272 D TR   0.088  0.458  0.454
 273 K TR   0.128  0.465  0.407
 274 W TR   0.124  0.441  0.435
 275 T SO   0.120  0.406  0.474
 276 D SO   0.153  0.378  0.468
 277 R SO   0.236  0.303  0.461
 278 S SO   0.251  0.276  0.473
 279 S SO   0.271  0.242  0.487
 280 E SO   0.300  0.262  0.437
 281 R SO   0.335  0.229  0.436
 282 Y SO   0.318  0.238  0.445
 283 K SO   0.253  0.287  0.460
 284 I SO   0.231  0.303  0.466
 285 D SO   0.208  0.329  0.463
 286 W SO   0.160  0.357  0.482
 287 E SO   0.189  0.346  0.465
 288 K SO   0.163  0.354  0.482
 289 E SO   0.213  0.331  0.456
 290 E SO   0.228  0.315  0.457
 291 M SO   0.244  0.280  0.476
 292 T SO   0.212  0.302  0.486
 293 N SO   0.228  0.264  0.508
```
