## Supplementary material for "A multi-task deep-learning system for predicting membrane associations and secondary structures of proteins": Code and Raw Data: 7ahlA.jufo9d_tmh

```
   1 A - --   0.435  0.565
   2 D - --   0.432  0.568
   3 S - --   0.437  0.563
   4 D - --   0.437  0.563
   5 I - --   0.434  0.566
   6 N - --   0.431  0.569
   7 I - --   0.434  0.566
   8 K - --   0.432  0.568
   9 T - --   0.430  0.570
  10 G - --   0.436  0.564
  11 T - --   0.438  0.562
  12 T - --   0.428  0.572
  13 D - --   0.434  0.566
  14 I - --   0.447  0.553
  15 G - --   0.450  0.550
  16 S - --   0.440  0.560
  17 N - --   0.448  0.552
  18 T - --   0.440  0.560
  19 T - --   0.434  0.566
  20 V - --   0.435  0.565
  21 K - --   0.444  0.556
  22 T - --   0.448  0.552
  23 G - --   0.450  0.550
  24 D - --   0.443  0.557
  25 L - --   0.452  0.548
  26 V - --   0.444  0.556
  27 T - --   0.442  0.558
  28 Y - --   0.452  0.548
  29 D - --   0.440  0.560
  30 K - --   0.445  0.555
  31 E - --   0.450  0.550
  32 N - --   0.452  0.548
  33 G - --   0.451  0.549
  34 M - --   0.451  0.549
  35 H - --   0.437  0.563
  36 K - --   0.445  0.555
  37 K - --   0.453  0.547
  38 V - --   0.460  0.540
  39 F - --   0.454  0.546
  40 Y - --   0.445  0.555
  41 S - --   0.447  0.553
  42 F - --   0.446  0.554
  43 I - --   0.444  0.556
  44 D - --   0.459  0.541
  45 D - --   0.450  0.550
  46 K - --   0.452  0.548
  47 N - --   0.452  0.548
  48 H - --   0.467  0.533
  49 N - --   0.460  0.540
  50 K - --   0.460  0.540
  51 K - --   0.444  0.556
  52 L - --   0.451  0.549
  53 L - --   0.447  0.553
  54 V - --   0.467  0.533
  55 I - --   0.450  0.550
  56 R - --   0.460  0.540
  57 T - --   0.466  0.534
  58 K - --   0.487  0.513
  59 G - --   0.453  0.547
  60 T - --   0.443  0.557
  61 I - --   0.450  0.550
  62 A - --   0.476  0.524
  63 G - --   0.461  0.539
  64 Q - --   0.468  0.532
  65 Y - --   0.445  0.555
  66 R - --   0.436  0.564
  67 V - --   0.434  0.566
  68 Y - --   0.442  0.558
  69 S - --   0.440  0.560
  70 E - --   0.449  0.551
  71 E - --   0.453  0.547
  72 G - --   0.446  0.554
  73 A - --   0.442  0.558
  74 N - --   0.448  0.552
  75 K - --   0.449  0.551
  76 S - --   0.443  0.557
  77 G - --   0.449  0.551
  78 L - --   0.446  0.554
  79 A - --   0.439  0.561
  80 W - --   0.450  0.550
  81 P - --   0.460  0.540
  82 S - --   0.457  0.543
  83 A - --   0.448  0.552
  84 F - --   0.438  0.562
  85 K - --   0.448  0.552
  86 V - --   0.447  0.553
  87 Q - --   0.434  0.566
  88 L - --   0.434  0.566
  89 Q - --   0.432  0.568
  90 L - --   0.442  0.558
  91 P - --   0.448  0.552
  92 D - --   0.450  0.550
  93 N - --   0.443  0.557
  94 E - --   0.444  0.556
  95 V - --   0.437  0.563
  96 A - --   0.439  0.561
  97 Q - --   0.432  0.568
  98 I - --   0.446  0.554
  99 S - --   0.442  0.558
 100 D - --   0.430  0.570
 101 Y - --   0.438  0.562
 102 Y - --   0.439  0.561
 103 P - --   0.446  0.554
 104 R - --   0.452  0.548
 105 N - --   0.435  0.565
 106 S - --   0.438  0.562
 107 I - --   0.444  0.556
 108 D - --   0.447  0.553
 109 T - --   0.446  0.554
 110 K - --   0.436  0.564
 111 E - --   0.435  0.565
 112 Y - --   0.429  0.571
 113 M - --   0.432  0.568
 114 S - --   0.436  0.564
 115 T - --   0.439  0.561
 116 L - --   0.441  0.559
 117 T - --   0.434  0.566
 118 Y - --   0.444  0.556
 119 G - --   0.429  0.571
 120 F - --   0.442  0.558
 121 N - --   0.434  0.566
 122 G - --   0.439  0.561
 123 N - --   0.440  0.560
 124 V - --   0.445  0.555
 125 T - --   0.435  0.565
 126 G - --   0.447  0.553
 127 D - --   0.444  0.556
 128 D - --   0.453  0.547
 129 T - --   0.443  0.557
 130 G - --   0.444  0.556
 131 K - --   0.445  0.555
 132 I - --   0.463  0.537
 133 G - --   0.447  0.553
 134 G - --   0.455  0.545
 135 L - --   0.459  0.541
 136 I - --   0.447  0.553
 137 G - --   0.452  0.548
 138 A - --   0.459  0.541
 139 N - --   0.439  0.561
 140 V - --   0.436  0.564
 141 S - --   0.446  0.554
 142 I - --   0.453  0.547
 143 G - --   0.445  0.555
 144 H - --   0.452  0.548
 145 T - --   0.453  0.547
 146 L - --   0.450  0.550
 147 K - --   0.438  0.562
 148 Y - --   0.432  0.568
 149 V - --   0.426  0.574
 150 Q - --   0.433  0.567
 151 P - --   0.441  0.559
 152 D - --   0.448  0.552
 153 F - --   0.431  0.569
 154 K - --   0.431  0.569
 155 T - --   0.438  0.562
 156 I - --   0.439  0.561
 157 L - --   0.426  0.574
 158 E - --   0.432  0.568
 159 S - --   0.440  0.560
 160 P - --   0.448  0.552
 161 T - --   0.448  0.552
 162 D - --   0.454  0.546
 163 K - --   0.449  0.551
 164 K - --   0.447  0.553
 165 V - --   0.449  0.551
 166 G - --   0.450  0.550
 167 W - --   0.440  0.560
 168 K - --   0.458  0.542
 169 V - --   0.461  0.539
 170 I - --   0.441  0.559
 171 F - --   0.451  0.549
 172 N - --   0.457  0.543
 173 N - --   0.439  0.561
 174 M - --   0.436  0.564
 175 V - --   0.437  0.563
 176 N - --   0.435  0.565
 177 Q - --   0.448  0.552
 178 N - --   0.434  0.566
 179 W - --   0.428  0.572
 180 G - --   0.444  0.556
 181 P - --   0.449  0.551
 182 Y - --   0.448  0.552
 183 D - --   0.441  0.559
 184 R - --   0.436  0.564
 185 D - --   0.445  0.555
 186 S - --   0.443  0.557
 187 W - --   0.433  0.567
 188 N - --   0.448  0.552
 189 P - --   0.453  0.547
 190 V - --   0.444  0.556
 191 Y - --   0.438  0.562
 192 G - --   0.458  0.542
 193 N - --   0.448  0.552
 194 Q - --   0.447  0.553
 195 L - --   0.437  0.563
 196 F - --   0.452  0.548
 197 M - --   0.441  0.559
 198 K - --   0.440  0.560
 199 T - --   0.433  0.567
 200 R - --   0.437  0.563
 201 N - --   0.441  0.559
 202 G - --   0.455  0.545
 203 S - --   0.439  0.561
 204 M - --   0.442  0.558
 205 K - --   0.442  0.558
 206 A - --   0.437  0.563
 207 A - --   0.436  0.564
 208 D - --   0.430  0.570
 209 N - --   0.423  0.577
 210 F - --   0.419  0.581
 211 L - --   0.428  0.572
 212 D - --   0.442  0.558
 213 P - --   0.452  0.548
 214 N - --   0.440  0.560
 215 K - --   0.433  0.567
 216 A - --   0.443  0.557
 217 S - --   0.444  0.556
 218 S - --   0.438  0.562
 219 L - --   0.435  0.565
 220 L - --   0.437  0.563
 221 S - --   0.441  0.559
 222 S - --   0.449  0.551
 223 G - --   0.437  0.563
 224 F - --   0.444  0.556
 225 S - --   0.451  0.549
 226 P - --   0.447  0.553
 227 D - --   0.449  0.551
 228 F - --   0.466  0.534
 229 A - --   0.463  0.537
 230 T - --   0.443  0.557
 231 V - --   0.443  0.557
 232 I - --   0.438  0.562
 233 T - --   0.442  0.558
 234 M - --   0.453  0.547
 235 D - --   0.446  0.554
 236 R - --   0.446  0.554
 237 K - --   0.446  0.554
 238 A - --   0.446  0.554
 239 S - --   0.450  0.550
 240 K - --   0.442  0.558
 241 Q - --   0.439  0.561
 242 Q - --   0.444  0.556
 243 T - --   0.441  0.559
 244 N - --   0.451  0.549
 245 I - --   0.446  0.554
 246 D - --   0.452  0.548
 247 V - --   0.461  0.539
 248 I - --   0.451  0.549
 249 Y - --   0.461  0.539
 250 E - --   0.440  0.560
 251 R - --   0.442  0.558
 252 V - --   0.433  0.567
 253 R - --   0.441  0.559
 254 D - --   0.442  0.558
 255 D - --   0.458  0.542
 256 Y - --   0.433  0.567
 257 Q - --   0.433  0.567
 258 L - --   0.441  0.559
 259 H - --   0.441  0.559
 260 W - --   0.431  0.569
 261 T - --   0.428  0.572
 262 S - --   0.434  0.566
 263 T - --   0.427  0.573
 264 N - --   0.427  0.573
 265 W - --   0.424  0.576
 266 K - --   0.429  0.571
 267 G - --   0.430  0.570
 268 T - --   0.431  0.569
 269 N - --   0.430  0.570
 270 T - --   0.428  0.572
 271 K - --   0.431  0.569
 272 D - --   0.433  0.567
 273 K - --   0.430  0.570
 274 W - --   0.435  0.565
 275 T - --   0.427  0.573
 276 D - --   0.428  0.572
 277 R - --   0.430  0.570
 278 S - --   0.433  0.567
 279 S - --   0.441  0.559
 280 E - --   0.441  0.559
 281 R - --   0.436  0.564
 282 Y - --   0.433  0.567
 283 K - --   0.435  0.565
 284 I - --   0.430  0.570
 285 D - --   0.440  0.560
 286 W - --   0.431  0.569
 287 E - --   0.445  0.555
 288 K - --   0.438  0.562
 289 E - --   0.434  0.566
 290 E - --   0.439  0.561
 291 M - --   0.437  0.563
 292 T - --   0.438  0.562
 293 N - --   0.432  0.568
```
