## Supplementary material for "A multi-task deep-learning system for predicting membrane associations and secondary structures of proteins": Code and Raw Data: 7ahlA.jufo9d_tms

```
   1 A - --   0.452  0.548
   2 D - --   0.451  0.549
   3 S - --   0.446  0.554
   4 D - --   0.457  0.543
   5 I - --   0.459  0.541
   6 N - --   0.456  0.544
   7 I - --   0.476  0.524
   8 K - --   0.469  0.531
   9 T - --   0.483  0.517
  10 G - --   0.500  0.500
  11 T - --   0.485  0.515
  12 T - --   0.495  0.505
  13 D - --   0.485  0.515
  14 I E MC   0.526  0.474
  15 G E MC   0.515  0.485
  16 S E MC   0.529  0.471
  17 N E MC   0.543  0.457
  18 T E MC   0.604  0.396
  19 T E MC   0.532  0.468
  20 V E MC   0.567  0.433
  21 K E MC   0.560  0.440
  22 T E MC   0.582  0.418
  23 G E MC   0.521  0.479
  24 D E MC   0.529  0.471
  25 L E MC   0.537  0.463
  26 V - --   0.492  0.508
  27 T E MC   0.525  0.475
  28 Y - --   0.499  0.501
  29 D - --   0.480  0.520
  30 K - --   0.436  0.564
  31 E - --   0.432  0.568
  32 N - --   0.447  0.553
  33 G - --   0.468  0.532
  34 M E MC   0.539  0.461
  35 H E MC   0.568  0.432
  36 K E MC   0.604  0.396
  37 K E MC   0.672  0.328
  38 V E MC   0.718  0.282
  39 F E MC   0.662  0.338
  40 Y E MC   0.616  0.384
  41 S E MC   0.567  0.433
  42 F E MC   0.553  0.447
  43 I - --   0.496  0.504
  44 D - --   0.441  0.559
  45 D - --   0.442  0.558
  46 K - --   0.429  0.571
  47 N - --   0.432  0.568
  48 H - --   0.442  0.558
  49 N - --   0.427  0.573
  50 K - --   0.496  0.504
  51 K E MC   0.563  0.437
  52 L E MC   0.593  0.407
  53 L E MC   0.645  0.355
  54 V E MC   0.602  0.398
  55 I E MC   0.603  0.397
  56 R E MC   0.648  0.352
  57 T E MC   0.598  0.402
  58 K E MC   0.605  0.395
  59 G E MC   0.522  0.478
  60 T - --   0.464  0.536
  61 I E MC   0.502  0.498
  62 A - --   0.468  0.532
  63 G - --   0.477  0.523
  64 Q E MC   0.520  0.480
  65 Y E MC   0.537  0.463
  66 R E MC   0.534  0.466
  67 V E MC   0.559  0.441
  68 Y E MC   0.544  0.456
  69 S - --   0.468  0.532
  70 E - --   0.476  0.524
  71 E - --   0.483  0.517
  72 G - --   0.473  0.527
  73 A E MC   0.527  0.473
  74 N - --   0.495  0.505
  75 K - --   0.494  0.506
  76 S E MC   0.548  0.452
  77 G E MC   0.588  0.412
  78 L E MC   0.691  0.309
  79 A E MC   0.824  0.176
  80 W E MC   0.745  0.255
  81 P E MC   0.697  0.303
  82 S E MC   0.707  0.293
  83 A E MC   0.670  0.330
  84 F E MC   0.754  0.246
  85 K E MC   0.619  0.381
  86 V E MC   0.672  0.328
  87 Q E MC   0.647  0.353
  88 L E MC   0.611  0.389
  89 Q E MC   0.585  0.415
  90 L E MC   0.529  0.471
  91 P - --   0.482  0.518
  92 D - --   0.440  0.560
  93 N - --   0.436  0.564
  94 E - --   0.430  0.570
  95 V - --   0.450  0.550
  96 A E MC   0.508  0.492
  97 Q E MC   0.560  0.440
  98 I E MC   0.533  0.467
  99 S E MC   0.521  0.479
 100 D E MC   0.541  0.459
 101 Y E MC   0.569  0.431
 102 Y E MC   0.548  0.452
 103 P E MC   0.537  0.463
 104 R E MC   0.505  0.495
 105 N E MC   0.506  0.494
 106 S - --   0.485  0.515
 107 I - --   0.483  0.517
 108 D E MC   0.556  0.444
 109 T - --   0.492  0.508
 110 K - --   0.465  0.535
 111 E - --   0.489  0.511
 112 Y E MC   0.569  0.431
 113 M E MC   0.557  0.443
 114 S E MC   0.572  0.428
 115 T E MC   0.571  0.429
 116 L E MC   0.568  0.432
 117 T E MC   0.558  0.442
 118 Y E MC   0.616  0.384
 119 G E MC   0.687  0.313
 120 F E MC   0.661  0.339
 121 N E MC   0.652  0.348
 122 G E MC   0.695  0.305
 123 N E MC   0.651  0.349
 124 V E MC   0.625  0.375
 125 T E MC   0.602  0.398
 126 G E MC   0.506  0.494
 127 D - --   0.482  0.518
 128 D - --   0.443  0.557
 129 T - --   0.434  0.566
 130 G - --   0.457  0.543
 131 K - --   0.445  0.555
 132 I - --   0.490  0.510
 133 G E MC   0.545  0.455
 134 G E MC   0.597  0.403
 135 L E MC   0.634  0.366
 136 I E MC   0.719  0.281
 137 G E MC   0.702  0.298
 138 A E MC   0.684  0.316
 139 N E MC   0.716  0.284
 140 V E MC   0.749  0.251
 141 S E MC   0.632  0.368
 142 I E MC   0.583  0.417
 143 G E MC   0.620  0.380
 144 H E MC   0.554  0.446
 145 T E MC   0.559  0.441
 146 L E MC   0.662  0.338
 147 K E MC   0.606  0.394
 148 Y E MC   0.637  0.363
 149 V E MC   0.602  0.398
 150 Q E MC   0.526  0.474
 151 P - --   0.493  0.507
 152 D E MC   0.509  0.491
 153 F E MC   0.618  0.382
 154 K E MC   0.590  0.410
 155 T E MC   0.587  0.413
 156 I E MC   0.552  0.448
 157 L E MC   0.517  0.483
 158 E E MC   0.530  0.470
 159 S - --   0.459  0.541
 160 P - --   0.444  0.556
 161 T - --   0.440  0.560
 162 D - --   0.462  0.538
 163 K - --   0.469  0.531
 164 K - --   0.477  0.523
 165 V E MC   0.535  0.465
 166 G E MC   0.599  0.401
 167 W E MC   0.629  0.371
 168 K E MC   0.605  0.395
 169 V E MC   0.650  0.350
 170 I E MC   0.626  0.374
 171 F E MC   0.618  0.382
 172 N E MC   0.589  0.411
 173 N E MC   0.589  0.411
 174 M E MC   0.619  0.381
 175 V E MC   0.539  0.461
 176 N E MC   0.562  0.438
 177 Q E MC   0.526  0.474
 178 N - --   0.473  0.527
 179 W - --   0.473  0.527
 180 G - --   0.467  0.533
 181 P - --   0.496  0.504
 182 Y - --   0.449  0.551
 183 D - --   0.440  0.560
 184 R - --   0.447  0.553
 185 D - --   0.433  0.567
 186 S - --   0.457  0.543
 187 W - --   0.458  0.542
 188 N - --   0.457  0.543
 189 P - --   0.451  0.549
 190 V E MC   0.501  0.499
 191 Y E MC   0.554  0.446
 192 G E MC   0.570  0.430
 193 N E MC   0.666  0.334
 194 Q E MC   0.675  0.325
 195 L E MC   0.711  0.289
 196 F E MC   0.706  0.294
 197 M E MC   0.690  0.310
 198 K E MC   0.601  0.399
 199 T E MC   0.526  0.474
 200 R - --   0.476  0.524
 201 N - --   0.465  0.535
 202 G - --   0.449  0.551
 203 S - --   0.428  0.572
 204 M - --   0.433  0.567
 205 K - --   0.440  0.560
 206 A - --   0.457  0.543
 207 A - --   0.456  0.544
 208 D - --   0.468  0.532
 209 N - --   0.451  0.549
 210 F - --   0.461  0.539
 211 L - --   0.434  0.566
 212 D - --   0.434  0.566
 213 P - --   0.435  0.565
 214 N - --   0.445  0.555
 215 K - --   0.423  0.577
 216 A - --   0.475  0.525
 217 S E MC   0.544  0.456
 218 S E MC   0.617  0.383
 219 L E MC   0.627  0.373
 220 L E MC   0.627  0.373
 221 S E MC   0.567  0.433
 222 S E MC   0.541  0.459
 223 G - --   0.446  0.554
 224 F - --   0.436  0.564
 225 S - --   0.435  0.565
 226 P - --   0.447  0.553
 227 D - --   0.484  0.516
 228 F E MC   0.556  0.444
 229 A E MC   0.614  0.386
 230 T E MC   0.634  0.366
 231 V E MC   0.674  0.326
 232 I E MC   0.587  0.413
 233 T E MC   0.566  0.434
 234 M E MC   0.516  0.484
 235 D - --   0.438  0.562
 236 R - --   0.432  0.568
 237 K - --   0.447  0.553
 238 A - --   0.421  0.579
 239 S - --   0.409  0.591
 240 K - --   0.415  0.585
 241 Q - --   0.424  0.576
 242 Q - --   0.440  0.560
 243 T E MC   0.557  0.443
 244 N E MC   0.523  0.477
 245 I E MC   0.564  0.436
 246 D E MC   0.557  0.443
 247 V E MC   0.582  0.418
 248 I E MC   0.674  0.326
 249 Y E MC   0.627  0.373
 250 E E MC   0.625  0.375
 251 R E MC   0.612  0.388
 252 V E MC   0.565  0.435
 253 R - --   0.449  0.551
 254 D - --   0.493  0.507
 255 D - --   0.482  0.518
 256 Y - --   0.473  0.527
 257 Q - --   0.472  0.528
 258 L E MC   0.512  0.488
 259 H E MC   0.537  0.463
 260 W E MC   0.544  0.456
 261 T E MC   0.586  0.414
 262 S E MC   0.551  0.449
 263 T E MC   0.591  0.409
 264 N E MC   0.616  0.384
 265 W E MC   0.614  0.386
 266 K E MC   0.617  0.383
 267 G E MC   0.552  0.448
 268 T - --   0.494  0.506
 269 N - --   0.457  0.543
 270 T - --   0.427  0.573
 271 K - --   0.408  0.592
 272 D - --   0.410  0.590
 273 K - --   0.425  0.575
 274 W - --   0.418  0.582
 275 T - --   0.448  0.552
 276 D - --   0.482  0.518
 277 R E MC   0.559  0.441
 278 S E MC   0.578  0.422
 279 S E MC   0.571  0.429
 280 E E MC   0.607  0.393
 281 R E MC   0.648  0.352
 282 Y E MC   0.635  0.365
 283 K E MC   0.573  0.427
 284 I E MC   0.553  0.447
 285 D E MC   0.501  0.499
 286 W - --   0.470  0.530
 287 E - --   0.491  0.509
 288 K - --   0.467  0.533
 289 E - --   0.451  0.549
 290 E - --   0.455  0.545
 291 M - --   0.493  0.507
 292 T E MC   0.506  0.494
 293 N - --   0.494  0.506
```
