## Supplementary material for "A multi-task deep-learning system for predicting membrane associations and secondary structures of proteins": Code and Raw Data: 7ahlA.jufo9d_topo

```
number of residues:	293

 ADSDINIKTG TTDIGSNTTV KTGDLVTYDK ENGMHKKVFY SFIDDKNHNK
 ---------- ---SSSSSSS SSSSS-S--- ---SSSSSSS SS--------

 KLLVIRTKGT IAGQYRVYSE EGANKSGLAW PSAFKVQLQL PDNEVAQISD
 SSSSSSSSS- S--SSSSS-- -----SSSSS SSSSSSSSSS -----SSSSS

 YYPRNSIDTK EYMSTLTYGF NGNVTGDDTG KIGGLIGANV SIGHTLKYVQ
 SSSSS----- -SSSSSSSSS SSSSSS---- --SSSSSSSS SSSSSSSSSS

 PDFKTILESP TDKKVGWKVI FNNMVNQNWG PYDRDSWNPV YGNQLFMKTR
 -SSSSSSS-- ----SSSSSS SSSSSSS--- ---------S SSSSSSSSS-

 NGSMKAADNF LDPNKASSLL SSGFSPDFAT VITMDRKASK QQTNIDVIYE
 ---------- ------SSSS SS-----SSS SSSS------ --SSSSSSSS

 RVRDDYQLHW TSTNWKGTNT KDKWTDRSSE RYKIDWEKEE MTN
 SS-----SSS SSSSSSS--- ------SSSS SSSSS----- ---
```
