## Supplementary material for "A multi-task deep-learning system for predicting membrane associations and secondary structures of proteins": Code and Raw Data: 7ahlA.psipred_output

```
BLASTP 2.2.18 [Mar-02-2008]


Reference: Altschul, Stephen F., Thomas L. Madden, Alejandro A. Schaffer, 
Jinghui Zhang, Zheng Zhang, Webb Miller, and David J. Lipman (1997), 
"Gapped BLAST and PSI-BLAST: a new generation of protein database search
programs",  Nucleic Acids Res. 25:3389-3402.


Reference for compositional score matrix adjustment: Altschul, Stephen F., 
John C. Wootton, E. Michael Gertz, Richa Agarwala, Aleksandr Morgulis,
Alejandro A. Schaffer, and Yi-Kuo Yu (2005) "Protein database searches
using compositionally adjusted substitution matrices", FEBS J. 272:5101-5109.


Reference for composition-based statistics starting in round 2:
Schaffer, Alejandro A., L. Aravind, Thomas L. Madden,
Sergei Shavirin, John L. Spouge, Yuri I. Wolf,  
Eugene V. Koonin, and Stephen F. Altschul (2001), 
"Improving the accuracy of PSI-BLAST protein database searches with 
composition-based statistics and other refinements",  Nucleic Acids Res. 29:2994-3005.

Query= BCL :A|PDBID|CHAIN|SEQUENCE
         (293 letters)

Database: filtnr 
           15,322,545 sequences; 5,254,608,391 total letters

Searching..................................................done


Results from round 1


                                                                 Score    E
Sequences producing significant alignments:                      (bits) Value

gi|300912275|ref|ZP_07129718.1| alpha-hemolysin [Staphylococcus ...   605   e-171
gi|21282773|ref|NP_645861.1| alpha-hemolysin [Staphylococcus aur...   604   e-171
gi|123184|sp|P09616.2|HLA_STAAU RecName: Full=Alpha-hemolysin; S...   604   e-171
gi|253733601|ref|ZP_04867766.1| alpha-hemolysin [Staphylococcus ...   603   e-171
gi|15924153|ref|NP_371687.1| alpha-hemolysin precursor [Staphylo...   603   e-170
gi|320141024|gb|EFW32871.1| beta-channel forming cytolysin [Stap...   603   e-170
gi|304381279|ref|ZP_07363932.1| alpha-hemolysin [Staphylococcus ...   602   e-170
gi|2914569|pdb|7AHL|A Chain A, Alpha-Hemolysin From Staphylococc...   602   e-170
gi|221140442|ref|ZP_03564935.1| alpha-hemolysin [Staphylococcus ...   602   e-170
gi|57650272|ref|YP_186036.1| alpha-hemolysin precursor [Staphylo...   602   e-170
gi|262048741|ref|ZP_06021623.1| Alpha-Hemolysin precursor [Staph...   602   e-170
gi|253731777|ref|ZP_04865942.1| alpha-hemolysin [Staphylococcus ...   601   e-170
gi|258423794|ref|ZP_05686680.1| alpha-hemolysin [Staphylococcus ...   601   e-170
gi|334269799|gb|EGL88212.1| alpha-hemolysin [Staphylococcus aure...   601   e-170
gi|340707548|pdb|3ANZ|A Chain A, Crystal Structure Of Alpha-Hemo...   601   e-170
gi|341851127|gb|EGS92056.1| alpha-hemolysin [Staphylococcus aure...   600   e-170
gi|295982464|pdb|3M2L|A Chain A, Crystal Structure Of The M113f ...   600   e-170
gi|295789494|pdb|3M3R|A Chain A, Crystal Structure Of The M113f ...   600   e-170
gi|312438462|gb|ADQ77533.1| alpha-hemolysin [Staphylococcus aure...   600   e-169
gi|257425214|ref|ZP_05601640.1| beta-channel forming cytolysin [...   600   e-169
gi|283470372|emb|CAQ49583.1| alpha-hemolysin (Alpha-toxin) (Alph...   599   e-169
gi|295789501|pdb|3M4D|A Chain A, Crystal Structure Of The M113n ...   599   e-169
gi|282916412|ref|ZP_06324174.1| hemolysin II [Staphylococcus aur...   598   e-169
gi|282918861|ref|ZP_06326596.1| hemolysin II [Staphylococcus aur...   598   e-169
gi|334277105|gb|EGL95344.1| alpha-hemolysin [Staphylococcus aure...   598   e-169
gi|297208198|ref|ZP_06924628.1| alpha-hemolysin [Staphylococcus ...   539   e-151
gi|283770223|ref|ZP_06343115.1| LOW QUALITY PROTEIN: hemolysin I...   530   e-148
gi|341847948|gb|EGS89117.1| alpha-hemolysin [Staphylococcus aure...   427   e-117
gi|282903712|ref|ZP_06311600.1| alpha-hemolysin [Staphylococcus ...   424   e-116
gi|329728795|gb|EGG65216.1| alpha-hemolysin [Staphylococcus aure...   350   1e-94
gi|317016977|gb|ADU86110.1| alpha-hemolysin [Staphylococcus aureus]   263   3e-68
gi|329728774|gb|EGG65195.1| putative alpha-hemolysin [Staphyloco...   248   1e-63
gi|295427650|ref|ZP_06820282.1| predicted protein [Staphylococcu...   177   2e-42
gi|315193835|gb|EFU24230.1| alpha-hemolysin [Staphylococcus aure...   176   3e-42
gi|228940598|ref|ZP_04103164.1| Hemolysin II [Bacillus thuringie...   157   2e-36
gi|301054063|ref|YP_003792274.1| putative cytolysin II [Bacillus...   157   2e-36
gi|229091515|ref|ZP_04222724.1| Hemolysin II [Bacillus cereus Ro...   157   2e-36
gi|218898612|ref|YP_002447023.1| hemolysin II [Bacillus cereus G...   156   3e-36
gi|30021625|ref|NP_833256.1| hemolysin II [Bacillus cereus ATCC ...   156   3e-36
gi|196040338|ref|ZP_03107639.1| hemolysin II [Bacillus cereus NV...   156   4e-36
gi|20386065|gb|AAM21564.1|AF448485_1 hemolysin II [Bacillus cereus]   156   5e-36
gi|196043180|ref|ZP_03110418.1| hemolysin II [Bacillus cereus 03...   155   7e-36
gi|229174180|ref|ZP_04301715.1| Hemolysin II [Bacillus cereus MM...   155   8e-36
gi|229031173|ref|ZP_04187183.1| Hemolysin II [Bacillus cereus AH...   155   8e-36
gi|228986609|ref|ZP_04146740.1| Hemolysin II [Bacillus thuringie...   155   8e-36
gi|229157105|ref|ZP_04285186.1| Hemolysin II [Bacillus cereus AT...   155   8e-36
gi|324327418|gb|ADY22678.1| hemolysin II [Bacillus thuringiensis...   155   8e-36
gi|118477929|ref|YP_895080.1| hemolysin II [Bacillus thuringiens...   155   9e-36
gi|196036987|ref|ZP_03104352.1| hemolysin II [Bacillus cereus W]...   154   1e-35
gi|52142970|ref|YP_083859.1| hemolysin II [Bacillus cereus E33L]...   154   1e-35
gi|49479241|ref|YP_036637.1| hemolysin II [Bacillus thuringiensi...   154   1e-35
gi|229122069|ref|ZP_04251285.1| Hemolysin II [Bacillus cereus 95...   154   1e-35
gi|228912395|ref|ZP_04076085.1| Hemolysin II [Bacillus thuringie...   154   1e-35
gi|228915114|ref|ZP_04078711.1| Hemolysin II [Bacillus thuringie...   154   2e-35
gi|168177093|pdb|2QK7|B Chain B, A Covalent S-F Heterodimer Of S...   149   7e-34
gi|302334050|gb|ADL24243.1| gamma-hemolysin component C precurso...   148   9e-34
gi|258425037|ref|ZP_05687908.1| gamma-hemolysin component C [Sta...   148   9e-34
gi|49484637|ref|YP_041861.1| gamma-hemolysin component C precurs...   148   1e-33
gi|329730173|gb|EGG66563.1| gamma-hemolysin component B [Staphyl...   147   2e-33
gi|341848015|gb|EGS89184.1| alpha-hemolysin domain protein [Stap...   147   2e-33
gi|334271881|gb|EGL90261.1| gamma-hemolysin component B [Staphyl...   146   3e-33
gi|344178479|emb|CCC88967.1| gamma-hemolysin component B precurs...   146   4e-33
gi|253730097|ref|ZP_04864262.1| leukotoxin D subunit [Staphyloco...   146   4e-33
gi|15927999|ref|NP_375532.1| gamma-hemolysin component B [Staphy...   146   5e-33
gi|282917772|ref|ZP_06325522.1| gamma-hemolysin component B [Sta...   146   5e-33
gi|5822083|pdb|1LKF|A Chain A, Leukocidin F (Hlgb) From Staphylo...   145   5e-33
gi|15925411|ref|NP_372945.1| gamma-hemolysin component B [Staphy...   145   5e-33
gi|293792080|gb|ADE61651.1| alpha toxin [Staphylococcus aureus]       145   9e-33
gi|341848243|gb|EGS89409.1| gamma-hemolysin component B [Staphyl...   143   3e-32
gi|258452683|ref|ZP_05700682.1| leukotoxin LukD [Staphylococcus ...   142   6e-32
gi|341850067|gb|EGS91198.1| gamma-hemolysin component B [Staphyl...   142   6e-32
gi|283770901|ref|ZP_06343793.1| leukocidin/hemolysin toxin famil...   142   7e-32
gi|302333489|gb|ADL23682.1| leukocidin LukD precursor [Staphyloc...   142   8e-32
gi|21283496|ref|NP_646584.1| leukotoxin [Staphylococcus aureus s...   142   8e-32
gi|284024873|ref|ZP_06379271.1| leukotoxin LukD [Staphylococcus ...   142   8e-32
gi|15927393|ref|NP_374926.1| leukotoxin, LukD [Staphylococcus au...   142   8e-32
gi|253732475|ref|ZP_04866640.1| gamma-hemolysin component C prec...   142   9e-32
gi|257793822|ref|ZP_05642801.1| leukotoxin F-subunit [Staphyloco...   141   1e-31
gi|282917083|ref|ZP_06324841.1| leukocidin/hemolysin toxin famil...   141   1e-31
gi|12231006|sp|P31715.2|LUKF_STAAU RecName: Full=Leukocidin-F su...   140   3e-31
gi|323438613|gb|EGA96358.1| leukotoxin D subunit [Staphylococcus...   139   4e-31
gi|82751408|ref|YP_417149.1| leukotoxin D subunit [Staphylococcu...   139   4e-31
gi|341856745|gb|EGS97574.1| gamma-hemolysin component B [Staphyl...   139   4e-31
gi|341842334|gb|EGS83765.1| gamma-hemolysin component B [Staphyl...   139   4e-31
gi|298695093|gb|ADI98315.1| leukotoxin D subunit [Staphylococcus...   139   5e-31
gi|487687|emb|CAA55783.1| synergohymenotropic toxin [Staphylococ...   139   5e-31
gi|319892856|ref|YP_004149731.1| Gamma-hemolysin component B [St...   139   6e-31
gi|228994990|ref|ZP_04154758.1| Hemolysin II [Bacillus pseudomyc...   138   9e-31
gi|2765304|emb|CAA73668.1| leukotoxin, LukD [Staphylococcus aure...   138   1e-30
gi|9635737|ref|NP_061650.1| LukF-PV(P83) precursor [Staphylococc...   135   7e-30
gi|323441375|gb|EGA99034.1| Panton-Valentine leukocidin LukF-PV ...   134   1e-29
gi|82750533|ref|YP_416274.1| Panton-Valentine leukocidin LukF-PV...   133   3e-29
gi|334268366|gb|EGL86807.1| gamma-hemolysin component B [Staphyl...   133   3e-29
gi|229599879|ref|YP_002860871.1| alpha-hemolysin [Clostridium bo...   130   3e-28
gi|2696712|dbj|BAA24008.1| LukF-PV [Staphylococcus aureus]            130   3e-28
gi|157833587|pdb|1PVL|A Chain A, Structure Of The Panton-Valenti...   128   8e-28
gi|170292823|gb|ACB12436.1| LukF-PV [Staphylococcus aureus] >gnl...   128   9e-28
gi|9635192|ref|NP_058466.1| LukF-PV [Staphylococcus phage PVL] >...   128   1e-27
gi|257425552|ref|ZP_05601977.1| panton-Valentine leukocidin subu...   128   1e-27
gi|288292|emb|CAA51252.1| leucocidin F [Staphylococcus aureus]        127   2e-27
gi|47076197|emb|CAC87261.3| cytK-2 protein [Bacillus cereus]          127   2e-27
gi|344178106|emb|CCC88588.1| putative leukocidin F subunit [Stap...   127   2e-27
gi|47567568|ref|ZP_00238279.1| leukotoxin, putative [Bacillus ce...   127   2e-27
gi|218233534|ref|YP_002365896.1| cytotoxin K [Bacillus cereus B4...   127   2e-27
gi|229189300|ref|ZP_04316321.1| Cytotoxin K [Bacillus cereus ATC...   127   3e-27
gi|206968438|ref|ZP_03229394.1| cytotoxin K [Bacillus cereus AH1...   127   3e-27
gi|296501814|ref|YP_003663514.1| cytotoxin K [Bacillus thuringie...   127   3e-27
gi|75759383|ref|ZP_00739479.1| Cytotoxin K [Bacillus thuringiens...   127   3e-27
gi|228899788|ref|ZP_04064034.1| Cytotoxin K [Bacillus thuringien...   127   3e-27
gi|30019265|ref|NP_830896.1| cytotoxin K [Bacillus cereus ATCC 1...   127   3e-27
gi|158524054|gb|ABW71134.1| necrotic enteritis toxin B precursor...   126   3e-27
gi|221384852|gb|ACM18214.1| enterotoxin cytotoxin K [Bacillus th...   126   3e-27
gi|229068763|ref|ZP_04202060.1| Cytotoxin K [Bacillus cereus F65...   126   3e-27
gi|228913782|ref|ZP_04077407.1| Cytotoxin K [Bacillus thuringien...   126   3e-27
gi|196037235|ref|ZP_03104546.1| cytotoxin K [Bacillus cereus NVH...   126   3e-27
gi|229090148|ref|ZP_04221398.1| Cytotoxin K [Bacillus cereus Roc...   126   3e-27
gi|224980787|gb|ACN73238.1| NetB [Clostridium perfringens] >gnl|...   126   3e-27
gi|228938331|ref|ZP_04100944.1| Cytotoxin K [Bacillus thuringien...   126   3e-27
gi|196036462|ref|ZP_03103858.1| cytotoxin K [Bacillus cereus W] ...   126   4e-27
gi|289541561|gb|ADD09889.1| necrotic enteritis toxin B [Clostrid...   126   4e-27
gi|42780284|ref|NP_977531.1| cytotoxin K [Bacillus cereus ATCC 1...   126   4e-27
gi|228951572|ref|ZP_04113677.1| Cytotoxin K [Bacillus thuringien...   126   4e-27
gi|218902306|ref|YP_002450140.1| cytotoxin K [Bacillus cereus AH...   126   4e-27
gi|228926249|ref|ZP_04089323.1| Cytotoxin K [Bacillus thuringien...   126   5e-27
gi|52144218|ref|YP_082610.1| cytotoxin K [Bacillus cereus E33L] ...   126   5e-27
gi|228932489|ref|ZP_04095370.1| Cytotoxin K [Bacillus thuringien...   125   5e-27
gi|298695280|gb|ADI98502.1| probable leukocidin F subunit [Staph...   125   6e-27
gi|228906834|ref|ZP_04070703.1| Cytotoxin K [Bacillus thuringien...   125   7e-27
gi|332380480|gb|AEE65407.1| NetB toxin [Clostridium perfringens]      125   9e-27
gi|49477089|ref|YP_035346.1| cytotoxin K [Bacillus thuringiensis...   124   2e-26
gi|257434139|ref|ZP_05610490.1| conserved hypothetical protein [...   124   2e-26
gi|258422837|ref|ZP_05685738.1| beta-channel forming cytolysin [...   124   2e-26
gi|49484248|ref|YP_041472.1| leukocidin F subunit [Staphylococcu...   124   2e-26
gi|39573519|emb|CAC87262.2| cytK-2 protein [Bacillus cereus]          124   2e-26
gi|329314503|gb|AEB88916.1| Gamma-hemolysin component B [Staphyl...   123   3e-26
gi|152974654|ref|YP_001374171.1| beta-channel forming cytolysin ...   119   5e-25
gi|114152686|gb|ABI52591.1| cytotoxin K [Bacillus cytotoxicus]        119   7e-25
gi|282917355|ref|ZP_06325110.1| leukocidin/hemolysin toxin famil...   119   7e-25
gi|49185362|ref|YP_028614.1| hemolysin II, C-terminal [Bacillus ...   119   8e-25
gi|302333672|gb|ADL23865.1| leukocidin/hemolysin toxin family pr...   118   1e-24
gi|188998312|gb|ACD67884.1| delta toxin [Clostridium perfringens...   118   1e-24
gi|341849665|gb|EGS90804.1| beta-channel forming cytolysin [Stap...   116   4e-24
gi|82751596|ref|YP_417337.1| leukocidin F subunit [Staphylococcu...   116   4e-24
gi|341843278|gb|EGS84509.1| beta-channel forming cytolysin [Stap...   116   4e-24
gi|341840877|gb|EGS82356.1| beta-channel forming cytolysin [Stap...   116   4e-24
gi|15924994|ref|NP_372528.1| hypothetical protein SAV2004 [Staph...   116   4e-24
gi|253734881|ref|ZP_04869046.1| gamma-hemolysin component B [Sta...   116   5e-24
gi|21283670|ref|NP_646758.1| hypothetical protein MW1941 [Staphy...   116   5e-24
gi|334275698|gb|EGL93983.1| beta-channel forming cytolysin [Stap...   116   5e-24
gi|87160982|ref|YP_494625.1| leukocidin/hemolysin toxin family p...   115   6e-24
gi|323439887|gb|EGA97603.1| leukocidin F subunit [Staphylococcus...   115   1e-23
gi|57650693|ref|YP_186827.1| leukocidin subunit precursor, putat...   114   1e-23
gi|221140349|ref|ZP_03564842.1| leukocidin subunit [Staphylococc...   114   2e-23
gi|82752017|ref|YP_417758.1| gamma-hemolysin component B [Staphy...   112   5e-23
gi|283471237|emb|CAQ50448.1| synergohymenotropic toxin [Staphylo...   112   9e-23
gi|331268247|ref|YP_004394739.1| alpha hemolysin [Clostridium bo...   111   1e-22
gi|57790511|gb|AAW56196.1| cytotoxin K [Bacillus mycoides]            104   2e-20
gi|65319819|ref|ZP_00392778.1| hypothetical protein Bant_0100315...   100   3e-19
gi|168211186|ref|ZP_02636811.1| beta-toxin [Clostridium perfring...    97   2e-18
gi|315320201|gb|ADU04574.1| beta-toxin precursor [Clostridium pe...    97   2e-18
gi|334904350|gb|AEH25946.1| epsilon-beta fusion protein [synthet...    97   3e-18
gi|169344588|ref|ZP_02865554.1| beta-toxin [Clostridium perfring...    97   3e-18
gi|6977827|emb|CAB75343.1| beta toxin [Clostridium perfringens C]      97   4e-18
gi|602994|emb|CAA58246.1| beta-toxin [Clostridium perfringens]         96   5e-18
gi|296277063|ref|ZP_06859570.1| gamma-hemolysin component C prec...    93   5e-17
gi|293507879|ref|ZP_06667721.1| leukocidin protein 2 [Staphyloco...    89   1e-15
gi|312437568|gb|ADQ76639.1| aerolysin/Leukocidin family protein ...    88   2e-15
gi|257426158|ref|ZP_05602574.1| aerolysin/leukocidin family prot...    88   2e-15
gi|49484249|ref|YP_041473.1| leukocidin S subunit [Staphylococcu...    88   2e-15
gi|228950179|ref|ZP_04112361.1| Hemolysin II [Bacillus thuringie...    87   2e-15
gi|296277082|ref|ZP_06859589.1| leukotoxin LukD [Staphylococcus ...    87   3e-15
gi|283471238|emb|CAQ50449.1| aerolysin/Leukocidin family protein...    86   6e-15
gi|258422836|ref|ZP_05685737.1| aerolysin/leukocidin family prot...    86   8e-15
gi|57650694|ref|YP_186828.1| Aerolysin/leukocidin family protein...    85   2e-14
gi|253729791|ref|ZP_04863956.1| leukocidin subunit [Staphylococc...    84   2e-14
gi|334267641|gb|EGL86099.1| beta-channel forming cytolysin [Stap...    84   2e-14
gi|282917356|ref|ZP_06325111.1| conserved hypothetical protein [...    84   2e-14
gi|334275697|gb|EGL93982.1| beta-channel forming cytolysin [Stap...    84   2e-14
gi|15924995|ref|NP_372529.1| hypothetical protein SAV2005 [Staph...    84   3e-14
gi|253734880|ref|ZP_04869045.1| leukocidin subunit [Staphylococc...    84   3e-14
gi|329731533|gb|EGG67896.1| beta-channel forming cytolysin [Stap...    84   3e-14
gi|15927581|ref|NP_375114.1| hypothetical protein SA1813 [Staphy...    84   3e-14
gi|302333673|gb|ADL23866.1| leukocidin/lemolysin toxin family pr...    84   4e-14
gi|21283671|ref|NP_646759.1| hypothetical protein MW1942 [Staphy...    84   4e-14
gi|341849876|gb|EGS91013.1| beta-channel forming cytolysin [Stap...    83   4e-14
gi|298695281|gb|ADI98503.1| probable leukocidin S subunit [Staph...    83   5e-14
gi|312261404|gb|ADQ54379.1| beta-toxin precursor [Clostridium pe...    82   8e-14
gi|294494674|gb|ADE61696.2| NetB toxin [Clostridium perfringens]       82   8e-14
gi|302333490|gb|ADL23683.1| leukocidin LukE precursor [Staphyloc...    82   1e-13
gi|82751597|ref|YP_417338.1| leukocidin S subunit [Staphylococcu...    82   1e-13
gi|312830765|emb|CBX35607.1| leukocidin-S subunit [Staphylococcu...    81   2e-13
gi|323439646|gb|EGA97365.1| gamma-hemolysin component A precurso...    81   2e-13
gi|294717927|gb|ADF31804.1| NetB toxin [Clostridium perfringens]       81   2e-13
gi|253732476|ref|ZP_04866641.1| leukotoxin S-subunit [Staphyloco...    81   2e-13
gi|341841983|gb|EGS83420.1| beta-channel forming cytolysin [Stap...    81   2e-13
gi|294717929|gb|ADF31805.1| NetB toxin [Clostridium perfringens]       81   2e-13
gi|88195648|ref|YP_500454.1| leukotoxin, LukE [Staphylococcus au...    80   3e-13
gi|312830191|emb|CBX35033.1| leukocidin-S subunit [Staphylococcu...    80   3e-13
gi|298695685|gb|ADI98907.1| gamma-hemolysin component A precurso...    80   3e-13
gi|323442689|gb|EGB00316.1| gamma-hemolysin component A precurso...    80   3e-13
gi|577649|dbj|BAA07715.1| preLUKM [Staphylococcus aureus] >gnl|B...    80   3e-13
gi|168177092|pdb|2QK7|A Chain A, A Covalent S-F Heterodimer Of S...    80   3e-13
gi|13928586|dbj|BAB47174.1| LukNS [Staphylococcus aureus]              80   3e-13
gi|344178477|emb|CCC88965.1| gamma-hemolysin component A precurs...    80   3e-13
gi|82750532|ref|YP_416273.1| leukocidin chain lukM precursor [St...    80   3e-13
gi|15924810|ref|NP_372344.1| leukotoxin S-subunit [Staphylococcu...    80   3e-13
gi|341850078|gb|EGS91209.1| gamma-hemolysin component A [Staphyl...    80   3e-13
gi|15925409|ref|NP_372943.1| gamma-hemolysin chain II precursor ...    80   3e-13
gi|148268855|ref|YP_001247798.1| beta-channel forming cytolysin ...    80   4e-13
gi|282917084|ref|ZP_06324842.1| leukocidin/hemolysin toxin famil...    80   4e-13
gi|332138336|pdb|3ROH|A Chain A, Crystal Structure Of Leukotoxin...    80   4e-13
gi|253735304|ref|ZP_04869469.1| leukotoxin S-subunit [Staphyloco...    80   4e-13
gi|82751409|ref|YP_417150.1| leukotoxin E subunit [Staphylococcu...    80   4e-13
gi|341842320|gb|EGS83751.1| gamma-hemolysin component A [Staphyl...    80   4e-13
gi|258451275|ref|ZP_05699308.1| beta-channel forming cytolysin [...    80   5e-13
gi|344177992|emb|CCC88474.1| gamma-hemolysin component A [Staphy...    80   5e-13
gi|2765303|emb|CAA73667.1| leukotoxin LukE [Staphylococcus aureu...    79   6e-13
gi|577647|dbj|BAA07714.1| gamma-hemolysin [Staphylococcus aureus...    79   6e-13
gi|49484635|ref|YP_041859.1| gamma-hemolysin component A precurs...    79   6e-13
gi|298695150|gb|ADI98372.1| leukocidin chain lukM precursor [Sta...    79   6e-13
gi|257423902|ref|ZP_05600331.1| gamma-hemolysin component A [Sta...    79   7e-13
gi|9635736|ref|NP_061649.1| LukM precursor [Staphylococcus proph...    79   7e-13
gi|283471640|emb|CAQ50851.1| beta-channel forming cytolysin [Sta...    79   8e-13
gi|323438614|gb|EGA96359.1| leukotoxin E subunit [Staphylococcus...    79   9e-13
gi|323441415|gb|EGA99071.1| leukotoxin E subunit [Staphylococcus...    79   9e-13
gi|148268291|ref|YP_001247234.1| beta-channel forming cytolysin ...    79   1e-12
gi|302334048|gb|ADL24241.1| gamma-hemolysin component A precurso...    78   1e-12
gi|82752015|ref|YP_417756.1| gamma-hemolysin component A precurs...    78   1e-12
gi|269941300|emb|CBI49696.1| gamma-hemolysin component A [Staphy...    78   2e-12
gi|253730096|ref|ZP_04864261.1| Panton-Valentine leukocidin subu...    77   2e-12
gi|82752016|ref|YP_417757.1| gamma-hemolysin component C [Staphy...    77   3e-12
gi|550422|emb|CAA57276.1| hlgA-like ORF [Staphylococcus aureus]        77   4e-12
gi|344178478|emb|CCC88966.1| gamma-hemolysin component C precurs...    76   5e-12
gi|52695626|pdb|1T5R|A Chain A, Structure Of The Panton-Valentin...    76   5e-12
gi|341840762|gb|EGS82255.1| leukocidin-S subunit [Staphylococcus...    76   5e-12
gi|156152897|gb|ABU54682.1| PVL toxin [Staphylococcus aureus]          76   5e-12
gi|334271847|gb|EGL90227.1| leukocidin-S subunit [Staphylococcus...    76   6e-12
gi|156152737|gb|ABU54602.1| PVL toxin [Staphylococcus aureus]          76   6e-12
gi|488529|emb|CAA45728.1| S component of leucocodin R [Staphyloc...    76   6e-12
gi|156153053|gb|ABU54760.1| PVL toxin [Staphylococcus aureus]          76   6e-12
gi|13549150|gb|AAK29668.1| leukocidin LukS component [Staphyloco...    76   6e-12
gi|9635191|ref|NP_058465.1| LukS-PV [Staphylococcus phage PVL] >...    76   6e-12
gi|119443709|ref|YP_918947.1| Panton-Valentine leukocidin chain ...    76   6e-12
gi|21283108|ref|NP_646196.1| Panton-Valentine leukocidin chain S...    76   6e-12
gi|156152731|gb|ABU54599.1| PVL toxin [Staphylococcus aureus] >g...    76   6e-12
gi|156152999|gb|ABU54733.1| PVL toxin [Staphylococcus aureus]          76   7e-12
gi|13549152|gb|AAK29669.1| leukocidin LukS component [Staphyloco...    76   7e-12
gi|304379620|ref|ZP_07362353.1| gamma hemolysin component C [Sta...    76   7e-12
gi|320142736|gb|EFW34539.1| beta-channel forming cytolysin [Stap...    76   7e-12
gi|15925410|ref|NP_372944.1| gamma-hemolysin component C [Staphy...    76   7e-12
gi|156152739|gb|ABU54603.1| PVL toxin [Staphylococcus aureus] >g...    76   7e-12
gi|302334049|gb|ADL24242.1| gamma-hemolysin component C precurso...    76   7e-12
gi|87160644|ref|YP_495001.1| gamma-hemolysin component C [Staphy...    76   8e-12
gi|269912514|emb|CAX30495.1| cytotoxin K [Paenibacillus cookii]        76   8e-12
gi|49487202|ref|YP_044423.1| gamma-hemolysin component C precurs...    76   8e-12
gi|550423|emb|CAA57277.1| hlgC-like ORF [Staphylococcus aureus]        75   9e-12
gi|295429008|ref|ZP_06821630.1| gamma-hemolysin component C [Sta...    75   9e-12
gi|49484636|ref|YP_041860.1| gamma-hemolysin component C precurs...    75   9e-12
gi|258425038|ref|ZP_05687909.1| leukocidin subunit S [Staphyloco...    75   9e-12
gi|282917771|ref|ZP_06325521.1| gamma-hemolysin component C [Sta...    75   1e-11
gi|166197608|dbj|BAG06216.1| Panton-Valentine Leucocidin S [Pseu...    75   1e-11
gi|156152757|gb|ABU54612.1| PVL toxin [Staphylococcus aureus] >g...    75   1e-11
gi|156152879|gb|ABU54673.1| PVL toxin [Staphylococcus aureus]          75   1e-11
gi|551670|emb|CAA51251.1| lukS [Staphylococcus aureus]                 75   1e-11
gi|294717931|gb|ADF31806.1| NetB toxin [Clostridium perfringens]       75   1e-11
gi|283959203|ref|ZP_06376644.1| gamma-hemolysin, component A [St...    75   2e-11
gi|116735192|gb|ABK20315.1| Panton-Valentine leukocidin chain S ...    74   2e-11
gi|258446480|ref|ZP_05694635.1| gamma-hemolysin component C [Sta...    74   3e-11
gi|57650965|ref|YP_187223.1| gamma hemolysin, component C [Staph...    74   3e-11
gi|400204|sp|P31716.1|LUKS_STAAU RecName: Full=Leukocidin-S subu...    74   3e-11
gi|228905039|ref|ZP_04069078.1| Hemolysin II [Bacillus thuringie...    72   1e-10
gi|228912161|ref|ZP_04075876.1| Hemolysin II [Bacillus thuringie...    72   1e-10
gi|282925910|ref|ZP_06333558.1| gamma-hemolysin component C [Sta...    71   2e-10
gi|341845928|gb|EGS87127.1| leukocidin-S subunit [Staphylococcus...    70   3e-10
gi|297208197|ref|ZP_06924627.1| alpha-hemolysin [Staphylococcus ...    68   1e-09
gi|334273958|gb|EGL92292.1| gamma-hemolysin component A [Staphyl...    68   2e-09
gi|282911985|ref|ZP_06319781.1| LOW QUALITY PROTEIN: gamma-hemol...    67   4e-09
gi|319892855|ref|YP_004149730.1| Panton-Valentine leukocidin cha...    64   4e-08
gi|341843613|gb|EGS84835.1| leukocidin-S subunit [Staphylococcus...    64   4e-08
gi|47564650|ref|ZP_00235695.1| alpha-hemolysin precursor [Bacill...    62   8e-08
gi|75762502|ref|ZP_00742363.1| HEMOLYSIN II [Bacillus thuringien...    62   9e-08
gi|228912734|ref|ZP_04076387.1| Hemolysin II [Bacillus thuringie...    62   1e-07
gi|487686|emb|CAA55782.1| synergohymenotropic toxin [Staphylococ...    61   2e-07
gi|46746|emb|CAA38969.1| truncated alpha-toxin [Staphylococcus a...    60   4e-07
gi|296277383|ref|ZP_06859890.1| leukotoxin LukE [Staphylococcus ...    60   5e-07
gi|296277387|ref|ZP_06859894.1| gamma-hemolysin component A [Sta...    59   6e-07
gi|228989582|ref|ZP_04149566.1| Hemolysin II [Bacillus pseudomyc...    59   1e-06
gi|253315024|ref|ZP_04838237.1| Aerolysin/leukocidin family prot...    57   3e-06
gi|296277345|ref|ZP_06859852.1| leukotoxin LukD [Staphylococcus ...    51   2e-04
gi|315130949|gb|EFT86934.1| gamma-hemolysin component C [Staphyl...    51   2e-04
gi|296277226|ref|ZP_06859733.1| gamma hemolysin, component B [St...    50   5e-04
gi|339060735|gb|AEJ34196.1| putative beta-toxin II [Clostridium ...    48   0.002
gi|66395609|ref|YP_239960.1| ORF021 [Staphylococcus phage 3A] >g...    47   0.003
gi|157956187|gb|ABW06469.1| beta-toxin [Clostridium perfringens]       47   0.005
gi|75762724|ref|ZP_00742558.1| HEMOLYSIN II [Bacillus thuringien...    45   0.011
gi|146747404|gb|ABQ44272.1| leukotoxin E precursor [Staphylococc...    45   0.012
gi|47569956|ref|ZP_00240620.1| alpha-hemolysin precursor, putati...    45   0.012
gi|55468615|dbj|BAD69567.1| leukotoxin S component [Staphylococc...    44   0.020
gi|146747406|gb|ABQ44273.1| leukotoxin E precursor [Staphylococc...    43   0.047
gi|339060736|gb|AEJ34197.1| putative beta-toxin I [Clostridium p...    42   0.15 
gi|260775958|ref|ZP_05884854.1| hypothetical protein VIC_001343 ...    42   0.15 
gi|312882156|ref|ZP_07741905.1| hypothetical protein VIBC2010_06...    42   0.15 
gi|228969135|ref|ZP_04130037.1| Hemolysin II [Bacillus thuringie...    41   0.23 
gi|228989581|ref|ZP_04149565.1| Hemolysin II [Bacillus pseudomyc...    41   0.26 
gi|310831496|ref|YP_003970139.1| putative superfamily II helicas...    39   0.76 
gi|72536463|gb|AAZ73251.1| Panton-Valentine leukocidin [Staphylo...    39   1.0  
gi|146747410|gb|ABQ44275.1| leukotoxin E precursor [Staphylococc...    39   1.3  
gi|146747408|gb|ABQ44274.1| leukotoxin E precursor [Staphylococc...    39   1.3  
gi|40795871|gb|AAR91607.1| Panton-Valentine leukocidin S [Staphy...    39   1.4  
gi|71003295|ref|XP_756328.1| hypothetical protein UM00181.1 [Ust...    37   2.8  
gi|254229639|ref|ZP_04923050.1| dTDP-D-glucose 4,6-dehydratase [...    37   3.3  

Searching..................................................done


Results from round 2


                                                                 Score    E
Sequences producing significant alignments:                      (bits) Value
Sequences used in model and found again:

gi|340707548|pdb|3ANZ|A Chain A, Crystal Structure Of Alpha-Hemo...   391   e-107
gi|123184|sp|P09616.2|HLA_STAAU RecName: Full=Alpha-hemolysin; S...   391   e-107
gi|300912275|ref|ZP_07129718.1| alpha-hemolysin [Staphylococcus ...   391   e-107
gi|320141024|gb|EFW32871.1| beta-channel forming cytolysin [Stap...   391   e-107
gi|253731777|ref|ZP_04865942.1| alpha-hemolysin [Staphylococcus ...   391   e-107
gi|253733601|ref|ZP_04867766.1| alpha-hemolysin [Staphylococcus ...   391   e-107
gi|304381279|ref|ZP_07363932.1| alpha-hemolysin [Staphylococcus ...   391   e-107
gi|57650272|ref|YP_186036.1| alpha-hemolysin precursor [Staphylo...   390   e-106
gi|312438462|gb|ADQ77533.1| alpha-hemolysin [Staphylococcus aure...   390   e-106
gi|15924153|ref|NP_371687.1| alpha-hemolysin precursor [Staphylo...   390   e-106
gi|221140442|ref|ZP_03564935.1| alpha-hemolysin [Staphylococcus ...   390   e-106
gi|21282773|ref|NP_645861.1| alpha-hemolysin [Staphylococcus aur...   390   e-106
gi|341851127|gb|EGS92056.1| alpha-hemolysin [Staphylococcus aure...   389   e-106
gi|334277105|gb|EGL95344.1| alpha-hemolysin [Staphylococcus aure...   389   e-106
gi|262048741|ref|ZP_06021623.1| Alpha-Hemolysin precursor [Staph...   389   e-106
gi|282916412|ref|ZP_06324174.1| hemolysin II [Staphylococcus aur...   389   e-106
gi|258423794|ref|ZP_05686680.1| alpha-hemolysin [Staphylococcus ...   389   e-106
gi|257425214|ref|ZP_05601640.1| beta-channel forming cytolysin [...   389   e-106
gi|283470372|emb|CAQ49583.1| alpha-hemolysin (Alpha-toxin) (Alph...   388   e-106
gi|334269799|gb|EGL88212.1| alpha-hemolysin [Staphylococcus aure...   387   e-105
gi|282918861|ref|ZP_06326596.1| hemolysin II [Staphylococcus aur...   386   e-105
gi|2914569|pdb|7AHL|A Chain A, Alpha-Hemolysin From Staphylococc...   386   e-105
gi|295982464|pdb|3M2L|A Chain A, Crystal Structure Of The M113f ...   384   e-104
gi|295789494|pdb|3M3R|A Chain A, Crystal Structure Of The M113f ...   383   e-104
gi|295789501|pdb|3M4D|A Chain A, Crystal Structure Of The M113n ...   382   e-104
gi|297208198|ref|ZP_06924628.1| alpha-hemolysin [Staphylococcus ...   344   1e-92
gi|283770223|ref|ZP_06343115.1| LOW QUALITY PROTEIN: hemolysin I...   344   1e-92
gi|341848243|gb|EGS89409.1| gamma-hemolysin component B [Staphyl...   331   8e-89
gi|21283496|ref|NP_646584.1| leukotoxin [Staphylococcus aureus s...   330   2e-88
gi|284024873|ref|ZP_06379271.1| leukotoxin LukD [Staphylococcus ...   330   2e-88
gi|15927393|ref|NP_374926.1| leukotoxin, LukD [Staphylococcus au...   329   3e-88
gi|341850067|gb|EGS91198.1| gamma-hemolysin component B [Staphyl...   329   3e-88
gi|253732475|ref|ZP_04866640.1| gamma-hemolysin component C prec...   329   4e-88
gi|302333489|gb|ADL23682.1| leukocidin LukD precursor [Staphyloc...   329   4e-88
gi|82751408|ref|YP_417149.1| leukotoxin D subunit [Staphylococcu...   329   5e-88
gi|341856745|gb|EGS97574.1| gamma-hemolysin component B [Staphyl...   328   6e-88
gi|323438613|gb|EGA96358.1| leukotoxin D subunit [Staphylococcus...   328   8e-88
gi|258452683|ref|ZP_05700682.1| leukotoxin LukD [Staphylococcus ...   328   8e-88
gi|341842334|gb|EGS83765.1| gamma-hemolysin component B [Staphyl...   328   9e-88
gi|257793822|ref|ZP_05642801.1| leukotoxin F-subunit [Staphyloco...   327   1e-87
gi|298695093|gb|ADI98315.1| leukotoxin D subunit [Staphylococcus...   327   1e-87
gi|319892856|ref|YP_004149731.1| Gamma-hemolysin component B [St...   326   2e-87
gi|168177093|pdb|2QK7|B Chain B, A Covalent S-F Heterodimer Of S...   326   3e-87
gi|487687|emb|CAA55783.1| synergohymenotropic toxin [Staphylococ...   325   4e-87
gi|282917083|ref|ZP_06324841.1| leukocidin/hemolysin toxin famil...   325   7e-87
gi|302334050|gb|ADL24243.1| gamma-hemolysin component C precurso...   324   1e-86
gi|283770901|ref|ZP_06343793.1| leukocidin/hemolysin toxin famil...   324   1e-86
gi|15927999|ref|NP_375532.1| gamma-hemolysin component B [Staphy...   323   2e-86
gi|258425037|ref|ZP_05687908.1| gamma-hemolysin component C [Sta...   323   2e-86
gi|329730173|gb|EGG66563.1| gamma-hemolysin component B [Staphyl...   323   3e-86
gi|15925411|ref|NP_372945.1| gamma-hemolysin component B [Staphy...   322   3e-86
gi|253730097|ref|ZP_04864262.1| leukotoxin D subunit [Staphyloco...   322   4e-86
gi|49484637|ref|YP_041861.1| gamma-hemolysin component C precurs...   322   5e-86
gi|334271881|gb|EGL90261.1| gamma-hemolysin component B [Staphyl...   322   6e-86
gi|282917772|ref|ZP_06325522.1| gamma-hemolysin component B [Sta...   322   6e-86
gi|344178479|emb|CCC88967.1| gamma-hemolysin component B precurs...   320   1e-85
gi|5822083|pdb|1LKF|A Chain A, Leukocidin F (Hlgb) From Staphylo...   319   3e-85
gi|344177992|emb|CCC88474.1| gamma-hemolysin component A [Staphy...   317   1e-84
gi|332138336|pdb|3ROH|A Chain A, Crystal Structure Of Leukotoxin...   317   1e-84
gi|253735304|ref|ZP_04869469.1| leukotoxin S-subunit [Staphyloco...   317   1e-84
gi|323438614|gb|EGA96359.1| leukotoxin E subunit [Staphylococcus...   317   2e-84
gi|82751409|ref|YP_417150.1| leukotoxin E subunit [Staphylococcu...   317   2e-84
gi|13928586|dbj|BAB47174.1| LukNS [Staphylococcus aureus]             317   2e-84
gi|253732476|ref|ZP_04866641.1| leukotoxin S-subunit [Staphyloco...   317   2e-84
gi|312830191|emb|CBX35033.1| leukocidin-S subunit [Staphylococcu...   316   2e-84
gi|323441415|gb|EGA99071.1| leukotoxin E subunit [Staphylococcus...   316   2e-84
gi|282917084|ref|ZP_06324842.1| leukocidin/hemolysin toxin famil...   316   2e-84
gi|341850078|gb|EGS91209.1| gamma-hemolysin component A [Staphyl...   316   2e-84
gi|15924810|ref|NP_372344.1| leukotoxin S-subunit [Staphylococcu...   316   3e-84
gi|302333490|gb|ADL23683.1| leukocidin LukE precursor [Staphyloc...   315   4e-84
gi|269941300|emb|CBI49696.1| gamma-hemolysin component A [Staphy...   315   5e-84
gi|12231006|sp|P31715.2|LUKF_STAAU RecName: Full=Leukocidin-F su...   315   7e-84
gi|341842320|gb|EGS83751.1| gamma-hemolysin component A [Staphyl...   314   8e-84
gi|88195648|ref|YP_500454.1| leukotoxin, LukE [Staphylococcus au...   314   1e-83
gi|148268291|ref|YP_001247234.1| beta-channel forming cytolysin ...   313   1e-83
gi|2765304|emb|CAA73668.1| leukotoxin, LukD [Staphylococcus aure...   313   3e-83
gi|298695685|gb|ADI98907.1| gamma-hemolysin component A precurso...   311   1e-82
gi|228912395|ref|ZP_04076085.1| Hemolysin II [Bacillus thuringie...   310   1e-82
gi|15925409|ref|NP_372943.1| gamma-hemolysin chain II precursor ...   310   2e-82
gi|302334048|gb|ADL24241.1| gamma-hemolysin component A precurso...   310   2e-82
gi|323442689|gb|EGB00316.1| gamma-hemolysin component A precurso...   310   2e-82
gi|258451275|ref|ZP_05699308.1| beta-channel forming cytolysin [...   309   3e-82
gi|148268855|ref|YP_001247798.1| beta-channel forming cytolysin ...   309   3e-82
gi|577647|dbj|BAA07714.1| gamma-hemolysin [Staphylococcus aureus...   309   3e-82
gi|49484635|ref|YP_041859.1| gamma-hemolysin component A precurs...   309   4e-82
gi|312830765|emb|CBX35607.1| leukocidin-S subunit [Staphylococcu...   309   4e-82
gi|257423902|ref|ZP_05600331.1| gamma-hemolysin component A [Sta...   308   5e-82
gi|323439646|gb|EGA97365.1| gamma-hemolysin component A precurso...   308   6e-82
gi|168177092|pdb|2QK7|A Chain A, A Covalent S-F Heterodimer Of S...   308   7e-82
gi|344178477|emb|CCC88965.1| gamma-hemolysin component A precurs...   308   8e-82
gi|283471640|emb|CAQ50851.1| beta-channel forming cytolysin [Sta...   308   8e-82
gi|82752015|ref|YP_417756.1| gamma-hemolysin component A precurs...   307   9e-82
gi|9635737|ref|NP_061650.1| LukF-PV(P83) precursor [Staphylococc...   307   1e-81
gi|323441375|gb|EGA99034.1| Panton-Valentine leukocidin LukF-PV ...   306   2e-81
gi|82750533|ref|YP_416274.1| Panton-Valentine leukocidin LukF-PV...   305   5e-81
gi|550422|emb|CAA57276.1| hlgA-like ORF [Staphylococcus aureus]       305   7e-81
gi|283959203|ref|ZP_06376644.1| gamma-hemolysin, component A [St...   303   2e-80
gi|2765303|emb|CAA73667.1| leukotoxin LukE [Staphylococcus aureu...   303   3e-80
gi|344178106|emb|CCC88588.1| putative leukocidin F subunit [Stap...   299   4e-79
gi|9635192|ref|NP_058466.1| LukF-PV [Staphylococcus phage PVL] >...   298   8e-79
gi|257425552|ref|ZP_05601977.1| panton-Valentine leukocidin subu...   297   1e-78
gi|170292823|gb|ACB12436.1| LukF-PV [Staphylococcus aureus] >gnl...   297   1e-78
gi|320142736|gb|EFW34539.1| beta-channel forming cytolysin [Stap...   297   1e-78
gi|319892855|ref|YP_004149730.1| Panton-Valentine leukocidin cha...   297   1e-78
gi|116735192|gb|ABK20315.1| Panton-Valentine leukocidin chain S ...   297   1e-78
gi|82750532|ref|YP_416273.1| leukocidin chain lukM precursor [St...   297   2e-78
gi|119443709|ref|YP_918947.1| Panton-Valentine leukocidin chain ...   297   2e-78
gi|298695280|gb|ADI98502.1| probable leukocidin F subunit [Staph...   296   2e-78
gi|302334049|gb|ADL24242.1| gamma-hemolysin component C precurso...   296   2e-78
gi|166197608|dbj|BAG06216.1| Panton-Valentine Leucocidin S [Pseu...   296   3e-78
gi|21283108|ref|NP_646196.1| Panton-Valentine leukocidin chain S...   296   3e-78
gi|9635191|ref|NP_058465.1| LukS-PV [Staphylococcus phage PVL] >...   295   4e-78
gi|2696712|dbj|BAA24008.1| LukF-PV [Staphylococcus aureus]            295   5e-78
gi|157833587|pdb|1PVL|A Chain A, Structure Of The Panton-Valenti...   295   7e-78
gi|551670|emb|CAA51251.1| lukS [Staphylococcus aureus]                295   8e-78
gi|487686|emb|CAA55782.1| synergohymenotropic toxin [Staphylococ...   294   9e-78
gi|298695150|gb|ADI98372.1| leukocidin chain lukM precursor [Sta...   293   1e-77
gi|49484248|ref|YP_041472.1| leukocidin F subunit [Staphylococcu...   293   3e-77
gi|9635736|ref|NP_061649.1| LukM precursor [Staphylococcus proph...   292   3e-77
gi|577649|dbj|BAA07715.1| preLUKM [Staphylococcus aureus] >gnl|B...   292   4e-77
gi|258422837|ref|ZP_05685738.1| beta-channel forming cytolysin [...   292   4e-77
gi|288292|emb|CAA51252.1| leucocidin F [Staphylococcus aureus]        291   7e-77
gi|257434139|ref|ZP_05610490.1| conserved hypothetical protein [...   291   1e-76
gi|282917771|ref|ZP_06325521.1| gamma-hemolysin component C [Sta...   288   5e-76
gi|341843278|gb|EGS84509.1| beta-channel forming cytolysin [Stap...   288   5e-76
gi|258425038|ref|ZP_05687909.1| leukocidin subunit S [Staphyloco...   288   6e-76
gi|52695626|pdb|1T5R|A Chain A, Structure Of The Panton-Valentin...   288   6e-76
gi|341849665|gb|EGS90804.1| beta-channel forming cytolysin [Stap...   288   1e-75
gi|15924994|ref|NP_372528.1| hypothetical protein SAV2004 [Staph...   287   1e-75
gi|87160982|ref|YP_494625.1| leukocidin/hemolysin toxin family p...   287   1e-75
gi|221140349|ref|ZP_03564842.1| leukocidin subunit [Staphylococc...   287   1e-75
gi|302333672|gb|ADL23865.1| leukocidin/hemolysin toxin family pr...   287   1e-75
gi|341840877|gb|EGS82356.1| beta-channel forming cytolysin [Stap...   287   2e-75
gi|253734881|ref|ZP_04869046.1| gamma-hemolysin component B [Sta...   287   2e-75
gi|283471237|emb|CAQ50448.1| synergohymenotropic toxin [Staphylo...   287   2e-75
gi|304379620|ref|ZP_07362353.1| gamma hemolysin component C [Sta...   287   2e-75
gi|15925410|ref|NP_372944.1| gamma-hemolysin component C [Staphy...   287   2e-75
gi|323439887|gb|EGA97603.1| leukocidin F subunit [Staphylococcus...   286   2e-75
gi|82751596|ref|YP_417337.1| leukocidin F subunit [Staphylococcu...   286   3e-75
gi|341840762|gb|EGS82255.1| leukocidin-S subunit [Staphylococcus...   286   3e-75
gi|253730096|ref|ZP_04864261.1| Panton-Valentine leukocidin subu...   286   3e-75
gi|82752016|ref|YP_417757.1| gamma-hemolysin component C [Staphy...   286   3e-75
gi|49487202|ref|YP_044423.1| gamma-hemolysin component C precurs...   285   4e-75
gi|344178478|emb|CCC88966.1| gamma-hemolysin component C precurs...   285   4e-75
gi|13549150|gb|AAK29668.1| leukocidin LukS component [Staphyloco...   285   4e-75
gi|329314503|gb|AEB88916.1| Gamma-hemolysin component B [Staphyl...   285   5e-75
gi|87160644|ref|YP_495001.1| gamma-hemolysin component C [Staphy...   285   5e-75
gi|21283670|ref|NP_646758.1| hypothetical protein MW1941 [Staphy...   285   7e-75
gi|258446480|ref|ZP_05694635.1| gamma-hemolysin component C [Sta...   285   7e-75
gi|334271847|gb|EGL90227.1| leukocidin-S subunit [Staphylococcus...   285   8e-75
gi|334275698|gb|EGL93983.1| beta-channel forming cytolysin [Stap...   284   1e-74
gi|400204|sp|P31716.1|LUKS_STAAU RecName: Full=Leukocidin-S subu...   284   1e-74
gi|282917355|ref|ZP_06325110.1| leukocidin/hemolysin toxin famil...   283   2e-74
gi|295429008|ref|ZP_06821630.1| gamma-hemolysin component C [Sta...   283   2e-74
gi|57650965|ref|YP_187223.1| gamma hemolysin, component C [Staph...   283   2e-74
gi|30021625|ref|NP_833256.1| hemolysin II [Bacillus cereus ATCC ...   283   2e-74
gi|49484636|ref|YP_041860.1| gamma-hemolysin component C precurs...   283   3e-74
gi|488529|emb|CAA45728.1| S component of leucocodin R [Staphyloc...   282   3e-74
gi|228940598|ref|ZP_04103164.1| Hemolysin II [Bacillus thuringie...   282   4e-74
gi|196040338|ref|ZP_03107639.1| hemolysin II [Bacillus cereus NV...   282   4e-74
gi|218898612|ref|YP_002447023.1| hemolysin II [Bacillus cereus G...   282   5e-74
gi|229091515|ref|ZP_04222724.1| Hemolysin II [Bacillus cereus Ro...   282   5e-74
gi|13549152|gb|AAK29669.1| leukocidin LukS component [Staphyloco...   282   6e-74
gi|229174180|ref|ZP_04301715.1| Hemolysin II [Bacillus cereus MM...   282   6e-74
gi|229090148|ref|ZP_04221398.1| Cytotoxin K [Bacillus cereus Roc...   282   6e-74
gi|118477929|ref|YP_895080.1| hemolysin II [Bacillus thuringiens...   281   7e-74
gi|296501814|ref|YP_003663514.1| cytotoxin K [Bacillus thuringie...   281   8e-74
gi|196036987|ref|ZP_03104352.1| hemolysin II [Bacillus cereus W]...   281   1e-73
gi|75759383|ref|ZP_00739479.1| Cytotoxin K [Bacillus thuringiens...   281   1e-73
gi|301054063|ref|YP_003792274.1| putative cytolysin II [Bacillus...   281   1e-73
gi|550423|emb|CAA57277.1| hlgC-like ORF [Staphylococcus aureus]       280   2e-73
gi|52142970|ref|YP_083859.1| hemolysin II [Bacillus cereus E33L]...   280   2e-73
gi|229122069|ref|ZP_04251285.1| Hemolysin II [Bacillus cereus 95...   280   2e-73
gi|152974654|ref|YP_001374171.1| beta-channel forming cytolysin ...   280   2e-73
gi|229157105|ref|ZP_04285186.1| Hemolysin II [Bacillus cereus AT...   280   3e-73
gi|49479241|ref|YP_036637.1| hemolysin II [Bacillus thuringiensi...   279   3e-73
gi|228986609|ref|ZP_04146740.1| Hemolysin II [Bacillus thuringie...   279   3e-73
gi|324327418|gb|ADY22678.1| hemolysin II [Bacillus thuringiensis...   279   3e-73
gi|156152737|gb|ABU54602.1| PVL toxin [Staphylococcus aureus]         279   3e-73
gi|156152757|gb|ABU54612.1| PVL toxin [Staphylococcus aureus] >g...   279   3e-73
gi|156152739|gb|ABU54603.1| PVL toxin [Staphylococcus aureus] >g...   279   4e-73
gi|228915114|ref|ZP_04078711.1| Hemolysin II [Bacillus thuringie...   279   4e-73
gi|196043180|ref|ZP_03110418.1| hemolysin II [Bacillus cereus 03...   279   4e-73
gi|221384852|gb|ACM18214.1| enterotoxin cytotoxin K [Bacillus th...   279   4e-73
gi|228932489|ref|ZP_04095370.1| Cytotoxin K [Bacillus thuringien...   279   4e-73
gi|156152731|gb|ABU54599.1| PVL toxin [Staphylococcus aureus] >g...   278   5e-73
gi|156152879|gb|ABU54673.1| PVL toxin [Staphylococcus aureus]         278   7e-73
gi|57650693|ref|YP_186827.1| leukocidin subunit precursor, putat...   278   9e-73
gi|114152686|gb|ABI52591.1| cytotoxin K [Bacillus cytotoxicus]        277   1e-72
gi|156152897|gb|ABU54682.1| PVL toxin [Staphylococcus aureus]         277   1e-72
gi|229031173|ref|ZP_04187183.1| Hemolysin II [Bacillus cereus AH...   277   1e-72
gi|156153053|gb|ABU54760.1| PVL toxin [Staphylococcus aureus]         277   2e-72
gi|156152999|gb|ABU54733.1| PVL toxin [Staphylococcus aureus]         277   2e-72
gi|334268366|gb|EGL86807.1| gamma-hemolysin component B [Staphyl...   277   2e-72
gi|20386065|gb|AAM21564.1|AF448485_1 hemolysin II [Bacillus cereus]   276   3e-72
gi|228926249|ref|ZP_04089323.1| Cytotoxin K [Bacillus thuringien...   275   4e-72
gi|218902306|ref|YP_002450140.1| cytotoxin K [Bacillus cereus AH...   275   4e-72
gi|47567568|ref|ZP_00238279.1| leukotoxin, putative [Bacillus ce...   275   4e-72
gi|196037235|ref|ZP_03104546.1| cytotoxin K [Bacillus cereus NVH...   275   4e-72
gi|206968438|ref|ZP_03229394.1| cytotoxin K [Bacillus cereus AH1...   275   4e-72
gi|47076197|emb|CAC87261.3| cytK-2 protein [Bacillus cereus]          275   5e-72
gi|42780284|ref|NP_977531.1| cytotoxin K [Bacillus cereus ATCC 1...   275   6e-72
gi|228913782|ref|ZP_04077407.1| Cytotoxin K [Bacillus thuringien...   275   6e-72
gi|228899788|ref|ZP_04064034.1| Cytotoxin K [Bacillus thuringien...   275   6e-72
gi|196036462|ref|ZP_03103858.1| cytotoxin K [Bacillus cereus W] ...   275   7e-72
gi|218233534|ref|YP_002365896.1| cytotoxin K [Bacillus cereus B4...   275   7e-72
gi|52144218|ref|YP_082610.1| cytotoxin K [Bacillus cereus E33L] ...   274   9e-72
gi|49477089|ref|YP_035346.1| cytotoxin K [Bacillus thuringiensis...   274   9e-72
gi|30019265|ref|NP_830896.1| cytotoxin K [Bacillus cereus ATCC 1...   274   9e-72
gi|341847948|gb|EGS89117.1| alpha-hemolysin [Staphylococcus aure...   274   1e-71
gi|228938331|ref|ZP_04100944.1| Cytotoxin K [Bacillus thuringien...   274   1e-71
gi|228906834|ref|ZP_04070703.1| Cytotoxin K [Bacillus thuringien...   274   1e-71
gi|229068763|ref|ZP_04202060.1| Cytotoxin K [Bacillus cereus F65...   273   2e-71
gi|282903712|ref|ZP_06311600.1| alpha-hemolysin [Staphylococcus ...   273   2e-71
gi|228951572|ref|ZP_04113677.1| Cytotoxin K [Bacillus thuringien...   273   3e-71
gi|229189300|ref|ZP_04316321.1| Cytotoxin K [Bacillus cereus ATC...   272   3e-71
gi|282925910|ref|ZP_06333558.1| gamma-hemolysin component C [Sta...   271   9e-71
gi|228994990|ref|ZP_04154758.1| Hemolysin II [Bacillus pseudomyc...   270   1e-70
gi|39573519|emb|CAC87262.2| cytK-2 protein [Bacillus cereus]          269   3e-70
gi|341845928|gb|EGS87127.1| leukocidin-S subunit [Staphylococcus...   266   2e-69
gi|334275697|gb|EGL93982.1| beta-channel forming cytolysin [Stap...   258   7e-67
gi|334267641|gb|EGL86099.1| beta-channel forming cytolysin [Stap...   258   1e-66
gi|253729791|ref|ZP_04863956.1| leukocidin subunit [Staphylococc...   258   1e-66
gi|57650694|ref|YP_186828.1| Aerolysin/leukocidin family protein...   257   2e-66
gi|21283671|ref|NP_646759.1| hypothetical protein MW1942 [Staphy...   256   2e-66
gi|253734880|ref|ZP_04869045.1| leukocidin subunit [Staphylococc...   256   2e-66
gi|82752017|ref|YP_417758.1| gamma-hemolysin component B [Staphy...   256   3e-66
gi|302333673|gb|ADL23866.1| leukocidin/lemolysin toxin family pr...   256   3e-66
gi|298695281|gb|ADI98503.1| probable leukocidin S subunit [Staph...   255   4e-66
gi|15927581|ref|NP_375114.1| hypothetical protein SA1813 [Staphy...   255   5e-66
gi|82751597|ref|YP_417338.1| leukocidin S subunit [Staphylococcu...   254   1e-65
gi|15924995|ref|NP_372529.1| hypothetical protein SAV2005 [Staph...   254   1e-65
gi|341843613|gb|EGS84835.1| leukocidin-S subunit [Staphylococcus...   248   7e-64
gi|283471238|emb|CAQ50449.1| aerolysin/Leukocidin family protein...   247   1e-63
gi|282917356|ref|ZP_06325111.1| conserved hypothetical protein [...   246   3e-63
gi|282911985|ref|ZP_06319781.1| LOW QUALITY PROTEIN: gamma-hemol...   243   2e-62
gi|158524054|gb|ABW71134.1| necrotic enteritis toxin B precursor...   242   4e-62
gi|334273958|gb|EGL92292.1| gamma-hemolysin component A [Staphyl...   241   9e-62
gi|224980787|gb|ACN73238.1| NetB [Clostridium perfringens] >gnl|...   241   1e-61
gi|289541561|gb|ADD09889.1| necrotic enteritis toxin B [Clostrid...   240   2e-61
gi|341841983|gb|EGS83420.1| beta-channel forming cytolysin [Stap...   239   3e-61
gi|312437568|gb|ADQ76639.1| aerolysin/Leukocidin family protein ...   238   7e-61
gi|49484249|ref|YP_041473.1| leukocidin S subunit [Staphylococcu...   238   1e-60
gi|329731533|gb|EGG67896.1| beta-channel forming cytolysin [Stap...   237   1e-60
gi|257426158|ref|ZP_05602574.1| aerolysin/leukocidin family prot...   236   2e-60
gi|341849876|gb|EGS91013.1| beta-channel forming cytolysin [Stap...   236   4e-60
gi|332380480|gb|AEE65407.1| NetB toxin [Clostridium perfringens]      235   5e-60
gi|258422836|ref|ZP_05685737.1| aerolysin/leukocidin family prot...   235   5e-60
gi|168211186|ref|ZP_02636811.1| beta-toxin [Clostridium perfring...   235   6e-60
gi|602994|emb|CAA58246.1| beta-toxin [Clostridium perfringens]        235   7e-60
gi|293507879|ref|ZP_06667721.1| leukocidin protein 2 [Staphyloco...   234   1e-59
gi|331268247|ref|YP_004394739.1| alpha hemolysin [Clostridium bo...   233   3e-59
gi|169344588|ref|ZP_02865554.1| beta-toxin [Clostridium perfring...   232   5e-59
gi|334904350|gb|AEH25946.1| epsilon-beta fusion protein [synthet...   231   9e-59
gi|329728795|gb|EGG65216.1| alpha-hemolysin [Staphylococcus aure...   231   1e-58
gi|315320201|gb|ADU04574.1| beta-toxin precursor [Clostridium pe...   230   2e-58
gi|6977827|emb|CAB75343.1| beta toxin [Clostridium perfringens C]     229   5e-58
gi|57790511|gb|AAW56196.1| cytotoxin K [Bacillus mycoides]            224   2e-56
gi|229599879|ref|YP_002860871.1| alpha-hemolysin [Clostridium bo...   222   4e-56
gi|188998312|gb|ACD67884.1| delta toxin [Clostridium perfringens...   222   5e-56
gi|315130949|gb|EFT86934.1| gamma-hemolysin component C [Staphyl...   212   6e-53
gi|296277383|ref|ZP_06859890.1| leukotoxin LukE [Staphylococcus ...   203   2e-50
gi|296277387|ref|ZP_06859894.1| gamma-hemolysin component A [Sta...   201   9e-50
gi|49185362|ref|YP_028614.1| hemolysin II, C-terminal [Bacillus ...   195   9e-48
gi|253315024|ref|ZP_04838237.1| Aerolysin/leukocidin family prot...   187   2e-45
gi|312261404|gb|ADQ54379.1| beta-toxin precursor [Clostridium pe...   187   2e-45
gi|65319819|ref|ZP_00392778.1| hypothetical protein Bant_0100315...   180   3e-43
gi|296277063|ref|ZP_06859570.1| gamma-hemolysin component C prec...   169   4e-40
gi|296277082|ref|ZP_06859589.1| leukotoxin LukD [Staphylococcus ...   169   6e-40
gi|329728774|gb|EGG65195.1| putative alpha-hemolysin [Staphyloco...   163   4e-38
gi|317016977|gb|ADU86110.1| alpha-hemolysin [Staphylococcus aureus]   163   4e-38
gi|228912161|ref|ZP_04075876.1| Hemolysin II [Bacillus thuringie...   159   4e-37
gi|228905039|ref|ZP_04069078.1| Hemolysin II [Bacillus thuringie...   158   8e-37
gi|269912514|emb|CAX30495.1| cytotoxin K [Paenibacillus cookii]       151   2e-34
gi|296277345|ref|ZP_06859852.1| leukotoxin LukD [Staphylococcus ...   148   9e-34
gi|296277226|ref|ZP_06859733.1| gamma hemolysin, component B [St...   144   2e-32
gi|228950179|ref|ZP_04112361.1| Hemolysin II [Bacillus thuringie...   139   6e-31
gi|294494674|gb|ADE61696.2| NetB toxin [Clostridium perfringens]      126   4e-27
gi|294717927|gb|ADF31804.1| NetB toxin [Clostridium perfringens]      126   5e-27
gi|294717929|gb|ADF31805.1| NetB toxin [Clostridium perfringens]      122   6e-26
gi|228989582|ref|ZP_04149566.1| Hemolysin II [Bacillus pseudomyc...   122   7e-26
gi|295427650|ref|ZP_06820282.1| predicted protein [Staphylococcu...   120   3e-25
gi|315193835|gb|EFU24230.1| alpha-hemolysin [Staphylococcus aure...   119   6e-25
gi|294717931|gb|ADF31806.1| NetB toxin [Clostridium perfringens]      117   3e-24
gi|341848015|gb|EGS89184.1| alpha-hemolysin domain protein [Stap...   100   5e-19
gi|228912734|ref|ZP_04076387.1| Hemolysin II [Bacillus thuringie...    99   9e-19
gi|75762502|ref|ZP_00742363.1| HEMOLYSIN II [Bacillus thuringien...    99   1e-18
gi|47564650|ref|ZP_00235695.1| alpha-hemolysin precursor [Bacill...    99   1e-18
gi|293792080|gb|ADE61651.1| alpha toxin [Staphylococcus aureus]        92   1e-16
gi|297208197|ref|ZP_06924627.1| alpha-hemolysin [Staphylococcus ...    64   2e-08

Sequences not found previously or not previously below threshold:

gi|146747406|gb|ABQ44273.1| leukotoxin E precursor [Staphylococc...   172   5e-41
gi|146747404|gb|ABQ44272.1| leukotoxin E precursor [Staphylococc...   166   3e-39
gi|146747408|gb|ABQ44274.1| leukotoxin E precursor [Staphylococc...   162   7e-38
gi|146747410|gb|ABQ44275.1| leukotoxin E precursor [Staphylococc...   159   5e-37
gi|55468615|dbj|BAD69567.1| leukotoxin S component [Staphylococc...   155   7e-36
gi|66395609|ref|YP_239960.1| ORF021 [Staphylococcus phage 3A] >g...   142   5e-32
gi|72536463|gb|AAZ73251.1| Panton-Valentine leukocidin [Staphylo...   126   5e-27
gi|38683286|gb|AAR26701.1| Panton-Valentine leukocidin [Staphylo...   124   2e-26
gi|40795871|gb|AAR91607.1| Panton-Valentine leukocidin S [Staphy...   123   3e-26
gi|284808510|gb|ADB94575.1| panton-valentine leukocidin S [Staph...   117   2e-24
gi|75762724|ref|ZP_00742558.1| HEMOLYSIN II [Bacillus thuringien...   108   9e-22
gi|47569956|ref|ZP_00240620.1| alpha-hemolysin precursor, putati...   104   2e-20
gi|308206461|gb|ADO19741.1| beta-toxin [Clostridium perfringens]       93   5e-17
gi|308206465|gb|ADO19743.1| beta-toxin [Clostridium perfringens]       90   5e-16
gi|296277346|ref|ZP_06859853.1| beta-channel forming cytolysin [...    89   7e-16
gi|296277224|ref|ZP_06859731.1| gamma-hemolysin component A [Sta...    89   9e-16
gi|228969135|ref|ZP_04130037.1| Hemolysin II [Bacillus thuringie...    86   6e-15
gi|308206459|gb|ADO19740.1| beta-toxin [Clostridium perfringens]...    85   1e-14
gi|308206463|gb|ADO19742.1| beta-toxin [Clostridium perfringens]...    83   5e-14
gi|339060736|gb|AEJ34197.1| putative beta-toxin I [Clostridium p...    82   7e-14
gi|315128288|gb|EFT84313.1| gamma-hemolysin component C [Staphyl...    79   6e-13
gi|260775958|ref|ZP_05884854.1| hypothetical protein VIC_001343 ...    79   7e-13
gi|253315023|ref|ZP_04838236.1| hypothetical protein SauraC_0238...    76   5e-12
gi|312882156|ref|ZP_07741905.1| hypothetical protein VIBC2010_06...    76   6e-12
gi|339060735|gb|AEJ34196.1| putative beta-toxin II [Clostridium ...    74   4e-11
gi|254229639|ref|ZP_04923050.1| dTDP-D-glucose 4,6-dehydratase [...    69   6e-10
gi|228989581|ref|ZP_04149565.1| Hemolysin II [Bacillus pseudomyc...    69   7e-10
gi|83647827|ref|YP_436262.1| hypothetical protein HCH_05158 [Hah...    67   5e-09
gi|91226919|ref|ZP_01261516.1| hypothetical protein V12G01_16082...    66   1e-08
gi|421388|pir||S32419 gamma-hemolysin chain H gamma II - Staphyl...    64   2e-08
gi|254507059|ref|ZP_05119197.1| Leukocidin/Hemolysin toxin famil...    64   2e-08
gi|157956187|gb|ABW06469.1| beta-toxin [Clostridium perfringens]       63   5e-08
gi|228950201|ref|ZP_04112379.1| Hemolysin II [Bacillus thuringie...    63   5e-08
gi|228950368|ref|ZP_04112534.1| hypothetical protein bthur0007_6...    59   9e-07
gi|87118247|ref|ZP_01074146.1| hypothetical protein MED121_14509...    58   2e-06
gi|46589|emb|CAA31770.1| unnamed protein product [Staphylococcus...    56   1e-05
gi|285020031|gb|ADC33214.1| panton-valentine leucocidin S [Staph...    54   2e-05
gi|282555716|gb|ADA82960.1| beta toxin [Clostridium perfringens ...    53   5e-05
gi|47565410|ref|ZP_00236452.1| hemolysin II [Bacillus cereus G92...    52   9e-05
gi|282555711|gb|ADA82956.1| beta toxin [Clostridium perfringens ...    52   1e-04
gi|309274631|gb|ADO64251.1| Panton-Valentine leucocidin S varian...    51   2e-04
gi|53759098|gb|AAF45031.4| hemolysin [Aeromonas hydrophila]            51   3e-04
gi|60458507|dbj|BAD90678.1| hemolysin [Aeromonas hydrophila]           51   3e-04
gi|49185361|ref|YP_028613.1| hemolysin II, N-terminal [Bacillus ...    51   3e-04
gi|117618259|ref|YP_856050.1| hemolysin [Aeromonas hydrophila su...    51   3e-04
gi|60458511|dbj|BAD90680.1| hemolysin [Aeromonas hydrophila]           50   4e-04
gi|152926134|gb|ABS32245.1| hemolysin [Aeromonas hydrophila] >gn...    50   4e-04
gi|2795857|gb|AAC38074.1| haemolysin [Aeromonas hydrophila]            50   5e-04
gi|60458509|dbj|BAD90679.1| hemolysin [Aeromonas hydrophila]           50   5e-04
gi|145299774|ref|YP_001142615.1| aerolysin B [Aeromonas salmonic...    49   9e-04
gi|42768705|gb|AAS45568.1| hemolysin [Aeromonas hydrophila]            49   0.001
gi|283856122|gb|ADB45331.1| hemolysin [Aeromonas hydrophila]           49   0.001
gi|296277115|ref|ZP_06859622.1| beta-channel forming cytolysin [...    49   0.001
gi|1911832|gb|AAB50894.1| VAH1 [Listonella anguillarum]                46   0.007
gi|151580006|gb|ABS18368.1| hemolysin [Aeromonas hydrophila]           46   0.007
gi|299111|gb|AAB26119.1| gamma-hemolysin component I, H gamma I=...    44   0.021
gi|336126118|ref|YP_004578074.1| Leukocidin S subunit [Vibrio an...    44   0.036
gi|296276932|ref|ZP_06859439.1| gamma-hemolysin component A [Sta...    43   0.048
gi|334701158|gb|AEG89362.1| hemolysin [Aeromonas hydrophila]           43   0.051
gi|197313281|gb|AAY26145.2| Vah1 [Listonella anguillarum]              43   0.060
gi|155313|gb|AAA03245.1| cytolysin [Vibrio vulnificus]                 43   0.061
gi|37676625|ref|NP_937021.1| cytotoxin, cytolysin precursor VvhA...    43   0.062
gi|326424229|ref|NP_762370.2| cytolysin [Vibrio vulnificus CMCP6...    43   0.064
gi|37857720|dbj|BAC99984.1| hemolysin/cytolysin [Vibrio vulnificus]    43   0.065
gi|208611727|gb|ACI29376.1| cytolysin [Vibrio vulnificus]              42   0.083
gi|269105195|ref|ZP_06157889.1| cytolysin and hemolysin HlyA Por...    42   0.088
gi|213521241|gb|ACJ50531.1| three-recombinant toxin [synthetic c...    42   0.094
gi|312621053|ref|YP_003993781.1| cytolysin and hemolysin, hlya, ...    42   0.097
gi|334273997|gb|EGL92331.1| gamma-hemolysin component A domain p...    42   0.15 
gi|269102994|ref|ZP_06155691.1| cytolysin and hemolysin HlyA Por...    41   0.18 
gi|46746|emb|CAA38969.1| truncated alpha-toxin [Staphylococcus a...    40   0.28 
gi|153011727|ref|YP_001372941.1| endoglucanase family protein [O...    40   0.32 
gi|269986041|gb|ACZ57330.1| heat-labile hemolysin [Vibrio mimicus]     40   0.42 
gi|269986043|gb|ACZ57331.1| heat-labile hemolysin [Vibrio mimicus]     40   0.43 
gi|2114390|gb|AAB58399.1| heat-labile hemolysin [Vibrio mimicus]       40   0.49 
gi|261253134|ref|ZP_05945707.1| hemolysin/cytolysin [Vibrio orie...    40   0.57 
gi|323491329|ref|ZP_08096514.1| cytotoxin, cytolysin precursor V...    40   0.59 
gi|258624981|ref|ZP_05719907.1| heat-labile hemolysin [Vibrio mi...    39   0.71 
gi|298500069|ref|ZP_07009875.1| hemolysin [Vibrio cholerae MAK 7...    39   0.75 
gi|258620109|ref|ZP_05715148.1| heat-labile hemolysin [Vibrio mi...    39   0.75 
gi|262172938|ref|ZP_06040615.1| cytolysin and hemolysin HlyA Por...    39   0.79 
gi|269986047|gb|ACZ57333.1| heat-labile hemolysin [Vibrio mimicus]     39   0.82 
gi|342323929|gb|EGU19712.1| heat-labile hemolysin [Vibrio mimicu...    39   0.83 
gi|323492849|ref|ZP_08097991.1| hemolysin [Vibrio brasiliensis L...    39   0.84 
gi|153215167|ref|ZP_01949865.1| haemolysin [Vibrio cholerae 1587...    39   0.85 
gi|153801591|ref|ZP_01956177.1| haemolysin [Vibrio cholerae MZO-...    39   0.86 
gi|229527810|ref|ZP_04417201.1| cytolysin and hemolysin HlyA Por...    39   0.87 
gi|340043684|gb|EGR04642.1| hemolysin [Vibrio cholerae HE39]           39   0.87 
gi|341644571|gb|EGS68767.1| hemolysin [Vibrio cholerae BJG-01]         39   0.87 
gi|254225205|ref|ZP_04918818.1| haemolysin [Vibrio cholerae V51]...    39   0.87 
gi|121586750|ref|ZP_01676533.1| haemolysin [Vibrio cholerae 2740...    39   0.91 
gi|327485432|gb|AEA79838.1| Cytolysin and hemolysin, HlyA, Pore-...    39   0.91 
gi|153829637|ref|ZP_01982304.1| haemolysin [Vibrio cholerae 623-...    39   0.94 
gi|229514711|ref|ZP_04404172.1| cytolysin and hemolysin HlyA Por...    39   0.94 
gi|307353573|ref|YP_003894624.1| putative transcriptional regula...    39   0.94 
gi|155182|gb|AAA27528.1| hemolysin (hlyA) [Vibrio cholerae]            39   0.95 
gi|121727736|ref|ZP_01680824.1| haemolysin [Vibrio cholerae V52]...    39   0.95 
gi|340048810|gb|EGR09726.1| hemolysin [Vibrio cholerae HE48]           39   0.95 
gi|153825022|ref|ZP_01977689.1| hemolysin [Vibrio cholerae MZO-2...    39   0.97 
gi|1136779|dbj|BAA09545.1| hemolysin [Vibrio cholerae] >gnl|BL_O...    39   0.98 
gi|229522900|ref|ZP_04412314.1| cytolysin and hemolysin HlyA Por...    39   0.99 
gi|269986045|gb|ACZ57332.1| heat-labile hemolysin [Vibrio mimicus]     39   1.1  
gi|40548578|gb|AAR87396.1| el tor hemolysin [Vibrio cholerae non...    39   1.1  
gi|32698438|emb|CAE11224.1| hemolysin A [Vibrio cholerae]              39   1.1  
gi|15600988|ref|NP_232618.1| haemolysin [Vibrio cholerae O1 biov...    39   1.2  
gi|229526161|ref|ZP_04415565.1| cytolysin and hemolysin HlyA Por...    39   1.2  
gi|341642487|gb|EGS66839.1| hemolysin [Vibrio cholerae HE-09]          39   1.2  
gi|262192099|ref|ZP_06050261.1| cytolysin and hemolysin HlyA Por...    39   1.2  
gi|71041953|pdb|1XEZ|A Chain A, Crystal Structure Of The Vibrio ...    39   1.3  
gi|257808911|gb|ABM67663.4| heat-labile hemolysin [Vibrio mimicus]     39   1.4  
gi|255745976|ref|ZP_05419923.1| cytolysin and hemolysin HlyA Por...    38   1.5  
gi|262164819|ref|ZP_06032557.1| cytolysin and hemolysin HlyA Por...    38   1.6  
gi|208611729|gb|ACI29377.1| heat-labile hemolysin [Vibrio mimicus]     38   2.0  
gi|153002897|ref|YP_001377222.1| hypothetical protein Anae109_00...    38   2.1  
gi|87307990|ref|ZP_01090132.1| hypothetical protein DSM3645_2037...    38   2.1  
gi|147671739|ref|YP_001215844.1| haemolysin [Vibrio cholerae O39...    38   2.3  
gi|312881808|ref|ZP_07741582.1| cytotoxin, cytolysin precursor V...    37   2.4  
gi|255533883|ref|YP_003094255.1| hypothetical protein Phep_4002 ...    37   2.6  
gi|254444408|ref|ZP_05057884.1| hypothetical protein VDG1235_264...    37   2.7  
gi|329666127|pdb|3O44|A Chain A, Crystal Structure Of The Vibrio...    37   3.6  
gi|149277593|ref|ZP_01883734.1| hypothetical protein PBAL39_0537...    37   4.5  
gi|111224285|ref|YP_715079.1| hypothetical protein FRAAL4896 [Fr...    37   4.6  
gi|330448658|ref|ZP_08312306.1| leukocidin/Hemolysin toxin famil...    37   4.8  
gi|262403394|ref|ZP_06079954.1| cytolysin and hemolysin HlyA Por...    37   5.2  
gi|339249976|ref|XP_003373973.1| conserved hypothetical protein ...    36   6.3  
gi|84000315|ref|NP_001033260.1| arf-GAP domain and FG repeats-co...    36   6.6  
gi|194365270|ref|YP_002027880.1| TonB-dependent receptor [Stenot...    35   9.0  
gi|260778610|ref|ZP_05887502.1| hemolysin/cytolysin [Vibrio cora...    35   9.0  
gi|222107824|gb|ACM44932.1| VthA [Vibrio tubiashii]                    35   9.5  

Searching..................................................done


Results from round 3


                                                                 Score    E
Sequences producing significant alignments:                      (bits) Value
Sequences used in model and found again:

gi|253731777|ref|ZP_04865942.1| alpha-hemolysin [Staphylococcus ...   352   5e-95
gi|123184|sp|P09616.2|HLA_STAAU RecName: Full=Alpha-hemolysin; S...   351   7e-95
gi|253733601|ref|ZP_04867766.1| alpha-hemolysin [Staphylococcus ...   351   9e-95
gi|300912275|ref|ZP_07129718.1| alpha-hemolysin [Staphylococcus ...   350   1e-94
gi|320141024|gb|EFW32871.1| beta-channel forming cytolysin [Stap...   350   1e-94
gi|340707548|pdb|3ANZ|A Chain A, Crystal Structure Of Alpha-Hemo...   350   1e-94
gi|304381279|ref|ZP_07363932.1| alpha-hemolysin [Staphylococcus ...   350   1e-94
gi|282916412|ref|ZP_06324174.1| hemolysin II [Staphylococcus aur...   350   2e-94
gi|312438462|gb|ADQ77533.1| alpha-hemolysin [Staphylococcus aure...   350   2e-94
gi|15924153|ref|NP_371687.1| alpha-hemolysin precursor [Staphylo...   350   2e-94
gi|334277105|gb|EGL95344.1| alpha-hemolysin [Staphylococcus aure...   350   2e-94
gi|21282773|ref|NP_645861.1| alpha-hemolysin [Staphylococcus aur...   349   2e-94
gi|262048741|ref|ZP_06021623.1| Alpha-Hemolysin precursor [Staph...   349   2e-94
gi|57650272|ref|YP_186036.1| alpha-hemolysin precursor [Staphylo...   349   3e-94
gi|341851127|gb|EGS92056.1| alpha-hemolysin [Staphylococcus aure...   349   3e-94
gi|221140442|ref|ZP_03564935.1| alpha-hemolysin [Staphylococcus ...   349   3e-94
gi|257425214|ref|ZP_05601640.1| beta-channel forming cytolysin [...   349   4e-94
gi|258423794|ref|ZP_05686680.1| alpha-hemolysin [Staphylococcus ...   349   5e-94
gi|283470372|emb|CAQ49583.1| alpha-hemolysin (Alpha-toxin) (Alph...   348   6e-94
gi|282918861|ref|ZP_06326596.1| hemolysin II [Staphylococcus aur...   347   1e-93
gi|334269799|gb|EGL88212.1| alpha-hemolysin [Staphylococcus aure...   347   1e-93
gi|2914569|pdb|7AHL|A Chain A, Alpha-Hemolysin From Staphylococc...   345   4e-93
gi|295982464|pdb|3M2L|A Chain A, Crystal Structure Of The M113f ...   344   1e-92
gi|295789494|pdb|3M3R|A Chain A, Crystal Structure Of The M113f ...   343   2e-92
gi|295789501|pdb|3M4D|A Chain A, Crystal Structure Of The M113n ...   342   3e-92
gi|341848243|gb|EGS89409.1| gamma-hemolysin component B [Staphyl...   311   1e-82
gi|21283496|ref|NP_646584.1| leukotoxin [Staphylococcus aureus s...   310   2e-82
gi|341856745|gb|EGS97574.1| gamma-hemolysin component B [Staphyl...   309   3e-82
gi|284024873|ref|ZP_06379271.1| leukotoxin LukD [Staphylococcus ...   309   3e-82
gi|15927393|ref|NP_374926.1| leukotoxin, LukD [Staphylococcus au...   309   3e-82
gi|253732475|ref|ZP_04866640.1| gamma-hemolysin component C prec...   308   4e-82
gi|297208198|ref|ZP_06924628.1| alpha-hemolysin [Staphylococcus ...   308   4e-82
gi|302333489|gb|ADL23682.1| leukocidin LukD precursor [Staphyloc...   308   5e-82
gi|82751408|ref|YP_417149.1| leukotoxin D subunit [Staphylococcu...   308   5e-82
gi|283770223|ref|ZP_06343115.1| LOW QUALITY PROTEIN: hemolysin I...   308   5e-82
gi|341850067|gb|EGS91198.1| gamma-hemolysin component B [Staphyl...   308   8e-82
gi|323438613|gb|EGA96358.1| leukotoxin D subunit [Staphylococcus...   308   8e-82
gi|258452683|ref|ZP_05700682.1| leukotoxin LukD [Staphylococcus ...   308   9e-82
gi|298695093|gb|ADI98315.1| leukotoxin D subunit [Staphylococcus...   307   1e-81
gi|341842334|gb|EGS83765.1| gamma-hemolysin component B [Staphyl...   307   1e-81
gi|257793822|ref|ZP_05642801.1| leukotoxin F-subunit [Staphyloco...   307   1e-81
gi|168177093|pdb|2QK7|B Chain B, A Covalent S-F Heterodimer Of S...   307   1e-81
gi|15927999|ref|NP_375532.1| gamma-hemolysin component B [Staphy...   305   5e-81
gi|15925411|ref|NP_372945.1| gamma-hemolysin component B [Staphy...   304   8e-81
gi|329730173|gb|EGG66563.1| gamma-hemolysin component B [Staphyl...   304   8e-81
gi|302334050|gb|ADL24243.1| gamma-hemolysin component C precurso...   304   1e-80
gi|253730097|ref|ZP_04864262.1| leukotoxin D subunit [Staphyloco...   304   1e-80
gi|282917772|ref|ZP_06325522.1| gamma-hemolysin component B [Sta...   303   1e-80
gi|258425037|ref|ZP_05687908.1| gamma-hemolysin component C [Sta...   303   2e-80
gi|344178479|emb|CCC88967.1| gamma-hemolysin component B precurs...   303   2e-80
gi|282917083|ref|ZP_06324841.1| leukocidin/hemolysin toxin famil...   303   3e-80
gi|49484637|ref|YP_041861.1| gamma-hemolysin component C precurs...   302   3e-80
gi|283770901|ref|ZP_06343793.1| leukocidin/hemolysin toxin famil...   302   4e-80
gi|334271881|gb|EGL90261.1| gamma-hemolysin component B [Staphyl...   302   4e-80
gi|5822083|pdb|1LKF|A Chain A, Leukocidin F (Hlgb) From Staphylo...   301   1e-79
gi|332138336|pdb|3ROH|A Chain A, Crystal Structure Of Leukotoxin...   300   1e-79
gi|253735304|ref|ZP_04869469.1| leukotoxin S-subunit [Staphyloco...   300   2e-79
gi|13928586|dbj|BAB47174.1| LukNS [Staphylococcus aureus]             299   3e-79
gi|344177992|emb|CCC88474.1| gamma-hemolysin component A [Staphy...   299   3e-79
gi|319892856|ref|YP_004149731.1| Gamma-hemolysin component B [St...   299   3e-79
gi|323438614|gb|EGA96359.1| leukotoxin E subunit [Staphylococcus...   299   3e-79
gi|312830191|emb|CBX35033.1| leukocidin-S subunit [Staphylococcu...   299   3e-79
gi|253732476|ref|ZP_04866641.1| leukotoxin S-subunit [Staphyloco...   299   3e-79
gi|15924810|ref|NP_372344.1| leukotoxin S-subunit [Staphylococcu...   298   4e-79
gi|323441415|gb|EGA99071.1| leukotoxin E subunit [Staphylococcus...   298   4e-79
gi|341850078|gb|EGS91209.1| gamma-hemolysin component A [Staphyl...   298   7e-79
gi|282917084|ref|ZP_06324842.1| leukocidin/hemolysin toxin famil...   298   7e-79
gi|487687|emb|CAA55783.1| synergohymenotropic toxin [Staphylococ...   297   1e-78
gi|302333490|gb|ADL23683.1| leukocidin LukE precursor [Staphyloc...   297   1e-78
gi|82751409|ref|YP_417150.1| leukotoxin E subunit [Staphylococcu...   297   1e-78
gi|341842320|gb|EGS83751.1| gamma-hemolysin component A [Staphyl...   297   1e-78
gi|269941300|emb|CBI49696.1| gamma-hemolysin component A [Staphy...   297   1e-78
gi|88195648|ref|YP_500454.1| leukotoxin, LukE [Staphylococcus au...   297   2e-78
gi|148268291|ref|YP_001247234.1| beta-channel forming cytolysin ...   297   2e-78
gi|12231006|sp|P31715.2|LUKF_STAAU RecName: Full=Leukocidin-F su...   296   3e-78
gi|2765303|emb|CAA73667.1| leukotoxin LukE [Staphylococcus aureu...   294   1e-77
gi|2765304|emb|CAA73668.1| leukotoxin, LukD [Staphylococcus aure...   292   3e-77
gi|298695685|gb|ADI98907.1| gamma-hemolysin component A precurso...   292   4e-77
gi|302334048|gb|ADL24241.1| gamma-hemolysin component A precurso...   292   5e-77
gi|15925409|ref|NP_372943.1| gamma-hemolysin chain II precursor ...   291   9e-77
gi|323442689|gb|EGB00316.1| gamma-hemolysin component A precurso...   291   1e-76
gi|258451275|ref|ZP_05699308.1| beta-channel forming cytolysin [...   290   1e-76
gi|577647|dbj|BAA07714.1| gamma-hemolysin [Staphylococcus aureus...   290   1e-76
gi|148268855|ref|YP_001247798.1| beta-channel forming cytolysin ...   290   1e-76
gi|228912395|ref|ZP_04076085.1| Hemolysin II [Bacillus thuringie...   290   1e-76
gi|49484635|ref|YP_041859.1| gamma-hemolysin component A precurs...   290   2e-76
gi|257423902|ref|ZP_05600331.1| gamma-hemolysin component A [Sta...   290   2e-76
gi|323439646|gb|EGA97365.1| gamma-hemolysin component A precurso...   290   2e-76
gi|312830765|emb|CBX35607.1| leukocidin-S subunit [Staphylococcu...   290   2e-76
gi|283471640|emb|CAQ50851.1| beta-channel forming cytolysin [Sta...   289   3e-76
gi|344178477|emb|CCC88965.1| gamma-hemolysin component A precurs...   289   4e-76
gi|82752015|ref|YP_417756.1| gamma-hemolysin component A precurs...   288   4e-76
gi|168177092|pdb|2QK7|A Chain A, A Covalent S-F Heterodimer Of S...   288   5e-76
gi|320142736|gb|EFW34539.1| beta-channel forming cytolysin [Stap...   288   5e-76
gi|116735192|gb|ABK20315.1| Panton-Valentine leukocidin chain S ...   288   6e-76
gi|119443709|ref|YP_918947.1| Panton-Valentine leukocidin chain ...   288   7e-76
gi|21283108|ref|NP_646196.1| Panton-Valentine leukocidin chain S...   287   1e-75
gi|9635191|ref|NP_058465.1| LukS-PV [Staphylococcus phage PVL] >...   287   2e-75
gi|166197608|dbj|BAG06216.1| Panton-Valentine Leucocidin S [Pseu...   286   3e-75
gi|9635737|ref|NP_061650.1| LukF-PV(P83) precursor [Staphylococc...   286   3e-75
gi|283959203|ref|ZP_06376644.1| gamma-hemolysin, component A [St...   285   5e-75
gi|551670|emb|CAA51251.1| lukS [Staphylococcus aureus]                285   6e-75
gi|302334049|gb|ADL24242.1| gamma-hemolysin component C precurso...   285   6e-75
gi|323441375|gb|EGA99034.1| Panton-Valentine leukocidin LukF-PV ...   285   6e-75
gi|550422|emb|CAA57276.1| hlgA-like ORF [Staphylococcus aureus]       285   8e-75
gi|82750533|ref|YP_416274.1| Panton-Valentine leukocidin LukF-PV...   284   1e-74
gi|229174180|ref|ZP_04301715.1| Hemolysin II [Bacillus cereus MM...   283   3e-74
gi|30021625|ref|NP_833256.1| hemolysin II [Bacillus cereus ATCC ...   283   3e-74
gi|118477929|ref|YP_895080.1| hemolysin II [Bacillus thuringiens...   282   4e-74
gi|228940598|ref|ZP_04103164.1| Hemolysin II [Bacillus thuringie...   282   5e-74
gi|196040338|ref|ZP_03107639.1| hemolysin II [Bacillus cereus NV...   282   5e-74
gi|82750532|ref|YP_416273.1| leukocidin chain lukM precursor [St...   282   6e-74
gi|196036987|ref|ZP_03104352.1| hemolysin II [Bacillus cereus W]...   282   7e-74
gi|218898612|ref|YP_002447023.1| hemolysin II [Bacillus cereus G...   282   7e-74
gi|229091515|ref|ZP_04222724.1| Hemolysin II [Bacillus cereus Ro...   281   8e-74
gi|52142970|ref|YP_083859.1| hemolysin II [Bacillus cereus E33L]...   281   1e-73
gi|229122069|ref|ZP_04251285.1| Hemolysin II [Bacillus cereus 95...   280   1e-73
gi|301054063|ref|YP_003792274.1| putative cytolysin II [Bacillus...   280   1e-73
gi|49479241|ref|YP_036637.1| hemolysin II [Bacillus thuringiensi...   280   2e-73
gi|228986609|ref|ZP_04146740.1| Hemolysin II [Bacillus thuringie...   280   2e-73
gi|229157105|ref|ZP_04285186.1| Hemolysin II [Bacillus cereus AT...   280   2e-73
gi|324327418|gb|ADY22678.1| hemolysin II [Bacillus thuringiensis...   280   2e-73
gi|228915114|ref|ZP_04078711.1| Hemolysin II [Bacillus thuringie...   280   3e-73
gi|196043180|ref|ZP_03110418.1| hemolysin II [Bacillus cereus 03...   279   3e-73
gi|298695150|gb|ADI98372.1| leukocidin chain lukM precursor [Sta...   279   4e-73
gi|52695626|pdb|1T5R|A Chain A, Structure Of The Panton-Valentin...   279   4e-73
gi|319892855|ref|YP_004149730.1| Panton-Valentine leukocidin cha...   278   7e-73
gi|9635192|ref|NP_058466.1| LukF-PV [Staphylococcus phage PVL] >...   278   1e-72
gi|9635736|ref|NP_061649.1| LukM precursor [Staphylococcus proph...   278   1e-72
gi|282917771|ref|ZP_06325521.1| gamma-hemolysin component C [Sta...   278   1e-72
gi|229031173|ref|ZP_04187183.1| Hemolysin II [Bacillus cereus AH...   277   1e-72
gi|170292823|gb|ACB12436.1| LukF-PV [Staphylococcus aureus] >gnl...   277   1e-72
gi|257425552|ref|ZP_05601977.1| panton-Valentine leukocidin subu...   277   1e-72
gi|577649|dbj|BAA07715.1| preLUKM [Staphylococcus aureus] >gnl|B...   277   2e-72
gi|258446480|ref|ZP_05694635.1| gamma-hemolysin component C [Sta...   276   3e-72
gi|304379620|ref|ZP_07362353.1| gamma hemolysin component C [Sta...   276   3e-72
gi|15925410|ref|NP_372944.1| gamma-hemolysin component C [Staphy...   276   4e-72
gi|341840762|gb|EGS82255.1| leukocidin-S subunit [Staphylococcus...   275   4e-72
gi|49487202|ref|YP_044423.1| gamma-hemolysin component C precurs...   275   4e-72
gi|2696712|dbj|BAA24008.1| LukF-PV [Staphylococcus aureus]            275   5e-72
gi|487686|emb|CAA55782.1| synergohymenotropic toxin [Staphylococ...   275   5e-72
gi|258425038|ref|ZP_05687909.1| leukocidin subunit S [Staphyloco...   275   6e-72
gi|82752016|ref|YP_417757.1| gamma-hemolysin component C [Staphy...   275   6e-72
gi|157833587|pdb|1PVL|A Chain A, Structure Of The Panton-Valenti...   275   7e-72
gi|296501814|ref|YP_003663514.1| cytotoxin K [Bacillus thuringie...   275   7e-72
gi|400204|sp|P31716.1|LUKS_STAAU RecName: Full=Leukocidin-S subu...   275   8e-72
gi|13549150|gb|AAK29668.1| leukocidin LukS component [Staphyloco...   275   8e-72
gi|344178478|emb|CCC88966.1| gamma-hemolysin component C precurs...   275   8e-72
gi|87160644|ref|YP_495001.1| gamma-hemolysin component C [Staphy...   275   9e-72
gi|20386065|gb|AAM21564.1|AF448485_1 hemolysin II [Bacillus cereus]   274   9e-72
gi|229090148|ref|ZP_04221398.1| Cytotoxin K [Bacillus cereus Roc...   274   1e-71
gi|75759383|ref|ZP_00739479.1| Cytotoxin K [Bacillus thuringiens...   274   1e-71
gi|57650965|ref|YP_187223.1| gamma hemolysin, component C [Staph...   273   1e-71
gi|253730096|ref|ZP_04864261.1| Panton-Valentine leukocidin subu...   272   4e-71
gi|295429008|ref|ZP_06821630.1| gamma-hemolysin component C [Sta...   272   4e-71
gi|152974654|ref|YP_001374171.1| beta-channel forming cytolysin ...   272   5e-71
gi|221384852|gb|ACM18214.1| enterotoxin cytotoxin K [Bacillus th...   272   5e-71
gi|49484636|ref|YP_041860.1| gamma-hemolysin component C precurs...   272   7e-71
gi|488529|emb|CAA45728.1| S component of leucocodin R [Staphyloc...   271   8e-71
gi|228932489|ref|ZP_04095370.1| Cytotoxin K [Bacillus thuringien...   271   1e-70
gi|288292|emb|CAA51252.1| leucocidin F [Staphylococcus aureus]        271   1e-70
gi|49484248|ref|YP_041472.1| leukocidin F subunit [Staphylococcu...   271   1e-70
gi|114152686|gb|ABI52591.1| cytotoxin K [Bacillus cytotoxicus]        270   1e-70
gi|334271847|gb|EGL90227.1| leukocidin-S subunit [Staphylococcus...   270   1e-70
gi|258422837|ref|ZP_05685738.1| beta-channel forming cytolysin [...   270   2e-70
gi|13549152|gb|AAK29669.1| leukocidin LukS component [Staphyloco...   270   2e-70
gi|550423|emb|CAA57277.1| hlgC-like ORF [Staphylococcus aureus]       270   3e-70
gi|257434139|ref|ZP_05610490.1| conserved hypothetical protein [...   269   4e-70
gi|206968438|ref|ZP_03229394.1| cytotoxin K [Bacillus cereus AH1...   269   4e-70
gi|344178106|emb|CCC88588.1| putative leukocidin F subunit [Stap...   269   5e-70
gi|218233534|ref|YP_002365896.1| cytotoxin K [Bacillus cereus B4...   268   6e-70
gi|228899788|ref|ZP_04064034.1| Cytotoxin K [Bacillus thuringien...   268   6e-70
gi|329314503|gb|AEB88916.1| Gamma-hemolysin component B [Staphyl...   268   6e-70
gi|47567568|ref|ZP_00238279.1| leukotoxin, putative [Bacillus ce...   268   7e-70
gi|196037235|ref|ZP_03104546.1| cytotoxin K [Bacillus cereus NVH...   268   8e-70
gi|47076197|emb|CAC87261.3| cytK-2 protein [Bacillus cereus]          268   8e-70
gi|228926249|ref|ZP_04089323.1| Cytotoxin K [Bacillus thuringien...   268   8e-70
gi|30019265|ref|NP_830896.1| cytotoxin K [Bacillus cereus ATCC 1...   268   8e-70
gi|218902306|ref|YP_002450140.1| cytotoxin K [Bacillus cereus AH...   268   9e-70
gi|42780284|ref|NP_977531.1| cytotoxin K [Bacillus cereus ATCC 1...   267   1e-69
gi|228913782|ref|ZP_04077407.1| Cytotoxin K [Bacillus thuringien...   267   1e-69
gi|196036462|ref|ZP_03103858.1| cytotoxin K [Bacillus cereus W] ...   267   1e-69
gi|228938331|ref|ZP_04100944.1| Cytotoxin K [Bacillus thuringien...   267   1e-69
gi|52144218|ref|YP_082610.1| cytotoxin K [Bacillus cereus E33L] ...   267   2e-69
gi|49477089|ref|YP_035346.1| cytotoxin K [Bacillus thuringiensis...   267   2e-69
gi|156152739|gb|ABU54603.1| PVL toxin [Staphylococcus aureus] >g...   267   2e-69
gi|156152737|gb|ABU54602.1| PVL toxin [Staphylococcus aureus]         267   2e-69
gi|228906834|ref|ZP_04070703.1| Cytotoxin K [Bacillus thuringien...   267   2e-69
gi|229068763|ref|ZP_04202060.1| Cytotoxin K [Bacillus cereus F65...   266   3e-69
gi|228951572|ref|ZP_04113677.1| Cytotoxin K [Bacillus thuringien...   266   3e-69
gi|156152731|gb|ABU54599.1| PVL toxin [Staphylococcus aureus] >g...   266   3e-69
gi|156152879|gb|ABU54673.1| PVL toxin [Staphylococcus aureus]         266   4e-69
gi|229189300|ref|ZP_04316321.1| Cytotoxin K [Bacillus cereus ATC...   265   4e-69
gi|156152757|gb|ABU54612.1| PVL toxin [Staphylococcus aureus] >g...   265   4e-69
gi|298695280|gb|ADI98502.1| probable leukocidin F subunit [Staph...   265   5e-69
gi|156152897|gb|ABU54682.1| PVL toxin [Staphylococcus aureus]         265   5e-69
gi|39573519|emb|CAC87262.2| cytK-2 protein [Bacillus cereus]          263   2e-68
gi|156152999|gb|ABU54733.1| PVL toxin [Staphylococcus aureus]         260   1e-67
gi|156153053|gb|ABU54760.1| PVL toxin [Staphylococcus aureus]         260   3e-67
gi|341843278|gb|EGS84509.1| beta-channel forming cytolysin [Stap...   259   3e-67
gi|283471237|emb|CAQ50448.1| synergohymenotropic toxin [Staphylo...   259   3e-67
gi|221140349|ref|ZP_03564842.1| leukocidin subunit [Staphylococc...   259   4e-67
gi|87160982|ref|YP_494625.1| leukocidin/hemolysin toxin family p...   258   5e-67
gi|341849665|gb|EGS90804.1| beta-channel forming cytolysin [Stap...   258   6e-67
gi|282925910|ref|ZP_06333558.1| gamma-hemolysin component C [Sta...   258   6e-67
gi|15924994|ref|NP_372528.1| hypothetical protein SAV2004 [Staph...   258   6e-67
gi|302333672|gb|ADL23865.1| leukocidin/hemolysin toxin family pr...   258   6e-67
gi|253734881|ref|ZP_04869046.1| gamma-hemolysin component B [Sta...   258   7e-67
gi|341840877|gb|EGS82356.1| beta-channel forming cytolysin [Stap...   258   8e-67
gi|323439887|gb|EGA97603.1| leukocidin F subunit [Staphylococcus...   258   9e-67
gi|82751596|ref|YP_417337.1| leukocidin F subunit [Staphylococcu...   257   1e-66
gi|21283670|ref|NP_646758.1| hypothetical protein MW1941 [Staphy...   256   2e-66
gi|282917355|ref|ZP_06325110.1| leukocidin/hemolysin toxin famil...   256   3e-66
gi|334275698|gb|EGL93983.1| beta-channel forming cytolysin [Stap...   256   4e-66
gi|228994990|ref|ZP_04154758.1| Hemolysin II [Bacillus pseudomyc...   254   1e-65
gi|334268366|gb|EGL86807.1| gamma-hemolysin component B [Staphyl...   253   2e-65
gi|57650693|ref|YP_186827.1| leukocidin subunit precursor, putat...   250   2e-64
gi|341845928|gb|EGS87127.1| leukocidin-S subunit [Staphylococcus...   248   8e-64
gi|334275697|gb|EGL93982.1| beta-channel forming cytolysin [Stap...   248   1e-63
gi|21283671|ref|NP_646759.1| hypothetical protein MW1942 [Staphy...   248   1e-63
gi|302333673|gb|ADL23866.1| leukocidin/lemolysin toxin family pr...   247   1e-63
gi|298695281|gb|ADI98503.1| probable leukocidin S subunit [Staph...   247   1e-63
gi|334267641|gb|EGL86099.1| beta-channel forming cytolysin [Stap...   247   1e-63
gi|253734880|ref|ZP_04869045.1| leukocidin subunit [Staphylococc...   247   1e-63
gi|253729791|ref|ZP_04863956.1| leukocidin subunit [Staphylococc...   247   1e-63
gi|57650694|ref|YP_186828.1| Aerolysin/leukocidin family protein...   247   2e-63
gi|15927581|ref|NP_375114.1| hypothetical protein SA1813 [Staphy...   247   2e-63
gi|158524054|gb|ABW71134.1| necrotic enteritis toxin B precursor...   246   2e-63
gi|82752017|ref|YP_417758.1| gamma-hemolysin component B [Staphy...   246   3e-63
gi|82751597|ref|YP_417338.1| leukocidin S subunit [Staphylococcu...   246   4e-63
gi|341847948|gb|EGS89117.1| alpha-hemolysin [Staphylococcus aure...   245   4e-63
gi|282903712|ref|ZP_06311600.1| alpha-hemolysin [Staphylococcus ...   245   6e-63
gi|15924995|ref|NP_372529.1| hypothetical protein SAV2005 [Staph...   245   9e-63
gi|224980787|gb|ACN73238.1| NetB [Clostridium perfringens] >gnl|...   244   1e-62
gi|289541561|gb|ADD09889.1| necrotic enteritis toxin B [Clostrid...   243   2e-62
gi|168211186|ref|ZP_02636811.1| beta-toxin [Clostridium perfring...   243   2e-62
gi|602994|emb|CAA58246.1| beta-toxin [Clostridium perfringens]        243   3e-62
gi|283471238|emb|CAQ50449.1| aerolysin/Leukocidin family protein...   240   2e-61
gi|334904350|gb|AEH25946.1| epsilon-beta fusion protein [synthet...   240   2e-61
gi|169344588|ref|ZP_02865554.1| beta-toxin [Clostridium perfring...   240   3e-61
gi|332380480|gb|AEE65407.1| NetB toxin [Clostridium perfringens]      238   5e-61
gi|282917356|ref|ZP_06325111.1| conserved hypothetical protein [...   238   6e-61
gi|315320201|gb|ADU04574.1| beta-toxin precursor [Clostridium pe...   237   1e-60
gi|6977827|emb|CAB75343.1| beta toxin [Clostridium perfringens C]     235   6e-60
gi|341843613|gb|EGS84835.1| leukocidin-S subunit [Staphylococcus...   235   9e-60
gi|331268247|ref|YP_004394739.1| alpha hemolysin [Clostridium bo...   232   4e-59
gi|312437568|gb|ADQ76639.1| aerolysin/Leukocidin family protein ...   231   8e-59
gi|49484249|ref|YP_041473.1| leukocidin S subunit [Staphylococcu...   231   1e-58
gi|258422836|ref|ZP_05685737.1| aerolysin/leukocidin family prot...   230   2e-58
gi|341841983|gb|EGS83420.1| beta-channel forming cytolysin [Stap...   230   2e-58
gi|257426158|ref|ZP_05602574.1| aerolysin/leukocidin family prot...   230   3e-58
gi|293507879|ref|ZP_06667721.1| leukocidin protein 2 [Staphyloco...   227   1e-57
gi|188998312|gb|ACD67884.1| delta toxin [Clostridium perfringens...   223   2e-56
gi|329731533|gb|EGG67896.1| beta-channel forming cytolysin [Stap...   223   3e-56
gi|341849876|gb|EGS91013.1| beta-channel forming cytolysin [Stap...   223   4e-56
gi|282911985|ref|ZP_06319781.1| LOW QUALITY PROTEIN: gamma-hemol...   222   4e-56
gi|57790511|gb|AAW56196.1| cytotoxin K [Bacillus mycoides]            221   7e-56
gi|229599879|ref|YP_002860871.1| alpha-hemolysin [Clostridium bo...   220   3e-55
gi|334273958|gb|EGL92292.1| gamma-hemolysin component A [Staphyl...   219   5e-55
gi|329728795|gb|EGG65216.1| alpha-hemolysin [Staphylococcus aure...   208   8e-52
gi|315130949|gb|EFT86934.1| gamma-hemolysin component C [Staphyl...   199   3e-49
gi|312261404|gb|ADQ54379.1| beta-toxin precursor [Clostridium pe...   191   1e-46
gi|49185362|ref|YP_028614.1| hemolysin II, C-terminal [Bacillus ...   186   2e-45
gi|296277383|ref|ZP_06859890.1| leukotoxin LukE [Staphylococcus ...   186   5e-45
gi|296277387|ref|ZP_06859894.1| gamma-hemolysin component A [Sta...   184   1e-44
gi|253315024|ref|ZP_04838237.1| Aerolysin/leukocidin family prot...   183   2e-44
gi|65319819|ref|ZP_00392778.1| hypothetical protein Bant_0100315...   171   1e-40
gi|83647827|ref|YP_436262.1| hypothetical protein HCH_05158 [Hah...   171   2e-40
gi|228912161|ref|ZP_04075876.1| Hemolysin II [Bacillus thuringie...   167   2e-39
gi|228905039|ref|ZP_04069078.1| Hemolysin II [Bacillus thuringie...   166   5e-39
gi|146747406|gb|ABQ44273.1| leukotoxin E precursor [Staphylococc...   159   4e-37
gi|312882156|ref|ZP_07741905.1| hypothetical protein VIBC2010_06...   159   4e-37
gi|260775958|ref|ZP_05884854.1| hypothetical protein VIC_001343 ...   158   8e-37
gi|53759098|gb|AAF45031.4| hemolysin [Aeromonas hydrophila]           154   1e-35
gi|60458507|dbj|BAD90678.1| hemolysin [Aeromonas hydrophila]          154   2e-35
gi|117618259|ref|YP_856050.1| hemolysin [Aeromonas hydrophila su...   154   2e-35
gi|296277063|ref|ZP_06859570.1| gamma-hemolysin component C prec...   153   2e-35
gi|60458511|dbj|BAD90680.1| hemolysin [Aeromonas hydrophila]          153   3e-35
gi|254229639|ref|ZP_04923050.1| dTDP-D-glucose 4,6-dehydratase [...   153   3e-35
gi|152926134|gb|ABS32245.1| hemolysin [Aeromonas hydrophila] >gn...   153   3e-35
gi|296277082|ref|ZP_06859589.1| leukotoxin LukD [Staphylococcus ...   153   3e-35
gi|2795857|gb|AAC38074.1| haemolysin [Aeromonas hydrophila]           152   4e-35
gi|146747404|gb|ABQ44272.1| leukotoxin E precursor [Staphylococc...   152   7e-35
gi|60458509|dbj|BAD90679.1| hemolysin [Aeromonas hydrophila]          151   1e-34
gi|145299774|ref|YP_001142615.1| aerolysin B [Aeromonas salmonic...   151   2e-34
gi|269912514|emb|CAX30495.1| cytotoxin K [Paenibacillus cookii]       151   2e-34
gi|91226919|ref|ZP_01261516.1| hypothetical protein V12G01_16082...   150   3e-34
gi|55468615|dbj|BAD69567.1| leukotoxin S component [Staphylococc...   149   6e-34
gi|146747408|gb|ABQ44274.1| leukotoxin E precursor [Staphylococc...   148   7e-34
gi|254507059|ref|ZP_05119197.1| Leukocidin/Hemolysin toxin famil...   147   2e-33
gi|146747410|gb|ABQ44275.1| leukotoxin E precursor [Staphylococc...   146   5e-33
gi|296277345|ref|ZP_06859852.1| leukotoxin LukD [Staphylococcus ...   145   6e-33
gi|329728774|gb|EGG65195.1| putative alpha-hemolysin [Staphyloco...   145   8e-33
gi|317016977|gb|ADU86110.1| alpha-hemolysin [Staphylococcus aureus]   143   3e-32
gi|296277226|ref|ZP_06859733.1| gamma hemolysin, component B [St...   142   4e-32
gi|66395609|ref|YP_239960.1| ORF021 [Staphylococcus phage 3A] >g...   142   6e-32
gi|87118247|ref|ZP_01074146.1| hypothetical protein MED121_14509...   137   2e-30
gi|228950179|ref|ZP_04112361.1| Hemolysin II [Bacillus thuringie...   133   3e-29
gi|42768705|gb|AAS45568.1| hemolysin [Aeromonas hydrophila]           127   2e-27
gi|294494674|gb|ADE61696.2| NetB toxin [Clostridium perfringens]      126   5e-27
gi|294717927|gb|ADF31804.1| NetB toxin [Clostridium perfringens]      126   5e-27
gi|294717929|gb|ADF31805.1| NetB toxin [Clostridium perfringens]      121   1e-25
gi|75762724|ref|ZP_00742558.1| HEMOLYSIN II [Bacillus thuringien...   118   9e-25
gi|294717931|gb|ADF31806.1| NetB toxin [Clostridium perfringens]      116   5e-24
gi|72536463|gb|AAZ73251.1| Panton-Valentine leukocidin [Staphylo...   116   5e-24
gi|228989582|ref|ZP_04149566.1| Hemolysin II [Bacillus pseudomyc...   116   5e-24
gi|38683286|gb|AAR26701.1| Panton-Valentine leukocidin [Staphylo...   114   2e-23
gi|40795871|gb|AAR91607.1| Panton-Valentine leukocidin S [Staphy...   113   3e-23
gi|47569956|ref|ZP_00240620.1| alpha-hemolysin precursor, putati...   112   5e-23
gi|295427650|ref|ZP_06820282.1| predicted protein [Staphylococcu...   108   1e-21
gi|284808510|gb|ADB94575.1| panton-valentine leukocidin S [Staph...   108   1e-21
gi|315193835|gb|EFU24230.1| alpha-hemolysin [Staphylococcus aure...   107   2e-21
gi|308206461|gb|ADO19741.1| beta-toxin [Clostridium perfringens]       98   1e-18
gi|308206465|gb|ADO19743.1| beta-toxin [Clostridium perfringens]       96   8e-18
gi|228969135|ref|ZP_04130037.1| Hemolysin II [Bacillus thuringie...    94   2e-17
gi|339060736|gb|AEJ34197.1| putative beta-toxin I [Clostridium p...    94   2e-17
gi|47564650|ref|ZP_00235695.1| alpha-hemolysin precursor [Bacill...    94   3e-17
gi|228912734|ref|ZP_04076387.1| Hemolysin II [Bacillus thuringie...    94   3e-17
gi|75762502|ref|ZP_00742363.1| HEMOLYSIN II [Bacillus thuringien...    93   4e-17
gi|308206459|gb|ADO19740.1| beta-toxin [Clostridium perfringens]...    91   1e-16
gi|341848015|gb|EGS89184.1| alpha-hemolysin domain protein [Stap...    91   3e-16
gi|308206463|gb|ADO19742.1| beta-toxin [Clostridium perfringens]...    88   1e-15
gi|293792080|gb|ADE61651.1| alpha toxin [Staphylococcus aureus]        82   8e-14
gi|339060735|gb|AEJ34196.1| putative beta-toxin II [Clostridium ...    82   1e-13
gi|315128288|gb|EFT84313.1| gamma-hemolysin component C [Staphyl...    81   2e-13
gi|296277346|ref|ZP_06859853.1| beta-channel forming cytolysin [...    79   6e-13
gi|296277224|ref|ZP_06859731.1| gamma-hemolysin component A [Sta...    79   6e-13
gi|253315023|ref|ZP_04838236.1| hypothetical protein SauraC_0238...    74   2e-11
gi|228989581|ref|ZP_04149565.1| Hemolysin II [Bacillus pseudomyc...    74   2e-11
gi|421388|pir||S32419 gamma-hemolysin chain H gamma II - Staphyl...    64   2e-08
gi|49185361|ref|YP_028613.1| hemolysin II, N-terminal [Bacillus ...    63   4e-08
gi|157956187|gb|ABW06469.1| beta-toxin [Clostridium perfringens]       62   7e-08
gi|282555716|gb|ADA82960.1| beta toxin [Clostridium perfringens ...    59   6e-07
gi|228950201|ref|ZP_04112379.1| Hemolysin II [Bacillus thuringie...    59   1e-06
gi|282555711|gb|ADA82956.1| beta toxin [Clostridium perfringens ...    59   1e-06
gi|47565410|ref|ZP_00236452.1| hemolysin II [Bacillus cereus G92...    58   2e-06
gi|297208197|ref|ZP_06924627.1| alpha-hemolysin [Staphylococcus ...    57   3e-06
gi|228950368|ref|ZP_04112534.1| hypothetical protein bthur0007_6...    57   3e-06
gi|285020031|gb|ADC33214.1| panton-valentine leucocidin S [Staph...    56   9e-06
gi|46589|emb|CAA31770.1| unnamed protein product [Staphylococcus...    53   5e-05

Sequences not found previously or not previously below threshold:

gi|283856122|gb|ADB45331.1| hemolysin [Aeromonas hydrophila]          152   5e-35
gi|151580006|gb|ABS18368.1| hemolysin [Aeromonas hydrophila]          139   4e-31
gi|334701158|gb|AEG89362.1| hemolysin [Aeromonas hydrophila]          132   7e-29
gi|1911832|gb|AAB50894.1| VAH1 [Listonella anguillarum]               105   1e-20
gi|197313281|gb|AAY26145.2| Vah1 [Listonella anguillarum]             100   2e-19
gi|336126118|ref|YP_004578074.1| Leukocidin S subunit [Vibrio an...   100   2e-19
gi|257808911|gb|ABM67663.4| heat-labile hemolysin [Vibrio mimicus]     98   1e-18
gi|258624981|ref|ZP_05719907.1| heat-labile hemolysin [Vibrio mi...    98   2e-18
gi|258620109|ref|ZP_05715148.1| heat-labile hemolysin [Vibrio mi...    98   2e-18
gi|262164819|ref|ZP_06032557.1| cytolysin and hemolysin HlyA Por...    98   2e-18
gi|262172938|ref|ZP_06040615.1| cytolysin and hemolysin HlyA Por...    98   2e-18
gi|342323929|gb|EGU19712.1| heat-labile hemolysin [Vibrio mimicu...    98   2e-18
gi|269986047|gb|ACZ57333.1| heat-labile hemolysin [Vibrio mimicus]     97   2e-18
gi|298500069|ref|ZP_07009875.1| hemolysin [Vibrio cholerae MAK 7...    97   3e-18
gi|15600988|ref|NP_232618.1| haemolysin [Vibrio cholerae O1 biov...    97   3e-18
gi|153215167|ref|ZP_01949865.1| haemolysin [Vibrio cholerae 1587...    97   3e-18
gi|153801591|ref|ZP_01956177.1| haemolysin [Vibrio cholerae MZO-...    97   3e-18
gi|229527810|ref|ZP_04417201.1| cytolysin and hemolysin HlyA Por...    97   3e-18
gi|254225205|ref|ZP_04918818.1| haemolysin [Vibrio cholerae V51]...    97   3e-18
gi|269986043|gb|ACZ57331.1| heat-labile hemolysin [Vibrio mimicus]     97   3e-18
gi|341644571|gb|EGS68767.1| hemolysin [Vibrio cholerae BJG-01]         97   3e-18
gi|121586750|ref|ZP_01676533.1| haemolysin [Vibrio cholerae 2740...    97   3e-18
gi|269986041|gb|ACZ57330.1| heat-labile hemolysin [Vibrio mimicus]     97   3e-18
gi|155182|gb|AAA27528.1| hemolysin (hlyA) [Vibrio cholerae]            97   3e-18
gi|121727736|ref|ZP_01680824.1| haemolysin [Vibrio cholerae V52]...    97   3e-18
gi|153829637|ref|ZP_01982304.1| haemolysin [Vibrio cholerae 623-...    97   3e-18
gi|340048810|gb|EGR09726.1| hemolysin [Vibrio cholerae HE48]           97   3e-18
gi|327485432|gb|AEA79838.1| Cytolysin and hemolysin, HlyA, Pore-...    97   3e-18
gi|229514711|ref|ZP_04404172.1| cytolysin and hemolysin HlyA Por...    97   4e-18
gi|153825022|ref|ZP_01977689.1| hemolysin [Vibrio cholerae MZO-2...    97   4e-18
gi|229522900|ref|ZP_04412314.1| cytolysin and hemolysin HlyA Por...    97   4e-18
gi|2114390|gb|AAB58399.1| heat-labile hemolysin [Vibrio mimicus]       97   4e-18
gi|1136779|dbj|BAA09545.1| hemolysin [Vibrio cholerae] >gnl|BL_O...    97   4e-18
gi|40548578|gb|AAR87396.1| el tor hemolysin [Vibrio cholerae non...    97   4e-18
gi|255745976|ref|ZP_05419923.1| cytolysin and hemolysin HlyA Por...    97   4e-18
gi|269986045|gb|ACZ57332.1| heat-labile hemolysin [Vibrio mimicus]     97   4e-18
gi|229526161|ref|ZP_04415565.1| cytolysin and hemolysin HlyA Por...    96   5e-18
gi|341642487|gb|EGS66839.1| hemolysin [Vibrio cholerae HE-09]          96   5e-18
gi|32698438|emb|CAE11224.1| hemolysin A [Vibrio cholerae]              96   5e-18
gi|71041953|pdb|1XEZ|A Chain A, Crystal Structure Of The Vibrio ...    96   6e-18
gi|262192099|ref|ZP_06050261.1| cytolysin and hemolysin HlyA Por...    96   6e-18
gi|340043684|gb|EGR04642.1| hemolysin [Vibrio cholerae HE39]           95   1e-17
gi|147671739|ref|YP_001215844.1| haemolysin [Vibrio cholerae O39...    94   2e-17
gi|213521241|gb|ACJ50531.1| three-recombinant toxin [synthetic c...    94   3e-17
gi|208611729|gb|ACI29377.1| heat-labile hemolysin [Vibrio mimicus]     93   4e-17
gi|329666127|pdb|3O44|A Chain A, Crystal Structure Of The Vibrio...    93   5e-17
gi|262403394|ref|ZP_06079954.1| cytolysin and hemolysin HlyA Por...    92   1e-16
gi|315182405|gb|ADT89318.1| hemolysin [Vibrio furnissii NCTC 11218]    92   1e-16
gi|260769587|ref|ZP_05878520.1| cytolysin and hemolysin HlyA Por...    91   2e-16
gi|323492849|ref|ZP_08097991.1| hemolysin [Vibrio brasiliensis L...    89   6e-16
gi|23663958|gb|AAN39121.1| hemolysin [Vibrio fluvialis]                89   1e-15
gi|153831631|ref|ZP_01984298.1| hemolysin [Vibrio harveyi HY01] ...    88   2e-15
gi|260773342|ref|ZP_05882258.1| cytolysin and hemolysin HlyA Por...    87   3e-15
gi|297579663|ref|ZP_06941590.1| hemolysin [Vibrio cholerae RC385...    82   6e-14
gi|269105195|ref|ZP_06157889.1| cytolysin and hemolysin HlyA Por...    81   3e-13
gi|312621053|ref|YP_003993781.1| cytolysin and hemolysin, hlya, ...    80   4e-13
gi|79265|pir||S01892 hemolysin A precursor - Vibrio cholerae (st...    80   5e-13
gi|330448658|ref|ZP_08312306.1| leukocidin/Hemolysin toxin famil...    79   6e-13
gi|269102994|ref|ZP_06155691.1| cytolysin and hemolysin HlyA Por...    79   7e-13
gi|90410580|ref|ZP_01218596.1| haemolysin [Photobacterium profun...    77   2e-12
gi|2495195|sp|Q08677.1|HLY4_AERSA RecName: Full=Hemolysin 4; Fla...    63   5e-08
gi|281186257|gb|ADA54893.1| HlyA [Vibrio harveyi]                      59   1e-06
gi|281186259|gb|ADA54894.1| HlyA [Vibrio harveyi]                      59   1e-06
gi|260779037|ref|ZP_05887929.1| cytolysin and hemolysin HlyA Por...    58   1e-06
gi|296277115|ref|ZP_06859622.1| beta-channel forming cytolysin [...    56   9e-06
gi|312881808|ref|ZP_07741582.1| cytotoxin, cytolysin precursor V...    56   9e-06
gi|254228000|ref|ZP_04921430.1| leukocidin/Hemolysin toxin famil...    55   1e-05
gi|291170714|gb|ADD82538.1| hemolysin [Vibrio cholerae] >gnl|BL_...    54   2e-05
gi|37676625|ref|NP_937021.1| cytotoxin, cytolysin precursor VvhA...    54   2e-05
gi|155313|gb|AAA03245.1| cytolysin [Vibrio vulnificus]                 54   3e-05
gi|4566822|gb|AAD23468.1|AF117839_1 hemolysin [Vibrio cholerae]        54   3e-05
gi|326424229|ref|NP_762370.2| cytolysin [Vibrio vulnificus CMCP6...    54   3e-05
gi|4566819|gb|AAD23465.1|AF117836_1 hemolysin [Vibrio cholerae]        54   3e-05
gi|4566827|gb|AAD23473.1|AF117844_1 hemolysin [Vibrio cholerae] ...    54   3e-05
gi|4566821|gb|AAD23467.1|AF117838_1 hemolysin [Vibrio cholerae]        54   3e-05
gi|37857720|dbj|BAC99984.1| hemolysin/cytolysin [Vibrio vulnificus]    54   3e-05
gi|4566816|gb|AAD23462.1|AF117833_1 hemolysin [Vibrio cholerae] ...    54   3e-05
gi|4566823|gb|AAD23469.1|AF117840_1 hemolysin [Vibrio cholerae]        54   3e-05
gi|4566830|gb|AAD23476.1|AF117847_1 hemolysin [Vibrio cholerae]        54   3e-05
gi|4566820|gb|AAD23466.1|AF117837_1 hemolysin [Vibrio cholerae]        54   3e-05
gi|4566829|gb|AAD23475.1|AF117846_1 hemolysin [Vibrio cholerae] ...    54   3e-05
gi|4566818|gb|AAD23464.1|AF117835_1 hemolysin [Vibrio cholerae]        54   3e-05
gi|4566826|gb|AAD23472.1|AF117843_1 hemolysin [Vibrio cholerae]        53   4e-05
gi|208611727|gb|ACI29376.1| cytolysin [Vibrio vulnificus]              53   5e-05
gi|28900143|ref|NP_799798.1| hypothetical protein VPA0288 [Vibri...    53   5e-05
gi|4566828|gb|AAD23474.1|AF117845_1 hemolysin [Vibrio cholerae]        53   5e-05
gi|328470123|gb|EGF41034.1| hypothetical protein VP10329_04982 [...    53   6e-05
gi|323491329|ref|ZP_08096514.1| cytotoxin, cytolysin precursor V...    51   2e-04
gi|299111|gb|AAB26119.1| gamma-hemolysin component I, H gamma I=...    50   5e-04
gi|296276932|ref|ZP_06859439.1| gamma-hemolysin component A [Sta...    48   0.001
gi|260778610|ref|ZP_05887502.1| hemolysin/cytolysin [Vibrio cora...    48   0.001
gi|222107824|gb|ACM44932.1| VthA [Vibrio tubiashii]                    48   0.002
gi|334273997|gb|EGL92331.1| gamma-hemolysin component A domain p...    48   0.002
gi|261253134|ref|ZP_05945707.1| hemolysin/cytolysin [Vibrio orie...    47   0.003
gi|309274631|gb|ADO64251.1| Panton-Valentine leucocidin S varian...    47   0.004
gi|23321279|gb|AAN23134.1| hemolysin [Vibrio cholerae]                 47   0.004
gi|23321281|gb|AAN23135.1| hemolysin [Vibrio cholerae]                 46   0.005
gi|312885273|ref|ZP_07744948.1| cytotoxin, cytolysin precursor V...    46   0.006
gi|332647611|gb|AEE80943.1| haemolysin [Aeromonas hydrophila] >g...    44   0.031
gi|153011727|ref|YP_001372941.1| endoglucanase family protein [O...    42   0.098
gi|239834577|ref|ZP_04682905.1| endoglucanase family protein [Oc...    41   0.21 
gi|312884283|ref|ZP_07743992.1| hemolysin [Vibrio caribbenthicus...    39   0.78 
gi|222081309|ref|YP_002540672.1| cellulase H precursor protein [...    39   0.91 
gi|312885295|ref|ZP_07744970.1| cytotoxin, cytolysin precursor V...    38   2.1  
gi|122893687|gb|ABM67661.1| hemolysin [Vibrio mimicus]                 37   2.5  
gi|153002897|ref|YP_001377222.1| hypothetical protein Anae109_00...    37   3.3  
gi|339249976|ref|XP_003373973.1| conserved hypothetical protein ...    37   5.0  
gi|122893689|gb|ABM67662.1| hemolysin [Vibrio mimicus]                 36   6.4  
gi|46746|emb|CAA38969.1| truncated alpha-toxin [Staphylococcus a...    36   6.9  
gi|341843694|gb|EGS84916.1| gamma-hemolysin component A domain p...    36   7.4  

Searching..................................................done


Results from round 4


                                                                 Score    E
Sequences producing significant alignments:                      (bits) Value
Sequences used in model and found again:

gi|253731777|ref|ZP_04865942.1| alpha-hemolysin [Staphylococcus ...   320   2e-85
gi|123184|sp|P09616.2|HLA_STAAU RecName: Full=Alpha-hemolysin; S...   319   2e-85
gi|253733601|ref|ZP_04867766.1| alpha-hemolysin [Staphylococcus ...   319   3e-85
gi|300912275|ref|ZP_07129718.1| alpha-hemolysin [Staphylococcus ...   319   3e-85
gi|320141024|gb|EFW32871.1| beta-channel forming cytolysin [Stap...   319   3e-85
gi|340707548|pdb|3ANZ|A Chain A, Crystal Structure Of Alpha-Hemo...   319   3e-85
gi|304381279|ref|ZP_07363932.1| alpha-hemolysin [Staphylococcus ...   319   4e-85
gi|282916412|ref|ZP_06324174.1| hemolysin II [Staphylococcus aur...   319   4e-85
gi|312438462|gb|ADQ77533.1| alpha-hemolysin [Staphylococcus aure...   319   5e-85
gi|15924153|ref|NP_371687.1| alpha-hemolysin precursor [Staphylo...   318   6e-85
gi|262048741|ref|ZP_06021623.1| Alpha-Hemolysin precursor [Staph...   318   7e-85
gi|21282773|ref|NP_645861.1| alpha-hemolysin [Staphylococcus aur...   318   8e-85
gi|57650272|ref|YP_186036.1| alpha-hemolysin precursor [Staphylo...   318   8e-85
gi|221140442|ref|ZP_03564935.1| alpha-hemolysin [Staphylococcus ...   318   9e-85
gi|341851127|gb|EGS92056.1| alpha-hemolysin [Staphylococcus aure...   317   9e-85
gi|334277105|gb|EGL95344.1| alpha-hemolysin [Staphylococcus aure...   317   1e-84
gi|257425214|ref|ZP_05601640.1| beta-channel forming cytolysin [...   317   1e-84
gi|258423794|ref|ZP_05686680.1| alpha-hemolysin [Staphylococcus ...   317   1e-84
gi|283470372|emb|CAQ49583.1| alpha-hemolysin (Alpha-toxin) (Alph...   317   2e-84
gi|334269799|gb|EGL88212.1| alpha-hemolysin [Staphylococcus aure...   316   3e-84
gi|282918861|ref|ZP_06326596.1| hemolysin II [Staphylococcus aur...   315   6e-84
gi|2914569|pdb|7AHL|A Chain A, Alpha-Hemolysin From Staphylococc...   314   9e-84
gi|295982464|pdb|3M2L|A Chain A, Crystal Structure Of The M113f ...   312   3e-83
gi|295789494|pdb|3M3R|A Chain A, Crystal Structure Of The M113f ...   312   6e-83
gi|295789501|pdb|3M4D|A Chain A, Crystal Structure Of The M113n ...   311   6e-83
gi|341848243|gb|EGS89409.1| gamma-hemolysin component B [Staphyl...   295   7e-78
gi|21283496|ref|NP_646584.1| leukotoxin [Staphylococcus aureus s...   293   2e-77
gi|298695093|gb|ADI98315.1| leukotoxin D subunit [Staphylococcus...   293   2e-77
gi|341856745|gb|EGS97574.1| gamma-hemolysin component B [Staphyl...   293   3e-77
gi|284024873|ref|ZP_06379271.1| leukotoxin LukD [Staphylococcus ...   292   3e-77
gi|15927393|ref|NP_374926.1| leukotoxin, LukD [Staphylococcus au...   292   3e-77
gi|253732475|ref|ZP_04866640.1| gamma-hemolysin component C prec...   292   3e-77
gi|302333489|gb|ADL23682.1| leukocidin LukD precursor [Staphyloc...   292   4e-77
gi|82751408|ref|YP_417149.1| leukotoxin D subunit [Staphylococcu...   292   4e-77
gi|323438613|gb|EGA96358.1| leukotoxin D subunit [Staphylococcus...   292   5e-77
gi|168177093|pdb|2QK7|B Chain B, A Covalent S-F Heterodimer Of S...   292   5e-77
gi|341850067|gb|EGS91198.1| gamma-hemolysin component B [Staphyl...   292   6e-77
gi|258452683|ref|ZP_05700682.1| leukotoxin LukD [Staphylococcus ...   291   7e-77
gi|341842334|gb|EGS83765.1| gamma-hemolysin component B [Staphyl...   291   9e-77
gi|257793822|ref|ZP_05642801.1| leukotoxin F-subunit [Staphyloco...   290   1e-76
gi|302334050|gb|ADL24243.1| gamma-hemolysin component C precurso...   290   2e-76
gi|15927999|ref|NP_375532.1| gamma-hemolysin component B [Staphy...   290   2e-76
gi|258425037|ref|ZP_05687908.1| gamma-hemolysin component C [Sta...   289   3e-76
gi|329730173|gb|EGG66563.1| gamma-hemolysin component B [Staphyl...   289   3e-76
gi|15925411|ref|NP_372945.1| gamma-hemolysin component B [Staphy...   289   4e-76
gi|253730097|ref|ZP_04864262.1| leukotoxin D subunit [Staphyloco...   288   5e-76
gi|49484637|ref|YP_041861.1| gamma-hemolysin component C precurs...   288   6e-76
gi|282917772|ref|ZP_06325522.1| gamma-hemolysin component B [Sta...   288   7e-76
gi|282917083|ref|ZP_06324841.1| leukocidin/hemolysin toxin famil...   288   9e-76
gi|334271881|gb|EGL90261.1| gamma-hemolysin component B [Staphyl...   288   9e-76
gi|344178479|emb|CCC88967.1| gamma-hemolysin component B precurs...   287   1e-75
gi|283770901|ref|ZP_06343793.1| leukocidin/hemolysin toxin famil...   287   1e-75
gi|5822083|pdb|1LKF|A Chain A, Leukocidin F (Hlgb) From Staphylo...   285   5e-75
gi|319892856|ref|YP_004149731.1| Gamma-hemolysin component B [St...   284   1e-74
gi|487687|emb|CAA55783.1| synergohymenotropic toxin [Staphylococ...   282   6e-74
gi|12231006|sp|P31715.2|LUKF_STAAU RecName: Full=Leukocidin-F su...   282   7e-74
gi|283770223|ref|ZP_06343115.1| LOW QUALITY PROTEIN: hemolysin I...   280   1e-73
gi|297208198|ref|ZP_06924628.1| alpha-hemolysin [Staphylococcus ...   280   2e-73
gi|332138336|pdb|3ROH|A Chain A, Crystal Structure Of Leukotoxin...   280   3e-73
gi|253735304|ref|ZP_04869469.1| leukotoxin S-subunit [Staphyloco...   279   3e-73
gi|13928586|dbj|BAB47174.1| LukNS [Staphylococcus aureus]             279   4e-73
gi|344177992|emb|CCC88474.1| gamma-hemolysin component A [Staphy...   278   6e-73
gi|312830191|emb|CBX35033.1| leukocidin-S subunit [Staphylococcu...   278   7e-73
gi|253732476|ref|ZP_04866641.1| leukotoxin S-subunit [Staphyloco...   278   7e-73
gi|323438614|gb|EGA96359.1| leukotoxin E subunit [Staphylococcus...   278   7e-73
gi|15924810|ref|NP_372344.1| leukotoxin S-subunit [Staphylococcu...   278   8e-73
gi|323441415|gb|EGA99071.1| leukotoxin E subunit [Staphylococcus...   278   8e-73
gi|282917084|ref|ZP_06324842.1| leukocidin/hemolysin toxin famil...   277   1e-72
gi|302333490|gb|ADL23683.1| leukocidin LukE precursor [Staphyloc...   277   1e-72
gi|341850078|gb|EGS91209.1| gamma-hemolysin component A [Staphyl...   277   2e-72
gi|341842320|gb|EGS83751.1| gamma-hemolysin component A [Staphyl...   277   2e-72
gi|82751409|ref|YP_417150.1| leukotoxin E subunit [Staphylococcu...   276   2e-72
gi|148268291|ref|YP_001247234.1| beta-channel forming cytolysin ...   276   3e-72
gi|269941300|emb|CBI49696.1| gamma-hemolysin component A [Staphy...   276   3e-72
gi|302334048|gb|ADL24241.1| gamma-hemolysin component A precurso...   276   3e-72
gi|88195648|ref|YP_500454.1| leukotoxin, LukE [Staphylococcus au...   276   4e-72
gi|298695685|gb|ADI98907.1| gamma-hemolysin component A precurso...   276   4e-72
gi|258451275|ref|ZP_05699308.1| beta-channel forming cytolysin [...   275   5e-72
gi|15925409|ref|NP_372943.1| gamma-hemolysin chain II precursor ...   275   6e-72
gi|577647|dbj|BAA07714.1| gamma-hemolysin [Staphylococcus aureus...   275   6e-72
gi|320142736|gb|EFW34539.1| beta-channel forming cytolysin [Stap...   275   6e-72
gi|257423902|ref|ZP_05600331.1| gamma-hemolysin component A [Sta...   275   6e-72
gi|148268855|ref|YP_001247798.1| beta-channel forming cytolysin ...   275   6e-72
gi|116735192|gb|ABK20315.1| Panton-Valentine leukocidin chain S ...   275   7e-72
gi|344178477|emb|CCC88965.1| gamma-hemolysin component A precurs...   275   8e-72
gi|119443709|ref|YP_918947.1| Panton-Valentine leukocidin chain ...   274   9e-72
gi|2765304|emb|CAA73668.1| leukotoxin, LukD [Staphylococcus aure...   274   9e-72
gi|312830765|emb|CBX35607.1| leukocidin-S subunit [Staphylococcu...   274   1e-71
gi|283471640|emb|CAQ50851.1| beta-channel forming cytolysin [Sta...   274   1e-71
gi|21283108|ref|NP_646196.1| Panton-Valentine leukocidin chain S...   273   2e-71
gi|323442689|gb|EGB00316.1| gamma-hemolysin component A precurso...   273   2e-71
gi|49484635|ref|YP_041859.1| gamma-hemolysin component A precurs...   273   2e-71
gi|82752015|ref|YP_417756.1| gamma-hemolysin component A precurs...   273   2e-71
gi|9635191|ref|NP_058465.1| LukS-PV [Staphylococcus phage PVL] >...   273   2e-71
gi|323439646|gb|EGA97365.1| gamma-hemolysin component A precurso...   273   2e-71
gi|166197608|dbj|BAG06216.1| Panton-Valentine Leucocidin S [Pseu...   272   4e-71
gi|9635737|ref|NP_061650.1| LukF-PV(P83) precursor [Staphylococc...   272   5e-71
gi|551670|emb|CAA51251.1| lukS [Staphylococcus aureus]                271   9e-71
gi|323441375|gb|EGA99034.1| Panton-Valentine leukocidin LukF-PV ...   271   1e-70
gi|168177092|pdb|2QK7|A Chain A, A Covalent S-F Heterodimer Of S...   270   1e-70
gi|283959203|ref|ZP_06376644.1| gamma-hemolysin, component A [St...   270   1e-70
gi|82750533|ref|YP_416274.1| Panton-Valentine leukocidin LukF-PV...   270   2e-70
gi|2765303|emb|CAA73667.1| leukotoxin LukE [Staphylococcus aureu...   270   2e-70
gi|550422|emb|CAA57276.1| hlgA-like ORF [Staphylococcus aureus]       269   3e-70
gi|9635192|ref|NP_058466.1| LukF-PV [Staphylococcus phage PVL] >...   267   2e-69
gi|170292823|gb|ACB12436.1| LukF-PV [Staphylococcus aureus] >gnl...   266   3e-69
gi|257425552|ref|ZP_05601977.1| panton-Valentine leukocidin subu...   266   3e-69
gi|228912395|ref|ZP_04076085.1| Hemolysin II [Bacillus thuringie...   264   1e-68
gi|2696712|dbj|BAA24008.1| LukF-PV [Staphylococcus aureus]            264   1e-68
gi|82750532|ref|YP_416273.1| leukocidin chain lukM precursor [St...   264   1e-68
gi|157833587|pdb|1PVL|A Chain A, Structure Of The Panton-Valenti...   263   2e-68
gi|302334049|gb|ADL24242.1| gamma-hemolysin component C precurso...   262   5e-68
gi|229174180|ref|ZP_04301715.1| Hemolysin II [Bacillus cereus MM...   262   6e-68
gi|288292|emb|CAA51252.1| leucocidin F [Staphylococcus aureus]        262   7e-68
gi|118477929|ref|YP_895080.1| hemolysin II [Bacillus thuringiens...   261   7e-68
gi|298695150|gb|ADI98372.1| leukocidin chain lukM precursor [Sta...   261   1e-67
gi|196040338|ref|ZP_03107639.1| hemolysin II [Bacillus cereus NV...   261   1e-67
gi|52695626|pdb|1T5R|A Chain A, Structure Of The Panton-Valentin...   260   1e-67
gi|196036987|ref|ZP_03104352.1| hemolysin II [Bacillus cereus W]...   260   2e-67
gi|30021625|ref|NP_833256.1| hemolysin II [Bacillus cereus ATCC ...   260   2e-67
gi|229091515|ref|ZP_04222724.1| Hemolysin II [Bacillus cereus Ro...   260   2e-67
gi|52142970|ref|YP_083859.1| hemolysin II [Bacillus cereus E33L]...   260   3e-67
gi|9635736|ref|NP_061649.1| LukM precursor [Staphylococcus proph...   259   3e-67
gi|229122069|ref|ZP_04251285.1| Hemolysin II [Bacillus cereus 95...   259   4e-67
gi|49479241|ref|YP_036637.1| hemolysin II [Bacillus thuringiensi...   259   4e-67
gi|301054063|ref|YP_003792274.1| putative cytolysin II [Bacillus...   259   4e-67
gi|324327418|gb|ADY22678.1| hemolysin II [Bacillus thuringiensis...   259   4e-67
gi|228986609|ref|ZP_04146740.1| Hemolysin II [Bacillus thuringie...   259   4e-67
gi|228915114|ref|ZP_04078711.1| Hemolysin II [Bacillus thuringie...   258   5e-67
gi|218898612|ref|YP_002447023.1| hemolysin II [Bacillus cereus G...   258   5e-67
gi|577649|dbj|BAA07715.1| preLUKM [Staphylococcus aureus] >gnl|B...   258   5e-67
gi|196043180|ref|ZP_03110418.1| hemolysin II [Bacillus cereus 03...   258   5e-67
gi|228940598|ref|ZP_04103164.1| Hemolysin II [Bacillus thuringie...   258   5e-67
gi|319892855|ref|YP_004149730.1| Panton-Valentine leukocidin cha...   258   6e-67
gi|229157105|ref|ZP_04285186.1| Hemolysin II [Bacillus cereus AT...   258   8e-67
gi|487686|emb|CAA55782.1| synergohymenotropic toxin [Staphylococ...   256   3e-66
gi|229031173|ref|ZP_04187183.1| Hemolysin II [Bacillus cereus AH...   256   4e-66
gi|282917771|ref|ZP_06325521.1| gamma-hemolysin component C [Sta...   255   6e-66
gi|304379620|ref|ZP_07362353.1| gamma hemolysin component C [Sta...   255   8e-66
gi|258425038|ref|ZP_05687909.1| leukocidin subunit S [Staphyloco...   255   9e-66
gi|258446480|ref|ZP_05694635.1| gamma-hemolysin component C [Sta...   254   9e-66
gi|15925410|ref|NP_372944.1| gamma-hemolysin component C [Staphy...   254   1e-65
gi|341840762|gb|EGS82255.1| leukocidin-S subunit [Staphylococcus...   254   1e-65
gi|49487202|ref|YP_044423.1| gamma-hemolysin component C precurs...   254   1e-65
gi|344178478|emb|CCC88966.1| gamma-hemolysin component C precurs...   253   2e-65
gi|49484248|ref|YP_041472.1| leukocidin F subunit [Staphylococcu...   253   2e-65
gi|400204|sp|P31716.1|LUKS_STAAU RecName: Full=Leukocidin-S subu...   253   2e-65
gi|87160644|ref|YP_495001.1| gamma-hemolysin component C [Staphy...   253   2e-65
gi|82752016|ref|YP_417757.1| gamma-hemolysin component C [Staphy...   253   3e-65
gi|13549150|gb|AAK29668.1| leukocidin LukS component [Staphyloco...   253   3e-65
gi|329314503|gb|AEB88916.1| Gamma-hemolysin component B [Staphyl...   253   3e-65
gi|57650965|ref|YP_187223.1| gamma hemolysin, component C [Staph...   252   4e-65
gi|258422837|ref|ZP_05685738.1| beta-channel forming cytolysin [...   252   4e-65
gi|344178106|emb|CCC88588.1| putative leukocidin F subunit [Stap...   252   4e-65
gi|253730096|ref|ZP_04864261.1| Panton-Valentine leukocidin subu...   252   5e-65
gi|257434139|ref|ZP_05610490.1| conserved hypothetical protein [...   252   5e-65
gi|295429008|ref|ZP_06821630.1| gamma-hemolysin component C [Sta...   251   1e-64
gi|20386065|gb|AAM21564.1|AF448485_1 hemolysin II [Bacillus cereus]   250   2e-64
gi|49484636|ref|YP_041860.1| gamma-hemolysin component C precurs...   250   2e-64
gi|334271847|gb|EGL90227.1| leukocidin-S subunit [Staphylococcus...   250   2e-64
gi|296501814|ref|YP_003663514.1| cytotoxin K [Bacillus thuringie...   250   2e-64
gi|488529|emb|CAA45728.1| S component of leucocodin R [Staphyloc...   250   3e-64
gi|229090148|ref|ZP_04221398.1| Cytotoxin K [Bacillus cereus Roc...   249   4e-64
gi|75759383|ref|ZP_00739479.1| Cytotoxin K [Bacillus thuringiens...   249   4e-64
gi|298695280|gb|ADI98502.1| probable leukocidin F subunit [Staph...   248   5e-64
gi|13549152|gb|AAK29669.1| leukocidin LukS component [Staphyloco...   248   5e-64
gi|156152739|gb|ABU54603.1| PVL toxin [Staphylococcus aureus] >g...   248   7e-64
gi|156152737|gb|ABU54602.1| PVL toxin [Staphylococcus aureus]         248   7e-64
gi|550423|emb|CAA57277.1| hlgC-like ORF [Staphylococcus aureus]       248   9e-64
gi|156152731|gb|ABU54599.1| PVL toxin [Staphylococcus aureus] >g...   248   9e-64
gi|156152897|gb|ABU54682.1| PVL toxin [Staphylococcus aureus]         247   1e-63
gi|156152757|gb|ABU54612.1| PVL toxin [Staphylococcus aureus] >g...   247   1e-63
gi|156152879|gb|ABU54673.1| PVL toxin [Staphylococcus aureus]         247   1e-63
gi|221384852|gb|ACM18214.1| enterotoxin cytotoxin K [Bacillus th...   247   2e-63
gi|152974654|ref|YP_001374171.1| beta-channel forming cytolysin ...   247   2e-63
gi|114152686|gb|ABI52591.1| cytotoxin K [Bacillus cytotoxicus]        245   5e-63
gi|228932489|ref|ZP_04095370.1| Cytotoxin K [Bacillus thuringien...   245   6e-63
gi|341843278|gb|EGS84509.1| beta-channel forming cytolysin [Stap...   244   1e-62
gi|253734881|ref|ZP_04869046.1| gamma-hemolysin component B [Sta...   243   2e-62
gi|206968438|ref|ZP_03229394.1| cytotoxin K [Bacillus cereus AH1...   243   2e-62
gi|218233534|ref|YP_002365896.1| cytotoxin K [Bacillus cereus B4...   243   2e-62
gi|87160982|ref|YP_494625.1| leukocidin/hemolysin toxin family p...   243   3e-62
gi|221140349|ref|ZP_03564842.1| leukocidin subunit [Staphylococc...   243   3e-62
gi|228899788|ref|ZP_04064034.1| Cytotoxin K [Bacillus thuringien...   243   3e-62
gi|30019265|ref|NP_830896.1| cytotoxin K [Bacillus cereus ATCC 1...   242   4e-62
gi|196037235|ref|ZP_03104546.1| cytotoxin K [Bacillus cereus NVH...   242   4e-62
gi|228926249|ref|ZP_04089323.1| Cytotoxin K [Bacillus thuringien...   242   5e-62
gi|52144218|ref|YP_082610.1| cytotoxin K [Bacillus cereus E33L] ...   242   5e-62
gi|42780284|ref|NP_977531.1| cytotoxin K [Bacillus cereus ATCC 1...   242   5e-62
gi|156152999|gb|ABU54733.1| PVL toxin [Staphylococcus aureus]         242   6e-62
gi|228913782|ref|ZP_04077407.1| Cytotoxin K [Bacillus thuringien...   242   6e-62
gi|228938331|ref|ZP_04100944.1| Cytotoxin K [Bacillus thuringien...   242   6e-62
gi|218902306|ref|YP_002450140.1| cytotoxin K [Bacillus cereus AH...   242   6e-62
gi|196036462|ref|ZP_03103858.1| cytotoxin K [Bacillus cereus W] ...   242   6e-62
gi|341840877|gb|EGS82356.1| beta-channel forming cytolysin [Stap...   242   6e-62
gi|323439887|gb|EGA97603.1| leukocidin F subunit [Staphylococcus...   241   7e-62
gi|228906834|ref|ZP_04070703.1| Cytotoxin K [Bacillus thuringien...   241   9e-62
gi|15924994|ref|NP_372528.1| hypothetical protein SAV2004 [Staph...   241   9e-62
gi|283471237|emb|CAQ50448.1| synergohymenotropic toxin [Staphylo...   241   9e-62
gi|47567568|ref|ZP_00238279.1| leukotoxin, putative [Bacillus ce...   241   1e-61
gi|82751596|ref|YP_417337.1| leukocidin F subunit [Staphylococcu...   241   1e-61
gi|341849665|gb|EGS90804.1| beta-channel forming cytolysin [Stap...   241   1e-61
gi|47076197|emb|CAC87261.3| cytK-2 protein [Bacillus cereus]          241   1e-61
gi|49477089|ref|YP_035346.1| cytotoxin K [Bacillus thuringiensis...   241   1e-61
gi|229068763|ref|ZP_04202060.1| Cytotoxin K [Bacillus cereus F65...   241   1e-61
gi|282917355|ref|ZP_06325110.1| leukocidin/hemolysin toxin famil...   240   1e-61
gi|228951572|ref|ZP_04113677.1| Cytotoxin K [Bacillus thuringien...   240   1e-61
gi|229189300|ref|ZP_04316321.1| Cytotoxin K [Bacillus cereus ATC...   240   1e-61
gi|21283670|ref|NP_646758.1| hypothetical protein MW1941 [Staphy...   240   2e-61
gi|156153053|gb|ABU54760.1| PVL toxin [Staphylococcus aureus]         240   2e-61
gi|334275698|gb|EGL93983.1| beta-channel forming cytolysin [Stap...   240   3e-61
gi|39573519|emb|CAC87262.2| cytK-2 protein [Bacillus cereus]          238   6e-61
gi|302333672|gb|ADL23865.1| leukocidin/hemolysin toxin family pr...   238   6e-61
gi|282925910|ref|ZP_06333558.1| gamma-hemolysin component C [Sta...   237   2e-60
gi|228994990|ref|ZP_04154758.1| Hemolysin II [Bacillus pseudomyc...   235   7e-60
gi|334268366|gb|EGL86807.1| gamma-hemolysin component B [Staphyl...   235   1e-59
gi|82752017|ref|YP_417758.1| gamma-hemolysin component B [Staphy...   234   2e-59
gi|57650693|ref|YP_186827.1| leukocidin subunit precursor, putat...   230   2e-58
gi|158524054|gb|ABW71134.1| necrotic enteritis toxin B precursor...   229   4e-58
gi|224980787|gb|ACN73238.1| NetB [Clostridium perfringens] >gnl|...   227   2e-57
gi|289541561|gb|ADD09889.1| necrotic enteritis toxin B [Clostrid...   226   3e-57
gi|341845928|gb|EGS87127.1| leukocidin-S subunit [Staphylococcus...   225   5e-57
gi|21283671|ref|NP_646759.1| hypothetical protein MW1942 [Staphy...   224   2e-56
gi|298695281|gb|ADI98503.1| probable leukocidin S subunit [Staph...   224   2e-56
gi|334275697|gb|EGL93982.1| beta-channel forming cytolysin [Stap...   223   2e-56
gi|15927581|ref|NP_375114.1| hypothetical protein SA1813 [Staphy...   223   2e-56
gi|253734880|ref|ZP_04869045.1| leukocidin subunit [Staphylococc...   223   2e-56
gi|57650694|ref|YP_186828.1| Aerolysin/leukocidin family protein...   223   2e-56
gi|334267641|gb|EGL86099.1| beta-channel forming cytolysin [Stap...   223   2e-56
gi|253729791|ref|ZP_04863956.1| leukocidin subunit [Staphylococc...   223   2e-56
gi|302333673|gb|ADL23866.1| leukocidin/lemolysin toxin family pr...   223   3e-56
gi|341847948|gb|EGS89117.1| alpha-hemolysin [Staphylococcus aure...   223   3e-56
gi|282903712|ref|ZP_06311600.1| alpha-hemolysin [Staphylococcus ...   222   5e-56
gi|82751597|ref|YP_417338.1| leukocidin S subunit [Staphylococcu...   222   5e-56
gi|168211186|ref|ZP_02636811.1| beta-toxin [Clostridium perfring...   222   6e-56
gi|332380480|gb|AEE65407.1| NetB toxin [Clostridium perfringens]      221   8e-56
gi|602994|emb|CAA58246.1| beta-toxin [Clostridium perfringens]        221   8e-56
gi|15924995|ref|NP_372529.1| hypothetical protein SAV2005 [Staph...   221   1e-55
gi|169344588|ref|ZP_02865554.1| beta-toxin [Clostridium perfring...   218   6e-55
gi|334904350|gb|AEH25946.1| epsilon-beta fusion protein [synthet...   218   8e-55
gi|331268247|ref|YP_004394739.1| alpha hemolysin [Clostridium bo...   216   2e-54
gi|315320201|gb|ADU04574.1| beta-toxin precursor [Clostridium pe...   216   3e-54
gi|341843613|gb|EGS84835.1| leukocidin-S subunit [Staphylococcus...   215   8e-54
gi|283471238|emb|CAQ50449.1| aerolysin/Leukocidin family protein...   215   9e-54
gi|6977827|emb|CAB75343.1| beta toxin [Clostridium perfringens C]     214   1e-53
gi|282917356|ref|ZP_06325111.1| conserved hypothetical protein [...   213   2e-53
gi|341841983|gb|EGS83420.1| beta-channel forming cytolysin [Stap...   208   1e-51
gi|312437568|gb|ADQ76639.1| aerolysin/Leukocidin family protein ...   207   2e-51
gi|49484249|ref|YP_041473.1| leukocidin S subunit [Staphylococcu...   206   2e-51
gi|282911985|ref|ZP_06319781.1| LOW QUALITY PROTEIN: gamma-hemol...   206   3e-51
gi|258422836|ref|ZP_05685737.1| aerolysin/leukocidin family prot...   206   5e-51
gi|257426158|ref|ZP_05602574.1| aerolysin/leukocidin family prot...   206   5e-51
gi|293507879|ref|ZP_06667721.1| leukocidin protein 2 [Staphyloco...   204   2e-50
gi|334273958|gb|EGL92292.1| gamma-hemolysin component A [Staphyl...   202   4e-50
gi|341849876|gb|EGS91013.1| beta-channel forming cytolysin [Stap...   201   2e-49
gi|329731533|gb|EGG67896.1| beta-channel forming cytolysin [Stap...   200   2e-49
gi|229599879|ref|YP_002860871.1| alpha-hemolysin [Clostridium bo...   200   2e-49
gi|188998312|gb|ACD67884.1| delta toxin [Clostridium perfringens...   200   3e-49
gi|57790511|gb|AAW56196.1| cytotoxin K [Bacillus mycoides]            199   3e-49
gi|254228000|ref|ZP_04921430.1| leukocidin/Hemolysin toxin famil...   198   1e-48
gi|28900143|ref|NP_799798.1| hypothetical protein VPA0288 [Vibri...   196   2e-48
gi|328470123|gb|EGF41034.1| hypothetical protein VP10329_04982 [...   195   7e-48
gi|329728795|gb|EGG65216.1| alpha-hemolysin [Staphylococcus aure...   188   7e-46
gi|254229639|ref|ZP_04923050.1| dTDP-D-glucose 4,6-dehydratase [...   187   2e-45
gi|60458507|dbj|BAD90678.1| hemolysin [Aeromonas hydrophila]          186   3e-45
gi|117618259|ref|YP_856050.1| hemolysin [Aeromonas hydrophila su...   186   4e-45
gi|53759098|gb|AAF45031.4| hemolysin [Aeromonas hydrophila]           186   4e-45
gi|60458511|dbj|BAD90680.1| hemolysin [Aeromonas hydrophila]          186   5e-45
gi|152926134|gb|ABS32245.1| hemolysin [Aeromonas hydrophila] >gn...   185   6e-45
gi|2795857|gb|AAC38074.1| haemolysin [Aeromonas hydrophila]           185   7e-45
gi|283856122|gb|ADB45331.1| hemolysin [Aeromonas hydrophila]          184   9e-45
gi|91226919|ref|ZP_01261516.1| hypothetical protein V12G01_16082...   183   3e-44
gi|254507059|ref|ZP_05119197.1| Leukocidin/Hemolysin toxin famil...   183   3e-44
gi|145299774|ref|YP_001142615.1| aerolysin B [Aeromonas salmonic...   183   4e-44
gi|60458509|dbj|BAD90679.1| hemolysin [Aeromonas hydrophila]          182   6e-44
gi|15600988|ref|NP_232618.1| haemolysin [Vibrio cholerae O1 biov...   182   7e-44
gi|229527810|ref|ZP_04417201.1| cytolysin and hemolysin HlyA Por...   182   7e-44
gi|153215167|ref|ZP_01949865.1| haemolysin [Vibrio cholerae 1587...   182   7e-44
gi|153801591|ref|ZP_01956177.1| haemolysin [Vibrio cholerae MZO-...   182   7e-44
gi|254225205|ref|ZP_04918818.1| haemolysin [Vibrio cholerae V51]...   182   7e-44
gi|121586750|ref|ZP_01676533.1| haemolysin [Vibrio cholerae 2740...   182   7e-44
gi|298500069|ref|ZP_07009875.1| hemolysin [Vibrio cholerae MAK 7...   182   7e-44
gi|341644571|gb|EGS68767.1| hemolysin [Vibrio cholerae BJG-01]        182   7e-44
gi|121727736|ref|ZP_01680824.1| haemolysin [Vibrio cholerae V52]...   181   8e-44
gi|155182|gb|AAA27528.1| hemolysin (hlyA) [Vibrio cholerae]           181   9e-44
gi|153829637|ref|ZP_01982304.1| haemolysin [Vibrio cholerae 623-...   181   9e-44
gi|327485432|gb|AEA79838.1| Cytolysin and hemolysin, HlyA, Pore-...   181   9e-44
gi|340048810|gb|EGR09726.1| hemolysin [Vibrio cholerae HE48]          181   9e-44
gi|229514711|ref|ZP_04404172.1| cytolysin and hemolysin HlyA Por...   181   1e-43
gi|153825022|ref|ZP_01977689.1| hemolysin [Vibrio cholerae MZO-2...   181   1e-43
gi|229522900|ref|ZP_04412314.1| cytolysin and hemolysin HlyA Por...   181   1e-43
gi|40548578|gb|AAR87396.1| el tor hemolysin [Vibrio cholerae non...   181   1e-43
gi|1136779|dbj|BAA09545.1| hemolysin [Vibrio cholerae] >gnl|BL_O...   181   1e-43
gi|255745976|ref|ZP_05419923.1| cytolysin and hemolysin HlyA Por...   181   1e-43
gi|341642487|gb|EGS66839.1| hemolysin [Vibrio cholerae HE-09]         181   2e-43
gi|229526161|ref|ZP_04415565.1| cytolysin and hemolysin HlyA Por...   180   2e-43
gi|315130949|gb|EFT86934.1| gamma-hemolysin component C [Staphyl...   180   2e-43
gi|262192099|ref|ZP_06050261.1| cytolysin and hemolysin HlyA Por...   180   2e-43
gi|71041953|pdb|1XEZ|A Chain A, Crystal Structure Of The Vibrio ...   180   2e-43
gi|32698438|emb|CAE11224.1| hemolysin A [Vibrio cholerae]             179   3e-43
gi|340043684|gb|EGR04642.1| hemolysin [Vibrio cholerae HE39]          179   5e-43
gi|312882156|ref|ZP_07741905.1| hypothetical protein VIBC2010_06...   179   6e-43
gi|257808911|gb|ABM67663.4| heat-labile hemolysin [Vibrio mimicus]    179   6e-43
gi|260775958|ref|ZP_05884854.1| hypothetical protein VIC_001343 ...   178   7e-43
gi|258624981|ref|ZP_05719907.1| heat-labile hemolysin [Vibrio mi...   178   9e-43
gi|258620109|ref|ZP_05715148.1| heat-labile hemolysin [Vibrio mi...   178   1e-42
gi|262164819|ref|ZP_06032557.1| cytolysin and hemolysin HlyA Por...   178   1e-42
gi|262172938|ref|ZP_06040615.1| cytolysin and hemolysin HlyA Por...   178   1e-42
gi|1911832|gb|AAB50894.1| VAH1 [Listonella anguillarum]               178   1e-42
gi|269986043|gb|ACZ57331.1| heat-labile hemolysin [Vibrio mimicus]    178   1e-42
gi|269986041|gb|ACZ57330.1| heat-labile hemolysin [Vibrio mimicus]    177   2e-42
gi|342323929|gb|EGU19712.1| heat-labile hemolysin [Vibrio mimicu...   177   2e-42
gi|269986045|gb|ACZ57332.1| heat-labile hemolysin [Vibrio mimicus]    177   2e-42
gi|336126118|ref|YP_004578074.1| Leukocidin S subunit [Vibrio an...   177   2e-42
gi|2114390|gb|AAB58399.1| heat-labile hemolysin [Vibrio mimicus]      176   3e-42
gi|315182405|gb|ADT89318.1| hemolysin [Vibrio furnissii NCTC 11218]   176   3e-42
gi|147671739|ref|YP_001215844.1| haemolysin [Vibrio cholerae O39...   176   3e-42
gi|197313281|gb|AAY26145.2| Vah1 [Listonella anguillarum]             176   5e-42
gi|260769587|ref|ZP_05878520.1| cytolysin and hemolysin HlyA Por...   176   5e-42
gi|269986047|gb|ACZ57333.1| heat-labile hemolysin [Vibrio mimicus]    176   5e-42
gi|329666127|pdb|3O44|A Chain A, Crystal Structure Of The Vibrio...   174   1e-41
gi|312261404|gb|ADQ54379.1| beta-toxin precursor [Clostridium pe...   174   2e-41
gi|83647827|ref|YP_436262.1| hypothetical protein HCH_05158 [Hah...   173   3e-41
gi|296277387|ref|ZP_06859894.1| gamma-hemolysin component A [Sta...   172   5e-41
gi|296277383|ref|ZP_06859890.1| leukotoxin LukE [Staphylococcus ...   172   6e-41
gi|23663958|gb|AAN39121.1| hemolysin [Vibrio fluvialis]               172   6e-41
gi|208611729|gb|ACI29377.1| heat-labile hemolysin [Vibrio mimicus]    171   1e-40
gi|213521241|gb|ACJ50531.1| three-recombinant toxin [synthetic c...   171   1e-40
gi|151580006|gb|ABS18368.1| hemolysin [Aeromonas hydrophila]          170   2e-40
gi|262403394|ref|ZP_06079954.1| cytolysin and hemolysin HlyA Por...   169   4e-40
gi|49185362|ref|YP_028614.1| hemolysin II, C-terminal [Bacillus ...   168   1e-39
gi|260773342|ref|ZP_05882258.1| cytolysin and hemolysin HlyA Por...   165   7e-39
gi|297579663|ref|ZP_06941590.1| hemolysin [Vibrio cholerae RC385...   163   2e-38
gi|334701158|gb|AEG89362.1| hemolysin [Aeromonas hydrophila]          160   2e-37
gi|330448658|ref|ZP_08312306.1| leukocidin/Hemolysin toxin famil...   160   2e-37
gi|253315024|ref|ZP_04838237.1| Aerolysin/leukocidin family prot...   159   3e-37
gi|153831631|ref|ZP_01984298.1| hemolysin [Vibrio harveyi HY01] ...   158   7e-37
gi|228912161|ref|ZP_04075876.1| Hemolysin II [Bacillus thuringie...   158   1e-36
gi|228905039|ref|ZP_04069078.1| Hemolysin II [Bacillus thuringie...   156   3e-36
gi|79265|pir||S01892 hemolysin A precursor - Vibrio cholerae (st...   156   4e-36
gi|65319819|ref|ZP_00392778.1| hypothetical protein Bant_0100315...   154   2e-35
gi|42768705|gb|AAS45568.1| hemolysin [Aeromonas hydrophila]           153   4e-35
gi|90410580|ref|ZP_01218596.1| haemolysin [Photobacterium profun...   150   2e-34
gi|87118247|ref|ZP_01074146.1| hypothetical protein MED121_14509...   149   6e-34
gi|323492849|ref|ZP_08097991.1| hemolysin [Vibrio brasiliensis L...   147   2e-33
gi|146747406|gb|ABQ44273.1| leukotoxin E precursor [Staphylococc...   144   1e-32
gi|66395609|ref|YP_239960.1| ORF021 [Staphylococcus phage 3A] >g...   143   3e-32
gi|296277345|ref|ZP_06859852.1| leukotoxin LukD [Staphylococcus ...   142   5e-32
gi|55468615|dbj|BAD69567.1| leukotoxin S component [Staphylococc...   142   6e-32
gi|296277063|ref|ZP_06859570.1| gamma-hemolysin component C prec...   142   6e-32
gi|37676625|ref|NP_937021.1| cytotoxin, cytolysin precursor VvhA...   141   9e-32
gi|155313|gb|AAA03245.1| cytolysin [Vibrio vulnificus]                141   9e-32
gi|296277082|ref|ZP_06859589.1| leukotoxin LukD [Staphylococcus ...   141   9e-32
gi|326424229|ref|NP_762370.2| cytolysin [Vibrio vulnificus CMCP6...   141   1e-31
gi|37857720|dbj|BAC99984.1| hemolysin/cytolysin [Vibrio vulnificus]   141   1e-31
gi|296277226|ref|ZP_06859733.1| gamma hemolysin, component B [St...   140   2e-31
gi|208611727|gb|ACI29376.1| cytolysin [Vibrio vulnificus]             140   3e-31
gi|146747404|gb|ABQ44272.1| leukotoxin E precursor [Staphylococc...   136   5e-30
gi|269105195|ref|ZP_06157889.1| cytolysin and hemolysin HlyA Por...   136   6e-30
gi|323491329|ref|ZP_08096514.1| cytotoxin, cytolysin precursor V...   135   7e-30
gi|312621053|ref|YP_003993781.1| cytolysin and hemolysin, hlya, ...   135   7e-30
gi|269912514|emb|CAX30495.1| cytotoxin K [Paenibacillus cookii]       135   1e-29
gi|269102994|ref|ZP_06155691.1| cytolysin and hemolysin HlyA Por...   135   1e-29
gi|146747408|gb|ABQ44274.1| leukotoxin E precursor [Staphylococc...   134   2e-29
gi|312881808|ref|ZP_07741582.1| cytotoxin, cytolysin precursor V...   134   2e-29
gi|329728774|gb|EGG65195.1| putative alpha-hemolysin [Staphyloco...   133   3e-29
gi|146747410|gb|ABQ44275.1| leukotoxin E precursor [Staphylococc...   132   8e-29
gi|317016977|gb|ADU86110.1| alpha-hemolysin [Staphylococcus aureus]   131   1e-28
gi|260779037|ref|ZP_05887929.1| cytolysin and hemolysin HlyA Por...   129   4e-28
gi|228950179|ref|ZP_04112361.1| Hemolysin II [Bacillus thuringie...   124   2e-26
gi|2495195|sp|Q08677.1|HLY4_AERSA RecName: Full=Hemolysin 4; Fla...   121   1e-25
gi|75762724|ref|ZP_00742558.1| HEMOLYSIN II [Bacillus thuringien...   113   4e-23
gi|294717927|gb|ADF31804.1| NetB toxin [Clostridium perfringens]      111   1e-22
gi|294494674|gb|ADE61696.2| NetB toxin [Clostridium perfringens]      111   1e-22
gi|281186257|gb|ADA54893.1| HlyA [Vibrio harveyi]                     109   6e-22
gi|281186259|gb|ADA54894.1| HlyA [Vibrio harveyi]                     108   8e-22
gi|47569956|ref|ZP_00240620.1| alpha-hemolysin precursor, putati...   108   1e-21
gi|294717929|gb|ADF31805.1| NetB toxin [Clostridium perfringens]      107   2e-21
gi|228989582|ref|ZP_04149566.1| Hemolysin II [Bacillus pseudomyc...   107   2e-21
gi|72536463|gb|AAZ73251.1| Panton-Valentine leukocidin [Staphylo...   103   4e-20
gi|294717931|gb|ADF31806.1| NetB toxin [Clostridium perfringens]      102   5e-20
gi|38683286|gb|AAR26701.1| Panton-Valentine leukocidin [Staphylo...   101   1e-19
gi|40795871|gb|AAR91607.1| Panton-Valentine leukocidin S [Staphy...   101   1e-19
gi|291170714|gb|ADD82538.1| hemolysin [Vibrio cholerae] >gnl|BL_...   100   4e-19
gi|295427650|ref|ZP_06820282.1| predicted protein [Staphylococcu...   100   4e-19
gi|315193835|gb|EFU24230.1| alpha-hemolysin [Staphylococcus aure...    99   1e-18
gi|284808510|gb|ADB94575.1| panton-valentine leukocidin S [Staph...    96   6e-18
gi|308206461|gb|ADO19741.1| beta-toxin [Clostridium perfringens]       93   5e-17
gi|228969135|ref|ZP_04130037.1| Hemolysin II [Bacillus thuringie...    92   9e-17
gi|308206465|gb|ADO19743.1| beta-toxin [Clostridium perfringens]       91   3e-16
gi|339060736|gb|AEJ34197.1| putative beta-toxin I [Clostridium p...    89   1e-15
gi|308206459|gb|ADO19740.1| beta-toxin [Clostridium perfringens]...    86   5e-15
gi|4566822|gb|AAD23468.1|AF117839_1 hemolysin [Vibrio cholerae]        85   1e-14
gi|4566819|gb|AAD23465.1|AF117836_1 hemolysin [Vibrio cholerae]        85   1e-14
gi|4566827|gb|AAD23473.1|AF117844_1 hemolysin [Vibrio cholerae] ...    85   2e-14
gi|4566821|gb|AAD23467.1|AF117838_1 hemolysin [Vibrio cholerae]        84   2e-14
gi|4566816|gb|AAD23462.1|AF117833_1 hemolysin [Vibrio cholerae] ...    84   2e-14
gi|4566823|gb|AAD23469.1|AF117840_1 hemolysin [Vibrio cholerae]        84   2e-14
gi|4566830|gb|AAD23476.1|AF117847_1 hemolysin [Vibrio cholerae]        84   2e-14
gi|4566829|gb|AAD23475.1|AF117846_1 hemolysin [Vibrio cholerae] ...    84   2e-14
gi|4566820|gb|AAD23466.1|AF117837_1 hemolysin [Vibrio cholerae]        84   2e-14
gi|4566818|gb|AAD23464.1|AF117835_1 hemolysin [Vibrio cholerae]        84   2e-14
gi|4566826|gb|AAD23472.1|AF117843_1 hemolysin [Vibrio cholerae]        84   2e-14
gi|341848015|gb|EGS89184.1| alpha-hemolysin domain protein [Stap...    84   3e-14
gi|308206463|gb|ADO19742.1| beta-toxin [Clostridium perfringens]...    83   4e-14
gi|4566828|gb|AAD23474.1|AF117845_1 hemolysin [Vibrio cholerae]        83   4e-14
gi|47564650|ref|ZP_00235695.1| alpha-hemolysin precursor [Bacill...    83   5e-14
gi|228912734|ref|ZP_04076387.1| Hemolysin II [Bacillus thuringie...    82   1e-13
gi|75762502|ref|ZP_00742363.1| HEMOLYSIN II [Bacillus thuringien...    82   1e-13
gi|315128288|gb|EFT84313.1| gamma-hemolysin component C [Staphyl...    79   1e-12
gi|339060735|gb|AEJ34196.1| putative beta-toxin II [Clostridium ...    76   6e-12
gi|253315023|ref|ZP_04838236.1| hypothetical protein SauraC_0238...    75   1e-11
gi|293792080|gb|ADE61651.1| alpha toxin [Staphylococcus aureus]        74   3e-11
gi|296277346|ref|ZP_06859853.1| beta-channel forming cytolysin [...    72   1e-10
gi|228989581|ref|ZP_04149565.1| Hemolysin II [Bacillus pseudomyc...    72   1e-10
gi|296277224|ref|ZP_06859731.1| gamma-hemolysin component A [Sta...    71   2e-10
gi|49185361|ref|YP_028613.1| hemolysin II, N-terminal [Bacillus ...    65   1e-08
gi|421388|pir||S32419 gamma-hemolysin chain H gamma II - Staphyl...    64   3e-08
gi|282555716|gb|ADA82960.1| beta toxin [Clostridium perfringens ...    56   8e-06
gi|296277115|ref|ZP_06859622.1| beta-channel forming cytolysin [...    55   1e-05
gi|282555711|gb|ADA82956.1| beta toxin [Clostridium perfringens ...    55   1e-05
gi|47565410|ref|ZP_00236452.1| hemolysin II [Bacillus cereus G92...    54   2e-05
gi|228950201|ref|ZP_04112379.1| Hemolysin II [Bacillus thuringie...    54   2e-05
gi|228950368|ref|ZP_04112534.1| hypothetical protein bthur0007_6...    54   3e-05
gi|299111|gb|AAB26119.1| gamma-hemolysin component I, H gamma I=...    54   3e-05
gi|157956187|gb|ABW06469.1| beta-toxin [Clostridium perfringens]       54   4e-05
gi|297208197|ref|ZP_06924627.1| alpha-hemolysin [Staphylococcus ...    53   7e-05
gi|285020031|gb|ADC33214.1| panton-valentine leucocidin S [Staph...    52   1e-04
gi|46589|emb|CAA31770.1| unnamed protein product [Staphylococcus...    51   3e-04

Sequences not found previously or not previously below threshold:

gi|261253134|ref|ZP_05945707.1| hemolysin/cytolysin [Vibrio orie...   129   4e-28
gi|260778610|ref|ZP_05887502.1| hemolysin/cytolysin [Vibrio cora...   124   2e-26
gi|222107824|gb|ACM44932.1| VthA [Vibrio tubiashii]                   124   2e-26
gi|312885273|ref|ZP_07744948.1| cytotoxin, cytolysin precursor V...   101   2e-19
gi|312885295|ref|ZP_07744970.1| cytotoxin, cytolysin precursor V...    96   6e-18
gi|22478825|gb|AAM97565.1| cytolysin [Vibrio vulnificus]               77   3e-12
gi|22478835|gb|AAM97570.1| cytolysin [Vibrio vulnificus]               77   3e-12
gi|22478833|gb|AAM97569.1| cytolysin [Vibrio vulnificus]               77   4e-12
gi|22478823|gb|AAM97564.1| cytolysin [Vibrio vulnificus] >gnl|BL...    77   4e-12
gi|22478829|gb|AAM97567.1| cytolysin [Vibrio vulnificus]               76   4e-12
gi|22478831|gb|AAM97568.1| cytolysin [Vibrio vulnificus]               76   4e-12
gi|23321279|gb|AAN23134.1| hemolysin [Vibrio cholerae]                 75   1e-11
gi|23321281|gb|AAN23135.1| hemolysin [Vibrio cholerae]                 74   2e-11
gi|312884283|ref|ZP_07743992.1| hemolysin [Vibrio caribbenthicus...    66   7e-09
gi|18026051|gb|AAL03951.1| cytolysin [Vibrio vulnificus]               60   3e-07
gi|122893687|gb|ABM67661.1| hemolysin [Vibrio mimicus]                 59   6e-07
gi|262167339|ref|ZP_06035048.1| cytolysin and hemolysin HlyA Por...    59   8e-07
gi|122893689|gb|ABM67662.1| hemolysin [Vibrio mimicus]                 57   3e-06
gi|332647611|gb|AEE80943.1| haemolysin [Aeromonas hydrophila] >g...    53   4e-05
gi|296276932|ref|ZP_06859439.1| gamma-hemolysin component A [Sta...    51   2e-04
gi|334273997|gb|EGL92331.1| gamma-hemolysin component A domain p...    51   2e-04
gi|153002897|ref|YP_001377222.1| hypothetical protein Anae109_00...    48   0.002
gi|153011727|ref|YP_001372941.1| endoglucanase family protein [O...    47   0.004
gi|239834577|ref|ZP_04682905.1| endoglucanase family protein [Oc...    44   0.024
gi|222081309|ref|YP_002540672.1| cellulase H precursor protein [...    42   0.072
gi|243010646|gb|ACS94419.1| hemolysin [Aeromonas hydrophila]           42   0.073
gi|341843694|gb|EGS84916.1| gamma-hemolysin component A domain p...    42   0.14 
gi|309274631|gb|ADO64251.1| Panton-Valentine leucocidin S varian...    40   0.35 
gi|262195335|ref|YP_003266544.1| Combined Leucocidin/ASH4 hemoly...    40   0.54 
gi|212712677|ref|ZP_03320805.1| hypothetical protein PROVALCAL_0...    39   1.3  
gi|196007532|ref|XP_002113632.1| hypothetical protein TRIADDRAFT...    38   2.0  
gi|188501586|gb|ACD54712.1| galactocerebrosidase-like protein [A...    37   2.6  
gi|188501575|gb|ACD54702.1| galactosylceramidase [Adineta vaga]        37   2.7  
gi|313678139|ref|YP_004055879.1| lipase/esterase LIP3/BchO famil...    37   3.5  
gi|83646264|ref|YP_434699.1| hypothetical protein HCH_03530 [Hah...    37   4.3  
gi|237718878|ref|ZP_04549359.1| predicted protein [Bacteroides s...    36   5.2  
gi|291516062|emb|CBK65272.1| DNA-directed RNA polymerase subunit...    36   5.2  
gi|228921529|ref|ZP_04084851.1| Xaa-Pro dipeptidyl-peptidase [Ba...    36   5.7  
gi|160883852|ref|ZP_02064855.1| hypothetical protein BACOVA_0182...    36   5.8  
gi|229145437|ref|ZP_04273823.1| Xaa-Pro dipeptidyl-peptidase [Ba...    36   6.0  
gi|228959093|ref|ZP_04120793.1| Xaa-Pro dipeptidyl-peptidase [Ba...    36   7.3  
gi|229110310|ref|ZP_04239882.1| Xaa-Pro dipeptidyl-peptidase [Ba...    36   7.7  
gi|134300354|ref|YP_001113850.1| leucyl-tRNA synthetase [Desulfo...    36   9.1  

Searching..................................................done


Results from round 5


                                                                 Score    E
Sequences producing significant alignments:                      (bits) Value
Sequences used in model and found again:

gi|253731777|ref|ZP_04865942.1| alpha-hemolysin [Staphylococcus ...   313   2e-83
gi|282916412|ref|ZP_06324174.1| hemolysin II [Staphylococcus aur...   312   3e-83
gi|253733601|ref|ZP_04867766.1| alpha-hemolysin [Staphylococcus ...   312   5e-83
gi|123184|sp|P09616.2|HLA_STAAU RecName: Full=Alpha-hemolysin; S...   312   6e-83
gi|340707548|pdb|3ANZ|A Chain A, Crystal Structure Of Alpha-Hemo...   312   6e-83
gi|300912275|ref|ZP_07129718.1| alpha-hemolysin [Staphylococcus ...   312   6e-83
gi|320141024|gb|EFW32871.1| beta-channel forming cytolysin [Stap...   311   7e-83
gi|304381279|ref|ZP_07363932.1| alpha-hemolysin [Staphylococcus ...   311   8e-83
gi|312438462|gb|ADQ77533.1| alpha-hemolysin [Staphylococcus aure...   311   9e-83
gi|15924153|ref|NP_371687.1| alpha-hemolysin precursor [Staphylo...   310   1e-82
gi|262048741|ref|ZP_06021623.1| Alpha-Hemolysin precursor [Staph...   310   1e-82
gi|21282773|ref|NP_645861.1| alpha-hemolysin [Staphylococcus aur...   310   2e-82
gi|57650272|ref|YP_186036.1| alpha-hemolysin precursor [Staphylo...   310   2e-82
gi|221140442|ref|ZP_03564935.1| alpha-hemolysin [Staphylococcus ...   310   2e-82
gi|341851127|gb|EGS92056.1| alpha-hemolysin [Staphylococcus aure...   310   2e-82
gi|334277105|gb|EGL95344.1| alpha-hemolysin [Staphylococcus aure...   309   3e-82
gi|257425214|ref|ZP_05601640.1| beta-channel forming cytolysin [...   309   3e-82
gi|258423794|ref|ZP_05686680.1| alpha-hemolysin [Staphylococcus ...   309   3e-82
gi|283470372|emb|CAQ49583.1| alpha-hemolysin (Alpha-toxin) (Alph...   309   3e-82
gi|334269799|gb|EGL88212.1| alpha-hemolysin [Staphylococcus aure...   309   4e-82
gi|282918861|ref|ZP_06326596.1| hemolysin II [Staphylococcus aur...   307   1e-81
gi|2914569|pdb|7AHL|A Chain A, Alpha-Hemolysin From Staphylococc...   307   2e-81
gi|295982464|pdb|3M2L|A Chain A, Crystal Structure Of The M113f ...   305   6e-81
gi|295789501|pdb|3M4D|A Chain A, Crystal Structure Of The M113n ...   304   1e-80
gi|295789494|pdb|3M3R|A Chain A, Crystal Structure Of The M113f ...   304   1e-80
gi|168177093|pdb|2QK7|B Chain B, A Covalent S-F Heterodimer Of S...   298   9e-79
gi|15927999|ref|NP_375532.1| gamma-hemolysin component B [Staphy...   296   4e-78
gi|329730173|gb|EGG66563.1| gamma-hemolysin component B [Staphyl...   295   5e-78
gi|15925411|ref|NP_372945.1| gamma-hemolysin component B [Staphy...   295   6e-78
gi|302334050|gb|ADL24243.1| gamma-hemolysin component C precurso...   295   7e-78
gi|253730097|ref|ZP_04864262.1| leukotoxin D subunit [Staphyloco...   294   8e-78
gi|258425037|ref|ZP_05687908.1| gamma-hemolysin component C [Sta...   294   1e-77
gi|282917772|ref|ZP_06325522.1| gamma-hemolysin component B [Sta...   294   1e-77
gi|341848243|gb|EGS89409.1| gamma-hemolysin component B [Staphyl...   294   1e-77
gi|344178479|emb|CCC88967.1| gamma-hemolysin component B precurs...   293   2e-77
gi|49484637|ref|YP_041861.1| gamma-hemolysin component C precurs...   293   2e-77
gi|334271881|gb|EGL90261.1| gamma-hemolysin component B [Staphyl...   293   3e-77
gi|21283496|ref|NP_646584.1| leukotoxin [Staphylococcus aureus s...   292   4e-77
gi|298695093|gb|ADI98315.1| leukotoxin D subunit [Staphylococcus...   292   4e-77
gi|82751408|ref|YP_417149.1| leukotoxin D subunit [Staphylococcu...   292   6e-77
gi|323438613|gb|EGA96358.1| leukotoxin D subunit [Staphylococcus...   292   6e-77
gi|284024873|ref|ZP_06379271.1| leukotoxin LukD [Staphylococcus ...   292   7e-77
gi|341856745|gb|EGS97574.1| gamma-hemolysin component B [Staphyl...   291   7e-77
gi|15927393|ref|NP_374926.1| leukotoxin, LukD [Staphylococcus au...   291   7e-77
gi|253732475|ref|ZP_04866640.1| gamma-hemolysin component C prec...   291   7e-77
gi|302333489|gb|ADL23682.1| leukocidin LukD precursor [Staphyloc...   291   8e-77
gi|5822083|pdb|1LKF|A Chain A, Leukocidin F (Hlgb) From Staphylo...   291   8e-77
gi|341842334|gb|EGS83765.1| gamma-hemolysin component B [Staphyl...   290   1e-76
gi|258452683|ref|ZP_05700682.1| leukotoxin LukD [Staphylococcus ...   290   2e-76
gi|341850067|gb|EGS91198.1| gamma-hemolysin component B [Staphyl...   290   2e-76
gi|257793822|ref|ZP_05642801.1| leukotoxin F-subunit [Staphyloco...   289   3e-76
gi|12231006|sp|P31715.2|LUKF_STAAU RecName: Full=Leukocidin-F su...   289   4e-76
gi|282917083|ref|ZP_06324841.1| leukocidin/hemolysin toxin famil...   286   4e-75
gi|283770901|ref|ZP_06343793.1| leukocidin/hemolysin toxin famil...   285   7e-75
gi|319892856|ref|YP_004149731.1| Gamma-hemolysin component B [St...   283   2e-74
gi|487687|emb|CAA55783.1| synergohymenotropic toxin [Staphylococ...   281   9e-74
gi|283770223|ref|ZP_06343115.1| LOW QUALITY PROTEIN: hemolysin I...   275   5e-72
gi|297208198|ref|ZP_06924628.1| alpha-hemolysin [Staphylococcus ...   274   9e-72
gi|332138336|pdb|3ROH|A Chain A, Crystal Structure Of Leukotoxin...   274   1e-71
gi|253735304|ref|ZP_04869469.1| leukotoxin S-subunit [Staphyloco...   274   1e-71
gi|13928586|dbj|BAB47174.1| LukNS [Staphylococcus aureus]             273   2e-71
gi|344177992|emb|CCC88474.1| gamma-hemolysin component A [Staphy...   273   2e-71
gi|302334048|gb|ADL24241.1| gamma-hemolysin component A precurso...   273   3e-71
gi|2765304|emb|CAA73668.1| leukotoxin, LukD [Staphylococcus aure...   273   3e-71
gi|253732476|ref|ZP_04866641.1| leukotoxin S-subunit [Staphyloco...   273   3e-71
gi|323438614|gb|EGA96359.1| leukotoxin E subunit [Staphylococcus...   273   3e-71
gi|323441415|gb|EGA99071.1| leukotoxin E subunit [Staphylococcus...   273   3e-71
gi|312830191|emb|CBX35033.1| leukocidin-S subunit [Staphylococcu...   273   3e-71
gi|15924810|ref|NP_372344.1| leukotoxin S-subunit [Staphylococcu...   272   3e-71
gi|298695685|gb|ADI98907.1| gamma-hemolysin component A precurso...   272   4e-71
gi|258451275|ref|ZP_05699308.1| beta-channel forming cytolysin [...   272   4e-71
gi|15925409|ref|NP_372943.1| gamma-hemolysin chain II precursor ...   272   4e-71
gi|148268855|ref|YP_001247798.1| beta-channel forming cytolysin ...   272   5e-71
gi|344178477|emb|CCC88965.1| gamma-hemolysin component A precurs...   272   5e-71
gi|282917084|ref|ZP_06324842.1| leukocidin/hemolysin toxin famil...   272   5e-71
gi|577647|dbj|BAA07714.1| gamma-hemolysin [Staphylococcus aureus...   272   5e-71
gi|257423902|ref|ZP_05600331.1| gamma-hemolysin component A [Sta...   272   5e-71
gi|302333490|gb|ADL23683.1| leukocidin LukE precursor [Staphyloc...   272   6e-71
gi|320142736|gb|EFW34539.1| beta-channel forming cytolysin [Stap...   272   7e-71
gi|341850078|gb|EGS91209.1| gamma-hemolysin component A [Staphyl...   271   7e-71
gi|116735192|gb|ABK20315.1| Panton-Valentine leukocidin chain S ...   271   8e-71
gi|341842320|gb|EGS83751.1| gamma-hemolysin component A [Staphyl...   271   8e-71
gi|312830765|emb|CBX35607.1| leukocidin-S subunit [Staphylococcu...   271   9e-71
gi|119443709|ref|YP_918947.1| Panton-Valentine leukocidin chain ...   271   1e-70
gi|283471640|emb|CAQ50851.1| beta-channel forming cytolysin [Sta...   271   1e-70
gi|269941300|emb|CBI49696.1| gamma-hemolysin component A [Staphy...   271   1e-70
gi|323442689|gb|EGB00316.1| gamma-hemolysin component A precurso...   271   1e-70
gi|82751409|ref|YP_417150.1| leukotoxin E subunit [Staphylococcu...   271   1e-70
gi|148268291|ref|YP_001247234.1| beta-channel forming cytolysin ...   271   1e-70
gi|88195648|ref|YP_500454.1| leukotoxin, LukE [Staphylococcus au...   270   2e-70
gi|82752015|ref|YP_417756.1| gamma-hemolysin component A precurs...   270   2e-70
gi|49484635|ref|YP_041859.1| gamma-hemolysin component A precurs...   270   2e-70
gi|21283108|ref|NP_646196.1| Panton-Valentine leukocidin chain S...   270   2e-70
gi|323439646|gb|EGA97365.1| gamma-hemolysin component A precurso...   270   2e-70
gi|9635191|ref|NP_058465.1| LukS-PV [Staphylococcus phage PVL] >...   270   3e-70
gi|9635737|ref|NP_061650.1| LukF-PV(P83) precursor [Staphylococc...   269   3e-70
gi|166197608|dbj|BAG06216.1| Panton-Valentine Leucocidin S [Pseu...   269   5e-70
gi|323441375|gb|EGA99034.1| Panton-Valentine leukocidin LukF-PV ...   268   6e-70
gi|551670|emb|CAA51251.1| lukS [Staphylococcus aureus]                267   1e-69
gi|283959203|ref|ZP_06376644.1| gamma-hemolysin, component A [St...   267   1e-69
gi|9635192|ref|NP_058466.1| LukF-PV [Staphylococcus phage PVL] >...   267   2e-69
gi|82750533|ref|YP_416274.1| Panton-Valentine leukocidin LukF-PV...   267   2e-69
gi|168177092|pdb|2QK7|A Chain A, A Covalent S-F Heterodimer Of S...   267   2e-69
gi|170292823|gb|ACB12436.1| LukF-PV [Staphylococcus aureus] >gnl...   267   2e-69
gi|257425552|ref|ZP_05601977.1| panton-Valentine leukocidin subu...   266   2e-69
gi|550422|emb|CAA57276.1| hlgA-like ORF [Staphylococcus aureus]       266   3e-69
gi|2696712|dbj|BAA24008.1| LukF-PV [Staphylococcus aureus]            265   6e-69
gi|2765303|emb|CAA73667.1| leukotoxin LukE [Staphylococcus aureu...   265   7e-69
gi|157833587|pdb|1PVL|A Chain A, Structure Of The Panton-Valenti...   264   1e-68
gi|288292|emb|CAA51252.1| leucocidin F [Staphylococcus aureus]        263   3e-68
gi|229174180|ref|ZP_04301715.1| Hemolysin II [Bacillus cereus MM...   262   6e-68
gi|118477929|ref|YP_895080.1| hemolysin II [Bacillus thuringiens...   261   8e-68
gi|228912395|ref|ZP_04076085.1| Hemolysin II [Bacillus thuringie...   261   9e-68
gi|196040338|ref|ZP_03107639.1| hemolysin II [Bacillus cereus NV...   260   1e-67
gi|196036987|ref|ZP_03104352.1| hemolysin II [Bacillus cereus W]...   260   2e-67
gi|30021625|ref|NP_833256.1| hemolysin II [Bacillus cereus ATCC ...   260   2e-67
gi|229091515|ref|ZP_04222724.1| Hemolysin II [Bacillus cereus Ro...   260   2e-67
gi|52142970|ref|YP_083859.1| hemolysin II [Bacillus cereus E33L]...   260   3e-67
gi|229122069|ref|ZP_04251285.1| Hemolysin II [Bacillus cereus 95...   259   3e-67
gi|49479241|ref|YP_036637.1| hemolysin II [Bacillus thuringiensi...   259   4e-67
gi|301054063|ref|YP_003792274.1| putative cytolysin II [Bacillus...   259   4e-67
gi|324327418|gb|ADY22678.1| hemolysin II [Bacillus thuringiensis...   259   4e-67
gi|228986609|ref|ZP_04146740.1| Hemolysin II [Bacillus thuringie...   259   4e-67
gi|228915114|ref|ZP_04078711.1| Hemolysin II [Bacillus thuringie...   259   5e-67
gi|196043180|ref|ZP_03110418.1| hemolysin II [Bacillus cereus 03...   258   5e-67
gi|344178106|emb|CCC88588.1| putative leukocidin F subunit [Stap...   258   5e-67
gi|218898612|ref|YP_002447023.1| hemolysin II [Bacillus cereus G...   258   5e-67
gi|82750532|ref|YP_416273.1| leukocidin chain lukM precursor [St...   258   6e-67
gi|229157105|ref|ZP_04285186.1| Hemolysin II [Bacillus cereus AT...   258   7e-67
gi|228940598|ref|ZP_04103164.1| Hemolysin II [Bacillus thuringie...   258   9e-67
gi|52695626|pdb|1T5R|A Chain A, Structure Of The Panton-Valentin...   258   1e-66
gi|302334049|gb|ADL24242.1| gamma-hemolysin component C precurso...   257   2e-66
gi|49484248|ref|YP_041472.1| leukocidin F subunit [Staphylococcu...   257   2e-66
gi|229031173|ref|ZP_04187183.1| Hemolysin II [Bacillus cereus AH...   256   3e-66
gi|258422837|ref|ZP_05685738.1| beta-channel forming cytolysin [...   256   4e-66
gi|257434139|ref|ZP_05610490.1| conserved hypothetical protein [...   255   4e-66
gi|298695150|gb|ADI98372.1| leukocidin chain lukM precursor [Sta...   255   6e-66
gi|298695280|gb|ADI98502.1| probable leukocidin F subunit [Staph...   255   6e-66
gi|9635736|ref|NP_061649.1| LukM precursor [Staphylococcus proph...   254   1e-65
gi|577649|dbj|BAA07715.1| preLUKM [Staphylococcus aureus] >gnl|B...   253   2e-65
gi|319892855|ref|YP_004149730.1| Panton-Valentine leukocidin cha...   253   2e-65
gi|329314503|gb|AEB88916.1| Gamma-hemolysin component B [Staphyl...   252   4e-65
gi|282917771|ref|ZP_06325521.1| gamma-hemolysin component C [Sta...   251   1e-64
gi|229090148|ref|ZP_04221398.1| Cytotoxin K [Bacillus cereus Roc...   251   1e-64
gi|487686|emb|CAA55782.1| synergohymenotropic toxin [Staphylococ...   251   1e-64
gi|341843278|gb|EGS84509.1| beta-channel forming cytolysin [Stap...   250   1e-64
gi|296501814|ref|YP_003663514.1| cytotoxin K [Bacillus thuringie...   250   2e-64
gi|20386065|gb|AAM21564.1|AF448485_1 hemolysin II [Bacillus cereus]   250   2e-64
gi|258446480|ref|ZP_05694635.1| gamma-hemolysin component C [Sta...   250   2e-64
gi|304379620|ref|ZP_07362353.1| gamma hemolysin component C [Sta...   250   2e-64
gi|258425038|ref|ZP_05687909.1| leukocidin subunit S [Staphyloco...   250   3e-64
gi|15925410|ref|NP_372944.1| gamma-hemolysin component C [Staphy...   250   3e-64
gi|75759383|ref|ZP_00739479.1| Cytotoxin K [Bacillus thuringiens...   250   3e-64
gi|341840762|gb|EGS82255.1| leukocidin-S subunit [Staphylococcus...   250   3e-64
gi|253734881|ref|ZP_04869046.1| gamma-hemolysin component B [Sta...   249   3e-64
gi|49487202|ref|YP_044423.1| gamma-hemolysin component C precurs...   249   4e-64
gi|87160982|ref|YP_494625.1| leukocidin/hemolysin toxin family p...   249   5e-64
gi|221140349|ref|ZP_03564842.1| leukocidin subunit [Staphylococc...   249   5e-64
gi|344178478|emb|CCC88966.1| gamma-hemolysin component C precurs...   248   5e-64
gi|400204|sp|P31716.1|LUKS_STAAU RecName: Full=Leukocidin-S subu...   248   6e-64
gi|87160644|ref|YP_495001.1| gamma-hemolysin component C [Staphy...   248   7e-64
gi|152974654|ref|YP_001374171.1| beta-channel forming cytolysin ...   248   7e-64
gi|13549150|gb|AAK29668.1| leukocidin LukS component [Staphyloco...   248   7e-64
gi|82752016|ref|YP_417757.1| gamma-hemolysin component C [Staphy...   248   8e-64
gi|57650965|ref|YP_187223.1| gamma hemolysin, component C [Staph...   248   1e-63
gi|341840877|gb|EGS82356.1| beta-channel forming cytolysin [Stap...   248   1e-63
gi|221384852|gb|ACM18214.1| enterotoxin cytotoxin K [Bacillus th...   247   1e-63
gi|323439887|gb|EGA97603.1| leukocidin F subunit [Staphylococcus...   247   1e-63
gi|253730096|ref|ZP_04864261.1| Panton-Valentine leukocidin subu...   247   1e-63
gi|15924994|ref|NP_372528.1| hypothetical protein SAV2004 [Staph...   247   2e-63
gi|82751596|ref|YP_417337.1| leukocidin F subunit [Staphylococcu...   247   2e-63
gi|114152686|gb|ABI52591.1| cytotoxin K [Bacillus cytotoxicus]        247   2e-63
gi|228932489|ref|ZP_04095370.1| Cytotoxin K [Bacillus thuringien...   247   2e-63
gi|341849665|gb|EGS90804.1| beta-channel forming cytolysin [Stap...   246   3e-63
gi|295429008|ref|ZP_06821630.1| gamma-hemolysin component C [Sta...   246   3e-63
gi|283471237|emb|CAQ50448.1| synergohymenotropic toxin [Staphylo...   246   3e-63
gi|21283670|ref|NP_646758.1| hypothetical protein MW1941 [Staphy...   246   3e-63
gi|156152737|gb|ABU54602.1| PVL toxin [Staphylococcus aureus]         246   4e-63
gi|156152739|gb|ABU54603.1| PVL toxin [Staphylococcus aureus] >g...   245   4e-63
gi|282917355|ref|ZP_06325110.1| leukocidin/hemolysin toxin famil...   245   5e-63
gi|49484636|ref|YP_041860.1| gamma-hemolysin component C precurs...   245   5e-63
gi|334275698|gb|EGL93983.1| beta-channel forming cytolysin [Stap...   245   6e-63
gi|156152731|gb|ABU54599.1| PVL toxin [Staphylococcus aureus] >g...   245   6e-63
gi|334271847|gb|EGL90227.1| leukocidin-S subunit [Staphylococcus...   245   6e-63
gi|488529|emb|CAA45728.1| S component of leucocodin R [Staphyloc...   245   9e-63
gi|156152897|gb|ABU54682.1| PVL toxin [Staphylococcus aureus]         244   1e-62
gi|156152879|gb|ABU54673.1| PVL toxin [Staphylococcus aureus]         244   1e-62
gi|206968438|ref|ZP_03229394.1| cytotoxin K [Bacillus cereus AH1...   244   1e-62
gi|156152757|gb|ABU54612.1| PVL toxin [Staphylococcus aureus] >g...   244   1e-62
gi|196037235|ref|ZP_03104546.1| cytotoxin K [Bacillus cereus NVH...   244   1e-62
gi|218233534|ref|YP_002365896.1| cytotoxin K [Bacillus cereus B4...   244   1e-62
gi|302333672|gb|ADL23865.1| leukocidin/hemolysin toxin family pr...   244   1e-62
gi|13549152|gb|AAK29669.1| leukocidin LukS component [Staphyloco...   244   1e-62
gi|228926249|ref|ZP_04089323.1| Cytotoxin K [Bacillus thuringien...   243   2e-62
gi|42780284|ref|NP_977531.1| cytotoxin K [Bacillus cereus ATCC 1...   243   2e-62
gi|218902306|ref|YP_002450140.1| cytotoxin K [Bacillus cereus AH...   243   2e-62
gi|228913782|ref|ZP_04077407.1| Cytotoxin K [Bacillus thuringien...   243   2e-62
gi|196036462|ref|ZP_03103858.1| cytotoxin K [Bacillus cereus W] ...   243   2e-62
gi|52144218|ref|YP_082610.1| cytotoxin K [Bacillus cereus E33L] ...   243   2e-62
gi|228899788|ref|ZP_04064034.1| Cytotoxin K [Bacillus thuringien...   243   2e-62
gi|30019265|ref|NP_830896.1| cytotoxin K [Bacillus cereus ATCC 1...   243   2e-62
gi|550423|emb|CAA57277.1| hlgC-like ORF [Staphylococcus aureus]       243   2e-62
gi|228938331|ref|ZP_04100944.1| Cytotoxin K [Bacillus thuringien...   243   4e-62
gi|49477089|ref|YP_035346.1| cytotoxin K [Bacillus thuringiensis...   242   4e-62
gi|47567568|ref|ZP_00238279.1| leukotoxin, putative [Bacillus ce...   242   5e-62
gi|47076197|emb|CAC87261.3| cytK-2 protein [Bacillus cereus]          242   5e-62
gi|228906834|ref|ZP_04070703.1| Cytotoxin K [Bacillus thuringien...   242   6e-62
gi|229068763|ref|ZP_04202060.1| Cytotoxin K [Bacillus cereus F65...   241   8e-62
gi|228951572|ref|ZP_04113677.1| Cytotoxin K [Bacillus thuringien...   241   8e-62
gi|229189300|ref|ZP_04316321.1| Cytotoxin K [Bacillus cereus ATC...   241   9e-62
gi|334268366|gb|EGL86807.1| gamma-hemolysin component B [Staphyl...   240   2e-61
gi|82752017|ref|YP_417758.1| gamma-hemolysin component B [Staphy...   240   2e-61
gi|156152999|gb|ABU54733.1| PVL toxin [Staphylococcus aureus]         239   3e-61
gi|39573519|emb|CAC87262.2| cytK-2 protein [Bacillus cereus]          239   4e-61
gi|156153053|gb|ABU54760.1| PVL toxin [Staphylococcus aureus]         237   2e-60
gi|57650693|ref|YP_186827.1| leukocidin subunit precursor, putat...   235   7e-60
gi|282925910|ref|ZP_06333558.1| gamma-hemolysin component C [Sta...   233   3e-59
gi|228994990|ref|ZP_04154758.1| Hemolysin II [Bacillus pseudomyc...   232   4e-59
gi|21283671|ref|NP_646759.1| hypothetical protein MW1942 [Staphy...   228   7e-58
gi|298695281|gb|ADI98503.1| probable leukocidin S subunit [Staph...   228   8e-58
gi|302333673|gb|ADL23866.1| leukocidin/lemolysin toxin family pr...   228   8e-58
gi|253734880|ref|ZP_04869045.1| leukocidin subunit [Staphylococc...   228   9e-58
gi|15927581|ref|NP_375114.1| hypothetical protein SA1813 [Staphy...   228   9e-58
gi|334275697|gb|EGL93982.1| beta-channel forming cytolysin [Stap...   228   1e-57
gi|57650694|ref|YP_186828.1| Aerolysin/leukocidin family protein...   227   1e-57
gi|334267641|gb|EGL86099.1| beta-channel forming cytolysin [Stap...   227   1e-57
gi|253729791|ref|ZP_04863956.1| leukocidin subunit [Staphylococc...   227   2e-57
gi|82751597|ref|YP_417338.1| leukocidin S subunit [Staphylococcu...   226   2e-57
gi|15924995|ref|NP_372529.1| hypothetical protein SAV2005 [Staph...   226   4e-57
gi|158524054|gb|ABW71134.1| necrotic enteritis toxin B precursor...   225   5e-57
gi|168211186|ref|ZP_02636811.1| beta-toxin [Clostridium perfring...   225   6e-57
gi|602994|emb|CAA58246.1| beta-toxin [Clostridium perfringens]        225   7e-57
gi|224980787|gb|ACN73238.1| NetB [Clostridium perfringens] >gnl|...   223   2e-56
gi|169344588|ref|ZP_02865554.1| beta-toxin [Clostridium perfring...   223   3e-56
gi|289541561|gb|ADD09889.1| necrotic enteritis toxin B [Clostrid...   223   4e-56
gi|334904350|gb|AEH25946.1| epsilon-beta fusion protein [synthet...   222   6e-56
gi|341845928|gb|EGS87127.1| leukocidin-S subunit [Staphylococcus...   222   6e-56
gi|315320201|gb|ADU04574.1| beta-toxin precursor [Clostridium pe...   220   2e-55
gi|341847948|gb|EGS89117.1| alpha-hemolysin [Staphylococcus aure...   220   3e-55
gi|282903712|ref|ZP_06311600.1| alpha-hemolysin [Staphylococcus ...   219   4e-55
gi|283471238|emb|CAQ50449.1| aerolysin/Leukocidin family protein...   219   4e-55
gi|332380480|gb|AEE65407.1| NetB toxin [Clostridium perfringens]      218   8e-55
gi|282917356|ref|ZP_06325111.1| conserved hypothetical protein [...   217   1e-54
gi|6977827|emb|CAB75343.1| beta toxin [Clostridium perfringens C]     217   2e-54
gi|331268247|ref|YP_004394739.1| alpha hemolysin [Clostridium bo...   216   3e-54
gi|341841983|gb|EGS83420.1| beta-channel forming cytolysin [Stap...   214   2e-53
gi|341843613|gb|EGS84835.1| leukocidin-S subunit [Staphylococcus...   213   3e-53
gi|312437568|gb|ADQ76639.1| aerolysin/Leukocidin family protein ...   211   1e-52
gi|49484249|ref|YP_041473.1| leukocidin S subunit [Staphylococcu...   210   2e-52
gi|258422836|ref|ZP_05685737.1| aerolysin/leukocidin family prot...   210   3e-52
gi|257426158|ref|ZP_05602574.1| aerolysin/leukocidin family prot...   209   4e-52
gi|293507879|ref|ZP_06667721.1| leukocidin protein 2 [Staphyloco...   208   1e-51
gi|298500069|ref|ZP_07009875.1| hemolysin [Vibrio cholerae MAK 7...   207   1e-51
gi|229527810|ref|ZP_04417201.1| cytolysin and hemolysin HlyA Por...   207   1e-51
gi|15600988|ref|NP_232618.1| haemolysin [Vibrio cholerae O1 biov...   207   1e-51
gi|153215167|ref|ZP_01949865.1| haemolysin [Vibrio cholerae 1587...   207   2e-51
gi|153801591|ref|ZP_01956177.1| haemolysin [Vibrio cholerae MZO-...   207   2e-51
gi|254225205|ref|ZP_04918818.1| haemolysin [Vibrio cholerae V51]...   207   2e-51
gi|327485432|gb|AEA79838.1| Cytolysin and hemolysin, HlyA, Pore-...   207   2e-51
gi|341644571|gb|EGS68767.1| hemolysin [Vibrio cholerae BJG-01]        207   2e-51
gi|121586750|ref|ZP_01676533.1| haemolysin [Vibrio cholerae 2740...   207   2e-51
gi|121727736|ref|ZP_01680824.1| haemolysin [Vibrio cholerae V52]...   207   2e-51
gi|155182|gb|AAA27528.1| hemolysin (hlyA) [Vibrio cholerae]           207   2e-51
gi|153829637|ref|ZP_01982304.1| haemolysin [Vibrio cholerae 623-...   207   2e-51
gi|340048810|gb|EGR09726.1| hemolysin [Vibrio cholerae HE48]          206   2e-51
gi|229514711|ref|ZP_04404172.1| cytolysin and hemolysin HlyA Por...   206   2e-51
gi|153825022|ref|ZP_01977689.1| hemolysin [Vibrio cholerae MZO-2...   206   3e-51
gi|40548578|gb|AAR87396.1| el tor hemolysin [Vibrio cholerae non...   206   3e-51
gi|229522900|ref|ZP_04412314.1| cytolysin and hemolysin HlyA Por...   206   3e-51
gi|1136779|dbj|BAA09545.1| hemolysin [Vibrio cholerae] >gnl|BL_O...   206   4e-51
gi|255745976|ref|ZP_05419923.1| cytolysin and hemolysin HlyA Por...   206   4e-51
gi|341642487|gb|EGS66839.1| hemolysin [Vibrio cholerae HE-09]         206   4e-51
gi|229526161|ref|ZP_04415565.1| cytolysin and hemolysin HlyA Por...   206   5e-51
gi|341849876|gb|EGS91013.1| beta-channel forming cytolysin [Stap...   205   5e-51
gi|262192099|ref|ZP_06050261.1| cytolysin and hemolysin HlyA Por...   205   6e-51
gi|71041953|pdb|1XEZ|A Chain A, Crystal Structure Of The Vibrio ...   205   6e-51
gi|32698438|emb|CAE11224.1| hemolysin A [Vibrio cholerae]             205   7e-51
gi|257808911|gb|ABM67663.4| heat-labile hemolysin [Vibrio mimicus]    205   9e-51
gi|329731533|gb|EGG67896.1| beta-channel forming cytolysin [Stap...   205   9e-51
gi|269986043|gb|ACZ57331.1| heat-labile hemolysin [Vibrio mimicus]    205   1e-50
gi|340043684|gb|EGR04642.1| hemolysin [Vibrio cholerae HE39]          204   1e-50
gi|269986041|gb|ACZ57330.1| heat-labile hemolysin [Vibrio mimicus]    204   1e-50
gi|258624981|ref|ZP_05719907.1| heat-labile hemolysin [Vibrio mi...   204   1e-50
gi|258620109|ref|ZP_05715148.1| heat-labile hemolysin [Vibrio mi...   204   1e-50
gi|269986045|gb|ACZ57332.1| heat-labile hemolysin [Vibrio mimicus]    204   2e-50
gi|262172938|ref|ZP_06040615.1| cytolysin and hemolysin HlyA Por...   204   2e-50
gi|60458507|dbj|BAD90678.1| hemolysin [Aeromonas hydrophila]          204   2e-50
gi|2114390|gb|AAB58399.1| heat-labile hemolysin [Vibrio mimicus]      203   2e-50
gi|262164819|ref|ZP_06032557.1| cytolysin and hemolysin HlyA Por...   203   2e-50
gi|117618259|ref|YP_856050.1| hemolysin [Aeromonas hydrophila su...   203   2e-50
gi|53759098|gb|AAF45031.4| hemolysin [Aeromonas hydrophila]           203   2e-50
gi|342323929|gb|EGU19712.1| heat-labile hemolysin [Vibrio mimicu...   203   3e-50
gi|60458511|dbj|BAD90680.1| hemolysin [Aeromonas hydrophila]          203   3e-50
gi|229599879|ref|YP_002860871.1| alpha-hemolysin [Clostridium bo...   203   3e-50
gi|152926134|gb|ABS32245.1| hemolysin [Aeromonas hydrophila] >gn...   202   4e-50
gi|282911985|ref|ZP_06319781.1| LOW QUALITY PROTEIN: gamma-hemol...   202   5e-50
gi|283856122|gb|ADB45331.1| hemolysin [Aeromonas hydrophila]          202   6e-50
gi|145299774|ref|YP_001142615.1| aerolysin B [Aeromonas salmonic...   201   8e-50
gi|269986047|gb|ACZ57333.1| heat-labile hemolysin [Vibrio mimicus]    201   9e-50
gi|147671739|ref|YP_001215844.1| haemolysin [Vibrio cholerae O39...   201   1e-49
gi|2795857|gb|AAC38074.1| haemolysin [Aeromonas hydrophila]           201   1e-49
gi|188998312|gb|ACD67884.1| delta toxin [Clostridium perfringens...   201   1e-49
gi|60458509|dbj|BAD90679.1| hemolysin [Aeromonas hydrophila]          200   3e-49
gi|334273958|gb|EGL92292.1| gamma-hemolysin component A [Staphyl...   200   3e-49
gi|329666127|pdb|3O44|A Chain A, Crystal Structure Of The Vibrio...   199   4e-49
gi|57790511|gb|AAW56196.1| cytotoxin K [Bacillus mycoides]            199   4e-49
gi|315182405|gb|ADT89318.1| hemolysin [Vibrio furnissii NCTC 11218]   199   6e-49
gi|260769587|ref|ZP_05878520.1| cytolysin and hemolysin HlyA Por...   198   8e-49
gi|254229639|ref|ZP_04923050.1| dTDP-D-glucose 4,6-dehydratase [...   198   1e-48
gi|208611729|gb|ACI29377.1| heat-labile hemolysin [Vibrio mimicus]    197   2e-48
gi|213521241|gb|ACJ50531.1| three-recombinant toxin [synthetic c...   197   2e-48
gi|1911832|gb|AAB50894.1| VAH1 [Listonella anguillarum]               196   4e-48
gi|336126118|ref|YP_004578074.1| Leukocidin S subunit [Vibrio an...   195   9e-48
gi|197313281|gb|AAY26145.2| Vah1 [Listonella anguillarum]             195   1e-47
gi|91226919|ref|ZP_01261516.1| hypothetical protein V12G01_16082...   194   1e-47
gi|254507059|ref|ZP_05119197.1| Leukocidin/Hemolysin toxin famil...   194   1e-47
gi|23663958|gb|AAN39121.1| hemolysin [Vibrio fluvialis]               194   1e-47
gi|262403394|ref|ZP_06079954.1| cytolysin and hemolysin HlyA Por...   193   3e-47
gi|260775958|ref|ZP_05884854.1| hypothetical protein VIC_001343 ...   193   4e-47
gi|83647827|ref|YP_436262.1| hypothetical protein HCH_05158 [Hah...   192   5e-47
gi|297579663|ref|ZP_06941590.1| hemolysin [Vibrio cholerae RC385...   190   2e-46
gi|254228000|ref|ZP_04921430.1| leukocidin/Hemolysin toxin famil...   188   6e-46
gi|260773342|ref|ZP_05882258.1| cytolysin and hemolysin HlyA Por...   188   1e-45
gi|312882156|ref|ZP_07741905.1| hypothetical protein VIBC2010_06...   187   2e-45
gi|329728795|gb|EGG65216.1| alpha-hemolysin [Staphylococcus aure...   186   3e-45
gi|28900143|ref|NP_799798.1| hypothetical protein VPA0288 [Vibri...   186   3e-45
gi|151580006|gb|ABS18368.1| hemolysin [Aeromonas hydrophila]          186   4e-45
gi|328470123|gb|EGF41034.1| hypothetical protein VP10329_04982 [...   184   1e-44
gi|79265|pir||S01892 hemolysin A precursor - Vibrio cholerae (st...   184   1e-44
gi|315130949|gb|EFT86934.1| gamma-hemolysin component C [Staphyl...   178   8e-43
gi|153831631|ref|ZP_01984298.1| hemolysin [Vibrio harveyi HY01] ...   178   1e-42
gi|312261404|gb|ADQ54379.1| beta-toxin precursor [Clostridium pe...   177   2e-42
gi|334701158|gb|AEG89362.1| hemolysin [Aeromonas hydrophila]          175   5e-42
gi|330448658|ref|ZP_08312306.1| leukocidin/Hemolysin toxin famil...   174   1e-41
gi|90410580|ref|ZP_01218596.1| haemolysin [Photobacterium profun...   173   3e-41
gi|296277387|ref|ZP_06859894.1| gamma-hemolysin component A [Sta...   170   2e-40
gi|49185362|ref|YP_028614.1| hemolysin II, C-terminal [Bacillus ...   169   5e-40
gi|42768705|gb|AAS45568.1| hemolysin [Aeromonas hydrophila]           168   9e-40
gi|296277383|ref|ZP_06859890.1| leukotoxin LukE [Staphylococcus ...   168   1e-39
gi|87118247|ref|ZP_01074146.1| hypothetical protein MED121_14509...   166   4e-39
gi|37676625|ref|NP_937021.1| cytotoxin, cytolysin precursor VvhA...   164   2e-38
gi|155313|gb|AAA03245.1| cytolysin [Vibrio vulnificus]                164   2e-38
gi|326424229|ref|NP_762370.2| cytolysin [Vibrio vulnificus CMCP6...   164   2e-38
gi|37857720|dbj|BAC99984.1| hemolysin/cytolysin [Vibrio vulnificus]   163   2e-38
gi|323492849|ref|ZP_08097991.1| hemolysin [Vibrio brasiliensis L...   162   6e-38
gi|208611727|gb|ACI29376.1| cytolysin [Vibrio vulnificus]             162   6e-38
gi|253315024|ref|ZP_04838237.1| Aerolysin/leukocidin family prot...   162   6e-38
gi|260778610|ref|ZP_05887502.1| hemolysin/cytolysin [Vibrio cora...   160   2e-37
gi|222107824|gb|ACM44932.1| VthA [Vibrio tubiashii]                   160   2e-37
gi|228912161|ref|ZP_04075876.1| Hemolysin II [Bacillus thuringie...   159   6e-37
gi|228905039|ref|ZP_04069078.1| Hemolysin II [Bacillus thuringie...   158   1e-36
gi|323491329|ref|ZP_08096514.1| cytotoxin, cytolysin precursor V...   157   2e-36
gi|312881808|ref|ZP_07741582.1| cytotoxin, cytolysin precursor V...   155   8e-36
gi|65319819|ref|ZP_00392778.1| hypothetical protein Bant_0100315...   154   1e-35
gi|261253134|ref|ZP_05945707.1| hemolysin/cytolysin [Vibrio orie...   152   5e-35
gi|269105195|ref|ZP_06157889.1| cytolysin and hemolysin HlyA Por...   152   7e-35
gi|312621053|ref|YP_003993781.1| cytolysin and hemolysin, hlya, ...   151   8e-35
gi|269102994|ref|ZP_06155691.1| cytolysin and hemolysin HlyA Por...   151   1e-34
gi|296277063|ref|ZP_06859570.1| gamma-hemolysin component C prec...   145   7e-33
gi|146747406|gb|ABQ44273.1| leukotoxin E precursor [Staphylococc...   143   3e-32
gi|296277226|ref|ZP_06859733.1| gamma hemolysin, component B [St...   142   4e-32
gi|312885273|ref|ZP_07744948.1| cytotoxin, cytolysin precursor V...   142   5e-32
gi|296277082|ref|ZP_06859589.1| leukotoxin LukD [Staphylococcus ...   141   9e-32
gi|296277345|ref|ZP_06859852.1| leukotoxin LukD [Staphylococcus ...   141   1e-31
gi|55468615|dbj|BAD69567.1| leukotoxin S component [Staphylococc...   140   2e-31
gi|66395609|ref|YP_239960.1| ORF021 [Staphylococcus phage 3A] >g...   140   3e-31
gi|260779037|ref|ZP_05887929.1| cytolysin and hemolysin HlyA Por...   136   5e-30
gi|269912514|emb|CAX30495.1| cytotoxin K [Paenibacillus cookii]       136   5e-30
gi|312885295|ref|ZP_07744970.1| cytotoxin, cytolysin precursor V...   135   7e-30
gi|146747404|gb|ABQ44272.1| leukotoxin E precursor [Staphylococc...   135   8e-30
gi|2495195|sp|Q08677.1|HLY4_AERSA RecName: Full=Hemolysin 4; Fla...   134   2e-29
gi|146747408|gb|ABQ44274.1| leukotoxin E precursor [Staphylococc...   133   3e-29
gi|146747410|gb|ABQ44275.1| leukotoxin E precursor [Staphylococc...   131   2e-28
gi|329728774|gb|EGG65195.1| putative alpha-hemolysin [Staphyloco...   128   1e-27
gi|317016977|gb|ADU86110.1| alpha-hemolysin [Staphylococcus aureus]   126   3e-27
gi|281186257|gb|ADA54893.1| HlyA [Vibrio harveyi]                     126   3e-27
gi|281186259|gb|ADA54894.1| HlyA [Vibrio harveyi]                     126   5e-27
gi|228950179|ref|ZP_04112361.1| Hemolysin II [Bacillus thuringie...   124   1e-26
gi|291170714|gb|ADD82538.1| hemolysin [Vibrio cholerae] >gnl|BL_...   114   1e-23
gi|312884283|ref|ZP_07743992.1| hemolysin [Vibrio caribbenthicus...   114   2e-23
gi|75762724|ref|ZP_00742558.1| HEMOLYSIN II [Bacillus thuringien...   111   1e-22
gi|294494674|gb|ADE61696.2| NetB toxin [Clostridium perfringens]      110   3e-22
gi|294717927|gb|ADF31804.1| NetB toxin [Clostridium perfringens]      110   3e-22
gi|47569956|ref|ZP_00240620.1| alpha-hemolysin precursor, putati...   107   3e-21
gi|294717929|gb|ADF31805.1| NetB toxin [Clostridium perfringens]      106   5e-21
gi|228989582|ref|ZP_04149566.1| Hemolysin II [Bacillus pseudomyc...   103   3e-20
gi|4566822|gb|AAD23468.1|AF117839_1 hemolysin [Vibrio cholerae]       102   6e-20
gi|4566819|gb|AAD23465.1|AF117836_1 hemolysin [Vibrio cholerae]       102   7e-20
gi|4566827|gb|AAD23473.1|AF117844_1 hemolysin [Vibrio cholerae] ...   102   7e-20
gi|72536463|gb|AAZ73251.1| Panton-Valentine leukocidin [Staphylo...   102   7e-20
gi|4566821|gb|AAD23467.1|AF117838_1 hemolysin [Vibrio cholerae]       102   8e-20
gi|4566816|gb|AAD23462.1|AF117833_1 hemolysin [Vibrio cholerae] ...   102   8e-20
gi|4566823|gb|AAD23469.1|AF117840_1 hemolysin [Vibrio cholerae]       102   8e-20
gi|4566830|gb|AAD23476.1|AF117847_1 hemolysin [Vibrio cholerae]       102   9e-20
gi|4566820|gb|AAD23466.1|AF117837_1 hemolysin [Vibrio cholerae]       101   1e-19
gi|4566829|gb|AAD23475.1|AF117846_1 hemolysin [Vibrio cholerae] ...   101   1e-19
gi|294717931|gb|ADF31806.1| NetB toxin [Clostridium perfringens]      101   1e-19
gi|4566818|gb|AAD23464.1|AF117835_1 hemolysin [Vibrio cholerae]       101   1e-19
gi|4566826|gb|AAD23472.1|AF117843_1 hemolysin [Vibrio cholerae]       101   1e-19
gi|4566828|gb|AAD23474.1|AF117845_1 hemolysin [Vibrio cholerae]       100   2e-19
gi|40795871|gb|AAR91607.1| Panton-Valentine leukocidin S [Staphy...   100   3e-19
gi|38683286|gb|AAR26701.1| Panton-Valentine leukocidin [Staphylo...   100   3e-19
gi|295427650|ref|ZP_06820282.1| predicted protein [Staphylococcu...    95   1e-17
gi|284808510|gb|ADB94575.1| panton-valentine leukocidin S [Staph...    95   1e-17
gi|308206461|gb|ADO19741.1| beta-toxin [Clostridium perfringens]       94   2e-17
gi|315193835|gb|EFU24230.1| alpha-hemolysin [Staphylococcus aure...    94   2e-17
gi|22478825|gb|AAM97565.1| cytolysin [Vibrio vulnificus]               94   3e-17
gi|22478835|gb|AAM97570.1| cytolysin [Vibrio vulnificus]               94   3e-17
gi|22478833|gb|AAM97569.1| cytolysin [Vibrio vulnificus]               94   3e-17
gi|22478831|gb|AAM97568.1| cytolysin [Vibrio vulnificus]               94   3e-17
gi|22478823|gb|AAM97564.1| cytolysin [Vibrio vulnificus] >gnl|BL...    94   3e-17
gi|22478829|gb|AAM97567.1| cytolysin [Vibrio vulnificus]               93   4e-17
gi|308206465|gb|ADO19743.1| beta-toxin [Clostridium perfringens]       92   9e-17
gi|23321279|gb|AAN23134.1| hemolysin [Vibrio cholerae]                 92   1e-16
gi|23321281|gb|AAN23135.1| hemolysin [Vibrio cholerae]                 91   2e-16
gi|228969135|ref|ZP_04130037.1| Hemolysin II [Bacillus thuringie...    91   3e-16
gi|308206459|gb|ADO19740.1| beta-toxin [Clostridium perfringens]...    88   2e-15
gi|339060736|gb|AEJ34197.1| putative beta-toxin I [Clostridium p...    87   4e-15
gi|308206463|gb|ADO19742.1| beta-toxin [Clostridium perfringens]...    85   1e-14
gi|47564650|ref|ZP_00235695.1| alpha-hemolysin precursor [Bacill...    82   8e-14
gi|75762502|ref|ZP_00742363.1| HEMOLYSIN II [Bacillus thuringien...    81   2e-13
gi|341848015|gb|EGS89184.1| alpha-hemolysin domain protein [Stap...    81   2e-13
gi|228912734|ref|ZP_04076387.1| Hemolysin II [Bacillus thuringie...    81   3e-13
gi|253315023|ref|ZP_04838236.1| hypothetical protein SauraC_0238...    76   5e-12
gi|122893687|gb|ABM67661.1| hemolysin [Vibrio mimicus]                 76   7e-12
gi|315128288|gb|EFT84313.1| gamma-hemolysin component C [Staphyl...    76   8e-12
gi|339060735|gb|AEJ34196.1| putative beta-toxin II [Clostridium ...    74   2e-11
gi|122893689|gb|ABM67662.1| hemolysin [Vibrio mimicus]                 73   5e-11
gi|293792080|gb|ADE61651.1| alpha toxin [Staphylococcus aureus]        73   8e-11
gi|18026051|gb|AAL03951.1| cytolysin [Vibrio vulnificus]               72   9e-11
gi|296277346|ref|ZP_06859853.1| beta-channel forming cytolysin [...    71   2e-10
gi|228989581|ref|ZP_04149565.1| Hemolysin II [Bacillus pseudomyc...    71   2e-10
gi|296277224|ref|ZP_06859731.1| gamma-hemolysin component A [Sta...    69   5e-10
gi|262167339|ref|ZP_06035048.1| cytolysin and hemolysin HlyA Por...    66   9e-09
gi|49185361|ref|YP_028613.1| hemolysin II, N-terminal [Bacillus ...    64   2e-08
gi|421388|pir||S32419 gamma-hemolysin chain H gamma II - Staphyl...    64   3e-08
gi|332647611|gb|AEE80943.1| haemolysin [Aeromonas hydrophila] >g...    56   7e-06
gi|282555716|gb|ADA82960.1| beta toxin [Clostridium perfringens ...    56   7e-06
gi|228950368|ref|ZP_04112534.1| hypothetical protein bthur0007_6...    55   1e-05
gi|282555711|gb|ADA82956.1| beta toxin [Clostridium perfringens ...    55   1e-05
gi|157956187|gb|ABW06469.1| beta-toxin [Clostridium perfringens]       54   2e-05
gi|47565410|ref|ZP_00236452.1| hemolysin II [Bacillus cereus G92...    54   3e-05
gi|296277115|ref|ZP_06859622.1| beta-channel forming cytolysin [...    54   3e-05
gi|299111|gb|AAB26119.1| gamma-hemolysin component I, H gamma I=...    54   3e-05
gi|334273997|gb|EGL92331.1| gamma-hemolysin component A domain p...    54   4e-05
gi|228950201|ref|ZP_04112379.1| Hemolysin II [Bacillus thuringie...    53   5e-05
gi|285020031|gb|ADC33214.1| panton-valentine leucocidin S [Staph...    52   8e-05
gi|296276932|ref|ZP_06859439.1| gamma-hemolysin component A [Sta...    52   1e-04
gi|297208197|ref|ZP_06924627.1| alpha-hemolysin [Staphylococcus ...    52   1e-04
gi|46589|emb|CAA31770.1| unnamed protein product [Staphylococcus...    50   5e-04

Sequences not found previously or not previously below threshold:

gi|153002897|ref|YP_001377222.1| hypothetical protein Anae109_00...    52   2e-04
gi|331687795|gb|AED88305.1| hlyA [Vibrio cholerae]                     46   0.007
gi|243010646|gb|ACS94419.1| hemolysin [Aeromonas hydrophila]           46   0.010
gi|331687793|gb|AED88304.1| hlyA [Vibrio cholerae]                     45   0.016
gi|153011727|ref|YP_001372941.1| endoglucanase family protein [O...    45   0.017
gi|331687797|gb|AED88306.1| hlyA [Vibrio cholerae] >gnl|BL_ORD_I...    44   0.020
gi|239834577|ref|ZP_04682905.1| endoglucanase family protein [Oc...    42   0.071
gi|262195335|ref|YP_003266544.1| Combined Leucocidin/ASH4 hemoly...    42   0.093
gi|341843694|gb|EGS84916.1| gamma-hemolysin component A domain p...    41   0.24 
gi|222081309|ref|YP_002540672.1| cellulase H precursor protein [...    41   0.33 
gi|160883852|ref|ZP_02064855.1| hypothetical protein BACOVA_0182...    39   0.70 
gi|237718878|ref|ZP_04549359.1| predicted protein [Bacteroides s...    39   0.81 
gi|309274631|gb|ADO64251.1| Panton-Valentine leucocidin S varian...    39   1.3  
gi|118379360|ref|XP_001022846.1| hypothetical protein TTHERM_005...    38   1.9  
gi|291235225|ref|XP_002737546.1| PREDICTED: hypothetical protein...    37   2.4  
gi|212712677|ref|ZP_03320805.1| hypothetical protein PROVALCAL_0...    37   3.3  
gi|188501575|gb|ACD54702.1| galactosylceramidase [Adineta vaga]        37   4.3  
gi|188501586|gb|ACD54712.1| galactocerebrosidase-like protein [A...    37   4.3  
gi|291231198|ref|XP_002735569.1| PREDICTED: hypothetical protein...    36   5.1  
gi|160882119|ref|ZP_02063122.1| hypothetical protein BACOVA_0005...    36   5.3  
gi|228921529|ref|ZP_04084851.1| Xaa-Pro dipeptidyl-peptidase [Ba...    36   5.7  
gi|50304725|ref|XP_452318.1| hypothetical protein [Kluyveromyces...    36   6.5  
gi|228959093|ref|ZP_04120793.1| Xaa-Pro dipeptidyl-peptidase [Ba...    36   7.2  
gi|229110310|ref|ZP_04239882.1| Xaa-Pro dipeptidyl-peptidase [Ba...    36   7.5  
gi|229145437|ref|ZP_04273823.1| Xaa-Pro dipeptidyl-peptidase [Ba...    36   8.0  
gi|160885321|ref|ZP_02066324.1| hypothetical protein BACOVA_0332...    36   8.8  

Searching..................................................done


Results from round 6


                                                                 Score    E
Sequences producing significant alignments:                      (bits) Value
Sequences used in model and found again:

gi|253731777|ref|ZP_04865942.1| alpha-hemolysin [Staphylococcus ...   308   8e-82
gi|282916412|ref|ZP_06324174.1| hemolysin II [Staphylococcus aur...   307   1e-81
gi|253733601|ref|ZP_04867766.1| alpha-hemolysin [Staphylococcus ...   307   2e-81
gi|123184|sp|P09616.2|HLA_STAAU RecName: Full=Alpha-hemolysin; S...   306   2e-81
gi|300912275|ref|ZP_07129718.1| alpha-hemolysin [Staphylococcus ...   306   2e-81
gi|340707548|pdb|3ANZ|A Chain A, Crystal Structure Of Alpha-Hemo...   306   2e-81
gi|312438462|gb|ADQ77533.1| alpha-hemolysin [Staphylococcus aure...   306   2e-81
gi|320141024|gb|EFW32871.1| beta-channel forming cytolysin [Stap...   306   3e-81
gi|304381279|ref|ZP_07363932.1| alpha-hemolysin [Staphylococcus ...   306   3e-81
gi|15924153|ref|NP_371687.1| alpha-hemolysin precursor [Staphylo...   305   4e-81
gi|262048741|ref|ZP_06021623.1| Alpha-Hemolysin precursor [Staph...   305   5e-81
gi|341851127|gb|EGS92056.1| alpha-hemolysin [Staphylococcus aure...   305   5e-81
gi|21282773|ref|NP_645861.1| alpha-hemolysin [Staphylococcus aur...   305   5e-81
gi|257425214|ref|ZP_05601640.1| beta-channel forming cytolysin [...   305   6e-81
gi|57650272|ref|YP_186036.1| alpha-hemolysin precursor [Staphylo...   305   6e-81
gi|221140442|ref|ZP_03564935.1| alpha-hemolysin [Staphylococcus ...   305   7e-81
gi|334277105|gb|EGL95344.1| alpha-hemolysin [Staphylococcus aure...   305   7e-81
gi|258423794|ref|ZP_05686680.1| alpha-hemolysin [Staphylococcus ...   305   7e-81
gi|283470372|emb|CAQ49583.1| alpha-hemolysin (Alpha-toxin) (Alph...   304   1e-80
gi|334269799|gb|EGL88212.1| alpha-hemolysin [Staphylococcus aure...   304   1e-80
gi|282918861|ref|ZP_06326596.1| hemolysin II [Staphylococcus aur...   303   2e-80
gi|2914569|pdb|7AHL|A Chain A, Alpha-Hemolysin From Staphylococc...   301   8e-80
gi|295982464|pdb|3M2L|A Chain A, Crystal Structure Of The M113f ...   299   2e-79
gi|295789501|pdb|3M4D|A Chain A, Crystal Structure Of The M113n ...   299   4e-79
gi|295789494|pdb|3M3R|A Chain A, Crystal Structure Of The M113f ...   299   4e-79
gi|168177093|pdb|2QK7|B Chain B, A Covalent S-F Heterodimer Of S...   288   8e-76
gi|341848243|gb|EGS89409.1| gamma-hemolysin component B [Staphyl...   287   1e-75
gi|15927999|ref|NP_375532.1| gamma-hemolysin component B [Staphy...   287   1e-75
gi|329730173|gb|EGG66563.1| gamma-hemolysin component B [Staphyl...   287   2e-75
gi|15925411|ref|NP_372945.1| gamma-hemolysin component B [Staphy...   286   2e-75
gi|253730097|ref|ZP_04864262.1| leukotoxin D subunit [Staphyloco...   286   3e-75
gi|258425037|ref|ZP_05687908.1| gamma-hemolysin component C [Sta...   286   3e-75
gi|302334050|gb|ADL24243.1| gamma-hemolysin component C precurso...   286   3e-75
gi|21283496|ref|NP_646584.1| leukotoxin [Staphylococcus aureus s...   286   3e-75
gi|282917772|ref|ZP_06325522.1| gamma-hemolysin component B [Sta...   286   3e-75
gi|298695093|gb|ADI98315.1| leukotoxin D subunit [Staphylococcus...   286   4e-75
gi|49484637|ref|YP_041861.1| gamma-hemolysin component C precurs...   285   4e-75
gi|344178479|emb|CCC88967.1| gamma-hemolysin component B precurs...   285   5e-75
gi|284024873|ref|ZP_06379271.1| leukotoxin LukD [Staphylococcus ...   285   5e-75
gi|15927393|ref|NP_374926.1| leukotoxin, LukD [Staphylococcus au...   285   6e-75
gi|341856745|gb|EGS97574.1| gamma-hemolysin component B [Staphyl...   285   6e-75
gi|253732475|ref|ZP_04866640.1| gamma-hemolysin component C prec...   285   6e-75
gi|82751408|ref|YP_417149.1| leukotoxin D subunit [Staphylococcu...   285   6e-75
gi|323438613|gb|EGA96358.1| leukotoxin D subunit [Staphylococcus...   285   6e-75
gi|302333489|gb|ADL23682.1| leukocidin LukD precursor [Staphyloc...   285   7e-75
gi|334271881|gb|EGL90261.1| gamma-hemolysin component B [Staphyl...   285   8e-75
gi|341842334|gb|EGS83765.1| gamma-hemolysin component B [Staphyl...   284   1e-74
gi|258452683|ref|ZP_05700682.1| leukotoxin LukD [Staphylococcus ...   284   1e-74
gi|341850067|gb|EGS91198.1| gamma-hemolysin component B [Staphyl...   284   1e-74
gi|257793822|ref|ZP_05642801.1| leukotoxin F-subunit [Staphyloco...   283   2e-74
gi|5822083|pdb|1LKF|A Chain A, Leukocidin F (Hlgb) From Staphylo...   282   3e-74
gi|282917083|ref|ZP_06324841.1| leukocidin/hemolysin toxin famil...   280   2e-73
gi|283770901|ref|ZP_06343793.1| leukocidin/hemolysin toxin famil...   279   4e-73
gi|12231006|sp|P31715.2|LUKF_STAAU RecName: Full=Leukocidin-F su...   279   4e-73
gi|319892856|ref|YP_004149731.1| Gamma-hemolysin component B [St...   278   8e-73
gi|487687|emb|CAA55783.1| synergohymenotropic toxin [Staphylococ...   276   3e-72
gi|283770223|ref|ZP_06343115.1| LOW QUALITY PROTEIN: hemolysin I...   270   2e-70
gi|297208198|ref|ZP_06924628.1| alpha-hemolysin [Staphylococcus ...   270   2e-70
gi|332138336|pdb|3ROH|A Chain A, Crystal Structure Of Leukotoxin...   268   7e-70
gi|253735304|ref|ZP_04869469.1| leukotoxin S-subunit [Staphyloco...   268   7e-70
gi|302334048|gb|ADL24241.1| gamma-hemolysin component A precurso...   268   8e-70
gi|258451275|ref|ZP_05699308.1| beta-channel forming cytolysin [...   268   9e-70
gi|344178477|emb|CCC88965.1| gamma-hemolysin component A precurs...   267   1e-69
gi|148268855|ref|YP_001247798.1| beta-channel forming cytolysin ...   267   1e-69
gi|15925409|ref|NP_372943.1| gamma-hemolysin chain II precursor ...   267   1e-69
gi|13928586|dbj|BAB47174.1| LukNS [Staphylococcus aureus]             267   1e-69
gi|257423902|ref|ZP_05600331.1| gamma-hemolysin component A [Sta...   267   1e-69
gi|298695685|gb|ADI98907.1| gamma-hemolysin component A precurso...   267   1e-69
gi|577647|dbj|BAA07714.1| gamma-hemolysin [Staphylococcus aureus...   267   1e-69
gi|344177992|emb|CCC88474.1| gamma-hemolysin component A [Staphy...   267   2e-69
gi|253732476|ref|ZP_04866641.1| leukotoxin S-subunit [Staphyloco...   267   2e-69
gi|15924810|ref|NP_372344.1| leukotoxin S-subunit [Staphylococcu...   267   2e-69
gi|323441415|gb|EGA99071.1| leukotoxin E subunit [Staphylococcus...   267   2e-69
gi|312830191|emb|CBX35033.1| leukocidin-S subunit [Staphylococcu...   267   2e-69
gi|283471640|emb|CAQ50851.1| beta-channel forming cytolysin [Sta...   267   2e-69
gi|323438614|gb|EGA96359.1| leukotoxin E subunit [Staphylococcus...   267   2e-69
gi|312830765|emb|CBX35607.1| leukocidin-S subunit [Staphylococcu...   266   2e-69
gi|2765304|emb|CAA73668.1| leukotoxin, LukD [Staphylococcus aure...   266   2e-69
gi|323442689|gb|EGB00316.1| gamma-hemolysin component A precurso...   266   3e-69
gi|302333490|gb|ADL23683.1| leukocidin LukE precursor [Staphyloc...   266   3e-69
gi|282917084|ref|ZP_06324842.1| leukocidin/hemolysin toxin famil...   266   3e-69
gi|49484635|ref|YP_041859.1| gamma-hemolysin component A precurs...   265   4e-69
gi|82752015|ref|YP_417756.1| gamma-hemolysin component A precurs...   265   4e-69
gi|323439646|gb|EGA97365.1| gamma-hemolysin component A precurso...   265   5e-69
gi|341850078|gb|EGS91209.1| gamma-hemolysin component A [Staphyl...   265   5e-69
gi|341842320|gb|EGS83751.1| gamma-hemolysin component A [Staphyl...   265   6e-69
gi|82751409|ref|YP_417150.1| leukotoxin E subunit [Staphylococcu...   265   6e-69
gi|269941300|emb|CBI49696.1| gamma-hemolysin component A [Staphy...   265   7e-69
gi|148268291|ref|YP_001247234.1| beta-channel forming cytolysin ...   265   7e-69
gi|9635737|ref|NP_061650.1| LukF-PV(P83) precursor [Staphylococc...   265   8e-69
gi|88195648|ref|YP_500454.1| leukotoxin, LukE [Staphylococcus au...   264   1e-68
gi|323441375|gb|EGA99034.1| Panton-Valentine leukocidin LukF-PV ...   263   2e-68
gi|283959203|ref|ZP_06376644.1| gamma-hemolysin, component A [St...   263   3e-68
gi|320142736|gb|EFW34539.1| beta-channel forming cytolysin [Stap...   263   3e-68
gi|82750533|ref|YP_416274.1| Panton-Valentine leukocidin LukF-PV...   263   3e-68
gi|116735192|gb|ABK20315.1| Panton-Valentine leukocidin chain S ...   262   4e-68
gi|119443709|ref|YP_918947.1| Panton-Valentine leukocidin chain ...   262   4e-68
gi|168177092|pdb|2QK7|A Chain A, A Covalent S-F Heterodimer Of S...   262   6e-68
gi|550422|emb|CAA57276.1| hlgA-like ORF [Staphylococcus aureus]       262   6e-68
gi|21283108|ref|NP_646196.1| Panton-Valentine leukocidin chain S...   261   9e-68
gi|9635191|ref|NP_058465.1| LukS-PV [Staphylococcus phage PVL] >...   261   1e-67
gi|9635192|ref|NP_058466.1| LukF-PV [Staphylococcus phage PVL] >...   260   2e-67
gi|166197608|dbj|BAG06216.1| Panton-Valentine Leucocidin S [Pseu...   260   2e-67
gi|170292823|gb|ACB12436.1| LukF-PV [Staphylococcus aureus] >gnl...   260   2e-67
gi|257425552|ref|ZP_05601977.1| panton-Valentine leukocidin subu...   260   2e-67
gi|2765303|emb|CAA73667.1| leukotoxin LukE [Staphylococcus aureu...   259   4e-67
gi|2696712|dbj|BAA24008.1| LukF-PV [Staphylococcus aureus]            259   5e-67
gi|551670|emb|CAA51251.1| lukS [Staphylococcus aureus]                258   5e-67
gi|157833587|pdb|1PVL|A Chain A, Structure Of The Panton-Valenti...   257   1e-66
gi|288292|emb|CAA51252.1| leucocidin F [Staphylococcus aureus]        257   2e-66
gi|229174180|ref|ZP_04301715.1| Hemolysin II [Bacillus cereus MM...   256   3e-66
gi|118477929|ref|YP_895080.1| hemolysin II [Bacillus thuringiens...   255   4e-66
gi|196040338|ref|ZP_03107639.1| hemolysin II [Bacillus cereus NV...   255   8e-66
gi|196036987|ref|ZP_03104352.1| hemolysin II [Bacillus cereus W]...   254   9e-66
gi|228912395|ref|ZP_04076085.1| Hemolysin II [Bacillus thuringie...   254   1e-65
gi|30021625|ref|NP_833256.1| hemolysin II [Bacillus cereus ATCC ...   254   1e-65
gi|229091515|ref|ZP_04222724.1| Hemolysin II [Bacillus cereus Ro...   254   1e-65
gi|52142970|ref|YP_083859.1| hemolysin II [Bacillus cereus E33L]...   254   1e-65
gi|229122069|ref|ZP_04251285.1| Hemolysin II [Bacillus cereus 95...   253   2e-65
gi|49479241|ref|YP_036637.1| hemolysin II [Bacillus thuringiensi...   253   2e-65
gi|301054063|ref|YP_003792274.1| putative cytolysin II [Bacillus...   253   2e-65
gi|324327418|gb|ADY22678.1| hemolysin II [Bacillus thuringiensis...   253   2e-65
gi|218898612|ref|YP_002447023.1| hemolysin II [Bacillus cereus G...   253   2e-65
gi|228986609|ref|ZP_04146740.1| Hemolysin II [Bacillus thuringie...   253   2e-65
gi|228915114|ref|ZP_04078711.1| Hemolysin II [Bacillus thuringie...   253   3e-65
gi|196043180|ref|ZP_03110418.1| hemolysin II [Bacillus cereus 03...   253   3e-65
gi|229157105|ref|ZP_04285186.1| Hemolysin II [Bacillus cereus AT...   252   4e-65
gi|344178106|emb|CCC88588.1| putative leukocidin F subunit [Stap...   252   4e-65
gi|228940598|ref|ZP_04103164.1| Hemolysin II [Bacillus thuringie...   252   4e-65
gi|82750532|ref|YP_416273.1| leukocidin chain lukM precursor [St...   252   5e-65
gi|229031173|ref|ZP_04187183.1| Hemolysin II [Bacillus cereus AH...   250   1e-64
gi|302334049|gb|ADL24242.1| gamma-hemolysin component C precurso...   250   1e-64
gi|49484248|ref|YP_041472.1| leukocidin F subunit [Staphylococcu...   250   2e-64
gi|258422837|ref|ZP_05685738.1| beta-channel forming cytolysin [...   250   3e-64
gi|52695626|pdb|1T5R|A Chain A, Structure Of The Panton-Valentin...   249   3e-64
gi|257434139|ref|ZP_05610490.1| conserved hypothetical protein [...   249   3e-64
gi|298695150|gb|ADI98372.1| leukocidin chain lukM precursor [Sta...   249   4e-64
gi|9635736|ref|NP_061649.1| LukM precursor [Staphylococcus proph...   248   9e-64
gi|298695280|gb|ADI98502.1| probable leukocidin F subunit [Staph...   248   9e-64
gi|577649|dbj|BAA07715.1| preLUKM [Staphylococcus aureus] >gnl|B...   248   1e-63
gi|319892855|ref|YP_004149730.1| Panton-Valentine leukocidin cha...   247   2e-63
gi|329314503|gb|AEB88916.1| Gamma-hemolysin component B [Staphyl...   246   3e-63
gi|487686|emb|CAA55782.1| synergohymenotropic toxin [Staphylococ...   245   6e-63
gi|20386065|gb|AAM21564.1|AF448485_1 hemolysin II [Bacillus cereus]   245   7e-63
gi|341843278|gb|EGS84509.1| beta-channel forming cytolysin [Stap...   245   9e-63
gi|229090148|ref|ZP_04221398.1| Cytotoxin K [Bacillus cereus Roc...   245   9e-63
gi|253734881|ref|ZP_04869046.1| gamma-hemolysin component B [Sta...   244   1e-62
gi|282917771|ref|ZP_06325521.1| gamma-hemolysin component C [Sta...   244   2e-62
gi|304379620|ref|ZP_07362353.1| gamma hemolysin component C [Sta...   243   2e-62
gi|258446480|ref|ZP_05694635.1| gamma-hemolysin component C [Sta...   243   2e-62
gi|258425038|ref|ZP_05687909.1| leukocidin subunit S [Staphyloco...   243   2e-62
gi|87160982|ref|YP_494625.1| leukocidin/hemolysin toxin family p...   243   2e-62
gi|221140349|ref|ZP_03564842.1| leukocidin subunit [Staphylococc...   243   2e-62
gi|296501814|ref|YP_003663514.1| cytotoxin K [Bacillus thuringie...   243   3e-62
gi|15925410|ref|NP_372944.1| gamma-hemolysin component C [Staphy...   243   3e-62
gi|341840762|gb|EGS82255.1| leukocidin-S subunit [Staphylococcus...   243   3e-62
gi|49487202|ref|YP_044423.1| gamma-hemolysin component C precurs...   243   3e-62
gi|344178478|emb|CCC88966.1| gamma-hemolysin component C precurs...   242   4e-62
gi|75759383|ref|ZP_00739479.1| Cytotoxin K [Bacillus thuringiens...   242   4e-62
gi|341840877|gb|EGS82356.1| beta-channel forming cytolysin [Stap...   242   6e-62
gi|152974654|ref|YP_001374171.1| beta-channel forming cytolysin ...   242   6e-62
gi|87160644|ref|YP_495001.1| gamma-hemolysin component C [Staphy...   242   6e-62
gi|400204|sp|P31716.1|LUKS_STAAU RecName: Full=Leukocidin-S subu...   242   7e-62
gi|323439887|gb|EGA97603.1| leukocidin F subunit [Staphylococcus...   242   7e-62
gi|82752016|ref|YP_417757.1| gamma-hemolysin component C [Staphy...   241   8e-62
gi|13549150|gb|AAK29668.1| leukocidin LukS component [Staphyloco...   241   8e-62
gi|57650965|ref|YP_187223.1| gamma hemolysin, component C [Staph...   241   9e-62
gi|15924994|ref|NP_372528.1| hypothetical protein SAV2004 [Staph...   241   9e-62
gi|82751596|ref|YP_417337.1| leukocidin F subunit [Staphylococcu...   241   9e-62
gi|253730096|ref|ZP_04864261.1| Panton-Valentine leukocidin subu...   241   1e-61
gi|21283670|ref|NP_646758.1| hypothetical protein MW1941 [Staphy...   240   1e-61
gi|221384852|gb|ACM18214.1| enterotoxin cytotoxin K [Bacillus th...   240   2e-61
gi|228932489|ref|ZP_04095370.1| Cytotoxin K [Bacillus thuringien...   240   2e-61
gi|283471237|emb|CAQ50448.1| synergohymenotropic toxin [Staphylo...   240   2e-61
gi|114152686|gb|ABI52591.1| cytotoxin K [Bacillus cytotoxicus]        240   2e-61
gi|341849665|gb|EGS90804.1| beta-channel forming cytolysin [Stap...   240   2e-61
gi|334275698|gb|EGL93983.1| beta-channel forming cytolysin [Stap...   240   3e-61
gi|295429008|ref|ZP_06821630.1| gamma-hemolysin component C [Sta...   240   3e-61
gi|282917355|ref|ZP_06325110.1| leukocidin/hemolysin toxin famil...   240   3e-61
gi|49484636|ref|YP_041860.1| gamma-hemolysin component C precurs...   238   5e-61
gi|488529|emb|CAA45728.1| S component of leucocodin R [Staphyloc...   238   6e-61
gi|334271847|gb|EGL90227.1| leukocidin-S subunit [Staphylococcus...   238   6e-61
gi|302333672|gb|ADL23865.1| leukocidin/hemolysin toxin family pr...   238   8e-61
gi|196037235|ref|ZP_03104546.1| cytotoxin K [Bacillus cereus NVH...   238   9e-61
gi|156152737|gb|ABU54602.1| PVL toxin [Staphylococcus aureus]         237   1e-60
gi|156152739|gb|ABU54603.1| PVL toxin [Staphylococcus aureus] >g...   237   1e-60
gi|42780284|ref|NP_977531.1| cytotoxin K [Bacillus cereus ATCC 1...   237   1e-60
gi|228913782|ref|ZP_04077407.1| Cytotoxin K [Bacillus thuringien...   237   1e-60
gi|52144218|ref|YP_082610.1| cytotoxin K [Bacillus cereus E33L] ...   237   1e-60
gi|196036462|ref|ZP_03103858.1| cytotoxin K [Bacillus cereus W] ...   237   1e-60
gi|228926249|ref|ZP_04089323.1| Cytotoxin K [Bacillus thuringien...   237   1e-60
gi|156152731|gb|ABU54599.1| PVL toxin [Staphylococcus aureus] >g...   237   2e-60
gi|13549152|gb|AAK29669.1| leukocidin LukS component [Staphyloco...   237   2e-60
gi|218902306|ref|YP_002450140.1| cytotoxin K [Bacillus cereus AH...   237   2e-60
gi|206968438|ref|ZP_03229394.1| cytotoxin K [Bacillus cereus AH1...   237   2e-60
gi|218233534|ref|YP_002365896.1| cytotoxin K [Bacillus cereus B4...   237   2e-60
gi|156152897|gb|ABU54682.1| PVL toxin [Staphylococcus aureus]         236   3e-60
gi|156152879|gb|ABU54673.1| PVL toxin [Staphylococcus aureus]         236   3e-60
gi|550423|emb|CAA57277.1| hlgC-like ORF [Staphylococcus aureus]       236   3e-60
gi|156152757|gb|ABU54612.1| PVL toxin [Staphylococcus aureus] >g...   236   3e-60
gi|228899788|ref|ZP_04064034.1| Cytotoxin K [Bacillus thuringien...   236   3e-60
gi|49477089|ref|YP_035346.1| cytotoxin K [Bacillus thuringiensis...   236   3e-60
gi|47567568|ref|ZP_00238279.1| leukotoxin, putative [Bacillus ce...   236   4e-60
gi|30019265|ref|NP_830896.1| cytotoxin K [Bacillus cereus ATCC 1...   236   4e-60
gi|47076197|emb|CAC87261.3| cytK-2 protein [Bacillus cereus]          236   4e-60
gi|228938331|ref|ZP_04100944.1| Cytotoxin K [Bacillus thuringien...   235   6e-60
gi|228906834|ref|ZP_04070703.1| Cytotoxin K [Bacillus thuringien...   234   1e-59
gi|229189300|ref|ZP_04316321.1| Cytotoxin K [Bacillus cereus ATC...   234   1e-59
gi|229068763|ref|ZP_04202060.1| Cytotoxin K [Bacillus cereus F65...   234   1e-59
gi|228951572|ref|ZP_04113677.1| Cytotoxin K [Bacillus thuringien...   234   1e-59
gi|334268366|gb|EGL86807.1| gamma-hemolysin component B [Staphyl...   233   3e-59
gi|82752017|ref|YP_417758.1| gamma-hemolysin component B [Staphy...   233   4e-59
gi|39573519|emb|CAC87262.2| cytK-2 protein [Bacillus cereus]          232   5e-59
gi|156152999|gb|ABU54733.1| PVL toxin [Staphylococcus aureus]         231   1e-58
gi|57650693|ref|YP_186827.1| leukocidin subunit precursor, putat...   230   2e-58
gi|156153053|gb|ABU54760.1| PVL toxin [Staphylococcus aureus]         228   5e-58
gi|21283671|ref|NP_646759.1| hypothetical protein MW1942 [Staphy...   228   1e-57
gi|253734880|ref|ZP_04869045.1| leukocidin subunit [Staphylococc...   228   1e-57
gi|302333673|gb|ADL23866.1| leukocidin/lemolysin toxin family pr...   227   1e-57
gi|298695281|gb|ADI98503.1| probable leukocidin S subunit [Staph...   227   1e-57
gi|228994990|ref|ZP_04154758.1| Hemolysin II [Bacillus pseudomyc...   227   1e-57
gi|15927581|ref|NP_375114.1| hypothetical protein SA1813 [Staphy...   227   1e-57
gi|334275697|gb|EGL93982.1| beta-channel forming cytolysin [Stap...   227   2e-57
gi|57650694|ref|YP_186828.1| Aerolysin/leukocidin family protein...   226   3e-57
gi|334267641|gb|EGL86099.1| beta-channel forming cytolysin [Stap...   226   3e-57
gi|253729791|ref|ZP_04863956.1| leukocidin subunit [Staphylococc...   226   3e-57
gi|282925910|ref|ZP_06333558.1| gamma-hemolysin component C [Sta...   226   3e-57
gi|168211186|ref|ZP_02636811.1| beta-toxin [Clostridium perfring...   226   3e-57
gi|602994|emb|CAA58246.1| beta-toxin [Clostridium perfringens]        226   4e-57
gi|82751597|ref|YP_417338.1| leukocidin S subunit [Staphylococcu...   226   4e-57
gi|15924995|ref|NP_372529.1| hypothetical protein SAV2005 [Staph...   225   6e-57
gi|169344588|ref|ZP_02865554.1| beta-toxin [Clostridium perfring...   224   2e-56
gi|334904350|gb|AEH25946.1| epsilon-beta fusion protein [synthet...   223   4e-56
gi|315320201|gb|ADU04574.1| beta-toxin precursor [Clostridium pe...   220   2e-55
gi|158524054|gb|ABW71134.1| necrotic enteritis toxin B precursor...   219   4e-55
gi|282903712|ref|ZP_06311600.1| alpha-hemolysin [Staphylococcus ...   218   8e-55
gi|341847948|gb|EGS89117.1| alpha-hemolysin [Staphylococcus aure...   218   9e-55
gi|6977827|emb|CAB75343.1| beta toxin [Clostridium perfringens C]     218   1e-54
gi|283471238|emb|CAQ50449.1| aerolysin/Leukocidin family protein...   217   2e-54
gi|224980787|gb|ACN73238.1| NetB [Clostridium perfringens] >gnl|...   217   2e-54
gi|289541561|gb|ADD09889.1| necrotic enteritis toxin B [Clostrid...   216   3e-54
gi|341845928|gb|EGS87127.1| leukocidin-S subunit [Staphylococcus...   215   5e-54
gi|282917356|ref|ZP_06325111.1| conserved hypothetical protein [...   215   5e-54
gi|341841983|gb|EGS83420.1| beta-channel forming cytolysin [Stap...   213   2e-53
gi|331268247|ref|YP_004394739.1| alpha hemolysin [Clostridium bo...   212   4e-53
gi|332380480|gb|AEE65407.1| NetB toxin [Clostridium perfringens]      211   8e-53
gi|298500069|ref|ZP_07009875.1| hemolysin [Vibrio cholerae MAK 7...   210   3e-52
gi|60458507|dbj|BAD90678.1| hemolysin [Aeromonas hydrophila]          210   3e-52
gi|229527810|ref|ZP_04417201.1| cytolysin and hemolysin HlyA Por...   209   4e-52
gi|15600988|ref|NP_232618.1| haemolysin [Vibrio cholerae O1 biov...   209   4e-52
gi|153215167|ref|ZP_01949865.1| haemolysin [Vibrio cholerae 1587...   209   4e-52
gi|254225205|ref|ZP_04918818.1| haemolysin [Vibrio cholerae V51]...   209   4e-52
gi|153801591|ref|ZP_01956177.1| haemolysin [Vibrio cholerae MZO-...   209   4e-52
gi|327485432|gb|AEA79838.1| Cytolysin and hemolysin, HlyA, Pore-...   209   4e-52
gi|117618259|ref|YP_856050.1| hemolysin [Aeromonas hydrophila su...   209   4e-52
gi|53759098|gb|AAF45031.4| hemolysin [Aeromonas hydrophila]           209   4e-52
gi|341644571|gb|EGS68767.1| hemolysin [Vibrio cholerae BJG-01]        209   4e-52
gi|121586750|ref|ZP_01676533.1| haemolysin [Vibrio cholerae 2740...   209   5e-52
gi|121727736|ref|ZP_01680824.1| haemolysin [Vibrio cholerae V52]...   209   5e-52
gi|155182|gb|AAA27528.1| hemolysin (hlyA) [Vibrio cholerae]           209   6e-52
gi|153829637|ref|ZP_01982304.1| haemolysin [Vibrio cholerae 623-...   208   6e-52
gi|312437568|gb|ADQ76639.1| aerolysin/Leukocidin family protein ...   208   6e-52
gi|340048810|gb|EGR09726.1| hemolysin [Vibrio cholerae HE48]          208   6e-52
gi|60458511|dbj|BAD90680.1| hemolysin [Aeromonas hydrophila]          208   6e-52
gi|229514711|ref|ZP_04404172.1| cytolysin and hemolysin HlyA Por...   208   7e-52
gi|153825022|ref|ZP_01977689.1| hemolysin [Vibrio cholerae MZO-2...   208   7e-52
gi|40548578|gb|AAR87396.1| el tor hemolysin [Vibrio cholerae non...   208   7e-52
gi|49484249|ref|YP_041473.1| leukocidin S subunit [Staphylococcu...   208   7e-52
gi|1136779|dbj|BAA09545.1| hemolysin [Vibrio cholerae] >gnl|BL_O...   208   8e-52
gi|229522900|ref|ZP_04412314.1| cytolysin and hemolysin HlyA Por...   208   8e-52
gi|152926134|gb|ABS32245.1| hemolysin [Aeromonas hydrophila] >gn...   208   8e-52
gi|255745976|ref|ZP_05419923.1| cytolysin and hemolysin HlyA Por...   208   1e-51
gi|341642487|gb|EGS66839.1| hemolysin [Vibrio cholerae HE-09]         208   1e-51
gi|283856122|gb|ADB45331.1| hemolysin [Aeromonas hydrophila]          208   1e-51
gi|229526161|ref|ZP_04415565.1| cytolysin and hemolysin HlyA Por...   208   1e-51
gi|258422836|ref|ZP_05685737.1| aerolysin/leukocidin family prot...   208   1e-51
gi|257426158|ref|ZP_05602574.1| aerolysin/leukocidin family prot...   207   2e-51
gi|32698438|emb|CAE11224.1| hemolysin A [Vibrio cholerae]             207   2e-51
gi|71041953|pdb|1XEZ|A Chain A, Crystal Structure Of The Vibrio ...   207   2e-51
gi|262192099|ref|ZP_06050261.1| cytolysin and hemolysin HlyA Por...   207   2e-51
gi|257808911|gb|ABM67663.4| heat-labile hemolysin [Vibrio mimicus]    207   2e-51
gi|145299774|ref|YP_001142615.1| aerolysin B [Aeromonas salmonic...   207   2e-51
gi|2795857|gb|AAC38074.1| haemolysin [Aeromonas hydrophila]           206   2e-51
gi|258624981|ref|ZP_05719907.1| heat-labile hemolysin [Vibrio mi...   206   3e-51
gi|269986043|gb|ACZ57331.1| heat-labile hemolysin [Vibrio mimicus]    206   3e-51
gi|341843613|gb|EGS84835.1| leukocidin-S subunit [Staphylococcus...   206   3e-51
gi|269986041|gb|ACZ57330.1| heat-labile hemolysin [Vibrio mimicus]    206   3e-51
gi|340043684|gb|EGR04642.1| hemolysin [Vibrio cholerae HE39]          206   3e-51
gi|258620109|ref|ZP_05715148.1| heat-labile hemolysin [Vibrio mi...   206   4e-51
gi|269986045|gb|ACZ57332.1| heat-labile hemolysin [Vibrio mimicus]    206   4e-51
gi|262172938|ref|ZP_06040615.1| cytolysin and hemolysin HlyA Por...   206   4e-51
gi|2114390|gb|AAB58399.1| heat-labile hemolysin [Vibrio mimicus]      205   5e-51
gi|262164819|ref|ZP_06032557.1| cytolysin and hemolysin HlyA Por...   205   5e-51
gi|341849876|gb|EGS91013.1| beta-channel forming cytolysin [Stap...   205   6e-51
gi|60458509|dbj|BAD90679.1| hemolysin [Aeromonas hydrophila]          205   6e-51
gi|342323929|gb|EGU19712.1| heat-labile hemolysin [Vibrio mimicu...   205   6e-51
gi|293507879|ref|ZP_06667721.1| leukocidin protein 2 [Staphyloco...   205   6e-51
gi|329731533|gb|EGG67896.1| beta-channel forming cytolysin [Stap...   204   1e-50
gi|315182405|gb|ADT89318.1| hemolysin [Vibrio furnissii NCTC 11218]   203   4e-50
gi|269986047|gb|ACZ57333.1| heat-labile hemolysin [Vibrio mimicus]    202   5e-50
gi|260769587|ref|ZP_05878520.1| cytolysin and hemolysin HlyA Por...   202   6e-50
gi|147671739|ref|YP_001215844.1| haemolysin [Vibrio cholerae O39...   201   9e-50
gi|1911832|gb|AAB50894.1| VAH1 [Listonella anguillarum]               201   1e-49
gi|329666127|pdb|3O44|A Chain A, Crystal Structure Of The Vibrio...   201   1e-49
gi|188998312|gb|ACD67884.1| delta toxin [Clostridium perfringens...   201   2e-49
gi|282911985|ref|ZP_06319781.1| LOW QUALITY PROTEIN: gamma-hemol...   200   2e-49
gi|262403394|ref|ZP_06079954.1| cytolysin and hemolysin HlyA Por...   200   2e-49
gi|208611729|gb|ACI29377.1| heat-labile hemolysin [Vibrio mimicus]    198   8e-49
gi|213521241|gb|ACJ50531.1| three-recombinant toxin [synthetic c...   198   8e-49
gi|23663958|gb|AAN39121.1| hemolysin [Vibrio fluvialis]               198   9e-49
gi|229599879|ref|YP_002860871.1| alpha-hemolysin [Clostridium bo...   198   9e-49
gi|336126118|ref|YP_004578074.1| Leukocidin S subunit [Vibrio an...   197   2e-48
gi|334273958|gb|EGL92292.1| gamma-hemolysin component A [Staphyl...   197   2e-48
gi|197313281|gb|AAY26145.2| Vah1 [Listonella anguillarum]             197   2e-48
gi|151580006|gb|ABS18368.1| hemolysin [Aeromonas hydrophila]          191   8e-47
gi|57790511|gb|AAW56196.1| cytotoxin K [Bacillus mycoides]            191   8e-47
gi|260773342|ref|ZP_05882258.1| cytolysin and hemolysin HlyA Por...   190   2e-46
gi|297579663|ref|ZP_06941590.1| hemolysin [Vibrio cholerae RC385...   190   2e-46
gi|254229639|ref|ZP_04923050.1| dTDP-D-glucose 4,6-dehydratase [...   188   1e-45
gi|79265|pir||S01892 hemolysin A precursor - Vibrio cholerae (st...   187   1e-45
gi|83647827|ref|YP_436262.1| hypothetical protein HCH_05158 [Hah...   186   3e-45
gi|254228000|ref|ZP_04921430.1| leukocidin/Hemolysin toxin famil...   186   4e-45
gi|254507059|ref|ZP_05119197.1| Leukocidin/Hemolysin toxin famil...   186   5e-45
gi|260775958|ref|ZP_05884854.1| hypothetical protein VIC_001343 ...   185   7e-45
gi|153831631|ref|ZP_01984298.1| hemolysin [Vibrio harveyi HY01] ...   184   1e-44
gi|329728795|gb|EGG65216.1| alpha-hemolysin [Staphylococcus aure...   184   2e-44
gi|28900143|ref|NP_799798.1| hypothetical protein VPA0288 [Vibri...   183   2e-44
gi|91226919|ref|ZP_01261516.1| hypothetical protein V12G01_16082...   182   7e-44
gi|328470123|gb|EGF41034.1| hypothetical protein VP10329_04982 [...   182   7e-44
gi|312882156|ref|ZP_07741905.1| hypothetical protein VIBC2010_06...   181   1e-43
gi|334701158|gb|AEG89362.1| hemolysin [Aeromonas hydrophila]          181   1e-43
gi|312261404|gb|ADQ54379.1| beta-toxin precursor [Clostridium pe...   177   2e-42
gi|90410580|ref|ZP_01218596.1| haemolysin [Photobacterium profun...   175   6e-42
gi|315130949|gb|EFT86934.1| gamma-hemolysin component C [Staphyl...   175   7e-42
gi|42768705|gb|AAS45568.1| hemolysin [Aeromonas hydrophila]           174   1e-41
gi|330448658|ref|ZP_08312306.1| leukocidin/Hemolysin toxin famil...   173   3e-41
gi|49185362|ref|YP_028614.1| hemolysin II, C-terminal [Bacillus ...   167   2e-39
gi|37676625|ref|NP_937021.1| cytotoxin, cytolysin precursor VvhA...   167   2e-39
gi|155313|gb|AAA03245.1| cytolysin [Vibrio vulnificus]                167   2e-39
gi|326424229|ref|NP_762370.2| cytolysin [Vibrio vulnificus CMCP6...   166   3e-39
gi|37857720|dbj|BAC99984.1| hemolysin/cytolysin [Vibrio vulnificus]   166   4e-39
gi|296277387|ref|ZP_06859894.1| gamma-hemolysin component A [Sta...   165   7e-39
gi|208611727|gb|ACI29376.1| cytolysin [Vibrio vulnificus]             164   1e-38
gi|323492849|ref|ZP_08097991.1| hemolysin [Vibrio brasiliensis L...   164   1e-38
gi|260778610|ref|ZP_05887502.1| hemolysin/cytolysin [Vibrio cora...   164   2e-38
gi|222107824|gb|ACM44932.1| VthA [Vibrio tubiashii]                   164   2e-38
gi|253315024|ref|ZP_04838237.1| Aerolysin/leukocidin family prot...   162   5e-38
gi|87118247|ref|ZP_01074146.1| hypothetical protein MED121_14509...   162   5e-38
gi|296277383|ref|ZP_06859890.1| leukotoxin LukE [Staphylococcus ...   162   5e-38
gi|323491329|ref|ZP_08096514.1| cytotoxin, cytolysin precursor V...   161   8e-38
gi|269105195|ref|ZP_06157889.1| cytolysin and hemolysin HlyA Por...   157   2e-36
gi|261253134|ref|ZP_05945707.1| hemolysin/cytolysin [Vibrio orie...   157   2e-36
gi|312621053|ref|YP_003993781.1| cytolysin and hemolysin, hlya, ...   156   3e-36
gi|269102994|ref|ZP_06155691.1| cytolysin and hemolysin HlyA Por...   156   4e-36
gi|312881808|ref|ZP_07741582.1| cytotoxin, cytolysin precursor V...   156   5e-36
gi|228912161|ref|ZP_04075876.1| Hemolysin II [Bacillus thuringie...   154   2e-35
gi|65319819|ref|ZP_00392778.1| hypothetical protein Bant_0100315...   153   4e-35
gi|228905039|ref|ZP_04069078.1| Hemolysin II [Bacillus thuringie...   153   5e-35
gi|312885273|ref|ZP_07744948.1| cytotoxin, cytolysin precursor V...   143   2e-32
gi|296277063|ref|ZP_06859570.1| gamma-hemolysin component C prec...   143   4e-32
gi|2495195|sp|Q08677.1|HLY4_AERSA RecName: Full=Hemolysin 4; Fla...   141   9e-32
gi|146747406|gb|ABQ44273.1| leukotoxin E precursor [Staphylococc...   141   1e-31
gi|296277082|ref|ZP_06859589.1| leukotoxin LukD [Staphylococcus ...   140   3e-31
gi|296277226|ref|ZP_06859733.1| gamma hemolysin, component B [St...   139   5e-31
gi|296277345|ref|ZP_06859852.1| leukotoxin LukD [Staphylococcus ...   138   9e-31
gi|312885295|ref|ZP_07744970.1| cytotoxin, cytolysin precursor V...   138   9e-31
gi|66395609|ref|YP_239960.1| ORF021 [Staphylococcus phage 3A] >g...   135   1e-29
gi|260779037|ref|ZP_05887929.1| cytolysin and hemolysin HlyA Por...   134   1e-29
gi|146747404|gb|ABQ44272.1| leukotoxin E precursor [Staphylococc...   133   3e-29
gi|55468615|dbj|BAD69567.1| leukotoxin S component [Staphylococc...   133   3e-29
gi|269912514|emb|CAX30495.1| cytotoxin K [Paenibacillus cookii]       132   4e-29
gi|146747408|gb|ABQ44274.1| leukotoxin E precursor [Staphylococc...   131   1e-28
gi|146747410|gb|ABQ44275.1| leukotoxin E precursor [Staphylococc...   128   8e-28
gi|281186257|gb|ADA54893.1| HlyA [Vibrio harveyi]                     128   1e-27
gi|281186259|gb|ADA54894.1| HlyA [Vibrio harveyi]                     127   2e-27
gi|329728774|gb|EGG65195.1| putative alpha-hemolysin [Staphyloco...   125   9e-27
gi|228950179|ref|ZP_04112361.1| Hemolysin II [Bacillus thuringie...   124   2e-26
gi|317016977|gb|ADU86110.1| alpha-hemolysin [Staphylococcus aureus]   123   4e-26
gi|153002897|ref|YP_001377222.1| hypothetical protein Anae109_00...   118   1e-24
gi|291170714|gb|ADD82538.1| hemolysin [Vibrio cholerae] >gnl|BL_...   115   1e-23
gi|312884283|ref|ZP_07743992.1| hemolysin [Vibrio caribbenthicus...   114   2e-23
gi|294717927|gb|ADF31804.1| NetB toxin [Clostridium perfringens]      109   7e-22
gi|294494674|gb|ADE61696.2| NetB toxin [Clostridium perfringens]      109   8e-22
gi|75762724|ref|ZP_00742558.1| HEMOLYSIN II [Bacillus thuringien...   106   3e-21
gi|4566822|gb|AAD23468.1|AF117839_1 hemolysin [Vibrio cholerae]       106   5e-21
gi|4566819|gb|AAD23465.1|AF117836_1 hemolysin [Vibrio cholerae]       106   5e-21
gi|4566827|gb|AAD23473.1|AF117844_1 hemolysin [Vibrio cholerae] ...   106   5e-21
gi|4566821|gb|AAD23467.1|AF117838_1 hemolysin [Vibrio cholerae]       106   6e-21
gi|4566816|gb|AAD23462.1|AF117833_1 hemolysin [Vibrio cholerae] ...   106   6e-21
gi|4566823|gb|AAD23469.1|AF117840_1 hemolysin [Vibrio cholerae]       106   6e-21
gi|4566820|gb|AAD23466.1|AF117837_1 hemolysin [Vibrio cholerae]       105   8e-21
gi|4566829|gb|AAD23475.1|AF117846_1 hemolysin [Vibrio cholerae] ...   105   8e-21
gi|4566818|gb|AAD23464.1|AF117835_1 hemolysin [Vibrio cholerae]       105   1e-20
gi|4566826|gb|AAD23472.1|AF117843_1 hemolysin [Vibrio cholerae]       105   1e-20
gi|294717929|gb|ADF31805.1| NetB toxin [Clostridium perfringens]      104   1e-20
gi|4566830|gb|AAD23476.1|AF117847_1 hemolysin [Vibrio cholerae]       104   2e-20
gi|4566828|gb|AAD23474.1|AF117845_1 hemolysin [Vibrio cholerae]       104   2e-20
gi|47569956|ref|ZP_00240620.1| alpha-hemolysin precursor, putati...   102   8e-20
gi|228989582|ref|ZP_04149566.1| Hemolysin II [Bacillus pseudomyc...   101   1e-19
gi|294717931|gb|ADF31806.1| NetB toxin [Clostridium perfringens]      100   3e-19
gi|72536463|gb|AAZ73251.1| Panton-Valentine leukocidin [Staphylo...   100   3e-19
gi|40795871|gb|AAR91607.1| Panton-Valentine leukocidin S [Staphy...    98   1e-18
gi|38683286|gb|AAR26701.1| Panton-Valentine leukocidin [Staphylo...    98   1e-18
gi|22478833|gb|AAM97569.1| cytolysin [Vibrio vulnificus]               97   3e-18
gi|22478831|gb|AAM97568.1| cytolysin [Vibrio vulnificus]               97   3e-18
gi|22478835|gb|AAM97570.1| cytolysin [Vibrio vulnificus]               96   6e-18
gi|22478825|gb|AAM97565.1| cytolysin [Vibrio vulnificus]               96   6e-18
gi|22478823|gb|AAM97564.1| cytolysin [Vibrio vulnificus] >gnl|BL...    96   6e-18
gi|23321279|gb|AAN23134.1| hemolysin [Vibrio cholerae]                 96   7e-18
gi|22478829|gb|AAM97567.1| cytolysin [Vibrio vulnificus]               96   7e-18
gi|308206461|gb|ADO19741.1| beta-toxin [Clostridium perfringens]       96   8e-18
gi|23321281|gb|AAN23135.1| hemolysin [Vibrio cholerae]                 95   1e-17
gi|308206465|gb|ADO19743.1| beta-toxin [Clostridium perfringens]       93   4e-17
gi|284808510|gb|ADB94575.1| panton-valentine leukocidin S [Staph...    93   4e-17
gi|295427650|ref|ZP_06820282.1| predicted protein [Staphylococcu...    92   1e-16
gi|315193835|gb|EFU24230.1| alpha-hemolysin [Staphylococcus aure...    91   2e-16
gi|308206459|gb|ADO19740.1| beta-toxin [Clostridium perfringens]...    89   9e-16
gi|228969135|ref|ZP_04130037.1| Hemolysin II [Bacillus thuringie...    87   4e-15
gi|308206463|gb|ADO19742.1| beta-toxin [Clostridium perfringens]...    86   5e-15
gi|339060736|gb|AEJ34197.1| putative beta-toxin I [Clostridium p...    84   3e-14
gi|47564650|ref|ZP_00235695.1| alpha-hemolysin precursor [Bacill...    82   1e-13
gi|75762502|ref|ZP_00742363.1| HEMOLYSIN II [Bacillus thuringien...    81   3e-13
gi|228912734|ref|ZP_04076387.1| Hemolysin II [Bacillus thuringie...    80   3e-13
gi|122893687|gb|ABM67661.1| hemolysin [Vibrio mimicus]                 80   4e-13
gi|341848015|gb|EGS89184.1| alpha-hemolysin domain protein [Stap...    78   1e-12
gi|122893689|gb|ABM67662.1| hemolysin [Vibrio mimicus]                 78   3e-12
gi|253315023|ref|ZP_04838236.1| hypothetical protein SauraC_0238...    74   2e-11
gi|339060735|gb|AEJ34196.1| putative beta-toxin II [Clostridium ...    74   3e-11
gi|18026051|gb|AAL03951.1| cytolysin [Vibrio vulnificus]               74   3e-11
gi|315128288|gb|EFT84313.1| gamma-hemolysin component C [Staphyl...    72   9e-11
gi|293792080|gb|ADE61651.1| alpha toxin [Staphylococcus aureus]        71   2e-10
gi|296277346|ref|ZP_06859853.1| beta-channel forming cytolysin [...    70   3e-10
gi|228989581|ref|ZP_04149565.1| Hemolysin II [Bacillus pseudomyc...    70   4e-10
gi|296277224|ref|ZP_06859731.1| gamma-hemolysin component A [Sta...    69   6e-10
gi|262167339|ref|ZP_06035048.1| cytolysin and hemolysin HlyA Por...    65   1e-08
gi|49185361|ref|YP_028613.1| hemolysin II, N-terminal [Bacillus ...    63   6e-08
gi|421388|pir||S32419 gamma-hemolysin chain H gamma II - Staphyl...    62   1e-07
gi|282555716|gb|ADA82960.1| beta toxin [Clostridium perfringens ...    56   8e-06
gi|332647611|gb|AEE80943.1| haemolysin [Aeromonas hydrophila] >g...    56   1e-05
gi|282555711|gb|ADA82956.1| beta toxin [Clostridium perfringens ...    55   2e-05
gi|296277115|ref|ZP_06859622.1| beta-channel forming cytolysin [...    54   2e-05
gi|157956187|gb|ABW06469.1| beta-toxin [Clostridium perfringens]       54   2e-05
gi|334273997|gb|EGL92331.1| gamma-hemolysin component A domain p...    54   2e-05
gi|47565410|ref|ZP_00236452.1| hemolysin II [Bacillus cereus G92...    53   4e-05
gi|228950368|ref|ZP_04112534.1| hypothetical protein bthur0007_6...    53   6e-05
gi|296276932|ref|ZP_06859439.1| gamma-hemolysin component A [Sta...    52   8e-05
gi|299111|gb|AAB26119.1| gamma-hemolysin component I, H gamma I=...    52   1e-04
gi|228950201|ref|ZP_04112379.1| Hemolysin II [Bacillus thuringie...    52   1e-04
gi|285020031|gb|ADC33214.1| panton-valentine leucocidin S [Staph...    51   2e-04
gi|297208197|ref|ZP_06924627.1| alpha-hemolysin [Staphylococcus ...    51   3e-04
gi|46589|emb|CAA31770.1| unnamed protein product [Staphylococcus...    49   6e-04

Sequences not found previously or not previously below threshold:

gi|331687795|gb|AED88305.1| hlyA [Vibrio cholerae]                     49   9e-04
gi|331687793|gb|AED88304.1| hlyA [Vibrio cholerae]                     48   0.002
gi|331687797|gb|AED88306.1| hlyA [Vibrio cholerae] >gnl|BL_ORD_I...    47   0.003
gi|243010646|gb|ACS94419.1| hemolysin [Aeromonas hydrophila]           45   0.013
gi|262195335|ref|YP_003266544.1| Combined Leucocidin/ASH4 hemoly...    44   0.019
gi|153011727|ref|YP_001372941.1| endoglucanase family protein [O...    43   0.041
gi|341843694|gb|EGS84916.1| gamma-hemolysin component A domain p...    40   0.44 
gi|160883852|ref|ZP_02064855.1| hypothetical protein BACOVA_0182...    40   0.58 
gi|222081309|ref|YP_002540672.1| cellulase H precursor protein [...    39   0.89 
gi|291235225|ref|XP_002737546.1| PREDICTED: hypothetical protein...    37   2.3  
gi|309274631|gb|ADO64251.1| Panton-Valentine leucocidin S varian...    37   3.0  
gi|237718878|ref|ZP_04549359.1| predicted protein [Bacteroides s...    37   3.0  
gi|212712677|ref|ZP_03320805.1| hypothetical protein PROVALCAL_0...    37   4.2  
gi|198430821|ref|XP_002124758.1| PREDICTED: similar to DNA polym...    37   5.0  
gi|160882119|ref|ZP_02063122.1| hypothetical protein BACOVA_0005...    36   5.6  
gi|338216147|gb|EGP02317.1| OmpH [Pasteurella multocida subsp. m...    36   5.7  
gi|15602254|ref|NP_245326.1| OmpH [Pasteurella multocida subsp. ...    36   7.4  
gi|228921529|ref|ZP_04084851.1| Xaa-Pro dipeptidyl-peptidase [Ba...    36   7.5  
gi|188501575|gb|ACD54702.1| galactosylceramidase [Adineta vaga]        36   7.6  
gi|188501586|gb|ACD54712.1| galactocerebrosidase-like protein [A...    36   7.7  
gi|160885321|ref|ZP_02066324.1| hypothetical protein BACOVA_0332...    36   9.2  
gi|228959093|ref|ZP_04120793.1| Xaa-Pro dipeptidyl-peptidase [Ba...    36   9.3  
gi|162449830|ref|YP_001612197.1| hypothetical protein [Sorangium...    36   9.5  

  Database: filtnr
    Posted date:  Sep 19, 2011  1:36 PM
  Number of letters in database: 1,740,938,412
  Number of sequences in database:  5,131,667
  
  Database: /dors/meilerlab/apps/scripts/sequence_analysis/../db/filtn
  r.01
    Posted date:  Sep 19, 2011  1:42 PM
  Number of letters in database: 2,285,224,685
  Number of sequences in database:  6,711,192
  
  Database: /dors/meilerlab/apps/scripts/sequence_analysis/../db/filtn
  r.02
    Posted date:  Sep 19, 2011  1:45 PM
  Number of letters in database: 1,228,445,294
  Number of sequences in database:  3,479,686
  
Lambda     K      H
   0.311    0.162    0.418 

Lambda     K      H
   0.267   0.0498    0.140 


Matrix: BLOSUM62
Gap Penalties: Existence: 11, Extension: 1
Number of Hits to DB: 17,828,164,897
Number of Sequences: 15322545
Number of extensions: 777262939
Number of successful extensions: 1578558
Number of sequences better than 10.0: 500
Number of HSP's better than 10.0 without gapping: 2313
Number of HSP's successfully gapped in prelim test: 1791
Number of HSP's that attempted gapping in prelim test: 1564560
Number of HSP's gapped (non-prelim): 5766
length of query: 293
length of database: 5,254,608,391
effective HSP length: 138
effective length of query: 155
effective length of database: 3,140,097,181
effective search space: 486715063055
effective search space used: 486715063055
T: 11
A: 40
X1: 16 ( 7.2 bits)
X2: 38 (14.6 bits)
X3: 64 (24.7 bits)
S1: 42 (21.5 bits)
S2: 81 (35.5 bits)
```
