## Supplementary material for "A multi-task deep-learning system for predicting membrane associations and secondary structures of proteins": Code and Raw Data: 1ayoA.ciphipsi

```
# Context-insensitive secondary structure analysis file
# Version 1.0
# SecondaryStructure is one of H/E/C ( Helix / Strand / Coil )
# MembraneLocalization is one of M/S ( Membrane / Solution )
# Orientation is either L (residue faces lipid), P (residue faces pore), or -
# Orientation of '-' is used for soluble residues
# Origin is c for TM-SS elements originating in the cytosol, or e for extracellular/outside cytosol
# SeqID 1LtrCode Chain SecondaryStructure MembraneLocalization Orientation Origin
1 E A C S - -
2 F A C S - -
3 P A C S - -
4 F A E S - -
5 A A E S - -
6 L A E S - -
7 E A E S - -
8 V A E S - -
9 Q A E S - -
10 T A E S - -
11 L A E S - -
12 P A C S - -
13 Q A C S - -
14 T A C S - -
15 C A C S - -
16 D A C S - -
17 G A C S - -
18 P A H S - -
19 K A H S - -
20 A A H S - -
21 H A H S - -
22 T A H S - -
23 S A E S - -
24 F A E S - -
25 Q A E S - -
26 I A E S - -
27 S A E S - -
28 L A E S - -
29 S A E S - -
30 V A E S - -
31 S A E S - -
32 Y A E S - -
33 I A C S - -
34 G A C S - -
35 S A C S - -
36 R A C S - -
37 P A C S - -
38 A A C S - -
39 S A C S - -
40 N A C S - -
41 M A C S - -
42 A A E S - -
43 I A E S - -
44 V A E S - -
45 D A E S - -
46 V A E S - -
47 K A E S - -
48 M A E S - -
49 V A C S - -
50 S A C S - -
51 G A C S - -
52 F A C S - -
53 I A C S - -
54 P A C S - -
55 L A C S - -
56 K A H S - -
57 P A H S - -
58 T A H S - -
59 V A H S - -
60 K A H S - -
61 M A H S - -
62 L A H S - -
63 E A C S - -
64 R A C S - -
65 S A C S - -
66 N A C S - -
67 V A C S - -
68 S A C S - -
69 R A E S - -
70 T A E S - -
71 E A E S - -
72 V A C S - -
73 S A C S - -
74 N A C S - -
75 N A C S - -
76 H A E S - -
77 V A E S - -
78 L A E S - -
79 I A E S - -
80 Y A E S - -
81 L A E S - -
82 D A C S - -
83 K A C S - -
84 V A C S - -
85 T A C S - -
86 N A C S - -
87 E A C S - -
88 T A C S - -
89 L A E S - -
90 T A E S - -
91 L A E S - -
92 T A E S - -
93 F A E S - -
94 T A E S - -
95 V A E S - -
96 L A E S - -
97 Q A C S - -
98 D A C S - -
99 I A C S - -
100 P A C S - -
101 V A C S - -
102 R A C S - -
103 D A C S - -
104 L A C S - -
105 K A C S - -
106 P A C S - -
107 A A E S - -
108 I A E S - -
109 V A E S - -
110 K A E S - -
111 V A E S - -
112 Y A E S - -
113 D A C S - -
114 Y A C S - -
115 Y A C S - -
116 E A C S - -
117 T A C S - -
118 D A C S - -
119 E A E S - -
120 F A E S - -
121 A A E S - -
122 V A E S - -
123 A A E S - -
124 E A E S - -
125 Y A E S - -
126 S A E S - -
127 A A C S - -
128 P A C S - -
129 C A C S - -
130 S A C S - -
```
