## Supplementary material for "A multi-task deep-learning system for predicting membrane associations and secondary structures of proteins": Code and Raw Data: 1b8kA.ciphipsi

```
# Context-insensitive secondary structure analysis file
# Version 1.0
# SecondaryStructure is one of H/E/C ( Helix / Strand / Coil )
# MembraneLocalization is one of M/S ( Membrane / Solution )
# Orientation is either L (residue faces lipid), P (residue faces pore), or -
# Orientation of '-' is used for soluble residues
# Origin is c for TM-SS elements originating in the cytosol, or e for extracellular/outside cytosol
# SeqID 1LtrCode Chain SecondaryStructure MembraneLocalization Orientation Origin
1 Y A X S X X
2 A A X S X X
3 E A X S X X
4 H A X S X X
5 K A X S X X
6 S A X S X X
7 H A X S X X
8 R A X S X X
9 G A X S X X
10 E A C S - -
11 Y A C S - -
12 S A C S - -
13 V A C S - -
14 C A C S - -
15 D A E S - -
16 S A E S - -
17 E A E S - -
18 S A E S - -
19 L A E S - -
20 W A E S - -
21 V A E S - -
22 T A C S - -
23 D A C S - -
24 K A C S - -
25 S A C S - -
26 S A C S - -
27 A A C S - -
28 I A C S - -
29 D A C S - -
30 I A C S - -
31 R A C S - -
32 G A C S - -
33 H A C S - -
34 Q A C S - -
35 V A E S - -
36 T A E S - -
37 V A E S - -
38 L A C S - -
39 G A C S - -
40 E A C S - -
41 I A C S - -
42 K A X S X X
43 T A X S X X
44 G A X S X X
45 N A X S X X
46 S A X S X X
47 P A C S - -
48 V A C S - -
49 K A C S - -
50 Q A C S - -
51 Y A C S - -
52 F A E S - -
53 Y A E S - -
54 E A E S - -
55 T A E S - -
56 R A C S - -
57 C A C S - -
58 K A C S - -
59 E A C S - -
60 A A X S X X
61 R A X S X X
62 P A X S X X
63 V A X S X X
64 K A X S X X
65 N A C S - -
66 G A C S - -
67 C A C S - -
68 R A C S - -
69 G A C S - -
70 I A C S - -
71 D A C S - -
72 D A C S - -
73 K A C S - -
74 H A C S - -
75 W A E S - -
76 N A E S - -
77 S A E S - -
78 Q A E S - -
79 C A E S - -
80 K A E S - -
81 T A E S - -
82 S A E S - -
83 Q A E S - -
84 T A E S - -
85 Y A E S - -
86 V A E S - -
87 R A E S - -
88 A A E S - -
89 L A E S - -
90 T A E S - -
91 S A E S - -
92 E A C S - -
93 N A C S - -
94 N A C S - -
95 K A C S - -
96 L A C S - -
97 V A C S - -
98 G A C S - -
99 W A E S - -
100 R A E S - -
101 W A E S - -
102 I A E S - -
103 R A E S - -
104 I A E S - -
105 D A C S - -
106 T A C S - -
107 S A C S - -
108 C A C S - -
109 V A C S - -
110 C A C S - -
111 A A C S - -
112 L A C S - -
113 S A X S X X
114 R A X S X X
115 K A X S X X
116 I A X S X X
117 G A X S X X
118 R A X S X X
119 T A X S X X
```
