## Supplementary material for "A multi-task deep-learning system for predicting membrane associations and secondary structures of proteins": Code and Raw Data: 1c1yB.ciphipsi

```
# Context-insensitive secondary structure analysis file
# Version 1.0
# SecondaryStructure is one of H/E/C ( Helix / Strand / Coil )
# MembraneLocalization is one of M/S ( Membrane / Solution )
# Orientation is either L (residue faces lipid), P (residue faces pore), or -
# Orientation of '-' is used for soluble residues
# Origin is c for TM-SS elements originating in the cytosol, or e for extracellular/outside cytosol
# SeqID 1LtrCode Chain SecondaryStructure MembraneLocalization Orientation Origin
1 S B C S - -
2 N B C S - -
3 T B E S - -
4 I B E S - -
5 R B E S - -
6 V B E S - -
7 F B E S - -
8 L B E S - -
9 P B C S - -
10 N B C S - -
11 K B C S - -
12 Q B E S - -
13 R B E S - -
14 T B E S - -
15 V B E S - -
16 V B E S - -
17 N B E S - -
18 V B E S - -
19 R B E S - -
20 N B C S - -
21 G B C S - -
22 M B C S - -
23 S B C S - -
24 L B H S - -
25 H B H S - -
26 D B H S - -
27 C B H S - -
28 L B H S - -
29 M B H S - -
30 K B H S - -
31 A B H S - -
32 L B H S - -
33 K B H S - -
34 V B H S - -
35 R B H S - -
36 G B C S - -
37 L B C S - -
38 Q B C S - -
39 P B C S - -
40 E B C S - -
41 C B C S - -
42 C B E S - -
43 A B E S - -
44 V B E S - -
45 F B E S - -
46 R B E S - -
47 L B E S - -
48 L B E S - -
49 H B C S - -
50 E B C S - -
51 H B C S - -
52 K B C S - -
53 G B C S - -
54 K B C S - -
55 K B C S - -
56 A B C S - -
57 R B C S - -
58 L B C S - -
59 D B C S - -
60 W B C S - -
61 N B C S - -
62 T B C S - -
63 D B C S - -
64 A B C S - -
65 A B C S - -
66 S B C S - -
67 L B C S - -
68 I B C S - -
69 G B C S - -
70 E B E S - -
71 E B E S - -
72 L B E S - -
73 Q B E S - -
74 V B E S - -
75 D B E S - -
76 F B C S - -
77 L B C S - -
```
