## Supplementary material for "A multi-task deep-learning system for predicting membrane associations and secondary structures of proteins": Code and Raw Data: 1c3cA.ciphipsi

```
# Context-insensitive secondary structure analysis file
# Version 1.0
# SecondaryStructure is one of H/E/C ( Helix / Strand / Coil )
# MembraneLocalization is one of M/S ( Membrane / Solution )
# Orientation is either L (residue faces lipid), P (residue faces pore), or -
# Orientation of '-' is used for soluble residues
# Origin is c for TM-SS elements originating in the cytosol, or e for extracellular/outside cytosol
# SeqID 1LtrCode Chain SecondaryStructure MembraneLocalization Orientation Origin
1 V A C S - -
2 E A C S - -
3 R A C S - -
4 Y A C S - -
5 S A C S - -
6 L A C S - -
7 S A C S - -
8 P A H S - -
9 M A H S - -
10 K A H S - -
11 D A H S - -
12 L A H S - -
13 W A H S - -
14 T A C S - -
15 E A H S - -
16 E A H S - -
17 A A H S - -
18 K A H S - -
19 Y A H S - -
20 R A H S - -
21 R A H S - -
22 W A H S - -
23 L A H S - -
24 E A H S - -
25 V A H S - -
26 E A H S - -
27 L A H S - -
28 A A H S - -
29 V A H S - -
30 T A H S - -
31 R A H S - -
32 A A H S - -
33 Y A H S - -
34 E A H S - -
35 E A H S - -
36 L A H S - -
37 G A C S - -
38 M A C S - -
39 I A C S - -
40 P A C S - -
41 K A C S - -
42 G A C S - -
43 V A H S - -
44 T A H S - -
45 E A H S - -
46 R A H S - -
47 I A H S - -
48 R A H S - -
49 N A H S - -
50 N A H S - -
51 A A C S - -
52 K A C S - -
53 I A C S - -
54 D A C S - -
55 V A H S - -
56 E A H S - -
57 L A H S - -
58 F A H S - -
59 K A H S - -
60 K A H S - -
61 I A H S - -
62 E A H S - -
63 E A H S - -
64 K A H S - -
65 T A H S - -
66 N A C S - -
67 H A C S - -
68 D A H S - -
69 V A H S - -
70 V A H S - -
71 A A H S - -
72 F A H S - -
73 V A H S - -
74 E A H S - -
75 G A H S - -
76 I A H S - -
77 G A H S - -
78 S A H S - -
79 M A H S - -
80 I A H S - -
81 G A C S - -
82 E A H S - -
83 D A H S - -
84 S A H S - -
85 R A H S - -
86 F A H S - -
87 F A C S - -
88 H A C S - -
89 Y A C S - -
90 G A C S - -
91 L A C S - -
92 T A C S - -
93 S A H S - -
94 S A H S - -
95 D A H S - -
96 V A H S - -
97 L A H S - -
98 D A H S - -
99 T A H S - -
100 A A H S - -
101 N A H S - -
102 S A H S - -
103 L A H S - -
104 A A H S - -
105 L A H S - -
106 V A H S - -
107 E A H S - -
108 A A H S - -
109 G A H S - -
110 K A H S - -
111 I A H S - -
112 L A H S - -
113 L A H S - -
114 E A H S - -
115 S A H S - -
116 L A H S - -
117 K A H S - -
118 E A H S - -
119 F A H S - -
120 C A H S - -
121 D A H S - -
122 V A H S - -
123 L A H S - -
124 W A H S - -
125 E A H S - -
126 V A H S - -
127 A A H S - -
128 N A H S - -
129 R A H S - -
130 Y A H S - -
131 K A H S - -
132 H A H S - -
133 T A C S - -
134 P A C S - -
135 T A C S - -
136 I A C S - -
137 G A C S - -
138 R A C S - -
139 T A C S - -
140 H A C S - -
141 G A C S - -
142 V A C S - -
143 H A C S - -
144 A A C S - -
145 E A C S - -
146 P A C S - -
147 T A C S - -
148 S A C S - -
149 F A H S - -
150 G A H S - -
151 L A H S - -
152 K A H S - -
153 V A H S - -
154 L A H S - -
155 G A H S - -
156 W A H S - -
157 Y A H S - -
158 S A H S - -
159 E A H S - -
160 M A H S - -
161 K A H S - -
162 R A H S - -
163 N A H S - -
164 V A H S - -
165 Q A H S - -
166 R A H S - -
167 L A H S - -
168 E A H S - -
169 R A H S - -
170 A A H S - -
171 I A H S - -
172 E A H S - -
173 E A H S - -
174 V A H S - -
175 S A H S - -
176 Y A E S - -
177 G A E S - -
178 K A E S - -
179 I A C S - -
180 S A C S - -
181 G A C S - -
182 A A C S - -
183 V A C S - -
184 G A C S - -
185 N A C S - -
186 Y A C S - -
187 A A C S - -
188 N A C S - -
189 V A C S - -
190 P A C S - -
191 P A H S - -
192 E A H S - -
193 V A H S - -
194 E A H S - -
195 E A H S - -
196 K A H S - -
197 A A H S - -
198 L A H S - -
199 S A H S - -
200 Y A H S - -
201 L A H S - -
202 G A C S - -
203 L A C S - -
204 K A C S - -
205 P A C S - -
206 E A C S - -
207 P A C S - -
208 V A C S - -
209 S A C S - -
210 T A C S - -
211 Q A C S - -
212 V A C S - -
213 V A C S - -
214 P A C S - -
215 R A H S - -
216 D A H S - -
217 R A H S - -
218 H A H S - -
219 A A H S - -
220 F A H S - -
221 Y A H S - -
222 L A H S - -
223 S A H S - -
224 T A H S - -
225 L A H S - -
226 A A H S - -
227 I A H S - -
228 V A H S - -
229 A A H S - -
230 A A H S - -
231 G A H S - -
232 I A H S - -
233 E A H S - -
234 R A H S - -
235 I A H S - -
236 A A H S - -
237 V A H S - -
238 E A H S - -
239 I A H S - -
240 R A H S - -
241 H A H S - -
242 L A H S - -
243 Q A H S - -
244 R A C S - -
245 T A C S - -
246 E A C S - -
247 V A C S - -
248 L A C S - -
249 E A C S - -
250 V A C S - -
251 E A C S - -
252 E A C S - -
253 P A C S - -
254 F A C S - -
255 R A C S - -
256 K A C S - -
257 G A C S - -
258 Q A X S X X
259 R A X S X X
260 G A X S X X
261 S A C S - -
262 S A C S - -
263 A A C S - -
264 M A C S - -
265 P A C S - -
266 H A C S - -
267 K A C S - -
268 K A C S - -
269 N A C S - -
270 P A C S - -
271 I A H S - -
272 T A H S - -
273 C A H S - -
274 E A H S - -
275 R A H S - -
276 L A H S - -
277 T A H S - -
278 G A H S - -
279 L A H S - -
280 S A H S - -
281 R A H S - -
282 M A H S - -
283 M A H S - -
284 R A H S - -
285 A A H S - -
286 Y A H S - -
287 V A H S - -
288 D A H S - -
289 P A H S - -
290 S A H S - -
291 L A H S - -
292 E A H S - -
293 N A H S - -
294 I A H S - -
295 A A C S - -
296 L A C S - -
297 W A C S - -
298 H A C S - -
299 E A C S - -
300 R A C S - -
301 D A C S - -
302 I A H S - -
303 S A H S - -
304 H A H S - -
305 S A H S - -
306 S A H S - -
307 V A H S - -
308 E A H S - -
309 R A H S - -
310 Y A H S - -
311 V A H S - -
312 F A H S - -
313 P A H S - -
314 D A H S - -
315 A A H S - -
316 T A H S - -
317 Q A H S - -
318 T A H S - -
319 L A H S - -
320 Y A H S - -
321 Y A H S - -
322 M A H S - -
323 I A H S - -
324 V A H S - -
325 T A H S - -
326 A A H S - -
327 T A H S - -
328 N A H S - -
329 V A H S - -
330 V A H S - -
331 R A H S - -
332 N A H S - -
333 M A C S - -
334 K A C S - -
335 V A C S - -
336 N A C S - -
337 E A H S - -
338 E A H S - -
339 R A H S - -
340 M A H S - -
341 K A H S - -
342 K A H S - -
343 N A H S - -
344 I A H S - -
345 D A H S - -
346 L A H S - -
347 T A H S - -
348 K A C S - -
349 G A C S - -
350 L A H S - -
351 V A H S - -
352 F A H S - -
353 S A H S - -
354 Q A H S - -
355 R A H S - -
356 V A H S - -
357 L A H S - -
358 L A H S - -
359 K A H S - -
360 L A H S - -
361 I A H S - -
362 E A H S - -
363 K A H S - -
364 G A C S - -
365 L A C S - -
366 T A C S - -
367 R A H S - -
368 K A H S - -
369 E A H S - -
370 A A H S - -
371 Y A H S - -
372 D A H S - -
373 I A H S - -
374 V A H S - -
375 Q A H S - -
376 R A H S - -
377 N A H S - -
378 A A H S - -
379 L A H S - -
380 K A H S - -
381 T A H S - -
382 W A H S - -
383 N A H S - -
384 S A C S - -
385 E A C S - -
386 K A C S - -
387 H A C S - -
388 F A H S - -
389 L A H S - -
390 E A H S - -
391 Y A H S - -
392 L A H S - -
393 L A H S - -
394 E A H S - -
395 D A C S - -
396 E A H S - -
397 E A H S - -
398 V A H S - -
399 K A H S - -
400 K A H S - -
401 L A H S - -
402 V A C S - -
403 T A C S - -
404 K A H S - -
405 E A H S - -
406 E A H S - -
407 L A H S - -
408 E A H S - -
409 E A H S - -
410 L A H S - -
411 F A H S - -
412 D A C S - -
413 I A H S - -
414 S A H S - -
415 Y A H S - -
416 Y A H S - -
417 L A H S - -
418 K A H S - -
419 H A H S - -
420 V A H S - -
421 D A H S - -
422 H A H S - -
423 I A H S - -
424 F A H S - -
425 E A H S - -
426 R A H S - -
427 F A H S - -
428 E A C S - -
429 K A C S - -
```
