## Supplementary material for "A multi-task deep-learning system for predicting membrane associations and secondary structures of proteins": Code and Raw Data: 1chmA.ciphipsi

```
# Context-insensitive secondary structure analysis file
# Version 1.0
# SecondaryStructure is one of H/E/C ( Helix / Strand / Coil )
# MembraneLocalization is one of M/S ( Membrane / Solution )
# Orientation is either L (residue faces lipid), P (residue faces pore), or -
# Orientation of '-' is used for soluble residues
# Origin is c for TM-SS elements originating in the cytosol, or e for extracellular/outside cytosol
# SeqID 1LtrCode Chain SecondaryStructure MembraneLocalization Orientation Origin
1 Q A C S - -
2 M A C S - -
3 P A C S - -
4 K A C S - -
5 T A E S - -
6 L A E S - -
7 R A E S - -
8 I A E S - -
9 R A C S - -
10 N A C S - -
11 G A C S - -
12 D A C S - -
13 K A C S - -
14 V A C S - -
15 R A C S - -
16 S A C S - -
17 T A C S - -
18 F A C S - -
19 S A C S - -
20 A A H S - -
21 Q A H S - -
22 E A H S - -
23 Y A H S - -
24 A A H S - -
25 N A H S - -
26 R A H S - -
27 Q A H S - -
28 A A H S - -
29 R A H S - -
30 L A H S - -
31 R A H S - -
32 A A H S - -
33 H A H S - -
34 L A H S - -
35 A A H S - -
36 A A H S - -
37 E A H S - -
38 N A C S - -
39 I A C S - -
40 D A C S - -
41 A A E S - -
42 A A E S - -
43 I A E S - -
44 F A E S - -
45 T A C S - -
46 S A C S - -
47 Y A H S - -
48 H A H S - -
49 N A H S - -
50 I A H S - -
51 N A H S - -
52 Y A H S - -
53 Y A H S - -
54 S A H S - -
55 D A C S - -
56 F A E S - -
57 L A E S - -
58 Y A E S - -
59 C A E S - -
60 S A C S - -
61 F A C S - -
62 G A C S - -
63 R A E S - -
64 P A E S - -
65 Y A E S - -
66 A A E S - -
67 L A E S - -
68 V A E S - -
69 V A E S - -
70 T A C S - -
71 E A C S - -
72 D A C S - -
73 D A E S - -
74 V A E S - -
75 I A E S - -
76 S A E S - -
77 I A E S - -
78 S A E S - -
79 A A E S - -
80 N A C S - -
81 I A C S - -
82 D A C S - -
83 G A C S - -
84 G A H S - -
85 Q A H S - -
86 P A H S - -
87 W A H S - -
88 R A H S - -
89 R A H S - -
90 T A C S - -
91 V A C S - -
92 G A C S - -
93 T A C S - -
94 D A E S - -
95 N A E S - -
96 I A E S - -
97 V A E S - -
98 Y A E S - -
99 T A E S - -
100 D A C S - -
101 W A C S - -
102 Q A C S - -
103 R A C S - -
104 D A C S - -
105 N A H S - -
106 Y A H S - -
107 F A H S - -
108 A A H S - -
109 A A H S - -
110 I A H S - -
111 Q A H S - -
112 Q A H S - -
113 A A H S - -
114 L A C S - -
115 P A C S - -
116 K A C S - -
117 A A C S - -
118 R A C S - -
119 R A E S - -
120 I A E S - -
121 G A E S - -
122 I A E S - -
123 E A C S - -
124 H A C S - -
125 D A C S - -
126 H A C S - -
127 L A C S - -
128 N A C S - -
129 L A H S - -
130 Q A H S - -
131 N A H S - -
132 R A H S - -
133 D A H S - -
134 K A H S - -
135 L A H S - -
136 A A H S - -
137 A A H S - -
138 R A H S - -
139 Y A C S - -
140 P A C S - -
141 D A C S - -
142 A A E S - -
143 E A E S - -
144 L A E S - -
145 V A E S - -
146 D A C S - -
147 V A H S - -
148 A A H S - -
149 A A H S - -
150 A A H S - -
151 C A H S - -
152 M A H S - -
153 R A H S - -
154 M A H S - -
155 R A H S - -
156 M A H S - -
157 I A C S - -
158 K A C S - -
159 S A C S - -
160 A A H S - -
161 E A H S - -
162 E A H S - -
163 H A H S - -
164 V A H S - -
165 M A H S - -
166 I A H S - -
167 R A H S - -
168 H A H S - -
169 G A H S - -
170 A A H S - -
171 R A H S - -
172 I A H S - -
173 A A H S - -
174 D A H S - -
175 I A H S - -
176 G A H S - -
177 G A H S - -
178 A A H S - -
179 A A H S - -
180 V A H S - -
181 V A H S - -
182 E A H S - -
183 A A H S - -
184 L A C S - -
185 G A C S - -
186 D A C S - -
187 Q A C S - -
188 V A C S - -
189 P A C S - -
190 E A H S - -
191 Y A H S - -
192 E A H S - -
193 V A H S - -
194 A A H S - -
195 L A H S - -
196 H A H S - -
197 A A H S - -
198 T A H S - -
199 Q A H S - -
200 A A H S - -
201 M A H S - -
202 V A H S - -
203 R A H S - -
204 A A H S - -
205 I A H S - -
206 A A H S - -
207 D A H S - -
208 T A H S - -
209 F A C S - -
210 E A C S - -
211 D A C S - -
212 V A C S - -
213 E A C S - -
214 L A C S - -
215 M A C S - -
216 D A C S - -
217 T A C S - -
218 W A E S - -
219 T A E S - -
220 W A E S - -
221 F A E S - -
222 Q A E S - -
223 S A E S - -
224 G A C S - -
225 I A C S - -
226 N A C S - -
227 T A C S - -
228 D A C S - -
229 G A C S - -
230 A A C S - -
231 H A C S - -
232 N A C S - -
233 P A C S - -
234 V A C S - -
235 T A C S - -
236 T A C S - -
237 R A C S - -
238 K A C S - -
239 V A C S - -
240 N A C S - -
241 K A C S - -
242 G A C S - -
243 D A C S - -
244 I A C S - -
245 L A E S - -
246 S A E S - -
247 L A E S - -
248 N A E S - -
249 C A E S - -
250 F A E S - -
251 P A C S - -
252 M A C S - -
253 I A C S - -
254 A A C S - -
255 G A C S - -
256 Y A E S - -
257 Y A E S - -
258 T A E S - -
259 A A E S - -
260 L A E S - -
261 E A E S - -
262 R A E S - -
263 T A C S - -
264 L A C S - -
265 F A C S - -
266 L A C S - -
267 D A C S - -
268 H A C S - -
269 C A C S - -
270 S A C S - -
271 D A H S - -
272 D A H S - -
273 H A H S - -
274 L A H S - -
275 R A H S - -
276 L A H S - -
277 W A H S - -
278 Q A H S - -
279 V A H S - -
280 N A H S - -
281 V A H S - -
282 E A H S - -
283 V A H S - -
284 H A H S - -
285 E A H S - -
286 A A H S - -
287 G A H S - -
288 L A H S - -
289 K A H S - -
290 L A H S - -
291 I A C S - -
292 K A C S - -
293 P A C S - -
294 G A C S - -
295 A A C S - -
296 R A C S - -
297 C A H S - -
298 S A H S - -
299 D A H S - -
300 I A H S - -
301 A A H S - -
302 R A H S - -
303 E A H S - -
304 L A H S - -
305 N A H S - -
306 E A H S - -
307 I A H S - -
308 F A H S - -
309 L A H S - -
310 K A H S - -
311 H A H S - -
312 D A C S - -
313 V A C S - -
314 L A C S - -
315 Q A C S - -
316 Y A C S - -
317 R A C S - -
318 T A C S - -
319 F A C S - -
320 G A C S - -
321 Y A C S - -
322 G A C S - -
323 H A C S - -
324 S A C S - -
325 F A C S - -
326 G A C S - -
327 T A C S - -
328 L A C S - -
329 S A C S - -
330 H A C S - -
331 Y A C S - -
332 Y A C S - -
333 G A C S - -
334 R A C S - -
335 E A C S - -
336 A A C S - -
337 G A C S - -
338 L A C S - -
339 E A C S - -
340 L A C S - -
341 R A C S - -
342 E A C S - -
343 D A C S - -
344 I A C S - -
345 D A C S - -
346 T A C S - -
347 V A C S - -
348 L A C S - -
349 E A C S - -
350 P A C S - -
351 G A C S - -
352 M A C S - -
353 V A E S - -
354 V A E S - -
355 S A E S - -
356 M A E S - -
357 E A C S - -
358 P A C S - -
359 M A E S - -
360 I A E S - -
361 M A E S - -
362 L A E S - -
363 P A C S - -
364 E A C S - -
365 G A C S - -
366 L A C S - -
367 P A C S - -
368 G A C S - -
369 A A C S - -
370 G A C S - -
371 G A E S - -
372 Y A E S - -
373 R A E S - -
374 E A E S - -
375 H A E S - -
376 D A E S - -
377 I A E S - -
378 L A E S - -
379 I A E S - -
380 V A E S - -
381 N A C S - -
382 E A C S - -
383 N A C S - -
384 G A C S - -
385 A A C S - -
386 E A C S - -
387 N A C S - -
388 I A C S - -
389 T A C S - -
390 K A C S - -
391 F A C S - -
392 P A C S - -
393 Y A C S - -
394 G A C S - -
395 P A C S - -
396 E A C S - -
397 K A C S - -
398 N A C S - -
399 I A C S - -
400 I A C S - -
401 R A C S - -
```
