## Supplementary material for "A multi-task deep-learning system for predicting membrane associations and secondary structures of proteins": Code and Raw Data: 1cy5A.ciphipsi

```
# Context-insensitive secondary structure analysis file
# Version 1.0
# SecondaryStructure is one of H/E/C ( Helix / Strand / Coil )
# MembraneLocalization is one of M/S ( Membrane / Solution )
# Orientation is either L (residue faces lipid), P (residue faces pore), or -
# Orientation of '-' is used for soluble residues
# Origin is c for TM-SS elements originating in the cytosol, or e for extracellular/outside cytosol
# SeqID 1LtrCode Chain SecondaryStructure MembraneLocalization Orientation Origin
1 M A C S - -
2 D A C S - -
3 A A H S - -
4 K A H S - -
5 A A H S - -
6 R A H S - -
7 N A H S - -
8 C A H S - -
9 L A H S - -
10 L A H S - -
11 Q A H S - -
12 H A H S - -
13 R A H S - -
14 E A H S - -
15 A A H S - -
16 L A H S - -
17 E A H S - -
18 K A H S - -
19 D A H S - -
20 I A C S - -
21 K A C S - -
22 T A H S - -
23 S A H S - -
24 Y A H S - -
25 I A H S - -
26 M A H S - -
27 D A H S - -
28 H A H S - -
29 M A H S - -
30 I A H S - -
31 S A H S - -
32 D A H S - -
33 G A C S - -
34 F A C S - -
35 L A C S - -
36 T A C S - -
37 I A H S - -
38 S A H S - -
39 E A H S - -
40 E A H S - -
41 E A H S - -
42 K A H S - -
43 V A H S - -
44 R A H S - -
45 N A H S - -
46 E A C S - -
47 P A C S - -
48 T A C S - -
49 Q A H S - -
50 Q A H S - -
51 Q A H S - -
52 R A H S - -
53 A A H S - -
54 A A H S - -
55 M A H S - -
56 L A H S - -
57 I A H S - -
58 K A H S - -
59 M A H S - -
60 I A H S - -
61 L A H S - -
62 K A H S - -
63 K A C S - -
64 D A C S - -
65 N A H S - -
66 D A H S - -
67 S A H S - -
68 Y A H S - -
69 V A H S - -
70 S A H S - -
71 F A H S - -
72 Y A H S - -
73 N A H S - -
74 A A H S - -
75 L A H S - -
76 L A H S - -
77 H A H S - -
78 E A H S - -
79 G A C S - -
80 Y A C S - -
81 K A H S - -
82 D A H S - -
83 L A H S - -
84 A A H S - -
85 A A H S - -
86 L A H S - -
87 L A H S - -
88 H A H S - -
89 D A H S - -
90 G A H S - -
91 I A C S - -
92 P A C S - -
93 V A C S - -
94 V A X S X X
95 S A X S X X
96 S A X S X X
97 S A X S X X
```
