## Supplementary material for "A multi-task deep-learning system for predicting membrane associations and secondary structures of proteins": Code and Raw Data: 1d2nA.ciphipsi

```
# Context-insensitive secondary structure analysis file
# Version 1.0
# SecondaryStructure is one of H/E/C ( Helix / Strand / Coil )
# MembraneLocalization is one of M/S ( Membrane / Solution )
# Orientation is either L (residue faces lipid), P (residue faces pore), or -
# Orientation of '-' is used for soluble residues
# Origin is c for TM-SS elements originating in the cytosol, or e for extracellular/outside cytosol
# SeqID 1LtrCode Chain SecondaryStructure MembraneLocalization Orientation Origin
1 M A X S X X
2 R A X S X X
3 G A X S X X
4 S A X S X X
5 H A X S X X
6 H A X S X X
7 H A X S X X
8 H A X S X X
9 H A X S X X
10 H A X S X X
11 G A X S X X
12 S A X S X X
13 T A X S X X
14 M A X S X X
15 D A X S X X
16 I A X S X X
17 K A X S X X
18 P A X S X X
19 A A X S X X
20 F A X S X X
21 G A X S X X
22 T A X S X X
23 N A X S X X
24 Q A C S - -
25 E A C S - -
26 D A C S - -
27 Y A C S - -
28 A A C S - -
29 S A C S - -
30 Y A C S - -
31 I A C S - -
32 M A C S - -
33 N A C S - -
34 G A C S - -
35 I A C S - -
36 I A C S - -
37 K A C S - -
38 W A C S - -
39 G A C S - -
40 D A H S - -
41 P A H S - -
42 V A H S - -
43 T A H S - -
44 R A H S - -
45 V A H S - -
46 L A H S - -
47 D A H S - -
48 D A H S - -
49 G A H S - -
50 E A H S - -
51 L A H S - -
52 L A H S - -
53 V A H S - -
54 Q A H S - -
55 Q A H S - -
56 T A H S - -
57 K A H S - -
58 N A H S - -
59 S A C S - -
60 D A C S - -
61 R A C S - -
62 T A C S - -
63 P A C S - -
64 L A E S - -
65 V A E S - -
66 S A E S - -
67 V A E S - -
68 L A E S - -
69 L A E S - -
70 E A E S - -
71 G A C S - -
72 P A C S - -
73 P A C S - -
74 H A C S - -
75 S A C S - -
76 G A C S - -
77 K A H S - -
78 T A H S - -
79 A A H S - -
80 L A H S - -
81 A A H S - -
82 A A H S - -
83 K A H S - -
84 I A H S - -
85 A A H S - -
86 E A H S - -
87 E A H S - -
88 S A H S - -
89 N A C S - -
90 F A C S - -
91 P A C S - -
92 F A E S - -
93 I A E S - -
94 K A E S - -
95 I A E S - -
96 C A E S - -
97 S A E S - -
98 P A C S - -
99 D A C S - -
100 K A C S - -
101 M A C S - -
102 I A C S - -
103 G A C S - -
104 F A C S - -
105 S A C S - -
106 E A H S - -
107 T A H S - -
108 A A H S - -
109 K A H S - -
110 C A H S - -
111 Q A H S - -
112 A A H S - -
113 M A H S - -
114 K A H S - -
115 K A H S - -
116 I A H S - -
117 F A H S - -
118 D A H S - -
119 D A H S - -
120 A A H S - -
121 Y A H S - -
122 K A H S - -
123 S A C S - -
124 Q A C S - -
125 L A E S - -
126 S A E S - -
127 C A E S - -
128 V A E S - -
129 V A E S - -
130 V A E S - -
131 D A E S - -
132 D A C S - -
133 I A H S - -
134 E A H S - -
135 R A H S - -
136 L A H S - -
137 L A H S - -
138 D A C S - -
139 Y A C S - -
140 V A C S - -
141 P A C S - -
142 I A C S - -
143 G A C S - -
144 P A C S - -
145 R A C S - -
146 F A C S - -
147 S A C S - -
148 N A H S - -
149 L A H S - -
150 V A H S - -
151 L A H S - -
152 Q A H S - -
153 A A H S - -
154 L A H S - -
155 L A H S - -
156 V A H S - -
157 L A H S - -
158 L A H S - -
159 K A H S - -
160 K A C S - -
161 A A C S - -
162 P A C S - -
163 P A C S - -
164 Q A C S - -
165 G A C S - -
166 R A E S - -
167 K A E S - -
168 L A E S - -
169 L A E S - -
170 I A E S - -
171 I A E S - -
172 G A E S - -
173 T A E S - -
174 T A E S - -
175 S A C S - -
176 R A C S - -
177 K A H S - -
178 D A H S - -
179 V A H S - -
180 L A H S - -
181 Q A H S - -
182 E A H S - -
183 M A H S - -
184 E A C S - -
185 M A C S - -
186 L A C S - -
187 N A C S - -
188 A A C S - -
189 F A C S - -
190 S A C S - -
191 T A E S - -
192 T A E S - -
193 I A E S - -
194 H A C S - -
195 V A C S - -
196 P A C S - -
197 N A C S - -
198 I A C S - -
199 A A C S - -
200 T A C S - -
201 G A H S - -
202 E A H S - -
203 Q A H S - -
204 L A H S - -
205 L A H S - -
206 E A H S - -
207 A A H S - -
208 L A H S - -
209 E A H S - -
210 L A H S - -
211 L A H S - -
212 G A C S - -
213 N A C S - -
214 F A C S - -
215 K A C S - -
216 D A H S - -
217 K A H S - -
218 E A H S - -
219 R A H S - -
220 T A H S - -
221 T A H S - -
222 I A H S - -
223 A A H S - -
224 Q A H S - -
225 Q A H S - -
226 V A H S - -
227 K A C S - -
228 G A C S - -
229 K A C S - -
230 K A C S - -
231 V A C S - -
232 W A C S - -
233 I A C S - -
234 G A C S - -
235 I A H S - -
236 K A H S - -
237 K A H S - -
238 L A H S - -
239 L A H S - -
240 M A H S - -
241 L A H S - -
242 I A H S - -
243 E A H S - -
244 M A H S - -
245 S A H S - -
246 L A H S - -
247 Q A H S - -
248 M A C S - -
249 D A C S - -
250 P A H S - -
251 E A H S - -
252 Y A H S - -
253 R A H S - -
254 V A H S - -
255 R A H S - -
256 K A H S - -
257 F A H S - -
258 L A H S - -
259 A A H S - -
260 L A H S - -
261 L A H S - -
262 R A H S - -
263 E A H S - -
264 E A H S - -
265 G A C S - -
266 A A C S - -
267 S A C S - -
268 P A C S - -
269 L A C S - -
270 D A C S - -
271 F A X S X X
272 K A X S X X
```
