## Supplementary material for "A multi-task deep-learning system for predicting membrane associations and secondary structures of proteins": Code and Raw Data: 1dm9A.ciphipsi

```
# Context-insensitive secondary structure analysis file
# Version 1.0
# SecondaryStructure is one of H/E/C ( Helix / Strand / Coil )
# MembraneLocalization is one of M/S ( Membrane / Solution )
# Orientation is either L (residue faces lipid), P (residue faces pore), or -
# Orientation of '-' is used for soluble residues
# Origin is c for TM-SS elements originating in the cytosol, or e for extracellular/outside cytosol
# SeqID 1LtrCode Chain SecondaryStructure MembraneLocalization Orientation Origin
1 P A C S - -
2 A A C S - -
3 V A C S - -
4 E A C S - -
5 V A C S - -
6 R A C S - -
7 L A H S - -
8 D A H S - -
9 K A H S - -
10 W A H S - -
11 L A H S - -
12 W A H S - -
13 A A H S - -
14 A A H S - -
15 R A C S - -
16 F A C S - -
17 Y A C S - -
18 K A C S - -
19 T A C S - -
20 R A H S - -
21 A A H S - -
22 L A H S - -
23 A A H S - -
24 R A H S - -
25 E A H S - -
26 M A H S - -
27 I A H S - -
28 E A H S - -
29 G A H S - -
30 G A C S - -
31 K A C S - -
32 V A C S - -
33 H A C S - -
34 Y A C S - -
35 N A C S - -
36 G A C S - -
37 Q A C S - -
38 R A C S - -
39 S A C S - -
40 K A C S - -
41 P A C S - -
42 S A C S - -
43 K A C S - -
44 I A C S - -
45 V A C S - -
46 E A C S - -
47 L A C S - -
48 N A C S - -
49 A A C S - -
50 T A E S - -
51 L A E S - -
52 T A E S - -
53 L A E S - -
54 R A E S - -
55 Q A E S - -
56 G A C S - -
57 N A C S - -
58 D A E S - -
59 E A E S - -
60 R A E S - -
61 T A E S - -
62 V A E S - -
63 I A E S - -
64 V A C S - -
65 K A C S - -
66 A A C S - -
67 I A C S - -
68 T A C S - -
69 E A C S - -
70 Q A C S - -
71 R A C S - -
72 R A C S - -
73 P A C S - -
74 A A H S - -
75 S A H S - -
76 E A H S - -
77 A A H S - -
78 A A H S - -
79 L A H S - -
80 L A H S - -
81 Y A C S - -
82 E A C S - -
83 E A C S - -
84 T A C S - -
85 A A H S - -
86 E A H S - -
87 S A H S - -
88 V A H S - -
89 E A H S - -
90 K A H S - -
91 R A H S - -
92 E A H S - -
93 K A H S - -
94 M A H S - -
95 A A H S - -
96 L A H S - -
97 A A H S - -
98 R A H S - -
99 K A H S - -
100 L A H S - -
101 N A H S - -
102 A A H S - -
103 L A H S - -
104 T A H S - -
```
