## Supplementary material for "A multi-task deep-learning system for predicting membrane associations and secondary structures of proteins": Code and Raw Data: 1eejA.ciphipsi

```
# Context-insensitive secondary structure analysis file
# Version 1.0
# SecondaryStructure is one of H/E/C ( Helix / Strand / Coil )
# MembraneLocalization is one of M/S ( Membrane / Solution )
# Orientation is either L (residue faces lipid), P (residue faces pore), or -
# Orientation of '-' is used for soluble residues
# Origin is c for TM-SS elements originating in the cytosol, or e for extracellular/outside cytosol
# SeqID 1LtrCode Chain SecondaryStructure MembraneLocalization Orientation Origin
1 D A H S - -
2 D A H S - -
3 A A H S - -
4 A A H S - -
5 I A H S - -
6 Q A H S - -
7 Q A H S - -
8 T A H S - -
9 L A H S - -
10 A A H S - -
11 K A H S - -
12 M A H S - -
13 G A C S - -
14 I A C S - -
15 K A C S - -
16 S A C S - -
17 S A C S - -
18 D A E S - -
19 I A E S - -
20 Q A E S - -
21 P A C S - -
22 A A C S - -
23 P A C S - -
24 V A C S - -
25 A A C S - -
26 G A C S - -
27 M A E S - -
28 K A E S - -
29 T A E S - -
30 V A E S - -
31 L A E S - -
32 T A E S - -
33 N A C S - -
34 S A C S - -
35 G A C S - -
36 V A C S - -
37 L A C S - -
38 Y A C S - -
39 I A C S - -
40 T A C S - -
41 D A C S - -
42 D A C S - -
43 G A C S - -
44 K A C S - -
45 H A C S - -
46 I A C S - -
47 I A C S - -
48 Q A C S - -
49 G A C S - -
50 P A E S - -
51 M A E S - -
52 Y A E S - -
53 D A E S - -
54 V A C S - -
55 S A C S - -
56 G A C S - -
57 T A C S - -
58 A A C S - -
59 P A C S - -
60 V A C S - -
61 N A C S - -
62 V A H S - -
63 T A H S - -
64 N A H S - -
65 K A H S - -
66 M A H S - -
67 L A H S - -
68 L A H S - -
69 K A H S - -
70 Q A H S - -
71 L A H S - -
72 N A H S - -
73 A A H S - -
74 L A H S - -
75 E A H S - -
76 K A H S - -
77 E A H S - -
78 M A E S - -
79 I A E S - -
80 V A E S - -
81 Y A E S - -
82 K A C S - -
83 A A C S - -
84 P A C S - -
85 Q A C S - -
86 E A C S - -
87 K A C S - -
88 H A E S - -
89 V A E S - -
90 I A E S - -
91 T A E S - -
92 V A E S - -
93 F A E S - -
94 T A E S - -
95 D A E S - -
96 I A C S - -
97 T A C S - -
98 C A C S - -
99 G A H S - -
100 Y A H S - -
101 C A H S - -
102 H A H S - -
103 K A H S - -
104 L A H S - -
105 H A H S - -
106 E A H S - -
107 Q A H S - -
108 M A H S - -
109 A A H S - -
110 D A H S - -
111 Y A H S - -
112 N A H S - -
113 A A H S - -
114 L A H S - -
115 G A C S - -
116 I A E S - -
117 T A E S - -
118 V A E S - -
119 R A E S - -
120 Y A E S - -
121 L A E S - -
122 A A E S - -
123 F A E S - -
124 P A C S - -
125 R A C S - -
126 Q A C S - -
127 G A C S - -
128 L A C S - -
129 D A C S - -
130 S A C S - -
131 D A H S - -
132 A A H S - -
133 E A H S - -
134 K A H S - -
135 E A H S - -
136 M A H S - -
137 K A H S - -
138 A A H S - -
139 I A H S - -
140 W A H S - -
141 C A H S - -
142 A A C S - -
143 K A C S - -
144 D A C S - -
145 K A H S - -
146 N A H S - -
147 K A H S - -
148 A A H S - -
149 F A H S - -
150 D A H S - -
151 D A H S - -
152 V A H S - -
153 M A H S - -
154 A A H S - -
155 G A C S - -
156 K A C S - -
157 S A C S - -
158 V A C S - -
159 A A C S - -
160 P A C S - -
161 A A C S - -
162 S A C S - -
163 C A C S - -
164 D A C S - -
165 V A C S - -
166 D A C S - -
167 I A H S - -
168 A A H S - -
169 D A H S - -
170 H A H S - -
171 Y A H S - -
172 A A H S - -
173 L A H S - -
174 G A H S - -
175 V A H S - -
176 Q A H S - -
177 L A H S - -
178 G A C S - -
179 V A C S - -
180 S A C S - -
181 G A C S - -
182 T A C S - -
183 P A C S - -
184 A A E S - -
185 V A E S - -
186 V A E S - -
187 L A C S - -
188 S A C S - -
189 N A C S - -
190 G A C S - -
191 T A C S - -
192 L A C S - -
193 V A C S - -
194 P A C S - -
195 G A C S - -
196 Y A C S - -
197 Q A C S - -
198 P A C S - -
199 P A H S - -
200 K A H S - -
201 E A H S - -
202 M A H S - -
203 K A H S - -
204 E A H S - -
205 F A H S - -
206 L A H S - -
207 D A H S - -
208 E A H S - -
209 H A H S - -
210 Q A H S - -
211 K A H S - -
212 M A H S - -
213 T A H S - -
214 S A H S - -
215 G A C S - -
216 K A C S - -
```
