## Supplementary material for "A multi-task deep-learning system for predicting membrane associations and secondary structures of proteins": Code and Raw Data: 1ek9A.ciphipsi

```
# Context-insensitive secondary structure analysis file
# Version 1.0
# SecondaryStructure is one of H/E/C ( Helix / Strand / Coil )
# MembraneLocalization is one of M/S ( Membrane / Solution )
# Orientation is either L (residue faces lipid), P (residue faces pore), or -
# Orientation of '-' is used for soluble residues
# Origin is c for TM-SS elements originating in the cytosol, or e for extracellular/outside cytosol
# SeqID 1LtrCode Chain SecondaryStructure MembraneLocalization Orientation Origin
1 E A C S - -
2 N A C S - -
3 L A H S - -
4 M A H S - -
5 Q A H S - -
6 V A H S - -
7 Y A H S - -
8 Q A H S - -
9 Q A H S - -
10 A A H S - -
11 R A H S - -
12 L A H S - -
13 S A H S - -
14 N A C S - -
15 P A H S - -
16 E A H S - -
17 L A H S - -
18 R A H S - -
19 K A H S - -
20 S A H S - -
21 A A H S - -
22 A A H S - -
23 D A H S - -
24 R A H S - -
25 D A H S - -
26 A A H S - -
27 A A H S - -
28 F A H S - -
29 E A H S - -
30 K A H S - -
31 I A H S - -
32 N A H S - -
33 E A H S - -
34 A A H S - -
35 R A H S - -
36 S A H S - -
37 P A H S - p
38 L A H S - p
39 L A E M L >
40 P A E M L >
41 Q A E M P >
42 L A E M L >
43 G A E M P >
44 L A E M L >
45 G A E M P >
46 A A E M L >
47 D A E M P >
48 Y A E M L >
49 T A E M P >
50 Y A E M L >
51 S A E S - -
52 N A E S - -
53 G A C S - -
54 Y A C S - -
55 R A C S - -
56 D A C S - -
57 A A C S - -
58 N A C S - -
59 G A C S - -
60 I A E S - -
61 N A E S - -
62 S A E S - -
63 N A E S - -
64 A A E S - -
65 T A E M L <
66 S A E M P <
67 A A E M L <
68 S A E M P <
69 L A E M L <
70 Q A E M P <
71 L A E M L <
72 T A E M P <
73 Q A E M L <
74 S A E M P <
75 I A E M L <
76 F A E M L <
77 D A E M P <
78 M A H S - -
79 S A H S - -
80 K A H S - -
81 W A H S - -
82 R A H S - -
83 A A H S - -
84 L A H S - -
85 T A H S - -
86 L A H S - -
87 Q A H S - -
88 E A H S - -
89 K A H S - -
90 A A H S - -
91 A A H S - -
92 G A H S - -
93 I A H S - -
94 Q A H S - -
95 D A H S - -
96 V A H S - -
97 T A H S - -
98 Y A H S - -
99 Q A H S - -
100 T A H S - -
101 D A H S - -
102 Q A H S - -
103 Q A H S - -
104 T A H S - -
105 L A H S - -
106 I A H S - -
107 L A H S - -
108 N A H S - -
109 T A H S - -
110 A A H S - -
111 T A H S - -
112 A A H S - -
113 Y A H S - -
114 F A H S - -
115 N A H S - -
116 V A H S - -
117 L A H S - -
118 N A H S - -
119 A A H S - -
120 I A H S - -
121 D A H S - -
122 V A H S - -
123 L A H S - -
124 S A H S - -
125 Y A H S - -
126 T A H S - -
127 Q A H S - -
128 A A H S - -
129 Q A H S - -
130 K A H S - -
131 E A H S - -
132 A A H S - -
133 I A H S - -
134 Y A H S - -
135 R A H S - -
136 Q A H S - -
137 L A H S - -
138 D A H S - -
139 Q A H S - -
140 T A H S - -
141 T A H S - -
142 Q A H S - -
143 R A H S - -
144 F A H S - -
145 N A H S - -
146 V A H S - -
147 G A C S - -
148 L A C S - -
149 V A C S - -
150 A A C S - -
151 I A H S - -
152 T A H S - -
153 D A H S - -
154 V A H S - -
155 Q A H S - -
156 N A H S - -
157 A A H S - -
158 R A H S - -
159 A A H S - -
160 Q A H S - -
161 Y A H S - -
162 D A H S - -
163 T A H S - -
164 V A H S - -
165 L A H S - -
166 A A H S - -
167 N A H S - -
168 E A H S - -
169 L A H S - -
170 T A H S - -
171 A A H S - -
172 R A H S - -
173 N A H S - -
174 N A H S - -
175 L A H S - -
176 D A H S - -
177 N A H S - -
178 A A H S - -
179 V A H S - -
180 E A H S - -
181 Q A H S - -
182 L A H S - -
183 R A H S - -
184 Q A H S - -
185 I A H S - -
186 T A H S - -
187 G A C S - -
188 N A C S - -
189 Y A C S - -
190 Y A C S - -
191 P A C S - -
192 E A E S - -
193 L A E S - -
194 A A E S - -
195 A A E S - -
196 L A C S - -
197 N A C S - -
198 V A C S - -
199 E A C S - -
200 N A C S - -
201 F A C S - -
202 K A E S - -
203 T A E S - -
204 D A E S - -
205 K A C S - -
206 P A C S - -
207 Q A C S - -
208 P A C S - -
209 V A H S - -
210 N A H S - -
211 A A H S - -
212 L A H S - -
213 L A H S - -
214 K A H S - -
215 E A H S - -
216 A A H S - -
217 E A H S - -
218 K A H S - -
219 R A H S - -
220 N A C S - -
221 L A H S - -
222 S A H S - -
223 L A H S - -
224 L A H S - -
225 Q A H S - -
226 A A H S - -
227 R A H S - -
228 L A H S - -
229 S A H S - -
230 Q A H S - -
231 D A H S - -
232 L A H S - -
233 A A H S - -
234 R A H S - -
235 E A H S - -
236 Q A H S - -
237 I A H S - -
238 R A H S - -
239 Q A H S - -
240 A A H S - -
241 Q A H S - -
242 D A H S - -
243 G A H S - -
244 H A H S - p
245 L A E M L >
246 P A E M L >
247 T A E M P >
248 L A E M L >
249 D A E M P >
250 L A E M L >
251 T A E M P >
252 A A E M L >
253 S A E M P >
254 T A E M L >
255 G A E M P >
256 I A E M L >
257 S A E S - -
258 D A C S - -
259 T A C S - -
260 S A C S - -
261 Y A C S - -
262 S A C S - -
263 G A C S - -
264 S A C S - -
265 K A C S - -
266 T A C S - -
267 R A C S - -
268 G A C S - -
269 A A C S - -
270 A A C S - -
271 G A C S - -
272 T A C S - -
273 Q A C S - -
274 Y A C S - -
275 D A C S - -
276 D A C S - -
277 S A C S - -
278 N A C S - -
279 M A C S - -
280 G A E S - -
281 Q A E S - -
282 N A E M L <
283 K A E M P <
284 V A E M L <
285 G A E M P <
286 L A E M L <
287 S A E M P <
288 F A E M L <
289 S A E M P <
290 L A E M L <
291 P A E M P <
292 I A E M L <
293 Y A E M L <
294 Q A E M P <
295 G A E M P <
296 G A C S - -
297 M A C S - -
298 V A C S - -
299 N A C S - -
300 S A H S - -
301 Q A H S - -
302 V A H S - -
303 K A H S - -
304 Q A H S - -
305 A A H S - -
306 Q A H S - -
307 Y A H S - -
308 N A H S - -
309 F A H S - -
310 V A H S - -
311 G A H S - -
312 A A H S - -
313 S A H S - -
314 E A H S - -
315 Q A H S - -
316 L A H S - -
317 E A H S - -
318 S A H S - -
319 A A H S - -
320 H A H S - -
321 R A H S - -
322 S A H S - -
323 V A H S - -
324 V A H S - -
325 Q A H S - -
326 T A H S - -
327 V A H S - -
328 R A H S - -
329 S A H S - -
330 S A H S - -
331 F A H S - -
332 N A H S - -
333 N A H S - -
334 I A H S - -
335 N A H S - -
336 A A H S - -
337 S A H S - -
338 I A H S - -
339 S A H S - -
340 S A H S - -
341 I A H S - -
342 N A H S - -
343 A A H S - -
344 Y A H S - -
345 K A H S - -
346 Q A H S - -
347 A A H S - -
348 V A H S - -
349 V A H S - -
350 S A H S - -
351 A A H S - -
352 Q A H S - -
353 S A H S - -
354 S A H S - -
355 L A H S - -
356 D A H S - -
357 A A H S - -
358 M A H S - -
359 E A H S - -
360 A A H S - -
361 G A H S - -
362 Y A H S - -
363 S A H S - -
364 V A C S - -
365 G A C S - -
366 T A C S - -
367 R A C S - -
368 T A C S - -
369 I A H S - -
370 V A H S - -
371 D A H S - -
372 V A H S - -
373 L A H S - -
374 D A H S - -
375 A A H S - -
376 T A H S - -
377 T A H S - -
378 T A H S - -
379 L A H S - -
380 Y A H S - -
381 N A H S - -
382 A A H S - -
383 K A H S - -
384 Q A H S - -
385 E A H S - -
386 L A H S - -
387 A A H S - -
388 N A H S - -
389 A A H S - -
390 R A H S - -
391 Y A H S - -
392 N A H S - -
393 Y A H S - -
394 L A H S - -
395 I A H S - -
396 N A H S - -
397 Q A H S - -
398 L A H S - -
399 N A H S - -
400 I A H S - -
401 K A H S - -
402 S A H S - -
403 A A H S - -
404 L A H S - -
405 G A C S - -
406 T A C S - -
407 L A C S - -
408 N A C S - -
409 E A H S - -
410 Q A H S - -
411 D A H S - -
412 L A H S - -
413 L A H S - -
414 A A H S - -
415 L A H S - -
416 N A H S - -
417 N A H S - -
418 A A C S - -
419 L A C S - -
420 S A C S - -
421 K A C S - -
422 P A C S - -
423 V A C S - -
424 S A C S - -
425 T A C S - -
426 N A C S - -
427 P A C S - -
428 E A C S - -
```
