## Supplementary material for "A multi-task deep-learning system for predicting membrane associations and secondary structures of proteins": Code and Raw Data: 1eq2A.ciphipsi

```
# Context-insensitive secondary structure analysis file
# Version 1.0
# SecondaryStructure is one of H/E/C ( Helix / Strand / Coil )
# MembraneLocalization is one of M/S ( Membrane / Solution )
# Orientation is either L (residue faces lipid), P (residue faces pore), or -
# Orientation of '-' is used for soluble residues
# Origin is c for TM-SS elements originating in the cytosol, or e for extracellular/outside cytosol
# SeqID 1LtrCode Chain SecondaryStructure MembraneLocalization Orientation Origin
1 M A E S - -
2 I A E S - -
3 I A E S - -
4 V A E S - -
5 T A E S - -
6 G A C S - -
7 G A C S - -
8 A A C S - -
9 G A C S - -
10 F A H S - -
11 I A H S - -
12 G A H S - -
13 S A H S - -
14 N A H S - -
15 I A H S - -
16 V A H S - -
17 K A H S - -
18 A A H S - -
19 L A H S - -
20 N A H S - -
21 D A H S - -
22 K A H S - -
23 G A C S - -
24 I A C S - -
25 T A C S - -
26 D A C S - -
27 I A E S - -
28 L A E S - -
29 V A E S - -
30 V A E S - -
31 D A C S - -
32 N A C S - -
33 L A C S - -
34 K A C S - -
35 D A C S - -
36 G A H S - -
37 T A H S - -
38 K A H S - -
39 F A H S - -
40 V A H S - -
41 N A H S - -
42 L A H S - -
43 V A H S - -
44 D A H S - -
45 L A C S - -
46 N A C S - -
47 I A C S - -
48 A A C S - -
49 D A C S - -
50 Y A C S - -
51 M A C S - -
52 D A C S - -
53 K A H S - -
54 E A H S - -
55 D A H S - -
56 F A H S - -
57 L A H S - -
58 I A H S - -
59 Q A H S - -
60 I A H S - -
61 M A H S - -
62 A A H S - -
63 G A C S - -
64 E A C S - -
65 E A C S - -
66 F A C S - -
67 G A C S - -
68 D A C S - -
69 V A C S - -
70 E A C S - -
71 A A E S - -
72 I A E S - -
73 F A E S - -
74 H A C S - -
75 E A C S - -
76 G A C S - -
77 A A C S - -
78 U A C S - -
79 S A C S - -
80 S A C S - -
81 T A C S - -
82 T A C S - -
83 E A C S - -
84 W A C S - -
85 D A C S - -
86 G A H S - -
87 K A H S - -
88 Y A H S - -
89 M A H S - -
90 M A H S - -
91 D A H S - -
92 N A H S - -
93 N A H S - -
94 Y A H S - -
95 Q A H S - -
96 Y A H S - -
97 S A H S - -
98 K A H S - -
99 E A H S - -
100 L A H S - -
101 L A H S - -
102 H A H S - -
103 Y A H S - -
104 C A H S - -
105 L A H S - -
106 E A H S - -
107 R A H S - -
108 E A C S - -
109 I A C S - -
110 P A C S - -
111 F A E S - -
112 L A E S - -
113 Y A E S - -
114 A A E S - -
115 S A C S - -
116 S A C S - -
117 A A C S - -
118 A A C S - -
119 T A C S - -
120 Y A C S - -
121 G A C S - -
122 G A C S - -
123 R A C S - -
124 T A C S - -
125 S A C S - -
126 D A C S - -
127 F A C S - -
128 I A C S - -
129 E A C S - -
130 S A C S - -
131 R A C S - -
132 E A C S - -
133 Y A C S - -
134 E A C S - -
135 K A C S - -
136 P A C S - -
137 L A C S - -
138 N A C S - -
139 V A H S - -
140 Y A H S - -
141 G A H S - -
142 Y A H S - -
143 S A H S - -
144 K A H S - -
145 F A H S - -
146 L A H S - -
147 F A H S - -
148 D A H S - -
149 E A H S - -
150 Y A H S - -
151 V A H S - -
152 R A H S - -
153 Q A H S - -
154 I A H S - -
155 L A H S - -
156 P A H S - -
157 E A H S - -
158 A A C S - -
159 N A C S - -
160 S A C S - -
161 Q A C S - -
162 I A E S - -
163 V A E S - -
164 G A E S - -
165 F A E S - -
166 R A E S - -
167 Y A C S - -
168 F A C S - -
169 N A C S - -
170 V A C S - -
171 Y A C S - -
172 G A C S - -
173 P A C S - -
174 R A C S - -
175 E A C S - -
176 G A C S - -
177 H A C S - -
178 K A C S - -
179 G A C S - -
180 S A C S - -
181 M A C S - -
182 A A C S - -
183 S A C S - -
184 V A H S - -
185 A A H S - -
186 F A H S - -
187 H A H S - -
188 L A H S - -
189 N A H S - -
190 T A H S - -
191 Q A H S - -
192 L A H S - -
193 N A H S - -
194 N A H S - -
195 G A X S X X
196 E A X S X X
197 S A X S X X
198 P A X S X X
199 K A X S X X
200 L A X S X X
201 F A X S X X
202 E A X S X X
203 G A X S X X
204 S A X S X X
205 E A X S X X
206 N A X S X X
207 F A C S - -
208 K A C S - -
209 R A C S - -
210 D A C S - -
211 F A C S - -
212 V A C S - -
213 Y A C S - -
214 V A H S - -
215 G A H S - -
216 D A H S - -
217 V A H S - -
218 A A H S - -
219 D A H S - -
220 V A H S - -
221 N A H S - -
222 L A H S - -
223 W A H S - -
224 F A H S - -
225 L A H S - -
226 E A H S - -
227 N A H S - -
228 G A C S - -
229 V A C S - -
230 S A C S - -
231 G A C S - -
232 I A C S - -
233 F A C S - -
234 N A C S - -
235 L A C S - -
236 G A C S - -
237 T A C S - -
238 G A C S - -
239 R A C S - -
240 A A C S - -
241 E A C S - -
242 S A C S - -
243 F A H S - -
244 Q A H S - -
245 A A H S - -
246 V A H S - -
247 A A H S - -
248 D A H S - -
249 A A H S - -
250 T A H S - -
251 L A X S X X
252 A A X S X X
253 Y A X S X X
254 H A X S X X
255 K A X S X X
256 K A X S X X
257 G A X S X X
258 Q A X S X X
259 I A X S X X
260 E A X S X X
261 Y A X S X X
262 I A X S X X
263 P A X S X X
264 F A X S X X
265 P A X S X X
266 D A X S X X
267 K A X S X X
268 L A X S X X
269 K A X S X X
270 G A X S X X
271 R A C S - -
272 Y A C S - -
273 Q A C S - -
274 A A C S - -
275 F A C S - -
276 T A C S - -
277 Q A C S - -
278 A A C S - -
279 D A C S - -
280 L A H S - -
281 T A H S - -
282 N A H S - -
283 L A H S - -
284 R A H S - -
285 A A H S - -
286 A A H S - -
287 G A C S - -
288 Y A C S - -
289 D A C S - -
290 K A C S - -
291 P A C S - -
292 F A C S - -
293 K A C S - -
294 T A C S - -
295 V A H S - -
296 A A H S - -
297 E A H S - -
298 G A H S - -
299 V A H S - -
300 T A H S - -
301 E A H S - -
302 Y A H S - -
303 M A H S - -
304 A A H S - -
305 W A H S - -
306 L A H S - -
307 N A H S - -
308 R A X S X X
309 D A X S X X
310 A A X S X X
```
