## Supplementary material for "A multi-task deep-learning system for predicting membrane associations and secondary structures of proteins": Code and Raw Data: 1ezvH.ciphipsi

```
# Context-insensitive secondary structure analysis file
# Version 1.0
# SecondaryStructure is one of H/E/C ( Helix / Strand / Coil )
# MembraneLocalization is one of M/S ( Membrane / Solution )
# Orientation is either L (residue faces lipid), P (residue faces pore), or -
# Orientation of '-' is used for soluble residues
# Origin is c for TM-SS elements originating in the cytosol, or e for extracellular/outside cytosol
# SeqID 1LtrCode Chain SecondaryStructure MembraneLocalization Orientation Origin
1 V H X S X X
2 T H X S X X
3 D H X S X X
4 Q H X S X X
5 L H X S X X
6 E H X S X X
7 D H X S X X
8 L H X S X X
9 R H X S X X
10 E H X S X X
11 H H X S X X
12 F H X S X X
13 K H X S X X
14 N H X S X X
15 T H X S X X
16 E H X S X X
17 E H X S X X
18 G H X S X X
19 K H X S X X
20 A H X S X X
21 L H X S X X
22 V H X S X X
23 H H X S X X
24 H H X S X X
25 Y H X S X X
26 E H X S X X
27 E H X S X X
28 C H X S X X
29 A H X S X X
30 E H X S X X
31 R H X S X X
32 V H X S X X
33 K H X S X X
34 I H X S X X
35 Q H X S X X
36 Q H X S X X
37 Q H X S X X
38 Q H X S X X
39 P H X S X X
40 G H X S X X
41 Y H X S X X
42 A H X S X X
43 D H X S X X
44 L H X S X X
45 E H X S X X
46 H H X S X X
47 K H X S X X
48 E H X S X X
49 D H X S X X
50 C H X S X X
51 V H X S X X
52 E H X S X X
53 E H X S X X
54 F H X S X X
55 F H X S X X
56 H H X S X X
57 L H X S X X
58 Q H X S X X
59 H H X S X X
60 Y H X S X X
61 L H X S X X
62 D H X S X X
63 T H X S X X
64 A H X S X X
65 T H X S X X
66 A H X S X X
67 P H X S X X
68 R H X S X X
69 L H X S X X
70 F H X S X X
71 D H X S X X
72 K H X S X X
73 L H X S X X
74 K H X S X X
```
