## Supplementary material for "A multi-task deep-learning system for predicting membrane associations and secondary structures of proteins": Code and Raw Data: 1fepA.ciphipsi

```
# Context-insensitive secondary structure analysis file
# Version 1.0
# SecondaryStructure is one of H/E/C ( Helix / Strand / Coil )
# MembraneLocalization is one of M/S ( Membrane / Solution )
# Orientation is either L (residue faces lipid), P (residue faces pore), or -
# Orientation of '-' is used for soluble residues
# Origin is c for TM-SS elements originating in the cytosol, or e for extracellular/outside cytosol
# SeqID 1LtrCode Chain SecondaryStructure MembraneLocalization Orientation Origin
1 Q A X S X X
2 E A X S X X
3 P A X S X X
4 T A X S X X
5 D A X S X X
6 T A X S X X
7 P A X S X X
8 V A X S X X
9 S A X S X X
10 H A C S - -
11 D A C S - -
12 D A C S - -
13 T A C S - -
14 I A C S - -
15 V A C S - -
16 V A C S - p
17 T A C S - p
18 A A H S - p
19 A A H S - p
20 E A H S - p
21 Q A H S - p
22 N A H S - p
23 L A H S - p
24 Q A H S - p
25 A A C S - p
26 P A C S - p
27 G A C S - p
28 V A E S - p
29 S A E S - p
30 T A E S - p
31 I A E S - p
32 T A E S - p
33 A A H S - p
34 D A H S - p
35 E A H S - p
36 I A H S - p
37 R A H S - p
38 K A H S - p
39 N A C S - p
40 P A C S - p
41 V A C S - p
42 A A C S - p
43 R A C M L >
44 D A C S - p
45 V A H S - p
46 S A H S - p
47 K A H S - p
48 I A H S - p
49 I A H S - p
50 R A H S - p
51 T A H S - p
52 M A C S - p
53 P A C S - p
54 G A C S - p
55 V A C S - p
56 N A E S - -
57 L A E S - -
58 T A E S - -
59 G A C S - -
60 N A C S - -
61 S A C S - -
62 T A C S - -
63 S A C S - -
64 G A C S - -
65 Q A C S - -
66 R A C S - -
67 G A C S - -
68 N A C S - -
69 N A C S - -
70 R A C S - -
71 Q A C S - -
72 I A C S - -
73 D A C S - -
74 I A C S - -
75 R A C S - -
76 G A C S - -
77 M A C S - -
78 G A C S - -
79 P A C S - -
80 E A C S - -
81 N A C S - -
82 T A E S - -
83 L A E S - p
84 I A E S - p
85 L A E S - p
86 I A E S - p
87 D A C S - p
88 G A C S - p
89 K A C S - p
90 P A C S - p
91 V A C S - p
92 S A C S - -
93 S A C S - -
94 R A C S - -
95 N A C S - -
96 S A C S - -
97 V A C S - -
98 R A C S - -
99 Q A C S - -
100 G A C S - -
101 W A C S - -
102 R A C S - -
103 G A C S - -
104 E A C S - -
105 R A C S - -
106 D A C S - -
107 T A C S - -
108 R A C S - -
109 G A C S - -
110 D A C S - -
111 T A C S - p
112 S A C S - p
113 W A C S - p
114 V A C S - p
115 P A C S - p
116 P A C S - p
117 E A C S - p
118 M A C S - p
119 I A C S - p
120 E A C S - p
121 R A E S - p
122 I A E S - p
123 E A E S - p
124 V A E S - p
125 L A E S - p
126 R A E S - p
127 G A C S - p
128 P A H S - p
129 A A H S - p
130 A A H S - p
131 A A H S - p
132 R A H S - p
133 Y A H S - p
134 G A C S - p
135 N A C S - -
136 G A C S - -
137 A A C S - p
138 A A C S - -
139 G A C S - -
140 G A C S - p
141 V A E S - p
142 V A E S - p
143 N A E S - p
144 I A E S - p
145 I A E S - p
146 T A E S - p
147 K A C S - p
148 K A C S - p
149 G A C S - p
150 S A C S - p
151 G A C S - -
152 E A C S - -
153 W A E M L -
154 H A E M P >
155 G A E M L >
156 S A E M P >
157 W A E M L >
158 D A E M P >
159 A A E M L >
160 Y A E M P >
161 F A E M L >
162 N A E M P >
163 A A E S - -
164 P A C S - -
165 E A C S - -
166 H A C S - -
167 K A C S - -
168 E A C S - -
169 E A C S - -
170 G A C S - -
171 A A E S - -
172 T A E S - -
173 K A E M L <
174 R A E M P <
175 T A E M L <
176 N A E M P <
177 F A E M L <
178 S A E M P <
179 L A E M L <
180 T A E M P <
181 G A E M L <
182 P A E M L <
183 L A E M P <
184 G A C S - -
185 D A C S - -
186 E A C S - -
187 F A E M L >
188 S A E M P >
189 F A E M L >
190 R A E M P >
191 L A E M L >
192 Y A E M P >
193 G A E M L >
194 N A E M P >
195 L A E M L >
196 D A E M P >
197 K A E S - -
198 T A E S - -
199 Q A C S - -
200 A A C S - -
201 D A C S - -
202 A A C S - -
203 W A C S - -
204 D A C S - -
205 I A C S - -
206 N A C S - -
207 Q A C S - -
208 G A C S - -
209 H A C S - -
210 Q A C S - -
211 S A C S - -
212 A A C S - -
213 R A C S - -
214 A A C S - -
215 G A C S - -
216 T A C S - -
217 Y A C S - -
218 A A C S - -
219 T A C S - -
220 T A C S - -
221 L A C S - -
222 P A C S - -
223 A A C S - -
224 G A C S - -
225 R A C S - -
226 E A E S - -
227 G A E S - -
228 V A E S - -
229 I A E S - -
230 N A E S - -
231 K A E M L <
232 D A E M P <
233 I A E M L <
234 N A E M P <
235 G A E M L <
236 V A E M P <
237 V A E M L <
238 R A E M P <
239 W A E M L <
240 D A E M P <
241 F A C S - -
242 A A C S - -
243 P A C S - -
244 L A C S - -
245 Q A E M L -
246 S A E M P >
247 L A E M L >
248 E A E M P >
249 L A E M L >
250 E A E M P >
251 A A E M L >
252 G A E M P >
253 Y A E M L >
254 S A E S - -
255 R A E S - -
256 Q A E S - -
257 G A E S - -
258 N A E S - -
259 L A E S - -
260 Y A C S - -
261 A A C S - -
262 G A C S - -
263 D A C S - -
264 T A C S - -
265 Q A C S - -
266 N A C S - -
267 T A C S - -
268 N A C S - -
269 S A C S - -
270 D A C S - -
271 S A C S - -
272 Y A H S - -
273 T A H S - -
274 R A H S - -
275 S A H S - -
276 K A H S - -
277 Y A C S - -
278 G A C S - -
279 D A C S - -
280 E A C S - -
281 T A C S - -
282 N A E S - -
283 R A E S - -
284 L A E S - -
285 Y A E S - -
286 R A E S - -
287 Q A E S - -
288 N A E M P <
289 Y A E M L <
290 A A E M P <
291 L A E M L <
292 T A E M P <
293 W A E M L <
294 N A E M P <
295 G A E M L <
296 G A E S - -
297 W A E S - -
298 D A C S - -
299 N A C S - -
300 G A C S - -
301 V A C S - -
302 T A E M P >
303 T A E M L >
304 S A E M P >
305 N A E M L >
306 W A E M P >
307 V A E M L >
308 Q A E M P >
309 Y A E M L >
310 E A E S - -
311 H A E S - -
312 T A E S - -
313 R A E S - -
314 N A E S - -
315 S A E S - -
316 R A E S - -
317 I A E S - -
318 P A C S - -
319 E A C S - -
320 G A C S - -
321 L A C S - -
322 A A C S - -
323 G A C S - -
324 G A X S X X
325 T A X S X X
326 E A X S X X
327 G A X S X X
328 K A X S X X
329 F A X S X X
330 N A X S X X
331 E A X S X X
332 K A X S X X
333 A A X S X X
334 T A C S - -
335 Q A C S - -
336 D A C S - -
337 F A C S - -
338 V A C S - -
339 D A E S - -
340 I A E S - -
341 D A E S - -
342 L A E S - -
343 D A E S - -
344 D A E S - -
345 V A E M L -
346 M A E M P <
347 L A E M L <
348 H A E M P <
349 S A E M L <
350 E A E M P <
351 V A E M L <
352 N A E M P <
353 L A E M L <
354 P A C S - -
355 I A C S - -
356 D A C S - -
357 F A C S - -
358 L A C S - -
359 V A C S - -
360 N A C S - -
361 Q A E M L >
362 T A E M P >
363 L A E M L >
364 T A E M P >
365 L A E M L >
366 G A E M P >
367 T A E M L >
368 E A E M P >
369 W A E M L >
370 N A E S - -
371 Q A E S - -
372 Q A E S - -
373 R A E S - -
374 M A E S - -
375 K A E S - -
376 D A C S - -
377 L A C S - -
378 S A C S - -
379 S A C S - -
380 N A C S - -
381 T A C S - -
382 Q A C S - -
383 A A C S - -
384 L A X S X X
385 T A X S X X
386 G A X S X X
387 T A X S X X
388 N A X S X X
389 T A X S X X
390 G A X S X X
391 G A X S X X
392 A A X S X X
393 I A X S X X
394 D A X S X X
395 G A X S X X
396 V A X S X X
397 S A X S X X
398 T A X S X X
399 T A C S - -
400 D A C S - -
401 R A C S - -
402 S A C S - -
403 P A C S - -
404 Y A E S - -
405 S A E S - -
406 K A E S - -
407 A A E S - -
408 E A E S - -
409 I A E S - -
410 F A E M L <
411 S A E M P <
412 L A E M L <
413 F A E M P <
414 A A E M L <
415 E A E M P <
416 N A E M L <
417 N A E M P <
418 M A E M L <
419 E A E M P <
420 L A E M L -
421 T A C S - -
422 D A C S - -
423 S A C S - -
424 T A E M L >
425 I A E M P >
426 V A E M L >
427 T A E M P >
428 P A E M L >
429 G A E M P >
430 L A E M L >
431 R A E M P >
432 F A E M L >
433 D A E M P -
434 H A E S - -
435 H A E S - -
436 S A C S - -
437 I A C S - -
438 V A C S - -
439 G A C S - -
440 N A E S - -
441 N A E S - -
442 W A E M L <
443 S A E M P <
444 P A E M L <
445 A A E M P <
446 L A E M L <
447 N A E M P <
448 I A E M L <
449 S A E M P <
450 Q A E M L <
451 G A E M P <
452 L A E M L <
453 G A C S - -
454 D A C S - -
455 D A C S - -
456 F A E M L >
457 T A E M P >
458 L A E M L >
459 K A E M P >
460 M A E M L >
461 G A E M P >
462 I A E M L >
463 A A E M P >
464 R A E M L >
465 A A E M P -
466 Y A E S - -
467 K A E S - -
468 A A C S - -
469 P A C S - -
470 S A C S - -
471 L A C S - -
472 Y A C S - -
473 Q A C S - -
474 T A C S - -
475 N A C S - -
476 P A C S - -
477 N A C S - -
478 Y A E S - -
479 I A E S - -
480 L A E S - -
481 Y A E S - -
482 S A C S - -
483 K A C S - -
484 G A C S - -
485 Q A C S - -
486 G A X S X X
487 C A X S X X
488 Y A X S X X
489 A A X S X X
490 S A X S X X
491 A A X S X X
492 G A C S - -
493 G A C S - -
494 C A C S - -
495 Y A C S - -
496 L A C S - -
497 Q A C S - -
498 G A C S - -
499 N A C S - -
500 D A C S - -
501 D A C S - -
502 L A C S - -
503 K A C S - -
504 A A C S - -
505 E A E S - -
506 T A E S - -
507 S A E S - -
508 I A E S - -
509 N A E M P <
510 K A E M L <
511 E A E M P <
512 I A E M L <
513 G A E M P <
514 L A E M L <
515 E A E M P <
516 F A E M L <
517 K A E M P <
518 R A C S - -
519 D A C S - -
520 G A E M L >
521 W A E M L >
522 L A E M P >
523 A A E M L >
524 G A E M P >
525 V A E M L >
526 T A E M P >
527 W A E M L >
528 F A E M P >
529 R A E M L >
530 N A E S - -
531 D A E S - -
532 Y A E S - -
533 R A E S - -
534 N A C S - -
535 K A C S - -
536 I A C S - -
537 E A C S - -
538 A A C S - -
539 G A C S - -
540 Y A C S - -
541 V A C S - -
542 A A C S - -
543 V A C S - -
544 G A C S - -
545 Q A C S - -
546 N A C S - -
547 A A C S - -
548 V A C S - -
549 G A C S - -
550 T A C S - -
551 D A C S - -
552 L A E S - -
553 Y A E S - -
554 Q A E S - -
555 W A C S - -
556 D A E S - -
557 N A E S - -
558 V A E S - -
559 P A C S - -
560 K A E S - -
561 A A E S - -
562 V A E S - -
563 V A E S - -
564 E A E S - -
565 G A E M P <
566 L A E M L <
567 E A E M P <
568 G A E M L <
569 S A E M P <
570 L A E M L <
571 N A E M P <
572 V A E M L <
573 P A E M P <
574 V A E M L <
575 S A C S - -
576 E A C S - -
577 T A C S - -
578 V A E M L >
579 M A E M P >
580 W A E M L >
581 T A E M P >
582 N A E M L >
583 N A E M P >
584 I A E M L >
585 T A E M P >
586 Y A E M L >
587 M A E S - -
588 L A C S - -
589 K A C S - -
590 S A C S - -
591 E A C S - -
592 N A C S - -
593 K A C S - -
594 T A C S - -
595 T A C S - -
596 G A C S - -
597 D A C S - -
598 R A C S - -
599 L A C S - -
600 S A C S - -
601 I A C S - -
602 I A C S - -
603 P A C S - -
604 E A C S - -
605 Y A E S - -
606 T A E M P <
607 L A E M L <
608 N A E M P <
609 S A E M L <
610 T A E M P <
611 L A E M L <
612 S A E M P <
613 W A E M L <
614 Q A E M P <
615 A A E M L <
616 R A C S - -
617 E A C S - -
618 D A C S - -
619 L A E M L >
620 S A E M P >
621 M A E M L >
622 Q A E M P >
623 T A E M L >
624 T A E M P >
625 F A E M L >
626 T A E M P >
627 W A E M L >
628 Y A E S - -
629 G A C S - -
630 K A C S - -
631 Q A C S - -
632 Q A C S - -
633 P A C S - -
634 K A C S - -
635 K A C S - -
636 Y A C S - -
637 N A C S - -
638 Y A C S - -
639 K A C S - -
640 G A C S - -
641 Q A C S - -
642 P A C S - -
643 A A C S - -
644 V A C S - -
645 G A C S - -
646 P A C S - -
647 E A C S - -
648 T A C S - -
649 K A C S - -
650 E A C S - -
651 I A C S - -
652 S A C S - -
653 P A C S - -
654 Y A E S - -
655 S A E S - -
656 I A E M P <
657 V A E M L <
658 G A E M P <
659 L A E M L <
660 S A E M P <
661 A A E M L <
662 T A E M P <
663 W A E M L <
664 D A E M P <
665 V A E M L <
666 T A C S - -
667 K A C S - -
668 N A E M L >
669 V A E M L >
670 S A E M P >
671 L A E M L >
672 T A E M P >
673 G A E M L >
674 G A E M P >
675 V A E M L >
676 D A E M P >
677 N A E M P >
678 L A E M L >
679 F A C S - -
680 D A C S - -
681 K A C S - -
682 R A E S - -
683 L A E S - -
684 W A E S - -
685 R A C S - -
686 A A C S - -
687 G A C S - -
688 N A C S - -
689 A A C S - -
690 Q A C S - -
691 T A C S - -
692 T A C S - -
693 G A C S - -
694 D A C S - -
695 L A C S - -
696 A A C S - -
697 G A C S - -
698 A A C S - -
699 N A C S - -
700 Y A C S - -
701 I A C S - -
702 A A C S - -
703 G A C S - -
704 A A C S - -
705 G A C S - -
706 A A C S - -
707 Y A C S - -
708 T A C S - -
709 Y A E S - -
710 N A E S - -
711 E A E S - -
712 P A C S - -
713 G A C S - -
714 R A C S - -
715 T A E M P <
716 W A E M L <
717 Y A E M P <
718 M A E M L <
719 S A E M P <
720 V A E M L <
721 N A E M P <
722 T A E M L <
723 H A E M P <
724 F A E M L <
```
