## Supplementary material for "A multi-task deep-learning system for predicting membrane associations and secondary structures of proteins": Code and Raw Data: 1fpoA.ciphipsi

```
# Context-insensitive secondary structure analysis file
# Version 1.0
# SecondaryStructure is one of H/E/C ( Helix / Strand / Coil )
# MembraneLocalization is one of M/S ( Membrane / Solution )
# Orientation is either L (residue faces lipid), P (residue faces pore), or -
# Orientation of '-' is used for soluble residues
# Origin is c for TM-SS elements originating in the cytosol, or e for extracellular/outside cytosol
# SeqID 1LtrCode Chain SecondaryStructure MembraneLocalization Orientation Origin
1 M A H S - -
2 D A H S - -
3 Y A H S - -
4 F A H S - -
5 T A H S - -
6 L A H S - -
7 F A H S - -
8 G A C S - -
9 L A C S - -
10 P A C S - -
11 A A C S - -
12 R A C S - -
13 Y A C S - -
14 Q A C S - -
15 L A C S - -
16 D A C S - -
17 T A H S - -
18 Q A H S - -
19 A A H S - -
20 L A H S - -
21 S A H S - -
22 L A H S - -
23 R A H S - -
24 F A H S - -
25 Q A H S - -
26 D A H S - -
27 L A H S - -
28 Q A H S - -
29 R A H S - -
30 Q A H S - -
31 Y A H S - -
32 H A C S - -
33 P A H S - -
34 D A H S - -
35 K A H S - -
36 F A H S - -
37 A A H S - -
38 S A H S - -
39 G A C S - -
40 S A C S - -
41 Q A H S - -
42 A A H S - -
43 E A H S - -
44 Q A H S - -
45 L A H S - -
46 A A H S - -
47 A A H S - -
48 V A H S - -
49 Q A H S - -
50 Q A H S - -
51 S A H S - -
52 A A H S - -
53 T A H S - -
54 I A H S - -
55 N A H S - -
56 Q A H S - -
57 A A H S - -
58 W A H S - -
59 Q A H S - -
60 T A H S - -
61 L A H S - -
62 R A H S - -
63 H A C S - -
64 P A H S - -
65 L A H S - -
66 M A H S - -
67 R A H S - -
68 A A H S - -
69 E A H S - -
70 Y A H S - -
71 L A H S - -
72 L A H S - -
73 S A H S - -
74 L A H S - -
75 H A H S - -
76 G A C S - -
77 F A C S - -
78 D A C S - -
79 L A C S - -
80 A A C S - -
81 S A C S - -
82 E A C S - -
83 Q A C S - -
84 H A C S - -
85 T A C S - -
86 V A C S - -
87 R A C S - -
88 D A C S - -
89 T A H S - -
90 A A H S - -
91 F A H S - -
92 L A H S - -
93 M A H S - -
94 E A H S - -
95 Q A H S - -
96 L A H S - -
97 E A H S - -
98 L A H S - -
99 R A H S - -
100 E A H S - -
101 E A H S - -
102 L A H S - -
103 D A H S - -
104 E A H S - -
105 I A H S - -
106 E A H S - -
107 Q A H S - -
108 A A H S - -
109 K A C S - -
110 D A C S - -
111 E A H S - -
112 A A H S - -
113 R A H S - -
114 L A H S - -
115 E A H S - -
116 S A H S - -
117 F A H S - -
118 I A H S - -
119 K A H S - -
120 R A H S - -
121 V A H S - -
122 K A H S - -
123 K A H S - -
124 M A H S - -
125 F A H S - -
126 D A H S - -
127 T A H S - -
128 R A H S - -
129 H A H S - -
130 Q A H S - -
131 L A H S - -
132 M A H S - -
133 V A H S - -
134 E A H S - -
135 Q A H S - -
136 L A H S - -
137 D A H S - -
138 N A H S - -
139 E A C S - -
140 T A C S - -
141 W A H S - -
142 D A H S - -
143 A A H S - -
144 A A H S - -
145 A A H S - -
146 D A H S - -
147 T A H S - -
148 C A H S - -
149 R A H S - -
150 K A H S - -
151 L A H S - -
152 R A H S - -
153 F A H S - -
154 L A H S - -
155 D A H S - -
156 K A H S - -
157 L A H S - -
158 R A H S - -
159 S A H S - -
160 S A H S - -
161 A A H S - -
162 E A H S - -
163 Q A H S - -
164 L A H S - -
165 E A H S - -
166 E A H S - -
167 K A H S - -
168 L A C S - -
169 L A C S - -
170 D A C S - -
171 F A C S - -
```
