## Supplementary material for "A multi-task deep-learning system for predicting membrane associations and secondary structures of proteins": Code and Raw Data: 1fviA.ciphipsi

```
# Context-insensitive secondary structure analysis file
# Version 1.0
# SecondaryStructure is one of H/E/C ( Helix / Strand / Coil )
# MembraneLocalization is one of M/S ( Membrane / Solution )
# Orientation is either L (residue faces lipid), P (residue faces pore), or -
# Orientation of '-' is used for soluble residues
# Origin is c for TM-SS elements originating in the cytosol, or e for extracellular/outside cytosol
# SeqID 1LtrCode Chain SecondaryStructure MembraneLocalization Orientation Origin
1 A A C S - -
2 I A C S - -
3 T A C S - -
4 K A C S - -
5 P A C S - -
6 L A C S - -
7 L A E S - -
8 A A E S - -
9 A A E S - -
10 T A E S - -
11 L A E S - -
12 E A C S - -
13 N A C S - -
14 I A C S - -
15 E A C S - -
16 D A C S - -
17 V A C S - -
18 Q A C S - -
19 F A C S - -
20 P A C S - -
21 C A E S - -
22 L A E S - -
23 A A E S - -
24 T A E S - -
25 P A C S - -
26 K A C S - -
27 I A C S - -
28 A A C S - -
29 G A C S - -
30 I A C S - -
31 R A C S - -
32 S A C S - -
33 V A C S - -
34 K A C S - -
35 Q A C S - -
36 T A C S - -
37 Q A C S - -
38 M A C S - -
39 L A C S - -
40 S A C S - -
41 R A C S - -
42 T A C S - -
43 F A C S - -
44 K A C S - -
45 P A C S - -
46 I A C S - -
47 R A C S - -
48 N A C S - -
49 S A H S - -
50 V A H S - -
51 M A H S - -
52 N A H S - -
53 R A H S - -
54 L A H S - -
55 L A H S - -
56 T A H S - -
57 E A H S - -
58 L A H S - -
59 L A C S - -
60 P A C S - -
61 E A C S - -
62 G A C S - -
63 S A C S - -
64 D A C S - -
65 G A C S - -
66 E A E S - -
67 I A E S - -
68 S A E S - -
69 I A E S - -
70 E A C S - -
71 G A C S - -
72 A A C S - -
73 T A C S - -
74 F A H S - -
75 Q A H S - -
76 D A H S - -
77 T A H S - -
78 T A H S - -
79 S A H S - -
80 A A H S - -
81 V A H S - -
82 M A H S - -
83 T A C S - -
84 G A C S - -
85 H A C S - -
86 K A C S - -
87 M A X S X X
88 Y A X S X X
89 N A C S - -
90 A A C S - -
91 K A C S - -
92 F A C S - -
93 S A C S - -
94 Y A E S - -
95 Y A E S - -
96 W A E S - -
97 F A C S - -
98 D A C S - -
99 Y A C S - -
100 V A C S - -
101 T A C S - -
102 D A C S - -
103 D A C S - -
104 P A C S - -
105 L A C S - -
106 K A C S - -
107 K A C S - -
108 Y A H S - -
109 I A H S - -
110 D A H S - -
111 R A H S - -
112 V A H S - -
113 E A H S - -
114 D A H S - -
115 M A H S - -
116 K A H S - -
117 N A H S - -
118 Y A H S - -
119 I A H S - -
120 T A H S - -
121 V A H S - -
122 H A C S - -
123 P A H S - -
124 H A H S - -
125 I A H S - -
126 L A H S - -
127 E A H S - -
128 H A C S - -
129 A A C S - -
130 Q A C S - -
131 V A C S - -
132 K A C S - -
133 I A C S - -
134 I A C S - -
135 P A C S - -
136 L A C S - -
137 I A C S - -
138 P A C S - -
139 V A E S - -
140 E A E S - -
141 I A E S - -
142 N A C S - -
143 N A C S - -
144 I A H S - -
145 T A H S - -
146 E A H S - -
147 L A H S - -
148 L A H S - -
149 Q A H S - -
150 Y A H S - -
151 E A H S - -
152 R A H S - -
153 D A H S - -
154 V A H S - -
155 L A H S - -
156 S A H S - -
157 K A H S - -
158 G A C S - -
159 F A C S - -
160 E A C S - -
161 G A C S - -
162 V A E S - -
163 M A E S - -
164 I A E S - -
165 R A E S - -
166 K A C S - -
167 P A C S - -
168 D A C S - -
169 G A C S - -
170 K A C S - -
171 Y A C S - -
172 K A C S - -
173 F A C S - -
174 G A C S - -
175 R A C S - -
176 S A C S - -
177 T A C S - -
178 L A C S - -
179 K A C S - -
180 E A C S - -
181 G A C S - -
182 I A C S - -
183 L A E S - -
184 L A E S - -
185 K A E S - -
186 M A E S - -
187 K A C S - -
188 Q A C S - -
189 F A C S - -
190 K A E S - -
191 D A E S - -
192 A A E S - -
193 E A E S - -
194 A A E S - -
195 T A E S - -
196 I A C S - -
197 I A C S - -
198 S A E S - -
199 M A E S - -
200 T A E S - -
201 A A C S - -
202 L A C S - -
203 F A C S - -
204 K A C S - -
205 N A X S X X
206 T A X S X X
207 N A X S X X
208 T A X S X X
209 K A X S X X
210 T A X S X X
211 K A X S X X
212 D A X S X X
213 N A X S X X
214 F A X S X X
215 G A X S X X
216 Y A X S X X
217 S A X S X X
218 K A X S X X
219 R A X S X X
220 S A X S X X
221 T A X S X X
222 H A X S X X
223 K A C S - -
224 S A C S - -
225 G A C S - -
226 K A C S - -
227 V A C S - -
228 E A C S - -
229 E A C S - -
230 D A C S - -
231 V A C S - -
232 M A C S - -
233 G A C S - -
234 S A E S - -
235 I A E S - -
236 E A E S - -
237 V A E S - -
238 D A C S - -
239 Y A C S - -
240 D A C S - -
241 G A C S - -
242 V A E S - -
243 V A E S - -
244 F A E S - -
245 S A E S - -
246 I A E S - -
247 G A C S - -
248 T A C S - -
249 G A C S - -
250 F A C S - -
251 D A C S - -
252 A A H S - -
253 D A H S - -
254 Q A H S - -
255 R A H S - -
256 R A H S - -
257 D A H S - -
258 F A H S - -
259 W A H S - -
260 Q A H S - -
261 N A H S - -
262 K A H S - -
263 E A H S - -
264 S A H S - -
265 Y A H S - -
266 I A C S - -
267 G A C S - -
268 K A C S - -
269 M A E S - -
270 V A E S - -
271 K A E S - -
272 F A E S - -
273 K A E S - -
274 Y A C S - -
275 F A C S - -
276 E A C S - -
277 M A C S - -
278 G A X S X X
279 S A X S X X
280 K A X S X X
281 D A X S X X
282 C A C S - -
283 P A C S - -
284 R A C S - -
285 F A C S - -
286 P A C S - -
287 V A C S - -
288 F A C S - -
289 I A C S - -
290 G A C S - -
291 I A C S - -
292 R A C S - -
293 H A X S X X
294 E A X S X X
295 E A X S X X
296 D A X S X X
297 R A X S X X
```
