## Supplementary material for "A multi-task deep-learning system for predicting membrane associations and secondary structures of proteins": Code and Raw Data: 1g8pA.ciphipsi

```
# Context-insensitive secondary structure analysis file
# Version 1.0
# SecondaryStructure is one of H/E/C ( Helix / Strand / Coil )
# MembraneLocalization is one of M/S ( Membrane / Solution )
# Orientation is either L (residue faces lipid), P (residue faces pore), or -
# Orientation of '-' is used for soluble residues
# Origin is c for TM-SS elements originating in the cytosol, or e for extracellular/outside cytosol
# SeqID 1LtrCode Chain SecondaryStructure MembraneLocalization Orientation Origin
1 M A X S X X
2 T A X S X X
3 T A X S X X
4 A A X S X X
5 V A X S X X
6 A A X S X X
7 R A X S X X
8 L A X S X X
9 Q A X S X X
10 P A X S X X
11 S A X S X X
12 A A X S X X
13 S A X S X X
14 G A X S X X
15 A A X S X X
16 K A X S X X
17 T A C S - -
18 R A C S - -
19 P A C S - -
20 V A C S - -
21 F A C S - -
22 P A C S - -
23 F A C S - -
24 S A C S - -
25 A A C S - -
26 I A C S - -
27 V A C S - -
28 G A C S - -
29 Q A C S - -
30 E A H S - -
31 D A H S - -
32 M A H S - -
33 K A H S - -
34 L A H S - -
35 A A H S - -
36 L A H S - -
37 L A H S - -
38 L A H S - -
39 T A H S - -
40 A A H S - -
41 V A H S - -
42 D A C S - -
43 P A C S - -
44 G A C S - -
45 I A C S - -
46 G A C S - -
47 G A C S - -
48 V A E S - -
49 L A E S - -
50 V A E S - -
51 F A E S - -
52 G A C S - -
53 D A C S - -
54 R A C S - -
55 G A C S - -
56 T A C S - -
57 G A C S - -
58 K A H S - -
59 S A H S - -
60 T A H S - -
61 A A H S - -
62 V A H S - -
63 R A H S - -
64 A A H S - -
65 L A H S - -
66 A A H S - -
67 A A H S - -
68 L A H S - -
69 L A C S - -
70 P A C S - -
71 E A C S - -
72 I A E S - -
73 E A E S - -
74 A A E S - -
75 V A C S - -
76 E A C S - -
77 G A C S - -
78 C A C S - -
79 P A C S - -
80 V A C S - -
81 S A C S - -
82 S A C S - -
83 P A C S - -
84 N A C S - -
85 V A C S - -
86 E A C S - -
87 M A C S - -
88 I A C S - -
89 P A C S - -
90 D A C S - -
91 W A C S - -
92 A A C S - -
93 T A C S - -
94 V A C S - -
95 L A C S - -
96 S A C S - -
97 T A C S - -
98 N A C S - -
99 V A E S - -
100 I A E S - -
101 R A E S - -
102 K A E S - -
103 P A C S - -
104 T A C S - -
105 P A C S - -
106 V A E S - -
107 V A E S - -
108 D A E S - -
109 L A E S - -
110 P A C S - -
111 L A C S - -
112 G A C S - -
113 V A C S - -
114 S A C S - -
115 E A H S - -
116 D A H S - -
117 R A H S - -
118 V A H S - -
119 V A H S - -
120 G A C S - -
121 A A C S - -
122 L A C S - -
123 D A C S - -
124 I A H S - -
125 E A H S - -
126 R A H S - -
127 A A H S - -
128 I A H S - -
129 S A H S - -
130 K A C S - -
131 G A C S - -
132 E A C S - -
133 K A C S - -
134 A A C S - -
135 F A C S - -
136 E A C S - -
137 P A C S - -
138 G A C S - -
139 L A H S - -
140 L A H S - -
141 A A H S - -
142 R A H S - -
143 A A H S - -
144 N A C S - -
145 R A C S - -
146 G A C S - -
147 Y A C S - -
148 L A E S - -
149 Y A E S - -
150 I A E S - -
151 D A C S - -
152 E A C S - -
153 C A C S - -
154 N A C S - -
155 L A C S - -
156 L A C S - -
157 E A C S - -
158 D A H S - -
159 H A H S - -
160 I A H S - -
161 V A H S - -
162 D A H S - -
163 L A H S - -
164 L A H S - -
165 L A H S - -
166 D A H S - -
167 V A H S - -
168 A A H S - -
169 Q A H S - -
170 S A H S - -
171 G A C S - -
172 E A C S - -
173 N A E S - -
174 V A E S - -
175 V A E S - -
176 E A C S - -
177 R A C S - -
178 D A C S - -
179 G A C S - -
180 L A E S - -
181 S A E S - -
182 I A E S - -
183 R A E S - -
184 H A E S - -
185 P A C S - -
186 A A C S - -
187 R A E S - -
188 F A E S - -
189 V A E S - -
190 L A E S - -
191 V A E S - -
192 G A E S - -
193 S A E S - -
194 G A E S - -
195 N A C S - -
196 P A C S - -
197 E A C S - -
198 E A C S - -
199 G A C S - -
200 D A C S - -
201 L A C S - -
202 R A C S - -
203 P A H S - -
204 Q A H S - -
205 L A H S - -
206 L A H S - -
207 D A H S - -
208 R A H S - -
209 F A C S - -
210 G A C S - -
211 L A E S - -
212 S A E S - -
213 V A E S - -
214 E A E S - -
215 V A E S - -
216 L A E S - -
217 S A C S - -
218 P A C S - -
219 R A C S - -
220 D A C S - -
221 V A H S - -
222 E A H S - -
223 T A H S - -
224 R A H S - -
225 V A H S - -
226 E A H S - -
227 V A H S - -
228 I A H S - -
229 R A H S - -
230 R A H S - -
231 R A H S - -
232 D A H S - -
233 T A H S - -
234 Y A H S - -
235 D A H S - -
236 A A H S - -
237 D A C S - -
238 P A H S - -
239 K A H S - -
240 A A H S - -
241 F A H S - -
242 L A H S - -
243 E A H S - -
244 E A H S - -
245 W A H S - -
246 R A H S - -
247 P A H S - -
248 K A H S - -
249 D A H S - -
250 M A H S - -
251 D A H S - -
252 I A H S - -
253 R A H S - -
254 N A H S - -
255 Q A H S - -
256 I A H S - -
257 L A H S - -
258 E A H S - -
259 A A H S - -
260 R A H S - -
261 E A H S - -
262 R A H S - -
263 L A H S - -
264 P A H S - -
265 K A H S - -
266 V A C S - -
267 E A C S - -
268 A A C S - -
269 P A C S - -
270 N A H S - -
271 T A H S - -
272 A A H S - -
273 L A H S - -
274 Y A H S - -
275 D A H S - -
276 C A H S - -
277 A A H S - -
278 A A H S - -
279 L A H S - -
280 C A H S - -
281 I A H S - -
282 A A H S - -
283 L A C S - -
284 G A C S - -
285 S A C S - -
286 D A C S - -
287 G A C S - -
288 L A C S - -
289 R A H S - -
290 G A H S - -
291 E A H S - -
292 L A H S - -
293 T A H S - -
294 L A H S - -
295 L A H S - -
296 R A H S - -
297 S A H S - -
298 A A H S - -
299 R A H S - -
300 A A H S - -
301 L A H S - -
302 A A H S - -
303 A A H S - -
304 L A H S - -
305 E A H S - -
306 G A C S - -
307 A A C S - -
308 T A C S - -
309 A A C S - -
310 V A C S - -
311 G A C S - -
312 R A H S - -
313 D A H S - -
314 H A H S - -
315 L A H S - -
316 K A H S - -
317 R A H S - -
318 V A H S - -
319 A A H S - -
320 T A H S - -
321 M A H S - -
322 A A H S - -
323 L A H S - -
324 S A H S - -
325 H A H S - -
326 R A H S - -
327 L A C S - -
328 R A C S - -
329 R A X S X X
330 D A X S X X
331 P A X S X X
332 L A X S X X
333 D A X S X X
334 E A X S X X
335 A A X S X X
336 G A X S X X
337 S A X S X X
338 T A X S X X
339 A A X S X X
340 R A C S - -
341 V A C S - -
342 A A H S - -
343 R A H S - -
344 T A H S - -
345 V A H S - -
346 E A H S - -
347 E A H S - -
348 T A H S - -
349 L A C S - -
350 P A C S - -
```
