## Supplementary material for "A multi-task deep-learning system for predicting membrane associations and secondary structures of proteins": Code and Raw Data: 1h5wA.ciphipsi

```
# Context-insensitive secondary structure analysis file
# Version 1.0
# SecondaryStructure is one of H/E/C ( Helix / Strand / Coil )
# MembraneLocalization is one of M/S ( Membrane / Solution )
# Orientation is either L (residue faces lipid), P (residue faces pore), or -
# Orientation of '-' is used for soluble residues
# Origin is c for TM-SS elements originating in the cytosol, or e for extracellular/outside cytosol
# SeqID 1LtrCode Chain SecondaryStructure MembraneLocalization Orientation Origin
1 M A X S X X
2 A A X S X X
3 R A X S X X
4 K A X S X X
5 R A X S X X
6 S A X S X X
7 N A X S X X
8 T A X S X X
9 Y A X S X X
10 R A X S X X
11 S A X S X X
12 I A X S X X
13 N A X S X X
14 E A X S X X
15 I A X S X X
16 Q A C S - -
17 R A C S - -
18 Q A H S - -
19 K A H S - -
20 R A H S - -
21 N A H S - -
22 R A H S - -
23 W A H S - -
24 F A H S - -
25 I A H S - -
26 H A H S - -
27 Y A H S - -
28 L A H S - -
29 N A H S - -
30 Y A H S - -
31 L A H S - -
32 Q A H S - -
33 S A H S - -
34 L A H S - -
35 A A H S - -
36 Y A H S - -
37 Q A H S - -
38 L A H S - -
39 F A C S - -
40 E A C S - -
41 W A C S - -
42 E A C S - -
43 N A C S - -
44 L A C S - -
45 P A C S - -
46 P A C S - -
47 T A C S - -
48 I A C S - -
49 N A C S - -
50 P A H S - -
51 S A H S - -
52 F A H S - -
53 L A H S - -
54 E A H S - -
55 K A H S - -
56 S A H S - -
57 I A H S - -
58 H A H S - -
59 Q A H S - -
60 F A H S - -
61 G A C S - -
62 Y A E S - -
63 V A E S - -
64 G A E S - -
65 F A E S - -
66 Y A E S - -
67 K A C S - -
68 D A C S - -
69 P A C S - -
70 V A C S - -
71 I A C S - -
72 S A C S - -
73 Y A C S - -
74 I A E S - -
75 A A E S - -
76 C A E S - -
77 N A E S - -
78 G A C S - -
79 A A C S - -
80 L A C S - -
81 S A C S - -
82 G A C S - -
83 Q A C S - -
84 R A C S - -
85 D A C S - -
86 V A C S - -
87 Y A C S - -
88 N A C S - -
89 Q A C S - -
90 A A C S - -
91 T A C S - -
92 V A E S - -
93 F A E S - -
94 R A E S - -
95 A A C S - -
96 A A C S - -
97 S A C S - -
98 P A C S - -
99 V A C S - -
100 Y A E S - -
101 Q A E S - -
102 K A E S - -
103 E A E S - -
104 F A E S - -
105 K A C S - -
106 L A C S - -
107 Y A C S - -
108 N A C S - -
109 Y A C S - -
110 R A C S - -
111 D A C S - -
112 M A C S - -
113 K A C S - -
114 E A C S - -
115 E A C S - -
116 D A C S - -
117 M A C S - -
118 G A C S - -
119 V A E S - -
120 V A E S - -
121 I A E S - -
122 Y A E S - -
123 N A C S - -
124 N A C S - -
125 D A C S - -
126 M A C S - -
127 A A C S - -
128 F A C S - -
129 P A C S - -
130 T A H S - -
131 T A H S - -
132 P A H S - -
133 T A H S - -
134 L A H S - -
135 E A H S - -
136 L A H S - -
137 F A H S - -
138 A A H S - -
139 A A H S - -
140 E A H S - -
141 L A H S - -
142 A A H S - -
143 E A H S - -
144 L A H S - -
145 K A H S - -
146 E A H S - -
147 I A H S - -
148 I A H S - -
149 S A H S - -
150 V A H S - -
151 N A H S - -
152 Q A H S - -
153 N A H S - -
154 A A H S - -
155 Q A H S - -
156 K A H S - -
157 T A C S - -
158 P A C S - -
159 V A E S - -
160 L A E S - -
161 I A E S - -
162 R A C S - -
163 A A C S - -
164 N A C S - -
165 D A C S - -
166 N A X S X X
167 N A X S X X
168 Q A X S X X
169 L A C S - -
170 S A C S - -
171 L A H S - -
172 K A H S - -
173 Q A H S - -
174 V A H S - -
175 Y A H S - -
176 N A H S - -
177 Q A H S - -
178 Y A C S - -
179 E A C S - -
180 G A C S - -
181 N A C S - -
182 A A C S - -
183 P A C S - -
184 V A C S - -
185 I A E S - -
186 F A E S - -
187 A A E S - -
188 H A E S - -
189 E A C S - -
190 A A C S - -
191 L A C S - -
192 D A C S - -
193 S A C S - -
194 D A C S - -
195 S A C S - -
196 I A E S - -
197 E A E S - -
198 V A E S - -
199 F A E S - -
200 K A E S - -
201 T A C S - -
202 D A C S - -
203 A A C S - -
204 P A C S - -
205 Y A C S - -
206 V A H S - -
207 V A H S - -
208 D A H S - -
209 K A H S - -
210 L A H S - -
211 N A H S - -
212 A A H S - -
213 Q A H S - -
214 K A H S - -
215 N A H S - -
216 A A H S - -
217 V A H S - -
218 W A H S - -
219 N A H S - -
220 E A H S - -
221 M A H S - -
222 M A H S - -
223 T A H S - -
224 F A H S - -
225 L A H S - -
226 G A C S - -
227 I A C S - -
228 K A C S - -
229 N A C S - -
230 A A X S X X
231 N A X S X X
232 L A X S X X
233 E A X S X X
234 K A X S X X
235 K A X S X X
236 E A X S X X
237 R A X S X X
238 M A X S X X
239 V A X S X X
240 T A X S X X
241 D A X S X X
242 E A X S X X
243 V A X S X X
244 S A C S - -
245 S A C S - -
246 N A H S - -
247 D A H S - -
248 E A H S - -
249 Q A H S - -
250 I A H S - -
251 E A H S - -
252 S A H S - -
253 S A H S - -
254 G A H S - -
255 T A H S - -
256 V A H S - -
257 F A H S - -
258 L A H S - -
259 K A H S - -
260 S A H S - -
261 R A H S - -
262 E A H S - -
263 E A H S - -
264 A A H S - -
265 C A H S - -
266 E A H S - -
267 K A H S - -
268 I A H S - -
269 N A H S - -
270 E A H S - -
271 L A H S - -
272 Y A H S - -
273 G A C S - -
274 L A C S - -
275 N A C S - -
276 V A C S - -
277 K A E S - -
278 V A E S - -
279 K A E S - -
280 F A C S - -
281 R A C S - -
282 Y A C S - -
283 D A C S - -
284 I A C S - -
285 V A X S X X
286 E A X S X X
287 Q A X S X X
288 M A X S X X
289 R A X S X X
290 R A X S X X
291 E A X S X X
292 L A X S X X
293 Q A X S X X
294 Q A X S X X
295 I A X S X X
296 E A X S X X
297 N A X S X X
298 V A X S X X
299 S A X S X X
300 R A X S X X
301 G A X S X X
302 T A X S X X
303 S A X S X X
304 D A X S X X
305 G A X S X X
306 E A X S X X
307 T A X S X X
308 N A X S X X
309 E A X S X X
```
