## Supplementary material for "A multi-task deep-learning system for predicting membrane associations and secondary structures of proteins": Code and Raw Data: 1h16A.ciphipsi

```
# Context-insensitive secondary structure analysis file
# Version 1.0
# SecondaryStructure is one of H/E/C ( Helix / Strand / Coil )
# MembraneLocalization is one of M/S ( Membrane / Solution )
# Orientation is either L (residue faces lipid), P (residue faces pore), or -
# Orientation of '-' is used for soluble residues
# Origin is c for TM-SS elements originating in the cytosol, or e for extracellular/outside cytosol
# SeqID 1LtrCode Chain SecondaryStructure MembraneLocalization Orientation Origin
1 S A C S - -
2 E A C S - -
3 L A C S - -
4 N A C S - -
5 E A H S - -
6 K A H S - -
7 L A H S - -
8 A A H S - -
9 T A H S - -
10 A A H S - -
11 W A H S - -
12 E A C S - -
13 G A C S - -
14 F A C S - -
15 T A C S - -
16 K A C S - -
17 G A C S - -
18 D A C S - -
19 W A C S - -
20 Q A C S - -
21 N A C S - -
22 E A C S - -
23 V A C S - -
24 N A C S - -
25 V A H S - -
26 R A H S - -
27 D A H S - -
28 F A H S - -
29 I A H S - -
30 Q A H S - -
31 K A H S - -
32 N A H S - -
33 Y A C S - -
34 T A C S - -
35 P A C S - -
36 Y A C S - -
37 E A C S - -
38 G A C S - -
39 D A C S - -
40 E A C S - -
41 S A C S - -
42 F A C S - -
43 L A C S - -
44 A A C S - -
45 G A C S - -
46 A A C S - -
47 T A C S - -
48 E A H S - -
49 A A H S - -
50 T A H S - -
51 T A H S - -
52 T A H S - -
53 L A H S - -
54 W A H S - -
55 D A H S - -
56 K A H S - -
57 V A H S - -
58 M A H S - -
59 E A H S - -
60 G A H S - -
61 V A H S - -
62 K A H S - -
63 L A H S - -
64 E A H S - -
65 N A H S - -
66 R A H S - -
67 T A H S - -
68 H A C S - -
69 A A C S - -
70 P A C S - -
71 V A C S - -
72 D A C S - -
73 F A C S - -
74 D A C S - -
75 T A C S - -
76 A A C S - -
77 V A C S - -
78 A A C S - -
79 S A C S - -
80 T A C S - -
81 I A C S - -
82 T A C S - -
83 S A C S - -
84 H A C S - -
85 D A C S - -
86 A A C S - -
87 G A C S - -
88 Y A C S - -
89 I A C S - -
90 N A C S - -
91 K A C S - -
92 Q A C S - -
93 L A C S - -
94 E A C S - -
95 K A C S - -
96 I A C S - -
97 V A C S - -
98 G A C S - -
99 L A C S - -
100 Q A C S - -
101 T A C S - -
102 E A C S - -
103 A A C S - -
104 P A C S - -
105 L A C S - -
106 K A C S - -
107 R A E S - -
108 A A E S - -
109 L A E S - -
110 I A C S - -
111 P A C S - -
112 F A C S - -
113 G A C S - -
114 G A C S - -
115 I A H S - -
116 K A H S - -
117 M A H S - -
118 I A H S - -
119 E A H S - -
120 G A H S - -
121 S A H S - -
122 C A H S - -
123 K A H S - -
124 A A H S - -
125 Y A H S - -
126 N A C S - -
127 R A C S - -
128 E A C S - -
129 L A C S - -
130 D A C S - -
131 P A H S - -
132 M A H S - -
133 I A H S - -
134 K A H S - -
135 K A H S - -
136 I A H S - -
137 F A H S - -
138 T A H S - -
139 E A H S - -
140 Y A H S - -
141 R A C S - -
142 K A C S - -
143 T A C S - -
144 H A H S - -
145 N A H S - -
146 Q A H S - -
147 G A H S - -
148 V A H S - -
149 F A H S - -
150 D A H S - -
151 V A H S - -
152 Y A C S - -
153 T A C S - -
154 P A H S - -
155 D A H S - -
156 I A H S - -
157 L A H S - -
158 R A H S - -
159 C A H S - -
160 R A H S - -
161 K A H S - -
162 S A H S - -
163 G A C S - -
164 V A C S - -
165 L A C S - -
166 T A C S - -
167 G A C S - -
168 L A C S - -
169 P A C S - -
170 D A C S - -
171 A A C S - -
172 Y A C S - -
173 G A C S - -
174 R A C S - -
175 G A C S - -
176 R A C S - -
177 I A C S - -
178 I A C S - -
179 G A C S - -
180 D A C S - -
181 Y A H S - -
182 R A H S - -
183 R A H S - -
184 V A H S - -
185 A A H S - -
186 L A H S - -
187 Y A H S - -
188 G A C S - -
189 I A H S - -
190 D A H S - -
191 Y A H S - -
192 L A H S - -
193 M A H S - -
194 K A H S - -
195 D A H S - -
196 K A H S - -
197 L A H S - -
198 A A H S - -
199 Q A H S - -
200 F A H S - -
201 T A H S - -
202 S A H S - -
203 L A H S - -
204 Q A H S - -
205 A A H S - -
206 D A H S - -
207 L A H S - -
208 E A H S - -
209 N A H S - -
210 G A C S - -
211 V A C S - -
212 N A C S - -
213 L A H S - -
214 E A H S - -
215 Q A H S - -
216 T A H S - -
217 I A H S - -
218 R A H S - -
219 L A H S - -
220 R A H S - -
221 E A H S - -
222 E A H S - -
223 I A H S - -
224 A A H S - -
225 E A H S - -
226 Q A H S - -
227 H A H S - -
228 R A H S - -
229 A A H S - -
230 L A H S - -
231 G A H S - -
232 Q A H S - -
233 M A H S - -
234 K A H S - -
235 E A H S - -
236 M A H S - -
237 A A H S - -
238 A A H S - -
239 K A H S - -
240 Y A H S - -
241 G A C S - -
242 Y A C S - -
243 D A C S - -
244 I A C S - -
245 S A C S - -
246 G A C S - -
247 P A C S - -
248 A A C S - -
249 T A C S - -
250 N A C S - -
251 A A H S - -
252 Q A H S - -
253 E A H S - -
254 A A H S - -
255 I A H S - -
256 Q A H S - -
257 W A H S - -
258 T A H S - -
259 Y A H S - -
260 F A H S - -
261 G A H S - -
262 Y A H S - -
263 L A H S - -
264 A A H S - -
265 A A H S - -
266 V A H S - -
267 K A H S - -
268 S A H S - -
269 Q A C S - -
270 N A C S - -
271 G A C S - -
272 A A C S - -
273 A A C S - -
274 M A C S - -
275 S A C S - -
276 F A C S - -
277 G A C S - -
278 R A C S - -
279 T A H S - -
280 S A H S - -
281 T A H S - -
282 F A H S - -
283 L A H S - -
284 D A H S - -
285 V A H S - -
286 Y A H S - -
287 I A H S - -
288 E A H S - -
289 R A H S - -
290 D A H S - -
291 L A H S - -
292 K A H S - -
293 A A H S - -
294 G A C S - -
295 K A C S - -
296 I A C S - -
297 T A C S - -
298 E A H S - -
299 Q A H S - -
300 E A H S - -
301 A A H S - -
302 Q A H S - -
303 E A H S - -
304 M A H S - -
305 V A H S - -
306 D A H S - -
307 H A H S - -
308 L A H S - -
309 V A H S - -
310 M A H S - -
311 K A H S - -
312 L A H S - -
313 R A H S - -
314 M A H S - -
315 V A C S - -
316 R A C S - -
317 F A C S - -
318 L A C S - -
319 R A C S - -
320 T A C S - -
321 P A H S - -
322 E A H S - -
323 Y A H S - -
324 D A H S - -
325 E A H S - -
326 L A H S - -
327 F A C S - -
328 S A C S - -
329 G A C S - -
330 D A C S - -
331 P A C S - -
332 I A C S - -
333 W A C S - -
334 A A C S - -
335 T A C S - -
336 E A E S - -
337 S A E S - -
338 I A E S - -
339 G A C S - -
340 G A C S - -
341 M A C S - -
342 G A C S - -
343 L A C S - -
344 D A C S - -
345 G A C S - -
346 R A C S - -
347 T A C S - -
348 L A C S - -
349 V A C S - -
350 T A C S - -
351 K A H S - -
352 N A H S - -
353 S A H S - -
354 F A H S - -
355 R A H S - -
356 F A H S - -
357 L A H S - -
358 N A H S - -
359 T A H S - -
360 L A H S - -
361 Y A H S - -
362 T A H S - -
363 M A H S - -
364 G A C S - -
365 P A C S - -
366 S A C S - -
367 P A C S - -
368 E A C S - -
369 P A C S - -
370 N A C S - -
371 M A C S - -
372 T A E S - -
373 I A E S - -
374 L A E S - -
375 W A C S - -
376 S A C S - -
377 E A C S - -
378 K A C S - -
379 L A C S - -
380 P A C S - -
381 L A H S - -
382 N A H S - -
383 F A H S - -
384 K A H S - -
385 K A H S - -
386 F A H S - -
387 A A H S - -
388 A A H S - -
389 K A H S - -
390 V A H S - -
391 S A H S - -
392 I A H S - -
393 D A H S - -
394 T A H S - -
395 S A C S - -
396 S A C S - -
397 L A E S - -
398 Q A E S - -
399 Y A E S - -
400 E A E S - -
401 N A C S - -
402 D A H S - -
403 D A H S - -
404 L A H S - -
405 M A H S - -
406 R A H S - -
407 P A H S - -
408 D A H S - -
409 F A H S - -
410 N A C S - -
411 N A C S - -
412 D A C S - -
413 D A C S - -
414 Y A C S - -
415 A A C S - -
416 I A C S - -
417 A A C S - -
418 C A C S - -
419 C A C S - -
420 V A C S - -
421 S A C S - -
422 P A C S - -
423 M A C S - -
424 I A C S - -
425 V A C S - -
426 G A C S - -
427 K A C S - -
428 Q A E S - -
429 M A E S - -
430 Q A E S - -
431 F A E S - -
432 F A C S - -
433 G A C S - -
434 A A C S - -
435 R A C S - -
436 A A C S - -
437 N A C S - -
438 L A H S - -
439 A A H S - -
440 K A H S - -
441 T A H S - -
442 M A H S - -
443 L A H S - -
444 Y A H S - -
445 A A H S - -
446 I A H S - -
447 N A H S - -
448 G A C S - -
449 G A C S - -
450 V A C S - -
451 D A C S - -
452 E A C S - -
453 K A C S - -
454 L A C S - -
455 K A C S - -
456 M A C S - -
457 Q A C S - -
458 V A C S - -
459 G A C S - -
460 P A C S - -
461 K A C S - -
462 S A C S - -
463 E A C S - -
464 P A C S - -
465 I A C S - -
466 K A C S - -
467 G A C S - -
468 D A C S - -
469 V A C S - -
470 L A C S - -
471 N A C S - -
472 Y A H S - -
473 D A H S - -
474 E A H S - -
475 V A H S - -
476 M A H S - -
477 E A H S - -
478 R A H S - -
479 M A H S - -
480 D A H S - -
481 H A H S - -
482 F A H S - -
483 M A H S - -
484 D A H S - -
485 W A H S - -
486 L A H S - -
487 A A H S - -
488 K A H S - -
489 Q A H S - -
490 Y A H S - -
491 I A H S - -
492 T A H S - -
493 A A H S - -
494 L A H S - -
495 N A H S - -
496 I A H S - -
497 I A H S - -
498 H A H S - -
499 Y A H S - -
500 M A H S - -
501 H A H S - -
502 D A H S - -
503 K A H S - -
504 Y A H S - -
505 S A C S - -
506 Y A C S - -
507 E A C S - -
508 A A H S - -
509 S A H S - -
510 L A H S - -
511 M A H S - -
512 A A H S - -
513 L A H S - -
514 H A C S - -
515 D A C S - -
516 R A C S - -
517 D A C S - -
518 V A C S - -
519 I A C S - -
520 R A E S - -
521 T A E S - -
522 M A E S - -
523 A A E S - -
524 C A E S - -
525 G A E S - -
526 I A E S - -
527 A A E S - -
528 G A C S - -
529 L A H S - -
530 S A H S - -
531 V A H S - -
532 A A H S - -
533 A A H S - -
534 D A H S - -
535 S A H S - -
536 L A H S - -
537 S A H S - -
538 A A H S - -
539 I A H S - -
540 K A H S - -
541 Y A H S - -
542 A A C S - -
543 K A C S - -
544 V A C S - -
545 K A C S - -
546 P A C S - -
547 I A C S - -
548 R A C S - -
549 D A C S - -
550 E A C S - -
551 D A C S - -
552 G A C S - -
553 L A C S - -
554 A A C S - -
555 I A C S - -
556 D A E S - -
557 F A E S - -
558 E A E S - -
559 I A E S - -
560 E A E S - -
561 G A C S - -
562 E A C S - -
563 Y A C S - -
564 P A C S - -
565 Q A C S - -
566 F A C S - -
567 G A C S - -
568 N A C S - -
569 N A C S - -
570 D A C S - -
571 P A H S - -
572 R A H S - -
573 V A H S - -
574 D A H S - -
575 D A H S - -
576 L A H S - -
577 A A H S - -
578 V A H S - -
579 D A H S - -
580 L A H S - -
581 V A H S - -
582 E A H S - -
583 R A H S - -
584 F A H S - -
585 M A H S - -
586 K A H S - -
587 K A H S - -
588 I A H S - -
589 Q A H S - -
590 K A H S - -
591 L A C S - -
592 H A C S - -
593 T A C S - -
594 Y A C S - -
595 R A C S - -
596 D A C S - -
597 A A C S - -
598 I A C S - -
599 P A C S - -
600 T A E S - -
601 Q A E S - -
602 S A E S - -
603 V A E S - -
604 L A E S - -
605 T A C S - -
606 I A C S - -
607 T A H S - -
608 S A H S - -
609 N A H S - -
610 V A H S - -
611 V A H S - -
612 Y A H S - -
613 G A H S - -
614 K A H S - -
615 K A H S - -
616 T A C S - -
617 G A C S - -
618 N A C S - -
619 T A C S - -
620 P A C S - -
621 D A C S - -
622 G A C S - -
623 R A C S - -
624 R A C S - -
625 A A C S - -
626 G A C S - -
627 A A C S - -
628 P A C S - -
629 F A C S - -
630 G A C S - -
631 P A C S - -
632 G A C S - -
633 A A C S - -
634 N A C S - -
635 P A C S - -
636 M A C S - -
637 H A C S - -
638 G A C S - -
639 R A C S - -
640 D A C S - -
641 Q A C S - -
642 K A C S - -
643 G A C S - -
644 A A H S - -
645 V A H S - -
646 A A H S - -
647 S A H S - -
648 L A H S - -
649 T A H S - -
650 S A H S - -
651 V A H S - -
652 A A H S - -
653 K A H S - -
654 L A C S - -
655 P A C S - -
656 F A C S - -
657 A A C S - -
658 Y A C S - -
659 A A C S - -
660 K A C S - -
661 D A C S - -
662 G A C S - -
663 I A E S - -
664 S A E S - -
665 Y A E S - -
666 T A E S - -
667 F A E S - -
668 S A E S - -
669 I A E S - -
670 V A C S - -
671 P A C S - -
672 N A C S - -
673 A A C S - -
674 L A C S - -
675 G A C S - -
676 K A C S - -
677 D A C S - -
678 D A H S - -
679 E A H S - -
680 V A H S - -
681 R A H S - -
682 K A H S - -
683 T A H S - -
684 N A H S - -
685 L A H S - -
686 A A H S - -
687 G A H S - -
688 L A H S - -
689 M A H S - -
690 D A H S - -
691 G A H S - -
692 Y A H S - -
693 F A H S - -
694 H A C S - -
695 H A C S - -
696 E A C S - -
697 A A C S - -
698 S A C S - -
699 I A C S - -
700 E A C S - -
701 G A C S - -
702 G A C S - -
703 Q A C S - -
704 H A E S - -
705 L A E S - -
706 N A E S - -
707 V A E S - -
708 N A E S - -
709 V A E S - -
710 M A E S - -
711 N A E S - -
712 R A H S - -
713 E A H S - -
714 M A H S - -
715 L A H S - -
716 L A H S - -
717 D A H S - -
718 A A H S - -
719 M A H S - -
720 E A H S - -
721 N A C S - -
722 P A C S - -
723 E A C S - -
724 K A C S - -
725 Y A C S - -
726 P A C S - -
727 Q A C S - -
728 L A C S - -
729 T A C S - -
730 I A C S - -
731 R A C S - -
732 V A C S - -
733 S A C S - -
734 G A C S - -
735 Y A C S - -
736 A A C S - -
737 V A C S - -
738 R A C S - -
739 F A C S - -
740 N A C S - -
741 S A C S - -
742 L A C S - -
743 T A C S - -
744 K A H S - -
745 E A H S - -
746 Q A H S - -
747 Q A H S - -
748 Q A H S - -
749 D A H S - -
750 V A H S - -
751 I A H S - -
752 T A H S - -
753 R A C S - -
754 T A C S - -
755 F A C S - -
756 T A C S - -
757 Q A C S - -
758 S A C S - -
759 M A C S - -
```
