## Supplementary material for "A multi-task deep-learning system for predicting membrane associations and secondary structures of proteins": Code and Raw Data: 1hk8A.ciphipsi

```
# Context-insensitive secondary structure analysis file
# Version 1.0
# SecondaryStructure is one of H/E/C ( Helix / Strand / Coil )
# MembraneLocalization is one of M/S ( Membrane / Solution )
# Orientation is either L (residue faces lipid), P (residue faces pore), or -
# Orientation of '-' is used for soluble residues
# Origin is c for TM-SS elements originating in the cytosol, or e for extracellular/outside cytosol
# SeqID 1LtrCode Chain SecondaryStructure MembraneLocalization Orientation Origin
1 M A X S X X
2 T A X S X X
3 I A X S X X
4 E A X S X X
5 K A X S X X
6 E A X S X X
7 I A X S X X
8 E A X S X X
9 G A X S X X
10 L A X S X X
11 I A X S X X
12 H A X S X X
13 K A X S X X
14 T A X S X X
15 N A X S X X
16 K A X S X X
17 D A X S X X
18 L A X S X X
19 L A X S X X
20 N A X S X X
21 E A X S X X
22 N A X S X X
23 A A X S X X
24 N A X S X X
25 K A C S - -
26 D A C S - -
27 S A C S - -
28 R A C S - -
29 V A C S - -
30 F A H S - -
31 P A H S - -
32 T A H S - -
33 Q A H S - -
34 R A H S - -
35 D A H S - -
36 L A H S - -
37 M A H S - -
38 A A H S - -
39 G A H S - -
40 I A H S - -
41 V A H S - -
42 S A H S - -
43 K A H S - -
44 H A H S - -
45 I A H S - -
46 A A H S - -
47 K A H S - -
48 N A H S - -
49 M A H S - -
50 V A C S - -
51 P A C S - -
52 S A H S - -
53 F A H S - -
54 I A H S - -
55 M A H S - -
56 K A H S - -
57 A A H S - -
58 H A H S - -
59 E A H S - -
60 S A H S - -
61 G A C S - -
62 I A C S - -
63 I A C S - -
64 H A C S - -
65 V A C S - -
66 H A C S - -
67 D A C S - -
68 I A C S - -
69 D A C S - -
70 Y A C S - -
71 S A C S - -
72 P A C S - -
73 A A C S - -
74 L A C S - -
75 P A C S - -
76 F A C S - -
77 T A C S - -
78 N A C S - -
79 C A E S - -
80 C A E S - -
81 L A E S - -
82 V A C S - -
83 D A C S - -
84 L A H S - -
85 K A H S - -
86 G A H S - -
87 M A H S - -
88 L A H S - -
89 E A H S - -
90 N A C S - -
91 G A C S - -
92 F A C S - -
93 K A C S - -
94 L A C S - -
95 G A C S - -
96 N A C S - -
97 A A C S - -
98 Q A C S - -
99 I A C S - -
100 E A C S - -
101 T A C S - -
102 P A C S - -
103 K A C S - -
104 S A C S - -
105 I A H S - -
106 G A H S - -
107 V A H S - -
108 A A H S - -
109 T A H S - -
110 A A H S - -
111 I A H S - -
112 M A H S - -
113 A A H S - -
114 Q A H S - -
115 I A H S - -
116 T A H S - -
117 A A H S - -
118 Q A H S - -
119 V A H S - -
120 A A H S - -
121 S A H S - -
122 H A H S - -
123 Q A C S - -
124 Y A C S - -
125 G A C S - -
126 G A E S - -
127 T A E S - -
128 T A E S - -
129 F A E S - -
130 A A E S - -
131 N A C S - -
132 V A H S - -
133 D A H S - -
134 K A H S - -
135 V A H S - -
136 L A H S - -
137 S A H S - -
138 P A H S - -
139 Y A H S - -
140 V A H S - -
141 K A H S - -
142 R A H S - -
143 T A H S - -
144 Y A H S - -
145 A A H S - -
146 K A H S - -
147 H A H S - -
148 I A H S - -
149 E A H S - -
150 D A H S - -
151 A A H S - -
152 E A H S - -
153 K A H S - -
154 W A H S - -
155 Q A C S - -
156 I A C S - -
157 A A C S - -
158 D A C S - -
159 A A H S - -
160 L A H S - -
161 N A H S - -
162 Y A H S - -
163 A A H S - -
164 Q A H S - -
165 S A H S - -
166 K A H S - -
167 T A H S - -
168 E A H S - -
169 K A H S - -
170 D A H S - -
171 V A H S - -
172 Y A H S - -
173 D A H S - -
174 A A H S - -
175 F A H S - -
176 Q A H S - -
177 A A H S - -
178 Y A H S - -
179 E A H S - -
180 Y A H S - -
181 E A H S - -
182 V A H S - -
183 N A H S - -
184 T A H S - -
185 L A C S - -
186 F A C S - -
187 S A C S - -
188 S A C S - -
189 N A C S - -
190 G A C S - -
191 Q A C S - -
192 T A C S - -
193 P A C S - -
194 F A E S - -
195 V A E S - -
196 T A E S - -
197 I A E S - -
198 T A E S - -
199 F A E S - -
200 G A C S - -
201 T A C S - -
202 G A C S - -
203 T A C S - -
204 D A C S - -
205 W A H S - -
206 T A H S - -
207 E A H S - -
208 R A H S - -
209 M A H S - -
210 I A H S - -
211 Q A H S - -
212 K A H S - -
213 A A H S - -
214 I A H S - -
215 L A H S - -
216 K A H S - -
217 N A H S - -
218 R A H S - -
219 I A H S - -
220 K A H S - -
221 G A C S - -
222 L A C S - -
223 G A C S - -
224 R A C S - -
225 D A C S - -
226 G A C S - -
227 I A C S - -
228 T A C S - -
229 P A C S - -
230 I A C S - -
231 F A C S - -
232 P A C S - -
233 K A C S - -
234 L A E S - -
235 V A E S - -
236 M A E S - -
237 F A C S - -
238 V A C S - -
239 E A C S - -
240 E A C S - -
241 G A C S - -
242 V A C S - -
243 N A C S - -
244 L A C S - -
245 Y A C S - -
246 K A C S - -
247 D A C S - -
248 D A C S - -
249 P A H S - -
250 N A H S - -
251 Y A H S - -
252 D A H S - -
253 I A H S - -
254 K A H S - -
255 Q A H S - -
256 L A H S - -
257 A A H S - -
258 L A H S - -
259 E A H S - -
260 C A H S - -
261 A A H S - -
262 S A H S - -
263 K A H S - -
264 R A H S - -
265 M A C S - -
266 Y A C S - -
267 P A C S - -
268 D A C S - -
269 I A C S - -
270 I A C S - -
271 S A C S - -
272 A A H S - -
273 K A H S - -
274 N A H S - -
275 N A H S - -
276 K A H S - -
277 A A H S - -
278 I A H S - -
279 T A H S - -
280 G A C S - -
281 S A C S - -
282 S A C S - -
283 V A C S - -
284 P A C S - -
285 V A C S - -
286 S A C S - -
287 P A C S - -
288 M A C S - -
289 G A C S - -
290 C A C S - -
291 R A C S - -
292 S A C S - -
293 F A C S - -
294 L A C S - -
295 S A C S - -
296 V A C S - -
297 W A C S - -
298 K A C S - -
299 D A C S - -
300 S A C S - -
301 T A C S - -
302 G A C S - -
303 N A C S - -
304 E A C S - -
305 I A C S - -
306 L A C S - -
307 D A C S - -
308 G A C S - -
309 R A E S - -
310 N A E S - -
311 N A E S - -
312 L A C S - -
313 G A C S - -
314 V A E S - -
315 V A E S - -
316 T A E S - -
317 L A E S - -
318 N A C S - -
319 L A H S - -
320 P A H S - -
321 R A H S - -
322 I A H S - -
323 A A H S - -
324 L A H S - -
325 D A H S - -
326 S A H S - -
327 Y A C S - -
328 I A C S - -
329 G A C S - -
330 T A C S - -
331 Q A C S - -
332 F A C S - -
333 N A C S - -
334 E A H S - -
335 Q A H S - -
336 K A H S - -
337 F A H S - -
338 V A H S - -
339 E A H S - -
340 L A H S - -
341 F A H S - -
342 N A H S - -
343 E A H S - -
344 R A H S - -
345 M A H S - -
346 D A H S - -
347 L A H S - -
348 C A H S - -
349 F A H S - -
350 E A H S - -
351 A A H S - -
352 L A H S - -
353 M A H S - -
354 C A H S - -
355 R A H S - -
356 I A H S - -
357 S A H S - -
358 S A H S - -
359 L A H S - -
360 K A C S - -
361 G A C S - -
362 V A C S - -
363 K A C S - -
364 A A C S - -
365 T A C S - -
366 V A C S - -
367 A A C S - -
368 P A H S - -
369 I A H S - -
370 L A H S - -
371 Y A H S - -
372 Q A H S - -
373 E A H S - -
374 G A C S - -
375 A A C S - -
376 F A C S - -
377 G A C S - -
378 V A C S - -
379 R A C S - -
380 L A C S - -
381 K A C S - -
382 P A C S - -
383 D A C S - -
384 D A C S - -
385 D A C S - -
386 I A H S - -
387 I A H S - -
388 E A H S - -
389 L A H S - -
390 F A H S - -
391 K A C S - -
392 N A C S - -
393 G A C S - -
394 R A C S - -
395 S A E S - -
396 S A E S - -
397 V A E S - -
398 S A E S - -
399 L A E S - -
400 G A C S - -
401 Y A C S - -
402 I A C S - -
403 G A C S - -
404 I A H S - -
405 H A H S - -
406 E A H S - -
407 L A H S - -
408 N A H S - -
409 I A H S - -
410 L A H S - -
411 V A H S - -
412 G A C S - -
413 R A C S - -
414 D A C S - -
415 I A H S - -
416 G A H S - -
417 R A H S - -
418 E A H S - -
419 I A H S - -
420 L A H S - -
421 T A H S - -
422 K A H S - -
423 M A H S - -
424 N A H S - -
425 A A H S - -
426 H A H S - -
427 L A H S - -
428 K A H S - -
429 Q A H S - -
430 W A H S - -
431 T A H S - -
432 E A H S - -
433 R A H S - -
434 T A H S - -
435 G A C S - -
436 F A C S - -
437 A A C S - -
438 F A C S - -
439 S A E S - -
440 L A E S - -
441 Y A E S - -
442 S A C S - -
443 T A C S - -
444 P A C S - -
445 A A C S - -
446 E A H S - -
447 N A H S - -
448 L A H S - -
449 C A H S - -
450 Y A H S - -
451 R A H S - -
452 F A H S - -
453 C A H S - -
454 K A H S - -
455 L A H S - -
456 D A H S - -
457 T A H S - -
458 E A H S - -
459 K A H S - -
460 Y A H S - -
461 G A C S - -
462 S A C S - -
463 V A C S - -
464 K A C S - -
465 D A C S - -
466 V A C S - -
467 T A C S - -
468 D A C S - -
469 K A C S - -
470 G A C S - -
471 W A C S - -
472 Y A C S - -
473 T A C S - -
474 N A C S - -
475 S A C S - -
476 F A C S - -
477 H A C S - -
478 V A C S - -
479 S A C S - -
480 V A C S - -
481 E A C S - -
482 E A C S - -
483 N A C S - -
484 I A C S - -
485 T A C S - -
486 P A H S - -
487 F A H S - -
488 E A H S - -
489 K A H S - -
490 I A H S - -
491 S A H S - -
492 R A H S - -
493 E A H S - -
494 A A H S - -
495 P A H S - -
496 Y A H S - -
497 H A H S - -
498 F A H S - -
499 I A H S - -
500 A A C S - -
501 T A C S - -
502 G A C S - -
503 G A C S - -
504 H A E S - -
505 I A E S - -
506 S A E S - -
507 Y A E S - -
508 V A E S - -
509 E A E S - -
510 L A E S - -
511 P A C S - -
512 D A C S - -
513 M A C S - -
514 K A C S - -
515 N A C S - -
516 N A C S - -
517 L A H S - -
518 K A H S - -
519 G A H S - -
520 L A H S - -
521 E A H S - -
522 A A H S - -
523 V A H S - -
524 W A H S - -
525 D A H S - -
526 Y A H S - -
527 A A H S - -
528 A A H S - -
529 Q A H S - -
530 H A H S - -
531 L A C S - -
532 D A C S - -
533 Y A E S - -
534 F A E S - -
535 G A E S - -
536 V A E S - -
537 N A E S - -
538 M A E S - -
539 P A E S - -
540 V A E S - -
541 D A E S - -
542 K A E S - -
543 C A E S - -
544 F A C S - -
545 T A C S - -
546 C A C S - -
547 G A C S - -
548 S A C S - -
549 T A C S - -
550 H A C S - -
551 E A C S - -
552 M A C S - -
553 T A C S - -
554 P A C S - -
555 T A C S - -
556 E A C S - -
557 N A C S - -
558 G A C S - -
559 F A C S - -
560 V A C S - -
561 C A C S - -
562 S A C S - -
563 I A C S - -
564 C A C S - -
565 G A C S - -
566 E A C S - -
567 T A C S - -
568 D A C S - -
569 P A C S - -
570 K A C S - -
571 K A C S - -
572 M A E S - -
573 N A E S - -
574 T A E S - -
575 I A E S - -
576 R A E S - -
577 R A C S - -
578 T A C S - -
579 C A C S - -
580 A A C S - -
581 Y A C S - -
582 L A C S - -
583 G A C S - -
584 N A C S - -
585 P A C S - -
586 N A C S - -
587 E A X S X X
588 R A X S X X
589 G A X S X X
590 F A X S X X
591 N A X S X X
592 L A X S X X
593 G A X S X X
594 K A X S X X
595 N A X S X X
596 K A X S X X
597 E A X S X X
598 I A X S X X
599 M A X S X X
600 H A X S X X
601 R A X S X X
602 V A X S X X
603 K A X S X X
604 H A X S X X
605 Q A X S X X
```
