## Supplementary material for "A multi-task deep-learning system for predicting membrane associations and secondary structures of proteins": Code and Raw Data: 1hxrA.ciphipsi

```
# Context-insensitive secondary structure analysis file
# Version 1.0
# SecondaryStructure is one of H/E/C ( Helix / Strand / Coil )
# MembraneLocalization is one of M/S ( Membrane / Solution )
# Orientation is either L (residue faces lipid), P (residue faces pore), or -
# Orientation of '-' is used for soluble residues
# Origin is c for TM-SS elements originating in the cytosol, or e for extracellular/outside cytosol
# SeqID 1LtrCode Chain SecondaryStructure MembraneLocalization Orientation Origin
1 E A C S - -
2 L A C S - -
3 V A C S - -
4 S A C S - -
5 A A C S - -
6 E A C S - -
7 G A C S - -
8 R A C S - -
9 N A C S - -
10 R A C S - -
11 K A C S - -
12 A A C S - -
13 V A C S - -
14 L A C S - -
15 C A C S - -
16 Q A C S - -
17 R A C S - -
18 C A C S - -
19 G A C S - -
20 S A C S - -
21 R A C S - -
22 V A C S - -
23 L A C S - -
24 Q A C S - -
25 P A C S - -
26 G A C S - -
27 T A C S - -
28 A A C S - -
29 L A C S - -
30 F A C S - -
31 S A C S - -
32 R A C S - -
33 R A C S - -
34 Q A C S - -
35 L A E S - -
36 F A E S - -
37 L A E S - -
38 P A C S - -
39 S A C S - -
40 M A C S - -
41 R A C S - -
42 K A C S - -
43 K A C S - -
44 P A C S - -
45 D A C S - -
46 L A X S X X
47 V A X S X X
48 D A X S X X
49 G A X S X X
50 S A X S X X
51 N A X S X X
52 P A C S - -
53 D A C S - -
54 G A C S - -
55 D A C S - -
56 V A C S - -
57 L A C S - -
58 E A C S - -
59 E A E S - -
60 H A E S - -
61 W A E S - -
62 L A E S - -
63 V A E S - -
64 N A C S - -
65 D A C S - -
66 M A C S - -
67 F A C S - -
68 I A C S - -
69 F A C S - -
70 E A C S - -
71 N A C S - -
72 V A C S - -
73 G A C S - -
74 F A C S - -
75 T A C S - -
76 K A C S - -
77 D A C S - -
78 V A C S - -
79 G A C S - -
80 N A C S - -
81 V A E S - -
82 K A E S - -
83 F A E S - -
84 L A E S - -
85 V A E S - -
86 C A C S - -
87 A A C S - -
88 D A C S - -
89 C A C S - -
90 E A C S - -
91 I A C S - -
92 G A C S - -
93 P A C S - -
94 I A C S - -
95 G A E S - -
96 W A E S - -
97 H A E S - -
98 C A E S - -
99 L A C S - -
100 D A C S - -
101 D A C S - -
102 K A C S - -
103 N A C S - -
104 S A E S - -
105 F A E S - -
106 Y A E S - -
107 V A E S - -
108 A A C S - -
109 L A C S - -
110 E A C S - -
111 R A C S - -
112 V A E S - -
113 S A E S - -
114 H A E S - -
115 E A E S - -
```
