## Supplementary material for "A multi-task deep-learning system for predicting membrane associations and secondary structures of proteins": Code and Raw Data: 1hypA.ciphipsi

```
# Context-insensitive secondary structure analysis file
# Version 1.0
# SecondaryStructure is one of H/E/C ( Helix / Strand / Coil )
# MembraneLocalization is one of M/S ( Membrane / Solution )
# Orientation is either L (residue faces lipid), P (residue faces pore), or -
# Orientation of '-' is used for soluble residues
# Origin is c for TM-SS elements originating in the cytosol, or e for extracellular/outside cytosol
# SeqID 1LtrCode Chain SecondaryStructure MembraneLocalization Orientation Origin
1 A A X S X X
2 L A X S X X
3 I A X S X X
4 T A X S X X
5 R A C S - -
6 P A C S - -
7 S A C S - -
8 C A C S - -
9 P A C S - -
10 D A C S - -
11 L A H S - -
12 S A H S - -
13 I A H S - -
14 C A H S - -
15 L A H S - -
16 N A H S - -
17 I A H S - -
18 L A H S - -
19 G A H S - -
20 G A C S - -
21 S A C S - -
22 L A H S - -
23 G A H S - -
24 T A H S - -
25 V A H S - -
26 D A H S - -
27 D A H S - -
28 C A H S - -
29 C A H S - -
30 A A H S - -
31 L A H S - -
32 I A H S - -
33 G A H S - -
34 G A H S - -
35 L A C S - -
36 G A C S - -
37 D A H S - -
38 I A H S - -
39 E A H S - -
40 A A H S - -
41 I A H S - -
42 V A H S - -
43 C A H S - -
44 L A H S - -
45 C A H S - -
46 I A H S - -
47 Q A H S - -
48 L A H S - -
49 R A H S - -
50 A A H S - -
51 L A H S - -
52 G A C S - -
53 I A C S - -
54 L A C S - -
55 N A C S - -
56 L A H S - -
57 N A H S - -
58 R A H S - -
59 N A H S - -
60 L A H S - -
61 Q A H S - -
62 L A H S - -
63 I A H S - -
64 L A H S - -
65 N A H S - -
66 S A H S - -
67 C A H S - -
68 G A C S - -
69 R A C S - -
70 S A C S - -
71 Y A C S - -
72 P A C S - -
73 S A C S - -
74 N A C S - -
75 A A C S - -
76 T A C S - -
77 C A C S - -
78 P A C S - -
79 R A C S - -
80 T A C S - -
```
