## Supplementary material for "A multi-task deep-learning system for predicting membrane associations and secondary structures of proteins": Code and Raw Data: 1i7wB.ciphipsi

```
# Context-insensitive secondary structure analysis file
# Version 1.0
# SecondaryStructure is one of H/E/C ( Helix / Strand / Coil )
# MembraneLocalization is one of M/S ( Membrane / Solution )
# Orientation is either L (residue faces lipid), P (residue faces pore), or -
# Orientation of '-' is used for soluble residues
# Origin is c for TM-SS elements originating in the cytosol, or e for extracellular/outside cytosol
# SeqID 1LtrCode Chain SecondaryStructure MembraneLocalization Orientation Origin
1 R B X S X X
2 R B X S X X
3 R B X S X X
4 T B X S X X
5 V B X S X X
6 V B X S X X
7 K B X S X X
8 E B X S X X
9 P B X S X X
10 L B X S X X
11 L B X S X X
12 P B X S X X
13 P B X S X X
14 D B X S X X
15 D B X S X X
16 D B X S X X
17 T B X S X X
18 R B X S X X
19 D B X S X X
20 N B X S X X
21 V B X S X X
22 Y B X S X X
23 Y B X S X X
24 Y B X S X X
25 D B X S X X
26 E B X S X X
27 E B X S X X
28 G B X S X X
29 G B X S X X
30 G B X S X X
31 E B X S X X
32 E B X S X X
33 D B X S X X
34 Q B X S X X
35 D B X S X X
36 F B X S X X
37 D B X S X X
38 L B X S X X
39 S B X S X X
40 Q B X S X X
41 L B X S X X
42 H B X S X X
43 R B X S X X
44 G B X S X X
45 L B X S X X
46 D B X S X X
47 A B X S X X
48 R B X S X X
49 P B X S X X
50 E B X S X X
51 V B X S X X
52 T B X S X X
53 R B X S X X
54 N B X S X X
55 D B X S X X
56 V B X S X X
57 A B X S X X
58 P B X S X X
59 T B X S X X
60 L B X S X X
61 M B X S X X
62 S B X S X X
63 V B X S X X
64 P B X S X X
65 Q B X S X X
66 Y B X S X X
67 R B X S X X
68 P B X S X X
69 R B X S X X
70 P B X S X X
71 A B X S X X
72 N B X S X X
73 P B X S X X
74 D B X S X X
75 E B X S X X
76 I B X S X X
77 G B X S X X
78 N B X S X X
79 F B X S X X
80 I B X S X X
81 D B X S X X
82 E B X S X X
83 N B C S - -
84 L B C S - -
85 K B H S - -
86 A B H S - -
87 A B H S - -
88 D B H S - -
89 S B H S - -
90 D B C S - -
91 P B C S - -
92 T B C S - -
93 A B C S - -
94 P B C S - -
95 P B C S - -
96 Y B C S - -
97 D B C S - -
98 S B E S - -
99 L B E S - -
100 L B E S - -
101 V B E S - -
102 F B E S - -
103 D B C S - -
104 Y B C S - -
105 E B C S - -
106 G B C S - -
107 U B X S X X
108 G B X S X X
109 U B C S - -
110 E B C S - -
111 A B C S - -
112 A B C S - -
113 S B C S - -
114 L B C S - -
115 U B X S X X
116 S B X S X X
117 L B X S X X
118 N B X S X X
119 S B X S X X
120 S B X S X X
121 E B X S X X
122 S B X S X X
123 D B X S X X
124 Q B X S X X
125 D B X S X X
126 Q B X S X X
127 D B X S X X
128 Y B C S - -
129 D B C S - -
130 Y B C S - -
131 L B C S - -
132 N B C S - -
133 E B C S - -
134 W B C S - -
135 G B C S - -
136 N B H S - -
137 R B H S - -
138 F B H S - -
139 K B H S - -
140 K B H S - -
141 L B H S - -
142 A B H S - -
143 D B H S - -
144 M B H S - -
145 Y B H S - -
146 G B X S X X
147 G B X S X X
148 G B X S X X
149 E B X S X X
150 D B X S X X
151 D B X S X X
```
