## Supplementary material for "A multi-task deep-learning system for predicting membrane associations and secondary structures of proteins": Code and Raw Data: 1im3D.ciphipsi

```
# Context-insensitive secondary structure analysis file
# Version 1.0
# SecondaryStructure is one of H/E/C ( Helix / Strand / Coil )
# MembraneLocalization is one of M/S ( Membrane / Solution )
# Orientation is either L (residue faces lipid), P (residue faces pore), or -
# Orientation of '-' is used for soluble residues
# Origin is c for TM-SS elements originating in the cytosol, or e for extracellular/outside cytosol
# SeqID 1LtrCode Chain SecondaryStructure MembraneLocalization Orientation Origin
1 P D E S - -
2 W D E S - -
3 F D E S - -
4 Q D E S - -
5 I D C S - -
6 E D C S - -
7 D D C S - -
8 N D C S - -
9 R D E S - -
10 C D E S - -
11 Y D E S - -
12 I D E S - -
13 D D E S - -
14 N D C S - -
15 G D C S - -
16 K D E S - -
17 L D E S - -
18 F D E S - -
19 A D E S - -
20 R D E S - -
21 G D E S - -
22 S D E S - -
23 I D E S - -
24 V D E S - -
25 G D C S - -
26 N D C S - -
27 M D C S - -
28 S D C S - -
29 R D E S - -
30 F D E S - -
31 V D E S - -
32 F D E S - -
33 D D C S - -
34 P D C S - -
35 K D E S - -
36 A D E S - -
37 D D E S - -
38 Y D C S - -
39 G D C S - -
40 G D C S - -
41 V D C S - -
42 G D C S - -
43 E D C S - -
44 N D C S - -
45 L D C S - -
46 Y D C S - -
47 V D C S - -
48 H D C S - -
49 A D C S - -
50 D D C S - -
51 D D C S - -
52 V D E S - -
53 E D E S - -
54 F D E S - -
55 V D C S - -
56 P D C S - -
57 G D C S - -
58 E D C S - -
59 S D C S - -
60 L D E S - -
61 K D E S - -
62 W D E S - -
63 N D C S - -
64 V D C S - -
65 R D C S - -
66 N D C S - -
67 L D C S - -
68 D D C S - -
69 V D C S - -
70 M D C S - -
71 P D C S - -
72 I D C S - -
73 F D C S - -
74 E D C S - -
75 T D E S - -
76 L D E S - -
77 A D E S - -
78 L D E S - -
79 R D E S - -
80 L D E S - -
81 V D E S - -
82 L D E S - -
83 Q D C S - -
84 G D C S - -
85 D D E S - -
86 V D E S - -
87 I D E S - -
88 W D E S - -
89 L D E S - -
90 R D E S - -
91 C D E S - -
92 V D E S - -
93 P D C S - -
94 E D C S - -
95 L D C S - -
```
