## Supplementary material for "A multi-task deep-learning system for predicting membrane associations and secondary structures of proteins": Code and Raw Data: 1j0pA.ciphipsi

```
# Context-insensitive secondary structure analysis file
# Version 1.0
# SecondaryStructure is one of H/E/C ( Helix / Strand / Coil )
# MembraneLocalization is one of M/S ( Membrane / Solution )
# Orientation is either L (residue faces lipid), P (residue faces pore), or -
# Orientation of '-' is used for soluble residues
# Origin is c for TM-SS elements originating in the cytosol, or e for extracellular/outside cytosol
# SeqID 1LtrCode Chain SecondaryStructure MembraneLocalization Orientation Origin
1 A A C S - -
2 A A C S - -
3 P A C S - -
4 K A C S - -
5 A A C S - -
6 P A C S - -
7 A A C S - -
8 D A C S - -
9 G A C S - -
10 L A C S - -
11 K A C S - -
12 M A C S - -
13 D A C S - -
14 K A C S - -
15 T A C S - -
16 K A C S - -
17 Q A C S - -
18 P A C S - -
19 V A E S - -
20 V A E S - -
21 F A E S - -
22 N A C S - -
23 H A H S - -
24 S A H S - -
25 T A H S - -
26 H A H S - -
27 K A H S - -
28 A A H S - -
29 V A C S - -
30 K A C S - -
31 C A C S - -
32 G A C S - -
33 D A C S - -
34 C A C S - -
35 H A C S - -
36 H A C S - -
37 P A C S - -
38 V A C S - -
39 N A C S - -
40 G A C S - -
41 K A C S - -
42 E A C S - -
43 D A C S - -
44 L A C S - -
45 Q A C S - -
46 K A C S - -
47 C A C S - -
48 A A C S - -
49 T A C S - -
50 A A C S - -
51 G A C S - -
52 C A C S - -
53 H A C S - -
54 D A C S - -
55 N A C S - -
56 M A C S - -
57 D A C S - -
58 K A C S - -
59 K A C S - -
60 D A C S - -
61 K A C S - -
62 S A C S - -
63 A A C S - -
64 K A C S - -
65 G A C S - -
66 Y A H S - -
67 Y A H S - -
68 H A H S - -
69 A A H S - -
70 M A H S - -
71 H A H S - -
72 D A C S - -
73 K A C S - -
74 G A C S - -
75 T A C S - -
76 K A C S - -
77 F A C S - -
78 K A C S - -
79 S A C S - -
80 C A H S - -
81 V A H S - -
82 G A H S - -
83 C A H S - -
84 H A H S - -
85 L A H S - -
86 E A H S - -
87 T A H S - -
88 A A H S - -
89 G A C S - -
90 A A C S - -
91 D A C S - -
92 A A H S - -
93 A A H S - -
94 K A H S - -
95 K A H S - -
96 K A H S - -
97 E A H S - -
98 L A H S - -
99 T A H S - -
100 G A C S - -
101 C A C S - -
102 K A C S - -
103 G A C S - -
104 S A C S - -
105 K A C S - -
106 C A C S - -
107 H A C S - -
108 S A C S - -
```
