## Supplementary material for "A multi-task deep-learning system for predicting membrane associations and secondary structures of proteins": Code and Raw Data: 1jb0A.ciphipsi

```
# Context-insensitive secondary structure analysis file
# Version 1.0
# SecondaryStructure is one of H/E/C ( Helix / Strand / Coil )
# MembraneLocalization is one of M/S ( Membrane / Solution )
# Orientation is either L (residue faces lipid), P (residue faces pore), or -
# Orientation of '-' is used for soluble residues
# Origin is c for TM-SS elements originating in the cytosol, or e for extracellular/outside cytosol
# SeqID 1LtrCode Chain SecondaryStructure MembraneLocalization Orientation Origin
1 M A X S X X
2 T A X S X X
3 I A X S X X
4 S A X S X X
5 P A X S X X
6 P A X S X X
7 E A X S X X
8 R A X S X X
9 E A X S X X
10 P A X S X X
11 K A X S X X
12 V A C S - -
13 R A C S - -
14 V A C S - -
15 V A C S - -
16 V A C S - -
17 D A C S - -
18 N A C S - -
19 D A C S - -
20 P A C S - -
21 V A C S - -
22 P A C S - -
23 T A C S - -
24 S A C S - -
25 F A H S - -
26 E A H S - -
27 K A H S - -
28 W A H S - -
29 A A H S - -
30 K A C S - -
31 P A C S - -
32 G A C S - -
33 H A C S - -
34 F A C S - -
35 D A C S - -
36 R A C S - -
37 T A C S - -
38 L A C S - -
39 A A C S - -
40 R A C S - -
41 G A C S - -
42 P A C S - -
43 Q A C S - -
44 T A C S - -
45 T A H S - -
46 T A H S - -
47 W A H S - -
48 I A H S - -
49 W A H M L -
50 N A H S - -
51 L A H S - -
52 H A H M L -
53 A A H M L -
54 L A H S - -
55 A A H M L -
56 H A H M L -
57 D A C S - -
58 F A C S - -
59 D A C S - -
60 T A C S - -
61 H A C S - -
62 T A C S - -
63 S A C S - -
64 D A C S - -
65 L A H S - -
66 E A H S - -
67 D A H S - -
68 I A H S - -
69 S A H S - -
70 R A H S - -
71 K A H S - -
72 I A H M L >
73 F A H M L >
74 S A H M L >
75 A A H M L >
76 H A H M L >
77 F A H M L >
78 G A H M L >
79 H A H M L >
80 L A H M L >
81 A A H M L >
82 V A H M L >
83 V A H M L >
84 F A H M L >
85 I A H M L >
86 W A H M L >
87 L A H M L >
88 S A H M L >
89 G A H M L >
90 M A H M L >
91 Y A H M L >
92 F A H M L >
93 H A H M L >
94 G A H S - -
95 A A H S - -
96 K A H S - -
97 F A C S - -
98 S A C S - -
99 N A H S - -
100 Y A H S - -
101 E A H S - -
102 A A H S - -
103 W A H S - -
104 L A H S - -
105 A A H S - -
106 D A C S - -
107 P A C S - -
108 T A C S - -
109 G A C S - -
110 I A C S - -
111 K A C S - -
112 P A C S - -
113 S A C S - -
114 A A C S - -
115 Q A C S - -
116 V A C S - -
117 V A C S - -
118 W A C S - -
119 P A C S - -
120 I A C S - -
121 V A C S - -
122 G A C S - -
123 Q A C S - -
124 G A C S - -
125 I A C S - -
126 L A C S - -
127 N A C S - -
128 G A C S - -
129 D A C S - -
130 V A C S - -
131 G A C S - -
132 G A C S - -
133 G A C S - -
134 F A C S - -
135 H A C S - -
136 G A C S - -
137 I A C S - -
138 Q A C S - -
139 I A C S - -
140 T A C S - -
141 S A C M L -
142 G A C S - -
143 L A H S - -
144 F A H S - -
145 Q A H S - -
146 L A H S - -
147 W A H S - -
148 R A H S - -
149 A A H S - -
150 S A H S - -
151 G A C S - -
152 I A C S - -
153 T A C S - -
154 N A C S - -
155 E A H S - -
156 F A H S - -
157 Q A H S - -
158 L A H S - -
159 Y A H M L <
160 C A H M L <
161 T A H M L <
162 A A H M L <
163 I A H M L <
164 G A H M L <
165 G A H M L <
166 L A H M L <
167 V A H M L <
168 M A H M L <
169 A A H M L <
170 G A H M L <
171 L A H M L <
172 M A H M L <
173 L A H M L <
174 F A H M L <
175 A A H M L <
176 G A H M L <
177 W A H M L <
178 F A H M L <
179 H A H M L <
180 Y A H S - -
181 H A H S - -
182 K A H S - -
183 R A C S - -
184 A A C S - -
185 P A C S - -
186 K A C S - -
187 L A H S - -
188 E A H S - -
189 W A H S - -
190 F A H S - -
191 Q A H S - -
192 N A C S - -
193 V A H M L >
194 E A H M L >
195 S A H M L >
196 M A H M L >
197 L A H M L >
198 N A H M L >
199 H A H M L >
200 H A H M L >
201 L A H M L >
202 A A H M L >
203 G A H M L >
204 L A H M L >
205 L A H M L >
206 G A H M L >
207 L A H M L >
208 G A H M L >
209 S A H M L >
210 L A H M L >
211 A A H M L >
212 W A H M L >
213 A A H M L >
214 G A H M L >
215 H A H M L >
216 Q A H S - -
217 I A H S - -
218 H A H S - -
219 V A H S - -
220 S A H S - -
221 L A H S - -
222 P A H S - -
223 I A H S - -
224 N A H S - -
225 K A H S - -
226 L A H S - -
227 L A H S - -
228 D A H S - -
229 A A H S - -
230 G A C S - -
231 V A C S - -
232 A A C S - -
233 A A C S - -
234 K A C S - -
235 D A C S - -
236 I A C S - -
237 P A C S - -
238 L A C S - -
239 P A H S - -
240 H A H S - -
241 E A H S - -
242 F A H S - -
243 I A H S - -
244 L A H S - -
245 N A C S - -
246 P A H S - -
247 S A H S - -
248 L A H S - -
249 M A H S - -
250 A A H S - -
251 E A H S - -
252 L A C S - -
253 Y A C S - -
254 P A C S - -
255 K A C S - -
256 V A C S - -
257 D A C S - -
258 W A C S - -
259 G A C S - -
260 F A C S - -
261 F A C S - -
262 S A C S - -
263 G A X S X X
264 V A X S X X
265 I A C S - -
266 P A C S - -
267 F A C M L -
268 F A C M L -
269 T A C M L -
270 F A C M L -
271 N A C S - -
272 W A H S - -
273 A A H S - -
274 A A H S - -
275 Y A H S - -
276 S A H S - -
277 D A H S - -
278 F A H S - -
279 L A C S - -
280 T A C S - -
281 F A C S - -
282 N A C S - -
283 G A C S - -
284 G A C S - -
285 L A C S - -
286 N A C S - -
287 P A C S - -
288 V A C S - -
289 T A C S - -
290 G A C S - -
291 G A C S - -
292 L A C S - -
293 W A C S - -
294 L A H S - -
295 S A H S - -
296 D A H S - -
297 T A H S - -
298 A A H M L <
299 H A H M L <
300 H A H M L <
301 H A H M L <
302 L A H M L <
303 A A H M L <
304 I A H M L <
305 A A H M L <
306 V A H M L <
307 L A H M L <
308 F A H M L <
309 I A H M L <
310 I A H M L <
311 A A H M L <
312 G A H M L <
313 H A H M L <
314 M A H M L <
315 Y A C M L <
316 R A C M L <
317 T A C M L <
318 N A C S - -
319 W A C S - -
320 G A C S - -
321 I A C M L -
322 G A C M L -
323 H A C M L -
324 S A C S - -
325 L A H S - -
326 K A H S - -
327 E A H S - -
328 I A H S - -
329 L A H S - -
330 E A H S - -
331 A A H S - -
332 H A C S - -
333 K A C S - -
334 G A C S - -
335 P A C S - -
336 F A C S - -
337 T A C S - -
338 G A C S - -
339 A A C S - -
340 G A C S - -
341 H A C S - -
342 K A C S - -
343 G A C S - -
344 L A H S - -
345 Y A H S - -
346 E A H S - -
347 V A H S - -
348 L A H S - -
349 T A H S - -
350 T A C S - -
351 S A C S - -
352 W A H S - -
353 H A H S - -
354 A A H M L >
355 Q A H M L >
356 L A H M L >
357 A A H M L >
358 I A H M L >
359 N A H M L >
360 L A H M L >
361 A A H M L >
362 M A H M L >
363 M A H M L >
364 G A H M L >
365 S A H M L >
366 L A H M L >
367 S A H M L >
368 I A H M L >
369 I A H M L >
370 V A H M L >
371 A A H M L >
372 Q A H M L >
373 H A H M L >
374 M A H M L >
375 Y A H S - -
376 A A H S - -
377 M A C S - -
378 P A C S - -
379 P A C S - -
380 Y A C S - -
381 P A C S - -
382 Y A C S - -
383 L A C S - -
384 A A C S - -
385 T A C S - -
386 D A C S - -
387 Y A H S - -
388 P A H S - -
389 T A H S - -
390 Q A H S - -
391 L A H S - -
392 S A H M L <
393 L A H M L <
394 F A H M L <
395 T A H M L <
396 H A H M L <
397 H A H M L <
398 M A H M L <
399 W A H M L <
400 I A H M L <
401 G A H M L <
402 G A H M L <
403 F A H M L <
404 L A H M L <
405 V A H M L <
406 V A H M L <
407 G A H M L <
408 G A H M L <
409 A A H M L <
410 A A H M L <
411 H A H M L <
412 G A H M L <
413 A A H S - -
414 I A H S - -
415 F A H S - -
416 M A H S - -
417 V A H S - -
418 R A H S - -
419 D A H S - -
420 Y A C S - -
421 D A C S - -
422 P A C S - -
423 A A C S - -
424 M A C S - -
425 N A C S - -
426 Q A C S - -
427 N A C S - -
428 N A C S - -
429 V A H S - -
430 L A H S - -
431 D A H S - -
432 R A H S - -
433 V A H S - -
434 L A H S - -
435 R A H S - -
436 H A H S - -
437 R A H S - -
438 D A H S - -
439 A A H S - -
440 I A H M L >
441 I A H M L >
442 S A H M L >
443 H A H M L >
444 L A H M L >
445 N A H M L >
446 W A H M L >
447 V A H M L >
448 C A H M L >
449 I A H M L >
450 F A H M L >
451 L A H M L >
452 G A H M L >
453 F A H M L >
454 H A H M L >
455 S A H M L >
456 F A H M L >
457 G A H M L >
458 L A H M L >
459 Y A H M L >
460 V A H M L >
461 H A H M L >
462 N A H M L >
463 D A H M L >
464 T A H M L >
465 M A H S - -
466 R A H S - -
467 A A H S - -
468 F A H S - -
469 G A C S - -
470 R A C S - -
471 P A C S - -
472 Q A C S - -
473 D A C S - -
474 M A C S - -
475 F A C S - -
476 S A C S - -
477 D A C S - -
478 T A C S - -
479 G A C S - -
480 I A C S - -
481 Q A C S - -
482 L A C M L -
483 Q A C S - -
484 P A C M L -
485 V A H M L -
486 F A H M L -
487 A A H M L -
488 Q A H S - -
489 W A H S - -
490 V A H M L -
491 Q A H S - -
492 N A H S - -
493 L A H S - -
494 H A H S - -
495 T A H S - -
496 L A H S - -
497 A A H S - -
498 P A C S - -
499 G A C S - -
500 G A C S - -
501 T A C S - -
502 A A C S - -
503 P A C S - -
504 N A C S - -
505 A A C S - -
506 A A C S - -
507 A A C S - -
508 T A C S - -
509 A A C S - -
510 S A C S - -
511 V A C S - -
512 A A C S - -
513 F A C S - -
514 G A C S - -
515 G A C S - -
516 D A C S - -
517 V A C S - -
518 V A E S - -
519 A A E S - -
520 V A E S - -
521 G A C S - -
522 G A C S - -
523 K A C S - -
524 V A C S - -
525 A A C S - -
526 M A C S - -
527 M A C S - -
528 P A C S - -
529 I A C S - -
530 V A C S - -
531 L A C S - -
532 G A C S - -
533 T A H S - -
534 A A H S - -
535 D A H M L <
536 F A H M L <
537 M A H M L <
538 V A H M L <
539 H A H M L <
540 H A H M L <
541 I A H M L <
542 H A H M L <
543 A A H M L <
544 F A H M L <
545 T A H M L <
546 I A H M L <
547 H A H M L <
548 V A H M L <
549 T A H M L <
550 V A H M L <
551 L A H M L <
552 I A H M L <
553 L A H M L <
554 L A H M L <
555 K A H M L <
556 G A H M L <
557 V A H M L -
558 L A H S - -
559 F A H S - -
560 A A H S - -
561 R A H S - -
562 S A C S - -
563 S A C S - -
564 R A C S - -
565 L A C S - -
566 I A C S - -
567 P A C S - -
568 D A C S - -
569 K A C S - -
570 A A C S - -
571 N A C S - -
572 L A C S - -
573 G A C S - -
574 F A C S - -
575 R A C S - -
576 F A C S - -
577 P A C S - -
578 C A C S - -
579 D A C S - -
580 G A C S - -
581 P A C S - -
582 G A C S - -
583 R A C S - -
584 G A C S - -
585 G A C S - -
586 T A C S - -
587 C A C S - -
588 Q A C S - -
589 V A C S - -
590 S A C S - -
591 G A H S - -
592 W A H M L >
593 D A H M L >
594 H A H M L >
595 V A H M L >
596 F A H M L >
597 L A H M L >
598 G A H M L >
599 L A H M L >
600 F A H M L >
601 W A H M L >
602 M A H M L >
603 Y A H M L >
604 N A H M L >
605 C A H M L >
606 I A H M L >
607 S A H M L >
608 V A H M L >
609 V A H M L >
610 I A H M L >
611 F A H M L >
612 H A H M L >
613 F A H M L -
614 S A H S - -
615 W A H S - -
616 K A H S - -
617 M A H S - -
618 Q A H S - -
619 S A H S - -
620 D A H S - -
621 V A H S - -
622 W A C S - -
623 G A C S - -
624 T A C S - -
625 V A C S - -
626 A A C S - -
627 P A C S - -
628 D A C S - -
629 G A C S - -
630 T A C S - -
631 V A C S - -
632 S A C S - -
633 H A C S - -
634 I A C S - -
635 T A C S - -
636 G A C S - -
637 G A C S - -
638 N A H S - -
639 F A H S - -
640 A A H S - -
641 Q A H S - -
642 S A H S - -
643 A A C S - -
644 I A C S - -
645 T A C S - -
646 I A H M L -
647 N A H S - -
648 G A H S - -
649 W A H S - -
650 L A H S - -
651 R A H S - -
652 D A H S - -
653 F A H S - -
654 L A H S - -
655 W A H S - -
656 A A H S - -
657 Q A H S - -
658 A A H S - -
659 S A H S - -
660 Q A H S - -
661 V A H S - -
662 I A H S - -
663 G A H S - -
664 S A C S - -
665 Y A C S - -
666 G A C S - -
667 S A C S - -
668 A A H S - -
669 L A H S - -
670 S A H S - -
671 A A H S - -
672 Y A H S - -
673 G A H S - -
674 L A H M L <
675 L A H M L <
676 F A H M L <
677 L A H M L <
678 G A H M L <
679 A A H M L <
680 H A H M L <
681 F A H M L <
682 I A H M L <
683 W A H M L <
684 A A H M L <
685 F A H M L <
686 S A H M L <
687 L A H M L <
688 M A H M L <
689 F A H M L <
690 L A H M L <
691 F A H M L <
692 S A C M L <
693 G A C M L <
694 R A H M L -
695 G A H S - -
696 Y A H M L -
697 W A H M L -
698 Q A H S - -
699 E A H S - -
700 L A H M L -
701 I A H M L -
702 E A H S - -
703 S A H S - -
704 I A H M L -
705 V A H S - -
706 W A H S - -
707 A A H S - -
708 H A H S - -
709 N A H S - -
710 K A H S - -
711 L A C S - -
712 K A C S - -
713 V A C S - -
714 A A C S - -
715 P A C S - -
716 A A C S - -
717 I A C S - -
718 Q A C S - -
719 P A C S - -
720 R A C S - -
721 A A C S - -
722 L A C M L -
723 S A C S - -
724 I A H S - -
725 I A H M L >
726 Q A H M L >
727 G A H M L >
728 R A H M L >
729 A A H M L >
730 V A H M L >
731 G A H M L >
732 V A H M L >
733 A A H M L >
734 H A H M L >
735 Y A H M L >
736 L A H M L >
737 L A H M L >
738 G A H M L >
739 G A H M L >
740 I A H M L >
741 A A H M L >
742 T A H M L >
743 T A H M L >
744 W A H M L >
745 A A H M L >
746 F A H S - -
747 F A H S - -
748 L A H S - -
749 A A H S - -
750 R A H S - -
751 I A H S - -
752 I A H S - -
753 S A H S - -
754 V A C S - -
755 G A C S - -
```
