## Supplementary material for "A multi-task deep-learning system for predicting membrane associations and secondary structures of proteins": Code and Raw Data: 1jb0F.ciphipsi

```
# Context-insensitive secondary structure analysis file
# Version 1.0
# SecondaryStructure is one of H/E/C ( Helix / Strand / Coil )
# MembraneLocalization is one of M/S ( Membrane / Solution )
# Orientation is either L (residue faces lipid), P (residue faces pore), or -
# Orientation of '-' is used for soluble residues
# Origin is c for TM-SS elements originating in the cytosol, or e for extracellular/outside cytosol
# SeqID 1LtrCode Chain SecondaryStructure MembraneLocalization Orientation Origin
1 M F X S X X
2 R F X S X X
3 R F X S X X
4 F F X S X X
5 L F X S X X
6 A F X S X X
7 L F X S X X
8 L F X S X X
9 L F X S X X
10 V F X S X X
11 L F X S X X
12 T F X S X X
13 L F X S X X
14 W F X S X X
15 L F X S X X
16 G F X S X X
17 F F X S X X
18 T F X S X X
19 P F X S X X
20 L F X S X X
21 A F X S X X
22 S F X S X X
23 A F C S - -
24 D F C S - -
25 V F C S - -
26 A F C S - -
27 G F C S - -
28 L F C S - -
29 V F C S - -
30 P F C S - -
31 C F C S - -
32 K F C S - -
33 D F C S - -
34 S F C S - -
35 P F H S - -
36 A F H S - -
37 F F H S - -
38 Q F H S - -
39 K F H S - -
40 R F H S - -
41 A F H S - -
42 A F H S - -
43 A F H S - -
44 A F C S - -
45 V F C S - -
46 N F C S - -
47 T F C S - -
48 T F C S - -
49 A F C S - -
50 D F C S - -
51 P F H S - -
52 A F H S - -
53 S F H S - -
54 G F H S - -
55 Q F H S - -
56 K F H S - -
57 R F H S - -
58 F F H S - -
59 E F H S - -
60 R F H S - -
61 Y F H S - -
62 S F H S - -
63 Q F H S - -
64 A F C S - -
65 L F C S - -
66 C F C S - -
67 G F C S - -
68 E F C S - -
69 D F C S - -
70 G F C S - -
71 L F C S - -
72 P F C S - -
73 H F C S - -
74 L F C S - -
75 V F C S - -
76 V F C M L -
77 D F C M L -
78 G F C M L -
79 R F C M L -
80 L F H M L -
81 S F H S - -
82 R F H S - -
83 A F H M L <
84 G F H M L <
85 D F H M L <
86 F F H M L <
87 L F H M L <
88 I F H M L <
89 P F H M L <
90 S F H M L <
91 V F H M L <
92 L F H M L <
93 F F H M L <
94 L F H M L <
95 Y F H M L <
96 I F H M L <
97 A F H M L <
98 G F H M L <
99 W F H M L <
100 I F H M L <
101 G F H M L <
102 W F H M L <
103 V F H M L <
104 G F H M L <
105 R F H M L <
106 A F H M L <
107 Y F H M L -
108 L F H S - -
109 I F H S - -
110 A F H S - -
111 V F H S - -
112 R F H S - -
113 N F C S - -
114 S F C S - -
115 G F C S - -
116 E F H S - -
117 A F H S - -
118 N F H S - -
119 E F H S - -
120 K F H S - -
121 E F H S - -
122 I F H S - -
123 I F C S - -
124 I F C M L -
125 D F C S - -
126 V F H M L >
127 P F H M L >
128 L F H M L >
129 A F H M L >
130 I F H M L >
131 K F H M L >
132 C F H M L >
133 M F H M L >
134 L F H M L >
135 T F H M L >
136 G F H M L >
137 F F H M L >
138 A F H M L -
139 W F H M L a
140 P F H M L a
141 L F H M L a
142 A F H M L a
143 A F H M L a
144 L F H M L a
145 K F H M L a
146 E F H M L a
147 L F H M L a
148 A F H S - -
149 S F H S - -
150 G F C S - -
151 E F C S - -
152 L F C S - -
153 T F C S - -
154 A F C S - -
155 K F C S - -
156 D F C S - -
157 N F C S - -
158 E F C S - -
159 I F C S - -
160 T F C S - -
161 V F C S - -
162 S F C S - -
163 P F C S - -
164 R F C S - -
```
