## Supplementary material for "A multi-task deep-learning system for predicting membrane associations and secondary structures of proteins": Code and Raw Data: 1jb0J.ciphipsi

```
# Context-insensitive secondary structure analysis file
# Version 1.0
# SecondaryStructure is one of H/E/C ( Helix / Strand / Coil )
# MembraneLocalization is one of M/S ( Membrane / Solution )
# Orientation is either L (residue faces lipid), P (residue faces pore), or -
# Orientation of '-' is used for soluble residues
# Origin is c for TM-SS elements originating in the cytosol, or e for extracellular/outside cytosol
# SeqID 1LtrCode Chain SecondaryStructure MembraneLocalization Orientation Origin
1 M J H S - -
2 K J H S - -
3 H J H S - -
4 F J H M L -
5 L J H M L -
6 T J H S - -
7 Y J H M L -
8 L J H M L -
9 S J H M L >
10 T J C M L >
11 A J H M L >
12 P J H M L >
13 V J H M L >
14 L J H M L >
15 A J H M L >
16 A J H M L >
17 I J H M L >
18 W J H M L >
19 M J H M L >
20 T J H M L >
21 I J H M L >
22 T J H M L >
23 A J H M L >
24 G J H M L >
25 I J H M L >
26 L J H M L >
27 I J H M L >
28 E J H M L >
29 F J H M L >
30 N J H M L >
31 R J H S - -
32 F J H S - -
33 Y J C S - -
34 P J C S - -
35 D J C S - -
36 L J C S - -
37 L J C S - -
38 F J C S - -
39 H J C S - -
40 P J C S - -
41 L J C S - -
```
