## Supplementary material for "A multi-task deep-learning system for predicting membrane associations and secondary structures of proteins": Code and Raw Data: 1jb0K.ciphipsi

```
# Context-insensitive secondary structure analysis file
# Version 1.0
# SecondaryStructure is one of H/E/C ( Helix / Strand / Coil )
# MembraneLocalization is one of M/S ( Membrane / Solution )
# Orientation is either L (residue faces lipid), P (residue faces pore), or -
# Orientation of '-' is used for soluble residues
# Origin is c for TM-SS elements originating in the cytosol, or e for extracellular/outside cytosol
# SeqID 1LtrCode Chain SecondaryStructure MembraneLocalization Orientation Origin
1 M K X S X X
2 V K X S X X
3 L K X S X X
4 A K X S X X
5 T K X S X X
6 L K X S X X
7 P K X S X X
8 D K X S X X
9 T K X S X X
10 T K X S X X
11 W K X S X X
12 T K X S X X
13 P K X S X X
14 S K X S X X
15 V K X S X X
16 G K X S X X
17 L K X S X X
18 V K X S X X
19 V K C M L <
20 I K C M L <
21 L K H M L <
22 C K H M L <
23 N K H M L <
24 L K H M L <
25 F K H M L <
26 A K H M L <
27 I K H M L <
28 A K H M L <
29 L K H M L <
30 G K H M L <
31 R K H M L <
32 Y K H M L <
33 A K X S X X
34 I K C M L -
35 Q K C M L -
36 S K C M L -
37 R K C S - -
38 G K C S - -
39 K K C S - -
40 G K C S - -
41 P K C S - -
42 G K C S - -
43 L K X S X X
44 P K X S X X
45 I K X S X X
46 A K X S X X
47 L K X S X X
48 P K X S X X
49 A K X S X X
50 L K X S X X
51 F K X S X X
52 E K X S X X
53 G K X S X X
54 F K X S X X
55 G K X S X X
56 L K X S X X
57 P K X S X X
58 E K X S X X
59 L K X S X X
60 L K X S X X
61 A K X S X X
62 T K X S X X
63 T K X S X X
64 S K X S X X
65 F K X S X X
66 G K X S X X
67 H K X S X X
68 L K X S X X
69 L K X S X X
70 A K X S X X
71 A K X S X X
72 G K X S X X
73 V K X S X X
74 V K X S X X
75 S K X S X X
76 G K X S X X
77 L K X S X X
78 Q K X S X X
79 Y K X S X X
80 A K X S X X
81 G K X S X X
82 A K X S X X
83 L K X S X X
```
