## Supplementary material for "A multi-task deep-learning system for predicting membrane associations and secondary structures of proteins": Code and Raw Data: 1jb0L.ciphipsi

```
# Context-insensitive secondary structure analysis file
# Version 1.0
# SecondaryStructure is one of H/E/C ( Helix / Strand / Coil )
# MembraneLocalization is one of M/S ( Membrane / Solution )
# Orientation is either L (residue faces lipid), P (residue faces pore), or -
# Orientation of '-' is used for soluble residues
# Origin is c for TM-SS elements originating in the cytosol, or e for extracellular/outside cytosol
# SeqID 1LtrCode Chain SecondaryStructure MembraneLocalization Orientation Origin
1 A L X S X X
2 E L X S X X
3 E L C S - -
4 L L C S - -
5 V L C S - -
6 K L C S - -
7 P L C S - -
8 Y L C S - -
9 N L C S - -
10 G L C S - -
11 D L C S - -
12 P L C S - -
13 F L C S - -
14 V L C S - -
15 G L C S - -
16 H L C S - -
17 L L C S - -
18 S L C S - -
19 T L C S - -
20 P L C S - -
21 I L C M L -
22 S L C S - -
23 D L C S - -
24 S L C S - -
25 G L H S - -
26 L L H S - -
27 V L H M L -
28 K L H S - -
29 T L H S - -
30 F L H M L -
31 I L H M L -
32 G L H S - -
33 N L H S - -
34 L L C M L -
35 P L C M L -
36 A L C M L -
37 Y L C S - -
38 R L C S - -
39 Q L C S - -
40 G L C S - -
41 L L C S - -
42 S L C S - -
43 P L H S - -
44 I L H M L >
45 L L H M L >
46 R L H M L >
47 G L H M L >
48 L L H M L >
49 E L H M L >
50 V L H M L >
51 G L H M L >
52 M L H M L >
53 A L H M L >
54 H L H M L >
55 G L H M L >
56 Y L H M L >
57 F L H M L >
58 L L H M L >
59 I L H M L >
60 G L H M L >
61 P L H M L >
62 W L H M L >
63 V L H M L >
64 K L H M L >
65 L L H M L >
66 G L C M L >
67 P L C S - -
68 L L C S - -
69 R L C S - -
70 D L C S - -
71 S L C S - -
72 D L C S - -
73 V L H S - -
74 A L H S - -
75 N L H M L <
76 L L H M L <
77 G L H M L <
78 G L H M L <
79 L L H M L <
80 I L H M L <
81 S L H M L <
82 G L H M L <
83 I L H M L <
84 A L H M L <
85 L L H M L <
86 I L H M L <
87 L L H M L <
88 V L H M L <
89 A L H M L <
90 T L H M L <
91 A L H M L <
92 C L H M L <
93 L L H M L <
94 A L H M L <
95 A L H M L <
96 Y L H M L <
97 G L H S - -
98 L L H S - -
99 V L H S - -
100 S L C S - -
101 F L C S - -
102 Q L C S - -
103 K L C S - -
104 G L C S - -
105 G L C S - -
106 S L C S - -
107 S L C S - -
108 S L C S - -
109 D L C S - -
110 P L C S - -
111 L L C S - -
112 K L C S - -
113 T L C S - -
114 S L H S - -
115 E L H S - -
116 G L H S - -
117 W L H S - -
118 S L H S - -
119 Q L H S - -
120 F L H M L >
121 T L H M L >
122 A L H M L >
123 G L H M L >
124 F L H M L >
125 F L H M L >
126 V L H M L >
127 G L H M L >
128 A L H M L >
129 M L H M L >
130 G L H M L >
131 S L H M L >
132 A L H M L >
133 F L H M L >
134 V L H M L >
135 A L H M L >
136 F L H M L >
137 F L H M L >
138 L L H M L >
139 L L H M L >
140 E L H M L >
141 N L H M L >
142 F L H M L -
143 L L H S - -
144 V L H S - -
145 V L H M L -
146 D L H S - -
147 G L H S - -
148 I L H M L -
149 M L H M L -
150 T L H S - -
151 G L C S - -
152 L L C S - -
153 F L C S - -
154 N L C S - -
```
