## Supplementary material for "A multi-task deep-learning system for predicting membrane associations and secondary structures of proteins": Code and Raw Data: 1jhsA.ciphipsi

```
# Context-insensitive secondary structure analysis file
# Version 1.0
# SecondaryStructure is one of H/E/C ( Helix / Strand / Coil )
# MembraneLocalization is one of M/S ( Membrane / Solution )
# Orientation is either L (residue faces lipid), P (residue faces pore), or -
# Orientation of '-' is used for soluble residues
# Origin is c for TM-SS elements originating in the cytosol, or e for extracellular/outside cytosol
# SeqID 1LtrCode Chain SecondaryStructure MembraneLocalization Orientation Origin
1 M A C S - -
2 N A C S - -
3 N A C S - -
4 K A C S - -
5 E A C S - -
6 V A C S - -
7 E A C S - -
8 L A C S - -
9 Y A C S - -
10 G A C S - -
11 G A C S - -
12 A A C S - -
13 I A C S - -
14 T A C S - -
15 T A C S - -
16 V A C S - -
17 V A C S - -
18 P A C S - -
19 P A C S - -
20 G A C S - -
21 F A C S - -
22 I A C S - -
23 D A C S - -
24 A A C S - -
25 S A C S - -
26 T A C S - -
27 L A C S - -
28 R A C S - -
29 E A C S - -
30 V A C S - -
31 P A C S - -
32 D A C S - -
33 T A C S - -
34 Q A E S - -
35 A A E S - -
36 V A E S - -
37 Y A E S - -
38 V A E S - -
39 N A C S - -
40 S A C S - -
41 R A C S - -
42 R A C S - -
43 D A C S - -
44 E A C S - -
45 E A C S - -
46 E A C S - -
47 F A C S - -
48 E A C S - -
49 D A C S - -
50 G A C S - -
51 L A C S - -
52 A A C S - -
53 T A C S - -
54 N A C S - -
55 E A C S - -
56 S A E S - -
57 I A E S - -
58 I A E S - -
59 V A E S - -
60 D A E S - -
61 L A E S - -
62 L A E S - -
63 E A C S - -
64 T A C S - -
65 V A C S - -
66 D A C S - -
67 K A C S - -
68 S A C S - -
69 D A C S - -
70 L A H S - -
71 K A H S - -
72 E A H S - -
73 A A H S - -
74 W A H S - -
75 Q A H S - -
76 F A H S - -
77 H A H S - -
78 V A H S - -
79 E A H S - -
80 D A H S - -
81 L A H S - -
82 T A H S - -
83 E A H S - -
84 L A H S - -
85 N A H S - -
86 G A C S - -
87 T A C S - -
88 T A C S - -
89 K A C S - -
90 W A E S - -
91 E A E S - -
92 A A E S - -
93 L A C S - -
94 Q A E S - -
95 E A E S - -
96 D A E S - -
97 T A E S - -
98 V A C S - -
99 Q A C S - -
100 Q A C S - -
101 G A C S - -
102 T A C S - -
103 K A E S - -
104 F A E S - -
105 T A E S - -
106 G A E S - -
107 L A E S - -
108 V A E S - -
109 M A E S - -
110 E A C S - -
111 V A C S - -
112 A A C S - -
113 N A C S - -
114 K A C S - -
115 W A C S - -
116 G A C S - -
117 K A C S - -
118 P A C S - -
119 D A C S - -
120 L A C S - -
121 A A C S - -
122 Q A C S - -
123 T A E S - -
124 V A E S - -
125 V A E S - -
126 I A E S - -
127 G A E S - -
128 V A E S - -
129 A A E S - -
130 L A E S - -
131 I A E S - -
132 R A E S - -
133 L A C S - -
134 T A C S - -
135 Q A C S - -
136 F A C S - -
137 D A C S - -
138 T A E S - -
139 D A E S - -
140 V A E S - -
141 V A E S - -
142 I A E S - -
143 S A E S - -
144 I A E S - -
145 N A E S - -
146 V A E S - -
147 P A C S - -
148 L A C S - -
149 T A C S - -
150 K A H S - -
151 E A H S - -
152 E A H S - -
153 A A H S - -
154 S A H S - -
155 Q A H S - -
156 A A H S - -
157 S A H S - -
158 N A H S - -
159 K A C S - -
160 E A C S - -
161 L A C S - -
162 P A C S - -
163 A A H S - -
164 R A H S - -
165 C A H S - -
166 H A H S - -
167 A A H S - -
168 V A H S - -
169 Y A H S - -
170 Q A H S - -
171 L A H S - -
172 L A H S - -
173 Q A H S - -
174 E A H S - -
175 M A H S - -
176 V A H S - -
177 R A H S - -
178 K A H S - -
179 F A C S - -
180 H A C S - -
181 V A C S - -
182 V A C S - -
183 D A C S - -
184 T A C S - -
185 S A C S - -
186 L A C S - -
187 F A C S - -
188 A A C S - -
```
