## Supplementary material for "A multi-task deep-learning system for predicting membrane associations and secondary structures of proteins": Code and Raw Data: 1jk0B.ciphipsi

```
# Context-insensitive secondary structure analysis file
# Version 1.0
# SecondaryStructure is one of H/E/C ( Helix / Strand / Coil )
# MembraneLocalization is one of M/S ( Membrane / Solution )
# Orientation is either L (residue faces lipid), P (residue faces pore), or -
# Orientation of '-' is used for soluble residues
# Origin is c for TM-SS elements originating in the cytosol, or e for extracellular/outside cytosol
# SeqID 1LtrCode Chain SecondaryStructure MembraneLocalization Orientation Origin
1 M B X S X X
2 E B X S X X
3 A B X S X X
4 H B X S X X
5 N B X S X X
6 Q B X S X X
7 F B X S X X
8 L B X S X X
9 K B X S X X
10 T B C S - -
11 F B C S - -
12 Q B H S - -
13 K B H S - -
14 E B H S - -
15 R B H S - -
16 H B H S - -
17 D B H S - -
18 M B H S - -
19 K B H S - -
20 E B H S - -
21 A B H S - -
22 E B H S - -
23 K B H S - -
24 D B H S - -
25 E B C S - -
26 I B C S - -
27 L B C S - -
28 L B C S - -
29 M B C S - -
30 E B C S - -
31 N B C S - -
32 S B C S - -
33 R B C S - -
34 R B C S - -
35 F B C S - -
36 V B C S - -
37 M B C S - -
38 F B C S - -
39 P B C S - -
40 I B C S - -
41 K B C S - -
42 Y B C S - -
43 H B H S - -
44 E B H S - -
45 I B H S - -
46 W B H S - -
47 A B H S - -
48 A B H S - -
49 Y B H S - -
50 K B H S - -
51 K B H S - -
52 V B H S - -
53 E B H S - -
54 A B H S - -
55 S B H S - -
56 F B C S - -
57 W B C S - -
58 T B C S - -
59 A B C S - -
60 E B C S - -
61 E B C S - -
62 I B C S - -
63 E B C S - -
64 L B C S - -
65 A B C S - -
66 K B C S - -
67 D B H S - -
68 T B H S - -
69 E B H S - -
70 D B H S - -
71 F B H S - -
72 Q B H S - -
73 K B H S - -
74 L B C S - -
75 T B C S - -
76 D B H S - -
77 D B H S - -
78 Q B H S - -
79 K B H S - -
80 T B H S - -
81 Y B H S - -
82 I B H S - -
83 G B H S - -
84 N B H S - -
85 L B H S - -
86 L B H S - -
87 A B H S - -
88 L B H S - -
89 S B H S - -
90 I B H S - -
91 S B X S X X
92 S B X S X X
93 D B X S X X
94 N B X S X X
95 L B X S X X
96 V B X S X X
97 N B X S X X
98 K B X S X X
99 Y B C S - -
100 L B C S - -
101 I B H S - -
102 E B H S - -
103 N B H S - -
104 F B H S - -
105 S B H S - -
106 A B H S - -
107 Q B H S - -
108 L B C S - -
109 Q B C S - -
110 N B C S - -
111 P B H S - -
112 E B H S - -
113 G B H S - -
114 K B H S - -
115 S B H S - -
116 F B H S - -
117 Y B H S - -
118 G B H S - -
119 F B H S - -
120 Q B H S - -
121 I B H S - -
122 M B H S - -
123 M B H S - -
124 E B H S - -
125 N B H S - -
126 I B H S - -
127 Y B H S - -
128 S B H S - -
129 E B H S - -
130 V B H S - -
131 Y B H S - -
132 S B H S - -
133 M B H S - -
134 M B H S - -
135 V B H S - -
136 D B H S - -
137 A B H S - -
138 F B H S - -
139 F B H S - -
140 K B C S - -
141 D B C S - -
142 P B C S - -
143 K B C S - -
144 N B C S - -
145 I B C S - -
146 P B C S - -
147 L B H S - -
148 F B H S - -
149 K B H S - -
150 E B H S - -
151 I B H S - -
152 A B H S - -
153 N B C S - -
154 L B C S - -
155 P B C S - -
156 E B H S - -
157 V B H S - -
158 K B H S - -
159 H B H S - -
160 K B H S - -
161 A B H S - -
162 A B H S - -
163 F B H S - -
164 I B H S - -
165 E B H S - -
166 R B H S - -
167 W B H S - -
168 I B H S - -
169 S B H S - -
170 N B C S - -
171 D B C S - -
172 D B C S - -
173 S B C S - -
174 L B C S - -
175 Y B H S - -
176 A B H S - -
177 E B H S - -
178 R B H S - -
179 L B H S - -
180 V B H S - -
181 A B H S - -
182 F B H S - -
183 A B H S - -
184 A B H S - -
185 K B H S - -
186 E B H S - -
187 G B H S - -
188 I B H S - -
189 F B C S - -
190 Q B H S - -
191 A B H S - -
192 G B H S - -
193 N B H S - -
194 Y B H S - -
195 A B H S - -
196 S B H S - -
197 M B H S - -
198 F B H S - -
199 W B H S - -
200 L B H S - -
201 T B H S - -
202 D B C S - -
203 K B C S - -
204 K B C S - -
205 I B C S - -
206 M B C S - -
207 P B H S - -
208 G B H S - -
209 L B H S - -
210 A B H S - -
211 M B H S - -
212 A B H S - -
213 N B H S - -
214 R B H S - -
215 N B H S - -
216 I B H S - -
217 C B H S - -
218 R B H S - -
219 D B H S - -
220 R B H S - -
221 G B H S - -
222 A B H S - -
223 Y B H S - -
224 T B H S - -
225 D B H S - -
226 F B H S - -
227 S B H S - -
228 C B H S - -
229 L B H S - -
230 L B H S - -
231 F B H S - -
232 A B H S - -
233 H B H S - -
234 L B C S - -
235 R B C S - -
236 T B C S - -
237 K B C S - -
238 P B C S - -
239 N B C S - -
240 P B H S - -
241 K B H S - -
242 I B H S - -
243 I B H S - -
244 E B H S - -
245 K B H S - -
246 I B H S - -
247 I B H S - -
248 T B H S - -
249 E B H S - -
250 A B H S - -
251 V B H S - -
252 E B H S - -
253 I B H S - -
254 E B H S - -
255 K B H S - -
256 E B C S - -
257 Y B H S - -
258 Y B H S - -
259 S B H S - -
260 N B H S - -
261 S B H S - -
262 L B C S - -
263 P B C S - -
264 V B X S X X
265 E B X S X X
266 K B X S X X
267 F B X S X X
268 G B X S X X
269 M B X S X X
270 D B X S X X
271 L B X S X X
272 K B X S X X
273 S B X S X X
274 I B C S - -
275 H B C S - -
276 T B H S - -
277 Y B H S - -
278 I B H S - -
279 E B H S - -
280 F B H S - -
281 V B H S - -
282 A B H S - -
283 D B H S - -
284 G B H S - -
285 L B H S - -
286 L B H S - -
287 Q B H S - -
288 G B H S - -
289 F B H S - -
290 G B C S - -
291 N B C S - -
292 E B C S - -
293 K B C S - -
294 Y B C S - -
295 Y B C S - -
296 N B X S X X
297 A B X S X X
298 V B X S X X
299 N B X S X X
300 P B X S X X
301 F B X S X X
302 E B X S X X
303 F B X S X X
304 M B X S X X
305 E B X S X X
306 D B X S X X
307 V B X S X X
308 A B X S X X
309 T B X S X X
310 A B X S X X
311 G B X S X X
312 K B X S X X
313 T B X S X X
314 T B X S X X
315 F B X S X X
316 F B X S X X
317 E B X S X X
318 K B X S X X
319 K B X S X X
320 V B X S X X
321 S B X S X X
322 D B X S X X
323 Y B X S X X
324 Q B X S X X
325 K B X S X X
326 A B X S X X
327 S B X S X X
328 D B X S X X
329 M B X S X X
330 S B X S X X
331 K B X S X X
332 S B X S X X
333 A B X S X X
334 T B X S X X
335 P B X S X X
336 S B X S X X
337 K B X S X X
338 E B X S X X
339 I B X S X X
340 N B X S X X
341 F B X S X X
342 D B X S X X
343 D B X S X X
344 D B X S X X
345 F B X S X X
```
