## Supplementary material for "A multi-task deep-learning system for predicting membrane associations and secondary structures of proteins": Code and Raw Data: 1k4iA.ciphipsi

```
# Context-insensitive secondary structure analysis file
# Version 1.0
# SecondaryStructure is one of H/E/C ( Helix / Strand / Coil )
# MembraneLocalization is one of M/S ( Membrane / Solution )
# Orientation is either L (residue faces lipid), P (residue faces pore), or -
# Orientation of '-' is used for soluble residues
# Origin is c for TM-SS elements originating in the cytosol, or e for extracellular/outside cytosol
# SeqID 1LtrCode Chain SecondaryStructure MembraneLocalization Orientation Origin
1 M A X S X X
2 P A X S X X
3 S A X S X X
4 T A X S X X
5 D A X S X X
6 S A X S X X
7 I A X S X X
8 P A X S X X
9 K A X S X X
10 S A X S X X
11 N A C S - -
12 F A C S - -
13 D A C S - -
14 A A C S - -
15 I A H S - -
16 P A H S - -
17 D A H S - -
18 V A H S - -
19 I A H S - -
20 Q A H S - -
21 A A H S - -
22 F A H S - -
23 K A H S - -
24 N A H S - -
25 G A C S - -
26 E A C S - -
27 F A C S - -
28 V A E S - -
29 V A E S - -
30 V A E S - -
31 L A E S - -
32 D A C S - -
33 D A C S - -
34 P A C S - -
35 S A C S - -
36 R A C S - -
37 E A C S - -
38 N A C S - -
39 E A E S - -
40 A A E S - -
41 D A E S - -
42 L A E S - -
43 I A E S - -
44 I A E S - -
45 A A C S - -
46 A A C S - -
47 E A C S - -
48 S A C S - -
49 V A C S - -
50 T A C S - -
51 T A H S - -
52 E A H S - -
53 Q A H S - -
54 M A H S - -
55 A A H S - -
56 F A H S - -
57 M A H S - -
58 V A H S - -
59 R A H S - -
60 H A H S - -
61 S A C S - -
62 S A C S - -
63 G A C S - -
64 L A E S - -
65 I A E S - -
66 C A E S - -
67 A A E S - -
68 P A C S - -
69 L A C S - -
70 T A C S - -
71 P A H S - -
72 E A H S - -
73 R A H S - -
74 T A H S - -
75 T A H S - -
76 A A H S - -
77 L A H S - -
78 D A C S - -
79 L A C S - -
80 P A C S - -
81 Q A C S - -
82 M A C S - -
83 V A C S - -
84 T A C S - -
85 H A C S - -
86 N A C S - -
87 A A C S - -
88 D A C S - -
89 P A C S - -
90 R A C S - -
91 G A C S - -
92 T A C S - -
93 A A C S - -
94 Y A C S - -
95 T A C S - -
96 V A C S - -
97 S A C S - -
98 V A C S - -
99 D A C S - -
100 A A C S - -
101 E A C S - -
102 H A C S - -
103 P A C S - -
104 S A C S - -
105 T A C S - -
106 T A C S - -
107 T A C S - -
108 G A C S - -
109 I A C S - -
110 S A C S - -
111 A A H S - -
112 H A H S - -
113 D A H S - -
114 R A H S - -
115 A A H S - -
116 L A H S - -
117 A A H S - -
118 C A H S - -
119 R A H S - -
120 M A H S - -
121 L A H S - -
122 A A H S - -
123 A A C S - -
124 P A C S - -
125 D A C S - -
126 A A C S - -
127 Q A C S - -
128 P A C S - -
129 S A C S - -
130 H A C S - -
131 F A C S - -
132 R A C S - -
133 R A C S - -
134 P A C S - -
135 G A C S - -
136 H A C S - -
137 V A C S - -
138 F A C S - -
139 P A C S - -
140 L A C S - -
141 R A C S - -
142 A A C S - -
143 V A C S - -
144 A A C S - -
145 G A C S - -
146 G A C S - -
147 V A C S - -
148 R A C S - -
149 A A C S - -
150 R A C S - -
151 R A C S - -
152 G A C S - -
153 H A H S - -
154 T A H S - -
155 E A H S - -
156 A A H S - -
157 G A H S - -
158 V A H S - -
159 E A H S - -
160 L A H S - -
161 C A H S - -
162 R A H S - -
163 L A H S - -
164 A A H S - -
165 G A C S - -
166 K A C S - -
167 R A C S - -
168 P A C S - -
169 V A E S - -
170 A A E S - -
171 V A E S - -
172 I A E S - -
173 S A E S - -
174 E A C S - -
175 I A E S - -
176 V A E S - -
177 D A E S - -
178 D A C S - -
179 G A C S - -
180 Q A C S - -
181 E A C S - -
182 V A C S - -
183 E A C S - -
184 G A C S - -
185 R A C S - -
186 A A C S - -
187 V A C S - -
188 R A C S - -
189 A A C S - -
190 A A C S - -
191 P A C S - -
192 G A C S - -
193 M A C S - -
194 L A C S - -
195 R A C S - -
196 G A C S - -
197 D A H S - -
198 E A H S - -
199 C A H S - -
200 V A H S - -
201 A A H S - -
202 F A H S - -
203 A A H S - -
204 R A H S - -
205 R A H S - -
206 W A H S - -
207 G A C S - -
208 L A E S - -
209 K A E S - -
210 V A E S - -
211 C A E S - -
212 T A E S - -
213 I A H S - -
214 E A H S - -
215 D A H S - -
216 M A H S - -
217 I A H S - -
218 A A H S - -
219 H A H S - -
220 V A H S - -
221 E A H S - -
222 K A H S - -
223 T A H S - -
224 E A H S - -
225 G A C S - -
226 K A C S - -
227 L A C S - -
228 E A X S X X
229 T A X S X X
230 N A X S X X
231 G A X S X X
232 S A X S X X
233 G A X S X X
```
