## Supplementary material for "A multi-task deep-learning system for predicting membrane associations and secondary structures of proteins": Code and Raw Data: 1k8wA.ciphipsi

```
# Context-insensitive secondary structure analysis file
# Version 1.0
# SecondaryStructure is one of H/E/C ( Helix / Strand / Coil )
# MembraneLocalization is one of M/S ( Membrane / Solution )
# Orientation is either L (residue faces lipid), P (residue faces pore), or -
# Orientation of '-' is used for soluble residues
# Origin is c for TM-SS elements originating in the cytosol, or e for extracellular/outside cytosol
# SeqID 1LtrCode Chain SecondaryStructure MembraneLocalization Orientation Origin
1 M A X S X X
2 G A X S X X
3 H A X S X X
4 H A X S X X
5 H A X S X X
6 H A X S X X
7 H A X S X X
8 H A X S X X
9 H A X S X X
10 H A X S X X
11 H A X S X X
12 H A X S X X
13 S A X S X X
14 S A X S X X
15 G A X S X X
16 H A X S X X
17 I A X S X X
18 E A X S X X
19 G A X S X X
20 R A X S X X
21 H A C S - -
22 M A C S - -
23 D A C S - -
24 I A C S - -
25 N A C S - -
26 G A C S - -
27 V A E S - -
28 L A E S - -
29 L A E S - -
30 L A E S - -
31 D A E S - -
32 K A C S - -
33 P A C S - -
34 Q A C S - -
35 G A C S - -
36 M A C S - -
37 S A C S - -
38 S A H S - -
39 N A H S - -
40 D A H S - -
41 A A H S - -
42 L A H S - -
43 Q A H S - -
44 K A H S - -
45 V A H S - -
46 K A H S - -
47 R A H S - -
48 I A H S - -
49 Y A H S - -
50 N A C S - -
51 A A C S - -
52 N A C S - -
53 R A C S - -
54 A A E S - -
55 G A E S - -
56 H A E S - -
57 T A C S - -
58 G A C S - -
59 A A C S - -
60 L A C S - -
61 D A C S - -
62 P A C S - -
63 L A C S - -
64 A A C S - -
65 T A C S - -
66 G A C S - -
67 M A C S - -
68 L A C S - -
69 P A C S - -
70 I A C S - -
71 C A C S - -
72 L A C S - -
73 G A C S - -
74 E A H S - -
75 A A H S - -
76 T A H S - -
77 K A H S - -
78 F A H S - -
79 S A H S - -
80 Q A H S - -
81 Y A H S - -
82 L A H S - -
83 L A H S - -
84 D A H S - -
85 S A E S - -
86 D A E S - -
87 K A E S - -
88 R A E S - -
89 Y A E S - -
90 R A E S - -
91 V A E S - -
92 I A E S - -
93 A A E S - -
94 R A E S - -
95 L A E S - -
96 G A C S - -
97 Q A C S - -
98 R A C S - -
99 T A C S - -
100 D A C S - -
101 T A C S - -
102 S A C S - -
103 D A C S - -
104 A A C S - -
105 D A C S - -
106 G A C S - -
107 Q A C S - -
108 I A C S - -
109 V A C S - -
110 E A E S - -
111 E A E S - -
112 R A E S - -
113 P A C S - -
114 V A C S - -
115 T A C S - -
116 F A C S - -
117 S A C S - -
118 A A H S - -
119 E A H S - -
120 Q A H S - -
121 L A H S - -
122 A A H S - -
123 A A H S - -
124 A A H S - -
125 L A H S - -
126 D A H S - -
127 T A H S - -
128 F A H S - -
129 R A C S - -
130 G A C S - -
131 D A C S - -
132 I A E S - -
133 E A E S - -
134 Q A E S - -
135 I A E S - -
136 P A C S - -
137 S A C S - -
138 M A C S - -
139 Y A C S - -
140 S A C S - -
141 A A C S - -
142 L A C S - -
143 K A C S - -
144 Y A C S - -
145 Q A C S - -
146 G A C S - -
147 K A C S - -
148 K A C S - -
149 L A H S - -
150 Y A H S - -
151 E A H S - -
152 Y A H S - -
153 A A H S - -
154 R A H S - -
155 Q A H S - -
156 G A C S - -
157 I A E S - -
158 E A E S - -
159 V A E S - -
160 P A C S - -
161 R A C S - -
162 E A C S - -
163 A A C S - -
164 R A E S - -
165 P A E S - -
166 I A E S - -
167 T A E S - -
168 V A E S - -
169 Y A C S - -
170 E A E S - -
171 L A E S - -
172 L A E S - -
173 F A E S - -
174 I A C S - -
175 R A C S - -
176 H A C S - -
177 E A C S - -
178 G A C S - -
179 N A C S - -
180 E A E S - -
181 L A E S - -
182 E A E S - -
183 L A E S - -
184 E A E S - -
185 I A E S - -
186 H A E S - -
187 C A E S - -
188 S A C S - -
189 K A C S - -
190 G A C S - -
191 T A C S - -
192 Y A C S - -
193 I A H S - -
194 R A H S - -
195 T A H S - -
196 I A H S - -
197 I A H S - -
198 D A H S - -
199 D A H S - -
200 L A H S - -
201 G A H S - -
202 E A H S - -
203 K A H S - -
204 L A H S - -
205 G A C S - -
206 C A C S - -
207 G A C S - -
208 A A C S - -
209 H A C S - -
210 V A C S - -
211 I A C S - -
212 Y A E S - -
213 L A E S - -
214 R A E S - -
215 R A E S - -
216 L A C S - -
217 A A C S - -
218 V A C S - -
219 S A C S - -
220 K A C S - -
221 Y A C S - -
222 P A C S - -
223 V A C S - -
224 E A C S - -
225 R A C S - -
226 M A C S - -
227 V A C S - -
228 T A C S - -
229 L A H S - -
230 E A H S - -
231 H A H S - -
232 L A H S - -
233 R A H S - -
234 E A H S - -
235 L A H S - -
236 V A H S - -
237 E A H S - -
238 Q A H S - -
239 A A H S - -
240 E A H S - -
241 Q A H S - -
242 Q A H S - -
243 D A C S - -
244 I A C S - -
245 P A C S - -
246 A A H S - -
247 A A H S - -
248 E A H S - -
249 L A H S - -
250 L A H S - -
251 D A H S - -
252 P A H S - -
253 L A H S - -
254 L A C S - -
255 M A C S - -
256 P A C S - -
257 M A H S - -
258 D A H S - -
259 S A H S - -
260 P A H S - -
261 A A H S - -
262 S A H S - -
263 D A H S - -
264 Y A C S - -
265 P A C S - -
266 V A E S - -
267 V A E S - -
268 N A E S - -
269 L A C S - -
270 P A C S - -
271 L A H S - -
272 T A H S - -
273 S A H S - -
274 S A H S - -
275 V A H S - -
276 Y A H S - -
277 F A H S - -
278 K A H S - -
279 N A H S - -
280 G A C S - -
281 N A C S - -
282 P A C S - -
283 V A C S - -
284 R A C S - -
285 T A C S - -
286 S A C S - -
287 G A C S - -
288 A A C S - -
289 P A C S - -
290 L A C S - -
291 E A C S - -
292 G A C S - -
293 L A C S - -
294 V A E S - -
295 R A E S - -
296 V A E S - -
297 T A E S - -
298 E A E S - -
299 G A C S - -
300 E A C S - -
301 N A C S - -
302 G A C S - -
303 K A C S - -
304 F A C S - -
305 I A C S - -
306 G A C S - -
307 M A E S - -
308 G A E S - -
309 E A E S - -
310 I A C S - -
311 D A C S - -
312 D A C S - -
313 E A C S - -
314 G A C S - -
315 R A C S - -
316 V A C S - -
317 A A C S - -
318 P A C S - -
319 R A C S - -
320 R A C S - -
321 L A C S - -
322 V A C S - -
323 V A C S - -
324 E A C S - -
325 Y A C S - -
326 P A X S X X
327 A A X S X X
```
