## Supplementary material for "A multi-task deep-learning system for predicting membrane associations and secondary structures of proteins": Code and Raw Data: 1ka8A.ciphipsi

```
# Context-insensitive secondary structure analysis file
# Version 1.0
# SecondaryStructure is one of H/E/C ( Helix / Strand / Coil )
# MembraneLocalization is one of M/S ( Membrane / Solution )
# Orientation is either L (residue faces lipid), P (residue faces pore), or -
# Orientation of '-' is used for soluble residues
# Origin is c for TM-SS elements originating in the cytosol, or e for extracellular/outside cytosol
# SeqID 1LtrCode Chain SecondaryStructure MembraneLocalization Orientation Origin
1 D A C S - -
2 A A C S - -
3 D A C S - -
4 P A H S - -
5 T A H S - -
6 F A H S - -
7 D A H S - -
8 F A H S - -
9 I A H S - -
10 G A H S - -
11 Y A H S - -
12 L A E S - -
13 E A E S - -
14 T A E S - -
15 L A E S - -
16 P A C S - -
17 Q A C S - -
18 T A C S - -
19 S A C S - -
20 G A C S - -
21 M A C S - -
22 Y A C S - -
23 M A C S - -
24 G A C S - -
25 N A C S - -
26 A A C S - -
27 S A C S - -
28 I A C S - -
29 I A C S - -
30 P A C S - -
31 R A C S - -
32 N A C S - -
33 Y A C S - -
34 R A C S - -
35 K A C S - -
36 Y A C S - -
37 L A H S - -
38 Y A H S - -
39 H A H S - -
40 A A H S - -
41 Y A H S - -
42 L A H S - -
43 A A H S - -
44 Y A H S - -
45 M A H S - -
46 E A H S - -
47 A A H S - -
48 N A H S - -
49 G A C S - -
50 Y A C S - -
51 R A C S - -
52 N A C S - -
53 V A C S - -
54 L A C S - -
55 S A C S - -
56 L A H S - -
57 K A H S - -
58 M A H S - -
59 F A H S - -
60 G A H S - -
61 L A H S - -
62 G A H S - -
63 L A H S - -
64 P A H S - -
65 V A H S - -
66 M A H S - -
67 L A H S - -
68 K A H S - -
69 E A H S - -
70 Y A H S - -
71 G A C S - -
72 L A C S - -
73 N A C S - -
74 Y A C S - -
75 E A E S - -
76 K A E S - -
77 R A E S - -
78 H A C S - -
79 T A C S - -
80 K A C S - -
81 Q A C S - -
82 G A C S - -
83 I A C S - -
84 Q A C S - -
85 T A C S - -
86 N A C S - -
87 L A C S - -
88 T A C S - -
89 L A C S - -
90 K A C S - -
91 E A H S - -
92 E A H S - -
93 S A H S - -
94 Y A H S - -
95 G A H S - -
96 D A H S - -
97 W A H S - -
98 L A C S - -
99 P A C S - -
100 K A C S - -
```
