## Supplementary material for "A multi-task deep-learning system for predicting membrane associations and secondary structures of proteins": Code and Raw Data: 1kf6C.ciphipsi

```
# Context-insensitive secondary structure analysis file
# Version 1.0
# SecondaryStructure is one of H/E/C ( Helix / Strand / Coil )
# MembraneLocalization is one of M/S ( Membrane / Solution )
# Orientation is either L (residue faces lipid), P (residue faces pore), or -
# Orientation of '-' is used for soluble residues
# Origin is c for TM-SS elements originating in the cytosol, or e for extracellular/outside cytosol
# SeqID 1LtrCode Chain SecondaryStructure MembraneLocalization Orientation Origin
1 T C C S - -
2 T C C S - -
3 K C C S - -
4 R C C S - -
5 K C C S - -
6 P C C S - -
7 Y C C S - -
8 V C C S - -
9 R C C S - -
10 P C E S - -
11 M C E S - -
12 T C E S - -
13 S C C S - -
14 T C C S - -
15 W C C S - -
16 W C C S - -
17 K C C S - -
18 K C C S - -
19 L C C S - -
20 P C H S - -
21 F C H S - -
22 Y C H S - -
23 R C H S - -
24 F C H S - -
25 Y C H S - -
26 M C H S - -
27 L C H M L >
28 R C H M L >
29 E C H M L >
30 G C H M L >
31 T C H M L >
32 A C H M L >
33 V C H M L >
34 P C H M L >
35 A C H M L >
36 V C H M L >
37 W C H M L >
38 F C H M L >
39 S C H M L >
40 I C H M L >
41 E C H M L >
42 L C H M L >
43 I C H M L >
44 F C H M L >
45 G C H M L >
46 L C H M L >
47 F C H M L >
48 A C H S - -
49 L C H S - -
50 K C H S - -
51 N C C S - -
52 G C C S - -
53 P C H S - -
54 E C H S - -
55 A C H S - -
56 W C H S - -
57 A C H S - -
58 G C H S - -
59 F C H M L -
60 V C H M L -
61 D C H S - -
62 F C H M L -
63 L C H M L -
64 Q C H M L <
65 N C C M L <
66 P C H M L <
67 V C H M L <
68 I C H M L <
69 V C H M L <
70 I C H M L <
71 I C H M L <
72 N C H M L <
73 L C H M L <
74 I C H M L <
75 T C H M L <
76 L C H M L <
77 A C H M L <
78 A C H M L <
79 A C H M L <
80 L C H M L <
81 L C H M L <
82 H C H M L <
83 T C H M L <
84 K C H M L <
85 T C H M L <
86 W C H M L <
87 F C H M L -
88 E C H S - -
89 L C H S - -
90 A C H S - -
91 P C H S - -
92 K C H S - -
93 A C H S - -
94 A C E S - -
95 N C E S - -
96 I C E S - -
97 I C E S - -
98 V C E S - -
99 K C C S - -
100 D C C S - -
101 E C C S - -
102 K C C S - -
103 M C C S - -
104 G C C S - -
105 P C H S - -
106 E C H S - -
107 P C H S - -
108 I C H S - -
109 I C H S - -
110 K C H S - -
111 S C H M L >
112 L C H M L >
113 W C H M L >
114 A C H M L >
115 V C H M L >
116 T C H M L >
117 V C H M L >
118 V C H M L >
119 A C H M L >
120 T C H M L >
121 I C H M L >
122 V C H M L >
123 I C H M L >
124 L C H M L >
125 F C H M L >
126 V C H M L >
127 A C H M L >
128 L C H M L >
129 Y C H M L >
130 W C H M L >
```
