## Supplementary material for "A multi-task deep-learning system for predicting membrane associations and secondary structures of proteins": Code and Raw Data: 1kf6D.ciphipsi

```
# Context-insensitive secondary structure analysis file
# Version 1.0
# SecondaryStructure is one of H/E/C ( Helix / Strand / Coil )
# MembraneLocalization is one of M/S ( Membrane / Solution )
# Orientation is either L (residue faces lipid), P (residue faces pore), or -
# Orientation of '-' is used for soluble residues
# Origin is c for TM-SS elements originating in the cytosol, or e for extracellular/outside cytosol
# SeqID 1LtrCode Chain SecondaryStructure MembraneLocalization Orientation Origin
1 M D C S - -
2 I D C S - -
3 N D C S - -
4 P D C S - -
5 N D C S - -
6 P D C S - -
7 K D C S - -
8 R D C S - -
9 S D C S - -
10 D D H S - -
11 E D H S - -
12 P D H S - -
13 V D H M L >
14 F D H M L >
15 W D H M L >
16 G D H M L >
17 L D H M L >
18 F D H M L >
19 G D H M L >
20 A D H M L >
21 G D H M L >
22 G D H M L >
23 M D H M L >
24 W D H M L >
25 S D H M L >
26 A D H M L >
27 I D H M L >
28 I D H M L >
29 A D H M L >
30 P D H M L >
31 V D H M L >
32 M D H M L >
33 I D H M L >
34 L D H M L >
35 L D H M L >
36 V D H M L >
37 G D H M L >
38 I D H M L >
39 L D H M L >
40 L D H M L >
41 P D H M L >
42 L D H M L >
43 G D C M L >
44 L D C M L >
45 F D C M L >
46 P D C S - -
47 G D C S - -
48 D D C S - -
49 A D C S - -
50 L D C S - -
51 S D C S - -
52 Y D H S - -
53 E D H S - -
54 R D H S - -
55 V D H S - -
56 L D H S - -
57 A D H S - -
58 F D H M L -
59 A D H M L -
60 Q D H S - -
61 S D C M L -
62 F D H M L -
63 I D H M L <
64 G D H M L <
65 R D H M L <
66 V D H M L <
67 F D H M L <
68 L D H M L <
69 F D H M L <
70 L D H M L <
71 M D H M L <
72 I D H M L <
73 V D H M L <
74 L D H M L <
75 P D H M L <
76 L D H M L <
77 W D H M L <
78 C D H M L <
79 G D H M L <
80 L D H M L <
81 H D H M L <
82 R D H M L <
83 M D H M L <
84 H D H M L <
85 H D H M L <
86 A D H M L <
87 M D H M L <
88 H D H S - -
89 D D H S - -
90 L D H S - -
91 K D C S - -
92 I D C M L -
93 H D C M L >
94 V D C M L >
95 P D C M L >
96 A D C M L >
97 G D H M L >
98 K D H M L >
99 W D H M L >
100 V D H M L >
101 F D H M L >
102 Y D H M L >
103 G D H M L >
104 L D H M L >
105 A D H M L >
106 A D H M L >
107 I D H M L >
108 L D H M L >
109 T D H M L >
110 V D H M L >
111 V D H M L >
112 T D H M L >
113 L D H M L >
114 I D H M L >
115 G D H M L >
116 V D H M L >
117 V D H M L >
118 T D C S - -
119 I D C S - -
```
