## Supplementary material for "A multi-task deep-learning system for predicting membrane associations and secondary structures of proteins": Code and Raw Data: 1kmoA.ciphipsi

```
# Context-insensitive secondary structure analysis file
# Version 1.0
# SecondaryStructure is one of H/E/C ( Helix / Strand / Coil )
# MembraneLocalization is one of M/S ( Membrane / Solution )
# Orientation is either L (residue faces lipid), P (residue faces pore), or -
# Orientation of '-' is used for soluble residues
# Origin is c for TM-SS elements originating in the cytosol, or e for extracellular/outside cytosol
# SeqID 1LtrCode Chain SecondaryStructure MembraneLocalization Orientation Origin
1 M A X S X X
2 T A X S X X
3 P A X S X X
4 L A X S X X
5 R A X S X X
6 V A X S X X
7 F A X S X X
8 R A X S X X
9 K A X S X X
10 T A X S X X
11 T A X S X X
12 P A X S X X
13 L A X S X X
14 V A X S X X
15 N A X S X X
16 T A X S X X
17 I A X S X X
18 R A X S X X
19 L A X S X X
20 S A X S X X
21 L A X S X X
22 L A X S X X
23 P A X S X X
24 L A X S X X
25 A A X S X X
26 G A X S X X
27 L A X S X X
28 S A X S X X
29 F A X S X X
30 S A X S X X
31 A A X S X X
32 F A X S X X
33 A A X S X X
34 A A X S X X
35 Q A X S X X
36 V A X S X X
37 N A X S X X
38 I A X S X X
39 A A X S X X
40 P A X S X X
41 G A X S X X
42 S A X S X X
43 L A X S X X
44 D A X S X X
45 K A X S X X
46 A A X S X X
47 L A X S X X
48 N A X S X X
49 Q A X S X X
50 Y A X S X X
51 A A X S X X
52 A A X S X X
53 H A X S X X
54 S A X S X X
55 G A X S X X
56 F A X S X X
57 T A X S X X
58 L A X S X X
59 S A X S X X
60 V A X S X X
61 D A X S X X
62 A A X S X X
63 S A X S X X
64 L A X S X X
65 T A X S X X
66 R A X S X X
67 G A X S X X
68 K A X S X X
69 Q A X S X X
70 S A X S X X
71 N A X S X X
72 G A X S X X
73 L A X S X X
74 H A X S X X
75 G A X S X X
76 D A X S X X
77 Y A X S X X
78 D A X S X X
79 V A X S X X
80 E A X S X X
81 S A X S X X
82 G A X S X X
83 L A X S X X
84 Q A X S X X
85 Q A X S X X
86 L A X S X X
87 L A X S X X
88 D A X S X X
89 G A X S X X
90 S A X S X X
91 G A X S X X
92 L A X S X X
93 Q A X S X X
94 V A X S X X
95 K A X S X X
96 P A X S X X
97 L A X S X X
98 G A X S X X
99 N A X S X X
100 N A X S X X
101 S A X S X X
102 W A X S X X
103 T A X S X X
104 L A X S X X
105 E A X S X X
106 P A X S X X
107 A A X S X X
108 P A X S X X
109 A A X S X X
110 P A X S X X
111 K A X S X X
112 E A X S X X
113 D A C S - -
114 A A C S - -
115 L A C S - -
116 T A C S - -
117 V A C S - -
118 V A C S - p
119 G A C S - p
120 D A C S - p
121 W A C S - p
122 L A C S - p
123 G A C S - p
124 D A C S - p
125 A A C S - p
126 R A C S - p
127 E A H S - p
128 N A H S - p
129 D A H S - p
130 V A H S - p
131 F A H S - p
132 E A H S - p
133 H A C S - p
134 A A C S - p
135 G A C S - p
136 A A C S - p
137 R A E S - p
138 D A E S - p
139 V A E S - p
140 I A E S - p
141 R A E S - p
142 R A H S - p
143 E A H S - p
144 D A H S - p
145 F A H S - p
146 A A H S - p
147 K A H S - p
148 T A H S - p
149 G A C S - p
150 A A C S - p
151 T A C S - p
152 T A C S - p
153 M A H S - p
154 R A H S - p
155 E A H S - p
156 V A H S - p
157 L A H S - p
158 N A H S - p
159 R A H S - p
160 I A C S - p
161 P A C S - p
162 G A C S - p
163 V A C S - p
164 S A C S - -
165 A A C S - -
166 P A C S - -
167 E A C S - -
168 N A C S - -
169 N A C S - -
170 G A C S - -
171 T A C S - -
172 G A C S - -
173 S A C S - -
174 H A C S - -
175 D A C S - -
176 L A C S - -
177 A A C S - -
178 M A E S - -
179 N A E S - -
180 F A E S - -
181 G A E S - -
182 I A E S - p
183 R A C S - -
184 G A C S - -
185 L A C S - -
186 N A C S - -
187 P A C S - -
188 R A C S - -
189 L A C S - -
190 A A C S - -
191 S A C S - -
192 R A C S - -
193 S A E S - p
194 T A E S - p
195 V A E S - p
196 L A E S - p
197 M A E S - p
198 D A C S - p
199 G A C S - p
200 I A C S - p
201 P A C S - p
202 V A C S - p
203 P A C S - -
204 F A C S - -
205 A A C S - -
206 P A C S - -
207 Y A C S - -
208 G A C S - -
209 Q A C S - -
210 P A C S - -
211 Q A C S - -
212 L A C S - -
213 S A C S - -
214 L A C S - -
215 A A C S - -
216 P A C S - -
217 V A C S - p
218 S A C S - p
219 L A C S - p
220 G A C S - p
221 N A C S - p
222 M A C S - p
223 D A C S - p
224 A A E S - p
225 I A E S - p
226 D A E S - p
227 V A E S - p
228 V A C S - p
229 R A C S - p
230 G A C S - p
231 G A C S - p
232 G A C S - p
233 A A C S - p
234 V A C S - p
235 R A C S - p
236 Y A C S - p
237 G A C S - p
238 P A C S - -
239 Q A C S - -
240 S A C S - p
241 V A C M L <
242 G A C S - p
243 G A C S - p
244 V A E S - p
245 V A E S - p
246 N A E S - p
247 F A E S - p
248 V A E S - p
249 T A C S - p
250 R A C S - p
251 A A C S - p
252 I A C S - p
253 P A C S - p
254 Q A C S - -
255 D A C S - -
256 F A E M L >
257 G A E M P >
258 I A E M L >
259 E A E M P >
260 A A E M L >
261 G A E M P >
262 V A E M L >
263 E A E M P >
264 G A E M L >
265 Q A E M P -
266 L A E S - -
267 S A E S - -
268 P A C S - -
269 T A C S - -
270 S A C S - -
271 S A C S - -
272 Q A C S - -
273 N A C S - -
274 N A C S - -
275 P A E S - -
276 K A E S - -
277 E A E M L <
278 T A E M P <
279 H A E M L <
280 N A E M P <
281 L A E M L <
282 M A E M P <
283 V A E M L <
284 G A E M P <
285 G A E M L <
286 T A E M P <
287 A A C S - -
288 D A C S - -
289 N A C S - -
290 G A C S - -
291 F A E M L >
292 G A E M P >
293 T A E M L >
294 A A E M P >
295 L A E M L >
296 L A E M P >
297 Y A E M L >
298 S A E M P >
299 G A E M L >
300 T A E S - -
301 R A E S - -
302 G A C S - -
303 S A C S - -
304 D A C S - -
305 W A C S - -
306 R A C S - -
307 E A C S - -
308 H A C S - -
309 S A C S - -
310 A A C S - -
311 T A E S - -
312 R A E S - -
313 I A E S - -
314 D A E M L <
315 D A E M P <
316 L A E M L <
317 M A E M P <
318 L A E M L <
319 K A E M P <
320 S A E M L <
321 K A E M P <
322 Y A E M L <
323 A A C S - -
324 P A C S - -
325 D A C S - -
326 E A C S - -
327 V A C S - -
328 H A E S - -
329 T A E M P >
330 F A E M L >
331 N A E M P >
332 S A E M L >
333 L A E M P >
334 L A E M L >
335 Q A E M P >
336 Y A E M L >
337 Y A E S - -
338 D A E S - -
339 G A E S - -
340 E A E S - -
341 A A E S - -
342 D A C S - -
343 M A C S - -
344 P A C S - -
345 G A C S - -
346 G A C S - -
347 L A C S - -
348 S A C S - -
349 R A H S - -
350 A A H S - -
351 D A H S - -
352 Y A H S - -
353 D A H S - -
354 A A H S - -
355 D A C S - -
356 R A C S - -
357 W A C S - -
358 Q A C S - -
359 S A C S - -
360 T A C S - -
361 R A C S - -
362 P A C S - -
363 Y A C S - -
364 D A C S - -
365 R A E S - -
366 F A E S - -
367 W A E S - -
368 G A E S - -
369 R A E S - -
370 R A E S - -
371 K A E M L -
372 L A E M P <
373 A A E M L <
374 S A E M P <
375 L A E M L <
376 G A E M P <
377 Y A E M L <
378 Q A E M P <
379 F A E M L <
380 Q A E S - -
381 P A C S - -
382 D A C S - -
383 S A C S - -
384 Q A C S - -
385 H A E S - -
386 K A E M P >
387 F A E M L >
388 N A E M P >
389 I A E M L >
390 Q A E M P >
391 G A E M L >
392 F A E M P >
393 Y A E M L >
394 T A E M P -
395 Q A E S - -
396 T A E S - -
397 L A E S - -
398 R A E S - -
399 S A E S - -
400 G A C S - -
401 Y A C S - -
402 L A C S - -
403 E A C S - -
404 Q A C S - -
405 G A C S - -
406 K A C S - -
407 R A E S - -
408 I A E S - -
409 T A E S - -
410 L A E S - -
411 S A C S - -
412 P A C S - -
413 R A E S - -
414 N A E S - -
415 Y A E S - -
416 W A E S - -
417 V A E S - -
418 R A E M L <
419 G A E M P <
420 I A E M L <
421 E A E M P <
422 P A E M L <
423 R A E M P <
424 Y A E M L <
425 S A E M P <
426 Q A E M L <
427 I A E S - -
428 F A E S - -
429 M A E S - -
430 I A E S - -
431 G A C S - -
432 P A C S - -
433 S A E S - -
434 A A E S - -
435 H A E S - -
436 E A E M P >
437 V A E M L >
438 G A E M P >
439 V A E M L >
440 G A E M P >
441 Y A E M L >
442 R A E M P >
443 Y A E M L >
444 L A E M P >
445 N A E S - -
446 E A E S - -
447 S A E S - -
448 T A E S - -
449 H A E S - -
450 E A E S - -
451 M A E S - -
452 R A E S - -
453 Y A E S - -
454 Y A E S - -
455 T A E S - -
456 A A E S - -
457 T A C S - -
458 S A C S - -
459 S A C S - -
460 G A C S - -
461 Q A C S - -
462 L A C S - -
463 P A C S - -
464 S A C S - -
465 G A C S - -
466 S A C S - -
467 S A C S - -
468 P A C S - -
469 Y A C S - -
470 D A C S - -
471 R A E S - -
472 D A E S - -
473 T A E S - -
474 R A E S - -
475 S A E S - -
476 G A E S - -
477 T A E S - -
478 E A E S - -
479 A A E S - -
480 H A E M L <
481 A A E M P <
482 W A E M L <
483 Y A E M P <
484 L A E M L <
485 D A E M P <
486 D A E M L <
487 K A E M P <
488 I A E M L <
489 D A C S - -
490 I A C S - -
491 G A C S - -
492 N A C S - -
493 W A E M L -
494 T A E M P >
495 I A E M L >
496 T A E M P >
497 P A E M L >
498 G A E M P >
499 M A E M L >
500 R A E M P >
501 F A E M L >
502 E A E M P >
503 H A E S - -
504 I A E S - -
505 E A E S - -
506 S A E S - -
507 Y A E S - -
508 Q A E S - -
509 N A E S - -
510 N A E S - -
511 A A C S - -
512 I A C S - -
513 T A C S - -
514 G A C S - -
515 T A E S - -
516 H A E S - -
517 E A E S - -
518 E A E S - -
519 V A E S - -
520 S A E S - -
521 Y A E S - -
522 N A E S - -
523 A A E S - -
524 P A E M L <
525 L A E M P <
526 P A E M L <
527 A A E M P <
528 L A E M L <
529 N A E M P <
530 V A E M L <
531 L A E M P <
532 Y A E M L <
533 H A E S - -
534 L A C S - -
535 T A C S - -
536 D A C S - -
537 S A C S - -
538 W A E M L >
539 N A E M P >
540 L A E M L >
541 Y A E M P >
542 A A E M L >
543 N A E M P >
544 T A E M L >
545 E A E M P >
546 G A E M L >
547 S A E M P >
548 F A E S - -
549 G A E S - -
550 T A E S - -
551 V A C S - -
552 Q A C S - -
553 Y A H S - -
554 S A H S - -
555 Q A H S - -
556 I A H S - -
557 G A H S - -
558 K A H S - -
559 A A H S - -
560 V A H S - -
561 Q A H S - -
562 S A H S - -
563 G A C S - -
564 N A C S - -
565 V A C S - -
566 E A C S - -
567 P A C S - -
568 E A E S - -
569 K A E S - -
570 A A E S - -
571 R A E M L <
572 T A E M P <
573 W A E M L <
574 E A E M P <
575 L A E M L <
576 G A E M P <
577 T A E M L <
578 R A E M P <
579 Y A E M L <
580 D A E M P <
581 D A C S - -
582 G A C S - -
583 A A C S - -
584 L A E M L >
585 T A E M P >
586 A A E M L >
587 E A E M P >
588 M A E M L >
589 G A E M P >
590 L A E M L >
591 F A E M P >
592 L A E M L >
593 I A E S - -
594 N A E S - -
595 F A E S - -
596 N A E S - -
597 N A C S - -
598 Q A C S - -
599 Y A C S - -
600 D A C S - -
601 S A C S - -
602 N A C S - -
603 Q A C S - -
604 T A C S - -
605 N A C S - -
606 D A C S - -
607 T A C S - -
608 V A C S - -
609 T A C S - -
610 A A C S - -
611 R A C S - -
612 G A C S - -
613 K A E S - -
614 T A E S - -
615 R A E S - -
616 H A E S - -
617 T A E M L -
618 G A E M P <
619 L A E M L <
620 E A E M P <
621 T A E M L <
622 Q A E M P <
623 A A E M L <
624 R A E M P <
625 Y A E M L <
626 D A E M P <
627 L A E M L <
628 G A C S - -
629 T A C S - -
630 L A C S - -
631 T A C S - -
632 P A C S - -
633 T A C S - -
634 L A E S - -
635 D A C S - -
636 N A E M L >
637 V A E M L >
638 S A E M P >
639 I A E M L >
640 Y A E M P >
641 A A E M L >
642 S A E M P >
643 Y A E M L >
644 A A E M P >
645 Y A E M L >
646 V A E S - -
647 N A E S - -
648 A A E S - -
649 E A E S - -
650 I A E S - -
651 R A C S - -
652 E A C S - -
653 K A C S - -
654 G A C S - -
655 D A C S - -
656 T A C S - -
657 Y A C S - -
658 G A C S - -
659 N A C S - -
660 L A C S - -
661 V A C S - -
662 P A C S - -
663 F A C S - -
664 S A C S - -
665 P A C S - -
666 K A C S - -
667 H A C S - -
668 K A E M P <
669 G A E M L <
670 T A E M P <
671 L A E M L <
672 G A E M P <
673 V A E M L <
674 D A E M P <
675 Y A E M L <
676 K A E M P <
677 P A E M L <
678 G A C S - -
679 N A E M L >
680 W A E M L >
681 T A E M P >
682 F A E M L >
683 N A E M P >
684 L A E M L >
685 N A E M P >
686 S A E M L >
687 D A E M P >
688 F A E M L >
689 Q A E S - -
690 S A C S - -
691 S A C S - -
692 Q A C S - -
693 F A C S - -
694 A A C S - -
695 D A C S - -
696 N A C S - -
697 A A C S - -
698 N A C S - -
699 T A C S - -
700 V A C S - -
701 K A C S - -
702 E A C S - -
703 S A C S - -
704 A A C S - -
705 D A C S - -
706 G A C S - -
707 S A C S - -
708 T A C S - -
709 G A C S - -
710 R A C S - -
711 I A C S - -
712 P A C S - -
713 G A E S - -
714 F A E S - -
715 M A E S - -
716 L A E M L <
717 W A E M L <
718 G A E M P <
719 A A E M L <
720 R A E M P <
721 V A E M L <
722 A A E M P <
723 Y A E M L <
724 D A E M P <
725 F A E M L <
726 G A C S - -
727 P A C S - -
728 Q A C S - -
729 M A C S - -
730 A A E M L >
731 D A E M P >
732 L A E M L >
733 N A E M P >
734 L A E M L >
735 A A E M P >
736 F A E M L >
737 G A E M P >
738 V A E M L >
739 K A E M P >
740 N A C S - -
741 I A E S - -
742 F A C S - -
743 D A C S - -
744 Q A C S - -
745 D A C S - -
746 Y A E S - -
747 F A E S - -
748 I A E S - -
749 R A E S - -
750 S A E S - -
751 Y A C S - -
752 D A C S - -
753 D A C S - -
754 N A C S - -
755 N A C S - -
756 K A C S - -
757 G A C S - -
758 I A C S - -
759 Y A C S - -
760 A A C S - -
761 G A C S - -
762 Q A C S - -
763 P A C S - -
764 R A C S - -
765 T A E S - -
766 L A E M L <
767 Y A E M P <
768 M A E M L <
769 Q A E M P <
770 G A E M L <
771 S A E M P <
772 L A E M L <
773 K A E M P <
774 F A E M L <
```
