## Supplementary material for "A multi-task deep-learning system for predicting membrane associations and secondary structures of proteins": Code and Raw Data: 1kqfB.ciphipsi

```
# Context-insensitive secondary structure analysis file
# Version 1.0
# SecondaryStructure is one of H/E/C ( Helix / Strand / Coil )
# MembraneLocalization is one of M/S ( Membrane / Solution )
# Orientation is either L (residue faces lipid), P (residue faces pore), or -
# Orientation of '-' is used for soluble residues
# Origin is c for TM-SS elements originating in the cytosol, or e for extracellular/outside cytosol
# SeqID 1LtrCode Chain SecondaryStructure MembraneLocalization Orientation Origin
1 M B C S - -
2 A B C S - -
3 M B C S - -
4 E B C S - -
5 T B C S - -
6 Q B C S - -
7 D B C S - -
8 I B C S - -
9 I B C S - -
10 K B C S - -
11 R B C S - -
12 S B C S - -
13 A B C S - -
14 T B C S - -
15 N B C S - -
16 S B C S - -
17 I B C S - -
18 T B C S - -
19 P B C S - -
20 P B C S - -
21 S B C S - -
22 Q B C S - -
23 V B C S - -
24 R B C S - -
25 D B C S - -
26 Y B C S - -
27 K B C S - -
28 A B C S - -
29 E B C S - -
30 V B E S - -
31 A B E S - -
32 K B E S - -
33 L B E S - -
34 I B E S - -
35 D B C S - -
36 V B C S - -
37 S B C S - -
38 T B C S - -
39 C B C S - -
40 I B C S - -
41 G B C S - -
42 C B C S - -
43 K B C S - -
44 A B H S - -
45 C B H S - -
46 Q B H S - -
47 V B H S - -
48 A B H S - -
49 C B H S - -
50 S B H S - -
51 E B H S - -
52 W B H S - -
53 N B H S - -
54 D B C S - -
55 I B C S - -
56 R B E S - -
57 D B E S - -
58 E B E S - -
59 V B E S - -
60 G B C S - -
61 H B C S - -
62 C B C S - -
63 V B C S - -
64 G B C S - -
65 V B C S - -
66 Y B C S - -
67 D B C S - -
68 N B C S - -
69 P B C S - -
70 A B C S - -
71 D B C S - -
72 L B C S - -
73 S B C S - -
74 A B C S - -
75 K B C S - -
76 S B C S - -
77 W B C S - -
78 T B E S - -
79 V B E S - -
80 M B E S - -
81 R B E S - -
82 F B E S - -
83 S B E S - -
84 E B E S - -
85 T B E S - -
86 E B C S - -
87 Q B C S - -
88 N B C S - -
89 G B C S - -
90 K B C S - -
91 L B C S - -
92 E B E S - -
93 W B E S - -
94 L B E S - -
95 I B E S - -
96 R B E S - -
97 K B C S - -
98 D B C S - -
99 G B C S - -
100 C B C S - -
101 M B C S - -
102 H B C S - -
103 C B C S - -
104 E B C S - -
105 D B C S - -
106 P B C S - -
107 G B H S - -
108 C B H S - -
109 L B H S - -
110 K B H S - -
111 A B H S - -
112 C B C S - -
113 P B C S - -
114 S B C S - -
115 A B C S - -
116 G B C S - -
117 A B C S - -
118 I B C S - -
119 I B C S - -
120 Q B C S - -
121 Y B C S - -
122 A B C S - -
123 N B C S - -
124 G B C S - -
125 I B C S - -
126 V B E S - -
127 D B E S - -
128 F B E S - -
129 Q B C S - -
130 S B C S - -
131 E B C S - -
132 N B C S - -
133 C B C S - -
134 I B C S - -
135 G B C S - -
136 C B C S - -
137 G B C S - -
138 Y B H S - -
139 C B H S - -
140 I B H S - -
141 A B H S - -
142 G B H S - -
143 C B C S - -
144 P B C S - -
145 F B C S - -
146 N B C S - -
147 I B C S - -
148 P B C S - -
149 R B C S - -
150 L B C S - -
151 N B C S - -
152 K B C S - -
153 E B C S - -
154 D B C S - -
155 N B C S - -
156 R B E S - -
157 V B E S - -
158 Y B E S - -
159 K B E S - -
160 C B C S - -
161 T B C S - -
162 L B C S - -
163 C B C S - -
164 V B H S - -
165 D B H S - -
166 R B H S - -
167 V B H S - -
168 S B H S - -
169 V B H S - -
170 G B C S - -
171 Q B C S - -
172 E B C S - -
173 P B C S - -
174 A B H S - -
175 C B H S - -
176 V B H S - -
177 K B H S - -
178 T B H S - -
179 C B C S - -
180 P B C S - -
181 T B C S - -
182 G B C S - -
183 A B C S - -
184 I B E S - -
185 H B E S - -
186 F B E S - -
187 G B C S - -
188 T B C S - -
189 K B H S - -
190 K B H S - -
191 E B H S - -
192 M B H S - -
193 L B H S - -
194 E B H S - -
195 L B H S - -
196 A B H S - -
197 E B H S - -
198 Q B H S - -
199 R B H S - -
200 V B H S - -
201 A B H S - -
202 K B H S - -
203 L B H S - -
204 K B H S - -
205 A B H S - -
206 R B H S - -
207 G B C S - -
208 Y B C S - -
209 E B C S - -
210 H B C S - -
211 A B C S - -
212 G B E S - -
213 V B E S - -
214 Y B E S - -
215 N B C S - -
216 P B C S - -
217 E B C S - -
218 G B C S - -
219 V B C S - -
220 G B C S - -
221 G B C S - -
222 T B C S - -
223 H B C S - -
224 V B E S - -
225 M B E S - -
226 Y B E S - -
227 V B E S - -
228 L B E S - -
229 H B C S - -
230 H B C S - -
231 A B C S - -
232 D B C S - -
233 Q B C S - -
234 P B C S - -
235 E B C S - -
236 L B C S - -
237 Y B C S - -
238 H B C S - -
239 G B C S - -
240 L B C S - -
241 P B C S - -
242 K B C S - -
243 D B C S - -
244 P B C S - -
245 K B C S - -
246 I B C S - -
247 D B C S - -
248 T B H S - -
249 S B H M L -
250 V B H S - -
251 S B H S - -
252 L B H M L -
253 W B H M L <
254 K B H M L <
255 G B C M L <
256 A B H M L <
257 L B H M L <
258 K B H M L <
259 P B H M L <
260 L B H M L <
261 A B H M L <
262 A B H M L <
263 A B H M L <
264 G B H M L <
265 F B H M L <
266 I B H M L <
267 A B H M L <
268 T B H M L <
269 F B H M L <
270 A B H M L <
271 G B H M L <
272 L B H M L <
273 I B H M L <
274 F B H M L <
275 H B H M L <
276 Y B H M L <
277 I B H M L <
278 G B H S - -
279 I B H S - -
280 G B C S - -
281 P B C S - -
282 N B C S - -
283 K B C S - -
284 E B C S - -
285 V B C S - -
286 D B C S - -
287 D B C S - -
288 D B C S - -
289 E B C S - -
290 E B C S - -
291 D B C S - -
292 H B X S X X
293 H B X S X X
294 E B X S X X
```
