## Supplementary material for "A multi-task deep-learning system for predicting membrane associations and secondary structures of proteins": Code and Raw Data: 1kqfC.ciphipsi

```
# Context-insensitive secondary structure analysis file
# Version 1.0
# SecondaryStructure is one of H/E/C ( Helix / Strand / Coil )
# MembraneLocalization is one of M/S ( Membrane / Solution )
# Orientation is either L (residue faces lipid), P (residue faces pore), or -
# Orientation of '-' is used for soluble residues
# Origin is c for TM-SS elements originating in the cytosol, or e for extracellular/outside cytosol
# SeqID 1LtrCode Chain SecondaryStructure MembraneLocalization Orientation Origin
1 M C C S - -
2 S C C S - -
3 K C C S - -
4 S C C S - -
5 K C C S - -
6 M C C S - -
7 I C C S - -
8 V C C S - -
9 R C C S - -
10 T C C S - -
11 K C C S - -
12 F C H S - -
13 I C H M L >
14 D C H M L >
15 R C H M L >
16 A C H M L >
17 C C H M L >
18 H C H M L >
19 W C H M L >
20 T C H M L >
21 V C H M L >
22 V C H M L >
23 I C H M L >
24 C C H M L >
25 F C H M L >
26 F C H M L >
27 L C H M L >
28 V C H M L >
29 A C H M L >
30 L C H M L >
31 S C H M L >
32 G C H M L >
33 I C H M L >
34 S C H M L >
35 F C H M L >
36 F C H M L >
37 F C C M L >
38 P C C M L >
39 T C C M L -
40 L C C M L -
41 Q C H M L -
42 W C H M L -
43 L C H M L -
44 T C H M L -
45 Q C H M L -
46 T C H M L a
47 F C H M L a
48 G C C M L a
49 T C C M L a
50 P C H M L a
51 Q C H M L a
52 M C H M L a
53 G C H M L -
54 R C H M L <
55 I C H M L <
56 L C H M L <
57 H C H M L <
58 P C H M L <
59 F C H M L <
60 F C H M L <
61 G C H M L <
62 I C H M L <
63 A C H M L <
64 I C H M L <
65 F C H M L <
66 V C H M L <
67 A C H M L <
68 L C H M L <
69 M C H M L <
70 F C H M L <
71 M C H M L <
72 F C H M L <
73 V C H M L <
74 R C H M L <
75 F C H M L <
76 V C H M L <
77 H C H S - -
78 H C C S - -
79 N C C M L -
80 I C C M L -
81 P C C S - -
82 D C C S - -
83 K C H S - -
84 K C H S - -
85 D C H S - -
86 I C H S - -
87 P C H S - -
88 W C H S - -
89 L C H S - -
90 L C H S - -
91 N C C S - -
92 I C H S - -
93 V C H S - -
94 E C H S - -
95 V C H S - -
96 L C H S - -
97 K C H S - -
98 G C C S - -
99 N C C S - -
100 E C C S - -
101 H C C S - -
102 K C C S - -
103 V C C S - -
104 A C C S - -
105 D C C S - -
106 V C C S - -
107 G C C S - -
108 K C C S - -
109 Y C C S - -
110 N C C S - -
111 A C H S - -
112 G C H M L >
113 Q C H M L >
114 K C H M L >
115 M C H M L >
116 M C H M L >
117 F C H M L >
118 W C H M L >
119 S C H M L >
120 I C H M L >
121 M C H M L >
122 S C H M L >
123 M C H M L >
124 I C H M L >
125 F C H M L >
126 V C H M L >
127 L C H M L >
128 L C H M L >
129 V C H M L >
130 T C H M L >
131 G C H M L >
132 V C H M L >
133 I C H M L >
134 I C H M L >
135 W C C M L >
136 R C C S - -
137 P C H S - -
138 Y C H S - -
139 F C H M L -
140 A C H S - -
141 Q C H S - -
142 Y C H S - -
143 F C C S - -
144 P C C S - -
145 M C H S - -
146 Q C H S - -
147 V C H M L -
148 V C H S - -
149 R C H M L <
150 Y C H M L <
151 S C H M L <
152 L C H M L <
153 L C H M L <
154 I C H M L <
155 H C H M L <
156 A C H M L <
157 A C H M L <
158 A C H M L <
159 G C H M L <
160 I C H M L <
161 I C H M L <
162 L C H M L <
163 I C H M L <
164 H C H M L <
165 A C H M L <
166 I C H M L <
167 L C H M L <
168 I C H M L <
169 H C H M L <
170 M C H M L <
171 Y C H M L <
172 M C H M L <
173 A C H M L <
174 F C H M L <
175 W C H S - -
176 V C C S - -
177 K C C S - -
178 G C C S - -
179 S C H S - -
180 I C H S - -
181 K C H S - -
182 G C H S - -
183 M C H S - -
184 I C H M L -
185 E C H S - -
186 G C C S - -
187 K C C S - -
188 V C C S - -
189 S C C S - -
190 R C H S - -
191 R C H S - -
192 W C H S - -
193 A C H S - -
194 K C H S - -
195 K C H S - -
196 H C H S - -
197 H C C S - -
198 P C H S - -
199 R C H S - -
200 W C H S - -
201 Y C H S - -
202 R C H S - -
203 E C H S - -
204 I C H S - -
205 E C H S - -
206 K C H S - -
207 A C H S - -
208 E C C S - -
209 A C H S - -
210 K C H S - -
211 K C H S - -
212 E C H S - -
213 S C H S - -
214 E C H S - -
215 E C H S - -
216 G C C S - -
217 I C C S - -
```
