## Supplementary material for "A multi-task deep-learning system for predicting membrane associations and secondary structures of proteins": Code and Raw Data: 1lniA.ciphipsi

```
# Context-insensitive secondary structure analysis file
# Version 1.0
# SecondaryStructure is one of H/E/C ( Helix / Strand / Coil )
# MembraneLocalization is one of M/S ( Membrane / Solution )
# Orientation is either L (residue faces lipid), P (residue faces pore), or -
# Orientation of '-' is used for soluble residues
# Origin is c for TM-SS elements originating in the cytosol, or e for extracellular/outside cytosol
# SeqID 1LtrCode Chain SecondaryStructure MembraneLocalization Orientation Origin
1 D A C S - -
2 V A C S - -
3 S A C S - -
4 G A C S - -
5 T A C S - -
6 V A C S - -
7 C A C S - -
8 L A C S - -
9 S A C S - -
10 A A C S - -
11 L A C S - -
12 P A C S - -
13 P A H S - -
14 E A H S - -
15 A A H S - -
16 T A H S - -
17 D A H S - -
18 T A H S - -
19 L A H S - -
20 N A H S - -
21 L A H S - -
22 I A H S - -
23 A A H S - -
24 S A H S - -
25 D A C S - -
26 G A C S - -
27 P A C S - -
28 F A C S - -
29 P A C S - -
30 Y A C S - -
31 S A C S - -
32 Q A C S - -
33 D A C S - -
34 G A C S - -
35 V A C S - -
36 V A C S - -
37 F A C S - -
38 Q A C S - -
39 N A C S - -
40 R A C S - -
41 E A C S - -
42 S A C S - -
43 V A C S - -
44 L A C S - -
45 P A C S - -
46 T A C S - -
47 Q A C S - -
48 S A C S - -
49 Y A C S - -
50 G A C S - -
51 Y A C S - -
52 Y A E S - -
53 H A E S - -
54 E A E S - -
55 Y A E S - -
56 T A C S - -
57 V A C S - -
58 I A C S - -
59 T A C S - -
60 P A C S - -
61 G A C S - -
62 A A C S - -
63 R A C S - -
64 T A C S - -
65 R A C S - -
66 G A C S - -
67 T A C S - -
68 R A E S - -
69 R A E S - -
70 I A E S - -
71 I A E S - -
72 T A E S - -
73 G A E S - -
74 E A C S - -
75 A A C S - -
76 T A C S - -
77 Q A C S - -
78 E A E S - -
79 D A E S - -
80 Y A E S - -
81 Y A E S - -
82 T A E S - -
83 G A C S - -
84 D A C S - -
85 H A C S - -
86 Y A C S - -
87 A A C S - -
88 T A E S - -
89 F A E S - -
90 S A E S - -
91 L A C S - -
92 I A C S - -
93 D A C S - -
94 Q A C S - -
95 T A C S - -
96 C A C S - -
```
