## Supplementary material for "A multi-task deep-learning system for predicting membrane associations and secondary structures of proteins": Code and Raw Data: 1m0lA.ciphipsi

```
# Context-insensitive secondary structure analysis file
# Version 1.0
# SecondaryStructure is one of H/E/C ( Helix / Strand / Coil )
# MembraneLocalization is one of M/S ( Membrane / Solution )
# Orientation is either L (residue faces lipid), P (residue faces pore), or -
# Orientation of '-' is used for soluble residues
# Origin is c for TM-SS elements originating in the cytosol, or e for extracellular/outside cytosol
# SeqID 1LtrCode Chain SecondaryStructure MembraneLocalization Orientation Origin
1 M A X S X X
2 L A X S X X
3 E A X S X X
4 L A X S X X
5 L A X S X X
6 P A X S X X
7 T A X S X X
8 A A X S X X
9 V A X S X X
10 E A X S X X
11 G A X S X X
12 V A X S X X
13 S A X S X X
14 Q A X S X X
15 A A X S X X
16 Q A X S X X
17 I A C S - -
18 T A C S - -
19 G A C S - -
20 R A C S - -
21 P A H S - -
22 E A H M L <
23 W A H M L <
24 I A H M L <
25 W A H M L <
26 L A H M L <
27 A A H M L <
28 L A H M L <
29 G A H M L <
30 T A H M L <
31 A A H M L <
32 L A H M L <
33 M A H M L <
34 G A H M L <
35 L A H M L <
36 G A H M L <
37 T A H M L <
38 L A H M L <
39 Y A H M L <
40 F A H M L <
41 L A H M L <
42 V A H M L <
43 K A H M L <
44 G A H M L <
45 M A C S - -
46 G A C S - -
47 V A C S - -
48 S A C S - -
49 D A C S - -
50 P A H S - -
51 D A H S - -
52 A A H S - -
53 K A H S - -
54 K A H S - -
55 F A H S - -
56 Y A H M L >
57 A A H M L >
58 I A H M L >
59 T A H M L >
60 T A H M L >
61 L A H M L >
62 V A H M L >
63 P A H M L >
64 A A H M L >
65 I A H M L >
66 A A H M L >
67 F A H M L >
68 T A H M L >
69 M A H M L >
70 Y A H M L >
71 L A H M L >
72 S A H M L >
73 M A H M L >
74 L A H M L >
75 L A H M L >
76 G A C M L >
77 Y A C M L >
78 G A C M L >
79 L A E M L >
80 T A E S - -
81 M A E S - -
82 V A E S - -
83 P A C S - -
84 F A C S - -
85 G A C S - -
86 G A C S - -
87 E A C S - -
88 Q A C S - -
89 N A C S - -
90 P A C S - -
91 I A C M L <
92 Y A C M L <
93 W A H M L <
94 A A H M L <
95 R A H M L <
96 Y A H M L <
97 A A H M L <
98 D A H M L <
99 W A H M L <
100 L A H M L <
101 F A H M L <
102 T A H M L <
103 T A H M L <
104 P A H M L <
105 L A H M L <
106 L A H M L <
107 L A H M L <
108 L A H M L <
109 D A H M L <
110 L A H M L <
111 A A H S - -
112 L A H S - -
113 L A H S - -
114 V A H S - -
115 D A C S - -
116 A A C S - -
117 D A C S - -
118 Q A H S - -
119 G A H S - -
120 T A H M L >
121 I A H M L >
122 L A H M L >
123 A A H M L >
124 L A H M L >
125 V A H M L >
126 G A H M L >
127 A A H M L >
128 D A H M L >
129 G A H M L >
130 I A H M L >
131 M A H M L >
132 I A H M L >
133 G A H M L >
134 T A H M L >
135 G A H M L >
136 L A H M L >
137 V A H M L >
138 G A H M L >
139 A A H M L >
140 L A H M L >
141 T A C M L >
142 K A C S - -
143 V A C S - -
144 Y A H S - -
145 S A H S - -
146 Y A H M L <
147 R A H M L <
148 F A H M L <
149 V A H M L <
150 W A H M L <
151 W A H M L <
152 A A H M L <
153 I A H M L <
154 S A H M L <
155 T A H M L <
156 A A H M L <
157 A A H M L <
158 M A H M L <
159 L A H M L <
160 Y A H M L <
161 I A H M L <
162 L A H M L <
163 Y A H M L <
164 V A H M L <
165 L A H M L <
166 F A H M L <
167 F A H S - -
168 G A C S - -
169 F A C S - -
170 T A X S X X
171 S A X S X X
172 K A X S X X
173 A A X S X X
174 E A C S - -
175 S A C S - -
176 M A C S - -
177 R A C S - -
178 P A H S - -
179 E A H S - -
180 V A H S - -
181 A A H S - -
182 S A H S - -
183 T A H S - -
184 F A H S - -
185 K A H S - -
186 V A H M L >
187 L A H M L >
188 R A H M L >
189 N A H M L >
190 V A H M L >
191 T A H M L >
192 V A H M L >
193 V A H M L >
194 L A H M L >
195 W A H M L >
196 S A H M L >
197 A A H M L >
198 Y A H M L >
199 P A H M L >
200 V A H M L >
201 V A H M L >
202 W A H M L >
203 L A H M L >
204 I A H M L >
205 G A C M L >
206 S A C M L >
207 E A C M L >
208 G A C M L >
209 A A C M L >
210 G A C S - -
211 I A C S - -
212 V A C M L -
213 P A C S - -
214 L A H M L <
215 N A H M L <
216 I A H M L <
217 E A H M L <
218 T A H M L <
219 L A H M L <
220 L A H M L <
221 F A H M L <
222 M A H M L <
223 V A H M L <
224 L A H M L <
225 D A H M L <
226 V A H M L <
227 S A H M L <
228 A A H M L <
229 K A H M L <
230 V A H M L <
231 G A H M L <
232 F A H M L <
233 G A H M L <
234 L A H M L <
235 I A H M L <
236 L A H M L <
237 L A H S - -
238 R A H S - -
239 S A C S - -
240 R A C S - -
241 A A C S - -
242 I A C S - -
243 F A C S - -
244 G A C S - -
245 E A X S X X
246 A A X S X X
247 E A X S X X
248 A A X S X X
249 P A X S X X
250 E A X S X X
251 P A X S X X
252 S A X S X X
253 A A X S X X
254 G A X S X X
255 D A X S X X
256 G A X S X X
257 A A X S X X
258 A A X S X X
259 A A X S X X
260 T A X S X X
261 S A X S X X
262 D A X S X X
```
