## Supplementary material for "A multi-task deep-learning system for predicting membrane associations and secondary structures of proteins": Code and Raw Data: 1m56D.ciphipsi

```
# Context-insensitive secondary structure analysis file
# Version 1.0
# SecondaryStructure is one of H/E/C ( Helix / Strand / Coil )
# MembraneLocalization is one of M/S ( Membrane / Solution )
# Orientation is either L (residue faces lipid), P (residue faces pore), or -
# Orientation of '-' is used for soluble residues
# Origin is c for TM-SS elements originating in the cytosol, or e for extracellular/outside cytosol
# SeqID 1LtrCode Chain SecondaryStructure MembraneLocalization Orientation Origin
1 M D X S X X
2 A D X S X X
3 D D X S X X
4 H D X S X X
5 S D X S X X
6 H D X S X X
7 P D X S X X
8 A D X S X X
9 H D C S - -
10 G D C S - -
11 H D C S - -
12 V D C S - -
13 A D C S - -
14 G D C S - -
15 S D C S - -
16 M D C S - -
17 D D C S - -
18 I D H S - -
19 T D H S - -
20 Q D H S - -
21 Q D H S - -
22 E D H S - -
23 K D H S - -
24 T D H S - -
25 F D H S - -
26 A D H S - -
27 G D H S - -
28 F D H S - -
29 V D H M L >
30 R D H M L >
31 M D H M L >
32 V D H M L >
33 T D H M L >
34 W D H M L >
35 A D H M L >
36 A D H M L >
37 V D H M L >
38 V D H M L >
39 I D H M L >
40 V D H M L >
41 A D H M L >
42 A D H M L >
43 L D H M L >
44 I D H M L >
45 F D H M L >
46 L D H M L >
47 A D H M L >
48 L D H M L >
49 A D H M L >
50 N D H S - -
51 A D H S - -
```
