## Supplementary material for "A multi-task deep-learning system for predicting membrane associations and secondary structures of proteins": Code and Raw Data: 1n71A.ciphipsi

```
# Context-insensitive secondary structure analysis file
# Version 1.0
# SecondaryStructure is one of H/E/C ( Helix / Strand / Coil )
# MembraneLocalization is one of M/S ( Membrane / Solution )
# Orientation is either L (residue faces lipid), P (residue faces pore), or -
# Orientation of '-' is used for soluble residues
# Origin is c for TM-SS elements originating in the cytosol, or e for extracellular/outside cytosol
# SeqID 1LtrCode Chain SecondaryStructure MembraneLocalization Orientation Origin
1 M A E S - -
2 I A E S - -
3 I A E S - -
4 S A E S - -
5 E A C S - -
6 F A C S - -
7 D A C S - -
8 R A C S - -
9 N A C S - -
10 N A C S - -
11 P A H S - -
12 V A H S - -
13 L A H S - -
14 K A H S - -
15 D A H S - -
16 Q A H S - -
17 L A H S - -
18 S A H S - -
19 D A H S - -
20 L A H S - -
21 L A H S - -
22 R A H S - -
23 L A H S - -
24 T A H S - -
25 W A C S - -
26 P A C S - -
27 E A C S - -
28 E A C S - -
29 Y A C S - -
30 G A H S - -
31 D A H S - -
32 S A H S - -
33 S A H S - -
34 A A H S - -
35 E A H S - -
36 E A H S - -
37 V A H S - -
38 E A H S - -
39 E A H S - -
40 M A H S - -
41 M A H S - -
42 N A C S - -
43 P A C S - -
44 E A C S - -
45 R A C S - -
46 I A E S - -
47 A A E S - -
48 V A E S - -
49 A A E S - -
50 A A E S - -
51 V A E S - -
52 D A E S - -
53 Q A C S - -
54 D A C S - -
55 E A C S - -
56 L A C S - -
57 V A C S - -
58 G A E S - -
59 F A E S - -
60 I A E S - -
61 G A E S - -
62 A A E S - -
63 I A E S - -
64 P A C S - -
65 Q A C S - -
66 Y A C S - -
67 G A C S - -
68 I A C S - -
69 T A C S - -
70 G A C S - -
71 W A C S - -
72 E A C S - -
73 L A C S - -
74 H A C S - -
75 P A C S - -
76 L A E S - -
77 V A E S - -
78 V A E S - -
79 E A C S - -
80 S A C S - -
81 S A C S - -
82 R A C S - -
83 R A C S - -
84 K A C S - -
85 N A C S - -
86 Q A C S - -
87 I A H S - -
88 G A H S - -
89 T A H S - -
90 R A H S - -
91 L A H S - -
92 V A H S - -
93 N A H S - -
94 Y A H S - -
95 L A H S - -
96 E A H S - -
97 K A H S - -
98 E A H S - -
99 V A H S - -
100 A A H S - -
101 S A H S - -
102 R A H S - -
103 G A C S - -
104 G A C S - -
105 I A C S - -
106 T A E S - -
107 I A E S - -
108 Y A E S - -
109 L A E S - -
110 G A E S - -
111 T A E S - -
112 D A E S - -
113 D A C S - -
114 L A C S - -
115 D A C S - -
116 H A C S - -
117 G A C S - -
118 T A C S - -
119 T A C S - -
120 L A C S - -
121 S A C S - -
122 Q A C S - -
123 T A C S - -
124 D A C S - -
125 L A C S - -
126 Y A C S - -
127 E A C S - -
128 H A C S - -
129 T A H S - -
130 F A H S - -
131 D A H S - -
132 K A H S - -
133 V A H S - -
134 A A H S - -
135 S A H S - -
136 I A C S - -
137 Q A C S - -
138 N A C S - -
139 L A C S - -
140 R A C S - -
141 E A C S - -
142 H A C S - -
143 P A H S - -
144 Y A H S - -
145 E A H S - -
146 F A H S - -
147 Y A H S - -
148 E A H S - -
149 K A H S - -
150 L A H S - -
151 G A C S - -
152 Y A C S - -
153 K A C S - -
154 I A C S - -
155 V A C S - -
156 G A C S - -
157 V A C S - -
158 L A C S - -
159 P A C S - -
160 N A C S - -
161 A A C S - -
162 N A C S - -
163 G A C S - -
164 W A C S - -
165 D A C S - -
166 K A C S - -
167 P A C S - -
168 D A E S - -
169 I A E S - -
170 W A E S - -
171 M A E S - -
172 A A E S - -
173 K A E S - -
174 T A E S - -
175 I A C S - -
176 I A C S - -
177 P A C S - -
178 R A C S - -
179 P A C S - -
180 D A C S - -
```
