## Supplementary material for "A multi-task deep-learning system for predicting membrane associations and secondary structures of proteins": Code and Raw Data: 1nekC.ciphipsi

```
# Context-insensitive secondary structure analysis file
# Version 1.0
# SecondaryStructure is one of H/E/C ( Helix / Strand / Coil )
# MembraneLocalization is one of M/S ( Membrane / Solution )
# Orientation is either L (residue faces lipid), P (residue faces pore), or -
# Orientation of '-' is used for soluble residues
# Origin is c for TM-SS elements originating in the cytosol, or e for extracellular/outside cytosol
# SeqID 1LtrCode Chain SecondaryStructure MembraneLocalization Orientation Origin
1 M C C S - -
2 I C C S - -
3 R C C S - -
4 N C C S - -
5 V C C S - -
6 K C C S - -
7 K C C S - -
8 Q C C S - -
9 R C C S - -
10 P C C S - -
11 V C C S - -
12 N C C S - -
13 L C C S - -
14 D C C S - -
15 L C C S - -
16 Q C C S - -
17 T C C S - -
18 I C C S - -
19 R C C S - -
20 F C C S - -
21 P C C S - -
22 I C H S - -
23 T C H S - -
24 A C H S - -
25 I C H M L -
26 A C H M L >
27 S C H M L >
28 I C H M L >
29 L C H M L >
30 H C H M L >
31 R C H M L >
32 V C H M L >
33 S C H M L >
34 G C H M L >
35 V C H M L >
36 I C H M L >
37 T C H M L >
38 F C H M L >
39 V C H M L >
40 A C H M L >
41 V C H M L >
42 G C H M L >
43 I C H M L >
44 L C H M L >
45 L C H M L >
46 W C H M L >
47 L C H M L >
48 L C H M L >
49 G C H M L >
50 T C H S - -
51 S C H S - -
52 L C H S - -
53 S C H S - -
54 S C C S - -
55 P C H S - -
56 E C H S - -
57 G C H S - -
58 F C H S - -
59 E C H S - -
60 Q C H S - -
61 A C H S - -
62 S C H S - -
63 A C H S - -
64 I C H S - -
65 M C H M L -
66 G C H S - -
67 S C C S - -
68 F C H M L -
69 F C H M L <
70 V C H M L <
71 K C H M L <
72 F C H M L <
73 I C H M L <
74 M C H M L <
75 W C H M L <
76 G C H M L <
77 I C H M L <
78 L C H M L <
79 T C H M L <
80 A C H M L <
81 L C H M L <
82 A C H M L <
83 Y C H M L <
84 H C H M L <
85 V C H M L <
86 V C H M L <
87 V C H M L <
88 G C H M L <
89 I C H M L <
90 R C H M L <
91 H C H M L <
92 M C H M L <
93 M C H M L <
94 M C H S - -
95 D C H S - -
96 F C H S - -
97 G C C S - -
98 Y C C S - -
99 L C C S - -
100 E C C S - -
101 E C C S - -
102 T C C S - -
103 F C H S - -
104 E C H S - -
105 A C H S - -
106 G C H S - -
107 K C H S - -
108 R C H S - -
109 S C H M L >
110 A C H M L >
111 K C H M L >
112 I C H M L >
113 S C H M L >
114 F C H M L >
115 V C H M L >
116 I C H M L >
117 T C H M L >
118 V C H M L >
119 V C H M L >
120 L C H M L >
121 S C H M L >
122 L C H M L >
123 L C H M L >
124 A C H M L >
125 G C H M L >
126 V C H M L >
127 L C H M L >
128 V C H M L >
129 W C H M L >
```
