## Supplementary material for "A multi-task deep-learning system for predicting membrane associations and secondary structures of proteins": Code and Raw Data: 1nekD.ciphipsi

```
# Context-insensitive secondary structure analysis file
# Version 1.0
# SecondaryStructure is one of H/E/C ( Helix / Strand / Coil )
# MembraneLocalization is one of M/S ( Membrane / Solution )
# Orientation is either L (residue faces lipid), P (residue faces pore), or -
# Orientation of '-' is used for soluble residues
# Origin is c for TM-SS elements originating in the cytosol, or e for extracellular/outside cytosol
# SeqID 1LtrCode Chain SecondaryStructure MembraneLocalization Orientation Origin
1 M D X S X X
2 V D C S - -
3 S D C S - -
4 N D C S - -
5 A D C S - -
6 S D C M L -
7 A D C S - -
8 L D C M L -
9 G D C S - -
10 R D C S - -
11 N D C S - -
12 G D H S - -
13 V D H S - -
14 H D H S - -
15 D D H S - -
16 F D H S - -
17 I D H M L >
18 L D H M L >
19 V D H M L >
20 R D H M L >
21 A D H M L >
22 T D H M L >
23 A D H M L >
24 I D H M L >
25 V D H M L >
26 L D H M L >
27 T D H M L >
28 L D H M L >
29 Y D H M L >
30 I D H M L >
31 I D H M L >
32 Y D H M L >
33 M D H M L >
34 V D H M L >
35 G D H M L >
36 F D H M L >
37 F D H M L >
38 A D H M L >
39 T D H M L >
40 S D H S - -
41 G D C S - -
42 E D C S - -
43 L D C S - -
44 T D C S - -
45 Y D H S - -
46 E D H S - -
47 V D H S - -
48 W D H S - -
49 I D H S - -
50 G D H S - -
51 F D H S - -
52 F D H M L -
53 A D H S - -
54 S D C M L -
55 A D H M L -
56 F D H M L <
57 T D H M L <
58 K D H M L <
59 V D H M L <
60 F D H M L <
61 T D H M L <
62 L D H M L <
63 L D H M L <
64 A D H M L <
65 L D H M L <
66 F D H M L <
67 S D H M L <
68 I D H M L <
69 L D H M L <
70 I D H M L <
71 H D H M L <
72 A D H M L <
73 W D H M L <
74 I D H M L <
75 G D H M L <
76 M D H M L <
77 W D H M L <
78 Q D H M L <
79 V D H M L <
80 L D H M L -
81 T D H S - -
82 D D H S - -
83 Y D H S - -
84 V D C S - -
85 K D C S - -
86 P D C S - -
87 L D H S - -
88 A D H S - -
89 L D H M L >
90 R D H M L >
91 L D H M L >
92 M D H M L >
93 L D H M L >
94 Q D H M L >
95 L D H M L >
96 V D H M L >
97 I D H M L >
98 V D H M L >
99 V D H M L >
100 A D H M L >
101 L D H M L >
102 V D H M L >
103 V D H M L >
104 Y D H M L >
105 V D H M L >
106 I D H M L >
107 Y D H M L >
108 G D H M L >
109 F D H M L >
110 V D H M L >
111 V D H M L >
112 V D H M L >
113 W D H M L >
114 G D H S - -
115 V D H S - -
```
