## Supplementary material for "A multi-task deep-learning system for predicting membrane associations and secondary structures of proteins": Code and Raw Data: 1nh2C.ciphipsi

```
# Context-insensitive secondary structure analysis file
# Version 1.0
# SecondaryStructure is one of H/E/C ( Helix / Strand / Coil )
# MembraneLocalization is one of M/S ( Membrane / Solution )
# Orientation is either L (residue faces lipid), P (residue faces pore), or -
# Orientation of '-' is used for soluble residues
# Origin is c for TM-SS elements originating in the cytosol, or e for extracellular/outside cytosol
# SeqID 1LtrCode Chain SecondaryStructure MembraneLocalization Orientation Origin
1 G C X S X X
2 S C X S X X
3 S C X S X X
4 A C X S X X
5 L C X S X X
6 L C X S X X
7 D C X S X X
8 T C X S X X
9 D C X S X X
10 E C X S X X
11 V C X S X X
12 G C X S X X
13 S C X S X X
14 E C X S X X
15 L C X S X X
16 D C X S X X
17 D C X S X X
18 S C X S X X
19 D C X S X X
20 D C C S - -
21 D C C S - -
22 Y C C S - -
23 L C C S - -
24 I C C S - -
25 S C X S X X
26 E C X S X X
27 G C X S X X
28 E C X S X X
29 E C X S X X
30 D C X S X X
31 G C X S X X
32 P C X S X X
33 D C C S - -
34 E C C S - -
35 N C C S - -
36 L C C S - -
37 M C C S - -
38 L C C S - -
39 C C C S - -
40 L C C S - -
41 Y C C S - -
42 D C C S - -
43 K C E S - -
44 V C E S - -
45 T C E S - -
46 R C E S - -
47 T C E S - -
48 K C C S - -
49 A C C S - -
50 R C E S - -
51 W C E S - -
52 K C E S - -
53 C C E S - -
54 S C E S - -
55 L C E S - -
56 K C E S - -
57 D C C S - -
58 G C E S - -
59 V C E S - -
60 V C E S - -
61 T C E S - -
62 I C E S - -
63 N C C S - -
64 R C C S - -
65 N C E S - -
66 D C E S - -
67 Y C E S - -
68 T C E S - -
69 F C E S - -
70 Q C C S - -
71 K C E S - -
72 A C E S - -
73 Q C E S - -
74 V C E S - -
75 E C E S - -
76 A C E S - -
77 E C E S - -
78 W C C S - -
79 V C C S - -
```
