## Supplementary material for "A multi-task deep-learning system for predicting membrane associations and secondary structures of proteins": Code and Raw Data: 1nh2D.ciphipsi

```
# Context-insensitive secondary structure analysis file
# Version 1.0
# SecondaryStructure is one of H/E/C ( Helix / Strand / Coil )
# MembraneLocalization is one of M/S ( Membrane / Solution )
# Orientation is either L (residue faces lipid), P (residue faces pore), or -
# Orientation of '-' is used for soluble residues
# Origin is c for TM-SS elements originating in the cytosol, or e for extracellular/outside cytosol
# SeqID 1LtrCode Chain SecondaryStructure MembraneLocalization Orientation Origin
1 A D X S X X
2 V D X S X X
3 P D C S - -
4 G D C S - -
5 Y D C S - -
6 Y D C S - -
7 E D H S - -
8 L D H S - -
9 Y D H S - -
10 R D H S - -
11 R D H S - -
12 S D C S - -
13 T D H S - -
14 I D H S - -
15 G D H S - -
16 N D H S - -
17 S D H S - -
18 L D H S - -
19 V D H S - -
20 D D H S - -
21 A D H S - -
22 L D H S - -
23 D D H S - -
24 T D H S - -
25 L D H S - -
26 I D H S - -
27 S D H S - -
28 D D H S - -
29 G D C S - -
30 R D C S - -
31 I D C S - -
32 E D C S - -
33 A D H S - -
34 S D H S - -
35 L D H S - -
36 A D H S - -
37 M D H S - -
38 R D H S - -
39 V D H S - -
40 L D H S - -
41 E D H S - -
42 T D H S - -
43 F D H S - -
44 D D H S - -
45 K D H S - -
46 V D H S - -
47 V D H S - -
48 A D H S - -
49 E D H S - -
50 T D H S - -
51 L D H S - -
52 K D H S - -
53 D D H S - -
54 N D H S - -
55 T D C S - -
56 Q D C S - -
57 S D C S - -
58 K D E S - -
59 L D E S - -
60 T D E S - -
61 V D E S - -
62 K D E S - -
63 G D C S - -
64 N D C S - -
65 L D C S - -
66 D D C S - -
67 T D E S - -
68 Y D E S - -
69 G D E S - -
70 F D E S - -
71 C D E S - -
72 D D C S - -
73 D D C S - -
74 V D E S - -
75 W D E S - -
76 T D E S - -
77 F D E S - -
78 I D E S - -
79 V D E S - -
80 K D E S - -
81 N D C S - -
82 C D E S - -
83 Q D E S - -
84 V D E S - -
85 T D C S - -
86 V D C S - -
87 E D C S - -
88 D D C S - -
89 S D X S X X
90 H D X S X X
91 R D X S X X
92 D D X S X X
93 A D X S X X
94 S D X S X X
95 Q D X S X X
96 N D X S X X
97 G D X S X X
98 S D X S X X
99 G D X S X X
100 D D X S X X
101 S D C S - -
102 Q D C S - -
103 S D C S - -
104 V D C S - -
105 I D C S - -
106 S D C S - -
107 V D C S - -
108 D D C S - -
109 K D E S - -
110 L D E S - -
111 R D E S - -
112 I D E S - -
113 V D E S - -
114 A D E S - -
115 C D E S - -
116 N D C S - -
117 S D C S - -
118 K D C S - -
119 K D C S - -
120 S D C S - -
121 E D C S - -
```
