## Supplementary material for "A multi-task deep-learning system for predicting membrane associations and secondary structures of proteins": Code and Raw Data: 1nkzA.ciphipsi

```
# Context-insensitive secondary structure analysis file
# Version 1.0
# SecondaryStructure is one of H/E/C ( Helix / Strand / Coil )
# MembraneLocalization is one of M/S ( Membrane / Solution )
# Orientation is either L (residue faces lipid), P (residue faces pore), or -
# Orientation of '-' is used for soluble residues
# Origin is c for TM-SS elements originating in the cytosol, or e for extracellular/outside cytosol
# SeqID 1LtrCode Chain SecondaryStructure MembraneLocalization Orientation Origin
1 U A C S - -
2 N A C S - -
3 Q A C S - -
4 G A C S - -
5 K A C S - -
6 I A C S - -
7 W A C S - -
8 T A C S - -
9 V A C S - -
10 V A C S - -
11 N A C S - -
12 P A H S - -
13 A A H S - -
14 I A H S - -
15 G A H S - -
16 I A H S - -
17 P A H S - -
18 A A H S - -
19 L A H S - -
20 L A H M L >
21 G A H M L >
22 S A H M L >
23 V A H M L >
24 T A H M L >
25 V A H M L >
26 I A H M L >
27 A A H M L >
28 I A H M L >
29 L A H M L >
30 V A H M L >
31 H A H M L >
32 L A H M L >
33 A A H M L >
34 I A H M L >
35 L A H M L >
36 S A H M L >
37 H A H M L >
38 T A C M L >
39 T A H M L >
40 W A H M L >
41 F A H M L -
42 P A H M L -
43 A A H M L -
44 Y A H M L -
45 W A H M L -
46 Q A H M L -
47 G A C M L -
48 G A C S - -
49 V A C S - -
50 K A C S - -
51 K A C S - -
52 A A C S - -
53 A A C S - -
```
