## Supplementary material for "A multi-task deep-learning system for predicting membrane associations and secondary structures of proteins": Code and Raw Data: 1o7dC.ciphipsi

```
# Context-insensitive secondary structure analysis file
# Version 1.0
# SecondaryStructure is one of H/E/C ( Helix / Strand / Coil )
# MembraneLocalization is one of M/S ( Membrane / Solution )
# Orientation is either L (residue faces lipid), P (residue faces pore), or -
# Orientation of '-' is used for soluble residues
# Origin is c for TM-SS elements originating in the cytosol, or e for extracellular/outside cytosol
# SeqID 1LtrCode Chain SecondaryStructure MembraneLocalization Orientation Origin
1 G C C S - -
2 D C C S - -
3 S C H S - -
4 A C H S - -
5 P C H S - -
6 L C H S - -
7 N C H S - -
8 E C H S - -
9 A C H S - -
10 M C H S - -
11 A C H S - -
12 V C H S - -
13 L C H S - -
14 Q C H S - -
15 H C C S - -
16 H C H S - -
17 D C H S - -
18 A C H S - -
19 V C H S - -
20 S C H S - -
21 G C C S - -
22 T C C S - -
23 S C C S - -
24 R C C S - -
25 Q C H S - -
26 H C H S - -
27 V C H S - -
28 A C H S - -
29 N C H S - -
30 D C H S - -
31 Y C H S - -
32 A C H S - -
33 R C H S - -
34 Q C H S - -
35 L C H S - -
36 S C H S - -
37 E C H S - -
38 G C H S - -
39 W C H S - -
40 R C H S - -
41 P C H S - -
42 C C H S - -
43 E C H S - -
44 V C H S - -
45 L C H S - -
46 M C H S - -
47 S C H S - -
48 N C H S - -
49 A C H S - -
50 L C H S - -
51 A C H S - -
52 H C H S - -
53 L C H S - -
54 S C H S - -
55 G C C S - -
56 L C C S - -
57 K C C S - -
58 E C C S - -
59 D C C S - -
60 F C C S - -
61 A C E S - -
62 F C E S - -
63 C C E S - -
64 R C H S - -
65 K C H S - -
66 L C H S - -
67 N C H S - -
68 I C H S - -
69 S C C S - -
70 I C C S - -
71 C C C S - -
72 P C H S - -
73 L C H S - -
74 T C H S - -
75 Q C H S - -
76 T C H S - -
77 A C C S - -
78 E C C S - -
79 R C E S - -
80 F C E S - -
81 Q C E S - -
82 V C E S - -
83 I C E S - -
84 V C E S - -
85 Y C E S - -
86 N C E S - -
87 P C C S - -
88 L C C S - -
89 G C C S - -
90 R C C S - -
91 K C C S - -
92 V C C S - -
93 D C C S - -
94 W C E S - -
95 M C E S - -
96 V C E S - -
97 R C E S - -
98 L C E S - -
99 P C C S - -
100 V C C S - -
101 S C C S - -
102 K C C S - -
103 H C E S - -
104 V C E S - -
105 Y C E S - -
106 L C E S - -
107 V C E S - -
108 K C E S - -
109 D C C S - -
110 P C C S - -
111 G C C S - -
112 G C C S - -
113 K C C S - -
114 I C C S - -
115 V C C S - -
116 P C C S - -
117 S C E S - -
118 D C E S - -
119 V C E S - -
120 V C E S - -
121 T C E S - -
122 I C E S - -
123 P C C S - -
124 S C C S - -
125 S C C S - -
126 D C C S - -
127 S C E S - -
128 Q C E S - -
129 E C E S - -
130 L C E S - -
131 L C E S - -
132 F C E S - -
133 S C E S - -
134 A C E S - -
135 L C E S - -
136 V C C S - -
137 P C C S - -
138 A C C S - -
139 V C C S - -
140 G C C S - -
141 F C E S - -
142 S C E S - -
143 I C E S - -
144 Y C E S - -
145 S C E S - -
146 V C E S - -
147 S C C S - -
148 Q C C S - -
149 M C C S - -
150 P C C S - -
151 N C C S - -
152 Q C X S X X
153 R C X S X X
154 P C X S X X
155 Q C X S X X
156 K C X S X X
157 S C X S X X
158 W C X S X X
159 S C X S X X
```
