## Supplementary material for "A multi-task deep-learning system for predicting membrane associations and secondary structures of proteins": Code and Raw Data: 1okcA.ciphipsi

```
# Context-insensitive secondary structure analysis file
# Version 1.0
# SecondaryStructure is one of H/E/C ( Helix / Strand / Coil )
# MembraneLocalization is one of M/S ( Membrane / Solution )
# Orientation is either L (residue faces lipid), P (residue faces pore), or -
# Orientation of '-' is used for soluble residues
# Origin is c for TM-SS elements originating in the cytosol, or e for extracellular/outside cytosol
# SeqID 1LtrCode Chain SecondaryStructure MembraneLocalization Orientation Origin
1 S A C S - -
2 D A C S - -
3 Q A C S - -
4 A A H S - -
5 L A H S - -
6 S A H S - -
7 F A H S - -
8 L A H S - -
9 K A H S - -
10 D A H S - -
11 F A H M L <
12 L A H M L <
13 A A H M L <
14 G A H M L <
15 G A H M L <
16 V A H M L <
17 A A H M L <
18 A A H M L <
19 A A H M L <
20 I A H M L <
21 S A H M L <
22 K A H M L <
23 T A H M L <
24 A A H M L <
25 V A H M L <
26 A A H M L <
27 P A H M L <
28 I A H M L <
29 E A H M L <
30 R A H M L <
31 V A H M L <
32 K A H M L <
33 L A H M L <
34 L A H S - -
35 L A H S - -
36 Q A H S - -
37 V A H S - -
38 Q A H S - -
39 H A H S - -
40 A A C S - -
41 S A C S - -
42 K A C S - -
43 Q A C S - -
44 I A C S - -
45 S A C S - -
46 A A C S - -
47 E A C S - -
48 K A C S - -
49 Q A C S - -
50 Y A C S - -
51 K A C S - -
52 G A C S - -
53 I A H M L -
54 I A H M L -
55 D A H S - -
56 C A H S - -
57 V A H M L -
58 V A H S - -
59 R A H S - -
60 I A H S - -
61 P A H S - -
62 K A H S - -
63 E A H S - -
64 Q A H S - -
65 G A C S - -
66 F A H M L >
67 L A H M L >
68 S A H M L >
69 F A H M L >
70 W A H M L >
71 R A C M L >
72 G A C M L >
73 N A H M L >
74 L A H M L >
75 A A H M L >
76 N A H M L >
77 V A H M L >
78 I A H M L >
79 R A H M L >
80 Y A H M L >
81 F A H M L >
82 P A H M L >
83 T A H M L >
84 Q A H M L >
85 A A H M L >
86 L A H M L >
87 N A H M L >
88 F A H M L >
89 A A H M L >
90 F A H M L >
91 K A H M L >
92 D A H M L >
93 K A H M L >
94 Y A H M L >
95 K A H M L >
96 Q A H M L >
97 I A H M L >
98 F A H M L >
99 L A H M L >
100 G A C S - -
101 G A C S - -
102 V A C S - -
103 D A C S - -
104 R A C S - -
105 H A C S - -
106 K A C S - -
107 Q A C S - -
108 F A H M L -
109 W A H M L <
110 R A H M L <
111 Y A H M L <
112 F A H M L <
113 A A H M L <
114 G A H M L <
115 N A H M L <
116 L A H M L <
117 A A H M L <
118 S A H M L <
119 G A H M L <
120 G A H M L <
121 A A H M L <
122 A A H M L <
123 G A H M L <
124 A A H M L <
125 T A H M L <
126 S A H M L <
127 L A H M L <
128 C A H M L <
129 F A H M L <
130 V A H M L <
131 Y A H M L <
132 P A H M L <
133 L A H M L <
134 D A H M L <
135 F A H M L <
136 A A H M L <
137 R A H M L <
138 T A H M L <
139 R A H M L <
140 L A H M L <
141 A A H M L <
142 A A H S - -
143 D A C S - -
144 V A C S - -
145 G A C S - -
146 K A C S - -
147 G A C S - -
148 A A C S - -
149 A A C S - -
150 Q A C S - -
151 R A C S - -
152 E A C S - -
153 F A C S - -
154 T A C S - -
155 G A C M L -
156 L A H M L -
157 G A H M L -
158 N A H S - -
159 C A H S - -
160 I A H M L -
161 T A H S - -
162 K A H S - -
163 I A H S - -
164 F A H S - -
165 K A H S - -
166 S A H S - -
167 D A H S - -
168 G A C S - -
169 L A H M L -
170 R A H M L -
171 G A H S - -
172 L A H M L -
173 Y A H M L >
174 Q A C M L >
175 G A C M L >
176 F A H M L >
177 N A H M L >
178 V A H M L >
179 S A H M L >
180 V A H M L >
181 Q A H M L >
182 G A H M L >
183 I A H M L >
184 I A H M L >
185 I A H M L >
186 Y A H M L >
187 R A H M L >
188 A A H M L >
189 A A H M L >
190 Y A H M L >
191 F A H M L >
192 G A H M L >
193 V A H M L >
194 Y A H M L >
195 D A H M L >
196 T A H M L >
197 A A H M L >
198 K A H M L >
199 G A H S - -
200 M A C M L -
201 L A C S - -
202 P A C S - -
203 D A C S - -
204 P A C S - -
205 K A C S - -
206 N A C S - -
207 V A C S - -
208 H A C S - -
209 I A H S - -
210 I A H M L <
211 V A H M L <
212 S A H M L <
213 W A H M L <
214 M A H M L <
215 I A H M L <
216 A A H M L <
217 Q A H M L <
218 T A H M L <
219 V A H M L <
220 T A H M L <
221 A A H M L <
222 V A H M L <
223 A A H M L <
224 G A H M L <
225 L A H M L <
226 V A H M L <
227 S A H M L <
228 Y A H M L <
229 P A H M L <
230 F A H M L <
231 D A H M L <
232 T A H M L <
233 V A H M L <
234 R A H M L <
235 R A H M L <
236 R A H S - -
237 M A H S - -
238 M A H S - -
239 M A H S - -
240 Q A H S - -
241 S A C S - -
242 G A C S - -
243 R A C S - -
244 K A C S - -
245 G A C S - -
246 A A C S - -
247 D A C S - -
248 I A C S - -
249 M A C S - -
250 Y A C S - -
251 T A C S - -
252 G A C S - -
253 T A H S - -
254 V A H S - -
255 D A H S - -
256 C A H S - -
257 W A H S - -
258 R A H S - -
259 K A H S - -
260 I A H S - -
261 A A H S - -
262 K A H S - -
263 D A H S - -
264 E A H S - -
265 G A C S - -
266 P A H S - -
267 K A H S - -
268 A A H S - -
269 F A H M L >
270 F A H M L >
271 K A C M L >
272 G A C M L >
273 A A H M L >
274 W A H M L >
275 S A H M L >
276 N A H M L >
277 V A H M L >
278 L A H M L >
279 R A H M L >
280 G A H M L >
281 M A H M L >
282 G A H M L >
283 G A H M L >
284 A A H M L >
285 F A H M L >
286 V A H M L >
287 L A H M L >
288 V A H M L >
289 L A H M L >
290 Y A H M L >
291 D A H M L >
292 E A C M L >
293 I A C M L >
294 K A C M L >
295 K A X S X X
296 F A X S X X
297 V A X S X X
```
