## Supplementary material for "A multi-task deep-learning system for predicting membrane associations and secondary structures of proteins": Code and Raw Data: 1oqwA.ciphipsi

```
# Context-insensitive secondary structure analysis file
# Version 1.0
# SecondaryStructure is one of H/E/C ( Helix / Strand / Coil )
# MembraneLocalization is one of M/S ( Membrane / Solution )
# Orientation is either L (residue faces lipid), P (residue faces pore), or -
# Orientation of '-' is used for soluble residues
# Origin is c for TM-SS elements originating in the cytosol, or e for extracellular/outside cytosol
# SeqID 1LtrCode Chain SecondaryStructure MembraneLocalization Orientation Origin
1 F A C M L >
2 T A C M L >
3 L A H M L >
4 I A H M L >
5 E A H M L >
6 L A H M L >
7 M A H M L >
8 I A H M L >
9 V A H M L >
10 V A H M L >
11 A A H M L >
12 I A H M L >
13 I A H M L >
14 G A H M L >
15 I A H M L >
16 L A H M L >
17 A A H M L >
18 A A H M L >
19 I A H M L >
20 A A H M L >
21 I A H M L >
22 P A H M L >
23 Q A H M L >
24 Y A H M L >
25 Q A H S - -
26 N A H S - -
27 Y A H S - -
28 V A H S - -
29 A A H S - -
30 R A H S - -
31 S A H S - -
32 E A H S - -
33 G A H S - -
34 A A H S - -
35 S A H S - -
36 A A H S - -
37 L A H S - -
38 A A H S - -
39 S A H S - -
40 V A H S - -
41 N A H S - -
42 P A H S - -
43 L A H S - -
44 K A H S - -
45 T A H S - -
46 T A H S - -
47 V A H S - -
48 E A H S - -
49 E A H S - -
50 A A H S - -
51 L A H S - -
52 S A H S - -
53 R A C S - -
54 G A C S - -
55 W A C S - -
56 S A E S - -
57 V A E S - -
58 K A E S - -
59 S A C S - -
60 G A C S - -
61 T A C S - -
62 G A C S - -
63 T A C S - -
64 E A C S - -
65 D A C S - -
66 A A C S - -
67 T A C S - -
68 K A C S - -
69 K A C S - -
70 E A C S - -
71 V A C S - -
72 P A C S - -
73 L A C S - -
74 G A C S - -
75 V A C S - -
76 A A C S - -
77 A A C S - -
78 D A C S - -
79 A A C S - -
80 N A C S - -
81 K A C S - -
82 L A C S - -
83 G A C S - -
84 T A E S - -
85 I A E S - -
86 A A E S - -
87 L A E S - -
88 K A E S - -
89 P A C S - -
90 D A C S - -
91 P A C S - -
92 A A C S - -
93 D A C S - -
94 G A C S - -
95 T A C S - -
96 A A C S - -
97 D A C S - -
98 I A E S - -
99 T A E S - -
100 L A E S - -
101 T A E S - -
102 F A E S - -
103 T A E S - -
104 M A C S - -
105 G A C S - -
106 G A C S - -
107 A A C S - -
108 G A C S - -
109 P A C S - -
110 K A C S - -
111 N A C S - -
112 K A C S - -
113 G A C S - -
114 K A C S - -
115 I A E S - -
116 I A E S - -
117 T A E S - -
118 L A E S - -
119 T A E S - -
120 R A E S - -
121 T A C S - -
122 A A C S - -
123 A A C S - -
124 D A C S - -
125 G A C S - -
126 L A E S - -
127 W A E S - -
128 K A E S - -
129 C A E S - -
130 T A E S - -
131 S A E S - -
132 D A C S - -
133 Q A C S - -
134 D A C S - -
135 E A C S - -
136 Q A C S - -
137 F A C S - -
138 I A C S - -
139 P A C S - -
140 K A C S - -
141 G A C S - -
142 C A C S - -
143 S A C S - -
144 R A C S - -
```
