## Supplementary material for "A multi-task deep-learning system for predicting membrane associations and secondary structures of proteins": Code and Raw Data: 1orsC.ciphipsi

```
# Context-insensitive secondary structure analysis file
# Version 1.0
# SecondaryStructure is one of H/E/C ( Helix / Strand / Coil )
# MembraneLocalization is one of M/S ( Membrane / Solution )
# Orientation is either L (residue faces lipid), P (residue faces pore), or -
# Orientation of '-' is used for soluble residues
# Origin is c for TM-SS elements originating in the cytosol, or e for extracellular/outside cytosol
# SeqID 1LtrCode Chain SecondaryStructure MembraneLocalization Orientation Origin
1 D C C S - -
2 V C C S - -
3 M C C M L >
4 E C C M L >
5 H C C M L >
6 P C H M L >
7 L C H M L >
8 V C H M L >
9 E C H M L >
10 L C H M L >
11 G C H M L >
12 V C H M L >
13 S C H M L >
14 Y C H M L >
15 A C H M L >
16 A C H M L >
17 L C H M L >
18 L C H M L >
19 S C H M L >
20 V C H M L >
21 I C H M L >
22 V C H M L >
23 V C H M L >
24 V C H M L >
25 V C H M L >
26 E C H M L >
27 Y C H M L >
28 T C H S - -
29 M C C S - -
30 Q C C S - -
31 L C C S - -
32 S C H S - -
33 G C H S - -
34 E C H S - -
35 Y C H S - -
36 L C H S - -
37 V C H M L <
38 R C H M L <
39 L C H M L <
40 Y C H M L <
41 L C H M L <
42 V C H M L <
43 D C H M L <
44 L C H M L <
45 I C H M L <
46 L C H M L <
47 V C H M L <
48 I C H M L <
49 I C H M L <
50 L C H M L <
51 W C H M L <
52 A C H M L <
53 D C H M L <
54 Y C H M L <
55 A C H M L <
56 Y C H M L <
57 R C H M L <
58 A C H M L <
59 Y C H S - -
60 K C H S - -
61 S C C S - -
62 G C C S - -
63 D C C S - -
64 P C C S - -
65 A C C S - -
66 G C H S - -
67 Y C H M L >
68 V C H M L >
69 K C H M L >
70 K C H M L >
71 T C C M L >
72 L C H M L >
73 Y C H M L >
74 E C H M L >
75 I C H M L >
76 P C H M L >
77 A C H M L >
78 L C H M L >
79 V C C M L >
80 P C C M L >
81 A C H M L >
82 G C H M L >
83 L C H M L >
84 L C H M L >
85 A C H M L >
86 L C H M L >
87 I C H M L >
88 E C H M L >
89 G C H S - -
90 H C H S - -
91 L C H M L -
92 A C H S - -
93 G C H S - -
94 L C H S - -
95 G C C S - -
96 L C C S - -
97 F C H S - -
98 R C H M L <
99 L C H M L <
100 V C H M L <
101 R C H M L <
102 L C H M L <
103 L C H M L <
104 R C H M L <
105 F C H M L <
106 L C H M L <
107 R C H M L <
108 I C H M L <
109 L C H M L <
110 L C H M L <
111 I C H M L <
112 I C H M L <
113 S C H M L <
114 R C H M L <
115 G C H M L <
116 S C H M L <
117 K C H M L <
118 F C H M L <
119 L C H M L <
120 S C H M L <
121 A C H M L <
122 I C H M L <
123 A C H M L <
124 D C H M L <
125 A C H M L <
126 A C H M L <
127 D C H M L <
128 K C H M L <
129 L C H M L <
130 V C C M L <
131 P C C M L <
132 R C C M L <
```
