## Supplementary material for "A multi-task deep-learning system for predicting membrane associations and secondary structures of proteins": Code and Raw Data: 1otsA.ciphipsi

```
# Context-insensitive secondary structure analysis file
# Version 1.0
# SecondaryStructure is one of H/E/C ( Helix / Strand / Coil )
# MembraneLocalization is one of M/S ( Membrane / Solution )
# Orientation is either L (residue faces lipid), P (residue faces pore), or -
# Orientation of '-' is used for soluble residues
# Origin is c for TM-SS elements originating in the cytosol, or e for extracellular/outside cytosol
# SeqID 1LtrCode Chain SecondaryStructure MembraneLocalization Orientation Origin
1 M A X S X X
2 K A X S X X
3 T A X S X X
4 D A X S X X
5 T A X S X X
6 P A X S X X
7 S A X S X X
8 L A X S X X
9 E A X S X X
10 T A X S X X
11 P A X S X X
12 Q A X S X X
13 A A X S X X
14 A A X S X X
15 R A X S X X
16 L A C S - -
17 R A C S - -
18 R A H S - -
19 R A H S - -
20 Q A H S - -
21 L A H S - -
22 I A H S - -
23 R A H S - -
24 Q A H S - -
25 L A H S - -
26 L A H S - -
27 E A H S - -
28 R A C S - -
29 D A C S - -
30 K A C S - -
31 T A C S - -
32 P A C S - -
33 L A H S - -
34 A A H S - -
35 I A H S - -
36 L A H M L >
37 F A H M L >
38 M A H M L >
39 A A H M L >
40 A A H M L >
41 V A H M L >
42 V A H M L >
43 G A H M L >
44 T A H M L >
45 L A H M L >
46 V A H M L >
47 G A H M L >
48 L A H M L >
49 A A H M L >
50 A A H M L >
51 V A H M L >
52 A A H M L >
53 F A H M L >
54 D A H M L >
55 K A H M L >
56 G A H M L >
57 V A H M L >
58 A A H M L >
59 W A H M L >
60 L A H M L >
61 Q A H M L >
62 N A H M L >
63 Q A H M L >
64 R A H M L >
65 M A H M L >
66 G A H M L >
67 A A H M L >
68 L A H M L -
69 V A C S - -
70 H A C S - -
71 T A C S - -
72 A A C S - -
73 D A C S - -
74 N A C S - -
75 Y A H S - -
76 P A H M L <
77 L A H M L <
78 L A H M L <
79 L A H M L <
80 T A H M L <
81 V A H M L <
82 A A H M L <
83 F A H M L <
84 L A H M L <
85 C A H M L <
86 S A H M L <
87 A A H M L <
88 V A H M L <
89 L A H M L <
90 A A H M L <
91 M A H M L <
92 F A H M L <
93 G A H M L <
94 Y A H M L <
95 F A H M L <
96 L A H M L <
97 V A H M L <
98 R A H M L <
99 K A H S - -
100 Y A H S - -
101 A A C S - -
102 P A C S - -
103 E A C S - -
104 A A C M L -
105 G A C M L -
106 G A C M L -
107 S A C M L -
108 G A C M L -
109 I A H M L -
110 P A H M L -
111 E A H S - -
112 I A H S - -
113 E A H S - -
114 G A H S - -
115 A A H S - -
116 L A H S - -
117 E A H S - -
118 D A C S - -
119 Q A C S - -
120 R A C S - -
121 P A C S - -
122 V A C S - -
123 R A C S - -
124 W A H S - -
125 W A H S - -
126 R A H S - -
127 V A H M L >
128 L A H M L >
129 P A H M L >
130 V A H M L >
131 K A H M L >
132 F A H M L >
133 F A H M L >
134 G A H M L >
135 G A H M L >
136 L A H M L >
137 G A H M L >
138 T A H M L >
139 L A H M L >
140 G A H M L >
141 G A H M L >
142 G A C M L -
143 M A C M L <
144 V A C M L <
145 L A C M L <
146 G A C M L <
147 R A H M L <
148 E A H M L <
149 G A H M L <
150 P A H M L <
151 T A H M L <
152 V A H M L <
153 Q A H M L <
154 I A H M L <
155 G A H M L <
156 G A H M L <
157 N A H M L <
158 I A H M L <
159 G A H M L <
160 R A H S - -
161 M A H S - -
162 V A H S - -
163 L A H S - -
164 D A H S - -
165 I A H S - -
166 F A H S - -
167 R A C S - -
168 L A C S - -
169 K A C S - -
170 G A C S - -
171 D A H S - -
172 E A H S - -
173 A A H S - -
174 R A H S - -
175 H A H S - -
176 T A H S - -
177 L A H S - -
178 L A H S - -
179 A A H M L >
180 T A H M L >
181 G A H M L >
182 A A H M L >
183 A A H M L >
184 A A H M L >
185 G A H M L >
186 L A H M L >
187 A A H M L >
188 A A H M L >
189 A A H M L >
190 F A H M L -
191 N A C M L <
192 A A C M L <
193 P A H M L <
194 L A H M L <
195 A A H M L <
196 G A H M L <
197 I A H M L <
198 L A H M L <
199 F A H M L <
200 I A H M L <
201 I A H M L <
202 E A H M L <
203 E A H M L <
204 M A H M L <
205 R A C S - -
206 P A C S - -
207 Q A C S - -
208 F A C S - -
209 R A C S - -
210 Y A C S - -
211 T A C S - -
212 L A C S - -
213 I A C S - -
214 S A C S - -
215 I A H M L >
216 K A H M L >
217 A A H M L >
218 V A H M L >
219 F A H M L >
220 I A H M L >
221 G A H M L >
222 V A H M L >
223 I A H M L >
224 M A H M L >
225 S A H M L >
226 T A H M L >
227 I A H M L >
228 M A H M L >
229 Y A H M L >
230 R A H M L >
231 I A H M L >
232 F A H M L >
233 N A C M L >
234 H A C M L >
235 E A C M L >
236 V A C M L >
237 A A C M L -
238 L A C M L -
239 I A C M L -
240 D A C M L -
241 V A C M L -
242 G A C S - -
243 K A C S - -
244 L A C S - -
245 S A C S - -
246 D A C M L <
247 A A C M L <
248 P A C M L <
249 L A H M L <
250 N A H M L <
251 T A H M L <
252 L A H M L <
253 W A H M L <
254 L A H M L <
255 Y A H M L <
256 L A H M L <
257 I A H M L <
258 L A H M L <
259 G A H M L <
260 I A H M L <
261 I A H M L <
262 F A H M L <
263 G A H M L <
264 I A H M L <
265 F A H M L <
266 G A H M L <
267 P A H M L <
268 I A H M L <
269 F A H M L <
270 N A H M L <
271 K A H M L <
272 W A H M L <
273 V A H M L <
274 L A H M L <
275 G A H M L <
276 M A H M L <
277 Q A H M L <
278 D A H M L <
279 L A H M L <
280 L A H M L <
281 H A H M L <
282 R A H S - -
283 V A H M L -
284 H A H M L -
285 G A C S - -
286 G A C S - -
287 N A C S - -
288 I A H S - -
289 T A H M L >
290 K A H M L >
291 W A H M L >
292 V A H M L >
293 L A H M L >
294 M A H M L >
295 G A H M L >
296 G A H M L >
297 A A H M L >
298 I A H M L >
299 G A H M L >
300 G A H M L >
301 L A H M L >
302 C A H M L >
303 G A H M L >
304 L A H M L >
305 L A H M L >
306 G A H M L >
307 F A H M L >
308 V A H M L >
309 A A C M L -
310 P A C M L -
311 A A C M L -
312 T A C M L -
313 S A C M L -
314 G A C M L -
315 G A C M L a
316 G A C M L a
317 F A H M L a
318 N A H M L a
319 L A H M L a
320 I A H M L a
321 P A H M L a
322 I A H S - -
323 A A H M L -
324 T A H M L -
325 A A H S - -
326 G A C S - -
327 N A C S - -
328 F A C S - -
329 S A C S - -
330 M A H M L <
331 G A H M L <
332 M A H M L <
333 L A H M L <
334 V A H M L <
335 F A H M L <
336 I A H M L <
337 F A H M L <
338 V A H M L <
339 A A H M L <
340 R A H M L <
341 V A H M L <
342 I A H M L <
343 T A H M L <
344 T A H M L <
345 L A H M L <
346 L A H M L <
347 C A H M L <
348 F A H M L <
349 S A H M L <
350 S A H M L <
351 G A C M L -
352 A A C M L >
353 P A C M L >
354 G A C M L >
355 G A C M L >
356 I A H M L >
357 F A H M L >
358 A A H M L >
359 P A H M L >
360 M A H M L >
361 L A H M L >
362 A A H M L >
363 L A H M L >
364 G A H M L >
365 T A H M L >
366 V A H M L >
367 L A H M L >
368 G A H M L >
369 T A H M L >
370 A A H M L >
371 F A H M L >
372 G A H M L >
373 M A H M L >
374 V A H M L >
375 A A H M L >
376 V A H S - -
377 E A H S - -
378 L A H S - -
379 F A C S - -
380 P A C S - -
381 Q A C S - -
382 Y A C S - -
383 H A C S - -
384 L A C S - -
385 E A C S - -
386 A A H M L <
387 G A H M L <
388 T A H M L <
389 F A H M L <
390 A A H M L <
391 I A H M L <
392 A A H M L <
393 G A H M L <
394 M A H M L <
395 G A H M L <
396 A A H M L <
397 L A H M L <
398 L A H M L <
399 A A H M L <
400 A A H M L <
401 S A H M L <
402 I A H M L -
403 R A C M L >
404 A A C M L >
405 P A H M L >
406 L A H M L >
407 T A H M L >
408 G A H M L >
409 I A H M L >
410 I A H M L >
411 L A H M L >
412 V A H M L >
413 L A H M L >
414 E A H M L >
415 M A H M L >
416 T A H M L >
417 D A C M L >
418 N A C M L -
419 Y A H M L <
420 Q A H M L <
421 L A H M L <
422 I A H M L <
423 L A H M L <
424 P A H M L <
425 M A H M L <
426 I A H M L <
427 I A H M L <
428 T A H M L <
429 G A H M L <
430 L A H M L <
431 G A H M L <
432 A A H M L <
433 T A H M L <
434 L A H M L <
435 L A H M L <
436 A A H M L <
437 Q A H M L <
438 F A H M L <
439 T A H M L <
440 G A C M L <
441 G A C M L <
442 K A C M L <
443 P A C M L <
444 L A H M L <
445 Y A H M L <
446 S A H S - -
447 A A H S - -
448 I A H S - -
449 L A H S - -
450 A A H S - -
451 R A H S - -
452 T A H S - -
453 L A H S - -
454 A A H S - -
455 K A H S - -
456 Q A H S - -
457 E A H S - -
458 A A H S - -
459 E A C S - -
460 Q A C S - -
461 L A X S X X
462 A A X S X X
463 R A X S X X
464 S A X S X X
465 K A X S X X
```
