## Supplementary material for "A multi-task deep-learning system for predicting membrane associations and secondary structures of proteins": Code and Raw Data: 1p4tA.ciphipsi

```
# Context-insensitive secondary structure analysis file
# Version 1.0
# SecondaryStructure is one of H/E/C ( Helix / Strand / Coil )
# MembraneLocalization is one of M/S ( Membrane / Solution )
# Orientation is either L (residue faces lipid), P (residue faces pore), or -
# Orientation of '-' is used for soluble residues
# Origin is c for TM-SS elements originating in the cytosol, or e for extracellular/outside cytosol
# SeqID 1LtrCode Chain SecondaryStructure MembraneLocalization Orientation Origin
1 E A C S - -
2 G A C S - -
3 A A C S - -
4 S A C S - -
5 G A E M P >
6 F A E M L >
7 Y A E M P >
8 V A E M L >
9 Q A E M P >
10 A A E M L >
11 D A E M P >
12 A A E M L >
13 A A E M P >
14 H A E S - -
15 A A E S - -
16 K A E S - -
17 A A E S - -
18 S A E S - -
19 S A C S - -
20 S A C S - -
21 L A C S - -
22 G A C S - -
23 S A C S - -
24 A A C S - -
25 K A C S - -
26 G A C S - -
27 F A C S - -
28 S A C S - -
29 P A E M L <
30 R A E M P <
31 I A E M L <
32 S A E M P <
33 A A E M L <
34 G A E M P <
35 Y A E M L <
36 R A E M P <
37 I A C S - -
38 N A C S - -
39 D A C S - -
40 L A E M L >
41 R A E M P >
42 F A E M L >
43 A A E M P >
44 V A E M L >
45 D A E M P >
46 Y A E M L >
47 T A E M P >
48 R A E S - -
49 Y A E S - -
50 K A E S - -
51 N A C S - -
52 Y A C S - -
53 K A C S - -
54 A A C S - -
55 P A C S - -
56 S A C S - -
57 T A C S - -
58 D A C S - -
59 F A E S - -
60 K A E S - -
61 L A E S - -
62 Y A E S - -
63 S A E M P <
64 I A E M L <
65 G A E M P <
66 A A E M L <
67 S A E M P <
68 A A E M L <
69 I A E M P <
70 Y A E M L <
71 D A E M P <
72 F A E M L <
73 D A C S - -
74 T A C S - -
75 Q A C S - -
76 S A C S - -
77 P A E M L >
78 V A E M L >
79 K A E M P >
80 P A E M L >
81 Y A E M P >
82 L A E M L >
83 G A E M P >
84 A A E M L >
85 R A E M P >
86 L A E M L >
87 S A E M P >
88 L A E M L >
89 N A E M P >
90 R A E S - -
91 A A E S - -
92 S A E S - -
93 V A E S - -
94 D A E S - -
95 L A E S - -
96 G A C S - -
97 G A C S - -
98 S A C S - -
99 D A C S - -
100 S A E S - -
101 F A E S - -
102 S A E S - -
103 Q A C S - -
104 T A C S - -
105 S A C S - -
106 I A E M L <
107 G A E M P <
108 L A E M L <
109 G A E M P <
110 V A E M L <
111 L A E M P <
112 T A E M L <
113 G A E M P <
114 V A E M L <
115 S A E M P <
116 Y A E M L <
117 A A E M P <
118 V A E M L <
119 T A E M L -
120 P A C M L >
121 N A E M L >
122 V A E M L >
123 D A E M P >
124 L A E M L >
125 D A E M P >
126 A A E M L >
127 G A E M P >
128 Y A E M L >
129 R A E M P >
130 Y A E M L >
131 N A E M P >
132 Y A E M L >
133 I A C S - -
134 G A C S - -
135 K A C S - -
136 V A C S - -
137 N A C S - -
138 T A C S - -
139 V A C S - -
140 K A C S - -
141 N A C S - -
142 V A C S - -
143 R A E S - -
144 S A E S - -
145 G A E M L <
146 E A E M P <
147 L A E M L <
148 S A E M P <
149 A A E M L <
150 G A E M P <
151 V A E M L <
152 R A E M P <
153 V A E M L <
154 K A E M P <
155 F A E M L <
```
