## Supplementary material for "A multi-task deep-learning system for predicting membrane associations and secondary structures of proteins": Code and Raw Data: 1p27B.ciphipsi

```
# Context-insensitive secondary structure analysis file
# Version 1.0
# SecondaryStructure is one of H/E/C ( Helix / Strand / Coil )
# MembraneLocalization is one of M/S ( Membrane / Solution )
# Orientation is either L (residue faces lipid), P (residue faces pore), or -
# Orientation of '-' is used for soluble residues
# Origin is c for TM-SS elements originating in the cytosol, or e for extracellular/outside cytosol
# SeqID 1LtrCode Chain SecondaryStructure MembraneLocalization Orientation Origin
1 M B X S X X
2 R B X S X X
3 E B X S X X
4 D B X S X X
5 Y B X S X X
6 D B X S X X
7 S B X S X X
8 V B X S X X
9 E B X S X X
10 Q B X S X X
11 D B X S X X
12 G B X S X X
13 D B X S X X
14 E B C S - -
15 P B C S - -
16 G B C S - -
17 P B C S - -
18 Q B C S - -
19 R B C S - -
20 S B C S - -
21 V B C S - -
22 E B C S - -
23 G B C S - -
24 W B E S - -
25 I B E S - -
26 L B E S - -
27 F B E S - -
28 V B E S - -
29 T B E S - -
30 G B C S - -
31 V B C S - -
32 H B C S - -
33 E B C S - -
34 E B C S - -
35 A B C S - -
36 T B C S - -
37 E B H S - -
38 E B H S - -
39 D B H S - -
40 I B H S - -
41 H B H S - -
42 D B H S - -
43 K B H S - -
44 F B H S - -
45 A B H S - -
46 E B H S - -
47 Y B H S - -
48 G B C S - -
49 E B C S - -
50 I B C S - -
51 K B C S - -
52 N B E S - -
53 I B E S - -
54 H B E S - -
55 L B E S - -
56 N B E S - -
57 L B E S - -
58 D B C S - -
59 R B C S - -
60 R B C S - -
61 T B C S - -
62 G B C S - -
63 Y B C S - -
64 L B C S - -
65 K B C S - -
66 G B C S - -
67 Y B E S - -
68 T B E S - -
69 L B E S - -
70 V B E S - -
71 E B E S - -
72 Y B E S - -
73 E B C S - -
74 T B C S - -
75 Y B H S - -
76 K B H S - -
77 E B H S - -
78 A B H S - -
79 Q B H S - -
80 A B H S - -
81 A B H S - -
82 M B H S - -
83 E B H S - -
84 G B H S - -
85 L B H S - -
86 N B C S - -
87 G B C S - -
88 Q B C S - -
89 D B C S - -
90 L B C S - -
91 M B C S - -
92 G B C S - -
93 Q B E S - -
94 P B E S - -
95 I B E S - -
96 S B E S - -
97 V B E S - -
98 D B E S - -
99 W B C S - -
100 C B C S - -
101 F B C S - -
102 V B C S - -
103 R B C S - -
104 G B C S - -
105 P B C S - -
106 P B C S - -
```
