## Supplementary material for "A multi-task deep-learning system for predicting membrane associations and secondary structures of proteins": Code and Raw Data: 1p49A.ciphipsi

```
# Context-insensitive secondary structure analysis file
# Version 1.0
# SecondaryStructure is one of H/E/C ( Helix / Strand / Coil )
# MembraneLocalization is one of M/S ( Membrane / Solution )
# Orientation is either L (residue faces lipid), P (residue faces pore), or -
# Orientation of '-' is used for soluble residues
# Origin is c for TM-SS elements originating in the cytosol, or e for extracellular/outside cytosol
# SeqID 1LtrCode Chain SecondaryStructure MembraneLocalization Orientation Origin
1 H A C S - -
2 A A C S - -
3 A A C S - -
4 S A C S - -
5 R A C S - -
6 P A C S - -
7 N A E S - -
8 I A E S - -
9 I A E S - -
10 L A E S - -
11 V A E S - -
12 M A E S - -
13 A A E S - -
14 D A E S - -
15 D A C S - -
16 L A C S - -
17 G A C S - -
18 I A C S - -
19 G A C S - -
20 D A C S - -
21 P A C S - -
22 G A C S - -
23 C A C S - -
24 Y A C S - -
25 G A C S - -
26 N A C S - -
27 K A C S - -
28 T A C S - -
29 I A C S - -
30 R A C S - -
31 T A C S - -
32 P A C S - -
33 N A C S - -
34 I A C S - -
35 D A C S - -
36 R A C S - -
37 L A C S - -
38 A A C S - -
39 S A C S - -
40 G A C S - -
41 G A C S - -
42 V A C S - -
43 K A C S - -
44 L A C S - -
45 T A C S - -
46 Q A C S - -
47 H A C S - -
48 L A C S - -
49 A A C S - -
50 A A C S - -
51 S A C S - -
52 P A C S - -
53 L A C S - -
54 U A C S - -
55 T A C S - -
56 P A H S - -
57 S A H S - -
58 R A H S - -
59 A A H S - -
60 A A H S - -
61 F A H S - -
62 M A H S - -
63 T A H S - -
64 G A C S - -
65 R A C S - -
66 Y A C S - -
67 P A C S - -
68 V A C S - -
69 R A C S - -
70 S A C S - -
71 G A C S - -
72 M A C S - -
73 A A C S - -
74 S A C S - -
75 W A C S - -
76 S A C S - -
77 R A C S - -
78 T A C S - -
79 G A C S - -
80 V A C S - -
81 F A C S - -
82 L A C S - -
83 F A C S - -
84 T A C S - -
85 A A C S - -
86 S A C S - -
87 S A C S - -
88 G A C S - -
89 G A C S - -
90 L A C S - -
91 P A C S - -
92 T A C S - -
93 D A C S - -
94 E A C S - -
95 I A C S - -
96 T A C S - -
97 F A H S - -
98 A A H S - -
99 K A H S - -
100 L A H S - -
101 L A H S - -
102 K A H S - -
103 D A H S - -
104 Q A H S - -
105 G A C S - -
106 Y A C S - -
107 S A E S - -
108 T A E S - -
109 A A E S - -
110 L A E S - -
111 I A E S - -
112 G A C S - -
113 K A C S - -
114 W A C S - -
115 H A C S - -
116 L A C S - -
117 G A C S - -
118 M A C S - -
119 S A C S - -
120 C A C S - -
121 H A C S - -
122 S A C S - -
123 K A C S - -
124 T A C S - -
125 D A C S - -
126 F A C S - -
127 C A C S - -
128 H A C S - -
129 H A C S - -
130 P A C S - -
131 L A C S - -
132 H A C S - -
133 H A C S - -
134 G A C S - -
135 F A C S - -
136 N A C S - -
137 Y A C S - -
138 F A C S - -
139 Y A C S - -
140 G A C S - -
141 I A C S - -
142 S A C S - -
143 L A C S - -
144 T A C S - -
145 N A C S - -
146 L A C S - -
147 R A C S - -
148 D A C S - -
149 C A C S - -
150 K A C S - -
151 P A C S - -
152 G A C S - -
153 E A C S - -
154 G A C S - -
155 S A C S - -
156 V A H S - -
157 F A H S - -
158 T A H S - -
159 T A H S - -
160 G A H S - -
161 F A H S - -
162 K A H M L <
163 R A H M L <
164 L A H M L <
165 V A H M L <
166 F A H M L <
167 L A H M L <
168 P A H M L <
169 L A H M L <
170 Q A H M L <
171 I A H M L <
172 V A H M L <
173 G A H M L <
174 V A H M L <
175 T A H M L <
176 L A H M L <
177 L A H M L <
178 T A H M L <
179 L A H M L <
180 A A H M L <
181 A A H M L <
182 L A H M L <
183 N A H M L <
184 C A H M L <
185 L A H M L <
186 G A C S - -
187 L A C S - -
188 L A C S - -
189 H A C S - -
190 V A C M L -
191 P A C M L >
192 L A H M L >
193 G A H M L >
194 V A H M L >
195 F A H M L >
196 F A H M L >
197 S A H M L >
198 L A H M L >
199 L A H M L >
200 F A H M L >
201 L A H M L >
202 A A H M L >
203 A A H M L >
204 L A H M L >
205 I A H M L >
206 L A H M L >
207 T A H M L >
208 L A H M L >
209 F A H M L >
210 L A H M L >
211 G A H M L >
212 F A H M L >
213 L A H S - -
214 H A H S - -
215 Y A H S - -
216 F A H S - -
217 R A H S - -
218 P A H S - -
219 L A H S - -
220 N A H S - -
221 C A E S - -
222 F A E S - -
223 M A E S - -
224 M A E S - -
225 R A E S - -
226 N A C S - -
227 Y A C S - -
228 E A C S - -
229 I A C S - -
230 I A C S - -
231 Q A C S - -
232 Q A C S - -
233 P A C S - -
234 M A C S - -
235 S A C S - -
236 Y A C S - -
237 D A C S - -
238 N A C S - -
239 L A H S - -
240 T A H S - -
241 Q A H S - -
242 R A H S - -
243 L A H S - -
244 T A H S - -
245 V A H S - -
246 E A H S - -
247 A A H S - -
248 A A H S - -
249 Q A H S - -
250 F A H S - -
251 I A H S - -
252 Q A H S - -
253 R A C S - -
254 N A C S - -
255 T A C S - -
256 E A C S - -
257 T A C S - -
258 P A C S - -
259 F A E S - -
260 L A E S - -
261 L A E S - -
262 V A E S - -
263 L A E S - -
264 S A E S - -
265 Y A C S - -
266 L A C S - -
267 H A C S - -
268 V A C S - -
269 H A C S - -
270 T A C S - -
271 A A C S - -
272 L A C S - -
273 F A C S - -
274 S A C S - -
275 S A C S - -
276 K A C S - -
277 D A C S - -
278 F A C S - -
279 A A C S - -
280 G A C S - -
281 K A C S - -
282 S A C S - -
283 Q A C S - -
284 H A C S - -
285 G A C S - -
286 V A H S - -
287 Y A H S - -
288 G A H S - -
289 D A H S - -
290 A A H S - -
291 V A H S - -
292 E A H S - -
293 E A H S - -
294 M A H S - -
295 D A H S - -
296 W A H S - -
297 S A H S - -
298 V A H S - -
299 G A H S - -
300 Q A H S - -
301 I A H S - -
302 L A H S - -
303 N A H S - -
304 L A H S - -
305 L A H S - -
306 D A H S - -
307 E A H S - -
308 L A H S - -
309 R A C S - -
310 L A C S - -
311 A A C S - -
312 N A C S - -
313 D A C S - -
314 T A E S - -
315 L A E S - -
316 I A E S - -
317 Y A E S - -
318 F A E S - -
319 T A E S - -
320 S A E S - -
321 D A C S - -
322 Q A C S - -
323 G A C S - -
324 A A C S - -
325 H A C S - -
326 V A C S - -
327 E A C S - -
328 E A C S - -
329 V A C S - -
330 S A C S - -
331 S A C S - -
332 K A C S - -
333 G A C S - -
334 E A C S - -
335 I A C S - -
336 H A C S - -
337 G A C S - -
338 G A C S - -
339 S A C S - -
340 N A C S - -
341 G A C S - -
342 I A C S - -
343 Y A C S - -
344 K A C S - -
345 G A C S - -
346 G A C S - -
347 K A C S - -
348 A A C S - -
349 N A C S - -
350 N A C S - -
351 W A C S - -
352 E A C S - -
353 G A C S - -
354 G A C S - -
355 I A C S - -
356 R A C S - -
357 V A C S - -
358 P A C S - -
359 G A E S - -
360 I A E S - -
361 L A E S - -
362 R A E S - -
363 W A E S - -
364 P A C S - -
365 R A C S - -
366 V A C S - -
367 I A C S - -
368 Q A C S - -
369 A A C S - -
370 G A C S - -
371 Q A C S - -
372 K A C S - -
373 I A C S - -
374 D A C S - -
375 E A C S - -
376 P A C S - -
377 T A C S - -
378 S A C S - -
379 N A H S - -
380 M A H S - -
381 D A H S - -
382 I A H S - -
383 F A H S - -
384 P A H S - -
385 T A H S - -
386 V A H S - -
387 A A H S - -
388 K A H S - -
389 L A H S - -
390 A A H S - -
391 G A C S - -
392 A A C S - -
393 P A C S - -
394 L A C S - -
395 P A C S - -
396 E A C S - -
397 D A C S - -
398 R A C S - -
399 I A C S - -
400 I A C S - -
401 D A C S - -
402 G A C S - -
403 R A C S - -
404 D A C S - -
405 L A H S - -
406 M A H S - -
407 P A H S - -
408 L A H S - -
409 L A H S - -
410 E A C S - -
411 G A C S - -
412 K A C S - -
413 S A C S - -
414 Q A C S - -
415 R A C S - -
416 S A C S - -
417 D A C S - -
418 H A C S - -
419 E A C S - -
420 F A E S - -
421 L A E S - -
422 F A E S - -
423 H A E S - -
424 Y A E S - -
425 C A C S - -
426 N A C S - -
427 A A C S - -
428 Y A C S - -
429 L A C S - -
430 N A C S - -
431 A A E S - -
432 V A E S - -
433 R A E S - -
434 W A E S - -
435 H A C S - -
436 P A C S - -
437 Q A C S - -
438 N A C S - -
439 S A C S - -
440 T A C S - -
441 S A C S - -
442 I A C S - -
443 W A C S - -
444 K A E S - -
445 A A E S - -
446 F A E S - -
447 F A C S - -
448 F A C S - -
449 T A C S - -
450 P A C S - -
451 N A C S - -
452 F A C S - -
453 N A C S - -
454 P A C S - -
455 V A C S - -
456 G A X S X X
457 S A X S X X
458 N A X S X X
459 G A C S - -
460 C A C S - -
461 F A C S - -
462 A A C S - -
463 T A C S - -
464 H A C S - -
465 V A C S - -
466 C A C S - -
467 F A C S - -
468 C A C S - -
469 F A C S - -
470 G A C S - -
471 S A C S - -
472 Y A C S - -
473 V A C S - -
474 T A C S - -
475 H A C S - -
476 H A C S - -
477 D A C S - -
478 P A C S - -
479 P A C S - -
480 L A C S - -
481 L A C S - -
482 F A C S - -
483 D A C S - -
484 I A C S - -
485 S A C S - -
486 K A C S - -
487 D A C S - -
488 P A C S - -
489 R A C S - -
490 E A C S - -
491 R A C S - -
492 N A C S - -
493 P A C S - -
494 L A C S - -
495 T A H S - -
496 P A H S - -
497 A A H S - -
498 S A H S - -
499 E A H S - -
500 P A H S - -
501 R A H S - -
502 F A H S - -
503 Y A H S - -
504 E A H S - -
505 I A H S - -
506 L A H S - -
507 K A H S - -
508 V A H S - -
509 M A H S - -
510 Q A H S - -
511 E A H S - -
512 A A H S - -
513 A A H S - -
514 D A H S - -
515 R A H S - -
516 H A H S - -
517 T A H S - -
518 Q A C S - -
519 T A C S - -
520 L A C S - -
521 P A C S - -
522 E A C S - -
523 V A C S - -
524 P A C S - -
525 D A C S - -
526 Q A C S - -
527 F A C S - -
528 S A C S - -
529 W A C S - -
530 N A C S - -
531 N A C S - -
532 F A C S - -
533 L A C S - -
534 W A C S - -
535 K A C S - -
536 P A C M L -
537 W A C S - -
538 L A C S - -
539 Q A C S - -
540 L A C S - -
541 C A C S - -
542 C A C S - -
543 P A C S - -
544 S A C S - -
545 T A C S - -
546 G A C M L -
547 L A C M L -
548 S A C S - -
549 C A C S - -
550 Q A C S - -
551 C A C S - -
552 D A C S - -
553 R A C S - -
554 E A C S - -
555 K A X S X X
556 Q A X S X X
557 D A X S X X
558 K A X S X X
559 R A X S X X
560 L A X S X X
561 S A X S X X
562 R A X S X X
```
