## Supplementary material for "A multi-task deep-learning system for predicting membrane associations and secondary structures of proteins": Code and Raw Data: 1pp9G.ciphipsi

```
# Context-insensitive secondary structure analysis file
# Version 1.0
# SecondaryStructure is one of H/E/C ( Helix / Strand / Coil )
# MembraneLocalization is one of M/S ( Membrane / Solution )
# Orientation is either L (residue faces lipid), P (residue faces pore), or -
# Orientation of '-' is used for soluble residues
# Origin is c for TM-SS elements originating in the cytosol, or e for extracellular/outside cytosol
# SeqID 1LtrCode Chain SecondaryStructure MembraneLocalization Orientation Origin
1 G G C S - -
2 R G C S - -
3 Q G C S - -
4 F G C S - -
5 G G C S - -
6 H G C S - -
7 L G C S - -
8 T G C S - -
9 R G C S - -
10 V G C S - -
11 R G C S - -
12 H G C S - -
13 V G E S - -
14 I G E S - -
15 T G E S - -
16 Y G E S - -
17 S G E S - -
18 L G E S - -
19 S G C S - -
20 P G C S - -
21 F G C S - -
22 E G C S - -
23 Q G C S - -
24 R G C S - -
25 A G C S - -
26 F G C S - -
27 P G C S - -
28 H G C S - -
29 Y G H M L -
30 F G H M L -
31 S G H M L -
32 K G H S - -
33 G G H M L -
34 I G H M L -
35 P G H M L >
36 N G H M L >
37 V G H M L >
38 L G H M L >
39 R G H M L >
40 R G H M L >
41 T G H M L >
42 R G H M L >
43 A G H M L >
44 C G H M L >
45 I G H M L >
46 L G H M L >
47 R G H M L >
48 V G H M L >
49 A G H M L >
50 P G H M L >
51 P G H M L >
52 F G H M L >
53 V G H M L >
54 A G H M L >
55 F G H M L >
56 Y G H M L >
57 L G H M L >
58 V G H M L >
59 Y G H M L >
60 T G H M L >
61 W G H M L >
62 G G H S - -
63 T G H S - -
64 Q G H S - -
65 E G H S - -
66 F G H S - -
67 E G H S - -
68 K G H S - -
69 S G H S - -
70 K G H S - -
71 R G C S - -
72 K G C S - -
73 N G C S - -
74 P G C S - -
75 A G C S - -
76 A G X S X X
77 Y G X S X X
78 E G X S X X
79 N G X S X X
80 D G X S X X
81 R G X S X X
```
