## Supplementary material for "A multi-task deep-learning system for predicting membrane associations and secondary structures of proteins": Code and Raw Data: 1q16C.ciphipsi

```
# Context-insensitive secondary structure analysis file
# Version 1.0
# SecondaryStructure is one of H/E/C ( Helix / Strand / Coil )
# MembraneLocalization is one of M/S ( Membrane / Solution )
# Orientation is either L (residue faces lipid), P (residue faces pore), or -
# Orientation of '-' is used for soluble residues
# Origin is c for TM-SS elements originating in the cytosol, or e for extracellular/outside cytosol
# SeqID 1LtrCode Chain SecondaryStructure MembraneLocalization Orientation Origin
1 U C C S - -
2 Q C C S - -
3 F C H M L -
4 L C H M L <
5 N C H M L <
6 M C H M L <
7 F C H M L <
8 F C H M L <
9 F C H M L <
10 D C H M L <
11 I C H M L <
12 Y C H M L <
13 P C H M L <
14 Y C H M L <
15 I C H M L <
16 A C H M L <
17 G C H M L <
18 A C H M L <
19 V C H M L <
20 F C H M L <
21 L C H M L <
22 I C H M L <
23 G C H M L <
24 S C H M L <
25 W C H M L <
26 L C H M L <
27 R C H S - -
28 Y C H S - -
29 D C H S - -
30 Y C C S - -
31 G C C S - -
32 Q C C S - -
33 Y C C S - -
34 T C C S - -
35 W C C S - -
36 R C C S - -
37 A C C S - -
38 A C C S - -
39 S C C S - -
40 S C C S - -
41 Q C C S - -
42 M C C S - -
43 L C C S - -
44 D C C S - -
45 R C C S - -
46 K C C S - -
47 G C C S - -
48 M C H S - -
49 N C H S - -
50 L C H M L >
51 A C H M L >
52 S C H M L >
53 N C H M L >
54 L C H M L >
55 F C H M L >
56 H C H M L >
57 I C H M L >
58 G C H M L >
59 I C H M L >
60 L C H M L >
61 G C H M L >
62 I C H M L >
63 F C H M L >
64 V C H M L >
65 G C H M L >
66 H C H M L >
67 F C H M L >
68 F C H M L >
69 G C H M L >
70 M C H M L >
71 L C H M L >
72 T C C M L >
73 P C C M L >
74 H C C M L >
75 W C C M L >
76 M C C M L >
77 Y C C M L >
78 E C C S - -
79 A C C S - -
80 W C C S - -
81 L C C M L -
82 P C C S - -
83 I C H S - -
84 E C H S - -
85 V C H S - -
86 K C H M L <
87 Q C H M L <
88 K C H M L <
89 M C H M L <
90 A C H M L <
91 M C H M L <
92 F C H M L <
93 A C H M L <
94 G C H M L <
95 G C H M L <
96 A C H M L <
97 S C H M L <
98 G C H M L <
99 V C H M L <
100 L C H M L <
101 C C H M L <
102 L C H M L <
103 I C H M L <
104 G C H M L <
105 G C H M L <
106 V C H M L <
107 L C H M L <
108 L C H M L <
109 L C H M L <
110 K C H M L <
111 R C H M L <
112 R C H S - -
113 L C H M L -
114 F C H S - -
115 S C C S - -
116 P C H S - -
117 R C H S - -
118 V C H S - -
119 R C H S - -
120 A C H S - -
121 T C H S - -
122 T C C S - -
123 T C C S - -
124 G C H M L >
125 A C H M L >
126 D C H M L >
127 I C H M L >
128 L C H M L >
129 I C H M L >
130 L C H M L >
131 S C H M L >
132 L C H M L >
133 L C H M L >
134 V C H M L >
135 I C H M L >
136 Q C H M L >
137 C C H M L >
138 A C H M L >
139 L C H M L >
140 G C H M L >
141 L C H M L >
142 L C H M L >
143 T C H M L >
144 I C H M L >
145 P C H M L >
146 F C H S - -
147 S C H S - -
148 A C H S - -
149 Q C H S - -
150 H C C S - -
151 M C C S - -
152 D C C S - -
153 G C C S - -
154 S C H S - -
155 E C H S - -
156 M C H S - -
157 M C H S - -
158 K C H S - -
159 L C H M L -
160 V C H M L a
161 G C H M L a
162 W C H M L a
163 A C H M L a
164 Q C H M L a
165 S C H M L a
166 V C H M L a
167 V C H M L -
168 T C H M L -
169 F C C M L -
170 H C C M L -
171 G C C M L -
172 G C C S - -
173 A C H M L -
174 S C H S - -
175 Q C H S - -
176 H C H S - -
177 L C H S - -
178 D C C S - -
179 G C C S - -
180 V C C S - -
181 A C C S - -
182 F C H M L <
183 I C H M L <
184 F C H M L <
185 R C H M L <
186 L C H M L <
187 H C H M L <
188 L C H M L <
189 V C H M L <
190 L C H M L <
191 G C H M L <
192 M C H M L <
193 T C H M L <
194 L C H M L <
195 F C H M L <
196 L C H M L <
197 L C H M L <
198 F C H M L <
199 P C H M L <
200 F C H M L <
201 S C C M L <
202 R C H M L <
203 L C H M L -
204 I C H M L -
205 H C H M L -
206 I C H M L -
207 W C H M L -
208 S C H M L -
209 V C C M L -
210 P C C S - -
211 V C C M L -
212 E C C S - -
213 Y C C S - -
214 L C C S - -
215 T C C S - -
216 R C C S - -
217 K C C S - -
218 Y C C S - -
219 Q C E S - -
220 L C E S - -
221 V C E S - -
222 R C E S - -
223 A C C S - -
224 R C C S - -
225 H C C S - -
```
