## Supplementary material for "A multi-task deep-learning system for predicting membrane associations and secondary structures of proteins": Code and Raw Data: 1q74A.ciphipsi

```
# Context-insensitive secondary structure analysis file
# Version 1.0
# SecondaryStructure is one of H/E/C ( Helix / Strand / Coil )
# MembraneLocalization is one of M/S ( Membrane / Solution )
# Orientation is either L (residue faces lipid), P (residue faces pore), or -
# Orientation of '-' is used for soluble residues
# Origin is c for TM-SS elements originating in the cytosol, or e for extracellular/outside cytosol
# SeqID 1LtrCode Chain SecondaryStructure MembraneLocalization Orientation Origin
1 M A X S X X
2 S A C S - -
3 E A C S - -
4 T A C S - -
5 P A C S - -
6 R A C S - -
7 L A E S - -
8 L A E S - -
9 F A E S - -
10 V A E S - -
11 H A E S - -
12 A A C S - -
13 H A C S - -
14 P A C S - -
15 D A C S - -
16 D A H S - -
17 E A H S - -
18 S A H S - -
19 L A H S - -
20 S A H S - -
21 N A H S - -
22 G A H S - -
23 A A H S - -
24 T A H S - -
25 I A H S - -
26 A A H S - -
27 H A H S - -
28 Y A H S - -
29 T A H S - -
30 S A H S - -
31 R A H S - -
32 G A C S - -
33 A A C S - -
34 Q A E S - -
35 V A E S - -
36 H A E S - -
37 V A E S - -
38 V A E S - -
39 T A E S - -
40 C A C S - -
41 T A C S - -
42 L A C S - -
43 G A C S - -
44 E A C S - -
45 E A C S - -
46 G A C S - -
47 E A C S - -
48 V A C S - -
49 I A C S - -
50 G A C S - -
51 D A H S - -
52 R A H S - -
53 W A H S - -
54 A A H S - -
55 Q A H S - -
56 L A H S - -
57 T A C S - -
58 A A C S - -
59 D A C S - -
60 H A C S - -
61 A A C S - -
62 D A C S - -
63 Q A H S - -
64 L A H S - -
65 G A H S - -
66 G A H S - -
67 Y A H S - -
68 R A H S - -
69 I A H S - -
70 G A H S - -
71 E A H S - -
72 L A H S - -
73 T A H S - -
74 A A H S - -
75 A A H S - -
76 L A H S - -
77 R A H S - -
78 A A H S - -
79 L A H S - -
80 G A C S - -
81 V A C S - -
82 S A C S - -
83 A A C S - -
84 P A C S - -
85 I A C S - -
86 Y A C S - -
87 L A C S - -
88 G A C S - -
89 G A C S - -
90 A A C S - -
91 G A C S - -
92 R A C S - -
93 W A C S - -
94 R A C S - -
95 D A C S - -
96 S A C S - -
97 G A C S - -
98 M A C S - -
99 A A C S - -
100 G A X S X X
101 T A X S X X
102 D A X S X X
103 Q A C S - -
104 R A C S - -
105 S A C S - -
106 Q A C S - -
107 R A C S - -
108 R A C S - -
109 F A C S - -
110 V A C S - -
111 D A C S - -
112 A A C S - -
113 D A C S - -
114 P A H S - -
115 R A H S - -
116 Q A H S - -
117 T A H S - -
118 V A H S - -
119 G A H S - -
120 A A H S - -
121 L A H S - -
122 V A H S - -
123 A A H S - -
124 I A H S - -
125 I A H S - -
126 R A H S - -
127 E A H S - -
128 L A H S - -
129 R A C S - -
130 P A C S - -
131 H A C S - -
132 V A E S - -
133 V A E S - -
134 V A E S - -
135 T A C S - -
136 Y A C S - -
137 D A C S - -
138 P A C S - -
139 N A C S - -
140 G A C S - -
141 G A C S - -
142 Y A C S - -
143 G A C S - -
144 H A C S - -
145 P A H S - -
146 D A H S - -
147 H A H S - -
148 V A H S - -
149 H A H S - -
150 T A H S - -
151 H A H S - -
152 T A H S - -
153 V A H S - -
154 T A H S - -
155 T A H S - -
156 A A H S - -
157 A A H S - -
158 V A H S - -
159 A A H S - -
160 A A H S - -
161 A A H S - -
162 G A H S - -
163 V A C S - -
164 G A X S X X
165 S A X S X X
166 G A X S X X
167 T A X S X X
168 A A X S X X
169 D A C S - -
170 H A C S - -
171 P A C S - -
172 G A C S - -
173 D A C S - -
174 P A C S - -
175 W A C S - -
176 T A C S - -
177 V A C S - -
178 P A C S - -
179 K A E S - -
180 F A E S - -
181 Y A E S - -
182 W A E S - -
183 T A C S - -
184 V A E S - -
185 L A E S - -
186 G A E S - -
187 L A H S - -
188 S A H S - -
189 A A H S - -
190 L A H S - -
191 I A H S - -
192 S A H S - -
193 G A H S - -
194 A A H S - -
195 R A H S - -
196 A A H S - -
197 L A C S - -
198 V A C S - -
199 P A C S - -
200 D A C S - -
201 D A C S - -
202 L A C S - -
203 R A C S - -
204 P A C S - -
205 E A C S - -
206 W A C S - -
207 V A C S - -
208 L A C S - -
209 P A C S - -
210 R A C S - -
211 A A C S - -
212 D A C S - -
213 E A C S - -
214 I A C S - -
215 A A C S - -
216 F A C S - -
217 G A C S - -
218 Y A C S - -
219 S A C S - -
220 D A C S - -
221 D A C S - -
222 G A C S - -
223 I A C S - -
224 D A C S - -
225 A A E S - -
226 V A E S - -
227 V A E S - -
228 E A E S - -
229 A A C S - -
230 D A C S - -
231 E A H S - -
232 Q A H S - -
233 A A H S - -
234 R A H S - -
235 A A H S - -
236 A A H S - -
237 K A H S - -
238 V A H S - -
239 A A H S - -
240 A A H S - -
241 L A H S - -
242 A A H S - -
243 A A H S - -
244 H A C S - -
245 A A C S - -
246 T A C S - -
247 Q A C S - -
248 V A C S - -
249 V A C S - -
250 V A C S - -
251 G A C S - -
252 P A C S - -
253 T A C S - -
254 G A C S - -
255 R A C S - -
256 A A C S - -
257 A A C S - -
258 A A C S - -
259 L A C S - -
260 S A C S - -
261 N A C S - -
262 N A C S - -
263 L A C S - -
264 A A C S - -
265 L A C S - -
266 P A C S - -
267 I A C S - -
268 L A C S - -
269 A A C S - -
270 D A E S - -
271 E A E S - -
272 H A E S - -
273 Y A E S - -
274 V A E S - -
275 L A E S - -
276 A A C S - -
277 G A C S - -
278 G A C S - -
279 S A C S - -
280 A A C S - -
281 G A C S - -
282 A A C S - -
283 R A C S - -
284 D A C S - -
285 E A C S - -
286 R A C S - -
287 G A C S - -
288 W A C S - -
289 E A C S - -
290 T A C S - -
291 D A C S - -
292 L A C S - -
293 L A C S - -
294 A A C S - -
295 G A C S - -
296 L A C S - -
297 G A C S - -
298 F A C S - -
299 T A C S - -
300 A A X S X X
301 S A X S X X
302 G A X S X X
303 T A X S X X
```
