## Supplementary material for "A multi-task deep-learning system for predicting membrane associations and secondary structures of proteins": Code and Raw Data: 1qd6C.ciphipsi

```
# Context-insensitive secondary structure analysis file
# Version 1.0
# SecondaryStructure is one of H/E/C ( Helix / Strand / Coil )
# MembraneLocalization is one of M/S ( Membrane / Solution )
# Orientation is either L (residue faces lipid), P (residue faces pore), or -
# Orientation of '-' is used for soluble residues
# Origin is c for TM-SS elements originating in the cytosol, or e for extracellular/outside cytosol
# SeqID 1LtrCode Chain SecondaryStructure MembraneLocalization Orientation Origin
1 F C C M L >
2 T C E M L >
3 L C E M L >
4 Y C E M L >
5 P C E M L >
6 Y C E M P >
7 D C E M P >
8 T C E M P >
9 N C E M L >
10 Y C E M P >
11 L C E M L >
12 I C E M P >
13 Y C E M L >
14 T C E M P >
15 Q C E S - -
16 T C E S - -
17 S C C S - -
18 D C C S - -
19 L C C S - -
20 N C C S - -
21 K C H S - -
22 E C H S - -
23 A C H S - -
24 I C H S - -
25 A C H S - -
26 S C H S - -
27 Y C C S - -
28 D C C S - -
29 W C C S - -
30 A C C S - -
31 E C C S - -
32 N C C S - -
33 A C C S - -
34 R C C S - -
35 K C C S - -
36 D C E S - -
37 E C E S - -
38 V C E M L <
39 K C E M P <
40 F C E M L <
41 Q C E M P <
42 L C E M L <
43 S C E M P <
44 L C E M L <
45 A C E M P <
46 F C E M L <
47 P C E M P <
48 L C E M P <
49 W C E M L <
50 R C C S - -
51 G C C S - -
52 I C C S - -
53 L C C S - -
54 G C C S - -
55 P C C S - -
56 N C C S - -
57 S C E S - -
58 V C E M P >
59 L C E M L >
60 G C E M P >
61 A C E M L >
62 S C E M P >
63 Y C E M L >
64 T C E M P >
65 Q C E M L >
66 K C E M P >
67 S C E M L >
68 W C E S - -
69 W C E S - -
70 Q C C S - -
71 L C C S - -
72 S C C S - -
73 N C C S - -
74 S C C S - -
75 E C C S - -
76 E C C S - -
77 S C C S - -
78 S C C S - -
79 P C C S - -
80 F C C S - -
81 R C C S - -
82 E C E S - -
83 T C E S - -
84 N C E M P <
85 Y C E M L <
86 E C E M P <
87 P C E M L <
88 Q C E M P <
89 L C E M L <
90 F C E M P <
91 L C E M L <
92 G C E M P <
93 F C E M L <
94 A C E S - -
95 T C E S - -
96 D C C S - -
97 Y C C S - -
98 R C C S - -
99 F C C S - -
100 A C C S - -
101 G C C S - -
102 W C C S - -
103 T C C S - -
104 L C C S - -
105 R C C S - -
106 D C E M P >
107 V C E M L >
108 E C E M P >
109 M C E M L >
110 G C E M P >
111 Y C E M L >
112 N C E M P >
113 H C E M L >
114 D C E M P >
115 S C E S - -
116 N C C S - -
117 G C C S - -
118 R C C S - -
119 S C C S - -
120 D C C S - -
121 P C C S - -
122 T C C S - -
123 S C C S - -
124 R C E S - -
125 S C E S - -
126 W C E S - -
127 N C E M L <
128 R C E M P <
129 L C E M L <
130 Y C E M P <
131 T C E M L <
132 R C E M P <
133 L C E M L <
134 M C E M P <
135 A C E M L <
136 E C E S - -
137 N C E S - -
138 G C C S - -
139 N C C S - -
140 W C E M L >
141 L C E M P >
142 V C E M L >
143 E C E M P >
144 V C E M L >
145 K C E M P >
146 P C E M L >
147 W C E M P >
148 Y C E M L >
149 V C E M P >
150 V C E M L >
151 G C C S - -
152 N C C S - -
153 T C C S - -
154 D C C S - -
155 D C C S - -
156 N C C S - -
157 P C C S - -
158 D C C S - -
159 I C H S - -
160 T C H S - -
161 K C H S - -
162 Y C H S - -
163 M C H S - -
164 G C E M L <
165 Y C E M L <
166 Y C E M L <
167 Q C E M P <
168 L C E M L <
169 K C E M P <
170 I C E M L <
171 G C E M P <
172 Y C E M L <
173 H C E M P <
174 L C E M L <
175 G C C S - -
176 D C C S - -
177 A C E M L >
178 V C E M P >
179 L C E M L >
180 S C E M P >
181 A C E M L >
182 K C E M P >
183 G C E M L >
184 Q C E M P >
185 Y C E M L >
186 N C E M P >
187 W C E M P >
188 N C C S - -
189 T C C S - -
190 G C C S - -
191 Y C E S - -
192 G C E M L -
193 G C E M P <
194 A C E M L <
195 E C E M P <
196 L C E M L <
197 G C E M P <
198 L C E M L <
199 S C E M P <
200 Y C E M L <
201 P C E M P <
202 I C E M L <
203 T C E M L -
204 K C C S - -
205 H C E M L >
206 V C E M L >
207 R C E M P >
208 L C E M L >
209 Y C E M P >
210 T C E M L >
211 Q C E M P >
212 V C E M L >
213 Y C E M P >
214 S C E M L >
215 G C C S - -
216 Y C C S - -
217 G C C S - -
218 E C C S - -
219 S C C S - -
220 L C C S - -
221 I C C S - -
222 D C C S - -
223 Y C C S - -
224 N C C S - -
225 F C E S - -
226 N C E S - -
227 Q C E S - -
228 T C E S - -
229 R C E M P <
230 V C E M L <
231 G C E M P <
232 V C E M L <
233 G C E M P <
234 V C E M L <
235 M C E M P <
236 L C E M L <
237 N C E M P <
238 D C E M L <
239 L C C S - p
240 F C C S - p
```
