## Supplementary material for "A multi-task deep-learning system for predicting membrane associations and secondary structures of proteins": Code and Raw Data: 1qjpA.ciphipsi

```
# Context-insensitive secondary structure analysis file
# Version 1.0
# SecondaryStructure is one of H/E/C ( Helix / Strand / Coil )
# MembraneLocalization is one of M/S ( Membrane / Solution )
# Orientation is either L (residue faces lipid), P (residue faces pore), or -
# Orientation of '-' is used for soluble residues
# Origin is c for TM-SS elements originating in the cytosol, or e for extracellular/outside cytosol
# SeqID 1LtrCode Chain SecondaryStructure MembraneLocalization Orientation Origin
1 A A C S - p
2 P A C S - -
3 K A C S - -
4 D A C S - -
5 N A C S - -
6 T A E M L >
7 W A E M L >
8 Y A E M P >
9 T A E M L >
10 G A E M P >
11 A A E M L >
12 K A E M P >
13 L A E M L >
14 G A E M P >
15 W A E M L >
16 S A C S - -
17 Q A C S - -
18 Y A C S - -
19 H A X S X X
20 D A X S X X
21 T A X S X X
22 G A X S X X
23 F A X S X X
24 I A X S X X
25 N A X S X X
26 N A X S X X
27 N A X S X X
28 G A X S X X
29 P A X S X X
30 T A C S - -
31 H A C S - -
32 E A C S - -
33 N A C S - -
34 K A C S - -
35 L A E M L <
36 G A E M P <
37 A A E M L <
38 G A E M P <
39 A A E M L <
40 F A E M P <
41 G A E M L <
42 G A E M P <
43 Y A E M L <
44 Q A E M P <
45 V A E M L <
46 N A C S - -
47 P A C S - -
48 Y A E M L >
49 V A E M L >
50 G A E M P >
51 F A E M L >
52 E A E M P >
53 M A E M L >
54 G A E M P >
55 Y A E M L >
56 D A E M P >
57 W A E M L >
58 L A E S - -
59 G A E S - -
60 R A C S - -
61 M A C S - -
62 P A C S - -
63 Y A C S - -
64 K A X S X X
65 G A X S X X
66 S A X S X X
67 V A X S X X
68 E A X S X X
69 N A X S X X
70 G A C S - -
71 A A C S - -
72 Y A C S - -
73 K A C S - -
74 A A C S - -
75 Q A E S - -
76 G A E M P <
77 V A E M L <
78 Q A E M P <
79 L A E M L <
80 T A E M P <
81 A A E M L <
82 K A E M P <
83 L A E M L <
84 G A E M P <
85 Y A E M L <
86 P A C M L <
87 I A E S - -
88 T A C S - -
89 D A C S - -
90 D A C S - -
91 L A E M L >
92 D A E M P >
93 I A E M L >
94 Y A E M P >
95 T A E M L >
96 R A E M P >
97 L A E M L >
98 G A E M P >
99 G A E M L >
100 M A E M P >
101 V A E M L >
102 W A E S - -
103 R A E S - -
104 A A E S - -
105 D A E S - -
106 T A E S - -
107 Y A E S - -
108 S A E S - -
109 N A C S - -
110 V A C S - -
111 Y A C S - -
112 G A C S - -
113 K A C S - -
114 N A E S - -
115 H A E S - -
116 D A E S - -
117 T A E S - -
118 G A E S - -
119 V A E S - -
120 S A E M L <
121 P A E M L <
122 V A E M P <
123 F A E M L <
124 A A E M P <
125 G A E M L <
126 G A E M P <
127 V A E M L <
128 E A E M P <
129 Y A E M L <
130 A A E M P <
131 I A C S - -
132 T A C S - -
133 P A C S - -
134 E A C S - -
135 I A E M L >
136 A A E M P >
137 T A E M L >
138 R A E M P >
139 L A E M L >
140 E A E M P >
141 Y A E M L >
142 Q A E M P >
143 W A E M L >
144 T A E M P >
145 N A C S - -
146 N A X S X X
147 I A X S X X
148 G A X S X X
149 D A X S X X
150 A A X S X X
151 H A X S X X
152 T A X S X X
153 I A X S X X
154 G A X S X X
155 T A X S X X
156 R A X S X X
157 P A X S X X
158 D A X S X X
159 N A C M L <
160 G A E M L <
161 M A E M P <
162 L A E M L <
163 S A E M P <
164 L A E M L <
165 G A E M P <
166 V A E M L <
167 S A E M P <
168 Y A E M L <
169 R A E M P <
170 F A C S - -
171 G A C S - -
```
