## Supplementary material for "A multi-task deep-learning system for predicting membrane associations and secondary structures of proteins": Code and Raw Data: 1qqfA.ciphipsi

```
# Context-insensitive secondary structure analysis file
# Version 1.0
# SecondaryStructure is one of H/E/C ( Helix / Strand / Coil )
# MembraneLocalization is one of M/S ( Membrane / Solution )
# Orientation is either L (residue faces lipid), P (residue faces pore), or -
# Orientation of '-' is used for soluble residues
# Origin is c for TM-SS elements originating in the cytosol, or e for extracellular/outside cytosol
# SeqID 1LtrCode Chain SecondaryStructure MembraneLocalization Orientation Origin
1 U A C S - -
2 G A C S - -
3 E A H S - -
4 Q A H S - -
5 N A H S - -
6 M A H S - -
7 I A H S - -
8 G A H S - -
9 M A H S - -
10 T A H S - -
11 P A H S - -
12 T A H S - -
13 V A H S - -
14 I A H S - -
15 A A H S - -
16 V A H S - -
17 H A H S - -
18 Y A H S - -
19 L A H S - -
20 D A H S - -
21 Q A H S - -
22 T A H S - -
23 E A C S - -
24 Q A H S - -
25 W A H S - -
26 E A H S - -
27 K A H S - -
28 F A H S - -
29 G A C S - -
30 L A H S - -
31 E A H S - -
32 K A H S - -
33 R A H S - -
34 Q A H S - -
35 E A H S - -
36 A A H S - -
37 L A H S - -
38 E A H S - -
39 L A H S - -
40 I A H S - -
41 K A H S - -
42 K A H S - -
43 G A H S - -
44 Y A H S - -
45 T A H S - -
46 Q A H S - -
47 Q A H S - -
48 L A H S - -
49 A A H S - -
50 F A H S - -
51 K A C S - -
52 Q A C S - -
53 P A C S - -
54 I A C S - -
55 S A C S - -
56 A A C S - -
57 Y A C S - -
58 A A C S - -
59 A A C S - -
60 F A C S - -
61 N A C S - -
62 N A C S - -
63 R A C S - -
64 P A C S - -
65 P A C S - -
66 S A C S - -
67 T A H S - -
68 W A H S - -
69 L A H S - -
70 T A H S - -
71 A A H S - -
72 Y A H S - -
73 V A H S - -
74 S A H S - -
75 R A H S - -
76 V A H S - -
77 F A H S - -
78 S A H S - -
79 L A H S - -
80 A A H S - -
81 A A H S - -
82 N A H S - -
83 L A H S - -
84 I A C S - -
85 A A C S - -
86 I A C S - -
87 D A C S - -
88 S A H S - -
89 Q A H S - -
90 V A H S - -
91 L A H S - -
92 C A H S - -
93 G A H S - -
94 A A H S - -
95 V A H S - -
96 K A H S - -
97 W A H S - -
98 L A H S - -
99 I A H S - -
100 L A H S - -
101 E A H S - -
102 K A H S - -
103 Q A C S - -
104 K A C S - -
105 P A C S - -
106 D A C S - -
107 G A C S - -
108 V A C S - -
109 F A E S - -
110 Q A E S - -
111 E A E S - -
112 D A C S - -
113 G A C S - -
114 P A C S - -
115 V A C S - -
116 I A C S - -
117 H A C S - -
118 Q A C S - -
119 E A C S - -
120 M A C S - -
121 I A C S - -
122 G A C S - -
123 G A C S - -
124 F A C S - -
125 R A C S - -
126 N A C S - -
127 T A C S - -
128 K A C S - -
129 E A C S - -
130 A A H S - -
131 D A H S - -
132 V A H S - -
133 S A H S - -
134 L A H S - -
135 T A H S - -
136 A A H S - -
137 F A H S - -
138 V A H S - -
139 L A H S - -
140 I A H S - -
141 A A H S - -
142 L A H S - -
143 Q A H S - -
144 E A H S - -
145 A A H S - -
146 R A H S - -
147 D A H S - -
148 I A H S - -
149 C A H S - -
150 E A H S - -
151 G A H S - -
152 Q A H S - -
153 V A C S - -
154 N A H S - -
155 S A H S - -
156 L A H S - -
157 P A H S - -
158 G A H S - -
159 S A H S - -
160 I A H S - -
161 N A H S - -
162 K A H S - -
163 A A H S - -
164 G A H S - -
165 E A H S - -
166 Y A H S - -
167 L A H S - -
168 E A H S - -
169 A A H S - -
170 S A H S - -
171 Y A H S - -
172 L A H S - -
173 N A H S - -
174 L A C S - -
175 Q A C S - -
176 R A C S - -
177 P A H S - -
178 Y A H S - -
179 T A H S - -
180 V A H S - -
181 A A H S - -
182 I A H S - -
183 A A H S - -
184 G A H S - -
185 Y A H S - -
186 A A H S - -
187 L A H S - -
188 A A H S - -
189 L A H S - -
190 M A H S - -
191 N A C S - -
192 K A C S - -
193 L A C S - -
194 E A C S - -
195 E A C S - -
196 P A H S - -
197 Y A H S - -
198 L A H S - -
199 T A H S - -
200 K A H S - -
201 F A H S - -
202 L A H S - -
203 N A H S - -
204 T A H S - -
205 A A C S - -
206 K A C S - -
207 D A C S - -
208 R A C S - -
209 N A C S - -
210 R A E S - -
211 W A E S - -
212 E A E S - -
213 E A E S - -
214 P A C S - -
215 G A C S - -
216 Q A C S - -
217 Q A H S - -
218 L A H S - -
219 Y A H S - -
220 N A H S - -
221 V A H S - -
222 E A H S - -
223 A A H S - -
224 T A H S - -
225 S A H S - -
226 Y A H S - -
227 A A H S - -
228 L A H S - -
229 L A H S - -
230 A A H S - -
231 L A H S - -
232 L A H S - -
233 L A H S - -
234 L A H S - -
235 K A C S - -
236 D A C S - -
237 F A H S - -
238 D A H S - -
239 S A H S - -
240 V A H S - -
241 P A H S - -
242 P A H S - -
243 V A H S - -
244 V A H S - -
245 R A H S - -
246 W A H S - -
247 L A H S - -
248 N A H S - -
249 D A H S - -
250 E A C S - -
251 R A C S - -
252 Y A C S - -
253 Y A C S - -
254 G A C S - -
255 G A C S - -
256 G A C S - -
257 Y A C S - -
258 G A C S - -
259 S A H S - -
260 T A H S - -
261 Q A H S - -
262 A A H S - -
263 T A H S - -
264 F A H S - -
265 M A H S - -
266 V A H S - -
267 F A H S - -
268 Q A H S - -
269 A A H S - -
270 L A H S - -
271 A A H S - -
272 Q A H S - -
273 Y A H S - -
274 R A H S - -
275 A A H S - -
276 D A H S - -
277 V A H S - -
```
