## Supplementary material for "A multi-task deep-learning system for predicting membrane associations and secondary structures of proteins": Code and Raw Data: 1r7lA.ciphipsi

```
# Context-insensitive secondary structure analysis file
# Version 1.0
# SecondaryStructure is one of H/E/C ( Helix / Strand / Coil )
# MembraneLocalization is one of M/S ( Membrane / Solution )
# Orientation is either L (residue faces lipid), P (residue faces pore), or -
# Orientation of '-' is used for soluble residues
# Origin is c for TM-SS elements originating in the cytosol, or e for extracellular/outside cytosol
# SeqID 1LtrCode Chain SecondaryStructure MembraneLocalization Orientation Origin
1 L A C S - -
2 Y A C S - -
3 F A C S - -
4 Q A C S - -
5 S A C S - -
6 N A C S - -
7 A A C S - -
8 M A C S - -
9 K A C S - -
10 P A H S - -
11 R A H S - -
12 D A H S - -
13 I A H S - -
14 N A H S - -
15 K A H S - -
16 L A H S - -
17 I A H S - -
18 A A H S - -
19 S A H S - -
20 K A H S - -
21 I A H S - -
22 F A H S - -
23 G A C S - -
24 Y A C S - -
25 E A C S - -
26 I A C S - -
27 K A C S - -
28 D A C S - -
29 D A C S - -
30 N A C S - -
31 I A C S - -
32 I A C S - -
33 K A C S - -
34 D A C S - -
35 G A C S - -
36 R A C S - -
37 Y A C S - -
38 R A C S - -
39 L A E S - -
40 G A E S - -
41 I A E S - -
42 P A C S - -
43 L A C S - -
44 Y A C S - -
45 S A C S - -
46 Q A C S - -
47 N A C S - -
48 I A H S - -
49 E A H S - -
50 S A H S - -
51 A A H S - -
52 W A H S - -
53 Q A H S - -
54 V A H S - -
55 V A H S - -
56 E A H S - -
57 K A H S - -
58 L A C S - -
59 E A C S - -
60 Y A C S - -
61 D A C S - -
62 V A E S - -
63 K A E S - -
64 V A E S - -
65 T A E S - -
66 K A E S - -
67 T A E S - -
68 D A C S - -
69 L A C S - -
70 K A C S - -
71 P A C S - -
72 K A C S - -
73 Y A E S - -
74 Q A E S - -
75 V A E S - -
76 H A E S - -
77 V A E S - -
78 F A C S - -
79 V A C S - -
80 P A C S - -
81 G A C S - -
82 G A C S - -
83 V A E S - -
84 K A E S - -
85 M A E S - -
86 V A E S - -
87 F A E S - -
88 A A E S - -
89 E A C S - -
90 T A C S - -
91 A A H S - -
92 P A H S - -
93 M A H S - -
94 A A H S - -
95 I A H S - -
96 C A H S - -
97 K A H S - -
98 G A H S - -
99 A A H S - -
100 L A H S - -
101 A A H S - -
102 S A H S - -
103 V A H S - -
```
