## Supplementary material for "A multi-task deep-learning system for predicting membrane associations and secondary structures of proteins": Code and Raw Data: 1s5dA.ciphipsi

```
# Context-insensitive secondary structure analysis file
# Version 1.0
# SecondaryStructure is one of H/E/C ( Helix / Strand / Coil )
# MembraneLocalization is one of M/S ( Membrane / Solution )
# Orientation is either L (residue faces lipid), P (residue faces pore), or -
# Orientation of '-' is used for soluble residues
# Origin is c for TM-SS elements originating in the cytosol, or e for extracellular/outside cytosol
# SeqID 1LtrCode Chain SecondaryStructure MembraneLocalization Orientation Origin
1 N A C S - -
2 D A C S - -
3 D A C S - -
4 K A E S - -
5 L A E S - -
6 Y A E S - -
7 R A E S - -
8 A A E S - -
9 D A E S - -
10 S A C S - -
11 R A C S - -
12 P A C S - -
13 P A H S - -
14 D A H S - -
15 E A H S - -
16 I A H S - -
17 K A H S - -
18 Q A H S - -
19 S A H S - -
20 G A C S - -
21 G A C S - -
22 L A C S - -
23 M A C S - -
24 P A C S - -
25 R A C S - -
26 G A C S - -
27 Q A C S - -
28 S A C S - -
29 E A C S - -
30 S A X S X X
31 F A X S X X
32 D A X S X X
33 R A X S X X
34 G A X S X X
35 T A C S - -
36 Q A C S - -
37 M A C S - -
38 N A C S - -
39 I A C S - -
40 N A C S - -
41 L A H S - -
42 Y A H S - -
43 D A H S - -
44 H A H S - -
45 A A H S - -
46 R A H S - -
47 G A C S - -
48 T A C S - -
49 Q A X S X X
50 T A C S - -
51 G A C S - -
52 F A C S - -
53 V A C S - -
54 R A C S - -
55 H A C S - -
56 D A C S - -
57 D A C S - -
58 G A C S - -
59 Y A E S - -
60 V A E S - -
61 S A E S - -
62 T A E S - -
63 S A E S - -
64 I A C S - -
65 S A C S - -
66 L A H S - -
67 R A H S - -
68 S A H S - -
69 A A H S - -
70 H A H S - -
71 L A H S - -
72 V A H S - -
73 G A H S - -
74 Q A H S - -
75 T A H S - -
76 I A H S - -
77 L A H S - -
78 S A C S - -
79 G A C S - -
80 H A C S - -
81 S A C S - -
82 T A E S - -
83 Y A E S - -
84 Y A E S - -
85 I A E S - -
86 Y A E S - -
87 V A E S - -
88 I A E S - -
89 A A C S - -
90 T A C S - -
91 A A C S - -
92 P A C S - -
93 N A C S - -
94 M A C S - -
95 F A C S - -
96 N A C S - -
97 V A H S - -
98 N A H S - -
99 D A H S - -
100 V A H S - -
101 L A H S - -
102 G A C S - -
103 A A C S - -
104 Y A C S - -
105 S A C S - -
106 P A C S - -
107 H A C S - -
108 P A C S - -
109 D A C S - -
110 E A C S - -
111 Q A C S - -
112 E A E S - -
113 V A E S - -
114 S A E S - -
115 A A E S - -
116 L A C S - -
117 G A C S - -
118 G A C S - -
119 I A C S - -
120 P A C S - -
121 Y A C S - -
122 S A C S - -
123 Q A C S - -
124 I A C S - -
125 Y A C S - -
126 G A C S - -
127 W A E S - -
128 Y A E S - -
129 R A E S - -
130 V A E S - -
131 H A E S - -
132 F A C S - -
133 G A C S - -
134 V A C S - -
135 L A C S - -
136 D A C S - -
137 E A C S - -
138 Q A C S - -
139 L A E S - -
140 H A E S - -
141 R A E S - -
142 N A E S - -
143 R A C S - -
144 G A C S - -
145 Y A C S - -
146 R A C S - -
147 D A H S - -
148 R A H S - -
149 Y A H S - -
150 Y A H S - -
151 S A H S - -
152 N A H S - -
153 L A C S - -
154 D A C S - -
155 I A C S - -
156 A A C S - -
157 P A C S - -
158 A A H S - -
159 A A H S - -
160 D A H S - -
161 G A H S - -
162 Y A H S - -
163 G A H S - -
164 L A H S - -
165 A A H S - -
166 G A C S - -
167 F A C S - -
168 P A C S - -
169 P A C S - -
170 E A C S - -
171 H A C S - -
172 R A C S - -
173 A A C S - -
174 W A C S - -
175 R A C S - -
176 E A C S - -
177 E A C S - -
178 P A H S - -
179 W A H S - -
180 I A H S - -
181 H A H S - -
182 H A H S - -
183 A A C S - -
184 P A C S - -
185 P A C S - -
186 G A C S - -
187 C A C S - -
188 G A C S - -
189 N A C S - -
190 A A X S X X
191 P A X S X X
192 R A X S X X
193 S A X S X X
194 S A X S X X
195 M A X S X X
196 S A X S X X
197 N A C S - -
198 T A C S - -
199 C A H S - -
200 D A H S - -
201 E A H S - -
202 K A H S - -
203 T A H S - -
204 Q A H S - -
205 S A H S - -
206 L A H S - -
207 G A H S - -
208 V A H S - -
209 K A H S - -
210 F A H S - -
211 L A H S - -
212 D A H S - -
213 E A H S - -
214 Y A H S - -
215 Q A H S - -
216 S A H S - -
217 K A H S - -
218 V A H S - -
219 K A H S - -
220 R A H S - -
221 Q A H S - -
222 I A H S - -
223 F A H S - -
224 S A H S - -
225 G A H S - -
226 Y A H S - -
227 Q A H S - -
228 S A H S - -
229 D A H S - -
230 I A C S - -
231 D A C S - -
232 T A C S - -
233 H A C S - -
234 N A C S - -
235 R A C S - -
236 I A X S X X
237 K A X S X X
238 D A X S X X
239 E A X S X X
240 L A X S X X
```
