## Supplementary material for "A multi-task deep-learning system for predicting membrane associations and secondary structures of proteins": Code and Raw Data: 1sh8A.ciphipsi

```
# Context-insensitive secondary structure analysis file
# Version 1.0
# SecondaryStructure is one of H/E/C ( Helix / Strand / Coil )
# MembraneLocalization is one of M/S ( Membrane / Solution )
# Orientation is either L (residue faces lipid), P (residue faces pore), or -
# Orientation of '-' is used for soluble residues
# Origin is c for TM-SS elements originating in the cytosol, or e for extracellular/outside cytosol
# SeqID 1LtrCode Chain SecondaryStructure MembraneLocalization Orientation Origin
1 G A C S - -
2 H A C S - -
3 M A C S - -
4 P A C S - -
5 L A C S - -
6 P A C S - -
7 T A H S - -
8 E A H S - -
9 L A H S - -
10 A A H S - -
11 R A H S - -
12 H A H S - -
13 L A H S - -
14 T A H S - -
15 E A H S - -
16 E A H S - -
17 K A H S - -
18 I A C S - -
19 A A H S - -
20 F A H S - -
21 V A H S - -
22 Q A H S - -
23 R A H S - -
24 S A H S - -
25 G A C S - -
26 L A C S - -
27 R A C S - -
28 A A C S - -
29 E A C S - -
30 V A C S - -
31 L A C S - -
32 E A C S - -
33 P A C S - -
34 G A C S - -
35 Y A E S - -
36 V A E S - -
37 R A E S - -
38 L A E S - -
39 R A E S - -
40 M A E S - -
41 P A C S - -
42 G A C S - -
43 A A C S - -
44 G A C S - -
45 N A C S - -
46 E A C S - -
47 N A C S - -
48 H A C S - -
49 I A C S - -
50 G A C S - -
51 S A C S - -
52 M A C S - -
53 Y A C S - -
54 A A H S - -
55 G A H S - -
56 A A H S - -
57 L A H S - -
58 F A H S - -
59 T A H S - -
60 L A H S - -
61 A A H S - -
62 E A H S - -
63 L A H S - -
64 P A H S - -
65 G A H S - -
66 G A H S - -
67 A A H S - -
68 L A H S - -
69 F A H S - -
70 L A H S - -
71 T A H S - -
72 S A H S - -
73 F A C S - -
74 D A C S - -
75 S A C S - -
76 A A C S - -
77 R A C S - -
78 F A E S - -
79 Y A E S - -
80 P A E S - -
81 I A E S - -
82 V A E S - -
83 K A C S - -
84 E A E S - -
85 M A E S - -
86 T A E S - -
87 L A E S - -
88 R A E S - -
89 F A E S - -
90 R A C S - -
91 R A C S - -
92 P A C S - -
93 A A C S - -
94 K A C S - -
95 G A C S - -
96 D A C S - -
97 I A E S - -
98 R A E S - -
99 V A E S - -
100 E A E S - -
101 A A E S - -
102 R A E S - -
103 L A E S - -
104 D A C S - -
105 A A H S - -
106 E A H S - -
107 R A H S - -
108 I A H S - -
109 R A H S - -
110 Q A H S - -
111 L A H S - -
112 E A H S - -
113 T A H S - -
114 E A H S - -
115 A A H S - -
116 G A H S - -
117 E A H S - -
118 R A H S - -
119 G A C S - -
120 K A E S - -
121 A A E S - -
122 E A E S - -
123 Y A E S - -
124 S A E S - -
125 L A E S - -
126 E A E S - -
127 L A E S - -
128 Q A E S - -
129 L A E S - -
130 T A E S - -
131 D A C S - -
132 E A C S - -
133 Q A C S - -
134 G A C S - -
135 E A C S - -
136 V A C S - -
137 V A C S - -
138 A A E S - -
139 E A E S - -
140 S A E S - -
141 A A E S - -
142 A A E S - -
143 L A E S - -
144 Y A E S - -
145 Q A E S - -
146 L A E S - -
147 R A E S - -
148 S A E S - -
149 H A C S - -
150 A A C S - -
151 R A C S - -
152 P A C S - -
153 G A C S - -
154 S A C S - -
```
