## Supplementary material for "A multi-task deep-learning system for predicting membrane associations and secondary structures of proteins": Code and Raw Data: 1skvA.ciphipsi

```
# Context-insensitive secondary structure analysis file
# Version 1.0
# SecondaryStructure is one of H/E/C ( Helix / Strand / Coil )
# MembraneLocalization is one of M/S ( Membrane / Solution )
# Orientation is either L (residue faces lipid), P (residue faces pore), or -
# Orientation of '-' is used for soluble residues
# Origin is c for TM-SS elements originating in the cytosol, or e for extracellular/outside cytosol
# SeqID 1LtrCode Chain SecondaryStructure MembraneLocalization Orientation Origin
1 M A C S - -
2 S A C S - -
3 K A H S - -
4 E A H S - -
5 V A H S - -
6 L A H S - -
7 E A H S - -
8 K A H S - -
9 E A H S - -
10 L A H S - -
11 F A H S - -
12 E A H S - -
13 U A H S - -
14 L A C S - -
15 D A H S - -
16 E A H S - -
17 D A H S - -
18 V A H S - -
19 R A H S - -
20 E A H S - -
21 L A H S - -
22 L A H S - -
23 S A H S - -
24 L A H S - -
25 I A H S - -
26 H A H S - -
27 E A H S - -
28 I A H S - -
29 K A H S - -
30 I A H S - -
31 D A H S - -
32 R A H S - -
33 I A H S - -
34 T A H S - -
35 G A C S - -
36 N A C S - -
37 U A X S X X
38 D A C S - -
39 K A H S - -
40 Q A H S - -
41 K A H S - -
42 L A H S - -
43 G A H S - -
44 K A H S - -
45 A A H S - -
46 Y A H S - -
47 F A H S - -
48 Q A H S - -
49 V A H S - -
50 Q A H S - -
51 K A H S - -
52 I A H S - -
53 E A H S - -
54 A A H S - -
55 E A H S - -
56 L A H S - -
57 Y A H S - -
58 Q A H S - -
59 L A H S - -
60 I A H S - -
61 K A H S - -
62 V A H S - -
63 S A H S - -
64 H A C S - -
65 H A C S - -
66 H A C S - -
67 H A X S X X
68 H A X S X X
69 H A X S X X
```
