## Supplementary material for "A multi-task deep-learning system for predicting membrane associations and secondary structures of proteins": Code and Raw Data: 1sqhA.ciphipsi

```
# Context-insensitive secondary structure analysis file
# Version 1.0
# SecondaryStructure is one of H/E/C ( Helix / Strand / Coil )
# MembraneLocalization is one of M/S ( Membrane / Solution )
# Orientation is either L (residue faces lipid), P (residue faces pore), or -
# Orientation of '-' is used for soluble residues
# Origin is c for TM-SS elements originating in the cytosol, or e for extracellular/outside cytosol
# SeqID 1LtrCode Chain SecondaryStructure MembraneLocalization Orientation Origin
1 M A X S X X
2 S A X S X X
3 S A X S X X
4 D A X S X X
5 K A X S X X
6 N A C S - -
7 G A C S - -
8 D A C S - -
9 I A C S - -
10 L A C S - -
11 R A C S - -
12 P A C S - -
13 L A C S - -
14 S A C S - -
15 D A H S - -
16 S A H S - -
17 E A H S - -
18 V A H S - -
19 D A H S - -
20 E A H S - -
21 L A H S - -
22 L A H S - -
23 D A H S - -
24 L A H S - -
25 Y A H S - -
26 K A H S - -
27 V A H S - -
28 K A H S - -
29 F A H S - -
30 G A C S - -
31 I A C S - -
32 R A C S - -
33 N A C S - -
34 F A H S - -
35 H A H S - -
36 Y A H S - -
37 L A H S - -
38 L A H S - -
39 L A H S - -
40 Y A H S - -
41 N A H S - -
42 Q A H S - -
43 R A H S - -
44 K A H S - -
45 W A H S - -
46 D A H S - -
47 R A H S - -
48 Q A H S - -
49 L A H S - -
50 S A H S - -
51 E A H S - -
52 A A H S - -
53 Q A C S - -
54 I A C S - -
55 P A C S - -
56 R A C S - -
57 N A C S - -
58 D A C S - -
59 L A H S - -
60 N A H S - -
61 H A H S - -
62 I A H S - -
63 S A H S - -
64 L A H S - -
65 R A E S - -
66 K A E S - -
67 Q A E S - -
68 F A E S - -
69 Y A E S - -
70 T A E S - -
71 H A C S - -
72 R A C S - -
73 R A C S - -
74 G A C S - -
75 N A C S - -
76 F A C S - -
77 R A C S - -
78 T A C S - -
79 W A C S - -
80 G A C S - -
81 T A C S - -
82 Y A E S - -
83 V A E S - -
84 S A E S - -
85 L A E S - -
86 H A E S - -
87 R A E S - -
88 D A C S - -
89 I A C S - -
90 V A C S - -
91 Q A E S - -
92 S A E S - -
93 V A E S - -
94 S A E S - -
95 F A E S - -
96 F A E S - -
97 S A E S - -
98 W A C S - -
99 Q A C S - -
100 P A C S - -
101 D A C S - -
102 G A C S - -
103 A A C S - -
104 A A H S - -
105 E A H S - -
106 L A H S - -
107 W A H S - -
108 E A H S - -
109 C A H S - -
110 L A H S - -
111 E A H S - -
112 Q A H S - -
113 T A C S - -
114 Q A C S - -
115 L A C S - -
116 I A C S - -
117 E A C S - -
118 W A C S - -
119 T A C S - -
120 Q A C S - -
121 G A C S - -
122 A A C S - -
123 L A E S - -
124 L A E S - -
125 T A E S - -
126 N A C S - -
127 V A C S - -
128 D A C S - -
129 L A H S - -
130 G A H S - -
131 F A H S - -
132 C A H S - -
133 N A H S - -
134 R A H S - -
135 V A H S - -
136 K A H S - -
137 E A H S - -
138 L A H S - -
139 A A H S - -
140 V A H S - -
141 S A H S - -
142 R A H S - -
143 G A C S - -
144 V A C S - -
145 T A C S - -
146 A A E S - -
147 I A E S - -
148 Q A E S - -
149 P A E S - -
150 R A E S - -
151 Q A C S - -
152 C A C S - -
153 F A C S - -
154 G A C S - -
155 U A X S X X
156 V A C S - -
157 L A C S - -
158 S A C S - -
159 H A H S - -
160 E A H S - -
161 D A H S - -
162 A A H S - -
163 F A H S - -
164 C A H S - -
165 A A C S - -
166 K A C S - -
167 V A C S - -
168 P A C S - -
169 D A C S - -
170 L A C S - -
171 P A C S - -
172 S A C S - -
173 E A C S - -
174 F A C S - -
175 E A C S - -
176 I A C S - -
177 R A C S - -
178 R A C S - -
179 L A C S - -
180 R A C S - -
181 A A H S - -
182 E A H S - -
183 D A H S - -
184 A A H S - -
185 A A H S - -
186 U A H S - -
187 V A C S - -
188 H A C S - -
189 D A C S - -
190 S A C S - -
191 W A C S - -
192 P A C S - -
193 N A C S - -
194 K A C S - -
195 G A C S - -
196 E A C S - -
197 G A C S - -
198 S A C S - -
199 L A H S - -
200 T A H S - -
201 Y A H S - -
202 L A H S - -
203 Q A H S - -
204 A A H S - -
205 L A H S - -
206 V A H S - -
207 R A H S - -
208 F A H S - -
209 N A E S - -
210 K A E S - -
211 S A E S - -
212 L A E S - -
213 G A E S - -
214 I A E S - -
215 C A E S - -
216 R A C S - -
217 S A C S - -
218 D A C S - -
219 T A C S - -
220 G A C S - -
221 E A C S - -
222 L A C S - -
223 I A C S - -
224 A A E S - -
225 W A E S - -
226 I A E S - -
227 F A E S - -
228 Q A E S - -
229 N A C S - -
230 D A C S - -
231 F A C S - -
232 S A C S - -
233 G A C S - -
234 L A C S - -
235 G A C S - -
236 U A X S X X
237 L A C S - -
238 Q A C S - -
239 V A C S - -
240 L A C S - -
241 P A C S - -
242 K A C S - -
243 A A C S - -
244 E A C S - -
245 R A C S - -
246 R A C S - -
247 G A C S - -
248 L A H S - -
249 G A H S - -
250 G A H S - -
251 L A H S - -
252 L A H S - -
253 A A H S - -
254 A A H S - -
255 A A H S - -
256 U A H S - -
257 S A C S - -
258 R A H S - -
259 E A H S - -
260 I A H S - -
261 A A H S - -
262 R A H S - -
263 G A H S - -
264 E A C S - -
265 E A C S - -
266 I A C S - -
267 T A C S - -
268 L A E S - -
269 T A E S - -
270 A A E S - -
271 W A E S - -
272 I A E S - -
273 V A C S - -
274 A A C S - -
275 T A C S - -
276 N A C S - -
277 W A H S - -
278 R A H S - -
279 S A H S - -
280 E A H S - -
281 A A H S - -
282 L A H S - -
283 L A H S - -
284 K A H S - -
285 R A H S - -
286 I A H S - -
287 G A C S - -
288 Y A C S - -
289 Q A C S - -
290 K A C S - -
291 D A C S - -
292 L A E S - -
293 V A E S - -
294 N A E S - -
295 E A E S - -
296 W A E S - -
297 I A E S - -
298 K A E S - -
299 L A E S - -
300 V A C S - -
301 P A C S - -
302 N A C S - -
303 S A C S - -
304 S A X S X X
305 L A X S X X
306 E A X S X X
307 H A X S X X
308 H A X S X X
309 H A X S X X
310 H A X S X X
311 H A X S X X
312 H A X S X X
```
