## Supplementary material for "A multi-task deep-learning system for predicting membrane associations and secondary structures of proteins": Code and Raw Data: 1sw6A.ciphipsi

```
# Context-insensitive secondary structure analysis file
# Version 1.0
# SecondaryStructure is one of H/E/C ( Helix / Strand / Coil )
# MembraneLocalization is one of M/S ( Membrane / Solution )
# Orientation is either L (residue faces lipid), P (residue faces pore), or -
# Orientation of '-' is used for soluble residues
# Origin is c for TM-SS elements originating in the cytosol, or e for extracellular/outside cytosol
# SeqID 1LtrCode Chain SecondaryStructure MembraneLocalization Orientation Origin
1 N A X S X X
2 D A X S X X
3 D A X S X X
4 I A X S X X
5 N A X S X X
6 K A X S X X
7 G A X S X X
8 P A X S X X
9 S A X S X X
10 G A X S X X
11 D A X S X X
12 N A X S X X
13 E A X S X X
14 N A X S X X
15 N A X S X X
16 G A X S X X
17 T A X S X X
18 D A X S X X
19 D A X S X X
20 N A X S X X
21 D A X S X X
22 R A X S X X
23 T A X S X X
24 A A C S - -
25 G A C S - -
26 P A C S - -
27 I A C S - -
28 I A C S - -
29 T A C S - -
30 F A C S - -
31 T A C S - -
32 H A C S - -
33 D A C S - -
34 L A C S - -
35 T A C S - -
36 S A C S - -
37 D A C S - -
38 F A C S - -
39 L A C S - -
40 S A C S - -
41 S A C S - -
42 P A C S - -
43 L A C S - -
44 K A C S - -
45 I A C S - -
46 M A C S - -
47 K A C S - -
48 A A C S - -
49 L A C S - -
50 P A C S - -
51 S A C S - -
52 P A C S - -
53 V A C S - -
54 V A C S - -
55 N A C S - -
56 D A C S - -
57 N A H S - -
58 E A H S - -
59 Q A H S - -
60 K A H S - -
61 M A H S - -
62 K A H S - -
63 L A H S - -
64 E A H S - -
65 A A H S - -
66 F A H S - -
67 L A H S - -
68 Q A H S - -
69 R A H S - -
70 L A H S - -
71 L A H S - -
72 F A H S - -
73 P A X S X X
74 E A X S X X
75 I A X S X X
76 Q A X S X X
77 E A X S X X
78 M A X S X X
79 P A X S X X
80 T A X S X X
81 S A X S X X
82 L A X S X X
83 N A X S X X
84 N A X S X X
85 D A X S X X
86 S A X S X X
87 S A X S X X
88 N A X S X X
89 R A X S X X
90 N A X S X X
91 S A X S X X
92 E A X S X X
93 G A X S X X
94 G A X S X X
95 S A X S X X
96 S A X S X X
97 N A X S X X
98 Q A X S X X
99 Q A X S X X
100 Q A X S X X
101 Q A X S X X
102 H A X S X X
103 V A C S - -
104 S A C S - -
105 F A H S - -
106 D A H S - -
107 S A H S - -
108 L A H S - -
109 L A H S - -
110 Q A H S - -
111 E A H S - -
112 V A H S - -
113 N A H S - -
114 D A H S - -
115 A A H S - -
116 F A C S - -
117 P A C S - -
118 N A C S - -
119 T A C S - -
120 Q A C S - -
121 L A C S - -
122 N A C S - -
123 L A C S - -
124 N A C S - -
125 I A C S - -
126 P A C S - -
127 V A C S - -
128 D A C S - -
129 E A C S - -
130 H A C S - -
131 G A C S - -
132 N A C S - -
133 T A C S - -
134 P A H S - -
135 L A H S - -
136 H A H S - -
137 W A H S - -
138 L A H S - -
139 T A H S - -
140 S A H S - -
141 I A H S - -
142 A A C S - -
143 N A C S - -
144 L A H S - -
145 E A H S - -
146 L A H S - -
147 V A H S - -
148 K A H S - -
149 H A H S - -
150 L A H S - -
151 V A H S - -
152 K A H S - -
153 H A H S - -
154 G A C S - -
155 S A C S - -
156 N A C S - -
157 R A C S - -
158 L A C S - -
159 Y A C S - -
160 G A C S - -
161 D A C S - -
162 N A C S - -
163 M A C S - -
164 G A C S - -
165 E A C S - -
166 S A C S - -
167 C A H S - -
168 L A H S - -
169 V A H S - -
170 K A H S - -
171 A A H S - -
172 V A H S - -
173 K A H S - -
174 S A C S - -
175 V A H S - -
176 N A H S - -
177 N A H S - -
178 Y A H S - -
179 D A H S - -
180 S A H S - -
181 G A C S - -
182 T A H S - -
183 F A H S - -
184 E A H S - -
185 A A H S - -
186 L A H S - -
187 L A H S - -
188 D A H S - -
189 Y A H S - -
190 L A H S - -
191 Y A H S - -
192 P A H S - -
193 C A H S - -
194 L A H S - -
195 I A H S - -
196 L A C S - -
197 E A C S - -
198 D A C S - -
199 S A C S - -
200 M A C S - -
201 N A C S - -
202 R A C S - -
203 T A C S - -
204 I A H S - -
205 L A H S - -
206 H A H S - -
207 H A H S - -
208 I A H S - -
209 I A H S - -
210 I A H S - -
211 T A H S - -
212 S A H S - -
213 G A H S - -
214 M A C S - -
215 T A C S - -
216 G A C S - -
217 C A H S - -
218 S A H S - -
219 A A H S - -
220 A A H S - -
221 A A H S - -
222 K A H S - -
223 Y A H S - -
224 Y A H S - -
225 L A H S - -
226 D A H S - -
227 I A H S - -
228 L A H S - -
229 M A H S - -
230 G A H S - -
231 W A H S - -
232 I A H S - -
233 V A H S - -
234 K A H S - -
235 K A H S - -
236 Q A H S - -
237 N A C S - -
238 R A C S - -
239 P A C S - -
240 I A C S - -
241 Q A C S - -
242 S A C S - -
243 G A C S - -
244 T A X S X X
245 N A X S X X
246 E A X S X X
247 K A X S X X
248 E A X S X X
249 S A X S X X
250 K A X S X X
251 P A X S X X
252 N A X S X X
253 D A X S X X
254 K A X S X X
255 N A X S X X
256 G A X S X X
257 E A X S X X
258 R A X S X X
259 K A C S - -
260 D A C S - -
261 S A H S - -
262 I A H S - -
263 L A H S - -
264 E A H S - -
265 N A H S - -
266 L A C S - -
267 D A C S - -
268 L A H S - -
269 K A H S - -
270 W A H S - -
271 I A H S - -
272 I A H S - -
273 A A H S - -
274 N A H S - -
275 M A H S - -
276 L A H S - -
277 N A H S - -
278 A A C S - -
279 Q A C S - -
280 D A C S - -
281 S A C S - -
282 N A C S - -
283 G A C S - -
284 D A C S - -
285 T A C S - -
286 C A H S - -
287 L A H S - -
288 N A H S - -
289 I A H S - -
290 A A H S - -
291 A A H S - -
292 R A H S - -
293 L A H S - -
294 G A C S - -
295 N A C S - -
296 I A H S - -
297 S A H S - -
298 I A H S - -
299 V A H S - -
300 D A H S - -
301 A A H S - -
302 L A H S - -
303 L A H S - -
304 D A H S - -
305 Y A H S - -
306 G A C S - -
307 A A C S - -
308 D A C S - -
309 P A C S - -
310 F A C S - -
311 I A C S - -
312 A A C S - -
313 N A C S - -
314 K A C S - -
315 S A C S - -
316 G A C S - -
317 L A C S - -
318 R A C S - -
319 P A C S - -
320 V A C S - -
321 D A C S - -
322 F A C S - -
323 G A C S - -
324 A A C S - -
325 G A C S - -
326 L A X S X X
327 E A X S X X
```
