## Supplementary material for "A multi-task deep-learning system for predicting membrane associations and secondary structures of proteins": Code and Raw Data: 1t6uA.ciphipsi

```
# Context-insensitive secondary structure analysis file
# Version 1.0
# SecondaryStructure is one of H/E/C ( Helix / Strand / Coil )
# MembraneLocalization is one of M/S ( Membrane / Solution )
# Orientation is either L (residue faces lipid), P (residue faces pore), or -
# Orientation of '-' is used for soluble residues
# Origin is c for TM-SS elements originating in the cytosol, or e for extracellular/outside cytosol
# SeqID 1LtrCode Chain SecondaryStructure MembraneLocalization Orientation Origin
1 H A C S - -
2 C A C S - -
3 D A C S - -
4 L A C S - -
5 P A C S - -
6 C A C S - -
7 G A C S - -
8 V A C S - -
9 Y A C S - -
10 D A C S - -
11 P A H S - -
12 A A H S - -
13 Q A H S - -
14 A A H S - -
15 R A H S - -
16 I A H S - -
17 E A H S - -
18 A A H S - -
19 E A H S - -
20 S A H S - -
21 V A H S - -
22 K A H S - -
23 A A H S - -
24 V A H S - -
25 Q A H S - -
26 E A H S - -
27 K A H S - -
28 M A H S - -
29 A A H S - -
30 G A H S - -
31 N A C S - -
32 D A C S - -
33 D A C S - -
34 P A H S - -
35 H A H S - -
36 F A H S - -
37 Q A H S - -
38 T A H S - -
39 R A H S - -
40 A A H S - -
41 T A H S - -
42 V A H S - -
43 I A H S - -
44 K A H S - -
45 E A H S - -
46 Q A H S - -
47 R A H S - -
48 A A H S - -
49 E A H S - -
50 L A H S - -
51 A A H S - -
52 K A H S - -
53 H A H S - -
54 H A H S - -
55 V A H S - -
56 S A H S - -
57 V A H S - -
58 L A H S - -
59 W A H S - -
60 S A H S - -
61 D A H S - -
62 Y A H S - -
63 F A C S - -
64 K A C S - -
65 P A H S - -
66 P A H S - -
67 H A H S - -
68 F A H S - -
69 E A H S - -
70 K A H S - -
71 Y A C S - -
72 P A H S - -
73 E A H S - -
74 L A H S - -
75 H A H S - -
76 Q A H S - -
77 L A H S - -
78 V A H S - -
79 N A H S - -
80 D A H S - -
81 T A H S - -
82 L A H S - -
83 K A H S - -
84 A A H S - -
85 M A H S - -
86 S A H S - -
87 A A H S - -
88 A A H S - -
89 K A H S - -
90 G A H S - -
91 S A C S - -
92 K A C S - -
93 D A C S - -
94 P A H S - -
95 A A H S - -
96 T A H S - -
97 G A H S - -
98 Q A H S - -
99 K A H S - -
100 A A H S - -
101 L A H S - -
102 D A H S - -
103 Y A H S - -
104 I A H S - -
105 A A H S - -
106 Q A H S - -
107 I A H S - -
108 D A H S - -
109 K A H S - -
110 I A H S - -
111 F A H S - -
112 W A H S - -
113 E A H S - -
114 T A H S - -
115 K A H S - -
116 K A C S - -
117 A A C S - -
```
