## Supplementary material for "A multi-task deep-learning system for predicting membrane associations and secondary structures of proteins": Code and Raw Data: 1t82A.ciphipsi

```
# Context-insensitive secondary structure analysis file
# Version 1.0
# SecondaryStructure is one of H/E/C ( Helix / Strand / Coil )
# MembraneLocalization is one of M/S ( Membrane / Solution )
# Orientation is either L (residue faces lipid), P (residue faces pore), or -
# Orientation of '-' is used for soluble residues
# Origin is c for TM-SS elements originating in the cytosol, or e for extracellular/outside cytosol
# SeqID 1LtrCode Chain SecondaryStructure MembraneLocalization Orientation Origin
1 U A X S X X
2 G A X S X X
3 H A X S X X
4 H A X S X X
5 H A X S X X
6 H A X S X X
7 H A X S X X
8 H A X S X X
9 S A X S X X
10 H A X S X X
11 U A C S - -
12 D A C S - -
13 E A H S - -
14 L A H S - -
15 L A H S - -
16 N A H S - -
17 R A H S - -
18 L A H S - -
19 R A H S - -
20 Q A H S - -
21 T A H S - -
22 W A H S - -
23 H A H S - -
24 S A H S - -
25 T A H S - -
26 I A C S - -
27 P A H S - -
28 V A H S - -
29 S A H S - -
30 E A H S - -
31 F A H S - -
32 U A X S X X
33 Q A C S - -
34 I A C S - -
35 A A C S - -
36 P A C S - -
37 L A C S - -
38 S A C S - -
39 F A C S - -
40 T A C S - -
41 D A C S - -
42 G A C S - -
43 E A E S - -
44 L A E S - -
45 S A E S - -
46 V A E S - -
47 S A E S - -
48 A A E S - -
49 P A C S - -
50 L A C S - -
51 A A C S - -
52 P A C S - -
53 N A C S - -
54 I A C S - -
55 N A C S - -
56 L A C S - -
57 H A C S - -
58 H A C S - -
59 T A C S - -
60 U A C S - -
61 F A C S - -
62 A A H S - -
63 G A H S - -
64 S A H S - -
65 I A H S - -
66 Y A H S - -
67 T A H S - -
68 I A H S - -
69 U A X S X X
70 T A C S - -
71 L A H S - -
72 T A H S - -
73 G A H S - -
74 W A H S - -
75 G A H S - -
76 U A H S - -
77 V A C S - -
78 W A H S - -
79 L A H S - -
80 Q A H S - -
81 Q A H S - -
82 Q A H S - -
83 L A H S - -
84 L A H S - -
85 N A C S - -
86 V A C S - -
87 D A C S - -
88 G A C S - -
89 D A C S - -
90 I A E S - -
91 V A E S - -
92 L A E S - -
93 A A C S - -
94 D A E S - -
95 A A E S - -
96 H A E S - -
97 I A E S - -
98 R A E S - -
99 Y A E S - -
100 L A C S - -
101 A A C S - -
102 P A C S - -
103 V A C S - -
104 T A C S - -
105 S A C S - -
106 A A C S - -
107 P A C S - -
108 E A E S - -
109 V A E S - -
110 K A E S - -
111 V A E S - -
112 R A E S - -
113 W A C S - -
114 P A C S - -
115 D A C S - -
116 T A C S - -
117 N A C S - -
118 L A H S - -
119 S A H S - -
120 P A H S - -
121 L A H S - -
122 Q A H S - -
123 R A H S - -
124 G A C S - -
125 R A C S - -
126 K A C S - -
127 A A E S - -
128 K A E S - -
129 V A E S - -
130 K A E S - -
131 L A E S - -
132 E A E S - -
133 V A E S - -
134 Q A E S - -
135 L A E S - -
136 F A E S - -
137 C A E S - -
138 D A C S - -
139 G A C S - -
140 K A C S - -
141 L A C S - -
142 C A C S - -
143 A A E S - -
144 Q A E S - -
145 F A E S - -
146 D A E S - -
147 G A E S - -
148 L A E S - -
149 Y A E S - -
150 V A C S - -
151 S A C S - -
152 V A C S - -
153 P A C S - -
154 K A X S X X
155 U A X S X X
```
