## Supplementary material for "A multi-task deep-learning system for predicting membrane associations and secondary structures of proteins": Code and Raw Data: 1th7A.ciphipsi

```
# Context-insensitive secondary structure analysis file
# Version 1.0
# SecondaryStructure is one of H/E/C ( Helix / Strand / Coil )
# MembraneLocalization is one of M/S ( Membrane / Solution )
# Orientation is either L (residue faces lipid), P (residue faces pore), or -
# Orientation of '-' is used for soluble residues
# Origin is c for TM-SS elements originating in the cytosol, or e for extracellular/outside cytosol
# SeqID 1LtrCode Chain SecondaryStructure MembraneLocalization Orientation Origin
1 G A C S - -
2 A A C S - -
3 M A C S - -
4 N A C S - -
5 F A C S - -
6 L A C S - -
7 A A C S - -
8 E A H S - -
9 T A H S - -
10 A A H S - -
11 H A H S - -
12 K A H S - -
13 V A H S - -
14 L A H S - -
15 A A H S - -
16 E A H S - -
17 S A H S - -
18 L A C S - -
19 N A C S - -
20 N A C S - -
21 L A C S - -
22 V A E S - -
23 L A E S - -
24 V A E S - -
25 K A E S - -
26 L A E S - -
27 K A C S - -
28 G A C S - -
29 N A C S - -
30 K A C S - -
31 E A E S - -
32 V A E S - -
33 R A E S - -
34 G A E S - -
35 M A E S - -
36 L A C S - -
37 R A C S - -
38 S A C S - -
39 Y A C S - -
40 D A C S - -
41 Q A C S - -
42 H A C S - -
43 M A C S - -
44 N A C S - -
45 L A E S - -
46 V A E S - -
47 L A E S - -
48 S A E S - -
49 D A C S - -
50 S A E S - -
51 E A E S - -
52 E A E S - -
53 I A C S - -
54 Q A C S - -
55 S A C S - -
56 D A C S - -
57 G A C S - -
58 S A C S - -
59 G A C S - -
60 K A C S - -
61 K A C S - -
62 L A C S - -
63 G A C S - -
64 T A E S - -
65 I A E S - -
66 V A E S - -
67 I A E S - -
68 R A C S - -
69 G A C S - -
70 D A C S - -
71 N A C S - -
72 V A C S - -
73 I A C S - -
74 L A C S - -
75 I A C S - -
76 S A C S - -
77 P A C S - -
78 L A C S - -
```
