## Supplementary material for "A multi-task deep-learning system for predicting membrane associations and secondary structures of proteins": Code and Raw Data: 1u7gA.ciphipsi

```
# Context-insensitive secondary structure analysis file
# Version 1.0
# SecondaryStructure is one of H/E/C ( Helix / Strand / Coil )
# MembraneLocalization is one of M/S ( Membrane / Solution )
# Orientation is either L (residue faces lipid), P (residue faces pore), or -
# Orientation of '-' is used for soluble residues
# Origin is c for TM-SS elements originating in the cytosol, or e for extracellular/outside cytosol
# SeqID 1LtrCode Chain SecondaryStructure MembraneLocalization Orientation Origin
1 A A X S X X
2 P A C S - -
3 A A C S - -
4 V A C S - -
5 A A C S - -
6 D A C S - -
7 K A H S - -
8 A A H S - -
9 D A H S - -
10 N A H S - -
11 A A H S - -
12 F A H M L <
13 M A H M L <
14 M A H M L <
15 I A H M L <
16 C A H M L <
17 T A H M L <
18 A A H M L <
19 L A H M L <
20 V A H M L <
21 L A H M L <
22 F A H M L <
23 M A H M L <
24 T A H M L <
25 I A C M L <
26 P A H M L <
27 G A H M L <
28 I A H M L <
29 A A H M L <
30 L A H M L <
31 F A H M L <
32 Y A H M L <
33 G A H S - -
34 G A H S - -
35 L A H S - -
36 I A C S - -
37 R A C S - -
38 G A H S - -
39 K A H S - -
40 N A H S - -
41 V A H S - -
42 L A H S - -
43 S A H S - -
44 M A H S - -
45 L A H M L >
46 T A H M L >
47 Q A H M L >
48 V A H M L >
49 T A H M L >
50 V A H M L >
51 T A H M L >
52 F A H M L >
53 A A H M L >
54 L A H M L >
55 V A H M L >
56 C A H M L >
57 I A H M L >
58 L A H M L >
59 W A H M L >
60 V A H M L >
61 V A H M L >
62 Y A H M L >
63 G A H M L >
64 Y A H M L >
65 S A H M L >
66 L A H M L >
67 A A H M L >
68 S A H M L >
69 G A C S - -
70 E A C S - -
71 G A C S - -
72 N A C S - -
73 N A C M L -
74 F A C M L -
75 F A C M L -
76 G A C M L -
77 N A C M L -
78 I A C M L -
79 N A C S - -
80 W A C M L -
81 L A C M L -
82 M A C M L -
83 L A C M L -
84 K A C S - -
85 N A C S - -
86 I A C S - -
87 E A C S - -
88 L A C S - -
89 T A C S - -
90 A A C S - -
91 V A C S - -
92 M A C S - -
93 G A C S - -
94 S A C S - -
95 I A C S - -
96 Y A C S - -
97 Q A H S - -
98 Y A H S - -
99 I A H M L <
100 H A H M L <
101 V A H M L <
102 A A H M L <
103 F A H M L <
104 Q A H M L <
105 G A H M L <
106 S A H M L <
107 F A H M L <
108 A A H M L <
109 C A H M L <
110 I A H M L <
111 T A H M L <
112 V A H M L <
113 G A H M L <
114 L A H M L <
115 I A H M L <
116 V A H M L <
117 G A H M L <
118 A A H M L <
119 L A H M L <
120 A A H M L -
121 E A H S - -
122 R A H S - -
123 I A C S - -
124 R A C S - -
125 F A H M L >
126 P A H M L >
127 A A H M L >
128 V A H M L >
129 L A H M L >
130 I A H M L >
131 F A H M L >
132 V A H M L >
133 V A H M L >
134 V A H M L >
135 W A H M L >
136 L A H M L >
137 T A H M L >
138 L A H M L >
139 S A H M L >
140 Y A H M L >
141 I A H M L >
142 P A H M L >
143 I A H M L >
144 A A H M L >
145 H A H M L >
146 M A H M L >
147 V A H M L >
148 W A H M L >
149 G A H M L >
150 G A C S - -
151 G A C M L -
152 L A H M L -
153 L A H M L -
154 A A H M L -
155 S A H S - -
156 H A H S - -
157 G A C S - -
158 A A C M L -
159 L A C M L -
160 D A C M L <
161 F A C M L <
162 A A C M L <
163 G A C M L <
164 G A H M L <
165 T A H M L <
166 V A H M L <
167 V A H M L <
168 H A H M L <
169 I A H M L <
170 N A H M L <
171 A A H M L <
172 A A H M L <
173 I A H M L <
174 A A H M L <
175 G A H M L <
176 L A H M L <
177 V A H M L <
178 G A H M L <
179 A A H M L <
180 Y A H S - -
181 L A H S - -
182 I A C S - -
183 G A C S - -
184 K A C S - -
185 R A C S - -
186 V A C S - -
187 G A C S - -
188 F A C S - -
189 G A C S - -
190 K A C S - -
191 E A C S - -
192 A A C S - -
193 F A C S - -
194 K A C S - -
195 P A H S - -
196 H A H S - -
197 N A H S - -
198 L A H S - -
199 P A H S - -
200 M A H M L >
201 V A H M L >
202 F A H M L >
203 T A H M L >
204 G A H M L >
205 T A H M L >
206 A A H M L >
207 I A H M L >
208 L A H M L >
209 Y A H M L >
210 I A H M L >
211 G A H M L >
212 W A H M L >
213 F A H M L >
214 G A H M L >
215 F A H M L >
216 N A H M L >
217 A A H M L >
218 G A H M L >
219 S A H M L >
220 A A H S - -
221 G A C S - -
222 T A C S - -
223 A A C S - -
224 N A C S - -
225 E A H S - -
226 I A H S - -
227 A A H M L <
228 A A H M L <
229 L A H M L <
230 A A H M L <
231 F A H M L <
232 V A H M L <
233 N A H M L <
234 T A H M L <
235 V A H M L <
236 V A H M L <
237 A A H M L <
238 T A H M L <
239 A A H M L <
240 A A H M L <
241 A A H M L <
242 I A H M L <
243 L A H M L <
244 G A H M L <
245 W A H M L <
246 I A H M L <
247 F A H M L <
248 G A H M L <
249 E A H M L <
250 W A H M L <
251 A A H M L -
252 L A H S - -
253 R A H S - -
254 G A C S - -
255 L A C S - -
256 P A C S - -
257 S A C S - -
258 L A H M L >
259 L A H M L >
260 G A H M L >
261 A A H M L >
262 C A H M L >
263 S A H M L >
264 G A H M L >
265 A A H M L >
266 I A H M L >
267 A A H M L >
268 G A H M L >
269 L A H M L >
270 V A H M L >
271 G A H M L >
272 V A H M L >
273 T A H M L >
274 P A H M L >
275 A A H M L >
276 C A H M L >
277 G A H M L >
278 Y A H M L >
279 I A C M L -
280 G A C M L <
281 V A H M L <
282 G A H M L <
283 G A H M L <
284 A A H M L <
285 L A H M L <
286 I A H M L <
287 I A H M L <
288 G A H M L <
289 V A H M L <
290 V A H M L <
291 A A H M L <
292 G A H M L <
293 L A H M L <
294 A A H M L <
295 G A H M L <
296 L A H M L <
297 W A H M L <
298 G A H M L <
299 V A H M L <
300 T A H M L <
301 M A H M L <
302 L A H S - -
303 K A H S - -
304 R A H S - -
305 L A H S - -
306 L A H S - -
307 R A C S - -
308 V A C S - -
309 D A C S - -
310 D A C S - -
311 P A H S - -
312 C A H M L >
313 D A H M L >
314 V A H M L >
315 F A H M L >
316 G A H M L >
317 V A H M L >
318 H A H M L >
319 G A H M L >
320 V A H M L >
321 C A H M L >
322 G A H M L >
323 I A H M L >
324 V A H M L >
325 G A H M L >
326 C A H M L >
327 I A H M L >
328 M A H M L >
329 T A H M L >
330 G A H M L >
331 I A H M L >
332 F A H M L >
333 A A H M L >
334 A A C S - -
335 S A C S - -
336 S A C S - -
337 L A C M L -
338 G A C S - -
339 G A C S - -
340 V A C S - -
341 G A C S - -
342 F A C S - -
343 A A C S - -
344 E A C S - -
345 G A C S - -
346 V A C S - -
347 T A C S - -
348 M A H M L <
349 G A H M L <
350 H A H M L <
351 Q A H M L <
352 L A H M L <
353 L A H M L <
354 V A H M L <
355 Q A H M L <
356 L A H M L <
357 E A H M L <
358 S A H M L <
359 I A H M L <
360 A A H M L <
361 I A H M L <
362 T A H M L <
363 I A H M L <
364 V A H M L <
365 W A H M L <
366 S A H M L <
367 G A H M L <
368 V A H M L <
369 V A H M L <
370 A A H M L <
371 F A H M L <
372 I A H M L <
373 G A H M L <
374 Y A H M L <
375 K A H M L <
376 L A H M L <
377 A A H M L <
378 D A H M L <
379 L A H M L <
380 T A H M L <
381 V A H S - -
382 G A C S - -
383 L A C S - -
384 R A C S - -
385 V A C S - -
```
