## Supplementary material for "A multi-task deep-learning system for predicting membrane associations and secondary structures of proteins": Code and Raw Data: 1u19A.ciphipsi

```
# Context-insensitive secondary structure analysis file
# Version 1.0
# SecondaryStructure is one of H/E/C ( Helix / Strand / Coil )
# MembraneLocalization is one of M/S ( Membrane / Solution )
# Orientation is either L (residue faces lipid), P (residue faces pore), or -
# Orientation of '-' is used for soluble residues
# Origin is c for TM-SS elements originating in the cytosol, or e for extracellular/outside cytosol
# SeqID 1LtrCode Chain SecondaryStructure MembraneLocalization Orientation Origin
1 U A C S - -
2 M A C S - -
3 N A C S - -
4 G A C S - -
5 T A C S - -
6 E A C S - -
7 G A C S - -
8 P A C S - -
9 N A C S - -
10 F A C S - -
11 Y A C S - -
12 V A C S - -
13 P A C S - -
14 F A C S - -
15 S A C S - -
16 N A C S - -
17 K A C S - -
18 T A C S - -
19 G A C S - -
20 V A C S - -
21 V A C S - -
22 R A C S - -
23 S A C S - -
24 P A C S - -
25 F A C S - -
26 E A C S - -
27 A A C S - -
28 P A C S - -
29 Q A C S - -
30 Y A C S - -
31 Y A C S - -
32 L A C S - -
33 A A C S - -
34 E A C S - -
35 P A H S - -
36 W A H S - -
37 Q A H M L <
38 F A H M L <
39 S A H M L <
40 M A H M L <
41 L A H M L <
42 A A H M L <
43 A A H M L <
44 Y A H M L <
45 M A H M L <
46 F A H M L <
47 L A H M L <
48 L A H M L <
49 I A H M L <
50 M A H M L <
51 L A H M L <
52 G A H M L <
53 F A H M L <
54 P A H M L <
55 I A H M L <
56 N A H M L <
57 F A H M L <
58 L A H M L <
59 T A H M L <
60 L A H M L <
61 Y A H M L <
62 V A H M L <
63 T A H S - -
64 V A H M L -
65 Q A H S - -
66 H A C S - -
67 K A C S - -
68 K A C S - -
69 L A C S - -
70 R A C S - -
71 T A C S - -
72 P A H S - -
73 L A H S - -
74 N A H S - -
75 Y A H M L >
76 I A H M L >
77 L A H M L >
78 L A H M L >
79 N A H M L >
80 L A H M L >
81 A A H M L >
82 V A H M L >
83 A A H M L >
84 D A H M L >
85 L A H M L >
86 F A H M L >
87 M A H M L >
88 V A H M L >
89 F A H M L >
90 G A H M L >
91 G A H M L >
92 F A H M L >
93 T A H M L >
94 T A H M L >
95 T A H M L >
96 L A H M L >
97 Y A H M L >
98 T A H M L >
99 S A H M L >
100 L A H M L -
101 H A H S - -
102 G A C S - -
103 Y A C S - -
104 F A C S - -
105 V A C S - -
106 F A C S - -
107 G A C S - -
108 P A H S - -
109 T A H S - -
110 G A H S - -
111 C A H M L <
112 N A H M L <
113 L A H M L <
114 E A H M L <
115 G A H M L <
116 F A H M L <
117 F A H M L <
118 A A H M L <
119 T A H M L <
120 L A H M L <
121 G A H M L <
122 G A H M L <
123 E A H M L <
124 I A H M L <
125 A A H M L <
126 L A H M L <
127 W A H M L <
128 S A H M L <
129 L A H M L <
130 V A H M L <
131 V A H M L <
132 L A H M L <
133 A A H M L <
134 I A H M L <
135 E A H S - -
136 R A H S - -
137 Y A H S - -
138 V A H S - -
139 V A H S - -
140 V A H S - -
141 C A H S - -
142 K A C S - -
143 P A C S - -
144 M A C S - -
145 S A C S - -
146 N A C S - -
147 F A C S - -
148 R A C S - -
149 F A C S - -
150 G A C S - -
151 E A H S - -
152 N A H S - -
153 H A H M L >
154 A A H M L >
155 I A H M L >
156 M A H M L >
157 G A H M L >
158 V A H M L >
159 A A H M L >
160 F A H M L >
161 T A H M L >
162 W A H M L >
163 V A H M L >
164 M A H M L >
165 A A H M L >
166 L A H M L >
167 A A H M L >
168 C A H M L >
169 A A H M L >
170 A A H M L >
171 P A H M L >
172 P A H M L >
173 L A H M L >
174 V A H S - -
175 G A C S - -
176 W A C S - -
177 S A C S - -
178 R A E S - -
179 Y A E S - -
180 I A E S - -
181 P A C S - -
182 E A C S - -
183 G A C S - -
184 M A C S - -
185 Q A C S - -
186 C A C M L -
187 S A C M L -
188 C A C M L -
189 G A C M L -
190 I A C M L -
191 D A C S - -
192 Y A C S - -
193 Y A C S - -
194 T A C S - -
195 P A C S - -
196 H A C S - -
197 E A C S - -
198 E A C S - -
199 T A C S - -
200 N A C S - -
201 N A H S - -
202 E A H S - -
203 S A H M L <
204 F A H M L <
205 V A H M L <
206 I A H M L <
207 Y A H M L <
208 M A H M L <
209 F A H M L <
210 V A H M L <
211 V A H M L <
212 H A C M L <
213 F A C M L <
214 I A H M L <
215 I A H M L <
216 P A H M L <
217 L A H M L <
218 I A H M L <
219 V A H M L <
220 I A H M L <
221 F A H M L <
222 F A H M L <
223 C A H M L <
224 Y A H M L <
225 G A H M L <
226 Q A H S - -
227 L A H S - -
228 V A H S - -
229 F A H S - -
230 T A C S - -
231 V A C S - -
232 K A C S - -
233 E A C S - -
234 A A C S - -
235 A A C S - -
236 A A C S - -
237 Q A C S - -
238 Q A C S - -
239 Q A C S - -
240 E A C S - -
241 S A C S - -
242 A A C S - -
243 T A H S - -
244 T A H S - -
245 Q A H S - -
246 K A H S - -
247 A A H S - -
248 E A H S - -
249 K A H S - -
250 E A H S - -
251 V A H S - -
252 T A H S - -
253 R A H S - -
254 M A H S - -
255 V A H M L >
256 I A H M L >
257 I A H M L >
258 M A H M L >
259 V A H M L >
260 I A H M L >
261 A A H M L >
262 F A H M L >
263 L A H M L >
264 I A H M L >
265 C A H M L >
266 W A H M L >
267 L A H M L >
268 P A H M L >
269 Y A H M L >
270 A A H M L >
271 G A H M L >
272 V A H M L >
273 A A H M L >
274 F A H M L >
275 Y A H M L >
276 I A H M L >
277 F A H M L >
278 T A H S - -
279 H A C S - -
280 Q A C S - -
281 G A C S - -
282 S A C S - -
283 D A C S - -
284 F A C S - -
285 G A C S - -
286 P A H S - -
287 I A H M L <
288 F A H M L <
289 M A H M L <
290 T A H M L <
291 I A H M L <
292 P A H M L <
293 A A H M L <
294 F A H M L <
295 F A H M L <
296 A A H M L <
297 K A H M L <
298 T A H M L <
299 S A H M L <
300 A A H M L <
301 V A H M L <
302 Y A H M L <
303 N A H M L <
304 P A H M L <
305 V A H M L <
306 I A H M L <
307 Y A H M L <
308 I A H S - -
309 M A H S - -
310 M A C S - -
311 N A C S - -
312 K A H S - -
313 Q A H S - -
314 F A H S - -
315 R A H S - -
316 N A H S - -
317 C A H S - -
318 M A H S - -
319 V A H S - -
320 T A H S - -
321 T A H S - -
322 L A H S - -
323 C A H S - -
324 C A C S - -
325 G A C S - -
326 K A C S - -
327 N A C S - -
328 P A C S - -
329 L A C S - -
330 G A C S - -
331 D A C S - -
332 D A C S - -
333 E A C S - -
334 A A C S - -
335 S A C S - -
336 T A C S - -
337 T A C S - -
338 V A C S - -
339 S A C S - -
340 K A C S - -
341 T A C S - -
342 E A C S - -
343 T A C S - -
344 S A C S - -
345 Q A C S - -
346 V A C S - -
347 A A C S - -
348 P A C S - -
349 A A C S - -
```
