## Supplementary material for "A multi-task deep-learning system for predicting membrane associations and secondary structures of proteins": Code and Raw Data: 1unnC.ciphipsi

```
# Context-insensitive secondary structure analysis file
# Version 1.0
# SecondaryStructure is one of H/E/C ( Helix / Strand / Coil )
# MembraneLocalization is one of M/S ( Membrane / Solution )
# Orientation is either L (residue faces lipid), P (residue faces pore), or -
# Orientation of '-' is used for soluble residues
# Origin is c for TM-SS elements originating in the cytosol, or e for extracellular/outside cytosol
# SeqID 1LtrCode Chain SecondaryStructure MembraneLocalization Orientation Origin
1 H C X S X X
2 H C X S X X
3 H C X S X X
4 H C C S - -
5 H C C S - -
6 H C C S - -
7 V C C S - -
8 G C C S - -
9 V C E S - -
10 E C E S - -
11 R C E S - -
12 T C E S - -
13 M C E S - -
14 A C C S - -
15 E C C S - -
16 D C C S - -
17 I C C S - -
18 H C C S - -
19 H C C S - -
20 W C H S - -
21 S C H S - -
22 E C H S - -
23 C C H S - -
24 E C H S - -
25 A C H S - -
26 I C H S - -
27 I C H S - -
28 E C H S - -
29 R C H S - -
30 L C H S - -
31 Y C H S - -
32 P C H S - -
33 E C H S - -
34 L C H S - -
35 E C H S - -
36 R C H S - -
37 R C H S - -
38 L C H S - -
39 A C H S - -
40 K C H S - -
41 V C H S - -
42 K C C S - -
43 P C C S - -
44 D C C S - -
45 L C C S - -
46 L C C S - -
47 I C C S - -
48 A C C S - -
49 R C C S - -
50 Q C C S - -
51 G C C S - -
52 V C E S - -
53 K C E S - -
54 L C E S - -
55 K C E S - -
56 F C E S - -
57 D C C S - -
58 D C C S - -
59 F C C S - -
60 Q C C S - -
61 Q C E S - -
62 T C E S - -
63 T C E S - -
64 Q C E S - -
65 E C E S - -
66 H C E S - -
67 V C C S - -
68 W C C S - -
69 P C C S - -
70 R C C S - -
71 L C C S - -
72 N C C S - -
73 K C H S - -
74 A C H S - -
75 D C H S - -
76 L C H S - -
77 I C H S - -
78 A C H S - -
79 T C H S - -
80 A C H S - -
81 R C H S - -
82 K C H S - -
83 T C H S - -
84 W C H S - -
85 D C H S - -
86 E C H S - -
87 R C H S - -
88 R C H S - -
89 G C C S - -
90 G C C S - -
91 R C C S - -
92 G C C S - -
93 V C C S - -
94 R C C S - -
95 L C E S - -
96 V C E S - -
97 G C E S - -
98 L C E S - -
99 H C E S - -
100 V C E S - -
101 T C E S - -
102 L C C S - -
103 L C C S - -
104 D C C S - -
105 P C C S - -
106 Q C C S - -
107 M C C S - -
108 E C C S - -
109 R C C S - -
110 Q C C S - -
111 L C C S - -
112 V C C S - -
113 L C C S - -
114 G C C S - -
115 L C C S - -
```
