## Supplementary material for "A multi-task deep-learning system for predicting membrane associations and secondary structures of proteins": Code and Raw Data: 1ut7A.ciphipsi

```
# Context-insensitive secondary structure analysis file
# Version 1.0
# SecondaryStructure is one of H/E/C ( Helix / Strand / Coil )
# MembraneLocalization is one of M/S ( Membrane / Solution )
# Orientation is either L (residue faces lipid), P (residue faces pore), or -
# Orientation of '-' is used for soluble residues
# Origin is c for TM-SS elements originating in the cytosol, or e for extracellular/outside cytosol
# SeqID 1LtrCode Chain SecondaryStructure MembraneLocalization Orientation Origin
1 G A C S - -
2 S A C S - -
3 H A C S - -
4 M A C S - -
5 G A C S - -
6 I A C S - -
7 Q A C S - -
8 E A C S - -
9 T A X S X X
10 D A X S X X
11 P A C S - -
12 L A C S - -
13 T A C S - -
14 Q A C S - -
15 L A C S - -
16 S A C S - -
17 L A C S - -
18 P A C S - -
19 P A C S - -
20 G A C S - -
21 F A C S - -
22 R A C S - -
23 F A C S - -
24 Y A C S - -
25 P A C S - -
26 T A C S - -
27 D A H S - -
28 E A H S - -
29 E A H S - -
30 L A H S - -
31 M A H S - -
32 V A H S - -
33 Q A H S - -
34 Y A H S - -
35 L A H S - -
36 C A H S - -
37 R A H S - -
38 K A H S - -
39 A A H S - -
40 A A H S - -
41 G A C S - -
42 Y A C S - -
43 D A C S - -
44 F A C S - -
45 S A C S - -
46 L A C S - -
47 Q A C S - -
48 L A C S - -
49 I A E S - -
50 A A E S - -
51 E A E S - -
52 I A E S - -
53 D A C S - -
54 L A C S - -
55 Y A C S - -
56 K A C S - -
57 F A C S - -
58 D A C S - -
59 P A H S - -
60 W A H S - -
61 V A H S - -
62 L A H S - -
63 P A H S - -
64 N A H S - -
65 K A H S - -
66 A A C S - -
67 L A C S - -
68 F A C S - -
69 G A C S - -
70 E A C S - -
71 K A C S - -
72 E A E S - -
73 W A E S - -
74 Y A E S - -
75 F A E S - -
76 F A E S - -
77 S A E S - -
78 P A C S - -
79 R A C S - -
80 D A C S - -
81 R A C S - -
82 K A X S X X
83 Y A X S X X
84 P A X S X X
85 N A X S X X
86 G A X S X X
87 S A X S X X
88 R A C S - -
89 P A C S - -
90 N A C S - -
91 R A C S - -
92 V A C S - -
93 A A C S - -
94 G A C S - -
95 S A C S - -
96 G A C S - -
97 Y A C S - -
98 W A C S - -
99 K A C S - -
100 A A C S - -
101 T A C S - -
102 G A C S - -
103 T A C S - -
104 D A C S - -
105 K A E S - -
106 I A E S - -
107 I A E S - -
108 S A E S - -
109 T A E S - -
110 E A C S - -
111 G A C S - -
112 Q A C S - -
113 R A C S - -
114 V A C S - -
115 G A E S - -
116 I A E S - -
117 K A E S - -
118 K A E S - -
119 A A E S - -
120 L A E S - -
121 V A E S - -
122 F A E S - -
123 Y A E S - -
124 I A E S - -
125 G A C S - -
126 K A C S - -
127 A A C S - -
128 P A C S - -
129 K A C S - -
130 G A C S - -
131 T A C S - -
132 K A C S - -
133 T A C S - -
134 N A C S - -
135 W A C S - -
136 I A E S - -
137 M A E S - -
138 H A E S - -
139 E A E S - -
140 Y A E S - -
141 R A E S - -
142 L A C S - -
143 I A C S - -
144 E A C S - -
145 P A C S - -
146 S A C S - -
147 R A X S X X
148 R A X S X X
149 N A X S X X
150 G A X S X X
151 S A X S X X
152 T A X S X X
153 K A X S X X
154 L A C S - -
155 D A C S - -
156 D A C S - -
157 W A C S - -
158 V A C S - -
159 L A E S - -
160 C A E S - -
161 R A E S - -
162 I A E S - -
163 Y A C S - -
164 K A C S - -
165 K A C S - -
166 Q A C S - -
167 S A X S X X
168 S A X S X X
169 A A X S X X
170 Q A X S X X
171 K A X S X X
```
