## Supplementary material for "A multi-task deep-learning system for predicting membrane associations and secondary structures of proteins": Code and Raw Data: 1uunA.ciphipsi

```
# Context-insensitive secondary structure analysis file
# Version 1.0
# SecondaryStructure is one of H/E/C ( Helix / Strand / Coil )
# MembraneLocalization is one of M/S ( Membrane / Solution )
# Orientation is either L (residue faces lipid), P (residue faces pore), or -
# Orientation of '-' is used for soluble residues
# Origin is c for TM-SS elements originating in the cytosol, or e for extracellular/outside cytosol
# SeqID 1LtrCode Chain SecondaryStructure MembraneLocalization Orientation Origin
1 G A C S - -
2 L A C S - -
3 D A C S - -
4 N A E S - -
5 E A E S - -
6 L A E S - -
7 S A E S - -
8 L A E S - -
9 V A C S - -
10 D A C S - -
11 G A C S - -
12 Q A C S - -
13 D A C S - -
14 R A E S - -
15 T A E S - -
16 L A E S - -
17 T A E S - -
18 V A E S - -
19 Q A E S - -
20 Q A E S - -
21 W A E S - -
22 D A C S - -
23 T A E S - -
24 F A E S - -
25 L A E S - -
26 N A E S - -
27 G A C S - -
28 V A C S - -
29 F A C S - -
30 P A C S - -
31 L A C S - -
32 D A C S - -
33 R A C S - -
34 N A C S - -
35 R A C S - -
36 L A C S - -
37 T A E S - -
38 R A E S - -
39 E A E S - -
40 W A E S - -
41 F A E S - -
42 H A E S - -
43 S A E S - -
44 G A C S - -
45 R A E S - -
46 A A E S - -
47 K A E S - -
48 Y A E S - -
49 I A E S - -
50 V A E S - -
51 A A E S - -
52 G A C S - -
53 P A C S - -
54 G A C S - -
55 A A C S - -
56 D A C S - -
57 E A C S - -
58 F A C S - -
59 E A C S - -
60 G A C S - -
61 T A E S - -
62 L A E S - -
63 E A E S - -
64 L A E S - -
65 G A C S - -
66 Y A E S - -
67 Q A E S - -
68 I A E S - -
69 G A E S - -
70 F A E S - -
71 P A C S - -
72 W A E S - -
73 S A E S - -
74 L A E S - -
75 G A E M L <
76 V A E M L <
77 G A E M P <
78 I A E M L <
79 N A E M P <
80 F A E M L <
81 S A E M P <
82 Y A E M L <
83 T A E M P <
84 T A E M L <
85 P A E M L <
86 N A E M L <
87 I A E M L <
88 L A E M P <
89 I A E M L <
90 D A E M P <
91 D A E M P <
92 G A E M P <
93 D A E M L <
94 I A E M L <
95 T A E M L <
96 R A E M P -
97 P A E M L >
98 P A E M P >
99 F A E M L >
100 G A E M L >
101 L A E M L >
102 N A E M L >
103 S A E M L >
104 V A E M L >
105 I A E M P >
106 T A E M L >
107 P A E M L >
108 N A E M P >
109 L A E M P >
110 F A E M L >
111 P A E M L >
112 G A E M P >
113 V A E M L >
114 S A E M P >
115 I A E M L >
116 S A E M P >
117 A A E M L >
118 D A E M P >
119 L A E M L >
120 G A E S - -
121 N A C S - -
122 G A C S - -
123 P A C S - -
124 G A C S - -
125 I A E S - -
126 Q A E S - -
127 E A E S - -
128 V A E S - -
129 A A E S - -
130 T A C S - -
131 F A E S - -
132 S A E S - -
133 V A E S - -
134 D A C S - -
135 V A C S - -
136 S A C S - -
137 G A C S - -
138 A A C S - -
139 E A C S - -
140 G A C S - -
141 G A C S - -
142 V A E S - -
143 A A E S - -
144 V A E S - -
145 S A E S - -
146 N A C S - -
147 A A C S - -
148 H A E S - -
149 G A E S - -
150 T A E S - -
151 V A E S - -
152 T A E S - -
153 G A C S - -
154 A A C S - -
155 A A C S - -
156 G A C S - -
157 G A C S - -
158 V A E S - -
159 L A E S - -
160 L A E S - -
161 R A E S - -
162 P A C S - -
163 F A E S - -
164 A A E S - -
165 R A E S - -
166 L A E S - -
167 I A E S - -
168 A A C S - -
169 S A C S - -
170 T A C S - -
171 G A C S - -
172 D A C S - -
173 S A E S - -
174 V A E S - -
175 T A E S - -
176 T A E S - -
177 Y A E S - -
178 G A E S - -
179 E A C S - -
180 P A C S - -
181 W A C S - -
182 N A C S - -
183 M A C S - -
184 N A C S - -
```
