## Supplementary material for "A multi-task deep-learning system for predicting membrane associations and secondary structures of proteins": Code and Raw Data: 1uynX.ciphipsi

```
# Context-insensitive secondary structure analysis file
# Version 1.0
# SecondaryStructure is one of H/E/C ( Helix / Strand / Coil )
# MembraneLocalization is one of M/S ( Membrane / Solution )
# Orientation is either L (residue faces lipid), P (residue faces pore), or -
# Orientation of '-' is used for soluble residues
# Origin is c for TM-SS elements originating in the cytosol, or e for extracellular/outside cytosol
# SeqID 1LtrCode Chain SecondaryStructure MembraneLocalization Orientation Origin
1 D X X S X X
2 G X X S X X
3 V X X S X X
4 R X X S X X
5 I X X S X X
6 F X X S X X
7 N X X S X X
8 S X X S X X
9 L X C S - -
10 A X C S - -
11 A X C S - -
12 T X H S - -
13 V X H S - -
14 Y X H S - -
15 A X H S - -
16 D X H S - -
17 S X H S - -
18 T X H S - -
19 A X H S - -
20 A X H S - -
21 H X H S - -
22 A X H S - -
23 D X H S - -
24 M X H S - -
25 Q X H S - p
26 G X H S - p
27 R X H S - p
28 R X H S - p
29 L X H S - p
30 K X H S - p
31 A X H S - p
32 V X H S - p
33 S X H S - p
34 D X H S - p
35 G X H S - p
36 L X H S - p
37 D X H S - p
38 H X H S - p
39 N X C S - p
40 G X C S - -
41 T X C S - -
42 G X C S - -
43 L X E M L >
44 R X E M P >
45 V X E M L >
46 I X E M P >
47 A X E M L >
48 Q X E M P >
49 T X E M L >
50 Q X E M P >
51 Q X E M L >
52 D X E S - -
53 G X E S - -
54 G X E S - -
55 T X E S - -
56 W X E S - -
57 E X C S - -
58 Q X C S - -
59 G X C S - -
60 G X C S - -
61 V X C S - -
62 E X C S - -
63 G X E S - -
64 K X E S - -
65 M X E S - -
66 R X E S - -
67 G X E S - -
68 S X E M L -
69 T X E M P <
70 Q X E M L <
71 T X E M P <
72 V X E M L <
73 G X E M P <
74 I X E M L <
75 A X E M P <
76 A X E M L <
77 K X C S - -
78 T X C S - -
79 G X C S - -
80 E X C S - -
81 N X C S - -
82 T X E M L >
83 T X E M P >
84 A X E M L >
85 A X E M P >
86 A X E M L >
87 T X E M P >
88 L X E M L >
89 G X E M P >
90 M X E M L >
91 G X E S - -
92 R X E S - -
93 S X E S - -
94 T X E S - -
95 W X E S - -
96 S X E S - -
97 E X E S - -
98 N X C S - -
99 S X C S - -
100 A X E S - -
101 N X E S - -
102 A X E S - -
103 K X E S - -
104 T X E S - -
105 D X E S - -
106 S X E S - -
107 I X E M L <
108 S X E M P <
109 L X E M L <
110 F X E M P <
111 A X E M L <
112 G X E M P <
113 I X E M L <
114 R X E M P <
115 H X E M L <
116 D X E S - -
117 A X C S - -
118 G X C S - -
119 D X C S - -
120 I X C S - -
121 G X E M L >
122 Y X E M P >
123 L X E M L >
124 K X E M P >
125 G X E M L >
126 L X E M P >
127 F X E M L >
128 S X E M P >
129 Y X E M L >
130 G X E M P >
131 R X E S - -
132 Y X E S - -
133 K X E S - -
134 N X E S - -
135 S X E S - -
136 I X E S - -
137 S X E S - -
138 R X E S - -
139 S X C S - -
140 T X C S - -
141 G X C S - -
142 A X C S - -
143 D X C S - -
144 E X E S - -
145 H X E S - -
146 A X E S - -
147 E X E S - -
148 G X E S - -
149 S X E S - -
150 V X E S - -
151 N X E S - -
152 G X E S - -
153 T X E S - -
154 L X E S - -
155 M X E M L <
156 Q X E M P <
157 L X E M L <
158 G X E M P <
159 A X E M L <
160 L X E M P <
161 G X E M L <
162 G X E M P <
163 V X E M L <
164 N X E M P <
165 V X C M L <
166 P X C S - -
167 F X X S X X
168 A X X S X X
169 A X C S - -
170 T X C S - -
171 G X C S - -
172 D X E M P >
173 L X E M L >
174 T X E M P >
175 V X E M L >
176 E X E M P >
177 G X E M L >
178 G X E M P >
179 L X E M L >
180 R X E M P >
181 Y X E M L >
182 D X E M P >
183 L X E S - -
184 L X E S - -
185 K X E S - -
186 Q X E S - -
187 D X C S - -
188 A X C S - -
189 F X E S - -
190 A X E S - -
191 E X E S - -
192 K X C S - -
193 G X C S - -
194 S X C S - -
195 A X C S - -
196 L X C S - -
197 G X E S - -
198 W X E S - -
199 S X E S - -
200 G X E S - -
201 N X E S - -
202 S X C S - -
203 L X E S - -
204 T X E S - -
205 E X E S - -
206 G X E S - -
207 T X E S - -
208 L X E M L <
209 V X E M P <
210 G X E M L <
211 L X E M P <
212 A X E M L <
213 G X E M P <
214 L X E M L <
215 K X E M P <
216 L X E M L <
217 S X E M P <
218 Q X E M L <
219 P X C S - -
220 L X C S - -
221 S X C S - -
222 D X C S - -
223 K X C S - -
224 A X E M L >
225 V X E M P >
226 L X E M L >
227 F X E M P >
228 A X E M L >
229 T X E M P >
230 A X E M L >
231 G X E M P >
232 V X E M L >
233 E X E M P >
234 R X E M L >
235 D X C S - -
236 L X C S - -
237 N X C S - -
238 G X C S - -
239 R X C S - -
240 D X C S - -
241 Y X C S - -
242 T X C S - -
243 V X C S - -
244 T X C S - -
245 G X C S - -
246 G X X S X X
247 F X X S X X
248 T X X S X X
249 G X X S X X
250 A X X S X X
251 T X X S X X
252 A X X S X X
253 A X X S X X
254 T X X S X X
255 G X X S X X
256 K X X S X X
257 T X X S X X
258 G X X S X X
259 A X X S X X
260 R X X S X X
261 N X X S X X
262 M X C S - -
263 P X C S - -
264 H X C S - -
265 T X C S - -
266 R X E M P <
267 L X E M L <
268 V X E M P <
269 A X E M L <
270 G X E M P <
271 L X E M L <
272 G X E M P <
273 A X E M L <
274 D X E M P <
275 V X E M L <
276 E X E M P <
277 F X E M L <
278 G X C S - -
279 N X C S - -
280 G X C S - -
281 W X E M L >
282 N X E M P >
283 G X E M L >
284 L X E M P >
285 A X E M L >
286 R X E M P >
287 Y X E M L >
288 S X E M P >
289 Y X E M L >
290 A X E M P >
291 G X E S - -
292 S X E S - -
293 K X C S - -
294 Q X C S - -
295 Y X E S - -
296 G X E S - -
297 N X E S - -
298 H X E M L <
299 S X E M P <
300 G X E M L <
301 R X E M P <
302 V X E M L <
303 G X E M P <
304 V X E M L <
305 G X E M P <
306 Y X E M L <
307 R X E M P <
308 F X E M L <
```
