## Supplementary material for "A multi-task deep-learning system for predicting membrane associations and secondary structures of proteins": Code and Raw Data: 1vkiA.ciphipsi

```
# Context-insensitive secondary structure analysis file
# Version 1.0
# SecondaryStructure is one of H/E/C ( Helix / Strand / Coil )
# MembraneLocalization is one of M/S ( Membrane / Solution )
# Orientation is either L (residue faces lipid), P (residue faces pore), or -
# Orientation of '-' is used for soluble residues
# Origin is c for TM-SS elements originating in the cytosol, or e for extracellular/outside cytosol
# SeqID 1LtrCode Chain SecondaryStructure MembraneLocalization Orientation Origin
1 M A X S X X
2 G A X S X X
3 S A X S X X
4 D A X S X X
5 K A X S X X
6 I A X S X X
7 H A X S X X
8 H A X S X X
9 H A X S X X
10 H A X S X X
11 H A X S X X
12 H A X S X X
13 M A X S X X
14 T A X S X X
15 E A X S X X
16 N A C S - -
17 S A C S - -
18 R A C S - -
19 K A C S - -
20 T A C S - -
21 A A H S - -
22 T A H S - -
23 E A H S - -
24 L A H S - -
25 F A H S - -
26 E A H S - -
27 F A H S - -
28 L A H S - -
29 D A H S - -
30 G A H S - -
31 L A H S - -
32 G A C S - -
33 I A C S - -
34 S A C S - -
35 H A E S - -
36 T A E S - -
37 T A E S - -
38 K A E S - -
39 Q A E S - -
40 H A E S - -
41 E A C S - -
42 P A C S - -
43 V A C S - -
44 F A C S - -
45 T A C S - -
46 V A H S - -
47 A A H S - -
48 E A H S - -
49 S A H S - -
50 Q A H S - -
51 S A H S - -
52 L A H S - -
53 R A H S - -
54 D A H S - -
55 L A H S - -
56 I A C S - -
57 P A C S - -
58 G A C S - -
59 G A C S - -
60 H A E S - -
61 T A E S - -
62 K A E S - -
63 N A E S - -
64 L A E S - -
65 F A E S - -
66 V A E S - -
67 K A E S - -
68 D A E S - -
69 K A C S - -
70 K A C S - -
71 D A C S - -
72 Q A E S - -
73 Y A E S - -
74 F A E S - -
75 V A E S - -
76 L A E S - -
77 T A E S - -
78 V A E S - -
79 E A C S - -
80 E A C S - -
81 N A C S - -
82 A A C S - -
83 V A C S - -
84 V A C S - -
85 D A C S - -
86 L A H S - -
87 K A H S - -
88 S A H S - -
89 V A H S - -
90 H A H S - -
91 K A H S - -
92 T A H S - -
93 I A H S - -
94 G A C S - -
95 A A C S - -
96 A A C S - -
97 S A C S - -
98 R A C S - -
99 V A C S - -
100 S A C S - -
101 F A C S - -
102 G A C S - -
103 R A C S - -
104 P A H S - -
105 E A H S - -
106 K A H S - -
107 M A H S - -
108 L A H S - -
109 E A H S - -
110 Y A H S - -
111 L A H S - -
112 G A C S - -
113 V A C S - -
114 V A C S - -
115 P A C S - -
116 G A C S - -
117 S A C S - -
118 V A C S - -
119 T A C S - -
120 V A H S - -
121 F A H S - -
122 G A H S - -
123 A A H S - -
124 I A H S - -
125 N A H S - -
126 D A C S - -
127 T A C S - -
128 A A C S - -
129 R A C S - -
130 Q A C S - -
131 V A E S - -
132 T A E S - -
133 F A E S - -
134 V A E S - -
135 L A E S - -
136 D A C S - -
137 S A H S - -
138 D A H S - -
139 L A H S - -
140 L A H S - -
141 E A H S - -
142 N A C S - -
143 E A C S - -
144 L A E S - -
145 V A E S - -
146 N A E S - -
147 G A E S - -
148 H A C S - -
149 P A C S - -
150 L A C S - -
151 S A C S - -
152 N A C S - -
153 D A C S - -
154 Q A E S - -
155 T A E S - -
156 T A E S - -
157 T A E S - -
158 I A E S - -
159 A A C S - -
160 S A H S - -
161 K A H S - -
162 D A H S - -
163 L A H S - -
164 I A H S - -
165 R A H S - -
166 F A H S - -
167 L A H S - -
168 E A H S - -
169 A A H S - -
170 T A H S - -
171 G A C S - -
172 H A C S - -
173 A A C S - -
174 P A C S - -
175 L A E S - -
176 V A E S - -
177 L A E S - -
178 K A E S - -
179 V A C S - -
180 S A C S - -
181 E A C S - -
```
