## Supplementary material for "A multi-task deep-learning system for predicting membrane associations and secondary structures of proteins": Code and Raw Data: 1x9iA.ciphipsi

```
# Context-insensitive secondary structure analysis file
# Version 1.0
# SecondaryStructure is one of H/E/C ( Helix / Strand / Coil )
# MembraneLocalization is one of M/S ( Membrane / Solution )
# Orientation is either L (residue faces lipid), P (residue faces pore), or -
# Orientation of '-' is used for soluble residues
# Origin is c for TM-SS elements originating in the cytosol, or e for extracellular/outside cytosol
# SeqID 1LtrCode Chain SecondaryStructure MembraneLocalization Orientation Origin
1 M A C S - -
2 S A C S - -
3 Q A H S - -
4 L A H S - -
5 L A H S - -
6 Q A H S - -
7 D A H S - -
8 Y A H S - -
9 L A H S - -
10 N A H S - -
11 W A H S - -
12 E A H S - -
13 N A H S - -
14 Y A H S - -
15 I A C S - -
16 L A C S - -
17 R A C S - -
18 R A E S - -
19 V A E S - -
20 D A E S - -
21 F A E S - -
22 P A C S - -
23 T A C S - -
24 S A C S - -
25 Y A C S - -
26 V A C S - -
27 V A C S - -
28 E A C S - -
29 G A C S - -
30 E A C S - -
31 V A C S - -
32 V A C S - -
33 R A C S - -
34 I A C S - -
35 E A C S - -
36 A A C S - -
37 M A C S - -
38 P A C S - -
39 R A E S - -
40 L A E S - -
41 Y A E S - -
42 I A E S - -
43 S A E S - -
44 G A C S - -
45 M A C S - -
46 G A C S - -
47 G A H S - -
48 S A H S - -
49 G A H S - -
50 V A H S - -
51 V A H S - -
52 A A H S - -
53 D A H S - -
54 L A H S - -
55 I A H S - -
56 R A H S - -
57 D A H S - -
58 F A H S - -
59 S A H S - -
60 L A H S - -
61 T A H S - -
62 W A H S - -
63 N A C S - -
64 W A C S - -
65 E A C S - -
66 V A C S - -
67 E A E S - -
68 V A E S - -
69 I A E S - -
70 A A E S - -
71 V A E S - -
72 K A C S - -
73 D A C S - -
74 Y A C S - -
75 F A C S - -
76 L A C S - -
77 K A C S - -
78 A A C S - -
79 R A C S - -
80 D A C S - -
81 G A C S - -
82 L A E S - -
83 L A E S - -
84 I A E S - -
85 A A E S - -
86 V A E S - -
87 S A E S - -
88 Y A C S - -
89 S A C S - -
90 G A C S - -
91 N A C S - -
92 T A C S - -
93 I A H S - -
94 E A H S - -
95 T A H S - -
96 L A H S - -
97 Y A H S - -
98 T A H S - -
99 V A H S - -
100 E A H S - -
101 Y A H S - -
102 A A H S - -
103 K A H S - -
104 R A H S - -
105 R A H S - -
106 R A C S - -
107 I A C S - -
108 P A C S - -
109 A A E S - -
110 V A E S - -
111 A A E S - -
112 I A E S - -
113 T A C S - -
114 T A C S - -
115 G A C S - -
116 G A C S - -
117 R A H S - -
118 L A H S - -
119 A A H S - -
120 Q A H S - -
121 M A H S - -
122 G A C S - -
123 V A C S - -
124 P A C S - -
125 T A E S - -
126 V A E S - -
127 I A E S - -
128 V A E S - -
129 P A C S - -
130 K A C S - -
131 A A C S - -
132 S A C S - -
133 A A C S - -
134 P A H S - -
135 R A H S - -
136 A A H S - -
137 A A H S - -
138 L A H S - -
139 P A H S - -
140 Q A H S - -
141 L A H S - -
142 L A H S - -
143 T A H S - -
144 A A H S - -
145 A A H S - -
146 L A H S - -
147 H A H S - -
148 V A H S - -
149 V A H S - -
150 A A H S - -
151 K A H S - -
152 V A H S - -
153 Y A H S - -
154 G A C S - -
155 I A C S - -
156 D A C S - -
157 V A C S - -
158 K A C S - -
159 I A C S - -
160 P A C S - -
161 E A C S - -
162 G A C S - -
163 L A C S - -
164 E A C S - -
165 P A C S - -
166 P A C S - -
167 N A C S - -
168 E A H S - -
169 A A H S - -
170 L A H S - -
171 I A H S - -
172 H A H S - -
173 K A H S - -
174 L A H S - -
175 V A H S - -
176 E A H S - -
177 E A H S - -
178 F A H S - -
179 Q A H S - -
180 K A H S - -
181 R A C S - -
182 P A C S - -
183 T A E S - -
184 I A E S - -
185 I A E S - -
186 A A C S - -
187 A A C S - -
188 E A H S - -
189 S A H S - -
190 M A H S - -
191 R A H S - -
192 G A H S - -
193 V A H S - -
194 A A H S - -
195 Y A H S - -
196 R A H S - -
197 V A H S - -
198 K A H S - -
199 N A H S - -
200 E A H S - -
201 F A H S - -
202 N A H S - -
203 E A H S - -
204 N A H S - -
205 A A H S - -
206 K A C S - -
207 I A C S - -
208 E A C S - -
209 P A C S - -
210 S A E S - -
211 V A E S - -
212 E A E S - -
213 I A E S - -
214 L A E S - -
215 P A H S - -
216 E A H S - -
217 A A H S - -
218 H A H S - -
219 H A H S - -
220 N A H S - -
221 W A H S - -
222 I A H S - -
223 E A H S - -
224 G A H S - -
225 S A C S - -
226 E A C S - -
227 R A C S - -
228 A A C S - -
229 V A E S - -
230 V A E S - -
231 A A E S - -
232 L A E S - -
233 T A E S - -
234 S A E S - -
235 P A C S - -
236 H A C S - -
237 I A C S - -
238 P A C S - -
239 K A H S - -
240 E A H S - -
241 H A H S - -
242 Q A H S - -
243 E A H S - -
244 R A H S - -
245 V A H S - -
246 K A H S - -
247 A A H S - -
248 T A H S - -
249 V A H S - -
250 E A H S - -
251 I A H S - -
252 V A H S - -
253 G A C S - -
254 G A C S - -
255 S A E S - -
256 I A E S - -
257 Y A E S - -
258 A A E S - -
259 V A E S - -
260 E A C S - -
261 M A C S - -
262 H A C S - -
263 P A H S - -
264 K A H S - -
265 G A H S - -
266 V A H S - -
267 L A H S - -
268 S A H S - -
269 F A H S - -
270 L A H S - -
271 R A H S - -
272 D A H S - -
273 V A H S - -
274 G A H S - -
275 I A H S - -
276 A A H S - -
277 S A H S - -
278 V A H S - -
279 K A H S - -
280 L A H S - -
281 A A H S - -
282 E A H S - -
283 I A H S - -
284 R A H S - -
285 G A C S - -
286 V A C S - -
287 N A C S - -
288 P A C S - -
289 L A C S - -
290 A A C S - -
291 T A C S - -
292 P A H S - -
293 R A H S - -
294 I A H S - -
295 D A H S - -
296 A A H S - -
297 L A H S - -
298 K A H S - -
299 R A H S - -
300 R A H S - -
301 L A H S - -
302 Q A H S - -
```
