## Supplementary material for "A multi-task deep-learning system for predicting membrane associations and secondary structures of proteins": Code and Raw Data: 1xnfA.ciphipsi

```
# Context-insensitive secondary structure analysis file
# Version 1.0
# SecondaryStructure is one of H/E/C ( Helix / Strand / Coil )
# MembraneLocalization is one of M/S ( Membrane / Solution )
# Orientation is either L (residue faces lipid), P (residue faces pore), or -
# Orientation of '-' is used for soluble residues
# Origin is c for TM-SS elements originating in the cytosol, or e for extracellular/outside cytosol
# SeqID 1LtrCode Chain SecondaryStructure MembraneLocalization Orientation Origin
1 S A X S X X
2 N A X S X X
3 T A X S X X
4 S A X S X X
5 W A X S X X
6 R A C S - -
7 K A C S - -
8 S A C S - -
9 E A C S - -
10 V A C S - -
11 L A C S - -
12 A A C S - -
13 V A C S - -
14 P A C S - -
15 L A C S - -
16 Q A C S - -
17 P A C S - -
18 T A C S - -
19 L A H S - -
20 Q A H S - -
21 Q A H S - -
22 E A H S - -
23 V A H S - -
24 I A H S - -
25 L A H S - -
26 A A H S - -
27 R A H S - -
28 U A X S X X
29 E A C S - -
30 Q A C S - -
31 I A C S - -
32 L A C S - -
33 A A C S - -
34 S A C S - -
35 R A C S - -
36 A A C S - -
37 L A C S - -
38 T A C S - -
39 D A H S - -
40 D A H S - -
41 E A H S - -
42 R A H S - -
43 A A H S - -
44 Q A H S - -
45 L A H S - -
46 L A H S - -
47 Y A H S - -
48 E A H S - -
49 R A H S - -
50 G A H S - -
51 V A H S - -
52 L A H S - -
53 Y A H S - -
54 D A H S - -
55 S A H S - -
56 L A H S - -
57 G A C S - -
58 L A C S - -
59 R A H S - -
60 A A H S - -
61 L A H S - -
62 A A H S - -
63 R A H S - -
64 N A H S - -
65 D A H S - -
66 F A H S - -
67 S A H S - -
68 Q A H S - -
69 A A H S - -
70 L A H S - -
71 A A H S - -
72 I A H S - -
73 R A C S - -
74 P A C S - -
75 D A C S - -
76 U A C S - -
77 P A C S - -
78 E A H S - -
79 V A H S - -
80 F A H S - -
81 N A H S - -
82 Y A H S - -
83 L A H S - -
84 G A H S - -
85 I A H S - -
86 Y A H S - -
87 L A H S - -
88 T A H S - -
89 Q A H S - -
90 A A H S - -
91 G A C S - -
92 N A C S - -
93 F A H S - -
94 D A H S - -
95 A A H S - -
96 A A H S - -
97 Y A H S - -
98 E A H S - -
99 A A H S - -
100 F A H S - -
101 D A H S - -
102 S A H S - -
103 V A H S - -
104 L A H S - -
105 E A H S - -
106 L A H S - -
107 D A C S - -
108 P A C S - -
109 T A C S - -
110 Y A C S - -
111 N A H S - -
112 Y A H S - -
113 A A H S - -
114 H A H S - -
115 L A H S - -
116 N A H S - -
117 R A H S - -
118 G A H S - -
119 I A H S - -
120 A A H S - -
121 L A H S - -
122 Y A H S - -
123 Y A H S - -
124 G A H S - -
125 G A C S - -
126 R A C S - -
127 D A H S - -
128 K A H S - -
129 L A H S - -
130 A A H S - -
131 Q A H S - -
132 D A H S - -
133 D A H S - -
134 L A H S - -
135 L A H S - -
136 A A H S - -
137 F A H S - -
138 Y A H S - -
139 Q A H S - -
140 D A H S - -
141 D A C S - -
142 P A C S - -
143 N A C S - -
144 D A C S - -
145 P A H S - -
146 F A H S - -
147 R A H S - -
148 S A H S - -
149 L A H S - -
150 W A H S - -
151 L A H S - -
152 Y A H S - -
153 L A H S - -
154 A A H S - -
155 E A H S - -
156 Q A H S - -
157 K A H S - -
158 L A H S - -
159 D A C S - -
160 E A H S - -
161 K A H S - -
162 Q A H S - -
163 A A H S - -
164 K A H S - -
165 E A H S - -
166 V A H S - -
167 L A H S - -
168 K A H S - -
169 Q A H S - -
170 H A H S - -
171 F A H S - -
172 E A H S - -
173 K A H S - -
174 S A C S - -
175 D A C S - -
176 K A C S - -
177 E A C S - -
178 Q A C S - -
179 W A H S - -
180 G A H S - -
181 W A H S - -
182 N A H S - -
183 I A H S - -
184 V A H S - -
185 E A H S - -
186 F A H S - -
187 Y A H S - -
188 L A H S - -
189 G A C S - -
190 N A C S - -
191 I A C S - -
192 S A C S - -
193 E A C S - -
194 Q A C S - -
195 T A C S - -
196 L A C S - -
197 U A X S X X
198 E A C S - -
199 R A H S - -
200 L A H S - -
201 K A H S - -
202 A A H S - -
203 D A H S - -
204 A A C S - -
205 T A C S - -
206 D A C S - -
207 N A H S - -
208 T A H S - -
209 S A H S - -
210 L A H S - -
211 A A H S - -
212 E A H S - -
213 H A H S - -
214 L A H S - -
215 S A H S - -
216 E A H S - -
217 T A H S - -
218 N A H S - -
219 F A H S - -
220 Y A H S - -
221 L A H S - -
222 G A H S - -
223 K A H S - -
224 Y A H S - -
225 Y A H S - -
226 L A H S - -
227 S A H S - -
228 L A H S - -
229 G A C S - -
230 D A C S - -
231 L A H S - -
232 D A H S - -
233 S A H S - -
234 A A H S - -
235 T A H S - -
236 A A H S - -
237 L A H S - -
238 F A H S - -
239 K A H S - -
240 L A H S - -
241 A A H S - -
242 V A H S - -
243 A A H S - -
244 N A H S - -
245 N A C S - -
246 V A C S - -
247 H A C S - -
248 N A C S - -
249 F A C S - -
250 V A H S - -
251 E A H S - -
252 H A H S - -
253 R A H S - -
254 Y A H S - -
255 A A H S - -
256 L A H S - -
257 L A H S - -
258 E A H S - -
259 L A H S - -
260 S A H S - -
261 L A H S - -
262 L A H S - -
263 G A H S - -
264 Q A H S - -
265 D A H S - -
266 Q A H S - -
267 D A X S X X
268 D A X S X X
269 L A X S X X
270 A A X S X X
271 E A X S X X
272 S A X S X X
273 D A X S X X
274 Q A X S X X
275 Q A X S X X
```
