## Supplementary material for "A multi-task deep-learning system for predicting membrane associations and secondary structures of proteins": Code and Raw Data: 1y1xA.ciphipsi

```
# Context-insensitive secondary structure analysis file
# Version 1.0
# SecondaryStructure is one of H/E/C ( Helix / Strand / Coil )
# MembraneLocalization is one of M/S ( Membrane / Solution )
# Orientation is either L (residue faces lipid), P (residue faces pore), or -
# Orientation of '-' is used for soluble residues
# Origin is c for TM-SS elements originating in the cytosol, or e for extracellular/outside cytosol
# SeqID 1LtrCode Chain SecondaryStructure MembraneLocalization Orientation Origin
1 M A X S X X
2 A A X S X X
3 H A X S X X
4 H A X S X X
5 H A X S X X
6 H A X S X X
7 H A X S X X
8 H A X S X X
9 M A C S - -
10 P A C S - -
11 T A C S - -
12 S A C S - -
13 T A C S - -
14 G A C S - -
15 V A C S - -
16 Y A C S - -
17 A A C S - -
18 P A C S - -
19 S A C S - -
20 A A C S - -
21 R A C S - -
22 H A C S - -
23 M A C S - -
24 N A C S - -
25 D A C S - -
26 N A C S - -
27 Q A C S - -
28 E A C S - -
29 L A H S - -
30 M A H S - -
31 E A H S - -
32 W A H S - -
33 F A H S - -
34 R A H S - -
35 A A H S - -
36 V A H S - -
37 D A C S - -
38 T A C S - -
39 D A C S - -
40 G A C S - -
41 S A C S - -
42 G A C S - -
43 A A C S - -
44 I A C S - -
45 S A C S - -
46 V A H S - -
47 P A H S - -
48 E A H S - -
49 L A H S - -
50 N A H S - -
51 A A H S - -
52 A A H S - -
53 L A H S - -
54 S A C S - -
55 S A C S - -
56 A A C S - -
57 G A C S - -
58 V A C S - -
59 P A C S - -
60 F A C S - -
61 S A C S - -
62 L A H S - -
63 A A H S - -
64 T A H S - -
65 T A H S - -
66 E A H S - -
67 K A H S - -
68 L A H S - -
69 L A H S - -
70 H A H S - -
71 M A H S - -
72 Y A H S - -
73 D A C S - -
74 K A C S - -
75 N A C S - -
76 H A C S - -
77 S A C S - -
78 G A C S - -
79 E A C S - -
80 I A C S - -
81 T A C S - -
82 F A H S - -
83 D A H S - -
84 E A H S - -
85 F A H S - -
86 K A H S - -
87 D A H S - -
88 L A H S - -
89 H A H S - -
90 H A H S - -
91 F A H S - -
92 I A H S - -
93 L A H S - -
94 S A H S - -
95 M A H S - -
96 R A H S - -
97 E A H S - -
98 G A H S - -
99 F A H S - -
100 R A H S - -
101 K A H S - -
102 R A H S - -
103 D A C S - -
104 S A C S - -
105 S A C S - -
106 G A C S - -
107 D A C S - -
108 G A C S - -
109 R A C S - -
110 L A C S - -
111 D A C S - -
112 S A H S - -
113 N A H S - -
114 E A H S - -
115 V A H S - -
116 R A H S - -
117 A A H S - -
118 A A H S - -
119 L A H S - -
120 L A H S - -
121 S A H S - -
122 S A H S - -
123 G A C S - -
124 Y A C S - -
125 Q A C S - -
126 V A C S - -
127 S A C S - -
128 E A H S - -
129 Q A H S - -
130 T A H S - -
131 F A H S - -
132 Q A H S - -
133 A A H S - -
134 L A H S - -
135 M A H S - -
136 R A H S - -
137 K A H S - -
138 F A H S - -
139 D A C S - -
140 R A C S - -
141 Q A C S - -
142 R A C S - -
143 R A C S - -
144 G A C S - -
145 S A C S - -
146 L A C S - -
147 G A C S - -
148 F A H S - -
149 D A H S - -
150 D A H S - -
151 Y A H S - -
152 V A H S - -
153 E A H S - -
154 L A H S - -
155 S A H S - -
156 I A H S - -
157 F A H S - -
158 V A H S - -
159 C A H S - -
160 R A H S - -
161 V A H S - -
162 R A H S - -
163 N A H S - -
164 V A H S - -
165 F A H S - -
166 A A H S - -
167 F A H S - -
168 Y A H S - -
169 D A C S - -
170 R A C S - -
171 E A C S - -
172 R A C S - -
173 T A C S - -
174 G A C S - -
175 Q A E S - -
176 V A E S - -
177 T A E S - -
178 F A C S - -
179 T A C S - -
180 F A H S - -
181 D A H S - -
182 T A H S - -
183 F A H S - -
184 I A H S - -
185 G A H S - -
186 G A H S - -
187 S A H S - -
188 V A H S - -
189 S A H S - -
190 I A H S - -
191 L A H S - -
```
