## Supplementary material for "A multi-task deep-learning system for predicting membrane associations and secondary structures of proteins": Code and Raw Data: 1y8aA.ciphipsi

```
# Context-insensitive secondary structure analysis file
# Version 1.0
# SecondaryStructure is one of H/E/C ( Helix / Strand / Coil )
# MembraneLocalization is one of M/S ( Membrane / Solution )
# Orientation is either L (residue faces lipid), P (residue faces pore), or -
# Orientation of '-' is used for soluble residues
# Origin is c for TM-SS elements originating in the cytosol, or e for extracellular/outside cytosol
# SeqID 1LtrCode Chain SecondaryStructure MembraneLocalization Orientation Origin
1 M A X S X X
2 G A X S X X
3 S A X S X X
4 S A X S X X
5 H A X S X X
6 H A X S X X
7 H A X S X X
8 H A X S X X
9 H A X S X X
10 H A X S X X
11 S A X S X X
12 S A X S X X
13 G A X S X X
14 R A X S X X
15 E A X S X X
16 N A X S X X
17 L A X S X X
18 Y A X S X X
19 F A C S - -
20 Q A C S - -
21 G A C S - -
22 H A C S - -
23 M A C S - -
24 F A E S - -
25 F A E S - -
26 T A E S - -
27 D A C S - -
28 W A C S - -
29 E A C S - -
30 G A C S - -
31 P A C S - -
32 W A C S - -
33 I A C S - -
34 L A C S - -
35 T A C S - -
36 D A C S - -
37 F A H S - -
38 A A H S - -
39 L A H S - -
40 E A H S - -
41 L A H S - -
42 C A H S - -
43 M A H S - -
44 A A H S - -
45 V A H S - -
46 F A H S - -
47 N A C S - -
48 N A C S - -
49 A A H S - -
50 R A H S - -
51 F A H S - -
52 F A H S - -
53 S A H S - -
54 N A H S - -
55 L A H S - -
56 S A H S - -
57 E A H S - -
58 Y A H S - -
59 D A H S - -
60 D A H S - -
61 Y A H S - -
62 L A H S - -
63 A A H S - -
64 Y A H S - -
65 E A H S - -
66 V A H S - -
67 R A C S - -
68 R A C S - -
69 E A C S - -
70 G A C S - -
71 Y A C S - -
72 E A C S - -
73 A A C S - -
74 G A C S - -
75 Y A H S - -
76 T A H S - -
77 L A H S - -
78 K A H S - -
79 L A H S - -
80 L A H S - -
81 T A H S - -
82 P A H S - -
83 F A H S - -
84 L A H S - -
85 A A H S - -
86 A A H S - -
87 A A H S - -
88 G A C S - -
89 V A C S - -
90 K A C S - -
91 N A H S - -
92 R A H S - -
93 D A H S - -
94 V A H S - -
95 E A H S - -
96 R A H S - -
97 I A H S - -
98 A A H S - -
99 E A H S - -
100 L A H S - -
101 S A H S - -
102 A A C S - -
103 K A C S - -
104 F A C S - -
105 V A C S - -
106 P A C S - -
107 D A C S - -
108 A A H S - -
109 E A H S - -
110 K A H S - -
111 A A H S - -
112 M A H S - -
113 A A H S - -
114 T A H S - -
115 L A H S - -
116 Q A H S - -
117 E A H S - -
118 R A H S - -
119 W A C S - -
120 T A C S - -
121 P A C S - -
122 V A E S - -
123 V A E S - -
124 I A E S - -
125 S A E S - -
126 T A C S - -
127 S A C S - -
128 Y A C S - -
129 T A H S - -
130 Q A H S - -
131 Y A H S - -
132 L A H S - -
133 R A H S - -
134 R A H S - -
135 T A H S - -
136 A A H S - -
137 S A H S - -
138 M A H S - -
139 I A H S - -
140 G A C S - -
141 V A C S - -
142 R A C S - -
143 G A C S - -
144 E A E S - -
145 L A E S - -
146 H A E S - -
147 G A E S - -
148 T A C S - -
149 E A C S - -
150 V A C S - -
151 D A C S - -
152 F A C S - -
153 D A C S - -
154 S A C S - -
155 I A C S - -
156 A A C S - -
157 V A C S - -
158 P A C S - -
159 E A H S - -
160 G A H S - -
161 L A H S - -
162 R A H S - -
163 E A H S - -
164 E A H S - -
165 L A H S - -
166 L A H S - -
167 S A H S - -
168 I A H S - -
169 I A H S - -
170 D A H S - -
171 V A H S - -
172 I A H S - -
173 A A H S - -
174 S A H S - -
175 L A C S - -
176 S A C S - -
177 G A C S - -
178 E A H S - -
179 E A H S - -
180 L A H S - -
181 F A H S - -
182 R A H S - -
183 K A H S - -
184 L A H S - -
185 D A H S - -
186 E A H S - -
187 L A H S - -
188 F A H S - -
189 S A H S - -
190 R A C S - -
191 S A H S - -
192 E A H S - -
193 V A H S - -
194 R A H S - -
195 K A H S - -
196 I A H S - -
197 V A H S - -
198 E A H S - -
199 S A H S - -
200 V A C S - -
201 K A C S - -
202 A A C S - -
203 V A C S - -
204 G A C S - -
205 A A H S - -
206 G A H S - -
207 E A H S - -
208 K A H S - -
209 A A H S - -
210 K A H S - -
211 I A H S - -
212 M A H S - -
213 R A H S - -
214 G A H S - -
215 Y A H S - -
216 C A H S - -
217 E A H S - -
218 S A H S - -
219 K A H S - -
220 G A C S - -
221 I A C S - -
222 D A C S - -
223 F A C S - -
224 P A C S - -
225 V A E S - -
226 V A E S - -
227 V A E S - -
228 G A C S - -
229 D A C S - -
230 S A C S - -
231 I A H S - -
232 S A H S - -
233 D A H S - -
234 Y A H S - -
235 K A H S - -
236 M A H S - -
237 F A H S - -
238 E A H S - -
239 A A H S - -
240 A A H S - -
241 R A H S - -
242 G A H S - -
243 L A H S - -
244 G A C S - -
245 G A C S - -
246 V A E S - -
247 A A E S - -
248 I A E S - -
249 A A E S - -
250 F A E S - -
251 N A C S - -
252 G A C S - -
253 N A C S - -
254 E A H S - -
255 Y A H S - -
256 A A H S - -
257 L A H S - -
258 K A H S - -
259 H A H S - -
260 A A C S - -
261 D A C S - -
262 V A E S - -
263 V A E S - -
264 I A E S - -
265 I A E S - -
266 S A E S - -
267 P A C S - -
268 T A C S - -
269 A A H S - -
270 M A H S - -
271 S A H S - -
272 E A H S - -
273 A A H S - -
274 K A H S - -
275 V A H S - -
276 I A H S - -
277 E A H S - -
278 L A H S - -
279 F A H S - -
280 M A H S - -
281 E A H S - -
282 R A H S - -
283 K A C S - -
284 E A H S - -
285 R A H S - -
286 A A H S - -
287 F A H S - -
288 E A H S - -
289 V A H S - -
290 L A H S - -
291 S A H S - -
292 A A H S - -
293 V A C S - -
294 S A C S - -
295 I A C S - -
296 P A C S - -
297 E A C S - -
298 T A E S - -
299 E A E S - -
300 I A E S - -
301 Y A E S - -
302 I A E S - -
303 M A C S - -
304 E A C S - -
305 N A C S - -
306 S A C S - -
307 D A C S - -
308 F A H S - -
309 G A H S - -
310 E A H S - -
311 V A H S - -
312 L A H S - -
313 E A H S - -
314 K A H S - -
315 S A H S - -
316 K A H S - -
317 R A H S - -
318 M A H S - -
319 R A H S - -
320 V A H S - -
321 R A H S - -
322 L A H S - -
323 R A H S - -
324 G A C S - -
325 L A C S - -
326 A A C S - -
327 G A C S - -
328 E A C S - -
329 L A C S - -
330 G A C S - -
331 G A C S - -
332 S A C S - -
```
