## Supplementary material for "A multi-task deep-learning system for predicting membrane associations and secondary structures of proteins": Code and Raw Data: 1y66A.ciphipsi

```
# Context-insensitive secondary structure analysis file
# Version 1.0
# SecondaryStructure is one of H/E/C ( Helix / Strand / Coil )
# MembraneLocalization is one of M/S ( Membrane / Solution )
# Orientation is either L (residue faces lipid), P (residue faces pore), or -
# Orientation of '-' is used for soluble residues
# Origin is c for TM-SS elements originating in the cytosol, or e for extracellular/outside cytosol
# SeqID 1LtrCode Chain SecondaryStructure MembraneLocalization Orientation Origin
1 M A X S X X
2 K A C S - -
3 Q A C S - -
4 W A C S - -
5 S A H S - -
6 E A H S - -
7 E A H S - -
8 V A H S - -
9 E A H S - -
10 R A H S - -
11 K A H S - -
12 L A H S - -
13 K A H S - -
14 E A H S - -
15 F A H S - -
16 V A H S - -
17 R A H S - -
18 R A H S - -
19 H A H S - -
20 Q A H S - -
21 E A H S - -
22 I A H S - -
23 T A H S - -
24 Q A H S - -
25 E A H S - -
26 T A H S - -
27 L A H S - -
28 H A H S - -
29 E A H S - -
30 Y A H S - -
31 A A H S - -
32 Q A H S - -
33 K A H S - -
34 L A H S - -
35 G A H S - -
36 L A H S - -
37 N A H S - -
38 Q A H S - -
39 Q A H S - -
40 A A H S - -
41 I A H S - -
42 E A H S - -
43 Q A H S - -
44 F A H S - -
45 F A H S - -
46 R A H S - -
47 E A H S - -
48 F A H S - -
49 E A H S - -
50 Q A H S - -
51 R A H S - -
52 K A H S - -
```
