## Supplementary material for "A multi-task deep-learning system for predicting membrane associations and secondary structures of proteins": Code and Raw Data: 1yc9A.ciphipsi

```
# Context-insensitive secondary structure analysis file
# Version 1.0
# SecondaryStructure is one of H/E/C ( Helix / Strand / Coil )
# MembraneLocalization is one of M/S ( Membrane / Solution )
# Orientation is either L (residue faces lipid), P (residue faces pore), or -
# Orientation of '-' is used for soluble residues
# Origin is c for TM-SS elements originating in the cytosol, or e for extracellular/outside cytosol
# SeqID 1LtrCode Chain SecondaryStructure MembraneLocalization Orientation Origin
1 M A X S X X
2 W A X S X X
3 E A X S X X
4 A A X S X X
5 N A X S X X
6 E A X S X X
7 L A X S X X
8 S A X S X X
9 S A X S X X
10 T A X S X X
11 N A X S X X
12 T A X S X X
13 F A X S X X
14 S A X S X X
15 H A X S X X
16 Q A X S X X
17 A A X S X X
18 E A X S X X
19 M A X S X X
20 D A C S - -
21 W A C S - -
22 P A C S - -
23 S A C S - -
24 A A C S - -
25 N A C S - -
26 W A H S - -
27 W A H S - -
28 Q A H S - -
29 R A H S - -
30 Y A H S - -
31 Q A C S - -
32 D A C S - -
33 A A H S - -
34 Q A H S - -
35 L A H S - -
36 N A H S - -
37 H A H S - -
38 L A H S - -
39 I A H S - -
40 E A H S - -
41 E A H S - -
42 A A H S - -
43 L A H S - -
44 Q A H S - -
45 H A C S - -
46 S A C S - -
47 P A H S - -
48 S A H S - -
49 L A H S - -
50 C A H S - -
51 M A H S - -
52 A A H S - -
53 M A H S - -
54 A A H S - -
55 R A H S - -
56 L A H S - -
57 K A H S - -
58 G A H S - -
59 A A H S - -
60 Q A H S - -
61 G A H S - -
62 F A H S - -
63 A A H S - -
64 R A H S - -
65 Q A H S - -
66 A A H S - -
67 G A H S - -
68 A A H S - -
69 I A H S - -
70 R A H S - -
71 S A E M P >
72 F A E M L >
73 D A E M P >
74 L A E M L >
75 G A E M P >
76 L A E M L >
77 A A E M P >
78 A A E M L >
79 S A E M P >
80 A A E M L >
81 T A E M P >
82 E A E M L >
83 S A E M P -
84 K A E S - -
85 V A E S - -
86 S A C S - -
87 E A C S - -
88 R A C S - -
89 Y A C S - -
90 Q A C S - -
91 S A C S - -
92 A A C S - -
93 T A C S - -
94 P A C S - -
95 P A C S - -
96 D A C S - -
97 G A C S - -
98 W A E S - -
99 N A E S - -
100 D A E S - -
101 Y A E M L <
102 G A E M L <
103 T A E M P <
104 L A E M L <
105 T A E M P <
106 L A E M L <
107 N A E M P <
108 F A E M L <
109 Q A E M P <
110 Y A E M L <
111 D A E M P <
112 F A E M L <
113 D A E M P <
114 F A E M L <
115 W A E M L <
116 G A C S - -
117 K A H S - -
118 N A H S - -
119 R A H S - -
120 A A H S - -
121 A A H S - -
122 V A H S - -
123 V A H S - -
124 A A H S - -
125 A A H S - -
126 T A H S - -
127 S A H S - -
128 E A H S - -
129 L A H S - -
130 A A H S - -
131 A A H S - -
132 A A H S - -
133 E A H S - -
134 A A H S - -
135 E A H S - -
136 S A H S - -
137 V A H S - -
138 A A H S - -
139 A A H S - -
140 R A H S - -
141 L A H S - -
142 M A H S - -
143 I A H S - -
144 S A H S - -
145 T A H S - -
146 S A H S - -
147 I A H S - -
148 A A H S - -
149 N A H S - -
150 A A H S - -
151 Y A H S - -
152 A A H S - -
153 E A H S - -
154 L A H S - -
155 A A H S - -
156 R A H S - -
157 L A H S - -
158 Y A H S - -
159 A A H S - -
160 N A H S - -
161 Q A H S - -
162 E A H S - -
163 T A H S - -
164 V A H S - -
165 H A H S - -
166 A A H S - -
167 A A H S - -
168 L A H S - -
169 Q A H S - -
170 V A H S - -
171 R A H S - -
172 N A H S - -
173 K A H S - -
174 T A H S - -
175 V A H S - -
176 E A H S - -
177 L A H S - -
178 L A H S - -
179 E A H S - -
180 K A H S - -
181 R A H S - -
182 Y A H S - -
183 A A H S - -
184 N A H S - -
185 G A C S - -
186 L A C S - -
187 E A C S - -
188 T A C S - -
189 L A H S - -
190 G A H S - -
191 S A H S - -
192 V A H S - -
193 S A H S - -
194 Q A H S - -
195 A A H S - -
196 K A H S - -
197 A A H S - -
198 V A H S - -
199 A A H S - -
200 A A H S - -
201 S A H S - -
202 V A H S - -
203 E A H S - -
204 A A H S - -
205 E A H S - -
206 L A H S - -
207 L A H S - -
208 G A H S - -
209 I A H S - -
210 Q A H S - -
211 E A H S - -
212 S A H S - -
213 I A H S - -
214 Q A H S - -
215 L A H S - -
216 Q A H S - -
217 K A H S - -
218 N A H S - -
219 A A H S - -
220 L A H S - -
221 A A H S - -
222 A A H S - -
223 L A H S - -
224 V A H S - -
225 G A C S - -
226 Q A C S - -
227 G A C S - -
228 P A H S - -
229 D A H S - -
230 R A H S - -
231 A A H S - -
232 A A H S - -
233 S A C S - -
234 I A C S - -
235 E A C S - -
236 E A C S - -
237 P A C S - -
238 H A C S - -
239 I A E S - -
240 T A E S - -
241 L A E S - -
242 T A C S - -
243 S A C S - -
244 R A C S - -
245 Y A C S - -
246 G A X S X X
247 L A X S X X
248 P A X S X X
249 S A X S X X
250 E A X S X X
251 A A X S X X
252 G A C S - -
253 V A C S - -
254 G A C S - -
255 L A C S - -
256 L A C S - -
257 G A C S - -
258 H A C S - -
259 R A C S - -
260 A A H S - -
261 D A H S - -
262 I A H S - -
263 T A H S - -
264 A A H S - -
265 A A H S - -
266 R A H S - -
267 W A H S - -
268 R A H S - -
269 A A H S - -
270 E A H S - -
271 A A H S - -
272 A A H S - -
273 A A H S - -
274 Q A H S - -
275 Q A H S - -
276 V A H S - -
277 G A H S - -
278 I A H S - -
279 A A H S - -
280 Q A H S - -
281 A A H S - -
282 Q A H S - -
283 F A H S - p
284 Y A E M L >
285 P A E M L >
286 D A E M P >
287 V A E M L >
288 T A E M P >
289 L A E M L >
290 S A E M P >
291 A A E M L >
292 F A E M P >
293 I A E M L >
294 G A E M P >
295 Y A E M L >
296 Q A E M P -
297 A A C S - -
298 F A C S - -
299 G A C S - -
300 L A C S - -
301 D A C S - -
302 H A C S - -
303 L A C S - -
304 F A C S - -
305 D A C S - -
306 S A C S - -
307 G A C S - -
308 N A C S - -
309 D A C S - -
310 A A E M P <
311 G A E M L <
312 A A E M P <
313 I A E M L <
314 G A E M P <
315 P A E M L <
316 A A E M P <
317 I A E M L <
318 Y A E M P <
319 L A E M L <
320 P A E M P <
321 L A E M L <
322 F A E M L <
323 T A E M P <
324 G A C S - -
325 G A C S - -
326 R A H S - -
327 L A H S - -
328 E A H S - -
329 G A H S - -
330 Q A H S - -
331 L A H S - -
332 T A H S - -
333 S A H S - -
334 A A H S - -
335 E A H S - -
336 A A H S - -
337 R A H S - -
338 Y A H S - -
339 Q A H S - -
340 E A H S - -
341 A A H S - -
342 V A H S - -
343 A A H S - -
344 Q A H S - -
345 Y A H S - -
346 N A H S - -
347 G A H S - -
348 T A H S - -
349 L A H S - -
350 V A H S - -
351 Q A H S - -
352 A A H S - -
353 L A H S - -
354 H A H S - -
355 E A H S - -
356 I A H S - -
357 A A H S - -
358 D A H S - -
359 V A H S - -
360 V A H S - -
361 T A H S - -
362 S A H S - -
363 S A H S - -
364 Q A H S - -
365 A A H S - -
366 L A H S - -
367 Q A H S - -
368 A A H S - -
369 R A H S - -
370 I A H S - -
371 N A H S - -
372 K A H S - -
373 T A H S - -
374 E A H S - -
375 Q A H S - -
376 A A H S - -
377 V A H S - -
378 Q A H S - -
379 Q A H S - -
380 A A H S - -
381 E A H S - -
382 Q A H S - -
383 A A H S - -
384 L A H S - -
385 H A H S - -
386 I A H S - -
387 A A H S - -
388 T A H S - -
389 N A H S - -
390 R A H S - -
391 Y A H S - -
392 Q A H S - -
393 G A C S - -
394 G A C S - -
395 L A C S - -
396 A A C S - -
397 T A C S - -
398 Y A H S - -
399 L A H S - -
400 D A H S - -
401 V A H S - -
402 L A H S - -
403 V A H S - -
404 A A H S - -
405 E A H S - -
406 E A H S - -
407 S A H S - -
408 L A H S - -
409 L A H S - -
410 N A H S - -
411 N A H S - -
412 Q A H S - -
413 R A H S - -
414 A A H S - -
415 L A H S - -
416 V A H S - -
417 N A H S - -
418 L A H S - -
419 Q A H S - -
420 S A H S - -
421 R A H S - -
422 A A H S - -
423 F A H S - -
424 S A H S - -
425 L A H S - -
426 D A H S - -
427 L A H S - -
428 A A H S - -
429 L A H S - -
430 I A H S - -
431 H A H S - -
432 A A H S - -
433 L A H S - -
434 G A C S - -
435 G A C S - -
436 G A C S - -
437 F A C S - -
438 E A C S - -
439 T A X S X X
440 T A X S X X
441 E A X S X X
442 S A X S X X
```
