## Supplementary material for "A multi-task deep-learning system for predicting membrane associations and secondary structures of proteins": Code and Raw Data: 1ydyA.ciphipsi

```
# Context-insensitive secondary structure analysis file
# Version 1.0
# SecondaryStructure is one of H/E/C ( Helix / Strand / Coil )
# MembraneLocalization is one of M/S ( Membrane / Solution )
# Orientation is either L (residue faces lipid), P (residue faces pore), or -
# Orientation of '-' is used for soluble residues
# Origin is c for TM-SS elements originating in the cytosol, or e for extracellular/outside cytosol
# SeqID 1LtrCode Chain SecondaryStructure MembraneLocalization Orientation Origin
1 M A X S X X
2 K A X S X X
3 L A X S X X
4 T A X S X X
5 L A X S X X
6 K A X S X X
7 N A X S X X
8 L A X S X X
9 S A X S X X
10 M A X S X X
11 A A X S X X
12 I A X S X X
13 M A X S X X
14 M A X S X X
15 S A X S X X
16 T A X S X X
17 I A X S X X
18 V A X S X X
19 M A X S X X
20 G A X S X X
21 S A X S X X
22 S A X S X X
23 A A X S X X
24 M A X S X X
25 A A X S X X
26 A A X S X X
27 D A X S X X
28 S A C S - -
29 N A C S - -
30 E A C S - -
31 K A C S - -
32 I A C S - -
33 V A E S - -
34 I A E S - -
35 A A E S - -
36 H A C S - -
37 R A C S - -
38 G A C S - -
39 A A C S - -
40 S A C S - -
41 G A C S - -
42 Y A C S - -
43 L A C S - -
44 P A C S - -
45 E A C S - -
46 H A C S - -
47 T A C S - -
48 L A H S - -
49 P A H S - -
50 A A H S - -
51 K A H S - -
52 A A H S - -
53 M A H S - -
54 A A H S - -
55 Y A H S - -
56 A A H S - -
57 Q A H S - -
58 G A C S - -
59 A A C S - -
60 D A C S - -
61 Y A E S - -
62 L A E S - -
63 E A E S - -
64 Q A E S - -
65 D A E S - -
66 L A E S - -
67 V A E S - -
68 M A E S - -
69 T A C S - -
70 K A C S - -
71 D A C S - -
72 D A C S - -
73 N A C S - -
74 L A C S - -
75 V A C S - -
76 V A C S - -
77 L A C S - -
78 H A C S - -
79 D A C S - -
80 H A C S - -
81 Y A C S - -
82 L A C S - -
83 D A C S - -
84 R A C S - -
85 V A C S - -
86 T A C S - -
87 D A H S - -
88 V A H S - -
89 A A H S - -
90 D A H S - -
91 R A H S - -
92 F A C S - -
93 P A C S - -
94 D A C S - -
95 R A C S - -
96 A A C S - -
97 R A C S - -
98 K A C S - -
99 D A C S - -
100 G A C S - -
101 R A C S - -
102 Y A C S - -
103 Y A C S - -
104 A A C S - -
105 I A C S - -
106 D A C S - -
107 F A C S - -
108 T A C S - -
109 L A H S - -
110 D A H S - -
111 E A H S - -
112 I A H S - -
113 K A H S - -
114 S A H S - -
115 L A C S - -
116 K A C S - -
117 F A C S - -
118 T A C S - -
119 E A C S - -
120 G A C S - -
121 F A C S - -
122 D A C S - -
123 I A C S - -
124 E A C S - -
125 N A C S - -
126 G A C S - -
127 K A C S - -
128 K A C S - -
129 V A C S - -
130 Q A C S - -
131 T A C S - -
132 Y A C S - -
133 P A C S - -
134 G A C S - -
135 R A C S - -
136 F A C S - -
137 P A C S - -
138 M A C S - -
139 G A C S - -
140 K A C S - -
141 S A C S - -
142 D A E S - -
143 F A E S - -
144 R A E S - -
145 V A E S - -
146 H A E S - -
147 T A C S - -
148 F A H S - -
149 E A H S - -
150 E A H S - -
151 E A H S - -
152 I A H S - -
153 E A H S - -
154 F A H S - -
155 V A H S - -
156 Q A H S - -
157 G A H S - -
158 L A H S - -
159 N A H S - -
160 H A H S - -
161 S A H S - -
162 T A H S - -
163 G A C S - -
164 K A C S - -
165 N A C S - -
166 I A E S - -
167 G A E S - -
168 I A E S - -
169 Y A C S - -
170 P A C S - -
171 E A E S - -
172 I A E S - -
173 K A E S - -
174 A A C S - -
175 P A H S - -
176 W A H S - -
177 F A H S - -
178 H A H S - -
179 H A H S - -
180 Q A H S - -
181 E A H S - -
182 G A C S - -
183 K A C S - -
184 D A C S - -
185 I A H S - -
186 A A H S - -
187 A A H S - -
188 K A H S - -
189 T A H S - -
190 L A H S - -
191 E A H S - -
192 V A H S - -
193 L A H S - -
194 K A H S - -
195 K A H S - -
196 Y A H S - -
197 G A C S - -
198 Y A C S - -
199 T A C S - -
200 G A C S - -
201 K A C S - -
202 D A C S - -
203 D A C S - -
204 K A C S - -
205 V A E S - -
206 Y A E S - -
207 L A E S - -
208 Q A E S - -
209 C A E S - -
210 F A C S - -
211 D A C S - -
212 A A H S - -
213 D A H S - -
214 E A H S - -
215 L A H S - -
216 K A H S - -
217 R A H S - -
218 I A H S - -
219 K A H S - -
220 N A H S - -
221 E A H S - -
222 L A H S - -
223 E A H S - -
224 P A H S - -
225 K A H S - -
226 M A H S - -
227 G A C S - -
228 M A C S - -
229 E A C S - -
230 L A C S - -
231 N A C S - -
232 L A E S - -
233 V A E S - -
234 Q A E S - -
235 L A E S - -
236 I A E S - -
237 A A E S - -
238 Y A E S - -
239 T A C S - -
240 D A C S - -
241 W A C S - -
242 N A C S - -
243 E A C S - -
244 T A E S - -
245 Q A E S - -
246 Q A E S - -
247 K A C S - -
248 Q A C S - -
249 P A C S - -
250 D A C S - -
251 G A C S - -
252 S A C S - -
253 W A C S - -
254 V A C S - -
255 N A C S - -
256 Y A C S - -
257 N A C S - -
258 Y A H S - -
259 D A H S - -
260 W A H S - -
261 M A H S - -
262 F A H S - -
263 K A C S - -
264 P A C S - -
265 G A C S - -
266 A A H S - -
267 M A H S - -
268 K A H S - -
269 Q A H S - -
270 V A H S - -
271 A A H S - -
272 E A H S - -
273 Y A H S - -
274 A A C S - -
275 D A C S - -
276 G A E S - -
277 I A E S - -
278 G A E S - -
279 P A E S - -
280 D A C S - -
281 Y A C S - -
282 H A C S - -
283 M A C S - -
284 L A C S - -
285 I A C S - -
286 E A C S - -
287 E A C S - -
288 T A C S - -
289 S A C S - -
290 Q A C S - -
291 P A C S - -
292 G A C S - -
293 N A C S - -
294 I A E S - -
295 K A E S - -
296 L A E S - -
297 T A C S - -
298 G A H S - -
299 M A H S - -
300 V A H S - -
301 Q A H S - -
302 D A H S - -
303 A A H S - -
304 Q A H S - -
305 Q A H S - -
306 N A H S - -
307 K A C S - -
308 L A C S - -
309 V A E S - -
310 V A E S - -
311 H A E S - -
312 P A C S - -
313 Y A C S - -
314 T A C S - -
315 V A C S - -
316 R A C S - -
317 S A C S - -
318 D A C S - -
319 K A C S - -
320 L A C S - -
321 P A C S - -
322 E A C S - -
323 Y A C S - -
324 T A C S - -
325 P A C S - -
326 D A C S - -
327 V A H S - -
328 N A H S - -
329 Q A H S - -
330 L A H S - -
331 Y A H S - -
332 D A H S - -
333 A A H S - -
334 L A H S - -
335 Y A H S - -
336 N A H S - -
337 K A H S - -
338 A A H S - -
339 G A C S - -
340 V A C S - -
341 N A C S - -
342 G A C S - -
343 L A C S - -
344 F A C S - -
345 T A C S - -
346 D A C S - -
347 F A C S - -
348 P A H S - -
349 D A H S - -
350 K A H S - -
351 A A H S - -
352 V A H S - -
353 K A H S - -
354 F A H S - -
355 L A H S - -
356 N A H S - -
```
