## Supplementary material for "A multi-task deep-learning system for predicting membrane associations and secondary structures of proteins": Code and Raw Data: 1yudA.ciphipsi

```
# Context-insensitive secondary structure analysis file
# Version 1.0
# SecondaryStructure is one of H/E/C ( Helix / Strand / Coil )
# MembraneLocalization is one of M/S ( Membrane / Solution )
# Orientation is either L (residue faces lipid), P (residue faces pore), or -
# Orientation of '-' is used for soluble residues
# Origin is c for TM-SS elements originating in the cytosol, or e for extracellular/outside cytosol
# SeqID 1LtrCode Chain SecondaryStructure MembraneLocalization Orientation Origin
1 U A X S X X
2 G A X S X X
3 H A X S X X
4 H A X S X X
5 H A X S X X
6 H A X S X X
7 H A X S X X
8 H A X S X X
9 S A X S X X
10 H A X S X X
11 U A C S - -
12 Q A C S - -
13 N A C S - -
14 A A H S - -
15 D A H S - -
16 D A H S - -
17 F A H S - -
18 I A H S - -
19 K A H S - -
20 F A H S - -
21 L A H S - -
22 E A C S - -
23 L A C S - -
24 E A C S - -
25 Q A C S - -
26 H A C S - -
27 V A C S - -
28 E A C S - -
29 G A C S - -
30 G A C S - -
31 F A C S - -
32 Y A C S - -
33 R A C S - -
34 S A C S - -
35 S A C S - -
36 Y A E S - -
37 R A E S - -
38 S A E S - -
39 E A C S - -
40 T A C S - -
41 A A C S - -
42 F A C S - -
43 D A C S - -
44 P A C S - -
45 S A C S - -
46 R A C S - -
47 Q A C S - -
48 L A C S - -
49 W A E S - -
50 S A E S - -
51 S A E S - -
52 I A E S - -
53 Y A E S - -
54 F A E S - -
55 L A E S - -
56 L A C S - -
57 R A C S - -
58 T A C S - -
59 G A C S - -
60 E A C S - -
61 V A C S - -
62 S A C S - -
63 H A C S - -
64 F A C S - -
65 H A C S - -
66 R A C S - -
67 L A C S - -
68 T A C S - -
69 A A C S - -
70 D A C S - -
71 E A C S - -
72 U A X S X X
73 W A C S - -
74 Y A C S - -
75 F A C S - -
76 H A C S - -
77 A A C S - -
78 G A C S - -
79 Q A C S - -
80 S A C S - -
81 L A C S - -
82 T A C S - -
83 I A C S - -
84 Y A C S - -
85 U A C S - -
86 I A C S - -
87 S A C S - -
88 P A C S - -
89 E A C S - -
90 G A C S - -
91 E A E S - -
92 L A E S - -
93 T A E S - -
94 T A E S - -
95 A A E S - -
96 Q A E S - -
97 L A E S - -
98 G A C S - -
99 L A C S - -
100 D A C S - -
101 L A C S - -
102 A A C S - -
103 A A C S - -
104 G A C S - -
105 E A C S - -
106 R A C S - -
107 P A C S - -
108 Q A C S - -
109 F A E S - -
110 L A E S - -
111 V A E S - -
112 P A C S - -
113 K A C S - -
114 G A C S - -
115 C A C S - -
116 I A C S - -
117 F A C S - -
118 G A C S - -
119 S A C S - -
120 A A C S - -
121 U A X S X X
122 N A C S - -
123 Q A C S - -
124 D A C S - -
125 G A C S - -
126 F A C S - -
127 S A C S - -
128 L A C S - -
129 V A C S - -
130 G A C S - -
131 C A C S - -
132 U A C S - -
133 V A C S - -
134 S A C S - -
135 P A C S - -
136 G A C S - -
137 F A C S - -
138 T A C S - -
139 F A C S - -
140 D A C S - -
141 D A C S - -
142 F A E S - -
143 E A E S - -
144 L A E S - -
145 F A E S - -
146 S A C S - -
147 Q A H S - -
148 E A H S - -
149 A A H S - -
150 L A H S - -
151 L A H S - -
152 A A H S - -
153 U A X S X X
154 Y A C S - -
155 P A H S - -
156 Q A H S - -
157 H A H S - -
158 K A H S - -
159 A A H S - -
160 V A H S - -
161 V A H S - -
162 Q A H S - -
163 K A H S - -
164 L A H S - -
165 S A C S - -
166 R A C S - -
167 P A C S - -
168 E A C S - -
169 V A C S - -
170 N A X S X X
```
