## Supplementary material for "A multi-task deep-learning system for predicting membrane associations and secondary structures of proteins": Code and Raw Data: 1yw4A.ciphipsi

```
# Context-insensitive secondary structure analysis file
# Version 1.0
# SecondaryStructure is one of H/E/C ( Helix / Strand / Coil )
# MembraneLocalization is one of M/S ( Membrane / Solution )
# Orientation is either L (residue faces lipid), P (residue faces pore), or -
# Orientation of '-' is used for soluble residues
# Origin is c for TM-SS elements originating in the cytosol, or e for extracellular/outside cytosol
# SeqID 1LtrCode Chain SecondaryStructure MembraneLocalization Orientation Origin
1 U A C S - -
2 T A C S - -
3 H A C S - -
4 S A C S - -
5 P A C S - -
6 S A C S - -
7 F A H S - -
8 L A H S - -
9 Q A H S - -
10 H A H S - -
11 A A H S - -
12 L A H S - -
13 S A H S - -
14 S A C S - -
15 S A C S - -
16 D A C S - -
17 T A C S - -
18 R A C S - -
19 A A C S - -
20 E A C S - -
21 W A C S - -
22 P A C S - -
23 L A C S - -
24 P A C S - -
25 G A C S - -
26 G A C S - -
27 L A C S - -
28 A A E S - -
29 A A E S - -
30 R A E S - -
31 W A E S - -
32 L A C S - -
33 A A C S - -
34 P A C S - -
35 G A C S - -
36 C A C S - -
37 V A C S - -
38 E A C S - -
39 L A C S - -
40 N A C S - -
41 G A C S - -
42 D A C S - -
43 A A C S - -
44 R A C S - -
45 G A C S - -
46 A A C S - -
47 D A C S - -
48 S A E S - -
49 V A E S - -
50 L A E S - -
51 L A E S - -
52 S A E S - -
53 C A E S - -
54 G A C S - -
55 V A C S - -
56 H A C S - -
57 G A C S - -
58 N A C S - -
59 E A C S - -
60 T A H S - -
61 A A H S - -
62 P A H S - -
63 I A H S - -
64 E A H S - -
65 V A H S - -
66 V A H S - -
67 D A H S - -
68 G A H S - -
69 U A H S - -
70 L A C S - -
71 T A H S - -
72 D A H S - -
73 I A H S - -
74 A A H S - -
75 A A H S - -
76 G A C S - -
77 Q A C S - -
78 L A C S - -
79 A A C S - -
80 L A C S - -
81 N A C S - -
82 C A C S - -
83 R A C S - -
84 L A C S - -
85 L A C S - -
86 V A C S - -
87 U A X S X X
88 F A C S - -
89 A A C S - -
90 N A C S - -
91 L A H S - -
92 D A H S - -
93 A A H S - -
94 I A H S - -
95 R A H S - -
96 Q A H S - -
97 G A C S - -
98 V A C S - -
99 R A C S - -
100 Y A C S - -
101 G A C S - -
102 N A C S - -
103 Y A C S - -
104 D A C S - -
105 U A C S - -
106 N A C S - -
107 R A C S - -
108 L A C S - -
109 F A C S - -
110 N A C S - -
111 G A C S - -
112 A A C S - -
113 H A C S - -
114 A A C S - -
115 R A C S - -
116 H A C S - -
117 P A C S - -
118 E A C S - -
119 L A C S - -
120 P A H S - -
121 E A H S - -
122 S A H S - -
123 V A H S - -
124 R A H S - -
125 A A H S - -
126 A A H S - -
127 E A H S - -
128 L A H S - -
129 E A H S - -
130 T A H S - -
131 L A H S - -
132 A A H S - -
133 A A H S - -
134 E A H S - -
135 F A H S - -
136 F A H S - -
137 A A H S - -
138 G A H S - -
139 A A C S - -
140 R A C S - -
141 A A C S - -
142 R A C S - -
143 K A E S - -
144 L A E S - -
145 H A E S - -
146 Y A E S - -
147 D A E S - -
148 L A E S - -
149 H A E S - -
150 T A E S - -
151 A A E S - -
152 I A C S - -
153 R A C S - -
154 G A C S - -
155 S A C S - -
156 V A C S - -
157 F A C S - -
158 E A C S - -
159 K A E S - -
160 F A E S - -
161 A A E S - -
162 I A E S - -
163 Y A E S - -
164 P A C S - -
165 F A C S - -
166 L A C S - -
167 H A C S - -
168 D A X S X X
169 G A C S - -
170 R A C S - -
171 T A C S - -
172 H A C S - -
173 K A C S - -
174 R A H S - -
175 E A H S - -
176 Q A H S - -
177 L A H S - -
178 A A H S - -
179 W A H S - -
180 L A H S - -
181 Q A H S - -
182 R A C S - -
183 C A C S - -
184 G A C S - -
185 I A C S - -
186 E A C S - -
187 A A E S - -
188 V A E S - -
189 L A E S - -
190 L A E S - -
191 H A C S - -
192 T A C S - -
193 Q A C S - -
194 P A C S - -
195 A A C S - -
196 N A C S - -
197 T A C S - -
198 F A H S - -
199 S A H S - -
200 Y A H S - -
201 F A H S - -
202 T A H S - -
203 S A H S - -
204 Q A H S - -
205 Y A H S - -
206 C A H S - -
207 E A C S - -
208 A A C S - -
209 D A E S - -
210 A A E S - -
211 F A E S - -
212 T A E S - -
213 L A E S - -
214 E A E S - -
215 L A C S - -
216 G A C S - -
217 K A C S - -
218 A A C S - -
219 R A C S - -
220 P A C S - -
221 F A C S - -
222 G A C S - -
223 Q A C S - -
224 N A C S - -
225 D A C S - -
226 L A H S - -
227 S A H S - -
228 R A H S - -
229 F A H S - -
230 S A H S - -
231 G A H S - -
232 I A H S - -
233 D A H S - -
234 G A H S - -
235 A A H S - -
236 L A H S - -
237 R A H S - -
238 G A H S - -
239 L A H S - -
240 L A H S - -
241 S A H S - -
242 N A C S - -
243 P A C S - -
244 Q A C S - -
245 A A C S - -
246 N A C S - -
247 V A C S - -
248 P A C S - -
249 D A C S - -
250 L A C S - -
251 D A C S - -
252 E A C S - -
253 D A C S - -
254 K A C S - -
255 L A C S - -
256 P A C S - -
257 L A E S - -
258 F A E S - -
259 R A E S - -
260 A A C S - -
261 K A C S - -
262 Y A E S - -
263 D A E S - -
264 L A E S - -
265 V A C S - -
266 K A C S - -
267 H A C S - -
268 S A C S - -
269 E A X S X X
270 A A C S - -
271 F A C S - -
272 K A C S - -
273 L A C S - -
274 N A C S - -
275 L A C S - -
276 A A C S - -
277 D A C S - -
278 S A C S - -
279 V A C S - -
280 E A C S - -
281 N A C S - -
282 F A C S - -
283 T A C S - -
284 L A C S - -
285 L A C S - -
286 P A C S - -
287 D A C S - -
288 G A C S - -
289 U A X S X X
290 L A X S X X
291 I A X S X X
292 A A X S X X
293 E A X S X X
294 D A X S X X
295 G A X S X X
296 A A X S X X
297 V A X S X X
298 R A X S X X
299 Y A X S X X
300 Q A C S - -
301 A A C S - -
302 T A C S - -
303 G A C S - -
304 G A C S - -
305 E A C S - -
306 E A C S - -
307 R A E S - -
308 I A E S - -
309 L A E S - -
310 F A C S - -
311 P A C S - -
312 N A C S - -
313 P A C S - -
314 A A C S - -
315 V A C S - -
316 K A C S - -
317 P A C S - -
318 G A C S - -
319 L A C S - -
320 R A C S - -
321 A A C S - -
322 G A C S - -
323 I A E S - -
324 V A E S - -
325 V A E S - -
326 E A E S - -
327 P A C S - -
328 A A C S - -
329 R A C S - -
330 L A C S - -
331 P A C S - -
332 S A C S - -
333 R A X S X X
334 L A X S X X
335 E A X S X X
336 H A X S X X
337 H A X S X X
338 H A X S X X
339 H A X S X X
340 H A X S X X
341 H A X S X X
```
