## Supplementary material for "A multi-task deep-learning system for predicting membrane associations and secondary structures of proteins": Code and Raw Data: 1z0xA.ciphipsi

```
# Context-insensitive secondary structure analysis file
# Version 1.0
# SecondaryStructure is one of H/E/C ( Helix / Strand / Coil )
# MembraneLocalization is one of M/S ( Membrane / Solution )
# Orientation is either L (residue faces lipid), P (residue faces pore), or -
# Orientation of '-' is used for soluble residues
# Origin is c for TM-SS elements originating in the cytosol, or e for extracellular/outside cytosol
# SeqID 1LtrCode Chain SecondaryStructure MembraneLocalization Orientation Origin
1 U A X S X X
2 E A X S X X
3 P A C S - -
4 K A C S - -
5 L A C S - -
6 S A C S - -
7 K A H S - -
8 D A H S - -
9 T A H S - -
10 I A H S - -
11 I A H S - -
12 A A H S - -
13 A A H S - -
14 A A H S - -
15 F A H S - -
16 S A H S - -
17 L A H S - -
18 L A H S - -
19 E A H S - -
20 K A H S - -
21 S A C S - -
22 P A C S - -
23 T A C S - -
24 L A C S - -
25 E A C S - -
26 Q A C S - -
27 L A C S - -
28 S A C S - -
29 U A X S X X
30 R A C S - -
31 K A H S - -
32 V A H S - -
33 A A H S - -
34 K A H S - -
35 Q A H S - -
36 L A H S - -
37 G A C S - -
38 V A C S - -
39 Q A C S - -
40 A A H S - -
41 P A H S - -
42 A A H S - -
43 I A H S - -
44 Y A H S - -
45 W A H S - -
46 Y A H S - -
47 F A C S - -
48 K A C S - -
49 N A C S - -
50 K A H S - -
51 Q A H S - -
52 A A H S - -
53 L A H S - -
54 L A H S - -
55 Q A H S - -
56 S A H S - -
57 U A H S - -
58 A A C S - -
59 E A H S - -
60 A A H S - -
61 I A H S - -
62 E A H S - -
63 E A H S - -
64 H A H S - -
65 F A C S - -
66 Q A C S - -
67 E A C S - -
68 P A C S - -
69 A A C S - -
70 L A C S - -
71 C A C S - -
72 G A C S - -
73 E A C S - -
74 W A H S - -
75 Y A H S - -
76 S A H S - -
77 D A H S - -
78 L A H S - -
79 L A H S - -
80 A A H S - -
81 F A H S - -
82 U A X S X X
83 E A C S - -
84 N A H S - -
85 Y A H S - -
86 Y A H S - -
87 D A H S - -
88 L A H S - -
89 Y A H S - -
90 Q A H S - -
91 Q A H S - -
92 F A C S - -
93 P A C S - -
94 C A C S - -
95 A A H S - -
96 V A H S - -
97 A A H S - -
98 I A H S - -
99 E A H S - -
100 I A H S - -
101 Q A H S - -
102 T A C S - -
103 V A C S - -
104 P A C S - -
105 A A C S - -
106 Y A C S - -
107 P A H S - -
108 Q A H S - -
109 R A H S - -
110 L A H S - -
111 R A H S - -
112 H A H S - -
113 L A H S - -
114 N A H S - -
115 Q A H S - -
116 U A H S - -
117 U A X S X X
118 G A C S - -
119 I A H S - -
120 L A H S - -
121 R A H S - -
122 E A H S - -
123 A A H S - -
124 G A C S - -
125 F A C S - -
126 S A C S - -
127 P A C S - -
128 E A C S - -
129 U A C S - -
130 T A C S - -
131 H A H S - -
132 L A H S - -
133 A A H S - -
134 V A H S - -
135 T A H S - -
136 S A H S - -
137 L A H S - -
138 Q A H S - -
139 H A H S - -
140 L A H S - -
141 L A H S - -
142 F A H S - -
143 G A H S - -
144 U A X S X X
145 I A X S X X
146 U A C S - -
147 D A C S - -
148 A A H S - -
149 T A H S - -
150 E A H S - -
151 E A H S - -
152 K A H S - -
153 Q A H S - -
154 L A H S - -
155 V A H S - -
156 S A H S - -
157 Q A H S - -
158 V A H S - -
159 L A H S - -
160 N A H S - -
161 G A C S - -
162 D A C S - -
163 D A H S - -
164 Y A H S - -
165 L A H S - -
166 K A H S - -
167 E A H S - -
168 Q A H S - -
169 V A H S - -
170 L A H S - -
171 H A H S - -
172 U A X S X X
173 K A C S - -
174 Q A H S - -
175 Y A H S - -
176 V A H S - -
177 S A H S - -
178 D A H S - -
179 N A H S - -
180 E A C S - -
181 L A C S - -
182 T A C S - -
183 Y A C S - -
184 U A C S - -
185 E A C S - -
186 E A H S - -
187 S A H S - -
188 I A H S - -
189 Q A H S - -
190 F A H S - -
191 R A X S X X
192 H A C S - -
193 S A C S - -
194 I A C S - -
195 H A C S - -
196 Q A C S - -
197 K A H S - -
198 S A H S - -
199 A A H S - -
200 F A H S - -
201 I A H S - -
202 Q A H S - -
203 A A H S - -
204 V A H S - -
205 K A H S - -
206 T A H S - -
207 Y A H S - -
208 L A H S - -
209 D A H S - -
210 G A H S - -
211 L A H S - -
212 Q A H S - -
213 A A H S - -
214 D A C S - -
215 N A C S - -
216 T A C S - -
217 S A C S - -
218 S A C S - -
219 S A C S - -
220 K A C S - -
```
