## Supplementary material for "A multi-task deep-learning system for predicting membrane associations and secondary structures of proteins": Code and Raw Data: 1z70X.ciphipsi

```
# Context-insensitive secondary structure analysis file
# Version 1.0
# SecondaryStructure is one of H/E/C ( Helix / Strand / Coil )
# MembraneLocalization is one of M/S ( Membrane / Solution )
# Orientation is either L (residue faces lipid), P (residue faces pore), or -
# Orientation of '-' is used for soluble residues
# Origin is c for TM-SS elements originating in the cytosol, or e for extracellular/outside cytosol
# SeqID 1LtrCode Chain SecondaryStructure MembraneLocalization Orientation Origin
1 E X X S X X
2 A X X S X X
3 N X X S X X
4 A X X S X X
5 P X X S X X
6 G X X S X X
7 P X X S X X
8 V X X S X X
9 P X X S X X
10 G X X S X X
11 E X X S X X
12 R X X S X X
13 Q X C S - -
14 L X C S - -
15 A X C S - -
16 H X C S - -
17 S X C S - -
18 K X C S - -
19 M X C S - -
20 V X C S - -
21 P X C S - -
22 I X C S - -
23 P X C S - -
24 A X C S - -
25 G X E S - -
26 V X E S - -
27 F X E S - -
28 T X E S - -
29 M X E S - -
30 G X C S - -
31 T X C S - -
32 D X C S - -
33 D X C S - -
34 P X C S - -
35 Q X C S - -
36 I X C S - -
37 K X C S - -
38 Q X C S - -
39 D X C S - -
40 G X C S - -
41 E X C S - -
42 A X C S - -
43 P X C S - -
44 A X C S - -
45 R X E S - -
46 R X E S - -
47 V X E S - -
48 T X E S - -
49 I X E S - -
50 D X C S - -
51 A X C S - -
52 F X E S - -
53 Y X E S - -
54 M X E S - -
55 D X C S - -
56 A X C S - -
57 Y X C S - -
58 E X C S - -
59 V X C S - -
60 S X C S - -
61 N X H S - -
62 T X H S - -
63 E X H S - -
64 F X H S - -
65 E X H S - -
66 K X H S - -
67 F X H S - -
68 V X H S - -
69 N X H S - -
70 S X H S - -
71 T X H S - -
72 G X C S - -
73 Y X C S - -
74 L X C S - -
75 T X C S - -
76 E X H S - -
77 A X H S - -
78 E X H S - -
79 K X H S - -
80 F X H S - -
81 G X C S - -
82 D X C S - -
83 S X C S - -
84 F X C S - -
85 V X C S - -
86 F X C S - -
87 E X C S - -
88 G X C S - -
89 M X C S - -
90 L X C S - -
91 S X C S - -
92 E X X S X X
93 Q X X S X X
94 V X X S X X
95 K X X S X X
96 T X X S X X
97 N X X S X X
98 I X X S X X
99 Q X X S X X
100 Q X X S X X
101 A X C S - -
102 V X C S - -
103 A X C S - -
104 A X C S - -
105 A X C S - -
106 P X C S - -
107 W X C S - -
108 W X C S - -
109 L X C S - -
110 P X C S - -
111 V X C S - -
112 K X C S - -
113 G X C S - -
114 A X C S - -
115 N X C S - -
116 W X C S - -
117 R X C S - -
118 H X C S - -
119 P X C S - -
120 E X C S - -
121 G X C S - -
122 P X C S - -
123 D X C S - -
124 S X C S - -
125 T X C S - -
126 I X C S - -
127 L X C S - -
128 H X C S - -
129 R X C S - -
130 P X C S - -
131 D X C S - -
132 H X C S - -
133 P X C S - -
134 V X C S - -
135 L X C S - -
136 H X C S - -
137 V X C S - -
138 S X C S - -
139 W X H S - -
140 N X H S - -
141 D X H S - -
142 A X H S - -
143 V X H S - -
144 A X H S - -
145 Y X H S - -
146 C X H S - -
147 T X H S - -
148 W X H S - -
149 A X H S - -
150 G X C S - -
151 K X C S - -
152 R X C S - -
153 L X C S - -
154 P X C S - -
155 T X C S - -
156 E X H S - -
157 A X H S - -
158 E X H S - -
159 W X H S - -
160 E X H S - -
161 Y X H S - -
162 S X H S - -
163 C X H S - -
164 R X H S - -
165 G X C S - -
166 G X C S - -
167 L X C S - -
168 H X C S - -
169 N X C S - -
170 R X C S - -
171 L X C S - -
172 F X C S - -
173 P X C S - -
174 W X C S - -
175 G X C S - -
176 N X C S - -
177 K X C S - -
178 L X C S - -
179 Q X C S - -
180 P X C S - -
181 K X C S - -
182 G X C S - -
183 Q X C S - -
184 H X C S - -
185 Y X C S - -
186 A X C S - -
187 N X C S - -
188 I X C S - -
189 W X C S - -
190 Q X C S - -
191 G X C S - -
192 E X C S - -
193 F X C S - -
194 P X C S - -
195 V X C S - -
196 T X C S - -
197 N X C S - -
198 T X C S - -
199 G X C S - -
200 E X C S - -
201 D X C S - -
202 G X C S - -
203 F X C S - -
204 Q X C S - -
205 G X C S - -
206 T X C S - -
207 A X C S - -
208 P X C S - -
209 V X C S - -
210 D X C S - -
211 A X C S - -
212 F X C S - -
213 P X C S - -
214 P X C S - -
215 N X C S - -
216 G X C S - -
217 Y X C S - -
218 G X C S - -
219 L X C S - -
220 Y X C S - -
221 N X C S - -
222 I X C S - -
223 V X C S - -
224 G X C S - -
225 N X C S - -
226 A X C S - -
227 W X C S - -
228 E X C S - -
229 W X C S - -
230 T X C S - -
231 S X C S - -
232 D X C S - -
233 W X C S - -
234 W X C S - -
235 T X C S - -
236 V X C S - -
237 H X C S - -
238 H X C S - -
239 S X C S - -
240 V X C S - -
241 E X C S - -
242 E X C S - -
243 T X C S - -
244 L X C S - -
245 N X C S - -
246 P X C S - -
247 K X C S - -
248 G X C S - -
249 P X C S - -
250 P X C S - -
251 S X C S - -
252 G X C S - -
253 K X C S - -
254 D X E S - -
255 R X E S - -
256 V X E S - -
257 K X E S - -
258 K X E S - -
259 G X C S - -
260 G X C S - -
261 S X C S - -
262 Y X C S - -
263 M X C S - -
264 U X X S X X
265 H X C S - -
266 R X C S - -
267 S X C S - -
268 Y X C S - -
269 U X C S - -
270 Y X C S - -
271 R X C S - -
272 Y X C S - -
273 R X C S - -
274 C X C S - -
275 A X C S - -
276 A X C S - -
277 R X C S - -
278 S X C S - -
279 Q X C S - -
280 N X C S - -
281 T X C S - -
282 P X C S - -
283 D X C S - -
284 S X C S - -
285 S X C S - -
286 A X C S - -
287 S X C S - -
288 N X C S - -
289 L X C S - -
290 G X C S - -
291 F X E S - -
292 R X E S - -
293 C X E S - -
294 A X E S - -
295 A X C S - -
296 D X C S - -
297 R X C S - -
298 L X C S - -
299 P X C S - -
300 T X X S X X
301 M X X S X X
302 D X X S X X
303 R X X S X X
304 G X X S X X
305 S X X S X X
306 H X X S X X
307 H X X S X X
308 H X X S X X
309 H X X S X X
310 H X X S X X
311 H X X S X X
```
