## Supplementary material for "A multi-task deep-learning system for predicting membrane associations and secondary structures of proteins": Code and Raw Data: 1za7A.ciphipsi

```
# Context-insensitive secondary structure analysis file
# Version 1.0
# SecondaryStructure is one of H/E/C ( Helix / Strand / Coil )
# MembraneLocalization is one of M/S ( Membrane / Solution )
# Orientation is either L (residue faces lipid), P (residue faces pore), or -
# Orientation of '-' is used for soluble residues
# Origin is c for TM-SS elements originating in the cytosol, or e for extracellular/outside cytosol
# SeqID 1LtrCode Chain SecondaryStructure MembraneLocalization Orientation Origin
1 R A X S X X
2 V A X S X X
3 V A X S X X
4 Q A X S X X
5 P A X S X X
6 V A X S X X
7 I A X S X X
8 V A X S X X
9 E A X S X X
10 P A X S X X
11 I A X S X X
12 A A X S X X
13 S A X S X X
14 G A C S - -
15 Q A C S - -
16 G A C S - -
17 R A C S - -
18 A A C S - -
19 I A C S - -
20 K A C S - -
21 A A C S - -
22 W A C S - -
23 T A C S - -
24 G A C S - -
25 Y A E S - -
26 S A E S - -
27 V A E S - -
28 S A E S - -
29 K A E S - -
30 W A E S - -
31 T A E S - -
32 A A E S - -
33 S A E S - -
34 C A C S - -
35 A A C S - -
36 A A C S - -
37 A A C S - -
38 E A C S - -
39 A A C S - -
40 K A C S - -
41 V A E S - -
42 T A E S - -
43 S A E S - -
44 A A E S - -
45 I A E S - -
46 T A C S - -
47 I A C S - -
48 S A C S - -
49 L A C S - -
50 P A C S - -
51 N A C S - -
52 E A C S - -
53 L A C S - -
54 S A C S - -
55 S A C S - -
56 E A H S - -
57 R A H S - -
58 N A H S - -
59 K A H S - -
60 Q A H S - -
61 L A C S - -
62 K A C S - -
63 V A C S - -
64 G A C S - -
65 R A E S - -
66 V A E S - -
67 L A E S - -
68 L A E S - -
69 W A E S - -
70 L A E S - -
71 G A E S - -
72 L A E S - -
73 L A C S - -
74 P A C S - -
75 S A C S - -
76 V A C S - -
77 S A C S - -
78 G A C S - -
79 T A E S - -
80 V A E S - -
81 K A E S - -
82 S A E S - -
83 C A E S - -
84 V A E S - -
85 T A E S - -
86 E A C S - -
87 T A C S - -
88 Q A C S - -
89 T A C S - -
90 T A C S - -
91 A A H S - -
92 A A H S - -
93 A A H S - -
94 S A H S - -
95 F A H S - -
96 Q A H S - -
97 V A H S - -
98 A A C S - -
99 L A C S - -
100 A A C S - -
101 V A C S - -
102 A A C S - -
103 D A C S - -
104 N A C S - -
105 S A C S - -
106 K A C S - -
107 D A C S - -
108 V A C S - -
109 V A C S - -
110 A A E S - -
111 A A E S - -
112 M A E S - -
113 Y A C S - -
114 P A C S - -
115 E A C S - -
116 A A C S - -
117 F A C S - -
118 K A C S - -
119 G A C S - -
120 I A C S - -
121 T A C S - -
122 L A H S - -
123 E A H S - -
124 Q A H S - -
125 L A H S - -
126 A A H S - -
127 A A H S - -
128 D A H S - -
129 L A E S - -
130 T A E S - -
131 I A E S - -
132 Y A E S - -
133 L A E S - -
134 Y A E S - -
135 S A E S - -
136 S A C S - -
137 A A C S - -
138 A A C S - -
139 L A C S - -
140 T A C S - -
141 E A C S - -
142 G A C S - -
143 D A C S - -
144 V A E S - -
145 I A E S - -
146 V A E S - -
147 H A E S - -
148 L A E S - -
149 E A E S - -
150 V A E S - -
151 E A E S - -
152 H A E S - -
153 V A C S - -
154 R A C S - -
155 P A C S - -
156 T A C S - -
157 F A C S - -
158 D A C S - -
159 D A C S - -
160 S A C S - -
161 F A C S - -
162 T A C S - -
163 P A C S - -
164 V A C S - -
165 Y A C S - -
166 R A X S X X
167 V A X S X X
168 V A X S X X
169 Q A X S X X
170 P A X S X X
171 V A X S X X
172 I A X S X X
173 V A X S X X
174 E A X S X X
175 P A X S X X
176 I A X S X X
177 A A X S X X
178 S A X S X X
179 G A X S X X
180 Q A X S X X
181 G A X S X X
182 R A X S X X
183 A A X S X X
184 I A X S X X
185 K A X S X X
186 A A X S X X
187 W A X S X X
188 T A X S X X
189 G A X S X X
190 Y A X S X X
191 S A X S X X
192 V A X S X X
193 S A X S X X
194 K A X S X X
195 W A X S X X
196 T A X S X X
197 A A X S X X
198 S A X S X X
199 C A X S X X
200 A A X S X X
201 A A X S X X
202 A A X S X X
203 E A X S X X
204 A A X S X X
205 K A X S X X
206 V A X S X X
207 T A X S X X
208 S A X S X X
209 A A X S X X
210 I A X S X X
211 T A X S X X
212 I A X S X X
213 S A X S X X
214 L A X S X X
215 P A X S X X
216 N A X S X X
217 E A X S X X
218 L A X S X X
219 S A X S X X
220 S A X S X X
221 E A X S X X
222 R A X S X X
223 N A X S X X
224 K A X S X X
225 Q A X S X X
226 L A X S X X
227 K A X S X X
228 V A X S X X
229 G A X S X X
230 R A X S X X
231 V A X S X X
232 L A X S X X
233 L A X S X X
234 W A X S X X
235 L A X S X X
236 G A X S X X
237 L A X S X X
238 L A X S X X
239 P A X S X X
240 S A X S X X
241 V A X S X X
242 S A X S X X
243 G A X S X X
244 T A X S X X
245 V A X S X X
246 K A X S X X
247 S A X S X X
248 C A X S X X
249 V A X S X X
250 T A X S X X
251 E A X S X X
252 T A X S X X
253 Q A X S X X
254 T A X S X X
255 T A X S X X
256 A A X S X X
257 A A X S X X
258 A A X S X X
259 S A X S X X
260 F A X S X X
261 Q A X S X X
262 V A X S X X
263 A A X S X X
264 L A X S X X
265 A A X S X X
266 V A X S X X
267 A A X S X X
268 D A X S X X
269 N A X S X X
270 S A X S X X
271 K A X S X X
272 D A X S X X
273 V A X S X X
274 V A X S X X
275 A A X S X X
276 A A X S X X
277 M A X S X X
278 Y A X S X X
279 P A X S X X
280 E A X S X X
281 A A X S X X
282 F A X S X X
283 K A X S X X
284 G A X S X X
285 I A X S X X
286 T A X S X X
287 L A X S X X
288 E A X S X X
289 Q A X S X X
290 L A X S X X
291 A A X S X X
292 A A X S X X
293 D A X S X X
294 L A X S X X
295 T A X S X X
296 I A X S X X
297 Y A X S X X
298 L A X S X X
299 Y A X S X X
300 S A X S X X
301 S A X S X X
302 A A X S X X
303 A A X S X X
304 L A X S X X
305 T A X S X X
306 E A X S X X
307 G A X S X X
308 D A X S X X
309 V A X S X X
310 I A X S X X
311 V A X S X X
312 H A X S X X
313 L A X S X X
314 E A X S X X
315 V A X S X X
316 E A X S X X
317 H A X S X X
318 V A X S X X
319 R A X S X X
320 P A X S X X
321 T A X S X X
322 F A X S X X
323 D A X S X X
324 D A X S X X
325 S A X S X X
326 F A X S X X
327 T A X S X X
328 P A X S X X
329 V A X S X X
330 Y A X S X X
331 R A X S X X
332 V A X S X X
333 V A X S X X
334 Q A X S X X
335 P A X S X X
336 V A X S X X
337 I A X S X X
338 V A X S X X
339 E A X S X X
340 P A X S X X
341 I A X S X X
342 A A X S X X
343 S A X S X X
344 G A X S X X
345 Q A X S X X
346 G A X S X X
347 R A X S X X
348 A A X S X X
349 I A X S X X
350 K A X S X X
351 A A X S X X
352 W A X S X X
353 T A X S X X
354 G A X S X X
355 Y A X S X X
356 S A X S X X
357 V A X S X X
358 S A X S X X
359 K A X S X X
360 W A X S X X
361 T A X S X X
362 A A X S X X
363 S A X S X X
364 C A X S X X
365 A A X S X X
366 A A X S X X
367 A A X S X X
368 E A X S X X
369 A A X S X X
370 K A X S X X
371 V A X S X X
372 T A X S X X
373 S A X S X X
374 A A X S X X
375 I A X S X X
376 T A X S X X
377 I A X S X X
378 S A X S X X
379 L A X S X X
380 P A X S X X
381 N A X S X X
382 E A X S X X
383 L A X S X X
384 S A X S X X
385 S A X S X X
386 E A X S X X
387 R A X S X X
388 N A X S X X
389 K A X S X X
390 Q A X S X X
391 L A X S X X
392 K A X S X X
393 V A X S X X
394 G A X S X X
395 R A X S X X
396 V A X S X X
397 L A X S X X
398 L A X S X X
399 W A X S X X
400 L A X S X X
401 G A X S X X
402 L A X S X X
403 L A X S X X
404 P A X S X X
405 S A X S X X
406 V A X S X X
407 S A X S X X
408 G A X S X X
409 T A X S X X
410 V A X S X X
411 K A X S X X
412 S A X S X X
413 C A X S X X
414 V A X S X X
415 T A X S X X
416 E A X S X X
417 T A X S X X
418 Q A X S X X
419 T A X S X X
420 T A X S X X
421 A A X S X X
422 A A X S X X
423 A A X S X X
424 S A X S X X
425 F A X S X X
426 Q A X S X X
427 V A X S X X
428 A A X S X X
429 L A X S X X
430 A A X S X X
431 V A X S X X
432 A A X S X X
433 D A X S X X
434 N A X S X X
435 S A X S X X
436 K A X S X X
437 D A X S X X
438 V A X S X X
439 V A X S X X
440 A A X S X X
441 A A X S X X
442 M A X S X X
443 Y A X S X X
444 P A X S X X
445 E A X S X X
446 A A X S X X
447 F A X S X X
448 K A X S X X
449 G A X S X X
450 I A X S X X
451 T A X S X X
452 L A X S X X
453 E A X S X X
454 Q A X S X X
455 L A X S X X
456 A A X S X X
457 A A X S X X
458 D A X S X X
459 L A X S X X
460 T A X S X X
461 I A X S X X
462 Y A X S X X
463 L A X S X X
464 Y A X S X X
465 S A X S X X
466 S A X S X X
467 A A X S X X
468 A A X S X X
469 L A X S X X
470 T A X S X X
471 E A X S X X
472 G A X S X X
473 D A X S X X
474 V A X S X X
475 I A X S X X
476 V A X S X X
477 H A X S X X
478 L A X S X X
479 E A X S X X
480 V A X S X X
481 E A X S X X
482 H A X S X X
483 V A X S X X
484 R A X S X X
485 P A X S X X
486 T A X S X X
487 F A X S X X
488 D A X S X X
489 D A X S X X
490 S A X S X X
491 F A X S X X
492 T A X S X X
493 P A X S X X
494 V A X S X X
495 Y A X S X X
```
