## Supplementary material for "A multi-task deep-learning system for predicting membrane associations and secondary structures of proteins": Code and Raw Data: 1zpsA.ciphipsi

```
# Context-insensitive secondary structure analysis file
# Version 1.0
# SecondaryStructure is one of H/E/C ( Helix / Strand / Coil )
# MembraneLocalization is one of M/S ( Membrane / Solution )
# Orientation is either L (residue faces lipid), P (residue faces pore), or -
# Orientation of '-' is used for soluble residues
# Origin is c for TM-SS elements originating in the cytosol, or e for extracellular/outside cytosol
# SeqID 1LtrCode Chain SecondaryStructure MembraneLocalization Orientation Origin
1 M A X S X X
2 I A X S X X
3 K A X S X X
4 S A X S X X
5 K A X S X X
6 G A X S X X
7 D A C S - -
8 V A C S - -
9 N A C S - -
10 I A C S - -
11 L A C S - -
12 L A C S - -
13 N A C S - -
14 F A C S - -
15 R A C S - -
16 H A C S - -
17 N A C S - -
18 I A C S - -
19 N A C S - -
20 G A C S - -
21 E A C S - -
22 D A C S - -
23 L A E S - -
24 I A E S - -
25 I A E S - -
26 A A E S - -
27 V A E S - -
28 A A E S - -
29 Q A E S - -
30 D A C S - -
31 H A C S - -
32 E A C S - -
33 T A C S - -
34 G A C S - -
35 E A C S - -
36 V A C S - -
37 L A C S - -
38 M A E S - -
39 V A E S - -
40 A A E S - -
41 Y A E S - -
42 M A C S - -
43 N A C S - -
44 R A H S - -
45 E A H S - -
46 A A H S - -
47 L A H S - -
48 R A H S - -
49 R A H S - -
50 T A H S - -
51 L A H S - -
52 E A H S - -
53 T A H S - -
54 G A C S - -
55 T A C S - -
56 A A C S - -
57 H A C S - -
58 Y A C S - -
59 W A C S - -
60 S A C S - -
61 T A C S - -
62 S A C S - -
63 R A C S - -
64 G A C S - -
65 K A C S - -
66 L A C S - -
67 W A C S - -
68 L A C S - -
69 K A C S - -
70 G A C S - -
71 E A C S - -
72 S A C S - -
73 S A C S - -
74 G A C S - -
75 H A C S - -
76 V A C S - -
77 Q A C S - -
78 R A C S - -
79 V A C S - -
80 K A C S - -
81 D A E S - -
82 V A E S - -
83 L A E S - -
84 V A E S - -
85 D A C S - -
86 C A C S - -
87 D A C S - -
88 G A C S - -
89 D A C S - -
90 A A E S - -
91 V A E S - -
92 V A E S - -
93 L A E S - -
94 K A E S - -
95 V A E S - -
96 E A E S - -
97 Q A E S - -
98 E A E S - -
99 G A C S - -
100 G A C S - -
101 A A C S - -
102 C A C S - -
103 H A C S - -
104 T A C S - -
105 G A C S - -
106 Y A C S - -
107 R A C S - -
108 S A C S - -
109 C A C S - -
110 F A C S - -
111 Y A C S - -
112 R A C S - -
113 S A C S - -
114 I A C S - -
115 D A C S - -
116 G A C S - -
117 D A C S - -
118 E A C S - -
119 L A C S - -
120 K A C S - -
121 V A C S - -
122 R A C S - -
123 E A C S - -
124 D A C S - -
125 A A C S - -
126 V A C S - -
127 K A C S - -
128 V A C S - -
129 F A C S - -
130 D A C S - -
131 P A C S - -
132 E A X S X X
133 E A X S X X
134 I A X S X X
135 Y A X S X X
136 G A X S X X
137 D A X S X X
138 G A X S X X
```
