## Supplementary material for "A multi-task deep-learning system for predicting membrane associations and secondary structures of proteins": Code and Raw Data: 2a1rA.ciphipsi

```
# Context-insensitive secondary structure analysis file
# Version 1.0
# SecondaryStructure is one of H/E/C ( Helix / Strand / Coil )
# MembraneLocalization is one of M/S ( Membrane / Solution )
# Orientation is either L (residue faces lipid), P (residue faces pore), or -
# Orientation of '-' is used for soluble residues
# Origin is c for TM-SS elements originating in the cytosol, or e for extracellular/outside cytosol
# SeqID 1LtrCode Chain SecondaryStructure MembraneLocalization Orientation Origin
1 M A C S - -
2 E A C S - -
3 I A C S - -
4 I A C S - -
5 R A H S - -
6 S A H S - -
7 N A H S - -
8 F A H S - -
9 K A H S - -
10 S A H S - -
11 N A H S - -
12 L A H S - -
13 H A H S - -
14 K A H S - -
15 V A H S - -
16 Y A H S - -
17 Q A H S - -
18 A A H S - -
19 I A H S - -
20 E A H S - -
21 E A H S - -
22 A A C S - -
23 D A C S - -
24 F A E S - -
25 F A E S - -
26 A A E S - -
27 I A E S - -
28 D A E S - -
29 G A E S - -
30 E A E S - -
31 F A E S - -
32 S A C S - -
33 G A C S - -
34 I A C S - -
35 S A C S - -
36 D A C S - -
37 G A C S - -
38 P A C S - -
39 S A C S - -
40 V A C S - -
41 S A C S - -
42 A A X S X X
43 L A X S X X
44 T A X S X X
45 N A C S - -
46 G A C S - -
47 F A C S - -
48 D A C S - -
49 T A C S - -
50 P A H S - -
51 E A H S - -
52 E A H S - -
53 R A H S - -
54 Y A H S - -
55 Q A H S - -
56 K A H S - -
57 L A H S - -
58 K A H S - -
59 K A H S - -
60 H A H S - -
61 S A H S - -
62 M A H S - -
63 D A H S - -
64 F A C S - -
65 L A C S - -
66 L A C S - -
67 F A C S - -
68 Q A E S - -
69 F A E S - -
70 G A E S - -
71 L A E S - -
72 C A E S - -
73 T A E S - -
74 F A E S - -
75 K A E S - -
76 Y A C S - -
77 D A C S - -
78 Y A C S - -
79 T A C S - -
80 D A C S - -
81 S A C S - -
82 K A E S - -
83 Y A E S - -
84 I A E S - -
85 T A E S - -
86 K A E S - -
87 S A E S - -
88 F A E S - -
89 N A E S - -
90 F A E S - -
91 Y A E S - -
92 V A E S - -
93 F A E S - -
94 P A C S - -
95 K A C S - -
96 P A C S - -
97 F A C S - -
98 N A C S - -
99 R A C S - -
100 S A C S - -
101 S A C S - -
102 P A C S - -
103 D A C S - -
104 V A C S - -
105 K A E S - -
106 F A E S - -
107 V A E S - -
108 C A E S - -
109 Q A E S - -
110 S A H S - -
111 S A H S - -
112 S A H S - -
113 I A H S - -
114 D A H S - -
115 F A H S - -
116 L A H S - -
117 A A H S - -
118 S A H S - -
119 Q A H S - -
120 G A C S - -
121 F A C S - -
122 D A C S - -
123 F A H S - -
124 N A H S - -
125 K A H S - -
126 V A H S - -
127 F A H S - -
128 R A H S - -
129 N A H S - -
130 G A C S - -
131 I A C S - -
132 P A C S - -
133 Y A C S - -
134 L A C S - -
135 N A C S - -
136 Q A H S - -
137 E A H S - -
138 E A H S - -
139 E A H S - -
140 R A H S - -
141 Q A H S - -
142 L A H S - -
143 R A H S - -
144 E A X S X X
145 Q A X S X X
146 Y A X S X X
147 D A X S X X
148 E A X S X X
149 K A X S X X
150 R A X S X X
151 S A X S X X
152 Q A X S X X
153 A A X S X X
154 N A X S X X
155 G A X S X X
156 A A X S X X
157 G A X S X X
158 A A X S X X
159 L A X S X X
160 S A X S X X
161 Y A X S X X
162 V A X S X X
163 S A X S X X
164 P A X S X X
165 N A X S X X
166 T A X S X X
167 S A X S X X
168 K A X S X X
169 C A X S X X
170 P A X S X X
171 V A X S X X
172 T A X S X X
173 I A X S X X
174 P A X S X X
175 E A X S X X
176 D A X S X X
177 Q A X S X X
178 K A X S X X
179 K A X S X X
180 F A X S X X
181 I A X S X X
182 D A X S X X
183 Q A X S X X
184 V A X S X X
185 V A X S X X
186 E A X S X X
187 K A X S X X
188 I A X S X X
189 E A X S X X
190 D A X S X X
191 L A X S X X
192 L A X S X X
193 Q A X S X X
194 S A X S X X
195 E A X S X X
196 E A X S X X
197 N A X S X X
198 K A X S X X
199 N A X S X X
200 L A X S X X
201 D A X S X X
202 L A X S X X
203 E A X S X X
204 P A X S X X
205 C A X S X X
206 T A X S X X
207 G A X S X X
208 F A X S X X
209 Q A X S X X
210 R A X S X X
211 K A X S X X
212 L A X S X X
213 I A X S X X
214 Y A X S X X
215 Q A X S X X
216 T A X S X X
217 L A X S X X
218 S A X S X X
219 W A X S X X
220 K A X S X X
221 Y A X S X X
222 P A X S X X
223 K A X S X X
224 G A X S X X
225 I A X S X X
226 H A X S X X
227 V A X S X X
228 E A X S X X
229 T A X S X X
230 L A X S X X
231 E A X S X X
232 T A X S X X
233 E A X S X X
234 K A X S X X
235 K A X S X X
236 E A X S X X
237 R A X S X X
238 Y A X S X X
239 I A X S X X
240 V A X S X X
241 I A X S X X
242 S A X S X X
243 K A X S X X
244 V A X S X X
245 D A X S X X
246 E A X S X X
247 E A X S X X
248 E A X S X X
249 R A X S X X
250 K A X S X X
251 R A X S X X
252 R A X S X X
253 E A X S X X
254 Q A X S X X
255 Q A X S X X
256 K A C S - -
257 H A C S - -
258 A A H S - -
259 K A H S - -
260 E A H S - -
261 Q A H S - -
262 E A H S - -
263 E A H S - -
264 L A H S - -
265 N A H S - -
266 D A H S - -
267 A A H S - -
268 V A H S - -
269 G A C S - -
270 F A H S - -
271 S A H S - -
272 R A H S - -
273 V A H S - -
274 I A H S - -
275 H A H S - -
276 A A H S - -
277 I A H S - -
278 A A H S - -
279 N A H S - -
280 S A H S - -
281 G A C S - -
282 K A C S - -
283 L A C S - -
284 V A E S - -
285 I A E S - -
286 G A E S - -
287 H A E S - -
288 N A C S - -
289 M A H S - -
290 L A H S - -
291 L A H S - -
292 D A H S - -
293 V A H S - -
294 M A H S - -
295 H A H S - -
296 T A H S - -
297 V A H S - -
298 H A H S - -
299 Q A H S - -
300 F A H S - -
301 Y A H S - -
302 C A C S - -
303 P A C S - -
304 L A C S - -
305 P A C S - -
306 A A C S - -
307 D A C S - -
308 L A H S - -
309 S A H S - -
310 E A H S - -
311 F A H S - -
312 K A H S - -
313 E A H S - -
314 M A H S - -
315 T A H S - -
316 T A H S - -
317 C A H S - -
318 V A H S - -
319 F A C S - -
320 P A C S - -
321 R A C S - -
322 L A C S - -
323 L A C S - -
324 D A C S - -
325 T A H S - -
326 K A H S - -
327 L A H S - -
328 M A H S - -
329 A A H S - -
330 S A H S - -
331 T A C S - -
332 Q A C S - -
333 P A H S - -
334 F A H S - -
335 K A H S - -
336 D A H S - -
337 I A H S - -
338 I A C S - -
339 N A C S - -
340 N A C S - -
341 T A C S - -
342 S A C S - -
343 L A H S - -
344 A A H S - -
345 E A H S - -
346 L A H S - -
347 E A H S - -
348 K A H S - -
349 R A H S - -
350 L A H S - -
351 K A H S - -
352 E A C S - -
353 T A C S - -
354 P A C S - -
355 F A C S - -
356 N A C S - -
357 P A C S - -
358 P A C S - -
359 K A C S - -
360 V A E S - -
361 E A E S - -
362 S A E S - -
363 A A C S - -
364 E A C S - -
365 G A C S - -
366 F A C S - -
367 P A C S - -
368 S A C S - -
369 Y A C S - -
370 D A X S X X
371 T A X S X X
372 A A X S X X
373 S A X S X X
374 E A C S - -
375 Q A C S - -
376 L A C S - -
377 H A C S - -
378 E A C S - -
379 A A H S - -
380 G A H S - -
381 Y A H S - -
382 D A H S - -
383 A A H S - -
384 Y A H S - -
385 I A H S - -
386 T A H S - -
387 G A H S - -
388 L A H S - -
389 C A H S - -
390 F A H S - -
391 I A H S - -
392 S A H S - -
393 M A H S - -
394 A A H S - -
395 N A H S - -
396 Y A H S - -
397 L A H S - -
398 G A H S - -
399 S A H S - -
400 F A H S - -
401 L A C S - -
402 S A C S - -
403 P A C S - -
404 P A C S - -
405 K A C S - -
406 I A C S - -
407 H A C S - -
408 V A C S - -
409 S A C S - -
410 A A C S - -
411 R A C S - -
412 S A C S - -
413 K A H S - -
414 L A H S - -
415 I A H S - -
416 E A H S - -
417 P A H S - -
418 F A H S - -
419 F A C S - -
420 N A C S - -
421 K A C S - -
422 L A C S - -
423 F A C S - -
424 L A X S X X
425 M A X S X X
426 R A X S X X
427 V A X S X X
428 M A X S X X
429 D A X S X X
430 I A X S X X
```
