## Supplementary material for "A multi-task deep-learning system for predicting membrane associations and secondary structures of proteins": Code and Raw Data: 2a5yB.ciphipsi

```
# Context-insensitive secondary structure analysis file
# Version 1.0
# SecondaryStructure is one of H/E/C ( Helix / Strand / Coil )
# MembraneLocalization is one of M/S ( Membrane / Solution )
# Orientation is either L (residue faces lipid), P (residue faces pore), or -
# Orientation of '-' is used for soluble residues
# Origin is c for TM-SS elements originating in the cytosol, or e for extracellular/outside cytosol
# SeqID 1LtrCode Chain SecondaryStructure MembraneLocalization Orientation Origin
1 M B C S - -
2 L B C S - -
3 C B C S - -
4 E B H S - -
5 I B H S - -
6 E B H S - -
7 C B H S - -
8 R B H S - -
9 A B H S - -
10 L B H S - -
11 S B H S - -
12 T B H S - -
13 A B H S - -
14 H B H S - -
15 T B H S - -
16 R B H S - -
17 L B H S - -
18 I B H S - -
19 H B H S - -
20 D B H S - -
21 F B C S - -
22 E B C S - -
23 P B H S - -
24 R B H S - -
25 D B H S - -
26 A B H S - -
27 L B H S - -
28 T B H S - -
29 Y B H S - -
30 L B H S - -
31 E B H S - -
32 G B H S - -
33 K B H S - -
34 N B C S - -
35 I B C S - -
36 F B C S - -
37 T B C S - -
38 E B H S - -
39 D B H S - -
40 H B H S - -
41 S B H S - -
42 E B H S - -
43 L B H S - -
44 I B H S - -
45 S B H S - -
46 K B H S - -
47 M B C S - -
48 S B C S - -
49 T B C S - -
50 R B H S - -
51 L B H S - -
52 E B H S - -
53 R B H S - -
54 I B H S - -
55 A B H S - -
56 N B H S - -
57 F B H S - -
58 L B H S - -
59 R B H S - -
60 I B H S - -
61 Y B H S - -
62 R B H S - -
63 R B H S - -
64 Q B H S - -
65 A B C S - -
66 S B C S - -
67 E B C S - -
68 L B H S - -
69 G B H S - -
70 P B H S - -
71 L B H S - -
72 I B H S - -
73 D B H S - -
74 F B H S - -
75 F B H S - -
76 N B H S - -
77 Y B H S - -
78 N B H S - -
79 N B C S - -
80 Q B C S - -
81 S B H S - -
82 H B H S - -
83 L B H S - -
84 A B H S - -
85 D B H S - -
86 F B H S - -
87 L B H S - -
88 E B H S - -
89 D B H S - -
90 Y B H S - -
91 I B H S - -
92 D B H S - -
93 F B H S - -
94 A B H S - -
95 I B H S - -
96 N B H S - -
97 E B C S - -
98 P B C S - -
99 D B C S - -
100 L B H S - -
101 L B H S - -
102 R B H S - -
103 P B H S - -
104 V B H S - -
105 V B H S - -
106 I B H S - -
107 A B H S - -
108 P B H S - -
109 Q B C S - -
110 F B C S - -
111 S B C S - -
112 R B H S - -
113 Q B H S - -
114 M B H S - -
115 L B H S - -
116 D B H S - -
117 R B H S - -
118 K B H S - -
119 L B H S - -
120 L B H S - -
121 L B H S - -
122 G B H S - -
123 N B C S - -
124 V B C S - -
125 P B C S - -
126 K B C S - -
127 Q B C S - -
128 M B C S - -
129 T B C S - -
130 C B C S - -
131 Y B C S - -
132 I B C S - -
133 R B C S - -
134 E B H S - -
135 Y B H S - -
136 H B H S - -
137 V B H S - -
138 D B H S - -
139 R B H S - -
140 V B H S - -
141 I B H S - -
142 K B H S - -
143 K B H S - -
144 L B H S - -
145 D B H S - -
146 E B H S - -
147 M B H S - -
148 C B H S - -
149 D B H S - -
150 L B C S - -
151 D B C S - -
152 S B C S - -
153 F B E S - -
154 F B E S - -
155 L B E S - -
156 F B E S - -
157 L B E S - -
158 H B E S - -
159 G B C S - -
160 R B C S - -
161 A B C S - -
162 G B C S - -
163 S B C S - -
164 G B C S - -
165 K B H S - -
166 S B H S - -
167 V B H S - -
168 I B H S - -
169 A B H S - -
170 S B H S - -
171 Q B H S - -
172 A B H S - -
173 L B H S - -
174 S B H S - -
175 K B H S - -
176 S B C S - -
177 D B C S - -
178 Q B C S - -
179 L B C S - -
180 I B C S - -
181 G B C S - -
182 I B C S - -
183 N B C S - -
184 Y B C S - -
185 D B C S - -
186 S B E S - -
187 I B E S - -
188 V B E S - -
189 W B E S - -
190 L B E S - -
191 K B E S - -
192 D B C S - -
193 S B C S - -
194 G B C S - -
195 T B C S - -
196 A B C S - -
197 P B H S - -
198 K B H S - -
199 S B H S - -
200 T B H S - -
201 F B H S - -
202 D B H S - -
203 L B H S - -
204 F B H S - -
205 T B H S - -
206 D B H S - -
207 I B H S - -
208 L B H S - -
209 L B H S - -
210 M B H S - -
211 L B H S - -
212 K B H S - -
213 S B H S - -
214 E B H S - -
215 D B C S - -
216 D B C S - -
217 L B C S - -
218 L B C S - -
219 N B C S - -
220 F B C S - -
221 P B C S - -
222 S B C S - -
223 V B C S - -
224 E B C S - -
225 H B C S - -
226 V B C S - -
227 T B C S - -
228 S B H S - -
229 V B H S - -
230 V B H S - -
231 L B H S - -
232 K B H S - -
233 R B H S - -
234 M B H S - -
235 I B H S - -
236 C B H S - -
237 N B H S - -
238 A B H S - -
239 L B H S - -
240 I B H S - -
241 D B H S - -
242 R B C S - -
243 P B C S - -
244 N B C S - -
245 T B E S - -
246 L B E S - -
247 F B E S - -
248 V B E S - -
249 F B E S - -
250 D B E S - -
251 D B C S - -
252 V B C S - -
253 V B C S - -
254 Q B C S - -
255 E B H S - -
256 E B H S - -
257 T B H S - -
258 I B H S - -
259 R B H S - -
260 W B H S - -
261 A B H S - -
262 Q B H S - -
263 E B H S - -
264 L B H S - -
265 R B C S - -
266 L B E S - -
267 R B E S - -
268 C B E S - -
269 L B E S - -
270 V B E S - -
271 T B E S - -
272 T B E S - -
273 R B C S - -
274 D B C S - -
275 V B H S - -
276 E B H S - -
277 I B H S - -
278 S B H S - -
279 N B H S - -
280 A B H S - -
281 A B C S - -
282 S B C S - -
283 Q B C S - -
284 T B C S - -
285 C B E S - -
286 E B E S - -
287 F B E S - -
288 I B E S - -
289 E B E S - -
290 V B E S - -
291 T B C S - -
292 S B C S - -
293 L B C S - -
294 E B C S - -
295 I B H S - -
296 D B H S - -
297 E B H S - -
298 C B H S - -
299 Y B H S - -
300 D B H S - -
301 F B H S - -
302 L B H S - -
303 E B H S - -
304 A B H S - -
305 Y B H S - -
306 G B C S - -
307 M B C S - -
308 P B C S - -
309 M B C S - -
310 P B C S - -
311 V B C S - -
312 G B X S X X
313 E B C S - -
314 K B H S - -
315 E B H S - -
316 E B H S - -
317 D B H S - -
318 V B H S - -
319 L B H S - -
320 N B H S - -
321 K B H S - -
322 T B H S - -
323 I B H S - -
324 E B H S - -
325 L B H S - -
326 S B H S - -
327 S B C S - -
328 G B C S - -
329 N B C S - -
330 P B H S - -
331 A B H S - -
332 T B H S - -
333 L B H S - -
334 M B H S - -
335 M B H S - -
336 F B H S - -
337 F B H S - -
338 K B H S - -
339 S B H S - -
340 C B C S - -
341 E B C S - -
342 P B C S - -
343 K B C S - -
344 T B C S - -
345 F B H S - -
346 E B H S - -
347 K B H S - -
348 M B H S - -
349 A B H S - -
350 Q B H S - -
351 L B H S - -
352 N B H S - -
353 N B H S - -
354 K B H S - -
355 L B H S - -
356 E B H S - -
357 S B H S - -
358 R B H S - -
359 G B C S - -
360 L B C S - -
361 V B C S - -
362 G B C S - -
363 V B C S - -
364 E B C S - -
365 C B C S - -
366 I B C S - -
367 T B C S - -
368 P B C S - -
369 Y B C S - -
370 S B C S - -
371 Y B C S - -
372 K B C S - -
373 S B C S - -
374 L B H S - -
375 A B H S - -
376 M B H S - -
377 A B H S - -
378 L B H S - -
379 Q B H S - -
380 R B H S - -
381 C B H S - -
382 V B H S - -
383 E B H S - -
384 V B H S - -
385 L B C S - -
386 S B C S - -
387 D B H S - -
388 E B H S - -
389 D B H S - -
390 R B H S - -
391 S B H S - -
392 A B H S - -
393 L B H S - -
394 A B H S - -
395 F B H S - -
396 A B H S - -
397 V B H S - -
398 V B C S - -
399 M B C S - -
400 P B C S - -
401 P B C S - -
402 G B C S - -
403 V B C S - -
404 D B C S - -
405 I B C S - -
406 P B C S - -
407 V B H S - -
408 K B H S - -
409 L B H S - -
410 W B H S - -
411 S B H S - -
412 C B H S - -
413 V B H S - -
414 I B C S - -
415 P B C S - -
416 V B C S - -
417 D B C S - -
418 I B X S X X
419 C B X S X X
420 S B X S X X
421 N B X S X X
422 E B X S X X
423 E B C S - -
424 E B C S - -
425 Q B C S - -
426 L B C S - -
427 D B H S - -
428 D B H S - -
429 E B H S - -
430 V B H S - -
431 A B H S - -
432 D B H S - -
433 R B H S - -
434 L B H S - -
435 K B H S - -
436 R B H S - -
437 L B H S - -
438 S B H S - -
439 K B H S - -
440 R B C S - -
441 G B C S - -
442 A B C S - -
443 L B C S - -
444 L B E S - -
445 S B E S - -
446 G B E S - -
447 K B E S - -
448 R B C S - -
449 M B C S - -
450 P B C S - -
451 V B C S - -
452 L B C S - -
453 T B E S - -
454 F B E S - -
455 K B E S - -
456 I B E S - -
457 D B C S - -
458 H B H S - -
459 I B H S - -
460 I B H S - -
461 H B H S - -
462 M B H S - -
463 F B H S - -
464 L B H S - -
465 K B H S - -
466 H B H S - -
467 V B H S - -
468 V B C S - -
469 D B C S - -
470 A B H S - -
471 Q B H S - -
472 T B H S - -
473 I B H S - -
474 A B H S - -
475 N B H S - -
476 G B H S - -
477 I B H S - -
478 S B H S - -
479 I B H S - -
480 L B H S - -
481 E B H S - -
482 Q B H S - -
483 R B H S - -
484 L B H S - -
485 L B H S - -
486 E B H S - -
487 I B H S - -
488 G B X S X X
489 N B X S X X
490 N B X S X X
491 N B X S X X
492 V B X S X X
493 S B X S X X
494 V B X S X X
495 P B X S X X
496 E B X S X X
497 R B X S X X
498 H B X S X X
499 I B X S X X
500 P B X S X X
501 S B X S X X
502 H B X S X X
503 F B X S X X
504 Q B X S X X
505 K B X S X X
506 F B X S X X
507 R B X S X X
508 R B X S X X
509 S B X S X X
510 S B X S X X
511 A B X S X X
512 S B X S X X
513 E B X S X X
514 M B X S X X
515 Y B X S X X
516 P B X S X X
517 K B X S X X
518 T B X S X X
519 T B X S X X
520 E B C S - -
521 E B C S - -
522 T B C S - -
523 V B C S - -
524 I B C S - -
525 R B C S - -
526 P B C S - -
527 E B H S - -
528 D B H S - -
529 F B H S - -
530 P B H S - -
531 K B H S - -
532 F B C S - -
533 M B C S - -
534 Q B C S - -
535 L B C S - -
536 H B C S - -
537 Q B H S - -
538 K B H S - -
539 F B H S - -
540 Y B H S - -
541 D B H S - -
542 S B C S - -
543 L B C S - -
544 K B X S X X
545 N B X S X X
546 F B X S X X
547 A B X S X X
548 C B X S X X
549 C B X S X X
```
