## Supplementary material for "A multi-task deep-learning system for predicting membrane associations and secondary structures of proteins": Code and Raw Data: 2a65A.ciphipsi

```
# Context-insensitive secondary structure analysis file
# Version 1.0
# SecondaryStructure is one of H/E/C ( Helix / Strand / Coil )
# MembraneLocalization is one of M/S ( Membrane / Solution )
# Orientation is either L (residue faces lipid), P (residue faces pore), or -
# Orientation of '-' is used for soluble residues
# Origin is c for TM-SS elements originating in the cytosol, or e for extracellular/outside cytosol
# SeqID 1LtrCode Chain SecondaryStructure MembraneLocalization Orientation Origin
1 M A X S X X
2 E A X S X X
3 V A X S X X
4 K A C S - -
5 R A C S - -
6 E A C S - -
7 H A C S - -
8 W A C S - -
9 A A C S - -
10 T A C S - -
11 R A H S - -
12 L A H S - -
13 G A H S - -
14 L A H M L >
15 I A H M L >
16 L A H M L >
17 A A H M L >
18 M A H M L >
19 A A H M L >
20 G A H M L >
21 N A H M L >
22 A A H M L >
23 V A C M L >
24 G A C M L >
25 L A H M L >
26 G A H M L >
27 N A H M L >
28 F A H M L >
29 L A H M L >
30 R A H M L >
31 F A H M L >
32 P A H M L >
33 V A H M L >
34 Q A H M L >
35 A A H M L >
36 A A H S - -
37 E A H S - -
38 N A C S - -
39 G A C S - -
40 G A C S - -
41 G A H M L <
42 A A H M L <
43 F A H M L <
44 M A H M L <
45 I A H M L <
46 P A H M L <
47 Y A H M L <
48 I A H M L <
49 I A H M L <
50 A A H M L <
51 F A H M L <
52 L A H M L <
53 L A H M L <
54 V A H M L <
55 G A H M L <
56 I A H M L <
57 P A H M L <
58 L A H M L <
59 M A H M L <
60 W A H M L <
61 I A H M L <
62 E A H M L <
63 W A H M L <
64 A A H S - -
65 M A H S - -
66 G A H S - -
67 R A H S - -
68 Y A H S - -
69 G A H S - -
70 G A H S - -
71 A A H S - -
72 Q A H S - -
73 G A C S - -
74 H A C S - -
75 G A C S - -
76 T A C M L -
77 T A H M L -
78 P A H M L -
79 A A H S - -
80 I A H S - -
81 F A H S - -
82 Y A H S - -
83 L A H S - -
84 L A H S - -
85 W A C S - -
86 R A C S - -
87 N A C S - -
88 R A H S - -
89 F A H M L >
90 A A H M L >
91 K A H M L >
92 I A H M L >
93 L A H M L >
94 G A H M L >
95 V A H M L >
96 F A H M L >
97 G A H M L >
98 L A H M L >
99 W A H M L >
100 I A H M L >
101 P A H M L >
102 L A H M L >
103 V A H M L >
104 V A H M L >
105 A A H M L >
106 I A H M L >
107 Y A H M L >
108 Y A H M L >
109 V A H M L >
110 Y A H M L >
111 I A H M L >
112 E A H M L >
113 S A H M L >
114 W A H M L >
115 T A H M L >
116 L A H M L >
117 G A H M L >
118 F A H M L >
119 A A H M L >
120 I A H M L >
121 K A H M L >
122 F A H M L >
123 L A H M L >
124 V A H M L >
125 G A C S - -
126 L A C S - -
127 V A C S - -
128 P A C S - -
129 E A C S - -
130 P A C S - -
131 P A C S - -
132 P A C S - -
133 N A X S X X
134 A A C S - -
135 T A C S - -
136 D A C S - -
137 P A H S - -
138 D A H S - -
139 S A H S - -
140 I A H S - -
141 L A H S - -
142 R A H S - -
143 P A H S - -
144 F A H S - -
145 K A H S - -
146 E A H S - -
147 F A H S - -
148 L A H S - -
149 Y A H S - -
150 S A H S - -
151 Y A H S - -
152 I A H M L -
153 G A C S - -
154 V A C S - -
155 P A C S - -
156 K A C S - -
157 G A C S - -
158 D A C S - -
159 E A C S - -
160 P A C S - -
161 I A C S - -
162 L A C S - -
163 K A C S - -
164 P A C M L <
165 S A C M L <
166 L A H M L <
167 F A H M L <
168 A A H M L <
169 Y A H M L <
170 I A H M L <
171 V A H M L <
172 F A H M L <
173 L A H M L <
174 I A H M L <
175 T A H M L <
176 M A H M L <
177 F A H M L <
178 I A H M L <
179 N A H M L <
180 V A H M L <
181 S A H M L <
182 I A H M L <
183 L A H M L <
184 I A H M L <
185 R A H S - -
186 G A C S - -
187 I A H S - -
188 S A H S - -
189 K A H S - -
190 G A H M L -
191 I A H M L >
192 E A H M L >
193 R A H M L >
194 F A H M L >
195 A A H M L >
196 K A H M L >
197 I A H M L >
198 A A H M L >
199 M A H M L >
200 P A H M L >
201 T A H M L >
202 L A H M L >
203 F A H M L >
204 I A H M L >
205 L A H M L >
206 A A H M L >
207 V A H M L >
208 F A H M L >
209 L A H M L >
210 V A H M L >
211 I A H M L >
212 R A H M L >
213 V A H M L >
214 F A H M L >
215 L A H S - -
216 L A C S - -
217 E A C S - -
218 T A C S - -
219 P A C S - -
220 N A C S - -
221 G A C S - -
222 T A C S - -
223 A A H S - -
224 A A H S - -
225 D A H S - -
226 G A H S - -
227 L A H M L -
228 N A H S - -
229 F A H S - -
230 L A H M L -
231 W A H M L -
232 T A C S - -
233 P A C M L -
234 D A C S - -
235 F A C S - -
236 E A C S - -
237 K A C S - -
238 L A C M L -
239 K A C M L <
240 D A C M L <
241 P A H M L <
242 G A H M L <
243 V A H M L <
244 W A H M L <
245 I A H M L <
246 A A H M L <
247 A A H M L <
248 V A H M L <
249 G A H M L <
250 Q A H M L <
251 I A H M L <
252 F A H M L <
253 F A H M L <
254 T A H M L <
255 L A H M L <
256 S A C M L <
257 L A C M L <
258 G A C M L <
259 F A C M L <
260 G A C M L <
261 A A H M L <
262 I A H M L <
263 I A H M L <
264 T A H M L <
265 Y A H M L <
266 A A H S - -
267 S A H S - -
268 Y A C S - -
269 V A C S - -
270 R A C S - -
271 K A C S - -
272 D A C S - -
273 Q A C S - -
274 D A C S - -
275 I A H S - -
276 V A H S - -
277 L A H M L >
278 S A H M L >
279 G A H M L >
280 L A H M L >
281 T A H M L >
282 A A H M L >
283 A A H M L >
284 T A H M L >
285 L A H M L >
286 N A H M L >
287 E A H M L >
288 K A H M L >
289 A A H M L >
290 E A H M L >
291 V A H M L >
292 I A H M L >
293 L A H M L >
294 G A H M L >
295 G A H M L >
296 S A H M L >
297 I A H M L >
298 S A H M L >
299 I A H S - -
300 P A H S - -
301 A A H S - -
302 A A H S - -
303 V A H S - -
304 A A H S - -
305 F A H S - -
306 F A H S - -
307 G A C S - -
308 V A H S - -
309 A A H S - -
310 N A H S - -
311 A A H S - -
312 V A H S - -
313 A A H S - -
314 I A H S - -
315 A A H S - -
316 K A H S - -
317 A A H S - -
318 G A C S - -
319 A A H M L -
320 F A H S - -
321 N A H S - -
322 L A H S - -
323 G A H M L -
324 F A H S - -
325 I A H S - -
326 T A H S - -
327 L A H S - -
328 P A H S - -
329 A A H S - -
330 I A H S - -
331 F A H S - -
332 S A H S - -
333 Q A H S - -
334 T A C S - -
335 A A C S - -
336 G A C S - -
337 G A H S - -
338 T A H S - -
339 F A H M L <
340 L A H M L <
341 G A H M L <
342 F A H M L <
343 L A H M L <
344 W A H M L <
345 F A H M L <
346 F A H M L <
347 L A H M L <
348 L A H M L <
349 F A H M L <
350 F A H M L <
351 A A H M L <
352 G A H M L <
353 L A H M L <
354 T A H M L <
355 S A H M L <
356 S A H M L <
357 I A H M L <
358 A A H M L <
359 I A H M L <
360 M A H M L <
361 Q A H M L <
362 P A H M L <
363 M A H M L <
364 I A H M L <
365 A A H M L <
366 F A H S - -
367 L A H S - -
368 E A H S - -
369 D A H S - -
370 E A H S - -
371 L A H S - -
372 K A C S - -
373 L A C S - -
374 S A C S - -
375 R A H S - -
376 K A H S - -
377 H A H S - -
378 A A H M L >
379 V A H M L >
380 L A H M L >
381 W A H M L >
382 T A H M L >
383 A A H M L >
384 A A H M L >
385 I A H M L >
386 V A H M L >
387 F A H M L >
388 F A H M L >
389 S A H M L >
390 A A H M L >
391 H A H M L >
392 L A H M L >
393 V A H M L >
394 M A H M L >
395 F A H M L >
396 L A C M L >
397 N A C S - -
398 K A C M L -
399 S A H M L -
400 L A H M L <
401 D A H M L <
402 E A H M L <
403 M A H M L <
404 D A H M L <
405 F A H M L <
406 W A H M L <
407 A A H M L <
408 G A H M L <
409 T A H M L <
410 I A H M L <
411 G A H M L <
412 V A H M L <
413 V A H M L <
414 F A H M L <
415 F A H M L <
416 G A H M L <
417 L A H M L <
418 T A H M L <
419 E A H M L <
420 L A H M L <
421 I A H M L <
422 I A H M L <
423 F A H M L <
424 F A H M L <
425 W A H M L <
426 I A H S - -
427 F A H S - -
428 G A C S - -
429 A A H S - -
430 D A H S - -
431 K A H S - -
432 A A H S - -
433 W A H S - -
434 E A H S - -
435 E A H S - -
436 I A H S - -
437 N A H S - -
438 R A C S - -
439 G A C S - -
440 G A C S - -
441 I A C S - -
442 I A C S - -
443 K A C S - -
444 V A C M L -
445 P A C M L >
446 R A H M L >
447 I A H M L >
448 Y A H M L >
449 Y A H M L >
450 Y A H M L >
451 V A H M L >
452 M A H M L >
453 R A H M L >
454 Y A H M L >
455 I A H M L >
456 T A H M L >
457 P A H M L >
458 A A H M L >
459 F A H M L >
460 L A H M L >
461 A A H M L >
462 V A H M L >
463 L A H M L >
464 L A H M L >
465 V A H M L >
466 V A H M L >
467 W A H M L >
468 A A H M L >
469 R A H M L >
470 E A H M L >
471 Y A H M L >
472 I A H M L >
473 P A H M L >
474 K A H S - -
475 I A H S - -
476 M A H M L -
477 E A C S - -
478 E A C S - -
479 T A C S - -
480 H A C S - -
481 W A H S - -
482 T A H S - -
483 V A H M L <
484 W A H M L <
485 I A H M L <
486 T A H M L <
487 R A H M L <
488 F A H M L <
489 Y A H M L <
490 I A H M L <
491 I A H M L <
492 G A H M L <
493 L A H M L <
494 F A H M L <
495 L A H M L <
496 F A H M L <
497 L A H M L <
498 T A H M L <
499 F A H M L <
500 L A H M L <
501 V A H M L <
502 F A H S - -
503 L A H S - -
504 A A H S - -
505 E A H S - -
506 R A H S - -
507 R A H S - -
508 R A H S - -
509 N A H S - -
510 H A H S - -
511 E A H S - -
512 S A H S - -
513 A A H S - -
514 G A C S - -
515 T A C S - -
516 L A X S X X
517 V A X S X X
518 P A X S X X
519 R A X S X X
```
