## Supplementary material for "A multi-task deep-learning system for predicting membrane associations and secondary structures of proteins": Code and Raw Data: 2aegA.ciphipsi

```
# Context-insensitive secondary structure analysis file
# Version 1.0
# SecondaryStructure is one of H/E/C ( Helix / Strand / Coil )
# MembraneLocalization is one of M/S ( Membrane / Solution )
# Orientation is either L (residue faces lipid), P (residue faces pore), or -
# Orientation of '-' is used for soluble residues
# Origin is c for TM-SS elements originating in the cytosol, or e for extracellular/outside cytosol
# SeqID 1LtrCode Chain SecondaryStructure MembraneLocalization Orientation Origin
1 U A C S - -
2 C A C S - -
3 N A C S - -
4 L A C S - -
5 Y A C S - -
6 R A C S - -
7 U A C S - -
8 E A C S - -
9 D A C S - -
10 K A C S - -
11 D A C S - -
12 W A H S - -
13 V A H S - -
14 S A H S - -
15 K A H S - -
16 W A H S - -
17 A A C S - -
18 Q A C S - -
19 D A C S - -
20 A A C S - -
21 E A C S - -
22 S A C S - -
23 L A C S - -
24 I A C S - -
25 N A C S - -
26 L A C S - -
27 U A X S X X
28 P A C S - -
29 A A C S - -
30 Y A C S - -
31 Q A C S - -
32 U A C S - -
33 N A C S - -
34 P A C S - -
35 D A C S - -
36 Q A C S - -
37 U A X S X X
38 G A C S - -
39 P A C S - -
40 I A C S - -
41 V A C S - -
42 R A E S - -
43 N A E S - -
44 T A E S - -
45 A A C S - -
46 D A C S - -
47 G A C S - -
48 K A E S - -
49 K A E S - -
50 Q A E S - -
51 L A E S - -
52 V A E S - -
53 H A E S - -
54 A A E S - -
55 R A E S - -
56 W A C S - -
57 G A C S - -
58 L A C S - -
59 P A C S - -
60 S A C S - -
61 P A C S - -
62 I A H S - -
63 F A H S - -
64 V A H S - -
65 Q A H S - -
66 K A H S - -
67 K A H S - -
68 A A H S - -
69 A A H S - -
70 E A H S - -
71 A A H S - -
72 R A H S - -
73 A A H S - -
74 D A H S - -
75 K A H S - -
76 L A H S - -
77 K A H S - -
78 A A H S - -
79 K A H S - -
80 G A C S - -
81 K A C S - -
82 A A C S - -
83 F A C S - -
84 D A C S - -
85 I A H S - -
86 N A H S - -
87 E A H S - -
88 L A H S - -
89 I A H S - -
90 R A H S - -
91 U A H S - -
92 E A C S - -
93 P A C S - -
94 D A C S - -
95 R A C S - -
96 G A C S - -
97 V A C S - -
98 T A C S - -
99 N A C S - -
100 V A C S - -
101 R A C S - -
102 K A C S - -
103 L A C S - -
104 N A C S - -
105 L A C S - -
106 P A H S - -
107 H A H S - -
108 W A H S - -
109 T A H S - -
110 R A H S - -
111 W A H S - -
112 F A H S - -
113 G A C S - -
114 V A C S - -
115 E A C S - -
116 H A C S - -
117 R A E S - -
118 C A E S - -
119 L A E S - -
120 V A E S - -
121 P A C S - -
122 V A C S - -
123 T A C S - -
124 S A E S - -
125 F A E S - -
126 A A E S - -
127 E A E S - -
128 P A C S - -
129 D A C S - -
130 P A C S - -
131 A A C S - -
132 S A C S - -
133 K A C S - -
134 Q A C S - -
135 E A C S - -
136 G A C S - -
137 G A C S - -
138 N A C S - -
139 V A C S - -
140 P A C S - -
141 N A E S - -
142 A A E S - -
143 W A E S - -
144 F A E S - -
145 A A E S - -
146 R A C S - -
147 D A C S - -
148 E A C S - -
149 A A C S - -
150 K A C S - -
151 S A C S - -
152 L A C S - -
153 U A X S X X
154 F A C S - -
155 F A C S - -
156 A A C S - -
157 G A C S - -
158 I A E S - -
159 H A E S - -
160 V A E S - -
161 P A C S - -
162 Q A C S - -
163 W A C S - -
164 K A C S - -
165 S A C S - -
166 V A C S - -
167 R A C S - -
168 K A C S - -
169 V A C S - -
170 R A C S - -
171 D A C S - -
172 G A C S - -
173 L A C S - -
174 T A E S - -
175 T A E S - -
176 D A E S - -
177 D A E S - -
178 L A E S - -
179 Y A E S - -
180 G A E S - -
181 F A E S - -
182 L A C S - -
183 T A C S - -
184 T A C S - -
185 D A C S - -
186 P A C S - -
187 N A C S - -
188 D A H S - -
189 L A H S - -
190 V A H S - -
191 K A H S - -
192 P A H S - -
193 I A H S - -
194 H A C S - -
195 E A C S - -
196 K A C S - -
197 A A C S - -
198 U A C S - -
199 P A C S - -
200 V A C S - -
201 L A C S - -
202 L A C S - -
203 L A C S - -
204 T A C S - -
205 R A H S - -
206 E A H S - -
207 E A H S - -
208 T A H S - -
209 E A H S - -
210 I A H S - -
211 W A H S - -
212 U A X S X X
213 R A C S - -
214 A A C S - -
215 P A C S - -
216 W A H S - -
217 D A H S - -
218 E A H S - -
219 A A H S - -
220 K A H S - -
221 H A H S - -
222 L A H S - -
223 A A C S - -
224 R A C S - -
225 P A C S - -
226 L A C S - -
227 P A C S - -
228 N A C S - -
229 D A C S - -
230 A A C S - -
231 L A C S - -
232 I A C S - -
233 I A C S - -
234 L A C S - -
235 S A C S - -
236 R A C S - -
237 E A C S - -
238 P A C S - -
239 Y A C S - -
240 G A C S - -
241 S A C S - -
242 S A C S - -
243 I A C S - -
244 V A C S - -
245 S A C S - -
246 K A X S X X
247 S A X S X X
248 G A X S X X
249 E A X S X X
250 S A X S X X
251 E A X S X X
252 E A X S X X
253 Q A X S X X
254 G A X S X X
255 R A X S X X
256 L A X S X X
257 L A X S X X
258 A A X S X X
259 A A X S X X
260 A A X S X X
261 L A X S X X
262 E A X S X X
263 H A X S X X
264 H A X S X X
265 H A X S X X
266 H A X S X X
267 H A X S X X
268 H A X S X X
```
