## Supplementary material for "A multi-task deep-learning system for predicting membrane associations and secondary structures of proteins": Code and Raw Data: 2bhwA.ciphipsi

```
# Context-insensitive secondary structure analysis file
# Version 1.0
# SecondaryStructure is one of H/E/C ( Helix / Strand / Coil )
# MembraneLocalization is one of M/S ( Membrane / Solution )
# Orientation is either L (residue faces lipid), P (residue faces pore), or -
# Orientation of '-' is used for soluble residues
# Origin is c for TM-SS elements originating in the cytosol, or e for extracellular/outside cytosol
# SeqID 1LtrCode Chain SecondaryStructure MembraneLocalization Orientation Origin
1 R A X S X X
2 K A X S X X
3 S A X S X X
4 A A X S X X
5 T A X S X X
6 T A X S X X
7 K A X S X X
8 K A X S X X
9 V A C S - -
10 A A C S - -
11 S A C S - -
12 S A C S - -
13 G A C S - -
14 S A C S - -
15 P A C S - -
16 W A C S - -
17 Y A C S - -
18 G A C S - -
19 P A C S - -
20 D A C S - -
21 R A C S - -
22 V A C S - -
23 K A C S - -
24 Y A C M L -
25 L A C M L -
26 G A C M L -
27 P A C S - -
28 F A C M L -
29 S A C S - -
30 G A C S - -
31 E A C S - -
32 S A C S - -
33 P A C S - -
34 S A C S - -
35 Y A C S - -
36 L A C S - -
37 T A C S - -
38 G A C S - -
39 E A C S - -
40 F A C S - -
41 P A C S - -
42 G A C S - -
43 D A C S - -
44 Y A C S - -
45 G A C S - -
46 W A C M L -
47 D A C S - -
48 T A C M L -
49 A A C M L -
50 G A C S - -
51 L A C S - -
52 S A C S - -
53 A A C S - -
54 D A C S - -
55 P A H S - -
56 E A H S - -
57 T A H S - -
58 F A H S - -
59 S A H S - -
60 K A H S - -
61 N A H M L -
62 R A H S - -
63 E A H M L >
64 L A H M L >
65 E A H M L >
66 V A H M L >
67 I A H M L >
68 H A H M L >
69 S A H M L >
70 R A H M L >
71 W A H M L >
72 A A H M L >
73 M A H M L >
74 L A H M L >
75 G A H M L >
76 A A H M L >
77 L A H M L >
78 G A H M L >
79 S A H M L >
80 V A H M L >
81 F A H M L >
82 P A H M L >
83 E A H M L >
84 L A H M L >
85 L A H M L >
86 S A H S - -
87 R A H S - -
88 N A C S - -
89 G A C S - -
90 V A C S - -
91 K A C S - -
92 F A C S - -
93 G A C S - -
94 E A C S - -
95 A A C S - -
96 V A C S - -
97 W A H M L -
98 F A H M L -
99 K A H S - -
100 A A H M L -
101 G A H M L -
102 S A H S - -
103 Q A H S - -
104 I A C S - -
105 F A C S - -
106 S A C S - -
107 E A C S - -
108 G A C S - -
109 G A C S - -
110 L A C S - -
111 D A C S - -
112 Y A C M L -
113 L A C M L -
114 G A C S - -
115 N A C S - -
116 P A C S - -
117 S A C S - -
118 L A C M L -
119 V A C M L -
120 H A C S - -
121 A A C M L -
122 Q A C S - -
123 S A C M L <
124 I A H M L <
125 L A H M L <
126 A A H M L <
127 I A H M L <
128 W A H M L <
129 A A H M L <
130 T A H M L <
131 Q A H M L <
132 V A H M L <
133 I A H M L <
134 L A H M L <
135 M A H M L <
136 G A H M L <
137 A A H M L <
138 V A H M L <
139 E A H M L <
140 G A H M L <
141 Y A H M L <
142 R A H M L <
143 I A H S - -
144 A A H S - -
145 G A C S - -
146 G A C S - -
147 P A C M L -
148 L A C M L -
149 G A C S - -
150 E A C S - -
151 V A C S - -
152 V A C S - -
153 D A C S - -
154 P A C S - -
155 L A C S - -
156 Y A C S - -
157 P A C S - -
158 G A C S - -
159 G A C S - -
160 S A C S - -
161 F A C M L -
162 D A C S - -
163 P A C M L -
164 L A C M L -
165 G A C S - -
166 L A C S - -
167 A A C S - -
168 D A C S - -
169 D A C S - -
170 P A H S - -
171 E A H S - -
172 A A H S - -
173 F A H S - -
174 A A H S - -
175 E A H S - -
176 L A H S - -
177 K A H S - -
178 V A H M L >
179 K A H M L >
180 E A H M L >
181 L A H M L >
182 K A H M L >
183 N A H M L >
184 G A H M L >
185 R A H M L >
186 L A H M L >
187 A A H M L >
188 M A H M L >
189 F A H M L >
190 S A H M L >
191 M A H M L >
192 F A H M L >
193 G A H M L >
194 F A H M L >
195 F A H M L >
196 V A H M L >
197 Q A H M L >
198 A A H M L >
199 I A H M L >
200 V A H M L -
201 T A H S - -
202 G A C S - -
203 K A C S - -
204 G A C S - -
205 P A H M L -
206 L A H M L -
207 E A H S - -
208 N A H S - -
209 L A H M L -
210 A A H S - -
211 D A H S - -
212 H A H S - -
213 L A H S - -
214 A A H S - -
215 D A C S - -
216 P A C S - -
217 V A C S - -
218 N A C S - -
219 N A C S - -
220 N A C M L -
221 A A H M L -
222 W A H M L -
223 S A H S - -
224 Y A H S - -
225 A A H S - -
226 T A H S - -
227 N A C S - -
228 F A C S - -
229 V A C S - -
230 P A C S - -
231 G A C S - -
232 K A C S - -
```
