## Supplementary material for "A multi-task deep-learning system for predicting membrane associations and secondary structures of proteins": Code and Raw Data: 2bl2A.ciphipsi

```
# Context-insensitive secondary structure analysis file
# Version 1.0
# SecondaryStructure is one of H/E/C ( Helix / Strand / Coil )
# MembraneLocalization is one of M/S ( Membrane / Solution )
# Orientation is either L (residue faces lipid), P (residue faces pore), or -
# Orientation of '-' is used for soluble residues
# Origin is c for TM-SS elements originating in the cytosol, or e for extracellular/outside cytosol
# SeqID 1LtrCode Chain SecondaryStructure MembraneLocalization Orientation Origin
1 M A H S - -
2 M A H S - -
3 D A H S - -
4 Y A H S - -
5 L A H S - -
6 I A H S - -
7 T A H S - -
8 Q A H S - -
9 N A C S - -
10 G A C S - -
11 G A H S - -
12 M A H S - -
13 V A H S - -
14 F A H S - -
15 A A H S - -
16 V A H M L <
17 L A H M L <
18 A A H M L <
19 M A H M L <
20 A A H M L <
21 T A H M L <
22 A A H M L <
23 T A H M L <
24 I A H M L <
25 F A H M L <
26 S A H M L <
27 G A H M L <
28 I A H M L <
29 G A H M L <
30 S A H M L <
31 A A H M L <
32 K A H M L <
33 G A H M L <
34 V A H M L <
35 G A H M L <
36 M A H M L <
37 T A H M L <
38 G A H M L <
39 E A H M L <
40 A A H S - -
41 A A H S - -
42 A A H S - -
43 A A H S - -
44 L A H S - -
45 T A H S - -
46 T A H S - -
47 S A H S - -
48 Q A C S - -
49 P A H S - -
50 E A H S - -
51 K A H S - -
52 F A H S - -
53 G A H S - -
54 Q A H S - -
55 A A H M L >
56 L A H M L >
57 I A H M L >
58 L A H M L >
59 Q A H M L >
60 L A H M L >
61 L A H M L >
62 P A H M L >
63 G A H M L >
64 T A H M L >
65 Q A H M L >
66 G A H M L >
67 L A H M L >
68 Y A H M L >
69 G A H M L >
70 F A H M L >
71 V A H M L >
72 I A H M L >
73 A A H M L >
74 F A H M L >
75 L A H M L >
76 I A H M L >
77 F A H M L >
78 I A H S - -
79 N A C S - -
80 L A C S - -
81 G A C S - -
82 S A C S - -
83 D A C S - -
84 M A C S - -
85 S A C S - -
86 V A H S - -
87 V A H S - -
88 Q A H S - -
89 G A H S - -
90 L A H S - -
91 N A H S - -
92 F A H S - -
93 L A H M L <
94 G A H M L <
95 A A H M L <
96 S A H M L <
97 L A H M L <
98 P A H M L <
99 I A H M L <
100 A A H M L <
101 F A H M L <
102 T A H M L <
103 G A H M L <
104 L A H M L <
105 F A H M L <
106 S A H M L <
107 G A H M L <
108 I A H M L <
109 A A H M L <
110 Q A H M L <
111 G A H M L <
112 K A H M L <
113 V A H M L <
114 A A H M L <
115 A A H M L <
116 A A H M L <
117 G A H S - -
118 I A H S - -
119 Q A H S - -
120 I A H S - -
121 L A H S - -
122 A A H S - -
123 K A H S - -
124 K A C S - -
125 P A H S - -
126 E A H S - -
127 H A H S - -
128 A A H S - -
129 T A H S - -
130 K A H S - -
131 G A H M L >
132 I A H M L >
133 I A H M L >
134 F A H M L >
135 A A H M L >
136 A A H M L >
137 M A H M L >
138 V A H M L >
139 E A H M L >
140 T A H M L >
141 Y A H M L >
142 A A H M L >
143 I A H M L >
144 L A H M L >
145 G A H M L >
146 F A H M L >
147 V A H M L >
148 I A H M L >
149 S A H M L >
150 F A H M L >
151 L A H M L >
152 L A H M L >
153 V A H M L >
154 L A H S - -
155 N A H S - -
156 A A H S - -
```
