## Supplementary material for "A multi-task deep-learning system for predicting membrane associations and secondary structures of proteins": Code and Raw Data: 2bs2C.ciphipsi

```
# Context-insensitive secondary structure analysis file
# Version 1.0
# SecondaryStructure is one of H/E/C ( Helix / Strand / Coil )
# MembraneLocalization is one of M/S ( Membrane / Solution )
# Orientation is either L (residue faces lipid), P (residue faces pore), or -
# Orientation of '-' is used for soluble residues
# Origin is c for TM-SS elements originating in the cytosol, or e for extracellular/outside cytosol
# SeqID 1LtrCode Chain SecondaryStructure MembraneLocalization Orientation Origin
1 M C C S - -
2 T C C S - -
3 N C H S - -
4 E C H S - -
5 S C H S - -
6 I C H S - -
7 L C H S - -
8 E C H S - -
9 S C H S - -
10 Y C H S - -
11 S C H S - -
12 G C C S - -
13 V C C S - -
14 T C C S - -
15 P C C S - -
16 E C C S - -
17 R C C S - -
18 K C C S - -
19 K C C S - -
20 S C C S - -
21 R C H S - -
22 M C H S - -
23 P C H S - -
24 A C H S - -
25 K C H S - -
26 L C H S - -
27 D C H S - -
28 W C H S - -
29 W C H M L -
30 Q C H M L >
31 S C H M L >
32 A C H M L >
33 T C H M L >
34 G C H M L >
35 L C H M L >
36 F C H M L >
37 L C H M L >
38 G C H M L >
39 L C H M L >
40 F C H M L >
41 M C H M L >
42 I C H M L >
43 G C H M L >
44 H C H M L >
45 M C H M L >
46 F C H M L >
47 F C H M L >
48 V C H M L >
49 S C H M L >
50 T C H M L >
51 I C H M L >
52 L C H M L >
53 L C H M L >
54 G C C S - -
55 D C H S - -
56 N C H S - -
57 V C H S - -
58 M C H M L -
59 L C H S - -
60 W C H S - -
61 V C H M L -
62 T C H M L -
63 K C H S - -
64 K C H M L -
65 F C H M L -
66 E C H M L -
67 L C C M L -
68 D C C S - -
69 F C C S - -
70 I C C S - -
71 F C C S - -
72 E C C S - -
73 G C C S - -
74 G C C S - -
75 K C C M L <
76 P C H M L <
77 I C H M L <
78 V C H M L <
79 V C H M L <
80 S C H M L <
81 F C H M L <
82 L C H M L <
83 A C H M L <
84 A C H M L <
85 F C H M L <
86 V C H M L <
87 F C H M L <
88 A C H M L <
89 V C H M L <
90 F C H M L <
91 I C H M L <
92 A C H M L <
93 H C H M L <
94 A C H M L <
95 F C H M L <
96 L C H M L <
97 A C H S - -
98 M C H S - -
99 R C H S - -
100 K C H S - -
101 F C C S - -
102 P C C S - -
103 I C C S - -
104 N C C S - -
105 Y C H S - -
106 R C H S - -
107 Q C H S - -
108 Y C H S - -
109 L C H S - -
110 T C H S - -
111 F C H S - -
112 K C H S - -
113 T C H S - -
114 H C H S - -
115 K C H S - -
116 D C H S - -
117 L C H S - -
118 M C H S - -
119 R C C S - -
120 H C C S - -
121 G C H S - -
122 D C H S - -
123 T C H S - -
124 T C H S - -
125 L C H S - -
126 W C H S - -
127 W C H S - -
128 I C H M L -
129 Q C H M L >
130 A C H M L >
131 M C H M L >
132 T C H M L >
133 G C H M L >
134 F C H M L >
135 A C H M L >
136 M C H M L >
137 F C H M L >
138 F C H M L >
139 L C H M L >
140 G C H M L >
141 S C H M L >
142 V C H M L >
143 H C H M L >
144 L C H M L >
145 Y C H M L >
146 I C H M L >
147 M C H M L >
148 M C H M L >
149 T C H M L >
150 Q C C M L >
151 P C C M L >
152 Q C C S - -
153 T C C S - -
154 I C C M L -
155 G C C S - -
156 P C H S - -
157 V C H S - -
158 S C H S - -
159 S C H M L -
160 S C H S - -
161 F C H S - -
162 R C H M L -
163 M C H M L -
164 V C H M L <
165 S C H M L <
166 E C H M L <
167 W C C M L <
168 M C H M L <
169 W C H M L <
170 P C H M L <
171 L C H M L <
172 Y C H M L <
173 L C H M L <
174 V C H M L <
175 L C H M L <
176 L C H M L <
177 F C H M L <
178 A C H M L <
179 V C H M L <
180 E C H M L <
181 L C H M L <
182 H C H M L <
183 G C H M L <
184 S C H M L <
185 V C H M L <
186 G C H M L <
187 L C H M L <
188 Y C H M L <
189 R C H S - -
190 L C H S - -
191 A C H S - -
192 V C H S - -
193 K C H S - -
194 W C H S - -
195 G C C S - -
196 W C C S - -
197 F C C S - -
198 D C C S - -
199 G C C S - -
200 E C C S - -
201 T C C S - -
202 P C H S - -
203 D C H S - -
204 K C H S - -
205 T C H S - -
206 R C H S - -
207 A C H S - -
208 N C H S - -
209 L C H M L >
210 K C H M L >
211 K C H M L >
212 L C H M L >
213 K C H M L >
214 T C H M L >
215 L C H M L >
216 M C H M L >
217 S C H M L >
218 A C H M L >
219 F C H M L >
220 L C H M L >
221 I C H M L >
222 V C H M L >
223 L C H M L >
224 G C H M L >
225 L C H M L >
226 L C H M L >
227 T C H M L >
228 F C H M L >
229 G C H M L >
230 A C H M L >
231 Y C H M L >
232 V C H M L >
233 K C H S - -
234 K C H S - -
235 G C H S - -
236 L C H S - -
237 E C H S - -
238 Q C C S - -
239 T C C S - -
240 D C C S - -
241 P C C S - -
242 N C C S - -
243 I C C S - -
244 D C C S - -
245 Y C H S - -
246 K C H S - -
247 Y C H S - -
248 F C H S - -
249 D C H S - -
250 Y C H S - -
251 K C C S - -
252 R C C S - -
253 T C C S - -
254 H C C S - -
255 E C C S - -
256 E C X S X X
```
