## Supplementary material for "A multi-task deep-learning system for predicting membrane associations and secondary structures of proteins": Code and Raw Data: 2c0cA.ciphipsi

```
# Context-insensitive secondary structure analysis file
# Version 1.0
# SecondaryStructure is one of H/E/C ( Helix / Strand / Coil )
# MembraneLocalization is one of M/S ( Membrane / Solution )
# Orientation is either L (residue faces lipid), P (residue faces pore), or -
# Orientation of '-' is used for soluble residues
# Origin is c for TM-SS elements originating in the cytosol, or e for extracellular/outside cytosol
# SeqID 1LtrCode Chain SecondaryStructure MembraneLocalization Orientation Origin
1 M A X S X X
2 H A X S X X
3 H A X S X X
4 H A X S X X
5 H A X S X X
6 H A X S X X
7 H A X S X X
8 S A X S X X
9 S A C S - -
10 G A C S - -
11 V A C S - -
12 D A C S - -
13 L A C S - -
14 G A C S - -
15 T A H S - -
16 E A H S - -
17 N A H S - -
18 L A H S - -
19 Y A H S - -
20 F A H S - -
21 Q A C S - -
22 S A C S - -
23 M A E S - -
24 M A E S - -
25 Q A E S - -
26 K A E S - -
27 L A E S - -
28 V A E S - -
29 V A C S - -
30 T A C S - -
31 R A C S - -
32 L A C S - -
33 S A C S - -
34 P A C S - -
35 N A C S - -
36 F A C S - -
37 R A C S - -
38 E A C S - -
39 A A C S - -
40 V A C S - -
41 T A C S - -
42 L A C S - -
43 S A C S - -
44 R A C S - -
45 D A C S - -
46 C A C S - -
47 P A C S - -
48 V A C S - -
49 P A C S - -
50 L A C S - -
51 P A C S - -
52 G A C S - -
53 D A C S - -
54 G A C S - -
55 D A C S - -
56 L A C S - -
57 L A E S - -
58 V A E S - -
59 R A E S - -
60 N A C S - -
61 R A C S - -
62 F A E S - -
63 V A E S - -
64 G A E S - -
65 V A E S - -
66 N A E S - -
67 A A H S - -
68 S A H S - -
69 D A H S - -
70 I A H S - -
71 N A H S - -
72 Y A H S - -
73 S A H S - -
74 A A H S - -
75 G A C S - -
76 R A C S - -
77 Y A C S - -
78 D A C S - -
79 P A C S - -
80 S A C S - -
81 V A C S - -
82 K A C S - -
83 P A C S - -
84 P A C S - -
85 F A C S - -
86 D A C S - -
87 I A C S - -
88 G A C S - -
89 F A C S - -
90 E A E S - -
91 G A E S - -
92 I A E S - -
93 G A C S - -
94 E A C S - -
95 V A C S - -
96 V A C S - -
97 A A C S - -
98 L A C S - -
99 G A C S - -
100 L A H S - -
101 S A H S - -
102 A A H S - -
103 S A H S - -
104 A A H S - -
105 R A H S - -
106 Y A C S - -
107 T A C S - -
108 V A C S - -
109 G A C S - -
110 Q A C S - -
111 A A E S - -
112 V A E S - -
113 A A E S - -
114 Y A E S - -
115 M A E S - -
116 A A E S - -
117 P A C S - -
118 G A C S - -
119 S A C S - -
120 F A C S - -
121 A A C S - -
122 E A C S - -
123 Y A E S - -
124 T A E S - -
125 V A E S - -
126 V A E S - -
127 P A C S - -
128 A A C S - -
129 S A C S - -
130 I A C S - -
131 A A C S - -
132 T A C S - -
133 P A C S - -
134 V A C S - -
135 P A C S - -
136 S A C S - -
137 V A C S - -
138 K A C S - -
139 P A H S - -
140 E A H S - -
141 Y A H S - -
142 L A H S - -
143 T A H S - -
144 L A H S - -
145 L A H S - -
146 V A H S - -
147 S A H S - -
148 G A H S - -
149 T A H S - -
150 T A H S - -
151 A A H S - -
152 Y A H S - -
153 I A H S - -
154 S A H S - -
155 L A H S - -
156 K A H S - -
157 E A H S - -
158 L A H S - -
159 G A H S - -
160 G A C S - -
161 L A C S - -
162 S A C S - -
163 E A C S - -
164 G A C S - -
165 K A C S - -
166 K A E S - -
167 V A E S - -
168 L A E S - -
169 V A E S - -
170 T A E S - -
171 A A C S - -
172 A A C S - -
173 A A C S - -
174 G A C S - -
175 G A H S - -
176 T A H S - -
177 G A H S - -
178 Q A H S - -
179 F A H S - -
180 A A H S - -
181 M A H S - -
182 Q A H S - -
183 L A H S - -
184 S A H S - -
185 K A H S - -
186 K A H S - -
187 A A H S - -
188 K A C S - -
189 C A E S - -
190 H A E S - -
191 V A E S - -
192 I A E S - -
193 G A E S - -
194 T A E S - -
195 C A E S - -
196 S A C S - -
197 S A C S - -
198 D A H S - -
199 E A H S - -
200 K A H S - -
201 S A H S - -
202 A A H S - -
203 F A H S - -
204 L A H S - -
205 K A H S - -
206 S A H S - -
207 L A H S - -
208 G A C S - -
209 C A C S - -
210 D A C S - -
211 R A C S - -
212 P A C S - -
213 I A C S - -
214 N A C S - -
215 Y A C S - -
216 K A C S - -
217 T A C S - -
218 E A C S - -
219 P A C S - -
220 V A H S - -
221 G A H S - -
222 T A H S - -
223 V A H S - -
224 L A H S - -
225 K A H S - -
226 Q A H S - -
227 E A H S - -
228 Y A C S - -
229 P A C S - -
230 E A C S - -
231 G A C S - -
232 V A C S - -
233 D A C S - -
234 V A C S - -
235 V A C S - -
236 Y A C S - -
237 E A C S - -
238 S A C S - -
239 V A C S - -
240 G A C S - -
241 G A C S - -
242 A A H S - -
243 M A H S - -
244 F A H S - -
245 D A H S - -
246 L A H S - -
247 A A H S - -
248 V A H S - -
249 D A H S - -
250 A A H S - -
251 L A C S - -
252 A A C S - -
253 T A C S - -
254 K A C S - -
255 G A C S - -
256 R A E S - -
257 L A E S - -
258 I A E S - -
259 V A E S - -
260 I A C S - -
261 G A C S - -
262 F A C S - -
263 I A H S - -
264 S A H S - -
265 G A H S - -
266 Y A H S - -
267 Q A H S - -
268 T A C S - -
269 P A C S - -
270 T A C S - -
271 G A C S - -
272 L A C S - -
273 S A C S - -
274 P A C S - -
275 V A C S - -
276 K A C S - -
277 A A H S - -
278 G A H S - -
279 T A H S - -
280 L A H S - -
281 P A H S - -
282 A A H S - -
283 K A H S - -
284 L A H S - -
285 L A H S - -
286 K A H S - -
287 K A H S - -
288 S A C S - -
289 A A E S - -
290 S A E S - -
291 V A E S - -
292 Q A E S - -
293 G A C S - -
294 F A C S - -
295 F A C S - -
296 L A H S - -
297 N A H S - -
298 H A H S - -
299 Y A H S - -
300 L A H S - -
301 S A H S - -
302 K A H S - -
303 Y A H S - -
304 Q A H S - -
305 A A H S - -
306 A A H S - -
307 M A H S - -
308 S A H S - -
309 H A H S - -
310 L A H S - -
311 L A H S - -
312 E A H S - -
313 M A H S - -
314 C A H S - -
315 V A H S - -
316 S A H S - -
317 G A C S - -
318 D A C S - -
319 L A C S - -
320 V A C S - -
321 C A C S - -
322 E A C S - -
323 V A C S - -
324 D A C S - -
325 L A C S - -
326 G A C S - -
327 D A C S - -
328 L A C S - -
329 S A C S - -
330 P A C S - -
331 E A C S - -
332 G A C S - -
333 R A C S - -
334 F A C S - -
335 T A C S - -
336 G A C S - -
337 L A H S - -
338 E A H S - -
339 S A H S - -
340 I A H S - -
341 F A H S - -
342 R A H S - -
343 A A H S - -
344 V A H S - -
345 N A H S - -
346 Y A H S - -
347 M A H S - -
348 Y A H S - -
349 M A H S - -
350 G A C S - -
351 K A C S - -
352 N A C S - -
353 T A C S - -
354 G A C S - -
355 K A C S - -
356 I A C S - -
357 V A E S - -
358 V A E S - -
359 E A E S - -
360 L A C S - -
361 P A C S - -
362 H A C S - -
```
