## Supplementary material for "A multi-task deep-learning system for predicting membrane associations and secondary structures of proteins": Code and Raw Data: 2c3gA.ciphipsi

```
# Context-insensitive secondary structure analysis file
# Version 1.0
# SecondaryStructure is one of H/E/C ( Helix / Strand / Coil )
# MembraneLocalization is one of M/S ( Membrane / Solution )
# Orientation is either L (residue faces lipid), P (residue faces pore), or -
# Orientation of '-' is used for soluble residues
# Origin is c for TM-SS elements originating in the cytosol, or e for extracellular/outside cytosol
# SeqID 1LtrCode Chain SecondaryStructure MembraneLocalization Orientation Origin
1 G A C S - -
2 H A C S - -
3 M A C S - -
4 A A C S - -
5 S A C S - -
6 G A C S - -
7 L A E S - -
8 T A E S - -
9 I A E S - -
10 Y A E S - -
11 F A E S - -
12 K A E S - -
13 K A C S - -
14 P A C S - -
15 D A C S - -
16 S A C S - -
17 W A C S - -
18 G A C S - -
19 T A C S - -
20 P A E S - -
21 H A E S - -
22 L A E S - -
23 Y A E S - -
24 Y A E S - -
25 Y A C S - -
26 D A C S - -
27 T A C S - -
28 N A C S - -
29 P A C S - -
30 K A C S - -
31 V A C S - -
32 D A C S - -
33 E A C S - -
34 P A C S - -
35 T A C S - -
36 W A C S - -
37 S A C S - -
38 E A C S - -
39 A A C S - -
40 P A C S - -
41 E A C S - -
42 M A C S - -
43 E A C S - -
44 H A C S - -
45 Y A C S - -
46 E A C S - -
47 G A C S - -
48 D A C S - -
49 W A E S - -
50 Y A E S - -
51 T A E S - -
52 H A E S - -
53 T A E S - -
54 I A E S - -
55 E A C S - -
56 G A C S - -
57 V A C S - -
58 E A C S - -
59 S A E S - -
60 V A E S - -
61 R A E S - -
62 L A E S - -
63 L A E S - -
64 F A E S - -
65 K A E S - -
66 D A C S - -
67 R A C S - -
68 G A C S - -
69 T A C S - -
70 N A C S - -
71 Q A C S - -
72 W A C S - -
73 P A C S - -
74 G A C S - -
75 P A C S - -
76 G A C S - -
77 E A C S - -
78 P A C S - -
79 G A C S - -
80 F A C S - -
81 F A C S - -
82 R A C S - -
83 D A C S - -
84 Q A C S - -
85 D A C S - -
86 G A C S - -
87 W A C S - -
88 F A C S - -
89 D A C S - -
90 G A C S - -
91 E A C S - -
92 W A C S - -
93 H A C S - -
94 V A C S - -
95 D A C S - -
96 R A C S - -
97 P A C S - -
98 G A C S - -
```
