## Supplementary material for "A multi-task deep-learning system for predicting membrane associations and secondary structures of proteins": Code and Raw Data: 2cdcA.ciphipsi

```
# Context-insensitive secondary structure analysis file
# Version 1.0
# SecondaryStructure is one of H/E/C ( Helix / Strand / Coil )
# MembraneLocalization is one of M/S ( Membrane / Solution )
# Orientation is either L (residue faces lipid), P (residue faces pore), or -
# Orientation of '-' is used for soluble residues
# Origin is c for TM-SS elements originating in the cytosol, or e for extracellular/outside cytosol
# SeqID 1LtrCode Chain SecondaryStructure MembraneLocalization Orientation Origin
1 M A C S - -
2 K A C S - -
3 A A E S - -
4 I A E S - -
5 I A E S - -
6 V A E S - -
7 K A C S - -
8 P A C S - -
9 P A C S - -
10 N A C S - -
11 A A C S - -
12 G A C S - -
13 V A E S - -
14 Q A E S - -
15 V A E S - -
16 K A E S - -
17 D A E S - -
18 V A E S - -
19 D A C S - -
20 E A C S - -
21 K A C S - -
22 K A C S - -
23 L A C S - -
24 D A C S - -
25 S A C S - -
26 Y A C S - -
27 G A C S - -
28 K A C S - -
29 I A E S - -
30 K A E S - -
31 I A E S - -
32 R A E S - -
33 T A C S - -
34 I A C S - -
35 Y A E S - -
36 N A E S - -
37 G A E S - -
38 I A E S - -
39 C A E S - -
40 G A H S - -
41 A A H S - -
42 D A H S - -
43 R A H S - -
44 E A H S - -
45 I A H S - -
46 V A H S - -
47 N A H S - -
48 G A C S - -
49 K A C S - -
50 L A C S - -
51 T A C S - -
52 L A X S X X
53 S A X S X X
54 T A X S X X
55 L A X S X X
56 P A X S X X
57 K A C S - -
58 G A C S - -
59 K A C S - -
60 D A C S - -
61 F A C S - -
62 L A C S - -
63 V A C S - -
64 L A C S - -
65 G A C S - -
66 H A C S - -
67 E A E S - -
68 A A E S - -
69 I A E S - -
70 G A E S - -
71 V A E S - -
72 V A C S - -
73 E A C S - -
74 E A C S - -
75 S A C S - -
76 Y A C S - -
77 H A C S - -
78 G A C S - -
79 F A C S - -
80 S A C S - -
81 Q A C S - -
82 G A C S - -
83 D A C S - -
84 L A E S - -
85 V A E S - -
86 M A E S - -
87 P A C S - -
88 V A C S - -
89 N A C S - -
90 R A C S - -
91 R A C S - -
92 G A C S - -
93 C A C S - -
94 G A C S - -
95 I A C S - -
96 C A C S - -
97 R A H S - -
98 N A H S - -
99 C A H S - -
100 L A H S - -
101 V A H S - -
102 G A C S - -
103 R A C S - -
104 P A C S - -
105 D A C S - -
106 F A C S - -
107 C A C S - -
108 E A C S - -
109 T A C S - -
110 G A C S - -
111 E A C S - -
112 F A C S - -
113 G A C S - -
114 E A C S - -
115 A A C S - -
116 G A C S - -
117 I A C S - -
118 H A C S - -
119 K A C S - -
120 M A C S - -
121 D A C S - -
122 G A C S - -
123 F A C S - -
124 M A C S - -
125 R A C S - -
126 E A C S - -
127 W A E S - -
128 W A E S - -
129 Y A E S - -
130 D A E S - -
131 D A E S - -
132 P A C S - -
133 K A C S - -
134 Y A C S - -
135 L A C S - -
136 V A C S - -
137 K A C S - -
138 I A C S - -
139 P A C S - -
140 K A H S - -
141 S A H S - -
142 I A H S - -
143 E A H S - -
144 D A H S - -
145 I A H S - -
146 G A H S - -
147 I A H S - -
148 L A H S - -
149 A A H S - -
150 Q A H S - -
151 P A H S - -
152 L A H S - -
153 A A H S - -
154 D A H S - -
155 I A H S - -
156 E A H S - -
157 K A H S - -
158 S A H S - -
159 I A H S - -
160 E A H S - -
161 E A H S - -
162 I A H S - -
163 L A H S - -
164 E A H S - -
165 V A H S - -
166 Q A H S - -
167 K A H S - -
168 R A H S - -
169 V A C S - -
170 P A C S - -
171 V A C S - -
172 W A C S - -
173 T A C S - -
174 C A C S - -
175 D A C S - -
176 D A C S - -
177 G A C S - -
178 T A C S - -
179 L A C S - -
180 N A C S - -
181 C A C S - -
182 R A E S - -
183 K A E S - -
184 V A E S - -
185 L A E S - -
186 V A E S - -
187 V A E S - -
188 G A C S - -
189 T A C S - -
190 G A C S - -
191 P A H S - -
192 I A H S - -
193 G A H S - -
194 V A H S - -
195 L A H S - -
196 F A H S - -
197 T A H S - -
198 L A H S - -
199 L A H S - -
200 F A H S - -
201 R A H S - -
202 T A H S - -
203 Y A H S - -
204 G A C S - -
205 L A C S - -
206 E A C S - -
207 V A E S - -
208 W A E S - -
209 M A E S - -
210 A A E S - -
211 N A E S - -
212 R A C S - -
213 R A C S - -
214 E A C S - -
215 P A C S - -
216 T A C S - -
217 E A H S - -
218 V A H S - -
219 E A H S - -
220 Q A H S - -
221 T A H S - -
222 V A H S - -
223 I A H S - -
224 E A H S - -
225 E A H S - -
226 T A H S - -
227 K A C S - -
228 T A C S - -
229 N A E S - -
230 Y A E S - -
231 Y A E S - -
232 N A E S - -
233 S A C S - -
234 S A C S - -
235 N A C S - -
236 G A C S - -
237 Y A H S - -
238 D A H S - -
239 K A H S - -
240 L A H S - -
241 K A H S - -
242 D A H S - -
243 S A H S - -
244 V A H S - -
245 G A C S - -
246 K A C S - -
247 F A C S - -
248 D A C S - -
249 V A E S - -
250 I A E S - -
251 I A E S - -
252 D A E S - -
253 A A C S - -
254 T A C S - -
255 G A C S - -
256 A A C S - -
257 D A C S - -
258 V A H S - -
259 N A H S - -
260 I A H S - -
261 L A H S - -
262 G A H S - -
263 N A H S - -
264 V A H S - -
265 I A H S - -
266 P A H S - -
267 L A H S - -
268 L A C S - -
269 G A C S - -
270 R A C S - -
271 N A C S - -
272 G A C S - -
273 V A E S - -
274 L A E S - -
275 G A E S - -
276 L A E S - -
277 F A C S - -
278 G A C S - -
279 F A C S - -
280 S A C S - -
281 T A C S - -
282 S A C S - -
283 G A C S - -
284 S A E S - -
285 V A E S - -
286 P A E S - -
287 L A C S - -
288 D A C S - -
289 Y A H S - -
290 K A H S - -
291 T A H S - -
292 L A H S - -
293 Q A H S - -
294 E A H S - -
295 I A H S - -
296 V A H S - -
297 H A H S - -
298 T A H S - -
299 N A C S - -
300 K A C S - -
301 T A E S - -
302 I A E S - -
303 I A E S - -
304 G A C S - -
305 L A C S - -
306 V A C S - -
307 N A C S - -
308 G A C S - -
309 Q A C S - -
310 K A H S - -
311 P A H S - -
312 H A H S - -
313 F A H S - -
314 Q A H S - -
315 Q A H S - -
316 A A H S - -
317 V A H S - -
318 V A H S - -
319 H A H S - -
320 L A H S - -
321 A A H S - -
322 S A H S - -
323 W A H S - -
324 K A H S - -
325 T A H S - -
326 L A H S - -
327 Y A C S - -
328 P A H S - -
329 K A H S - -
330 A A H S - -
331 A A H S - -
332 K A H S - -
333 M A H S - -
334 L A H S - -
335 I A C S - -
336 T A C S - -
337 K A C S - -
338 T A C S - -
339 V A C S - -
340 S A C S - -
341 I A C S - -
342 N A C S - -
343 D A C S - -
344 E A H S - -
345 K A H S - -
346 E A H S - -
347 L A H S - -
348 L A H S - -
349 K A H S - -
350 V A H S - -
351 L A H S - -
352 R A H S - -
353 E A C S - -
354 K A C S - -
355 E A C S - -
356 H A C S - -
357 G A C S - -
358 E A C S - -
359 I A C S - -
360 K A E S - -
361 I A E S - -
362 R A E S - -
363 I A E S - -
364 L A E S - -
365 W A E S - -
366 E A E S - -
```
