## Supplementary material for "A multi-task deep-learning system for predicting membrane associations and secondary structures of proteins": Code and Raw Data: 2cfqA.ciphipsi

```
# Context-insensitive secondary structure analysis file
# Version 1.0
# SecondaryStructure is one of H/E/C ( Helix / Strand / Coil )
# MembraneLocalization is one of M/S ( Membrane / Solution )
# Orientation is either L (residue faces lipid), P (residue faces pore), or -
# Orientation of '-' is used for soluble residues
# Origin is c for TM-SS elements originating in the cytosol, or e for extracellular/outside cytosol
# SeqID 1LtrCode Chain SecondaryStructure MembraneLocalization Orientation Origin
1 M A C S - -
2 Y A C S - -
3 Y A C S - -
4 L A C S - -
5 K A C S - -
6 N A C S - -
7 T A H S - -
8 N A H S - -
9 F A H S - -
10 W A H M L >
11 M A H M L >
12 F A H M L >
13 G A H M L >
14 L A H M L >
15 F A H M L >
16 F A H M L >
17 F A H M L >
18 F A H M L >
19 Y A H M L >
20 F A H M L >
21 F A H M L >
22 I A H M L >
23 M A H M L >
24 G A H M L >
25 A A H M L >
26 Y A H M L >
27 F A H M L >
28 P A H M L >
29 F A H M L >
30 F A H M L >
31 P A H M L >
32 I A H M L >
33 W A H M L >
34 L A H M L >
35 H A H S - -
36 D A H S - -
37 I A H S - -
38 N A H S - -
39 H A C S - -
40 I A C S - -
41 S A C S - -
42 K A C S - -
43 S A C S - -
44 D A C M L <
45 T A H M L <
46 G A H M L <
47 I A H M L <
48 I A H M L <
49 F A H M L <
50 A A H M L <
51 A A H M L <
52 I A H M L <
53 S A H M L <
54 L A H M L <
55 F A H M L <
56 S A H M L <
57 L A H M L <
58 L A H M L <
59 F A H M L <
60 Q A H M L <
61 P A H M L <
62 L A H M L <
63 F A H M L <
64 G A H M L <
65 L A H M L <
66 L A H M L <
67 S A H M L <
68 D A H S - -
69 K A H S - -
70 L A H S - -
71 G A C S - -
72 L A C S - -
73 R A C S - -
74 K A C M L >
75 Y A C M L >
76 L A H M L >
77 L A H M L >
78 W A H M L >
79 I A H M L >
80 I A H M L >
81 T A H M L >
82 G A H M L >
83 M A H M L >
84 L A H M L >
85 V A H M L >
86 M A H M L >
87 F A H M L >
88 A A H M L >
89 P A H M L >
90 F A H M L >
91 F A H M L >
92 I A H M L >
93 F A H M L >
94 I A H M L >
95 F A H M L >
96 G A H M L >
97 P A H S - -
98 L A H M L -
99 L A H S - -
100 Q A H S - -
101 Y A H S - -
102 N A C S - -
103 I A C S - -
104 L A H M L <
105 V A H M L <
106 G A H M L <
107 S A H M L <
108 I A H M L <
109 V A H M L <
110 G A C M L <
111 G A C M L <
112 I A C M L <
113 Y A C M L <
114 L A C M L <
115 G A C M L <
116 F A C M L <
117 C A C M L <
118 F A H M L <
119 N A H M L <
120 A A H M L <
121 G A H M L <
122 A A H M L <
123 P A H M L <
124 A A H M L <
125 V A H M L <
126 E A H M L <
127 A A H M L <
128 F A H S - -
129 I A H S - -
130 E A H S - -
131 K A H S - -
132 V A H S - -
133 S A H S - -
134 R A H S - -
135 R A H S - -
136 S A H S - -
137 N A C S - -
138 F A C S - -
139 E A C S - -
140 F A H S - -
141 G A H S - -
142 R A H S - -
143 A A H M L >
144 R A H M L >
145 M A C M L >
146 F A H M L >
147 G A H M L >
148 C A H M L >
149 V A H M L >
150 G A H M L >
151 W A H M L >
152 A A H M L >
153 L A H M L >
154 G A H M L >
155 A A H M L >
156 S A H M L >
157 I A H M L >
158 V A H M L >
159 G A H M L >
160 I A H M L >
161 M A H M L >
162 F A H M L >
163 T A H M L >
164 I A H S - -
165 N A C M L -
166 N A C M L <
167 Q A C M L <
168 F A C M L <
169 V A H M L <
170 F A H M L <
171 W A H M L <
172 L A H M L <
173 G A H M L <
174 S A H M L <
175 G A H M L <
176 C A H M L <
177 A A H M L <
178 L A H M L <
179 I A H M L <
180 L A H M L <
181 A A H M L <
182 V A H M L <
183 L A H M L <
184 L A H M L <
185 F A H M L <
186 F A H M L <
187 A A C S - -
188 K A C S - -
189 T A C S - -
190 D A C S - -
191 A A C S - -
192 P A C S - -
193 S A C S - -
194 S A C S - -
195 A A C S - -
196 T A C S - -
197 V A C S - -
198 A A C S - -
199 N A C S - -
200 A A C S - -
201 V A C S - -
202 G A C S - -
203 A A C S - -
204 N A C S - -
205 H A C S - -
206 S A C S - -
207 A A C S - -
208 F A C S - -
209 S A C S - -
210 L A H S - -
211 K A H S - -
212 L A H S - -
213 A A H S - -
214 L A H S - -
215 E A H S - -
216 L A H S - -
217 F A H M L -
218 R A H M L >
219 Q A C M L >
220 P A H M L >
221 K A H M L >
222 L A H M L >
223 W A H M L >
224 F A H M L >
225 L A H M L >
226 S A H M L >
227 L A H M L >
228 Y A H M L >
229 V A H M L >
230 I A H M L >
231 G A H M L >
232 V A H M L >
233 S A H M L >
234 C A H M L >
235 T A H M L >
236 Y A H M L >
237 D A H M L >
238 V A H M L >
239 F A H M L >
240 D A H M L >
241 Q A H M L >
242 Q A H M L >
243 F A H M L >
244 A A H M L >
245 N A H M L >
246 F A H M L >
247 F A H M L >
248 T A H S - -
249 S A H S - -
250 F A H S - -
251 F A C S - -
252 A A C S - -
253 T A C S - -
254 G A C S - -
255 E A C S - -
256 Q A H S - -
257 G A H M L <
258 T A H M L <
259 R A H M L <
260 V A H M L <
261 F A H M L <
262 G A H M L <
263 Y A H M L <
264 V A H M L <
265 T A H M L <
266 T A H M L <
267 M A H M L <
268 G A H M L <
269 E A H M L <
270 L A H M L <
271 L A H M L <
272 N A H M L <
273 A A H M L <
274 S A H M L <
275 I A H M L <
276 M A H M L <
277 F A H M L <
278 F A H M L <
279 A A C M L <
280 P A H S - <
281 L A H S - -
282 I A H M L -
283 I A H M L -
284 N A H S - -
285 R A H S - -
286 I A H M L >
287 G A C M L >
288 G A C M L >
289 K A H M L >
290 N A H M L >
291 A A H M L >
292 L A H M L >
293 L A H M L >
294 L A H M L >
295 A A H M L >
296 G A H M L >
297 T A H M L >
298 I A H M L >
299 M A H M L >
300 S A H M L >
301 V A H M L >
302 R A H M L >
303 I A H M L >
304 I A H M L >
305 G A H M L >
306 S A H M L >
307 S A H M L >
308 F A H M L >
309 A A C M L -
310 T A C S - -
311 S A C S - -
312 A A H M L <
313 L A H M L <
314 E A H M L <
315 V A H M L <
316 V A H M L <
317 I A H M L <
318 L A H M L <
319 K A H M L <
320 T A H M L <
321 L A H M L <
322 H A H M L <
323 M A H M L <
324 F A H M L <
325 E A H M L <
326 V A H M L <
327 P A H M L <
328 F A H M L <
329 L A H M L <
330 L A H M L <
331 V A H M L <
332 G A H M L <
333 C A H M L <
334 F A H M L <
335 K A H S - -
336 Y A H M L -
337 I A H S - -
338 T A H S - -
339 S A H S - -
340 Q A H S - -
341 F A C S - -
342 E A C S - -
343 V A C S - -
344 R A C S - -
345 F A C S - -
346 S A C S - -
347 A A H S - -
348 T A H S - -
349 I A H M L >
350 Y A H M L >
351 L A H M L >
352 V A H M L >
353 C A H M L >
354 F A H M L >
355 C A H M L >
356 F A H M L >
357 F A H M L >
358 K A H M L >
359 Q A H M L >
360 L A H M L >
361 A A H M L >
362 M A H M L >
363 I A H M L >
364 F A H M L >
365 M A H M L >
366 S A H M L >
367 V A H M L >
368 L A H M L >
369 A A H M L >
370 G A H M L >
371 N A H S - -
372 M A H S - -
373 Y A H S - -
374 E A H S - -
375 S A H S - -
376 I A H S - -
377 G A C S - -
378 F A H S - -
379 Q A H S - -
380 G A H S - -
381 A A H M L <
382 Y A H M L <
383 L A H M L <
384 V A H M L <
385 L A H M L <
386 G A H M L <
387 L A H M L <
388 V A H M L <
389 A A H M L <
390 L A H M L <
391 G A H M L <
392 F A H M L <
393 T A H M L <
394 L A H M L <
395 I A H M L <
396 S A H M L <
397 V A H M L <
398 F A H M L <
399 T A H M L <
400 L A C M L <
401 S A C M L <
402 G A C M L <
403 P A C S - -
404 G A C S - -
405 P A C S - -
406 L A C S - -
407 S A C S - -
408 L A C S - -
409 L A C S - -
410 R A C S - -
411 R A C S - -
412 Q A H S - -
413 V A H S - -
414 N A H S - -
415 E A H S - -
416 V A H S - -
417 A A H S - -
```
