## Supplementary material for "A multi-task deep-learning system for predicting membrane associations and secondary structures of proteins": Code and Raw Data: 2ci1A.ciphipsi

```
# Context-insensitive secondary structure analysis file
# Version 1.0
# SecondaryStructure is one of H/E/C ( Helix / Strand / Coil )
# MembraneLocalization is one of M/S ( Membrane / Solution )
# Orientation is either L (residue faces lipid), P (residue faces pore), or -
# Orientation of '-' is used for soluble residues
# Origin is c for TM-SS elements originating in the cytosol, or e for extracellular/outside cytosol
# SeqID 1LtrCode Chain SecondaryStructure MembraneLocalization Orientation Origin
1 A A C S - -
2 T A C S - -
3 F A C S - -
4 G A C S - -
5 R A C S - -
6 A A C S - -
7 T A C S - -
8 H A E S - -
9 V A E S - -
10 V A E S - -
11 V A E S - -
12 R A E S - -
13 A A C S - -
14 L A C S - -
15 P A C S - -
16 E A H S - -
17 S A H S - -
18 L A H S - -
19 A A H S - -
20 Q A H S - -
21 Q A H S - -
22 A A C S - -
23 L A C S - -
24 R A C S - -
25 R A C S - -
26 T A C S - -
27 K A C S - -
28 G A C S - -
29 D A C S - -
30 E A C S - -
31 V A C S - -
32 D A C S - -
33 F A H S - -
34 A A H S - -
35 R A H S - -
36 A A H S - -
37 E A H S - -
38 R A H S - -
39 Q A H S - -
40 H A H S - -
41 Q A H S - -
42 L A H S - -
43 Y A H S - -
44 V A H S - -
45 G A H S - -
46 V A H S - -
47 L A H S - -
48 G A H S - -
49 S A H S - -
50 K A H S - -
51 L A H S - -
52 G A C S - -
53 L A C S - -
54 Q A C S - -
55 V A E S - -
56 V A E S - -
57 Q A E S - -
58 L A E S - -
59 P A C S - -
60 A A C S - -
61 D A C S - -
62 E A C S - -
63 S A C S - -
64 L A C S - -
65 P A C S - -
66 D A C S - -
67 C A C S - -
68 V A C S - -
69 F A C S - -
70 V A C S - -
71 E A C S - -
72 D A C S - -
73 V A C S - -
74 A A C S - -
75 V A C S - -
76 V A C S - -
77 U A C S - -
78 E A C S - -
79 E A C S - -
80 T A C S - -
81 A A C S - -
82 L A E S - -
83 I A E S - -
84 T A E S - -
85 R A E S - -
86 P A C S - -
87 G A C S - -
88 A A C S - -
89 P A H S - -
90 S A H S - -
91 R A H S - -
92 R A H S - -
93 K A H S - -
94 E A H S - -
95 A A H S - -
96 D A H S - -
97 M A H S - -
98 M A H S - -
99 K A H S - -
100 E A H S - -
101 A A H S - -
102 L A H S - -
103 E A H S - -
104 K A H S - -
105 L A H S - -
106 Q A C S - -
107 L A C S - -
108 N A C S - -
109 I A E S - -
110 V A E S - -
111 E A E S - -
112 M A C S - -
113 K A C S - -
114 D A C S - -
115 E A C S - -
116 N A C S - -
117 A A C S - -
118 T A E S - -
119 L A E S - -
120 D A E S - -
121 G A C S - -
122 G A C S - -
123 D A C S - -
124 V A C S - -
125 L A C S - -
126 F A C S - -
127 T A C S - -
128 G A C S - -
129 R A C S - -
130 E A C S - -
131 F A E S - -
132 F A E S - -
133 V A E S - -
134 G A C S - -
135 L A C S - -
136 S A C S - -
137 K A C S - -
138 R A C S - -
139 T A C S - -
140 N A C S - -
141 Q A H S - -
142 R A H S - -
143 G A H S - -
144 A A H S - -
145 E A H S - -
146 I A H S - -
147 L A H S - -
148 A A H S - -
149 D A H S - -
150 T A H S - -
151 F A C S - -
152 K A C S - -
153 D A C S - -
154 Y A C S - -
155 A A C S - -
156 V A E S - -
157 S A E S - -
158 T A E S - -
159 V A E S - -
160 P A C S - -
161 V A C S - -
162 V A C S - -
163 D A C S - -
164 A A C S - -
165 L A C S - -
166 H A C S - -
167 L A C S - -
168 K A C S - -
169 S A C S - -
170 F A C S - -
171 C A C S - -
172 S A C S - -
173 M A C S - -
174 A A C S - -
175 G A C S - -
176 P A C S - -
177 N A C S - -
178 L A C S - -
179 I A C S - -
180 A A C S - -
181 I A C S - -
182 G A C S - -
183 S A C S - -
184 S A C S - -
185 E A H S - -
186 S A H S - -
187 A A H S - -
188 Q A H S - -
189 K A H S - -
190 A A H S - -
191 L A H S - -
192 K A H S - -
193 I A H S - -
194 M A H S - -
195 Q A H S - -
196 Q A H S - -
197 M A H S - -
198 S A C S - -
199 D A C S - -
200 H A E S - -
201 R A E S - -
202 Y A E S - -
203 D A E S - -
204 K A E S - -
205 L A E S - -
206 T A E S - -
207 V A E S - -
208 P A C S - -
209 D A C S - -
210 D A C S - -
211 T A C S - -
212 A A C S - -
213 A A C S - -
214 N A E S - -
215 C A E S - -
216 I A E S - -
217 Y A E S - -
218 L A E S - -
219 N A E S - -
220 I A E S - -
221 P A C S - -
222 S A C S - -
223 K A C S - -
224 G A C S - -
225 H A E S - -
226 V A E S - -
227 L A E S - -
228 L A E S - -
229 H A E S - -
230 R A C S - -
231 T A C S - -
232 P A C S - -
233 E A C S - -
234 E A C S - -
235 Y A C S - -
236 P A H S - -
237 E A H S - -
238 S A H S - -
239 A A H S - -
240 K A H S - -
241 V A H S - -
242 Y A H S - -
243 E A H S - -
244 K A H S - -
245 L A C S - -
246 K A C S - -
247 D A C S - -
248 H A E S - -
249 M A E S - -
250 L A E S - -
251 I A E S - -
252 P A C S - -
253 V A C S - -
254 S A C S - -
255 N A H S - -
256 S A H S - -
257 E A H S - -
258 L A H S - -
259 E A H S - -
260 K A H S - -
261 V A H S - -
262 D A C S - -
263 G A C S - -
264 L A C S - -
265 L A C S - -
266 T A C S - -
267 U A X S X X
268 S A C S - -
269 S A E S - -
270 V A E S - -
271 L A E S - -
272 I A E S - -
273 N A E S - -
274 K A E S - -
275 K A E S - -
```
