## Supplementary material for "A multi-task deep-learning system for predicting membrane associations and secondary structures of proteins": Code and Raw Data: 2ckkA.ciphipsi

```
# Context-insensitive secondary structure analysis file
# Version 1.0
# SecondaryStructure is one of H/E/C ( Helix / Strand / Coil )
# MembraneLocalization is one of M/S ( Membrane / Solution )
# Orientation is either L (residue faces lipid), P (residue faces pore), or -
# Orientation of '-' is used for soluble residues
# Origin is c for TM-SS elements originating in the cytosol, or e for extracellular/outside cytosol
# SeqID 1LtrCode Chain SecondaryStructure MembraneLocalization Orientation Origin
1 G A X S X X
2 E A X S X X
3 E A X S X X
4 E A X S X X
5 K A X S X X
6 K A X S X X
7 R A C S - -
8 T A C S - -
9 A A C S - -
10 R A C S - -
11 T A C S - -
12 D A C S - -
13 Y A C S - -
14 W A C S - -
15 L A C S - -
16 Q A C S - -
17 P A C S - -
18 E A C S - -
19 I A E S - -
20 I A E S - -
21 V A E S - -
22 K A E S - -
23 I A E S - -
24 I A C S - -
25 T A C S - -
26 K A C S - -
27 K A C S - -
28 L A C S - -
29 G A C S - -
30 E A C S - -
31 K A C S - -
32 Y A C S - -
33 H A C S - -
34 K A C S - -
35 K A C S - -
36 K A C S - -
37 A A C S - -
38 I A C S - -
39 V A C S - -
40 K A C S - -
41 E A C S - -
42 V A C S - -
43 I A C S - -
44 D A C S - -
45 K A C S - -
46 Y A C S - -
47 T A E S - -
48 A A E S - -
49 V A E S - -
50 V A E S - -
51 K A E S - -
52 M A C S - -
53 I A C S - -
54 D A C S - -
55 S A C S - -
56 G A C S - -
57 D A C S - -
58 K A E S - -
59 L A E S - -
60 K A E S - -
61 L A C S - -
62 D A C S - -
63 Q A C S - -
64 T A C S - -
65 H A C S - -
66 L A C S - -
67 E A C S - -
68 T A C S - -
69 V A C S - -
70 I A C S - -
71 P A C S - -
72 A A C S - -
73 P A C S - -
74 G A C S - -
75 K A E S - -
76 R A E S - -
77 I A E S - -
78 L A E S - -
79 V A E S - -
80 L A C S - -
81 N A C S - -
82 G A C S - -
83 G A C S - -
84 Y A C S - -
85 R A C S - -
86 G A C S - -
87 N A C S - -
88 E A C S - -
89 G A C S - -
90 T A C S - -
91 L A C S - -
92 E A C S - -
93 S A C S - -
94 I A C S - -
95 N A C S - -
96 E A C S - -
97 K A C S - -
98 T A C S - -
99 F A C S - -
100 S A E S - -
101 A A E S - -
102 T A E S - -
103 I A E S - -
104 V A E S - -
105 I A C S - -
106 E A C S - -
107 T A C S - -
108 G A C S - -
109 P A C S - -
110 L A C S - -
111 K A C S - -
112 G A C S - -
113 R A C S - -
114 R A C S - -
115 V A C S - -
116 E A C S - -
117 G A C S - -
118 I A C S - -
119 Q A C S - -
120 Y A C S - -
121 E A C S - -
122 D A C S - -
123 I A C S - -
124 S A C S - -
125 K A C S - -
126 L A C S - -
127 A A C S - -
```
