## Supplementary material for "A multi-task deep-learning system for predicting membrane associations and secondary structures of proteins": Code and Raw Data: 2dtjA.ciphipsi

```
# Context-insensitive secondary structure analysis file
# Version 1.0
# SecondaryStructure is one of H/E/C ( Helix / Strand / Coil )
# MembraneLocalization is one of M/S ( Membrane / Solution )
# Orientation is either L (residue faces lipid), P (residue faces pore), or -
# Orientation of '-' is used for soluble residues
# Origin is c for TM-SS elements originating in the cytosol, or e for extracellular/outside cytosol
# SeqID 1LtrCode Chain SecondaryStructure MembraneLocalization Orientation Origin
1 M A X S X X
2 E A X S X X
3 E A C S - -
4 A A C S - -
5 V A C S - -
6 L A C S - -
7 T A C S - -
8 G A C S - -
9 V A E S - -
10 A A E S - -
11 T A E S - -
12 D A E S - -
13 K A C S - -
14 S A C S - -
15 E A E S - -
16 A A E S - -
17 K A E S - -
18 V A E S - -
19 T A E S - -
20 V A E S - -
21 L A E S - -
22 G A C S - -
23 I A C S - -
24 S A C S - -
25 D A C S - -
26 K A C S - -
27 P A C S - -
28 G A C S - -
29 E A H S - -
30 A A H S - -
31 A A H S - -
32 K A H S - -
33 V A H S - -
34 F A H S - -
35 R A H S - -
36 A A H S - -
37 L A H S - -
38 A A H S - -
39 D A H S - -
40 A A H S - -
41 E A C S - -
42 I A C S - -
43 N A C S - -
44 I A C S - -
45 D A C S - -
46 M A E S - -
47 V A E S - -
48 L A E S - -
49 Q A E S - -
50 N A E S - -
51 V A C S - -
52 S A C S - -
53 S A C S - -
54 V A C S - -
55 E A C S - -
56 D A C S - -
57 G A C S - -
58 T A C S - -
59 T A C S - -
60 D A E S - -
61 I A E S - -
62 T A E S - -
63 F A E S - -
64 T A E S - -
65 C A E S - -
66 P A C S - -
67 R A H S - -
68 S A H S - -
69 D A H S - -
70 G A H S - -
71 R A H S - -
72 R A H S - -
73 A A H S - -
74 M A H S - -
75 E A H S - -
76 I A H S - -
77 L A H S - -
78 K A H S - -
79 K A H S - -
80 L A H S - -
81 Q A H S - -
82 V A H S - -
83 Q A H S - -
84 G A H S - -
85 N A C S - -
86 W A C S - -
87 T A C S - -
88 N A C S - -
89 V A E S - -
90 L A E S - -
91 Y A E S - -
92 D A E S - -
93 D A C S - -
94 Q A C S - -
95 V A E S - -
96 G A E S - -
97 K A E S - -
98 V A E S - -
99 S A E S - -
100 L A E S - -
101 V A E S - -
102 G A E S - -
103 A A E S - -
104 G A C S - -
105 M A C S - -
106 K A C S - -
107 S A C S - -
108 H A C S - -
109 P A H S - -
110 G A H S - -
111 V A H S - -
112 T A H S - -
113 A A H S - -
114 E A H S - -
115 F A H S - -
116 M A H S - -
117 E A H S - -
118 A A H S - -
119 L A H S - -
120 R A H S - -
121 D A H S - -
122 V A H S - -
123 N A C S - -
124 V A C S - -
125 N A C S - -
126 I A C S - -
127 E A C S - -
128 L A E S - -
129 I A E S - -
130 S A E S - -
131 T A C S - -
132 S A C S - -
133 E A C S - -
134 I A C S - -
135 R A E S - -
136 I A E S - -
137 S A E S - -
138 V A E S - -
139 L A E S - -
140 I A E S - -
141 R A C S - -
142 E A H S - -
143 D A H S - -
144 D A H S - -
145 L A H S - -
146 D A H S - -
147 A A H S - -
148 A A H S - -
149 A A H S - -
150 R A H S - -
151 A A H S - -
152 L A H S - -
153 H A H S - -
154 E A H S - -
155 Q A H S - -
156 F A H S - -
157 Q A C S - -
158 L A C S - -
159 G A C S - -
160 G A C S - -
161 E A C S - -
162 D A C S - -
163 E A C S - -
164 A A C S - -
165 V A C S - -
166 V A C S - -
167 Y A C S - -
168 A A X S X X
169 G A X S X X
170 T A X S X X
171 G A X S X X
172 R A X S X X
173 H A X S X X
174 H A X S X X
175 H A X S X X
176 H A X S X X
177 H A X S X X
178 H A X S X X
```
