## Supplementary material for "A multi-task deep-learning system for predicting membrane associations and secondary structures of proteins": Code and Raw Data: 2dwuA.ciphipsi

```
# Context-insensitive secondary structure analysis file
# Version 1.0
# SecondaryStructure is one of H/E/C ( Helix / Strand / Coil )
# MembraneLocalization is one of M/S ( Membrane / Solution )
# Orientation is either L (residue faces lipid), P (residue faces pore), or -
# Orientation of '-' is used for soluble residues
# Origin is c for TM-SS elements originating in the cytosol, or e for extracellular/outside cytosol
# SeqID 1LtrCode Chain SecondaryStructure MembraneLocalization Orientation Origin
1 M A X S X X
2 S A X S X X
3 V A X S X X
4 C A C S - -
5 H A C S - -
6 K A C S - -
7 H A C S - -
8 S A C S - -
9 V A E S - -
10 I A E S - -
11 G A E S - -
12 V A E S - -
13 L A E S - -
14 D A E S - -
15 S A C S - -
16 G A C S - -
17 V A H S - -
18 G A H S - -
19 G A H S - -
20 L A H S - -
21 T A H S - -
22 V A H S - -
23 A A H S - -
24 S A H S - -
25 E A H S - -
26 I A H S - -
27 I A H S - -
28 R A H S - -
29 Q A H S - -
30 L A C S - -
31 P A C S - -
32 K A C S - -
33 E A E S - -
34 S A E S - -
35 I A E S - -
36 C A E S - -
37 Y A E S - -
38 I A E S - -
39 G A E S - -
40 D A C S - -
41 N A C S - -
42 E A C S - -
43 R A C S - -
44 C A C S - -
45 P A C S - -
46 Y A C S - -
47 G A C S - -
48 P A C S - -
49 R A C S - -
50 S A C S - -
51 V A H S - -
52 E A H S - -
53 E A H S - -
54 V A H S - -
55 Q A H S - -
56 S A H S - -
57 F A H S - -
58 V A H S - -
59 F A H S - -
60 E A H S - -
61 M A H S - -
62 V A H S - -
63 E A H S - -
64 F A H S - -
65 L A H S - -
66 K A H S - -
67 Q A H S - -
68 F A C S - -
69 P A C S - -
70 L A C S - -
71 K A C S - -
72 A A C S - -
73 L A E S - -
74 V A E S - -
75 V A E S - -
76 A A C S - -
77 C A C S - -
78 N A H S - -
79 T A H S - -
80 A A H S - -
81 A A H S - -
82 A A H S - -
83 A A H S - -
84 T A H S - -
85 L A H S - -
86 A A H S - -
87 A A H S - -
88 L A H S - -
89 Q A H S - -
90 E A H S - -
91 A A H S - -
92 L A C S - -
93 S A C S - -
94 I A C S - -
95 P A C S - -
96 V A C S - -
97 I A C S - -
98 G A C S - -
99 V A H S - -
100 I A H S - -
101 H A H S - -
102 P A H S - -
103 G A H S - -
104 A A H S - -
105 R A H S - -
106 A A H S - -
107 A A H S - -
108 I A H S - -
109 K A H S - -
110 V A H S - -
111 T A C S - -
112 K A C S - -
113 K A C S - -
114 G A C S - -
115 K A E S - -
116 I A E S - -
117 G A E S - -
118 V A E S - -
119 I A E S - -
120 G A C S - -
121 T A C S - -
122 V A H S - -
123 G A H S - -
124 T A H S - -
125 I A H S - -
126 Q A H S - -
127 S A H S - -
128 N A C S - -
129 M A H S - -
130 Y A H S - -
131 E A H S - -
132 K A H S - -
133 A A H S - -
134 L A H S - -
135 H A H S - -
136 E A H S - -
137 L A H S - -
138 D A C S - -
139 T A C S - -
140 Y A C S - -
141 L A E S - -
142 K A E S - -
143 V A E S - -
144 H A E S - -
145 S A E S - -
146 H A E S - -
147 A A C S - -
148 C A C S - -
149 P A H S - -
150 T A H S - -
151 L A H S - -
152 A A H S - -
153 T A H S - -
154 V A H S - -
155 V A H S - -
156 E A H S - -
157 N A H S - -
158 R A H S - -
159 L A H S - -
160 E A H S - -
161 D A C S - -
162 T A H S - -
163 A A H S - -
164 Y A H S - -
165 V A H S - -
166 T A H S - -
167 Q A H S - -
168 Q A H S - -
169 V A H S - -
170 K A H S - -
171 Q A H S - -
172 A A H S - -
173 L A H S - -
174 L A H S - -
175 P A H S - -
176 L A H S - -
177 T A H S - -
178 K A H S - -
179 E A C S - -
180 D A C S - -
181 I A C S - -
182 D A C S - -
183 T A C S - -
184 L A E S - -
185 I A E S - -
186 L A E S - -
187 G A C S - -
188 C A C S - -
189 T A H S - -
190 H A H S - -
191 Y A H S - -
192 P A H S - -
193 L A H S - -
194 L A H S - -
195 E A H S - -
196 S A H S - -
197 Y A H S - -
198 I A H S - -
199 K A H S - -
200 K A H S - -
201 E A H S - -
202 L A H S - -
203 G A C S - -
204 E A C S - -
205 D A C S - -
206 V A E S - -
207 T A E S - -
208 I A E S - -
209 I A E S - -
210 S A E S - -
211 S A H S - -
212 A A H S - -
213 E A H S - -
214 E A H S - -
215 T A H S - -
216 A A H S - -
217 I A H S - -
218 E A H S - -
219 L A H S - -
220 S A H S - -
221 T A H S - -
222 I A H S - -
223 L A H S - -
224 Q A H S - -
225 H A H S - -
226 K A H S - -
227 G A C S - -
228 I A C S - -
229 L A C S - -
230 A A C S - -
231 D A C S - -
232 N A C S - -
233 L A C S - -
234 N A C S - -
235 P A C S - -
236 K A E S - -
237 H A E S - -
238 R A E S - -
239 F A E S - -
240 F A E S - -
241 T A E S - -
242 T A C S - -
243 G A C S - -
244 S A C S - -
245 V A H S - -
246 S A H S - -
247 S A H S - -
248 F A H S - -
249 E A H S - -
250 H A H S - -
251 I A H S - -
252 A A H S - -
253 E A H S - -
254 R A H S - -
255 W A H S - -
256 L A H S - -
257 G A C S - -
258 Y A E S - -
259 Q A E S - -
260 I A E S - -
261 S A E S - -
262 V A E S - -
263 D A E S - -
264 C A E S - -
265 V A E S - -
266 D A C S - -
267 L A C S - -
268 P A C S - -
269 V A C S - -
270 K A X S X X
271 N A X S X X
272 A A X S X X
273 R A X S X X
274 I A X S X X
275 C A X S X X
276 N A X S X X
```
