## Supplementary material for "A multi-task deep-learning system for predicting membrane associations and secondary structures of proteins": Code and Raw Data: 2dyrA.ciphipsi

```
# Context-insensitive secondary structure analysis file
# Version 1.0
# SecondaryStructure is one of H/E/C ( Helix / Strand / Coil )
# MembraneLocalization is one of M/S ( Membrane / Solution )
# Orientation is either L (residue faces lipid), P (residue faces pore), or -
# Orientation of '-' is used for soluble residues
# Origin is c for TM-SS elements originating in the cytosol, or e for extracellular/outside cytosol
# SeqID 1LtrCode Chain SecondaryStructure MembraneLocalization Orientation Origin
1 U A C S - -
2 F A C S - -
3 I A H S - -
4 N A H S - -
5 R A H S - -
6 W A H S - -
7 L A H S - -
8 F A C S - -
9 S A C S - -
10 T A C S - -
11 N A C S - -
12 H A H S - -
13 K A H S - -
14 D A H S - -
15 I A H S - -
16 G A H S - -
17 T A H S - -
18 L A H M L >
19 Y A H M L >
20 L A H M L >
21 L A H M L >
22 F A H M L >
23 G A H M L >
24 A A H M L >
25 W A H M L >
26 A A H M L >
27 G A H M L >
28 M A H M L >
29 V A H M L >
30 G A H M L >
31 T A H M L >
32 A A H M L >
33 L A H M L >
34 S A H M L >
35 L A H M L >
36 L A H M L >
37 I A H M L >
38 R A H M L >
39 A A H M L >
40 E A H S - -
41 L A H S - -
42 G A H S - -
43 Q A C S - -
44 P A C S - -
45 G A C S - -
46 T A C S - -
47 L A C S - -
48 L A C S - -
49 G A C S - -
50 D A C S - -
51 D A H S - -
52 Q A H S - -
53 I A H S - -
54 Y A H S - -
55 N A H S - -
56 V A H M L <
57 V A H M L <
58 V A H M L <
59 T A H M L <
60 A A H M L <
61 H A H M L <
62 A A H M L <
63 F A H M L <
64 V A H M L <
65 M A H M L <
66 I A H M L <
67 F A H M L <
68 F A H M L <
69 M A H M L <
70 V A H M L <
71 M A H M L <
72 P A H M L <
73 I A H M L <
74 M A H M L <
75 I A H M L <
76 G A H M L <
77 G A H M L <
78 F A H S - -
79 G A H S - -
80 N A H S - -
81 W A H S - -
82 L A H S - -
83 V A H S - -
84 P A H S - -
85 L A H S - -
86 M A H S - -
87 I A H S - -
88 G A C S - -
89 A A C S - -
90 P A C S - -
91 D A C S - -
92 M A C S - -
93 A A C S - -
94 F A C S - -
95 P A H S - -
96 R A H S - -
97 M A H S - -
98 N A H S - -
99 N A H S - -
100 M A H M L >
101 S A H M L >
102 F A H M L >
103 W A H M L >
104 L A H M L >
105 L A H M L >
106 P A H M L >
107 P A H M L >
108 S A H M L >
109 F A H M L >
110 L A H M L >
111 L A H M L >
112 L A H M L >
113 L A H M L >
114 A A H M L >
115 S A H M L >
116 S A H M L >
117 M A H M L >
118 V A C M L >
119 E A C S - -
120 A A C S - -
121 G A C S - -
122 A A C S - -
123 G A C S - -
124 T A C S - -
125 G A C S - -
126 W A C M L -
127 T A C M L -
128 V A C M L -
129 Y A C S - -
130 P A C S - -
131 P A C S - -
132 L A C S - -
133 A A C S - -
134 G A C S - -
135 N A C S - -
136 L A C S - -
137 A A C S - -
138 H A C S - -
139 A A C S - -
140 G A C S - -
141 A A H M L <
142 S A H M L <
143 V A H M L <
144 D A H M L <
145 L A H M L <
146 T A H M L <
147 I A H M L <
148 F A H M L <
149 S A H M L <
150 L A H M L <
151 H A H M L <
152 L A H M L <
153 A A H M L <
154 G A H M L <
155 V A H M L <
156 S A H M L <
157 S A H M L <
158 I A H M L <
159 L A H M L <
160 G A H M L <
161 A A H M L <
162 I A H M L <
163 N A H M L <
164 F A H S - -
165 I A H M L -
166 T A H S - -
167 T A H S - -
168 I A H S - -
169 I A H S - -
170 N A H S - -
171 M A C S - -
172 K A C S - -
173 P A C S - -
174 P A C S - -
175 A A C S - -
176 M A C S - -
177 S A C S - -
178 Q A C S - -
179 Y A C S - -
180 Q A C S - -
181 T A C S - -
182 P A C S - -
183 L A H S - -
184 F A H S - -
185 V A H S - -
186 W A H M L >
187 S A H M L >
188 V A H M L >
189 M A H M L >
190 I A H M L >
191 T A H M L >
192 A A H M L >
193 V A H M L >
194 L A H M L >
195 L A H M L >
196 L A H M L >
197 L A H M L >
198 S A H M L >
199 L A H M L >
200 P A H M L >
201 V A H M L >
202 L A H M L >
203 A A H M L >
204 A A H M L >
205 G A H M L >
206 I A H M L >
207 T A H M L >
208 M A H M L >
209 L A H M L >
210 L A H M L >
211 T A H S - -
212 D A H S - -
213 R A H S - -
214 N A H S - -
215 L A C S - -
216 N A C S - -
217 T A C S - -
218 T A C S - -
219 F A C S - -
220 F A C S - -
221 D A C S - -
222 P A C S - -
223 A A C S - -
224 G A C S - -
225 G A C S - -
226 G A C S - -
227 D A C S - -
228 P A H S - -
229 I A H S - -
230 L A H S - -
231 Y A H S - -
232 Q A H S - -
233 H A H M L <
234 L A H M L <
235 F A H M L <
236 W A H M L <
237 F A H M L <
238 F A H M L <
239 G A H M L <
240 H A H M L <
241 P A H M L <
242 E A H M L <
243 V A H M L <
244 Y A H M L <
245 I A H M L <
246 L A H M L <
247 I A H M L <
248 L A H M L <
249 P A H M L <
250 G A H M L <
251 F A H M L <
252 G A H M L <
253 M A H M L <
254 I A H M L <
255 S A H M L <
256 H A H S - -
257 I A H S - -
258 V A H S - -
259 T A H S - -
260 Y A H S - -
261 Y A H S - -
262 S A H S - -
263 G A C S - -
264 K A C S - -
265 K A C S - -
266 E A C S - -
267 P A C S - -
268 F A C S - -
269 G A C S - -
270 Y A H S - -
271 M A H S - -
272 G A H M L >
273 M A H M L >
274 V A H M L >
275 W A H M L >
276 A A H M L >
277 M A H M L >
278 M A H M L >
279 S A H M L >
280 I A H M L >
281 G A H M L >
282 F A H M L >
283 L A H M L >
284 G A H M L >
285 F A H M L >
286 I A H M L >
287 V A H M L >
288 W A H M L >
289 A A H M L >
290 H A H M L >
291 H A H M L -
292 M A C S - -
293 F A C S - -
294 T A C S - -
295 V A C S - -
296 G A C S - -
297 M A C S - -
298 D A C S - -
299 V A H S - -
300 D A H S - -
301 T A H S - -
302 R A H S - -
303 A A H S - -
304 Y A H M L <
305 F A H M L <
306 T A H M L <
307 S A H M L <
308 A A H M L <
309 T A H M L <
310 M A H M L <
311 I A H M L <
312 I A H M L <
313 A A H M L <
314 I A H M L <
315 P A H M L <
316 T A H M L <
317 G A H M L <
318 V A H M L <
319 K A H M L <
320 V A H M L <
321 F A H M L <
322 S A H M L <
323 W A H M L <
324 L A H M L <
325 A A H M L <
326 T A H S - -
327 L A H S - -
328 H A C S - -
329 G A C S - -
330 G A C S - -
331 N A C S - -
332 I A C S - -
333 K A C S - -
334 W A C S - -
335 S A C S - -
336 P A H S - -
337 A A H S - -
338 M A H M L >
339 M A H M L >
340 W A H M L >
341 A A H M L >
342 L A H M L >
343 G A H M L >
344 F A H M L >
345 I A H M L >
346 F A H M L >
347 L A H M L >
348 F A H M L >
349 T A H M L >
350 V A H M L >
351 G A H M L >
352 G A H M L >
353 L A H M L >
354 T A H M L >
355 G A H M L >
356 I A H M L >
357 V A H M L >
358 L A H M L >
359 A A H M L >
360 N A C S - -
361 S A H S - -
362 S A H S - -
363 L A H S - -
364 D A H S - -
365 I A H S - -
366 V A H S - -
367 L A H S - -
368 H A C S - -
369 D A C S - -
370 T A C S - -
371 Y A H S - -
372 Y A H S - -
373 V A H M L <
374 V A H M L <
375 A A H M L <
376 H A H M L <
377 F A H M L <
378 H A H M L <
379 Y A H M L <
380 V A H M L <
381 L A H M L <
382 S A H M L <
383 M A H M L <
384 G A H M L <
385 A A H M L <
386 V A H M L <
387 F A H M L <
388 A A H M L <
389 I A H M L <
390 M A H M L <
391 G A H M L <
392 G A H M L <
393 F A H M L -
394 V A H S - -
395 H A H S - -
396 W A H S - -
397 F A H S - -
398 P A H S - -
399 L A H S - -
400 F A H S - -
401 S A H S - -
402 G A C S - -
403 Y A C S - -
404 T A C S - -
405 L A C S - -
406 N A C S - -
407 D A H S - -
408 T A H S - -
409 W A H M L >
410 A A H M L >
411 K A H M L >
412 I A H M L >
413 H A H M L >
414 F A H M L >
415 A A H M L >
416 I A H M L >
417 M A H M L >
418 F A H M L >
419 V A H M L >
420 G A H M L >
421 V A H M L >
422 N A H M L >
423 M A H M L >
424 T A H M L >
425 F A H M L >
426 F A H M L >
427 P A H M L >
428 Q A H M L >
429 H A H M L -
430 F A H S - -
431 L A H S - -
432 G A H S - -
433 L A H S - -
434 S A H S - -
435 G A C S - -
436 M A C S - -
437 P A C S - -
438 R A C S - -
439 R A C S - -
440 Y A C S - -
441 S A C S - -
442 D A C S - -
443 Y A C S - -
444 P A C S - -
445 D A H S - -
446 A A H S - -
447 Y A H S - -
448 T A H S - -
449 M A H S - -
450 W A H S - -
451 N A H S - -
452 T A H S - -
453 I A H M L <
454 S A H M L <
455 S A H M L <
456 M A H M L <
457 G A H M L <
458 S A H M L <
459 F A H M L <
460 I A H M L <
461 S A H M L <
462 L A H M L <
463 T A H M L <
464 A A H M L <
465 V A H M L <
466 M A H M L <
467 L A H M L <
468 M A H M L <
469 V A H M L <
470 F A H M L <
471 I A H M L <
472 I A H S - -
473 W A H S - -
474 E A H S - -
475 A A H S - -
476 F A H S - -
477 A A H S - -
478 S A H S - -
479 K A C S - -
480 R A C S - -
481 E A C S - -
482 V A C S - -
483 L A C S - -
484 T A E S - -
485 V A E S - -
486 D A E S - -
487 L A C S - -
488 T A C S - -
489 T A C S - -
490 T A C S - -
491 N A C S - -
492 L A C S - -
493 E A C S - -
494 W A C S - -
495 L A C S - -
496 N A C S - -
497 G A C S - -
498 C A C S - -
499 P A C S - -
500 P A C S - -
501 P A C S - -
502 Y A C S - -
503 H A C S - -
504 T A C S - -
505 F A C S - -
506 E A C S - -
507 E A C S - -
508 P A C S - -
509 T A C S - -
510 Y A C S - -
511 V A C S - -
512 N A C S - -
513 L A C S - -
514 K A C S - -
```
