## Supplementary material for "A multi-task deep-learning system for predicting membrane associations and secondary structures of proteins": Code and Raw Data: 2dyrB.ciphipsi

```
# Context-insensitive secondary structure analysis file
# Version 1.0
# SecondaryStructure is one of H/E/C ( Helix / Strand / Coil )
# MembraneLocalization is one of M/S ( Membrane / Solution )
# Orientation is either L (residue faces lipid), P (residue faces pore), or -
# Orientation of '-' is used for soluble residues
# Origin is c for TM-SS elements originating in the cytosol, or e for extracellular/outside cytosol
# SeqID 1LtrCode Chain SecondaryStructure MembraneLocalization Orientation Origin
1 U B C S - -
2 A B C S - -
3 Y B C S - -
4 P B C S - -
5 M B C S - -
6 Q B C S - -
7 L B C S - -
8 G B C S - -
9 F B C S - -
10 Q B C S - -
11 D B C S - -
12 A B C S - -
13 T B C S - -
14 S B C S - -
15 P B H S - -
16 I B H S - -
17 M B H S - -
18 E B H S - -
19 E B H S - -
20 L B H S - -
21 L B H S - -
22 H B H S - -
23 F B H S - -
24 H B H S - -
25 D B H S - -
26 H B H S - -
27 T B H M L <
28 L B H M L <
29 M B H M L <
30 I B H M L <
31 V B H M L <
32 F B H M L <
33 L B H M L <
34 I B H M L <
35 S B H M L <
36 S B H M L <
37 L B H M L <
38 V B H M L <
39 L B H M L <
40 Y B H M L <
41 I B H M L <
42 I B H M L <
43 S B H M L <
44 L B H M L <
45 M B H M L <
46 L B H M L <
47 T B H M L <
48 T B C S - -
49 K B C S - -
50 L B C S - -
51 T B C S - -
52 H B C S - -
53 T B C S - -
54 S B C S - -
55 T B C S - -
56 M B C S - -
57 D B C S - -
58 A B C S - -
59 Q B C M L -
60 E B H M L >
61 V B H M L >
62 E B H M L >
63 T B H M L >
64 I B H M L >
65 W B H M L >
66 T B H M L >
67 I B H M L >
68 L B H M L >
69 P B H M L >
70 A B H M L >
71 I B H M L >
72 I B H M L >
73 L B H M L >
74 I B H M L >
75 L B H M L >
76 I B H M L >
77 A B H M L >
78 L B H S - -
79 P B H S - -
80 S B H S - -
81 L B H S - -
82 R B H S - -
83 I B H S - -
84 L B H S - -
85 Y B H S - -
86 M B H S - -
87 M B H S - -
88 D B H S - -
89 E B C S - -
90 I B C S - -
91 N B C S - -
92 N B C S - -
93 P B C S - -
94 S B C S - -
95 L B E S - -
96 T B E S - -
97 V B E S - -
98 K B E S - -
99 T B E S - -
100 M B E S - -
101 G B E S - -
102 H B E S - -
103 Q B C S - -
104 W B C S - -
105 Y B C S - -
106 W B E S - -
107 S B E S - -
108 Y B E S - -
109 E B E S - -
110 Y B E S - -
111 T B C S - -
112 D B C S - -
113 Y B C S - -
114 E B C S - -
115 D B C S - -
116 L B E S - -
117 S B E S - -
118 F B E S - -
119 D B E S - -
120 S B E S - -
121 Y B E S - -
122 M B C S - -
123 I B C S - -
124 P B C S - -
125 T B C S - -
126 S B C S - -
127 E B C S - -
128 L B C S - -
129 K B C S - -
130 P B C S - -
131 G B C S - -
132 E B C S - -
133 L B C S - -
134 R B C S - -
135 L B C S - -
136 L B C S - -
137 E B C S - -
138 V B C S - -
139 D B C S - -
140 N B C S - -
141 R B C S - -
142 V B C S - -
143 V B C S - -
144 L B C S - -
145 P B C S - -
146 M B C S - -
147 E B C S - -
148 M B C S - -
149 T B C S - -
150 I B E S - -
151 R B E S - -
152 M B E S - -
153 L B E S - -
154 V B E S - -
155 S B C S - -
156 S B C S - -
157 E B C S - -
158 D B C S - -
159 V B C S - -
160 L B C S - -
161 H B E S - -
162 S B E S - -
163 W B E S - -
164 A B E S - -
165 V B E S - -
166 P B C S - -
167 S B C S - -
168 L B C S - -
169 G B C S - -
170 L B C S - -
171 K B C S - -
172 T B C S - -
173 D B C S - -
174 A B C S - -
175 I B C S - -
176 P B C S - -
177 G B C S - -
178 R B E S - -
179 L B E S - -
180 N B E S - -
181 Q B E S - -
182 T B E S - -
183 T B E S - -
184 L B E S - -
185 M B E S - -
186 S B E S - -
187 S B C S - -
188 R B C S - -
189 P B C S - -
190 G B C S - -
191 L B E S - -
192 Y B E S - -
193 Y B E S - -
194 G B E S - -
195 Q B E S - -
196 C B C S - -
197 S B C S - -
198 E B C S - -
199 I B C S - -
200 C B C S - -
201 G B C S - -
202 S B C S - -
203 N B C S - -
204 H B C S - -
205 S B C S - -
206 F B C S - -
207 M B C S - -
208 P B C S - -
209 I B E S - -
210 V B E S - -
211 L B E S - -
212 E B E S - -
213 L B E S - -
214 V B E S - -
215 P B C S - -
216 L B H S - -
217 K B H S - -
218 Y B H S - -
219 F B H S - -
220 E B H S - -
221 K B H S - -
222 W B H S - -
223 S B H S - -
224 A B H S - -
225 S B H S - -
226 M B H S - -
227 L B H S - -
```
