## Supplementary material for "A multi-task deep-learning system for predicting membrane associations and secondary structures of proteins": Code and Raw Data: 2dyrC.ciphipsi

```
# Context-insensitive secondary structure analysis file
# Version 1.0
# SecondaryStructure is one of H/E/C ( Helix / Strand / Coil )
# MembraneLocalization is one of M/S ( Membrane / Solution )
# Orientation is either L (residue faces lipid), P (residue faces pore), or -
# Orientation of '-' is used for soluble residues
# Origin is c for TM-SS elements originating in the cytosol, or e for extracellular/outside cytosol
# SeqID 1LtrCode Chain SecondaryStructure MembraneLocalization Orientation Origin
1 M C X S X X
2 T C C S - -
3 H C C S - -
4 Q C C S - -
5 T C C S - -
6 H C C S - -
7 A C C S - -
8 Y C C S - -
9 H C C S - -
10 M C C S - -
11 V C C S - -
12 N C C S - -
13 P C C S - -
14 S C C S - -
15 P C H S - -
16 W C H S - -
17 P C H M L >
18 L C H M L >
19 T C H M L >
20 G C H M L >
21 A C H M L >
22 L C H M L >
23 S C H M L >
24 A C H M L >
25 L C H M L >
26 L C H M L >
27 M C H M L >
28 T C H M L >
29 S C H M L >
30 G C H M L >
31 L C H M L >
32 T C H M L >
33 M C H M L >
34 W C H M L >
35 F C H M L >
36 H C H S - -
37 F C H M L <
38 N C C M L <
39 S C C M L <
40 M C H M L <
41 T C H M L <
42 L C H M L <
43 L C H M L <
44 M C H M L <
45 I C H M L <
46 G C H M L <
47 L C H M L <
48 T C H M L <
49 T C H M L <
50 N C H M L <
51 M C H M L <
52 L C H M L <
53 T C H M L <
54 M C H M L <
55 Y C H M L <
56 Q C H S - -
57 W C H S - -
58 W C H S - -
59 R C H S - -
60 D C H S - -
61 V C H S - -
62 I C H S - -
63 R C H S - -
64 E C H S - -
65 S C H S - -
66 T C H S - -
67 F C H S - -
68 Q C H S - -
69 G C C S - -
70 H C C S - -
71 H C C S - -
72 T C C S - -
73 P C H S - -
74 A C H S - -
75 V C H S - -
76 Q C H S - -
77 K C H S - -
78 G C H S - -
79 L C H S - -
80 R C H S - -
81 Y C H S - -
82 G C H M L >
83 M C H M L >
84 I C H M L >
85 L C H M L >
86 F C H M L >
87 I C H M L >
88 I C H M L >
89 S C H M L >
90 E C H M L >
91 V C H M L >
92 L C H M L >
93 F C H M L >
94 F C H M L >
95 T C H M L >
96 G C H M L >
97 F C H M L >
98 F C H M L >
99 W C H M L >
100 A C H M L >
101 F C H S - -
102 Y C H S - -
103 H C H S - -
104 S C H S - -
105 S C H S - -
106 L C H S - -
107 A C C S - -
108 P C C S - -
109 T C C S - -
110 P C C S - -
111 E C C S - -
112 L C C S - -
113 G C C S - -
114 G C C S - -
115 C C C S - -
116 W C C S - -
117 P C C S - -
118 P C C S - -
119 T C C S - -
120 G C C S - -
121 I C C S - -
122 H C C S - -
123 P C C S - -
124 L C C S - -
125 N C C S - -
126 P C C S - -
127 L C C M L <
128 E C C M L <
129 V C H M L <
130 P C H M L <
131 L C H M L <
132 L C H M L <
133 N C H M L <
134 T C H M L <
135 S C H M L <
136 V C H M L <
137 L C H M L <
138 L C H M L <
139 A C H M L <
140 S C H M L <
141 G C H M L <
142 V C H M L <
143 S C H M L <
144 I C H M L <
145 T C H M L <
146 W C H S - -
147 A C H S - -
148 H C H S - -
149 H C H S - -
150 S C H S - -
151 L C H S - -
152 M C H S - -
153 E C H S - -
154 G C C S - -
155 D C C S - -
156 R C H S - -
157 K C H S - -
158 H C H S - -
159 M C H S - -
160 L C H S - -
161 Q C H S - -
162 A C H M L >
163 L C H M L >
164 F C H M L >
165 I C H M L >
166 T C H M L >
167 I C H M L >
168 T C H M L >
169 L C H M L >
170 G C H M L >
171 V C H M L >
172 Y C H M L >
173 F C H M L >
174 T C H M L >
175 L C H M L >
176 L C H M L >
177 Q C H M L >
178 A C H M L >
179 S C H M L >
180 E C H M L >
181 Y C H M L >
182 Y C H S - -
183 E C H S - -
184 A C C S - -
185 P C C S - -
186 F C C S - -
187 T C C S - -
188 I C C S - -
189 S C C S - -
190 D C C S - -
191 G C C S - -
192 V C H S - -
193 Y C H S - -
194 G C H S - -
195 S C H S - -
196 T C H S - -
197 F C H S - -
198 F C H M L <
199 V C H M L <
200 A C H M L <
201 T C H M L <
202 G C H M L <
203 F C H M L <
204 H C H M L <
205 G C H M L <
206 L C H M L <
207 H C H M L <
208 V C H M L <
209 I C H M L <
210 I C H M L <
211 G C H M L <
212 S C H M L <
213 T C H M L <
214 F C H M L <
215 L C H M L <
216 I C H M L <
217 V C H M L <
218 C C H S - -
219 F C H S - -
220 F C H S - -
221 R C H S - -
222 Q C H S - -
223 L C H S - -
224 K C H S - -
225 F C C S - -
226 H C C S - -
227 F C C S - -
228 T C C S - -
229 S C C S - -
230 N C C S - -
231 H C C S - -
232 H C C S - -
233 F C H S - -
234 G C H S - -
235 F C H S - -
236 E C H S - -
237 A C H M L >
238 A C H M L >
239 A C H M L >
240 W C H M L >
241 Y C H M L >
242 W C H M L >
243 H C H M L >
244 F C H M L >
245 V C H M L >
246 D C H M L >
247 V C H M L >
248 V C H M L >
249 W C H M L >
250 L C H M L >
251 F C H M L >
252 L C H M L >
253 Y C H M L >
254 V C H M L >
255 S C H M L >
256 I C H M L >
257 Y C H M L >
258 W C H S - -
259 W C H S - -
260 G C H S - -
261 S C H S - -
```
