## Supplementary material for "A multi-task deep-learning system for predicting membrane associations and secondary structures of proteins": Code and Raw Data: 2dyrD.ciphipsi

```
# Context-insensitive secondary structure analysis file
# Version 1.0
# SecondaryStructure is one of H/E/C ( Helix / Strand / Coil )
# MembraneLocalization is one of M/S ( Membrane / Solution )
# Orientation is either L (residue faces lipid), P (residue faces pore), or -
# Orientation of '-' is used for soluble residues
# Origin is c for TM-SS elements originating in the cytosol, or e for extracellular/outside cytosol
# SeqID 1LtrCode Chain SecondaryStructure MembraneLocalization Orientation Origin
1 A D X S X X
2 H D X S X X
3 G D C S - -
4 S D C S - -
5 V D C S - -
6 V D C S - -
7 K D C S - -
8 S D C S - -
9 E D C S - -
10 D D C S - -
11 Y D C S - -
12 A D C S - -
13 L D C S - -
14 P D C S - -
15 S D E S - -
16 Y D E S - -
17 V D E S - -
18 D D E S - -
19 R D E S - -
20 R D C S - -
21 D D C S - -
22 Y D C S - -
23 P D C S - -
24 L D C S - -
25 P D C S - -
26 D D C S - -
27 V D C S - -
28 A D C S - -
29 H D C S - -
30 V D C S - -
31 K D C S - -
32 N D C S - -
33 L D C S - -
34 S D C S - -
35 A D H S - -
36 S D H S - -
37 Q D H S - -
38 K D H S - -
39 A D H S - -
40 L D H S - -
41 K D H S - -
42 E D H S - -
43 K D H S - -
44 E D H S - -
45 K D H S - -
46 A D C S - -
47 S D C S - -
48 W D C S - -
49 S D C S - -
50 S D C S - -
51 L D C S - -
52 S D C S - -
53 I D H S - -
54 D D H S - -
55 E D H S - -
56 K D H S - -
57 V D H S - -
58 E D H S - -
59 L D H S - -
60 Y D H S - -
61 R D H S - -
62 L D H S - -
63 K D H S - -
64 F D C S - -
65 K D C S - -
66 E D C S - -
67 S D C S - -
68 F D H S - -
69 A D H S - -
70 E D H S - -
71 M D H S - -
72 N D H S - -
73 R D C S - -
74 S D C S - -
75 T D C S - -
76 N D H S - -
77 E D H S - -
78 W D H M L >
79 K D H M L >
80 T D H M L >
81 V D H M L >
82 V D H M L >
83 G D H M L >
84 A D H M L >
85 A D H M L >
86 M D H M L >
87 F D H M L >
88 F D H M L >
89 I D H M L >
90 G D H M L >
91 F D H M L >
92 T D H M L >
93 A D H M L >
94 L D H M L >
95 L D H M L >
96 L D H M L >
97 I D H M L >
98 W D H M L >
99 E D H M L >
100 K D H S - -
101 H D H S - -
102 Y D H M L -
103 V D H S - -
104 Y D C S - -
105 G D C S - -
106 P D C S - -
107 I D C S - -
108 P D C S - -
109 H D C S - -
110 T D C S - -
111 F D C S - -
112 E D C S - -
113 E D H S - -
114 E D H S - -
115 W D H S - -
116 V D H S - -
117 A D H S - -
118 K D H S - -
119 Q D H S - -
120 T D H S - -
121 K D H S - -
122 R D H S - -
123 M D H S - -
124 L D H S - -
125 D D H S - -
126 M D H S - -
127 K D C S - -
128 V D C S - -
129 A D C S - -
130 P D H S - -
131 I D H S - -
132 Q D H S - -
133 G D H S - -
134 F D H S - -
135 S D H S - -
136 A D H S - -
137 K D H S - -
138 W D C S - -
139 D D C S - -
140 Y D C S - -
141 D D C S - -
142 K D C S - -
143 N D C S - -
144 E D C S - -
145 W D C S - -
146 K D C S - -
147 K D C S - -
```
