## Supplementary material for "A multi-task deep-learning system for predicting membrane associations and secondary structures of proteins": Code and Raw Data: 2dyrG.ciphipsi

```
# Context-insensitive secondary structure analysis file
# Version 1.0
# SecondaryStructure is one of H/E/C ( Helix / Strand / Coil )
# MembraneLocalization is one of M/S ( Membrane / Solution )
# Orientation is either L (residue faces lipid), P (residue faces pore), or -
# Orientation of '-' is used for soluble residues
# Origin is c for TM-SS elements originating in the cytosol, or e for extracellular/outside cytosol
# SeqID 1LtrCode Chain SecondaryStructure MembraneLocalization Orientation Origin
1 A G C M L -
2 S G C M L -
3 A G C M L -
4 A G C M L -
5 K G C M L -
6 G G C M L -
7 D G C S - -
8 H G C S - -
9 G G C S - -
10 G G C S - -
11 U G C S - -
12 G G C S - -
13 A G H S - -
14 R G H S - -
15 T G H S - -
16 W G H M L >
17 R G H M L >
18 F G H M L >
19 L G H M L >
20 T G H M L >
21 F G H M L >
22 G G H M L >
23 L G H M L >
24 A G H M L >
25 L G H M L >
26 P G H M L >
27 S G H M L >
28 V G H M L >
29 A G H M L >
30 L G H M L >
31 C G H M L >
32 T G H M L >
33 L G H M L >
34 N G H M L >
35 S G H M L >
36 W G C M L >
37 L G C M L -
38 H G C S - -
39 S G C S - -
40 G G C S - -
41 H G C S - -
42 R G C S - -
43 E G C S - -
44 R G C S - -
45 P G C S - -
46 A G C S - -
47 F G C S - -
48 I G C S - -
49 P G C S - -
50 Y G C S - -
51 H G C S - -
52 H G C S - -
53 L G C S - -
54 R G C S - -
55 I G C S - -
56 R G C S - -
57 T G C S - -
58 K G C S - -
59 P G C S - -
60 F G C S - -
61 S G C S - -
62 W G C S - -
63 G G C S - -
64 D G C S - -
65 G G C S - -
66 N G C S - -
67 H G C S - -
68 T G C S - -
69 F G C S - -
70 F G C S - -
71 H G C S - -
72 N G C S - -
73 P G C S - -
74 R G C S - -
75 V G C S - -
76 N G C S - -
77 P G C S - -
78 L G C S - -
79 P G C S - -
80 T G C S - -
81 G G C S - -
82 Y G C S - -
83 E G C S - -
84 K G C S - -
85 P G C S - -
```
