## Supplementary material for "A multi-task deep-learning system for predicting membrane associations and secondary structures of proteins": Code and Raw Data: 2dyrI.ciphipsi

```
# Context-insensitive secondary structure analysis file
# Version 1.0
# SecondaryStructure is one of H/E/C ( Helix / Strand / Coil )
# MembraneLocalization is one of M/S ( Membrane / Solution )
# Orientation is either L (residue faces lipid), P (residue faces pore), or -
# Orientation of '-' is used for soluble residues
# Origin is c for TM-SS elements originating in the cytosol, or e for extracellular/outside cytosol
# SeqID 1LtrCode Chain SecondaryStructure MembraneLocalization Orientation Origin
1 U I C S - -
2 T I C S - -
3 A I C S - -
4 L I C S - -
5 A I C S - -
6 K I C S - -
7 P I C S - -
8 Q I C S - -
9 M I C S - -
10 R I C S - -
11 G I C S - -
12 L I H S - -
13 L I H S - -
14 A I H S - -
15 R I H S - -
16 R I H S - -
17 L I H M L >
18 R I H M L >
19 F I H M L >
20 H I H M L >
21 I I H M L >
22 V I H M L >
23 G I H M L >
24 A I H M L >
25 F I H M L >
26 M I H M L >
27 V I H M L >
28 S I H M L >
29 L I H M L >
30 G I H M L >
31 F I H M L >
32 A I H M L >
33 T I H M L >
34 F I H M L >
35 Y I H M L >
36 K I H S - -
37 F I H S - -
38 A I H S - -
39 V I H S - -
40 A I H S - -
41 E I H S - -
42 K I H S - -
43 R I H S - -
44 K I H S - -
45 K I H S - -
46 A I H S - -
47 Y I H S - -
48 A I H S - -
49 D I H S - -
50 F I H S - -
51 Y I H S - -
52 R I H S - -
53 N I C S - -
54 Y I C S - -
55 D I C S - -
56 S I H S - -
57 M I H S - -
58 K I H S - -
59 D I H S - -
60 F I H S - -
61 E I H S - -
62 E I H S - -
63 M I H S - -
64 R I H S - -
65 K I H S - -
66 A I H S - -
67 G I C S - -
68 I I C S - -
69 F I C S - -
70 Q I C S - -
71 S I C S - -
72 A I C S - -
73 K I C S - -
```
