## Supplementary material for "A multi-task deep-learning system for predicting membrane associations and secondary structures of proteins": Code and Raw Data: 2dyrJ.ciphipsi

```
# Context-insensitive secondary structure analysis file
# Version 1.0
# SecondaryStructure is one of H/E/C ( Helix / Strand / Coil )
# MembraneLocalization is one of M/S ( Membrane / Solution )
# Orientation is either L (residue faces lipid), P (residue faces pore), or -
# Orientation of '-' is used for soluble residues
# Origin is c for TM-SS elements originating in the cytosol, or e for extracellular/outside cytosol
# SeqID 1LtrCode Chain SecondaryStructure MembraneLocalization Orientation Origin
1 F J C S - -
2 E J C S - -
3 N J C S - -
4 R J H S - -
5 V J H S - -
6 A J H S - -
7 E J H S - -
8 K J H S - -
9 Q J H S - -
10 K J H S - -
11 L J H S - -
12 F J H S - -
13 Q J H S - -
14 E J C S - -
15 D J C S - -
16 N J C S - -
17 G J C S - -
18 L J C S - -
19 P J C S - -
20 V J H S - -
21 H J H S - -
22 L J H S - -
23 K J H S - -
24 G J H S - -
25 G J C S - -
26 A J H S - -
27 T J H S - -
28 D J H S - -
29 N J H S - -
30 I J H S - -
31 L J H S - -
32 Y J H S - -
33 R J H S - -
34 V J H M L >
35 T J H M L >
36 M J H M L >
37 T J H M L >
38 L J H M L >
39 C J H M L >
40 L J H M L >
41 G J H M L >
42 G J H M L >
43 T J H M L >
44 L J H M L >
45 Y J H M L >
46 S J H M L >
47 L J H M L >
48 Y J H M L >
49 C J H M L >
50 L J H M L >
51 G J H M L >
52 W J H M L >
53 A J H M L >
54 S J H M L >
55 F J C M L >
56 P J C S - -
57 H J C S - -
58 K J C S - -
59 K J C S - -
```
