## Supplementary material for "A multi-task deep-learning system for predicting membrane associations and secondary structures of proteins": Code and Raw Data: 2dyrK.ciphipsi

```
# Context-insensitive secondary structure analysis file
# Version 1.0
# SecondaryStructure is one of H/E/C ( Helix / Strand / Coil )
# MembraneLocalization is one of M/S ( Membrane / Solution )
# Orientation is either L (residue faces lipid), P (residue faces pore), or -
# Orientation of '-' is used for soluble residues
# Origin is c for TM-SS elements originating in the cytosol, or e for extracellular/outside cytosol
# SeqID 1LtrCode Chain SecondaryStructure MembraneLocalization Orientation Origin
1 I K X S X X
2 H K X S X X
3 Q K X S X X
4 K K X S X X
5 R K C S - -
6 A K C S - -
7 P K C S - -
8 D K C S - -
9 F K H S - -
10 H K H S - -
11 D K H S - -
12 K K H S - -
13 Y K H S - -
14 G K H S - -
15 N K H M L >
16 A K H M L >
17 V K H M L >
18 L K H M L >
19 A K H M L >
20 S K H M L >
21 G K H M L >
22 A K H M L >
23 T K H M L >
24 F K H M L >
25 C K H M L >
26 V K H M L >
27 A K H M L >
28 V K H M L >
29 W K H M L >
30 V K H M L >
31 Y K H M L >
32 M K H M L >
33 A K H M L >
34 T K H S - -
35 Q K C S - -
36 I K C S - -
37 G K C S - -
38 I K C S - -
39 E K C S - -
40 W K C S - -
41 N K C S - -
42 P K C S - -
43 S K C S - -
44 P K C S - -
45 V K C S - -
46 G K C S - -
47 R K C S - -
48 V K C S - -
49 T K C S - -
50 P K C S - -
51 K K C S - -
52 E K C S - -
53 W K C S - -
54 R K C S - -
55 E K X S X X
56 Q K X S X X
```
