## Supplementary material for "A multi-task deep-learning system for predicting membrane associations and secondary structures of proteins": Code and Raw Data: 2dyrL.ciphipsi

```
# Context-insensitive secondary structure analysis file
# Version 1.0
# SecondaryStructure is one of H/E/C ( Helix / Strand / Coil )
# MembraneLocalization is one of M/S ( Membrane / Solution )
# Orientation is either L (residue faces lipid), P (residue faces pore), or -
# Orientation of '-' is used for soluble residues
# Origin is c for TM-SS elements originating in the cytosol, or e for extracellular/outside cytosol
# SeqID 1LtrCode Chain SecondaryStructure MembraneLocalization Orientation Origin
1 S L C S - -
2 H L C S - -
3 Y L C S - -
4 E L C S - -
5 E L C S - -
6 G L C S - -
7 P L C S - -
8 G L C S - -
9 K L C S - -
10 N L C S - -
11 I L C S - -
12 P L C S - -
13 F L C S - -
14 S L C S - -
15 V L C S - -
16 E L C S - -
17 N L C S - -
18 K L H S - -
19 W L H S - -
20 R L H S - -
21 L L H S - -
22 L L H M L >
23 A L H M L >
24 M L H M L >
25 M L H M L >
26 T L H M L >
27 L L H M L >
28 F L H M L >
29 F L H M L >
30 G L H M L >
31 S L H M L >
32 G L H M L >
33 F L H M L >
34 A L H M L >
35 A L H M L >
36 P L H M L >
37 F L H M L >
38 F L H M L >
39 I L H M L >
40 V L H M L >
41 R L H M L >
42 H L H M L >
43 Q L H S - -
44 L L H S - -
45 L L H S - -
46 K L H S - -
47 K L H S - -
```
