## Supplementary material for "A multi-task deep-learning system for predicting membrane associations and secondary structures of proteins": Code and Raw Data: 2dyrM.ciphipsi

```
# Context-insensitive secondary structure analysis file
# Version 1.0
# SecondaryStructure is one of H/E/C ( Helix / Strand / Coil )
# MembraneLocalization is one of M/S ( Membrane / Solution )
# Orientation is either L (residue faces lipid), P (residue faces pore), or -
# Orientation of '-' is used for soluble residues
# Origin is c for TM-SS elements originating in the cytosol, or e for extracellular/outside cytosol
# SeqID 1LtrCode Chain SecondaryStructure MembraneLocalization Orientation Origin
1 I M E S - -
2 T M E S - -
3 A M E S - -
4 K M E S - -
5 P M C S - -
6 A M C S - -
7 K M C S - -
8 T M C S - -
9 P M C S - -
10 T M C S - -
11 S M C S - -
12 P M H S - -
13 K M H S - -
14 E M H S - -
15 Q M H S - -
16 A M H M L >
17 I M H M L >
18 G M H M L >
19 L M H M L >
20 S M H M L >
21 V M H M L >
22 T M H M L >
23 F M H M L >
24 L M H M L >
25 S M H M L >
26 F M H M L >
27 L M H M L >
28 L M H M L >
29 P M H M L >
30 A M H M L >
31 G M H M L >
32 W M H M L >
33 V M H M L >
34 L M H M L >
35 Y M H M L >
36 H M H M L >
37 L M H S - -
38 D M H S - -
39 N M H S - -
40 Y M H S - -
41 K M H S - -
42 K M C S - -
43 S M C S - -
44 S M C S - -
45 A M X S X X
46 A M X S X X
```
