## Supplementary material for "A multi-task deep-learning system for predicting membrane associations and secondary structures of proteins": Code and Raw Data: 2e7jA.ciphipsi

```
# Context-insensitive secondary structure analysis file
# Version 1.0
# SecondaryStructure is one of H/E/C ( Helix / Strand / Coil )
# MembraneLocalization is one of M/S ( Membrane / Solution )
# Orientation is either L (residue faces lipid), P (residue faces pore), or -
# Orientation of '-' is used for soluble residues
# Origin is c for TM-SS elements originating in the cytosol, or e for extracellular/outside cytosol
# SeqID 1LtrCode Chain SecondaryStructure MembraneLocalization Orientation Origin
1 M A X S X X
2 F A X S X X
3 K A X S X X
4 R A X S X X
5 E A X S X X
6 T A X S X X
7 K A C S - -
8 D A C S - -
9 F A C S - -
10 I A C S - -
11 N A C S - -
12 I A C S - -
13 D A C S - -
14 P A H S - -
15 L A H S - -
16 Q A H S - -
17 T A H S - -
18 G A H S - -
19 G A H S - -
20 K A C S - -
21 L A C S - -
22 T A C S - -
23 E A H S - -
24 E A H S - -
25 A A H S - -
26 R A H S - -
27 Q A H S - -
28 A A H S - -
29 L A H S - -
30 L A H S - -
31 E A H S - -
32 W A H S - -
33 G A X S X X
34 D A X S X X
35 G A X S X X
36 Y A X S X X
37 S A X S X X
38 V A X S X X
39 C A X S X X
40 D A X S X X
41 F A X S X X
42 C A X S X X
43 T A X S X X
44 T A X S X X
45 G A X S X X
46 R A X S X X
47 L A X S X X
48 D A X S X X
49 E A X S X X
50 I A X S X X
51 K A X S X X
52 T A C S - -
53 P A C S - -
54 P A C S - -
55 I A H S - -
56 H A H S - -
57 D A H S - -
58 F A H S - -
59 I A H S - -
60 H A H S - -
61 N A H S - -
62 Q A H S - -
63 L A H S - -
64 P A H S - -
65 K A H S - -
66 F A H S - -
67 L A H S - -
68 G A C S - -
69 C A C S - -
70 D A C S - -
71 V A E S - -
72 A A E S - -
73 R A E S - -
74 V A E S - -
75 T A E S - -
76 N A C S - -
77 G A C S - -
78 A A H S - -
79 R A H S - -
80 E A H S - -
81 A A H S - -
82 K A H S - -
83 F A H S - -
84 A A H S - -
85 V A H S - -
86 M A H S - -
87 H A H S - -
88 S A H S - -
89 L A H S - -
90 A A C S - -
91 K A C S - -
92 K A C S - -
93 D A C S - -
94 A A C S - -
95 W A E S - -
96 V A E S - -
97 V A E S - -
98 M A E S - -
99 D A C S - -
100 E A C S - -
101 N A C S - -
102 C A C S - -
103 H A C S - -
104 Y A H S - -
105 S A H S - -
106 S A H S - -
107 Y A H S - -
108 V A H S - -
109 A A H S - -
110 A A H S - -
111 E A H S - -
112 R A H S - -
113 A A H S - -
114 G A C S - -
115 L A E S - -
116 N A E S - -
117 I A E S - -
118 A A E S - -
119 L A E S - -
120 V A C S - -
121 P A C S - -
122 K A C S - -
123 T A C S - -
124 D A C S - -
125 Y A C S - -
126 P A C S - -
127 D A C S - -
128 Y A C S - -
129 A A C S - -
130 I A C S - -
131 T A C S - -
132 P A H S - -
133 E A H S - -
134 N A H S - -
135 F A H S - -
136 A A H S - -
137 Q A H S - -
138 T A H S - -
139 I A H S - -
140 E A H S - -
141 E A H S - -
142 T A H S - -
143 K A H S - -
144 K A H S - -
145 R A H S - -
146 G A C S - -
147 E A C S - -
148 V A C S - -
149 V A C S - -
150 L A E S - -
151 A A E S - -
152 L A E S - -
153 I A E S - -
154 T A E S - -
155 Y A E S - -
156 P A C S - -
157 D A C S - -
158 G A C S - -
159 N A C S - -
160 Y A C S - -
161 G A C S - -
162 N A C S - -
163 L A C S - -
164 P A C S - -
165 D A C S - -
166 V A H S - -
167 K A H S - -
168 K A H S - -
169 I A H S - -
170 A A H S - -
171 K A H S - -
172 V A H S - -
173 C A H S - -
174 S A H S - -
175 E A C S - -
176 Y A C S - -
177 D A C S - -
178 V A C S - -
179 P A C S - -
180 L A E S - -
181 L A E S - -
182 V A E S - -
183 N A E S - -
184 G A C S - -
185 A A C S - -
186 Y A C S - -
187 A A C S - -
188 I A C S - -
189 G A C S - -
190 R A C S - -
191 M A C S - -
192 P A C S - -
193 V A C S - -
194 S A C S - -
195 L A C S - -
196 K A C S - -
197 E A C S - -
198 I A C S - -
199 G A C S - -
200 A A C S - -
201 D A C S - -
202 F A E S - -
203 I A E S - -
204 V A E S - -
205 G A E S - -
206 S A E S - -
207 G A H S - -
208 H A H S - -
209 K A H S - -
210 S A H S - -
211 M A H S - -
212 A A C S - -
213 A A C S - -
214 S A C S - -
215 G A C S - -
216 P A E S - -
217 I A E S - -
218 G A E S - -
219 V A E S - -
220 M A E S - -
221 G A E S - -
222 M A E S - -
223 K A C S - -
224 E A H S - -
225 E A H S - -
226 W A H S - -
227 A A H S - -
228 E A H S - -
229 I A H S - -
230 V A H S - -
231 L A H S - -
232 R A C S - -
233 R A C S - -
234 S A C S - -
235 E A C S - -
236 K A C S - -
237 Y A C S - -
238 K A C S - -
239 N A C S - -
240 K A C S - -
241 E A C S - -
242 V A C S - -
243 E A C S - -
244 L A C S - -
245 L A C S - -
246 G A C S - -
247 C A C S - -
248 T A C S - -
249 A A C S - -
250 R A C S - -
251 G A C S - -
252 A A H S - -
253 T A H S - -
254 I A H S - -
255 I A H S - -
256 T A H S - -
257 L A H S - -
258 M A H S - -
259 A A H S - -
260 S A H S - -
261 F A H S - -
262 P A H S - -
263 H A H S - -
264 V A H S - -
265 R A H S - -
266 E A H S - -
267 R A H S - -
268 I A H S - -
269 K A H S - -
270 R A H S - -
271 W A H S - -
272 D A H S - -
273 E A H S - -
274 E A H S - -
275 V A H S - -
276 E A H S - -
277 K A H S - -
278 A A H S - -
279 R A H S - -
280 R A H S - -
281 F A H S - -
282 A A H S - -
283 A A H S - -
284 E A H S - -
285 M A H S - -
286 E A H S - -
287 K A H S - -
288 L A H S - -
289 G A C S - -
290 I A C S - -
291 K A C S - -
292 Q A C S - -
293 L A C S - -
294 G A C S - -
295 D A C S - -
296 N A C S - -
297 P A C S - -
298 H A C S - -
299 N A C S - -
300 H A C S - -
301 D A C S - -
302 L A E S - -
303 M A E S - -
304 F A E S - -
305 F A E S - -
306 H A E S - -
307 A A C S - -
308 E A H S - -
309 V A H S - -
310 L A H S - -
311 Y A H S - -
312 E A H S - -
313 I A H S - -
314 S A H S - -
315 K A H S - -
316 K A H S - -
317 A A C S - -
318 K A C S - -
319 G A C S - -
320 G A C S - -
321 R A H S - -
322 F A H S - -
323 F A H S - -
324 L A H S - -
325 Y A H S - -
326 R A H S - -
327 E A H S - -
328 L A H S - -
329 K A H S - -
330 S A H S - -
331 R A H S - -
332 K A C S - -
333 I A C S - -
334 H A C S - -
335 G A C S - -
336 I A C S - -
337 K A C S - -
338 P A C S - -
339 G A C S - -
340 L A C S - -
341 T A C S - -
342 R A C S - -
343 Y A C S - -
344 F A C S - -
345 K A E S - -
346 L A E S - -
347 S A E S - -
348 T A C S - -
349 Y A C S - -
350 G A C S - -
351 L A C S - -
352 S A C S - -
353 D A H S - -
354 E A H S - -
355 E A H S - -
356 V A H S - -
357 D A H S - -
358 Y A H S - -
359 V A H S - -
360 L A H S - -
361 N A H S - -
362 A A H S - -
363 F A H S - -
364 K A H S - -
365 E A H S - -
366 I A H S - -
367 I A H S - -
368 E A H S - -
369 K A H S - -
370 Y A C S - -
371 S A C S - -
```
