## Supplementary material for "A multi-task deep-learning system for predicting membrane associations and secondary structures of proteins": Code and Raw Data: 2e11A.ciphipsi

```
# Context-insensitive secondary structure analysis file
# Version 1.0
# SecondaryStructure is one of H/E/C ( Helix / Strand / Coil )
# MembraneLocalization is one of M/S ( Membrane / Solution )
# Orientation is either L (residue faces lipid), P (residue faces pore), or -
# Orientation of '-' is used for soluble residues
# Origin is c for TM-SS elements originating in the cytosol, or e for extracellular/outside cytosol
# SeqID 1LtrCode Chain SecondaryStructure MembraneLocalization Orientation Origin
1 M A C S - -
2 H A C S - -
3 D A C S - -
4 L A E S - -
5 R A E S - -
6 I A E S - -
7 S A E S - -
8 L A E S - -
9 V A E S - -
10 Q A E S - -
11 G A E S - -
12 S A E S - -
13 T A C S - -
14 R A C S - -
15 W A C S - -
16 H A C S - -
17 D A C S - -
18 P A H S - -
19 A A H S - -
20 G A H S - -
21 N A H S - -
22 R A H S - -
23 D A H S - -
24 Y A H S - -
25 Y A H S - -
26 G A H S - -
27 A A H S - -
28 L A H S - -
29 L A H S - -
30 E A H S - -
31 P A H S - -
32 L A H S - -
33 A A C S - -
34 G A C S - -
35 Q A C S - -
36 S A C S - -
37 D A C S - -
38 L A E S - -
39 V A E S - -
40 I A E S - -
41 L A E S - -
42 P A C S - -
43 E A C S - -
44 T A C S - -
45 F A C S - -
46 T A C S - -
47 S A C S - -
48 G A C S - -
49 F A C S - -
50 S A C S - -
51 N A H S - -
52 E A H S - -
53 A A H S - -
54 I A H S - -
55 D A H S - -
56 K A H S - -
57 A A C S - -
58 E A C S - -
59 D A C S - -
60 M A C S - -
61 D A C S - -
62 G A C S - -
63 P A H S - -
64 T A H S - -
65 V A H S - -
66 A A H S - -
67 W A H S - -
68 I A H S - -
69 R A H S - -
70 T A H S - -
71 Q A H S - -
72 A A H S - -
73 A A H S - -
74 R A H S - -
75 L A H S - -
76 G A C S - -
77 A A C S - -
78 A A C S - -
79 I A C S - -
80 T A C S - -
81 G A C S - -
82 S A C S - -
83 V A C S - -
84 Q A C S - -
85 L A C S - -
86 R A C S - -
87 T A C S - -
88 E A C S - -
89 H A C S - -
90 G A C S - -
91 V A C S - -
92 F A E S - -
93 N A E S - -
94 R A E S - -
95 L A C S - -
96 L A E S - -
97 W A E S - -
98 A A E S - -
99 T A E S - -
100 P A C S - -
101 D A C S - -
102 G A C S - -
103 A A E S - -
104 L A E S - -
105 Q A E S - -
106 Y A E S - -
107 Y A E S - -
108 D A E S - -
109 K A C S - -
110 R A C S - -
111 H A C S - -
112 L A C S - -
113 F A C S - -
114 R A C S - -
115 F A C S - -
116 G A C S - -
117 N A C S - -
118 E A C S - -
119 H A C S - -
120 L A C S - -
121 R A C S - -
122 Y A C S - -
123 A A C S - -
124 A A C S - -
125 G A C S - -
126 R A C S - -
127 E A C S - -
128 R A E S - -
129 L A E S - -
130 C A E S - -
131 V A E S - -
132 E A E S - -
133 W A E S - -
134 K A C S - -
135 G A C S - -
136 W A E S - -
137 R A E S - -
138 I A E S - -
139 N A E S - -
140 P A E S - -
141 Q A E S - -
142 V A E S - -
143 C A C S - -
144 Y A C S - -
145 D A C S - -
146 L A C S - -
147 R A C S - -
148 F A C S - -
149 P A C S - -
150 V A C S - -
151 F A C S - -
152 C A C S - -
153 R A C S - -
154 N A C S - -
155 R A C S - -
156 F A C S - -
157 D A C S - -
158 V A C S - -
159 E A C S - -
160 R A C S - -
161 P A C S - -
162 G A C S - -
163 Q A C S - -
164 L A C S - -
165 D A C S - -
166 F A C S - -
167 D A C S - -
168 L A E S - -
169 Q A E S - -
170 L A E S - -
171 F A E S - -
172 V A E S - -
173 A A E S - -
174 N A C S - -
175 W A C S - -
176 P A C S - -
177 S A H S - -
178 A A H S - -
179 R A H S - -
180 A A H S - -
181 Y A H S - -
182 A A H S - -
183 W A H S - -
184 K A H S - -
185 T A H S - -
186 L A H S - -
187 L A H S - -
188 R A H S - -
189 A A H S - -
190 R A H S - -
191 A A H S - -
192 I A H S - -
193 E A H S - -
194 N A H S - -
195 L A C S - -
196 C A C S - -
197 F A C S - -
198 V A E S - -
199 A A E S - -
200 A A E S - -
201 V A E S - -
202 N A E S - -
203 R A C S - -
204 V A C S - -
205 G A C S - -
206 V A C S - -
207 D A C S - -
208 G A C S - -
209 N A C S - -
210 Q A C S - -
211 L A C S - -
212 H A C S - -
213 Y A C S - -
214 A A C S - -
215 G A C S - -
216 D A C S - -
217 S A C S - -
218 A A C S - -
219 V A C S - -
220 I A C S - -
221 D A C S - -
222 F A C S - -
223 L A C S - -
224 G A C S - -
225 Q A C S - -
226 P A C S - -
227 Q A C S - -
228 V A E S - -
229 E A E S - -
230 I A E S - -
231 R A C S - -
232 E A C S - -
233 Q A C S - -
234 E A C S - -
235 Q A E S - -
236 V A E S - -
237 V A E S - -
238 T A E S - -
239 T A E S - -
240 T A E S - -
241 I A E S - -
242 S A E S - -
243 A A H S - -
244 A A H S - -
245 A A H S - -
246 L A H S - -
247 A A H S - -
248 E A H S - -
249 H A H S - -
250 R A H S - -
251 A A H S - -
252 R A H S - -
253 F A C S - -
254 P A C S - -
255 A A C S - -
256 M A C S - -
257 L A C S - -
258 D A C S - -
259 G A C S - -
260 D A C S - -
261 S A C S - -
262 F A C S - -
263 V A C S - -
264 L A C S - -
265 G A C S - -
266 E A C S - -
```
