## Supplementary material for "A multi-task deep-learning system for predicting membrane associations and secondary structures of proteins": Code and Raw Data: 2efkA.ciphipsi

```
# Context-insensitive secondary structure analysis file
# Version 1.0
# SecondaryStructure is one of H/E/C ( Helix / Strand / Coil )
# MembraneLocalization is one of M/S ( Membrane / Solution )
# Orientation is either L (residue faces lipid), P (residue faces pore), or -
# Orientation of '-' is used for soluble residues
# Origin is c for TM-SS elements originating in the cytosol, or e for extracellular/outside cytosol
# SeqID 1LtrCode Chain SecondaryStructure MembraneLocalization Orientation Origin
1 G A X S X X
2 S A X S X X
3 S A X S X X
4 G A X S X X
5 S A X S X X
6 S A C S - -
7 G A C S - -
8 Q A H S - -
9 F A H S - -
10 E A H S - -
11 V A H S - -
12 L A H S - -
13 E A H S - -
14 R A H S - -
15 H A H S - -
16 T A H S - -
17 Q A H S - -
18 W A H S - -
19 G A H S - -
20 L A H S - -
21 D A H S - -
22 L A H S - -
23 L A H S - -
24 D A H S - -
25 R A H S - -
26 Y A H S - -
27 V A H S - -
28 K A H S - -
29 F A H S - -
30 V A H S - -
31 K A H S - -
32 E A H S - -
33 R A H S - -
34 T A H S - -
35 E A H S - -
36 V A H S - -
37 E A H S - -
38 Q A H S - -
39 A A H S - -
40 Y A H S - -
41 A A H S - -
42 K A H S - -
43 Q A H S - -
44 L A H S - -
45 R A H S - -
46 S A H S - -
47 L A H S - -
48 V A H S - -
49 K A H S - -
50 K A H S - -
51 Y A H S - -
52 L A C S - -
53 P A C S - -
54 K A C S - -
55 R A X S X X
56 P A X S X X
57 A A X S X X
58 K A X S X X
59 D A X S X X
60 D A X S X X
61 P A C S - -
62 E A C S - -
63 S A C S - -
64 K A C S - -
65 F A C S - -
66 S A H S - -
67 Q A H S - -
68 Q A H S - -
69 Q A H S - -
70 S A H S - -
71 F A H S - -
72 V A H S - -
73 Q A H S - -
74 I A H S - -
75 L A H S - -
76 Q A H S - -
77 E A H S - -
78 V A H S - -
79 N A H S - -
80 D A H S - -
81 F A H S - -
82 A A H S - -
83 G A H S - -
84 Q A H S - -
85 R A H S - -
86 E A H S - -
87 L A H S - -
88 V A H S - -
89 A A H S - -
90 E A H S - -
91 N A H S - -
92 L A H S - -
93 S A H S - -
94 V A H S - -
95 R A H S - -
96 V A H S - -
97 C A H S - -
98 L A H S - -
99 E A H S - -
100 L A H S - -
101 T A H S - -
102 K A H S - -
103 Y A H S - -
104 S A H S - -
105 Q A H S - -
106 E A H S - -
107 U A X S X X
108 K A C S - -
109 Q A C S - -
110 E A C S - -
111 R A C S - -
112 K A C S - -
113 U A C S - -
114 H A C S - -
115 F A H S - -
116 Q A H S - -
117 E A H S - -
118 G A H S - -
119 R A H S - -
120 R A H S - -
121 A A H S - -
122 Q A H S - -
123 Q A H S - -
124 Q A H S - -
125 L A H S - -
126 E A H S - -
127 N A H S - -
128 G A H S - -
129 F A H S - -
130 K A H S - -
131 Q A H S - -
132 L A H S - -
133 E A H S - -
134 N A H S - -
135 S A H S - -
136 K A H S - -
137 R A H S - -
138 K A H S - -
139 F A H S - -
140 E A H S - -
141 R A H S - -
142 D A H S - -
143 C A H S - -
144 R A H S - -
145 E A H S - -
146 A A H S - -
147 E A H S - -
148 K A H S - -
149 A A H S - -
150 A A H S - -
151 Q A H S - -
152 T A H S - -
153 A A H S - -
154 E A H S - -
155 R A H S - -
156 L A H S - -
157 D A H S - -
158 Q A H S - -
159 D A C S - -
160 I A C S - -
161 N A C S - -
162 A A C S - -
163 T A C S - -
164 K A H S - -
165 A A H S - -
166 D A H S - -
167 V A H S - -
168 E A H S - -
169 K A H S - -
170 A A H S - -
171 K A H S - -
172 Q A H S - -
173 Q A H S - -
174 A A H S - -
175 H A H S - -
176 L A H S - -
177 R A H S - -
178 S A H S - -
179 H A H S - -
180 U A X S X X
181 A A C S - -
182 E A H S - -
183 E A H S - -
184 S A H S - -
185 K A H S - -
186 N A H S - -
187 E A H S - -
188 Y A H S - -
189 A A H S - -
190 A A H S - -
191 Q A H S - -
192 L A H S - -
193 Q A H S - -
194 R A H S - -
195 F A H S - -
196 N A H S - -
197 R A H S - -
198 D A H S - -
199 Q A H S - -
200 A A H S - -
201 H A H S - -
202 F A H S - -
203 Y A H S - -
204 F A H S - -
205 S A H S - -
206 Q A H S - -
207 U A H S - -
208 P A C S - -
209 Q A H S - -
210 I A H S - -
211 F A H S - -
212 D A H S - -
213 K A H S - -
214 L A H S - -
215 Q A H S - -
216 D A H S - -
217 U A X S X X
218 D A C S - -
219 E A H S - -
220 R A H S - -
221 R A H S - -
222 A A H S - -
223 T A H S - -
224 R A H S - -
225 L A H S - -
226 G A H S - -
227 A A H S - -
228 G A H S - -
229 Y A H S - -
230 G A H S - -
231 L A H S - -
232 L A H S - -
233 S A H S - -
234 E A H S - -
235 A A H S - -
236 E A H S - -
237 L A H S - -
238 E A H S - -
239 V A H S - -
240 V A H S - -
241 P A H S - -
242 I A H S - -
243 I A H S - -
244 A A H S - -
245 K A H S - -
246 C A H S - -
247 L A H S - -
248 E A H S - -
249 G A H S - -
250 U A H S - -
251 K A C S - -
252 V A H S - -
253 A A H S - -
254 A A H S - -
255 N A H S - -
256 A A H S - -
257 V A C S - -
258 D A C S - -
259 P A H S - -
260 K A H S - -
261 N A H S - -
262 D A H S - -
263 S A H S - -
264 H A H S - -
265 V A H S - -
266 L A H S - -
267 I A C S - -
268 E A H S - -
269 L A H S - -
270 H A H S - -
271 K A H S - -
272 S A H S - -
273 G A H S - -
274 F A E S - -
275 A A E S - -
276 R A E S - -
277 P A C S - -
278 G A C S - -
279 D A C S - -
280 V A C S - -
281 E A C S - -
282 F A C S - -
283 E A C S - -
284 D A C S - -
285 F A C S - -
286 S A C S - -
287 Q A X S X X
288 P A X S X X
289 U A X S X X
290 N A X S X X
291 R A X S X X
292 A A X S X X
293 P A X S X X
294 S A X S X X
295 D A X S X X
296 S A X S X X
297 S A X S X X
298 L A X S X X
299 G A X S X X
300 T A X S X X
301 P A X S X X
```
