## Supplementary material for "A multi-task deep-learning system for predicting membrane associations and secondary structures of proteins": Code and Raw Data: 2ervA.ciphipsi

```
# Context-insensitive secondary structure analysis file
# Version 1.0
# SecondaryStructure is one of H/E/C ( Helix / Strand / Coil )
# MembraneLocalization is one of M/S ( Membrane / Solution )
# Orientation is either L (residue faces lipid), P (residue faces pore), or -
# Orientation of '-' is used for soluble residues
# Origin is c for TM-SS elements originating in the cytosol, or e for extracellular/outside cytosol
# SeqID 1LtrCode Chain SecondaryStructure MembraneLocalization Orientation Origin
1 A A E M L >
2 D A E M P >
3 V A E M L >
4 S A E M P >
5 A A E M L >
6 A A E M P >
7 V A E M L >
8 G A E M P >
9 A A E M L >
10 T A C S - -
11 G A C S - -
12 Q A C S - -
13 S A C S - -
14 G A E S - -
15 M A E M L -
16 T A E M P <
17 Y A E M L <
18 R A E M P <
19 L A E M L <
20 G A E M P <
21 L A E M L <
22 S A E M P <
23 W A E M L <
24 D A E M P <
25 W A E M L -
26 D A C S - -
27 K A E S - -
28 S A E S - -
29 W A E S - -
30 W A C S - -
31 Q A C S - -
32 T A C S - -
33 S A C S - -
34 T A C S - -
35 G A C S - -
36 R A C M L >
37 L A E M L >
38 T A E M P >
39 G A E M L >
40 Y A E M P >
41 W A E M L >
42 D A E M P >
43 A A E M L >
44 G A E M P >
45 Y A E M L >
46 T A E M P >
47 Y A E M L >
48 W A E M P >
49 E A C S - -
50 G A C S - -
51 G A C S - -
52 D A C S - -
53 E A C S - -
54 G A C S - -
55 A A C S - -
56 G A C S - -
57 K A E S - -
58 H A E M L <
59 S A E M P <
60 L A E M L <
61 S A E M P <
62 F A E M L <
63 A A E M P <
64 P A E M L <
65 V A E M P <
66 F A E M L <
67 V A E M P <
68 Y A E M L <
69 E A E M P <
70 F A E M L <
71 A A C S - -
72 G A C S - -
73 D A C S - -
74 S A C S - -
75 I A C S - -
76 K A E M P >
77 P A E M L >
78 F A E M P >
79 I A E M L >
80 E A E M P >
81 A A E M L >
82 G A E M P >
83 I A E M L >
84 G A E M P >
85 V A E M L >
86 A A E M P >
87 A A E M L >
88 F A E M P >
89 S A C S - -
90 G A C S - -
91 T A C S - -
92 R A C S - -
93 V A C S - -
94 G A C S - -
95 D A C S - -
96 Q A C S - -
97 N A C S - -
98 L A C S - -
99 G A C S - -
100 S A C S - -
101 S A C S - -
102 L A E M L -
103 N A E M P <
104 F A E M L <
105 E A E M P <
106 D A E M L <
107 R A E M P <
108 I A E M L <
109 G A E M P <
110 A A E M L <
111 G A E M P <
112 L A E M L <
113 K A E M P <
114 F A C S - -
115 A A C S - -
116 N A C S - -
117 G A C S - -
118 Q A E M L >
119 S A E M P >
120 V A E M L >
121 G A E M P >
122 V A E M L >
123 R A E M P >
124 A A E M L >
125 I A E M P >
126 H A E M L >
127 Y A E M P >
128 S A E S - -
129 N A C S - -
130 A A C S - -
131 G A C S - -
132 L A C S - -
133 K A C S - -
134 Q A C S - -
135 P A C S - -
136 N A C S - -
137 D A C S - -
138 G A C S - -
139 I A E S - -
140 E A E S - -
141 S A E M L <
142 Y A E M P <
143 S A E M P <
144 L A E M L <
145 F A E M P <
146 Y A E M L <
147 K A E M P <
148 I A E M L <
149 P A C S - -
150 I A C S - -
```
