## Supplementary material for "A multi-task deep-learning system for predicting membrane associations and secondary structures of proteins": Code and Raw Data: 2fhpA.ciphipsi

```
# Context-insensitive secondary structure analysis file
# Version 1.0
# SecondaryStructure is one of H/E/C ( Helix / Strand / Coil )
# MembraneLocalization is one of M/S ( Membrane / Solution )
# Orientation is either L (residue faces lipid), P (residue faces pore), or -
# Orientation of '-' is used for soluble residues
# Origin is c for TM-SS elements originating in the cytosol, or e for extracellular/outside cytosol
# SeqID 1LtrCode Chain SecondaryStructure MembraneLocalization Orientation Origin
1 S A X S X X
2 N A X S X X
3 A A X S X X
4 U A C S - -
5 R A C S - -
6 V A C S - -
7 I A C S - -
8 S A C S - -
9 G A C S - -
10 E A C S - -
11 Y A C S - -
12 G A C S - -
13 G A C S - -
14 R A C S - -
15 R A E S - -
16 L A E S - -
17 K A E S - -
18 A A E S - -
19 L A C S - -
20 D A C S - -
21 G A C S - -
22 D A C S - -
23 N A C S - -
24 T A C S - -
25 R A C S - -
26 P A C S - -
27 T A C S - -
28 T A C S - -
29 D A H S - -
30 K A H S - -
31 V A H S - -
32 K A H S - -
33 E A H S - -
34 S A H S - -
35 I A H S - -
36 F A H S - -
37 N A H S - -
38 U A X S X X
39 I A C S - -
40 G A C S - -
41 P A C S - -
42 Y A C S - -
43 F A C S - -
44 D A C S - -
45 G A C S - -
46 G A C S - -
47 U A C S - -
48 A A C S - -
49 L A C S - -
50 D A C S - -
51 L A C S - -
52 Y A C S - -
53 S A C S - -
54 G A C S - -
55 S A C S - -
56 G A C S - -
57 G A H S - -
58 L A H S - -
59 A A H S - -
60 I A H S - -
61 E A H S - -
62 A A H S - -
63 V A H S - -
64 S A H S - -
65 R A H S - -
66 G A C S - -
67 U A X S X X
68 D A C S - -
69 K A C S - -
70 S A C S - -
71 I A C S - -
72 C A E S - -
73 I A E S - -
74 E A E S - -
75 K A C S - -
76 N A C S - -
77 F A H S - -
78 A A H S - -
79 A A H S - -
80 L A H S - -
81 K A H S - -
82 V A H S - -
83 I A H S - -
84 K A H S - -
85 E A H S - -
86 N A H S - -
87 I A H S - -
88 A A H S - -
89 I A H S - -
90 T A H S - -
91 K A C S - -
92 E A C S - -
93 P A C S - -
94 E A C S - -
95 K A C S - -
96 F A C S - -
97 E A C S - -
98 V A C S - -
99 R A C S - -
100 K A C S - -
101 U A C S - -
102 D A C S - -
103 A A H S - -
104 N A H S - -
105 R A H S - -
106 A A H S - -
107 L A H S - -
108 E A H S - -
109 Q A H S - -
110 F A H S - -
111 Y A H S - -
112 E A H S - -
113 E A H S - -
114 K A C S - -
115 L A E S - -
116 Q A E S - -
117 F A E S - -
118 D A C S - -
119 L A E S - -
120 V A E S - -
121 L A E S - -
122 L A E S - -
123 D A C S - -
124 P A C S - -
125 P A C S - -
126 Y A C S - -
127 A A C S - -
128 K A C S - -
129 Q A C S - -
130 E A H S - -
131 I A H S - -
132 V A H S - -
133 S A H S - -
134 Q A H S - -
135 L A H S - -
136 E A H S - -
137 K A H S - -
138 U A X S X X
139 L A C S - -
140 E A C S - -
141 R A C S - -
142 Q A C S - -
143 L A C S - -
144 L A C S - -
145 T A C S - -
146 N A C S - -
147 E A C S - -
148 A A C S - -
149 V A E S - -
150 I A E S - -
151 V A E S - -
152 C A E S - -
153 E A E S - -
154 T A E S - -
155 D A C S - -
156 K A C S - -
157 T A C S - -
158 V A C S - -
159 K A C S - -
160 L A C S - -
161 P A C S - -
162 E A C S - -
163 T A C S - -
164 I A C S - -
165 G A C S - -
166 T A C S - -
167 L A C S - -
168 K A C S - -
169 K A C S - -
170 T A C S - -
171 R A E S - -
172 E A E S - -
173 T A E S - -
174 V A E S - -
175 Y A E S - -
176 G A C S - -
177 I A C S - -
178 T A E S - -
179 Q A E S - -
180 V A E S - -
181 T A E S - -
182 I A C S - -
183 Y A C S - -
184 R A C S - -
185 Q A C S - -
186 E A C S - -
187 A A X S X X
```
