## Supplementary material for "A multi-task deep-learning system for predicting membrane associations and secondary structures of proteins": Code and Raw Data: 2fiyA.ciphipsi

```
# Context-insensitive secondary structure analysis file
# Version 1.0
# SecondaryStructure is one of H/E/C ( Helix / Strand / Coil )
# MembraneLocalization is one of M/S ( Membrane / Solution )
# Orientation is either L (residue faces lipid), P (residue faces pore), or -
# Orientation of '-' is used for soluble residues
# Origin is c for TM-SS elements originating in the cytosol, or e for extracellular/outside cytosol
# SeqID 1LtrCode Chain SecondaryStructure MembraneLocalization Orientation Origin
1 M A X S X X
2 S A X S X X
3 R A X S X X
4 T A X S X X
5 I A X S X X
6 L A X S X X
7 Q A X S X X
8 P A X S X X
9 G A X S X X
10 Q A X S X X
11 I A X S X X
12 E A X S X X
13 A A X S X X
14 A A X S X X
15 A A X S X X
16 N A X S X X
17 I A X S X X
18 P A C S - -
19 P A C S - -
20 H A C S - -
21 L A C S - -
22 H A C S - -
23 Q A C S - -
24 P A C S - -
25 S A C S - -
26 R A H S - -
27 D A H S - -
28 L A H S - -
29 F A H S - -
30 A A H S - -
31 R A H S - -
32 R A H S - -
33 G A H S - -
34 E A H S - -
35 R A H S - -
36 L A H S - -
37 L A H S - -
38 Q A H S - -
39 L A H S - -
40 A A H S - -
41 E A C S - -
42 G A C S - -
43 H A C S - -
44 P A H S - -
45 M A H S - -
46 G A H S - -
47 D A H S - -
48 Y A H S - -
49 L A H S - -
50 R A H S - -
51 L A H S - -
52 V A H S - -
53 A A H S - -
54 G A H S - -
55 L A H S - -
56 C A H S - -
57 R A H S - -
58 L A H S - -
59 Q A H S - -
60 Q A H S - -
61 A A H S - -
62 L A H S - -
63 L A H S - -
64 D A H S - -
65 N A C S - -
66 P A C S - -
67 P A C S - -
68 A A C S - -
69 L A C S - -
70 A A C S - -
71 P A C S - -
72 L A C S - -
73 D A C S - -
74 P A H S - -
75 E A H S - -
76 R A H S - -
77 L A H S - -
78 R A H S - -
79 K A H S - -
80 S A H S - -
81 R A H S - -
82 E A H S - -
83 H A H S - -
84 G A C S - -
85 M A C S - -
86 P A C S - -
87 P A C S - -
88 L A C S - -
89 A A C S - -
90 Y A H S - -
91 D A H S - -
92 L A H S - -
93 L A H S - -
94 V A H S - -
95 R A H S - -
96 E A H S - -
97 G A C S - -
98 A A H S - -
99 W A H S - -
100 L A H S - -
101 P A H S - -
102 W A H S - -
103 L A H S - -
104 D A H S - -
105 A A H S - -
106 L A H S - -
107 L A H S - -
108 A A H S - -
109 G A H S - -
110 Y A C S - -
111 P A C S - -
112 A A C S - -
113 P A C S - -
114 A A C S - -
115 N A C S - -
116 A A H S - -
117 A A H S - -
118 V A H S - -
119 G A H S - -
120 A A H S - -
121 A A H S - -
122 L A H S - -
123 E A H S - -
124 Q A H S - -
125 L A H S - -
126 R A H S - -
127 E A H S - -
128 A A C S - -
129 E A C S - -
130 E A H S - -
131 G A H S - -
132 Q A H S - -
133 R A H S - -
134 K A H S - -
135 A A H S - -
136 W A H S - -
137 A A H S - -
138 I A H S - -
139 A A H S - -
140 L A H S - -
141 L A H S - -
142 S A H S - -
143 G A C S - -
144 Q A C S - -
145 F A C S - -
146 D A C S - -
147 L A C S - -
148 L A C S - -
149 P A C S - -
150 A A H S - -
151 A A H S - -
152 L A H S - -
153 V A H S - -
154 P A H S - -
155 F A H S - -
156 L A H S - -
157 G A H S - -
158 A A H S - -
159 A A H S - -
160 L A H S - -
161 Q A H S - -
162 V A H S - -
163 A A H S - -
164 W A H S - -
165 S A H S - -
166 H A H S - -
167 W A H S - -
168 L A H S - -
169 L A H S - -
170 G A H S - -
171 L A C S - -
172 E A C S - -
173 E A C S - -
174 G A C S - -
175 A A C S - -
176 V A C S - -
177 V A C S - -
178 E A C S - -
179 T A C S - -
180 E A C S - -
181 S A C S - -
182 R A C S - -
183 T A C S - -
184 L A C S - -
185 C A C S - -
186 P A C S - -
187 A A C S - -
188 C A C S - -
189 G A C S - -
190 S A C S - -
191 P A C S - -
192 P A C S - -
193 M A C S - -
194 A A C S - -
195 G A C S - -
196 M A C S - -
197 I A C S - -
198 R A C S - -
199 Q A C S - -
200 G A X S X X
201 G A X S X X
202 K A X S X X
203 E A C S - -
204 T A C S - -
205 G A C S - -
206 L A C S - -
207 R A C S - -
208 Y A E S - -
209 L A E S - -
210 S A E S - -
211 C A C S - -
212 S A C S - -
213 L A C S - -
214 C A C S - -
215 A A C S - -
216 C A C S - -
217 E A C S - -
218 W A C S - -
219 H A C S - -
220 Y A C S - -
221 V A C S - -
222 R A C S - -
223 I A C S - -
224 K A C S - -
225 C A C S - -
226 S A C S - -
227 H A C S - -
228 C A C S - -
229 E A C S - -
230 E A C S - -
231 S A C S - -
232 K A C S - -
233 H A C S - -
234 L A C S - -
235 A A E S - -
236 Y A E S - -
237 L A E S - -
238 S A C S - -
239 L A C S - -
240 E A C S - -
241 H A C S - -
242 D A X S X X
243 G A C S - -
244 Q A C S - -
245 P A C S - -
246 A A C S - -
247 E A C S - -
248 K A C S - -
249 A A C S - -
250 V A C S - -
251 L A E S - -
252 R A E S - -
253 A A E S - -
254 E A E S - -
255 T A E S - -
256 C A E S - -
257 P A C S - -
258 S A C S - -
259 C A C S - -
260 Q A C S - -
261 G A E S - -
262 Y A E S - -
263 L A E S - -
264 K A C S - -
265 Q A E S - -
266 F A E S - -
267 Y A E S - -
268 L A C S - -
269 E A C S - -
270 F A C S - -
271 D A C S - -
272 R A C S - -
273 H A C S - -
274 A A C S - -
275 D A C S - -
276 A A H S - -
277 L A H S - -
278 A A H S - -
279 D A H S - -
280 D A H S - -
281 L A H S - -
282 A A H S - -
283 S A H S - -
284 L A H S - -
285 A A H S - -
286 L A H S - -
287 D A H S - -
288 M A H S - -
289 R A H S - -
290 L A H S - -
291 A A H S - -
292 E A H S - -
293 D A H S - -
294 G A C S - -
295 Y A C S - -
296 L A C S - -
297 R A C S - -
298 R A C S - -
299 S A C S - -
300 P A C S - -
301 N A C S - -
302 L A C S - -
303 L A C S - -
304 L A C S - -
305 A A C S - -
306 P A C S - -
307 G A C S - -
308 G A C S - -
309 E A C S - -
```
