## Supplementary material for "A multi-task deep-learning system for predicting membrane associations and secondary structures of proteins": Code and Raw Data: 2fyuK.ciphipsi

```
# Context-insensitive secondary structure analysis file
# Version 1.0
# SecondaryStructure is one of H/E/C ( Helix / Strand / Coil )
# MembraneLocalization is one of M/S ( Membrane / Solution )
# Orientation is either L (residue faces lipid), P (residue faces pore), or -
# Orientation of '-' is used for soluble residues
# Origin is c for TM-SS elements originating in the cytosol, or e for extracellular/outside cytosol
# SeqID 1LtrCode Chain SecondaryStructure MembraneLocalization Orientation Origin
1 M K C S - -
2 L K C S - -
3 T K C S - -
4 R K C S - -
5 F K C S - -
6 L K C S - -
7 G K C S - -
8 P K H S - -
9 R K H S - -
10 Y K H S - -
11 R K H S - -
12 Q K H S - -
13 L K H S - -
14 A K H S - -
15 R K H S - -
16 N K H S - -
17 W K H S - -
18 V K H S - -
19 P K H M L -
20 T K H M L >
21 A K H M L >
22 S K H M L >
23 L K H M L >
24 W K H M L >
25 G K H M L >
26 A K H M L >
27 V K H M L >
28 G K H M L >
29 A K H M L >
30 V K H M L >
31 G K H M L >
32 L K H M L >
33 V K H M L >
34 W K H M L >
35 A K H M L >
36 T K H M L >
37 D K C M L >
38 W K C M L >
39 R K C M L >
40 L K H M L >
41 I K H M L -
42 L K H M L -
43 D K H M L -
44 W K H M L -
45 V K C M L -
46 P K C M L -
47 Y K C M L -
48 I K C M L -
49 N K C M L -
50 G K C S - -
51 K K C S - -
52 F K C S - -
53 K K C S - -
54 K K C S - -
55 D K X S X X
56 D K X S X X
```
