## Supplementary material for "A multi-task deep-learning system for predicting membrane associations and secondary structures of proteins": Code and Raw Data: 2ghvC.ciphipsi

```
# Context-insensitive secondary structure analysis file
# Version 1.0
# SecondaryStructure is one of H/E/C ( Helix / Strand / Coil )
# MembraneLocalization is one of M/S ( Membrane / Solution )
# Orientation is either L (residue faces lipid), P (residue faces pore), or -
# Orientation of '-' is used for soluble residues
# Origin is c for TM-SS elements originating in the cytosol, or e for extracellular/outside cytosol
# SeqID 1LtrCode Chain SecondaryStructure MembraneLocalization Orientation Origin
1 M C X S X X
2 A C X S X X
3 D C X S X X
4 P C X S X X
5 N C X S X X
6 I C C S - -
7 T C C S - -
8 N C C S - -
9 L C C S - -
10 C C C S - -
11 P C H S - -
12 F C H S - -
13 G C H S - -
14 E C H S - -
15 V C H S - -
16 F C H S - -
17 N C H S - -
18 A C C S - -
19 T C C S - -
20 K C C S - -
21 F C C S - -
22 P C C S - -
23 S C C S - -
24 V C C S - -
25 Y C C S - -
26 A C C S - -
27 W C C S - -
28 E C E S - -
29 R C E S - -
30 K C E S - -
31 K C E S - -
32 I C E S - -
33 S C E S - -
34 N C C S - -
35 C C C S - -
36 V C C S - -
37 A C C S - -
38 D C C S - -
39 Y C C S - -
40 S C C S - -
41 V C C S - -
42 L C C S - -
43 Y C C S - -
44 N C C S - -
45 S C C S - -
46 T C C S - -
47 F C C S - -
48 F C C S - -
49 S C C S - -
50 T C E S - -
51 F C E S - -
52 K C E S - -
53 C C E S - -
54 Y C E S - -
55 G C C S - -
56 V C C S - -
57 S C C S - -
58 A C H S - -
59 T C H S - -
60 K C H S - -
61 L C H S - -
62 N C H S - -
63 D C H S - -
64 L C H S - -
65 C C H S - -
66 F C C S - -
67 S C C S - -
68 N C E S - -
69 V C E S - -
70 Y C E S - -
71 A C E S - -
72 D C E S - -
73 S C E S - -
74 F C E S - -
75 V C E S - -
76 V C C S - -
77 K C C S - -
78 G C H S - -
79 D C H S - -
80 D C H S - -
81 V C H S - -
82 R C H S - -
83 Q C H S - -
84 I C C S - -
85 A C C S - -
86 P C C S - -
87 G C C S - -
88 Q C C S - -
89 T C C S - -
90 G C C S - -
91 V C H S - -
92 I C H S - -
93 A C H S - -
94 D C H S - -
95 Y C H S - -
96 N C H S - -
97 Y C C S - -
98 K C C S - -
99 L C C S - -
100 P C C S - -
101 D C C S - -
102 D C C S - -
103 F C C S - -
104 M C C S - -
105 G C C S - -
106 C C E S - -
107 V C E S - -
108 L C E S - -
109 A C E S - -
110 W C E S - -
111 N C C S - -
112 T C H S - -
113 R C H S - -
114 N C H S - -
115 I C H S - -
116 D C H S - -
117 A C C S - -
118 T C C S - -
119 S C C S - -
120 T C C S - -
121 G C C S - -
122 N C C S - -
123 Y C C S - -
124 N C C S - -
125 Y C E S - -
126 K C E S - -
127 Y C E S - -
128 R C E S - -
129 Y C C S - -
130 L C C S - -
131 R C C S - -
132 H C C S - -
133 G C C S - -
134 K C C S - -
135 L C C S - -
136 R C C S - -
137 P C C S - -
138 F C C S - -
139 E C C S - -
140 R C C S - -
141 D C C S - -
142 I C C S - -
143 S C C S - -
144 N C C S - -
145 V C C S - -
146 P C C S - -
147 F C C S - -
148 S C C S - -
149 P C C S - -
150 D C C S - -
151 G C C S - -
152 K C C S - -
153 P C C S - -
154 C C C S - -
155 T C C S - -
156 P C C S - -
157 P C C S - -
158 A C C S - -
159 L C C S - -
160 N C C S - -
161 C C C S - -
162 Y C C S - -
163 W C C S - -
164 P C C S - -
165 L C E S - -
166 N C E S - -
167 D C E S - -
168 Y C C S - -
169 G C C S - -
170 F C C S - -
171 Y C C S - -
172 T C C S - -
173 T C C S - -
174 T C C S - -
175 G C C S - -
176 I C C S - -
177 G C C S - -
178 Y C C S - -
179 Q C C S - -
180 P C C S - -
181 Y C C S - -
182 R C C S - -
183 V C E S - -
184 V C E S - -
185 V C E S - -
186 L C C S - -
187 S C C S - -
188 F C C S - -
189 E C C S - -
190 L C X S X X
191 L C X S X X
192 N C X S X X
193 A C X S X X
194 P C X S X X
195 A C X S X X
196 T C X S X X
197 V C X S X X
198 S C X S X X
199 G C X S X X
200 L C X S X X
201 V C X S X X
202 P C X S X X
203 R C X S X X
```
