## Supplementary material for "A multi-task deep-learning system for predicting membrane associations and secondary structures of proteins": Code and Raw Data: 2gnxA.ciphipsi

```
# Context-insensitive secondary structure analysis file
# Version 1.0
# SecondaryStructure is one of H/E/C ( Helix / Strand / Coil )
# MembraneLocalization is one of M/S ( Membrane / Solution )
# Orientation is either L (residue faces lipid), P (residue faces pore), or -
# Orientation of '-' is used for soluble residues
# Origin is c for TM-SS elements originating in the cytosol, or e for extracellular/outside cytosol
# SeqID 1LtrCode Chain SecondaryStructure MembraneLocalization Orientation Origin
1 U A C S - -
2 U A C S - -
3 U A C S - -
4 U A H S - -
5 U A H S - -
6 U A H S - -
7 U A H S - -
8 U A H S - -
9 U A H S - -
10 U A H S - -
11 U A H S - -
12 U A H S - -
13 U A H S - -
14 U A H S - -
15 U A H S - -
16 U A H S - -
17 U A H S - -
18 U A H S - -
19 U A H S - -
20 U A H S - -
21 U A H S - -
22 P A C S - -
23 H A C S - -
24 L A C S - -
25 S A C S - -
26 E A C S - -
27 Q A C S - -
28 L A C S - -
29 C A C S - -
30 F A H S - -
31 F A H S - -
32 V A H S - -
33 Q A H S - -
34 A A H S - -
35 R A H S - -
36 U A H S - -
37 E A C S - -
38 I A H S - -
39 A A H S - -
40 D A H S - -
41 F A H S - -
42 Y A H S - -
43 E A H S - -
44 K A H S - -
45 U A X S X X
46 Y A C S - -
47 A A C S - -
48 L A C S - -
49 S A C S - -
50 T A C S - -
51 Q A C S - -
52 K A C S - -
53 F A C S - -
54 I A C S - -
55 N A C S - -
56 T A H S - -
57 E A H S - -
58 E A H S - -
59 L A H S - -
60 V A H S - -
61 S A H S - -
62 T A H S - -
63 L A H S - -
64 D A H S - -
65 T A H S - -
66 I A H S - -
67 L A H S - -
68 R A H S - -
69 K A H S - -
70 Y A H S - -
71 S A H S - -
72 S A H S - -
73 R A X S X X
74 F A X S X X
75 H A X S X X
76 H A X S X X
77 P A X S X X
78 I A X S X X
79 L A X S X X
80 S A C S - -
81 P A C S - -
82 L A H S - -
83 E A H S - -
84 S A H S - -
85 S A H S - -
86 F A H S - -
87 Q A H S - -
88 L A H S - -
89 E A H S - -
90 V A H S - -
91 G A H S - -
92 V A H S - -
93 L A H S - -
94 S A H S - -
95 H A H S - -
96 L A H S - -
97 L A H S - -
98 K A H S - -
99 A A H S - -
100 Q A H S - -
101 A A H S - -
102 Q A H S - -
103 I A H S - -
104 S A H S - -
105 E A H S - -
106 W A C S - -
107 K A C S - -
108 F A H S - -
109 L A H S - -
110 P A H S - -
111 S A H S - -
112 L A H S - -
113 V A H S - -
114 T A H S - -
115 L A H S - -
116 H A H S - -
117 N A H S - -
118 A A H S - -
119 H A H S - -
120 T A H S - -
121 K A H S - -
122 L A H S - -
123 Q A H S - -
124 S A H S - -
125 W A H S - -
126 G A H S - -
127 Q A H S - -
128 T A H S - -
129 F A H S - -
130 E A H S - -
131 K A H S - -
132 Q A H S - -
133 R A H S - -
134 E A X S X X
135 T A X S X X
136 K A X S X X
137 K A X S X X
138 H A X S X X
139 L A X S X X
140 F A X S X X
141 G A X S X X
142 G A X S X X
143 Q A X S X X
144 S A X S X X
145 Q A X S X X
146 K A X S X X
147 A A X S X X
148 V A X S X X
149 Q A C S - -
150 P A C S - -
151 P A C S - -
152 H A H S - -
153 L A H S - -
154 F A H S - -
155 L A H S - -
156 W A H S - -
157 L A H S - -
158 U A X S X X
159 K A C S - -
160 L A C S - -
161 K A C S - -
162 T A C S - -
163 U A C S - -
164 L A C S - -
165 L A H S - -
166 A A H S - -
167 K A H S - -
168 F A H S - -
169 S A H S - -
170 F A H S - -
171 Y A H S - -
172 F A H S - -
173 H A H S - -
174 E A H S - -
175 A A H S - -
176 L A H S - -
177 S A H S - -
178 R A H S - -
179 Q A H S - -
180 T A C S - -
181 T A C S - -
182 A A C S - -
183 S A C S - -
184 E A C S - -
185 U A X S X X
186 K A C S - -
187 A A H S - -
188 L A H S - -
189 T A H S - -
190 A A H S - -
191 K A H S - -
192 A A C S - -
193 N A C S - -
194 P A C S - -
195 D A C S - -
196 L A H S - -
197 F A H S - -
198 G A H S - -
199 K A H S - -
200 I A H S - -
201 S A H S - -
202 S A H S - -
203 F A H S - -
204 I A H S - -
205 R A H S - -
206 K A H S - -
207 Y A H S - -
208 D A C S - -
209 A A C S - -
210 A A C S - -
211 N A E S - -
212 V A E S - -
213 S A E S - -
214 L A C S - -
215 I A C S - -
216 F A C S - -
217 D A C S - -
218 N A C S - -
219 R A X S X X
220 G A X S X X
221 S A X S X X
222 E A X S X X
223 S A X S X X
224 F A X S X X
225 Q A X S X X
226 G A X S X X
227 H A X S X X
228 G A X S X X
229 Y A X S X X
230 H A X S X X
231 H A X S X X
232 P A X S X X
233 H A X S X X
234 S A X S X X
235 Y A X S X X
236 R A X S X X
237 E A X S X X
238 A A X S X X
239 P A X S X X
240 K A X S X X
241 G A X S X X
242 V A X S X X
243 D A C S - -
244 Q A C S - -
245 Y A C S - -
246 P A C S - -
247 A A C S - -
248 V A C S - -
249 V A C S - -
250 S A C S - -
251 L A C S - -
252 P A C S - -
253 S A C S - -
254 D A C S - -
255 R A C S - -
256 P A C S - -
257 V A C S - -
258 U A X S X X
259 H A C S - -
260 W A H S - -
261 P A H S - -
262 N A H S - -
263 V A H S - -
264 I A H S - -
265 U A H S - -
266 I A X S X X
267 U A C S - -
268 T A C S - -
269 D A H S - -
270 R A H S - -
271 A A H S - -
272 S A H S - -
273 D A H S - -
274 L A H S - -
275 N A H S - -
276 S A H S - -
277 L A C S - -
278 E A C S - -
279 K A C S - -
280 V A C S - -
281 V A C S - -
282 H A E S - -
283 F A E S - -
284 Y A E S - -
285 D A E S - -
286 D A C S - -
287 K A C S - -
288 V A C S - -
289 Q A C S - -
290 S A E S - -
291 T A E S - -
292 Y A E S - -
293 F A E S - -
294 L A E S - -
295 T A E S - -
296 R A E S - -
297 P A C S - -
298 E A C S - -
299 P A C S - -
300 H A C S - -
301 F A E S - -
302 T A E S - -
303 I A E S - -
304 V A E S - -
305 V A E S - -
306 I A E S - -
307 F A E S - -
308 E A C S - -
309 S A C S - -
310 K A C S - -
311 K A C S - -
312 S A C S - -
313 E A C S - -
314 R A C S - -
315 D A C S - -
316 S A H S - -
317 H A H S - -
318 F A H S - -
319 I A H S - -
320 S A H S - -
321 F A H S - -
322 L A H S - -
323 N A H S - -
324 E A H S - -
325 L A H S - -
326 S A H S - -
327 L A H S - -
328 A A H S - -
329 L A H S - -
330 K A C S - -
331 N A H S - -
332 P A H S - -
333 K A H S - -
334 V A H S - -
335 F A H S - -
336 A A H S - -
337 S A H S - -
338 L A H S - -
339 K A H S - -
340 P A X S X X
341 G A X S X X
342 S A X S X X
343 K A X S X X
344 G A X S X X
```
