## Supplementary material for "A multi-task deep-learning system for predicting membrane associations and secondary structures of proteins": Code and Raw Data: 2gr7A.ciphipsi

```
# Context-insensitive secondary structure analysis file
# Version 1.0
# SecondaryStructure is one of H/E/C ( Helix / Strand / Coil )
# MembraneLocalization is one of M/S ( Membrane / Solution )
# Orientation is either L (residue faces lipid), P (residue faces pore), or -
# Orientation of '-' is used for soluble residues
# Origin is c for TM-SS elements originating in the cytosol, or e for extracellular/outside cytosol
# SeqID 1LtrCode Chain SecondaryStructure MembraneLocalization Orientation Origin
1 A A X S X X
2 S A X S X X
3 W A X S X X
4 S A X S X X
5 H A X S X X
6 P A X S X X
7 Q A X S X X
8 F A X S X X
9 E A X S X X
10 K A X S X X
11 S A X S X X
12 G A X S X X
13 G A X S X X
14 G A X S X X
15 G A X S X X
16 G A X S X X
17 L A X S X X
18 V A X S X X
19 P A X S X X
20 R A X S X X
21 G A X S X X
22 S A X S X X
23 N A X S X X
24 G A X S X X
25 S A X S X X
26 Q A X S X X
27 L A X S X X
28 Y A C S - -
29 A A C S - -
30 V A H S - -
31 A A H S - -
32 K A H S - -
33 G A H S - -
34 V A H S - -
35 T A H S - -
36 N A H S - -
37 L A H S - -
38 A A H S - -
39 G A H S - -
40 Q A H S - -
41 V A H S - -
42 N A H S - -
43 N A H S - -
44 L A H S - -
45 E A H S - -
46 G A H S - -
47 K A H S - -
48 V A H S - -
49 N A H S - -
50 K A H S - -
51 V A H S - -
52 G A H S - -
53 K A H S - -
54 R A H S - -
55 A A H S - -
56 D A H S - -
57 A A H S - -
58 G A H S - -
59 T A H S - -
60 A A H S - -
61 S A H S - p
62 A A H S - p
63 L A H S - p
64 A A H S - p
65 A A H S - p
66 S A H S - p
67 Q A H S - p
68 L A E M P <
69 P A E M L <
70 Q A E M L <
71 A A E M L <
72 T A C S - -
73 M A C S - -
74 P A C S - -
75 G A C S - -
76 K A E S - -
77 S A E M L >
78 M A E M P >
79 V A E M L >
80 A A E M P >
81 I A E M L >
82 A A E M P >
83 G A E M L >
84 S A E M P >
85 S A E S - -
86 Y A E S - -
87 Q A C S - -
88 G A C S - -
89 Q A E S - -
90 N A E S - -
91 G A E M P <
92 L A E M L <
93 A A E M P <
94 I A E M L <
95 G A E M P <
96 V A E M L <
97 S A E M P <
98 R A E M L <
99 I A E S - -
100 S A C S - -
101 D A C S - -
102 N A C S - -
103 G A C S - -
104 K A C S - -
105 V A E M L >
106 I A E M P >
107 I A E M L >
108 R A E M P >
109 L A E M L >
110 S A E M P >
111 G A E M L >
112 T A E M P >
113 T A E M L >
114 N A C S - -
115 S A C S - -
116 Q A C S - -
117 G A C S - -
118 K A E S - -
119 T A E S - -
120 G A E M P <
121 V A E M L <
122 A A E M P <
123 A A E M L <
124 G A E M P <
125 V A E M L <
126 G A E M P <
127 Y A E M L <
128 Q A E M P -
129 W A E S - -
```
