## Supplementary material for "A multi-task deep-learning system for predicting membrane associations and secondary structures of proteins": Code and Raw Data: 2gufA.ciphipsi

```
# Context-insensitive secondary structure analysis file
# Version 1.0
# SecondaryStructure is one of H/E/C ( Helix / Strand / Coil )
# MembraneLocalization is one of M/S ( Membrane / Solution )
# Orientation is either L (residue faces lipid), P (residue faces pore), or -
# Orientation of '-' is used for soluble residues
# Origin is c for TM-SS elements originating in the cytosol, or e for extracellular/outside cytosol
# SeqID 1LtrCode Chain SecondaryStructure MembraneLocalization Orientation Origin
1 Q A C S - p
2 D A C S - p
3 T A C S - p
4 S A C S - p
5 P A C S - p
6 D A C S - -
7 T A C S - p
8 L A C S - p
9 V A C S - p
10 V A C S - p
11 T A C S - p
12 A A C S - p
13 N A C S - p
14 R A C S - p
15 F A C S - p
16 E A C S - p
17 Q A C S - p
18 P A C S - p
19 R A C S - p
20 S A C S - p
21 T A C S - p
22 V A C S - p
23 L A C S - p
24 A A C S - p
25 P A C S - p
26 T A E S - p
27 T A E S - p
28 V A E S - p
29 V A E S - p
30 T A E S - p
31 R A H S - p
32 Q A H S - p
33 D A H S - p
34 I A H S - p
35 D A H S - p
36 R A H S - p
37 W A H S - p
38 Q A C S - p
39 S A C S - p
40 T A C S - p
41 S A C S - p
42 V A H S - p
43 N A H S - -
44 D A H S - p
45 V A H S - p
46 L A H S - p
47 R A H S - p
48 R A H S - p
49 L A C S - p
50 P A C S - p
51 G A C S - p
52 V A C S - -
53 D A C S - -
54 I A C S - -
55 T A C S - -
56 Q A C S - -
57 N A C S - -
58 G A X S X X
59 G A X S X X
60 S A X S X X
61 G A X S X X
62 Q A C S - -
63 L A C S - -
64 S A C S - -
65 S A C S - -
66 I A C S - -
67 F A C S - -
68 I A C S - -
69 R A C S - -
70 G A C S - -
71 T A C S - -
72 N A C S - -
73 A A C S - -
74 S A C S - -
75 H A C S - -
76 V A E S - -
77 L A E S - -
78 V A E S - p
79 L A E S - p
80 I A E S - p
81 D A C S - p
82 G A C S - p
83 V A C S - p
84 R A C S - p
85 L A C S - -
86 N A C S - -
87 L A C S - -
88 A A C S - -
89 G A C S - -
90 V A C S - -
91 S A C S - -
92 G A C S - -
93 S A H S - -
94 A A H S - -
95 D A H S - -
96 L A H S - -
97 S A H S - -
98 Q A H S - -
99 F A C S - -
100 P A C S - p
101 I A C S - p
102 A A C S - p
103 L A C S - p
104 V A C S - p
105 Q A C S - p
106 R A E S - p
107 V A E S - p
108 E A E S - p
109 Y A E S - p
110 I A E S - p
111 R A E S - p
112 G A C S - p
113 P A C S - p
114 R A H S - p
115 S A H S - p
116 A A H S - p
117 V A H S - p
118 Y A H S - p
119 G A C S - -
120 S A C S - -
121 D A C S - -
122 A A C S - -
123 I A C S - -
124 G A C S - -
125 G A C S - p
126 V A E S - p
127 V A E S - p
128 N A E S - p
129 I A E S - p
130 I A E S - p
131 T A C S - p
132 T A E S - p
133 R A E S - p
134 D A E S - p
135 E A C S - p
136 P A E M P -
137 G A E M P >
138 T A E M L >
139 E A E M P >
140 I A E M L >
141 S A E M P >
142 A A E M L >
143 G A E M P >
144 W A E M L >
145 G A E M P >
146 S A C S - -
147 N A C S - -
148 S A C S - -
149 Y A C S - -
150 Q A E M L <
151 N A E M P <
152 Y A E M L <
153 D A E M P <
154 V A E M L <
155 S A E M P <
156 T A E M L <
157 Q A E M P <
158 Q A E M L <
159 Q A E S - -
160 L A C S - -
161 G A C S - -
162 D A C S - -
163 K A C S - -
164 T A E M L -
165 R A E M P >
166 V A E M L >
167 T A E M P >
168 L A E M L >
169 L A E M P >
170 G A E M L >
171 D A E M P >
172 Y A E M L >
173 A A E M P >
174 H A C S - -
175 T A C S - -
176 H A C S - -
177 G A X S X X
178 Y A X S X X
179 D A X S X X
180 V A X S X X
181 V A X S X X
182 A A X S X X
183 Y A X S X X
184 G A X S X X
185 N A X S X X
186 T A X S X X
187 G A X S X X
188 T A X S X X
189 Q A X S X X
190 A A X S X X
191 Q A X S X X
192 T A X S X X
193 D A X S X X
194 N A C S - -
195 D A C S - -
196 G A C S - -
197 F A C S - -
198 L A C S - -
199 S A E S - -
200 K A E M L -
201 T A E M P <
202 L A E M L <
203 Y A E M P <
204 G A E M L <
205 A A E M P <
206 L A E M L <
207 E A E M P <
208 H A E M L <
209 N A E S - -
210 F A C S - -
211 T A C S - -
212 D A C S - -
213 A A C S - -
214 W A E M L -
215 S A E M P >
216 G A E M L >
217 F A E M P >
218 V A E M L >
219 R A E M P >
220 G A E M L >
221 Y A E M P >
222 G A E M L >
223 Y A E S - -
224 D A E S - -
225 N A E S - -
226 R A C S - -
227 T A C S - -
228 N A C S - -
229 Y A C S - -
230 D A X S X X
231 A A X S X X
232 Y A X S X X
233 Y A X S X X
234 S A X S X X
235 P A X S X X
236 G A X S X X
237 S A X S X X
238 P A X S X X
239 L A X S X X
240 L A C S - -
241 D A C S - -
242 T A C S - -
243 R A C S - -
244 K A C S - -
245 L A E S - -
246 Y A E S - -
247 S A E S - -
248 Q A E S - -
249 S A E M P <
250 W A E M L <
251 D A E M P <
252 A A E M L <
253 G A E M P <
254 L A E M L <
255 R A E M P <
256 Y A E M L <
257 N A E S - -
258 G A C S - -
259 E A C S - -
260 L A C S - -
261 I A E M L >
262 K A E M P >
263 S A E M L >
264 Q A E M P >
265 L A E M L >
266 I A E M P >
267 T A E M L >
268 S A E M P >
269 Y A E M L >
270 S A E S - -
271 H A E S - -
272 S A E S - -
273 K A E S - -
274 D A E S - -
275 Y A E S - -
276 N A E S - -
277 Y A E S - -
278 D A E S - -
279 P A C S - -
280 H A C S - -
281 Y A C S - -
282 G A C S - -
283 R A C S - -
284 Y A C S - -
285 D A C S - -
286 S A C S - -
287 S A C S - -
288 A A C S - -
289 T A E S - -
290 L A E S - -
291 D A E S - -
292 E A E S - -
293 M A E S - -
294 K A E S - -
295 Q A E S - -
296 Y A E S - -
297 T A E M P <
298 V A E M L <
299 Q A E M P <
300 W A E M L <
301 A A E M P <
302 N A E M L <
303 N A E M P <
304 V A E M L <
305 I A E M P <
306 V A E S - -
307 G A C S - -
308 H A C S - -
309 G A E M L >
310 S A E M P >
311 I A E M L >
312 G A E M P >
313 A A E M L >
314 G A E M P >
315 V A E M L >
316 D A E M P >
317 W A E M L >
318 Q A E S - -
319 K A E S - -
320 Q A E S - -
321 T A E S - -
322 T A E S - -
323 T A E S - -
324 P A C S - -
325 G A C S - -
326 T A C S - -
327 G A C S - -
328 Y A C S - -
329 V A C S - -
330 E A C S - -
331 D A C S - -
332 G A C S - -
333 Y A E S - -
334 D A E S - -
335 Q A E S - -
336 R A E S - -
337 N A E S - -
338 T A E S - -
339 G A E M P <
340 I A E M L <
341 Y A E M P <
342 L A E M L <
343 T A E M P <
344 G A E M L <
345 L A E M P <
346 Q A E M L <
347 Q A E M P <
348 V A E M L <
349 G A C S - -
350 D A C M L >
351 F A E M L >
352 T A E M P >
353 F A E M L >
354 E A E M P >
355 G A E M L >
356 A A E M P >
357 A A E M L >
358 R A E M P >
359 S A E M L >
360 D A E S - -
361 D A E S - -
362 N A E S - -
363 S A C S - -
364 Q A C S - -
365 F A C S - -
366 G A C S - -
367 R A E S - -
368 H A E S - -
369 G A E S - -
370 T A E M L <
371 W A E M L <
372 Q A E M P <
373 T A E M L <
374 S A E M P <
375 A A E M L <
376 G A E M P <
377 W A E M L <
378 E A E M P <
379 F A E M L <
380 I A C S - -
381 E A C S - -
382 G A C M L >
383 Y A E M L >
384 R A E M P >
385 F A E M L >
386 I A E M P >
387 A A E M L >
388 S A E M P >
389 Y A E M L >
390 G A E M P >
391 T A E S - -
392 S A E S - -
393 Y A E S - -
394 K A E S - -
395 A A E S - -
396 P A C S - -
397 N A C S - -
398 L A H S - -
399 G A H S - -
400 Q A H S - -
401 L A H S - -
402 Y A H S - -
403 G A C S - -
404 F A C S - -
405 Y A C S - -
406 G A C S - -
407 N A C S - -
408 P A C S - -
409 N A C S - -
410 L A C S - -
411 D A C S - -
412 P A C S - -
413 E A E S - -
414 K A E S - -
415 S A E S - -
416 K A E S - -
417 Q A E S - -
418 W A E M L <
419 E A E M P <
420 G A E M L <
421 A A E M P <
422 F A E M L <
423 E A E M P <
424 G A E M L <
425 L A E M P <
426 T A E M L <
427 A A C S - -
428 G A C M L >
429 V A E M L >
430 N A E M P >
431 W A E M L >
432 R A E M P >
433 I A E M L >
434 S A E M P >
435 G A E M L >
436 Y A E M P >
437 R A E S - -
438 N A E S - -
439 D A E S - -
440 V A E S - -
441 S A E S - -
442 D A C S - -
443 L A C S - -
444 I A C S - -
445 D A C S - -
446 Y A C S - -
447 D A C S - -
448 D A C S - -
449 H A C S - -
450 T A C S - -
451 L A C S - -
452 K A C S - -
453 Y A C S - -
454 Y A C S - -
455 N A C S - -
456 E A C S - -
457 G A C S - -
458 K A E S - -
459 A A E S - -
460 R A E S - -
461 I A E S - -
462 K A E S - -
463 G A E S - -
464 V A E M L <
465 E A E M P <
466 A A E M L <
467 T A E M P <
468 A A E M L <
469 N A E M P <
470 F A E M L <
471 D A E M P <
472 T A E M L <
473 G A C S - -
474 P A C M L >
475 L A E M L >
476 T A E M P >
477 H A E M L >
478 T A E M P >
479 V A E M L >
480 S A E M P >
481 Y A E M L >
482 D A E M P >
483 Y A E S - -
484 V A E S - -
485 D A E S - -
486 A A E S - -
487 R A E S - -
488 N A C S - -
489 A A C S - -
490 I A C S - -
491 T A C S - -
492 D A C S - -
493 T A C S - -
494 P A C S - -
495 L A C S - -
496 L A C S - -
497 R A C S - -
498 R A C S - -
499 A A C S - -
500 K A C S - -
501 Q A E S - -
502 Q A E S - -
503 V A E M L <
504 K A E M P <
505 Y A E M L <
506 Q A E M P <
507 L A E M L <
508 D A E M P <
509 W A E M L <
510 Q A E M P <
511 L A E M L <
512 Y A C S - -
513 D A C M L >
514 F A E M L >
515 D A E M P >
516 W A E M L >
517 G A E M P >
518 I A E M L >
519 T A E M P >
520 Y A E M L >
521 Q A E M P >
522 Y A E S - -
523 L A E S - -
524 G A C S - -
525 T A C S - -
526 R A E S - -
527 Y A E S - -
528 D A E S - -
529 K A E S - -
530 D A E S - -
531 Y A C S - -
532 S A C S - -
533 S A C S - -
534 Y A C S - -
535 P A C S - -
536 Y A C S - -
537 Q A E S - -
538 T A E S - -
539 V A E S - -
540 K A E S - -
541 M A E S - -
542 G A C S - -
543 G A C S - -
544 V A E S - -
545 S A E S - -
546 L A E S - -
547 W A E M L <
548 D A E M P <
549 L A E M L <
550 A A E M P <
551 V A E M L <
552 A A E M P <
553 Y A E M L <
554 P A E M P <
555 V A E M L <
556 T A C S - -
557 S A C S - -
558 H A C M L >
559 L A E M L >
560 T A E M P >
561 V A E M L >
562 R A E M P >
563 G A E M L >
564 K A E M P >
565 I A E M L >
566 A A E M P >
567 N A C M L >
568 L A E S - >
569 F A C S - -
570 D A C S - -
571 K A C S - -
572 D A C S - -
573 Y A C S - -
574 E A X S X X
575 T A X S X X
576 V A X S X X
577 Y A X S X X
578 G A X S X X
579 Y A X S X X
580 Q A X S X X
581 T A C S - -
582 A A C S - -
583 G A C S - -
584 R A C S - -
585 E A C S - -
586 Y A E M L <
587 T A E M P <
588 L A E M L <
589 S A E M P <
590 G A E M L <
591 S A E M P <
592 Y A E M L <
593 T A E M P <
594 F A E M L <
```
