## Supplementary material for "A multi-task deep-learning system for predicting membrane associations and secondary structures of proteins": Code and Raw Data: 2h88C.ciphipsi

```
# Context-insensitive secondary structure analysis file
# Version 1.0
# SecondaryStructure is one of H/E/C ( Helix / Strand / Coil )
# MembraneLocalization is one of M/S ( Membrane / Solution )
# Orientation is either L (residue faces lipid), P (residue faces pore), or -
# Orientation of '-' is used for soluble residues
# Origin is c for TM-SS elements originating in the cytosol, or e for extracellular/outside cytosol
# SeqID 1LtrCode Chain SecondaryStructure MembraneLocalization Orientation Origin
1 M C C S - -
2 A C C S - -
3 T C C S - -
4 T C C S - -
5 A C H S - -
6 K C H S - -
7 E C H S - -
8 E C H S - -
9 M C H S - -
10 A C H S - -
11 R C H S - -
12 F C H S - -
13 W C H S - -
14 E C H S - -
15 K C H S - -
16 N C H S - -
17 T C H S - -
18 K C H S - -
19 S C C S - -
20 S C C S - -
21 R C C S - -
22 P C C S - -
23 L C C S - -
24 S C C S - -
25 P C C S - -
26 H C C S - -
27 I C C S - -
28 S C C S - -
29 I C C S - -
30 Y C C S - -
31 K C C S - -
32 W C C S - -
33 S C C S - -
34 L C H S - -
35 P C H S - -
36 M C H S - -
37 A C H M L -
38 M C H M L >
39 S C H M L >
40 I C H M L >
41 T C H M L >
42 H C H M L >
43 R C H M L >
44 G C H M L >
45 T C H M L >
46 G C H M L >
47 V C H M L >
48 A C H M L >
49 L C H M L >
50 S C H M L >
51 L C H M L >
52 G C H M L >
53 V C H M L >
54 S C H M L >
55 L C H M L >
56 F C H M L >
57 S C H M L >
58 L C H M L >
59 A C H M L >
60 A C H M L >
61 L C H M L >
62 L C H M L >
63 L C C S - -
64 P C C S - -
65 E C C S - -
66 Q C C S - -
67 F C H S - -
68 P C H S - -
69 H C H S - -
70 Y C H S - -
71 V C H S - -
72 A C H S - -
73 V C H S - -
74 V C H S - -
75 K C H S - -
76 S C H S - -
77 L C H S - -
78 S C C S - -
79 L C C S - -
80 S C C S - -
81 P C H S - -
82 A C H M L -
83 L C H M L <
84 I C H M L <
85 Y C H M L <
86 S C H M L <
87 A C H M L <
88 K C H M L <
89 F C H M L <
90 A C H M L <
91 L C H M L <
92 V C H M L <
93 F C H M L <
94 P C H M L <
95 L C H M L <
96 S C H M L <
97 Y C H M L <
98 H C H M L <
99 T C H M L <
100 W C H M L <
101 N C H M L <
102 G C H M L <
103 I C H M L <
104 R C H M L <
105 H C H M L <
106 L C H M L <
107 V C H M L <
108 W C H M L <
109 D C H M L <
110 M C H M L <
111 G C C S - -
112 K C C S - -
113 G C C S - -
114 F C C S - -
115 K C C S - -
116 L C H S - -
117 S C H S - -
118 Q C H S - -
119 V C H S - -
120 E C H S - -
121 Q C H M L >
122 S C H M L >
123 G C H M L >
124 V C H M L >
125 V C H M L >
126 V C H M L >
127 L C H M L >
128 I C H M L >
129 L C H M L >
130 T C H M L >
131 L C H M L >
132 L C H M L >
133 S C H M L >
134 S C H M L >
135 A C H M L >
136 A C H M L >
137 I C H M L >
138 A C H M L >
139 S C H M L >
140 E C H M L >
```
