## Supplementary material for "A multi-task deep-learning system for predicting membrane associations and secondary structures of proteins": Code and Raw Data: 2h88D.ciphipsi

```
# Context-insensitive secondary structure analysis file
# Version 1.0
# SecondaryStructure is one of H/E/C ( Helix / Strand / Coil )
# MembraneLocalization is one of M/S ( Membrane / Solution )
# Orientation is either L (residue faces lipid), P (residue faces pore), or -
# Orientation of '-' is used for soluble residues
# Origin is c for TM-SS elements originating in the cytosol, or e for extracellular/outside cytosol
# SeqID 1LtrCode Chain SecondaryStructure MembraneLocalization Orientation Origin
1 G D X S X X
2 S D C S - -
3 S D C S - -
4 K D C S - -
5 A D H S - -
6 A D H S - -
7 S D H S - -
8 L D H M L -
9 H D H M L >
10 W D H M L >
11 T D H M L >
12 S D H M L >
13 E D H M L >
14 R D H M L >
15 A D H M L >
16 V D H M L >
17 S D H M L >
18 A D H M L >
19 L D H M L >
20 L D H M L >
21 L D H M L >
22 G D H M L >
23 L D H M L >
24 L D H M L >
25 P D H M L >
26 A D H M L >
27 A D H M L >
28 Y D H M L >
29 L D H M L >
30 Y D C S - -
31 P D C S - -
32 G D C S - -
33 P D H S - -
34 A D H M L <
35 V D H M L <
36 D D H M L <
37 Y D H M L <
38 S D H M L <
39 L D H M L <
40 A D H M L <
41 A D H M L <
42 A D H M L <
43 L D H M L <
44 T D H M L <
45 L D H M L <
46 H D H M L <
47 G D H M L <
48 H D H M L <
49 W D H M L <
50 G D H M L <
51 L D H M L <
52 G D H M L <
53 Q D H M L <
54 V D H M L <
55 I D H M L <
56 T D H S - -
57 D D H S - -
58 Y D H S - -
59 V D C S - -
60 H D C S - -
61 G D C S - -
62 D D H S - -
63 T D H S - -
64 P D H S - -
65 I D H S - -
66 K D H M L >
67 V D H M L >
68 A D H M L >
69 N D H M L >
70 T D H M L >
71 G D H M L >
72 L D H M L >
73 Y D H M L >
74 V D H M L >
75 L D H M L >
76 S D H M L >
77 A D H M L >
78 I D H M L >
79 T D H M L >
80 F D H M L >
81 T D H M L >
82 G D H M L >
83 L D H M L >
84 C D H M L >
85 Y D H M L >
86 F D H S - -
87 N D H S - -
88 Y D H S - -
89 Y D H S - -
90 D D C S - -
91 V D C S - -
92 G D C S - -
93 I D H M L -
94 C D H M L -
95 K D H S - -
96 A D H S - -
97 V D H M L -
98 A D H S - -
99 M D H S - -
100 L D H S - -
101 W D H S - -
102 S D H S - -
103 I D H S - -
```
