## Supplementary material for "A multi-task deep-learning system for predicting membrane associations and secondary structures of proteins": Code and Raw Data: 2hboA.ciphipsi

```
# Context-insensitive secondary structure analysis file
# Version 1.0
# SecondaryStructure is one of H/E/C ( Helix / Strand / Coil )
# MembraneLocalization is one of M/S ( Membrane / Solution )
# Orientation is either L (residue faces lipid), P (residue faces pore), or -
# Orientation of '-' is used for soluble residues
# Origin is c for TM-SS elements originating in the cytosol, or e for extracellular/outside cytosol
# SeqID 1LtrCode Chain SecondaryStructure MembraneLocalization Orientation Origin
1 G A X S X X
2 U A X S X X
3 S A X S X X
4 D A X S X X
5 D A X S X X
6 L A X S X X
7 T A X S X X
8 D A X S X X
9 A A X S X X
10 Q A X S X X
11 T A X S X X
12 A A C S - -
13 A A C S - -
14 I A C S - -
15 P A C S - -
16 E A C S - -
17 G A C S - -
18 F A C S - -
19 S A C S - -
20 Q A C S - -
21 L A E S - -
22 N A E S - -
23 W A E S - -
24 S A C S - -
25 R A C S - -
26 G A C S - -
27 F A H S - -
28 G A H S - -
29 R A H S - -
30 Q A H S - -
31 I A H S - -
32 G A C S - -
33 P A C S - -
34 L A E S - -
35 F A E S - -
36 E A E S - -
37 H A C S - -
38 R A C S - -
39 E A C S - -
40 G A C S - -
41 P A C S - -
42 G A C S - -
43 Q A C S - -
44 A A C S - -
45 R A E S - -
46 L A E S - -
47 A A E S - -
48 F A E S - -
49 R A E S - -
50 V A C S - -
51 E A C S - -
52 E A C S - -
53 H A C S - -
54 H A C S - -
55 T A C S - -
56 N A C S - -
57 G A C S - -
58 L A C S - -
59 G A C S - -
60 N A C S - -
61 C A C S - -
62 H A C S - -
63 G A C S - -
64 G A C S - -
65 U A X S X X
66 L A X S X X
67 U A C S - -
68 S A C S - -
69 F A C S - -
70 A A C S - -
71 D A C S - -
72 U A X S X X
73 A A C S - -
74 W A H S - -
75 G A H S - -
76 R A H S - -
77 I A H S - -
78 I A H S - -
79 S A H S - -
80 L A H S - -
81 Q A H S - -
82 K A H S - -
83 S A C S - -
84 Y A C S - -
85 S A C S - -
86 W A C S - -
87 V A C S - -
88 T A C S - -
89 V A C S - -
90 R A C S - -
91 L A C S - -
92 U A C S - -
93 C A C S - -
94 D A C S - -
95 F A C S - -
96 L A C S - -
97 S A C S - -
98 G A C S - -
99 A A C S - -
100 K A C S - -
101 L A C S - -
102 G A C S - -
103 D A C S - -
104 W A E S - -
105 V A E S - -
106 E A E S - -
107 G A E S - -
108 E A E S - -
109 G A E S - -
110 E A E S - -
111 L A C S - -
112 I A C S - -
113 S A C S - -
114 E A C S - -
115 E A C S - -
116 D A C S - -
117 U A X S X X
118 L A C S - -
119 F A C S - -
120 T A C S - -
121 V A C S - -
122 R A E S - -
123 G A E S - -
124 R A E S - -
125 I A E S - -
126 W A E S - -
127 A A E S - -
128 G A C S - -
129 E A C S - -
130 R A C S - -
131 T A C S - -
132 L A C S - -
133 I A C S - -
134 T A C S - -
135 G A C S - -
136 T A E S - -
137 G A E S - -
138 V A E S - -
139 F A E S - -
140 K A E S - -
141 A A C S - -
142 L A C S - -
143 S A C S - -
144 A A C S - -
145 R A C S - -
146 K A C S - -
147 P A C S - -
148 R A C S - -
149 P A C S - -
150 G A C S - -
151 E A C S - -
152 L A C S - -
153 A A C S - -
154 Y A C S - -
155 K A C S - -
156 E A X S X X
157 E A X S X X
158 A A X S X X
```
