## Supplementary material for "A multi-task deep-learning system for predicting membrane associations and secondary structures of proteins": Code and Raw Data: 2hcfA.ciphipsi

```
# Context-insensitive secondary structure analysis file
# Version 1.0
# SecondaryStructure is one of H/E/C ( Helix / Strand / Coil )
# MembraneLocalization is one of M/S ( Membrane / Solution )
# Orientation is either L (residue faces lipid), P (residue faces pore), or -
# Orientation of '-' is used for soluble residues
# Origin is c for TM-SS elements originating in the cytosol, or e for extracellular/outside cytosol
# SeqID 1LtrCode Chain SecondaryStructure MembraneLocalization Orientation Origin
1 G A X S X X
2 U A C S - -
3 S A C S - -
4 R A C S - -
5 T A C S - -
6 L A C S - -
7 V A E S - -
8 L A E S - -
9 F A E S - -
10 D A C S - -
11 I A C S - -
12 D A C S - -
13 G A C S - -
14 T A C S - -
15 L A C S - -
16 L A C S - -
17 K A C S - -
18 V A C S - -
19 E A C S - -
20 S A C S - -
21 U A X S X X
22 N A C S - -
23 R A H S - -
24 R A H S - -
25 V A H S - -
26 L A H S - -
27 A A H S - -
28 D A H S - -
29 A A H S - -
30 L A H S - -
31 I A H S - -
32 E A H S - -
33 V A H S - -
34 Y A H S - -
35 G A C S - -
36 T A C S - -
37 E A C S - -
38 G A C S - -
39 S A C S - -
40 T A C S - -
41 G A C S - -
42 S A X S X X
43 H A C S - -
44 D A C S - -
45 F A C S - -
46 S A C S - -
47 G A C S - -
48 K A C S - -
49 U A X S X X
50 D A C S - -
51 G A H S - -
52 A A H S - -
53 I A H S - -
54 I A H S - -
55 Y A H S - -
56 E A H S - -
57 V A H S - -
58 L A H S - -
59 S A H S - -
60 N A H S - -
61 V A H S - -
62 G A C S - -
63 L A C S - -
64 E A C S - -
65 R A H S - -
66 A A H S - -
67 E A H S - -
68 I A H S - -
69 A A H S - -
70 D A H S - -
71 K A H S - -
72 F A H S - -
73 D A H S - -
74 K A H S - -
75 A A H S - -
76 K A H S - -
77 E A H S - -
78 T A H S - -
79 Y A H S - -
80 I A H S - -
81 A A H S - -
82 L A H S - -
83 F A H S - -
84 R A H S - -
85 E A H S - -
86 R A H S - -
87 A A C S - -
88 R A C S - -
89 R A C S - -
90 E A C S - -
91 D A C S - -
92 I A C S - -
93 T A C S - -
94 L A C S - -
95 L A C S - -
96 E A C S - -
97 G A C S - -
98 V A H S - -
99 R A H S - -
100 E A H S - -
101 L A H S - -
102 L A H S - -
103 D A H S - -
104 A A H S - -
105 L A H S - -
106 S A H S - -
107 S A H S - -
108 R A C S - -
109 S A C S - -
110 D A C S - -
111 V A E S - -
112 L A E S - -
113 L A E S - -
114 G A E S - -
115 L A E S - -
116 L A E S - -
117 T A E S - -
118 G A C S - -
119 N A C S - -
120 F A C S - -
121 E A H S - -
122 A A H S - -
123 S A H S - -
124 G A H S - -
125 R A H S - -
126 H A H S - -
127 K A H S - -
128 L A H S - -
129 K A H S - -
130 L A H S - -
131 P A H S - -
132 G A C S - -
133 I A C S - -
134 D A C S - -
135 H A C S - -
136 Y A C S - -
137 F A C S - -
138 P A C S - -
139 F A C S - -
140 G A C S - -
141 A A C S - -
142 F A C S - -
143 A A C S - -
144 D A C S - -
145 D A C S - -
146 A A C S - -
147 L A C S - -
148 D A C S - -
149 R A H S - -
150 N A H S - -
151 E A H S - -
152 L A H S - -
153 P A H S - -
154 H A H S - -
155 I A H S - -
156 A A H S - -
157 L A H S - -
158 E A H S - -
159 R A H S - -
160 A A H S - -
161 R A H S - -
162 R A H S - -
163 U A H S - -
164 T A C S - -
165 G A C S - -
166 A A C S - -
167 N A C S - -
168 Y A C S - -
169 S A C S - -
170 P A C S - -
171 S A C S - -
172 Q A C S - -
173 I A E S - -
174 V A E S - -
175 I A E S - -
176 I A E S - -
177 G A C S - -
178 D A C S - -
179 T A C S - -
180 E A H S - -
181 H A H S - -
182 D A H S - -
183 I A H S - -
184 R A H S - -
185 C A H S - -
186 A A H S - -
187 R A H S - -
188 E A H S - -
189 L A H S - -
190 D A C S - -
191 A A C S - -
192 R A E S - -
193 S A E S - -
194 I A E S - -
195 A A E S - -
196 V A E S - -
197 A A C S - -
198 T A C S - -
199 G A C S - -
200 N A C S - -
201 F A C S - -
202 T A C S - -
203 U A X S X X
204 E A C S - -
205 E A H S - -
206 L A H S - -
207 A A H S - -
208 R A H S - -
209 H A H S - -
210 K A C S - -
211 P A C S - -
212 G A C S - -
213 T A E S - -
214 L A E S - -
215 F A E S - -
216 K A C S - -
217 N A C S - -
218 F A C S - -
219 A A C S - -
220 E A C S - -
221 T A H S - -
222 D A H S - -
223 E A H S - -
224 V A H S - -
225 L A H S - -
226 A A H S - -
227 S A H S - -
228 I A H S - -
229 L A H S - -
230 T A H S - -
231 P A H S - -
232 K A X S X X
233 H A X S X X
234 S A X S X X
```
