## Supplementary material for "A multi-task deep-learning system for predicting membrane associations and secondary structures of proteins": Code and Raw Data: 2i3dA.ciphipsi

```
# Context-insensitive secondary structure analysis file
# Version 1.0
# SecondaryStructure is one of H/E/C ( Helix / Strand / Coil )
# MembraneLocalization is one of M/S ( Membrane / Solution )
# Orientation is either L (residue faces lipid), P (residue faces pore), or -
# Orientation of '-' is used for soluble residues
# Origin is c for TM-SS elements originating in the cytosol, or e for extracellular/outside cytosol
# SeqID 1LtrCode Chain SecondaryStructure MembraneLocalization Orientation Origin
1 U A X S X X
2 G A X S X X
3 S A X S X X
4 S A X S X X
5 H A X S X X
6 H A X S X X
7 H A X S X X
8 H A X S X X
9 H A X S X X
10 H A X S X X
11 S A X S X X
12 S A X S X X
13 G A X S X X
14 R A X S X X
15 E A X S X X
16 N A X S X X
17 L A X S X X
18 Y A X S X X
19 F A X S X X
20 Q A X S X X
21 G A X S X X
22 H A X S X X
23 U A C S - -
24 P A C S - -
25 E A C S - -
26 V A C S - -
27 I A C S - -
28 F A E S - -
29 N A E S - -
30 G A E S - -
31 P A C S - -
32 A A C S - -
33 G A C S - -
34 R A C S - -
35 L A E S - -
36 E A E S - -
37 G A E S - -
38 R A E S - -
39 Y A E S - -
40 Q A E S - -
41 P A C S - -
42 S A C S - -
43 K A C S - -
44 E A C S - -
45 K A C S - -
46 S A C S - -
47 A A C S - -
48 P A C S - -
49 I A E S - -
50 A A E S - -
51 I A E S - -
52 I A E S - -
53 L A E S - -
54 H A E S - -
55 P A C S - -
56 H A C S - -
57 P A C S - -
58 Q A C S - -
59 F A C S - -
60 G A C S - -
61 G A C S - -
62 T A C S - -
63 U A X S X X
64 N A C S - -
65 N A C S - -
66 Q A H S - -
67 I A H S - -
68 V A H S - -
69 Y A H S - -
70 Q A H S - -
71 L A H S - -
72 F A H S - -
73 Y A H S - -
74 L A H S - -
75 F A H S - -
76 Q A H S - -
77 K A H S - -
78 R A H S - -
79 G A C S - -
80 F A C S - -
81 T A C S - -
82 T A E S - -
83 L A E S - -
84 R A E S - -
85 F A E S - -
86 N A E S - -
87 F A C S - -
88 R A C S - -
89 S A C S - -
90 I A C S - -
91 G A C S - -
92 R A C S - -
93 S A C S - -
94 Q A C S - -
95 G A C S - -
96 E A C S - -
97 F A C S - -
98 D A C S - -
99 H A C S - -
100 G A C S - -
101 A A H S - -
102 G A H S - -
103 E A H S - -
104 L A H S - -
105 S A H S - -
106 D A H S - -
107 A A H S - -
108 A A H S - -
109 S A H S - -
110 A A H S - -
111 L A H S - -
112 D A H S - -
113 W A H S - -
114 V A H S - -
115 Q A H S - -
116 S A H S - -
117 L A H S - -
118 H A C S - -
119 P A C S - -
120 D A C S - -
121 S A C S - -
122 K A C S - -
123 S A E S - -
124 C A E S - -
125 W A E S - -
126 V A E S - -
127 A A E S - -
128 G A E S - -
129 Y A E S - -
130 S A C S - -
131 F A H S - -
132 G A H S - -
133 A A H S - -
134 W A H S - -
135 I A H S - -
136 G A H S - -
137 U A H S - -
138 Q A X S X X
139 L A X S X X
140 L A X S X X
141 U A C S - -
142 R A C S - -
143 R A C S - -
144 P A C S - -
145 E A C S - -
146 I A C S - -
147 E A C S - -
148 G A C S - -
149 F A C S - -
150 U A X S X X
151 S A C S - -
152 I A C S - -
153 A A C S - -
154 P A C S - -
155 Q A C S - -
156 P A C S - -
157 N A C S - -
158 T A C S - -
159 Y A C S - -
160 D A C S - -
161 F A C S - -
162 S A C S - -
163 F A C S - -
164 L A C S - -
165 A A C S - -
166 P A C S - -
167 C A C S - -
168 P A C S - -
169 S A C S - -
170 S A C S - -
171 G A E S - -
172 L A E S - -
173 I A E S - -
174 I A E S - -
175 N A E S - -
176 G A E S - -
177 D A C S - -
178 A A C S - -
179 D A C S - -
180 K A C S - -
181 V A C S - -
182 A A C S - -
183 P A C S - -
184 E A H S - -
185 K A H S - -
186 D A H S - -
187 V A H S - -
188 N A H S - -
189 G A H S - -
190 L A H S - -
191 V A H S - -
192 E A H S - -
193 K A H S - -
194 L A H S - -
195 K A H S - -
196 T A H S - -
197 Q A C S - -
198 K A C S - -
199 G A C S - -
200 I A E S - -
201 L A E S - -
202 I A E S - -
203 T A E S - -
204 H A E S - -
205 R A E S - -
206 T A E S - -
207 L A E S - -
208 P A C S - -
209 G A C S - -
210 A A C S - -
211 N A C S - -
212 H A C S - -
213 F A C S - -
214 F A C S - -
215 N A C S - -
216 G A C S - -
217 K A H S - -
218 V A H S - -
219 D A H S - -
220 E A H S - -
221 L A H S - -
222 U A H S - -
223 G A C S - -
224 E A H S - -
225 C A H S - -
226 E A H S - -
227 D A H S - -
228 Y A H S - -
229 L A H S - -
230 D A H S - -
231 R A H S - -
232 R A H S - -
233 L A H S - -
234 N A H S - -
235 G A C S - -
236 E A C S - -
237 L A C S - -
238 V A C S - -
239 P A C S - -
240 E A C S - -
241 P A C S - -
242 A A X S X X
243 A A X S X X
244 K A X S X X
245 R A X S X X
246 I A X S X X
247 R A X S X X
248 G A X S X X
249 S A X S X X
```
