## Supplementary material for "A multi-task deep-learning system for predicting membrane associations and secondary structures of proteins": Code and Raw Data: 2i39A.ciphipsi

```
# Context-insensitive secondary structure analysis file
# Version 1.0
# SecondaryStructure is one of H/E/C ( Helix / Strand / Coil )
# MembraneLocalization is one of M/S ( Membrane / Solution )
# Orientation is either L (residue faces lipid), P (residue faces pore), or -
# Orientation of '-' is used for soluble residues
# Origin is c for TM-SS elements originating in the cytosol, or e for extracellular/outside cytosol
# SeqID 1LtrCode Chain SecondaryStructure MembraneLocalization Orientation Origin
1 M A X S X X
2 G A X S X X
3 S A X S X X
4 S A X S X X
5 H A X S X X
6 H A X S X X
7 H A X S X X
8 H A X S X X
9 H A X S X X
10 H A X S X X
11 S A X S X X
12 S A X S X X
13 G A X S X X
14 L A X S X X
15 V A X S X X
16 P A X S X X
17 R A X S X X
18 G A C S - -
19 S A C S - -
20 H A H S - -
21 M A H S - -
22 R A H S - -
23 T A H S - -
24 L A H S - -
25 L A H S - -
26 I A H S - -
27 R A H S - -
28 Y A H S - -
29 I A H S - -
30 L A H S - -
31 W A H S - -
32 R A H S - -
33 N A H S - -
34 D A H S - -
35 N A C S - -
36 D A C S - -
37 Q A C S - -
38 T A C S - -
39 Y A C S - -
40 Y A C S - -
41 N A C S - -
42 D A H S - -
43 D A H S - -
44 F A H S - -
45 K A H S - -
46 K A H S - -
47 L A H S - -
48 M A H S - -
49 L A H S - -
50 L A H S - -
51 D A H S - -
52 E A H S - -
53 L A H S - -
54 V A C S - -
55 D A C S - -
56 D A C S - -
57 G A C S - -
58 D A H S - -
59 V A H S - -
60 C A H S - -
61 T A H S - -
62 L A H S - -
63 I A H S - -
64 K A H S - -
65 N A H S - -
66 M A H S - -
67 R A H S - -
68 M A H S - -
69 T A H S - -
70 L A C S - -
71 S A C S - -
72 D A H S - -
73 G A H S - -
74 P A H S - -
75 L A H S - -
76 L A H S - -
77 D A H S - -
78 R A H S - -
79 L A H S - -
80 N A H S - -
81 Q A C S - -
82 P A C S - -
83 V A C S - -
84 N A C S - -
85 N A C S - -
86 I A H S - -
87 E A H S - -
88 D A H S - -
89 A A H S - -
90 K A H S - -
91 R A H S - -
92 M A H S - -
93 I A H S - -
94 A A H S - -
95 I A H S - -
96 S A H S - -
97 A A H S - -
98 K A H S - -
99 V A H S - -
100 A A H S - -
101 R A H S - -
102 D A H S - -
103 I A H S - -
104 G A C S - -
105 E A C S - -
106 R A C S - -
107 S A C S - -
108 E A C S - -
109 I A C S - -
110 R A C S - -
111 W A H S - -
112 E A H S - -
113 E A H S - -
114 S A H S - -
115 F A H S - -
116 T A H S - -
117 I A H S - -
118 L A H S - -
119 F A H S - -
120 R A H S - -
121 M A H S - -
122 I A H S - -
123 E A H S - -
124 T A H S - -
125 Y A H S - -
126 F A H S - -
127 D A H S - -
128 D A H S - -
129 L A H S - -
130 M A H S - -
131 I A H S - -
132 D A H S - -
133 L A H S - -
134 Y A C S - -
135 G A C S - -
136 E A X S X X
137 K A X S X X
```
