## Supplementary material for "A multi-task deep-learning system for predicting membrane associations and secondary structures of proteins": Code and Raw Data: 2i51A.ciphipsi

```
# Context-insensitive secondary structure analysis file
# Version 1.0
# SecondaryStructure is one of H/E/C ( Helix / Strand / Coil )
# MembraneLocalization is one of M/S ( Membrane / Solution )
# Orientation is either L (residue faces lipid), P (residue faces pore), or -
# Orientation of '-' is used for soluble residues
# Origin is c for TM-SS elements originating in the cytosol, or e for extracellular/outside cytosol
# SeqID 1LtrCode Chain SecondaryStructure MembraneLocalization Orientation Origin
1 G A X S X X
2 U A C S - -
3 S A C S - -
4 L A C S - -
5 A A C S - -
6 P A H S - -
7 W A H S - -
8 R A H S - -
9 G A H S - -
10 A A H S - -
11 I A H S - -
12 A A H S - -
13 H A H S - -
14 A A H S - -
15 L A H S - -
16 H A H S - -
17 R A H S - -
18 N A H S - -
19 R A H S - -
20 S A H S - -
21 L A C S - -
22 V A C S - -
23 Y A C S - -
24 A A C S - -
25 R A C S - -
26 Y A E S - -
27 L A E S - -
28 Q A E S - -
29 L A E S - -
30 A A E S - -
31 T A E S - -
32 V A E S - -
33 Q A C S - -
34 P A C S - -
35 N A C S - -
36 G A C S - -
37 R A C S - -
38 P A C S - -
39 A A E S - -
40 N A E S - -
41 R A E S - -
42 T A E S - -
43 L A E S - -
44 V A E S - -
45 F A C S - -
46 R A C S - -
47 G A C S - -
48 F A C S - -
49 L A C S - -
50 E A C S - -
51 D A C S - -
52 T A C S - -
53 N A C S - -
54 Q A E S - -
55 L A E S - -
56 R A E S - -
57 F A E S - -
58 I A E S - -
59 T A E S - -
60 D A E S - -
61 T A C S - -
62 R A C S - -
63 S A C S - -
64 A A H S - -
65 K A H S - -
66 A A H S - -
67 D A H S - -
68 Q A H S - -
69 I A H S - -
70 Q A H S - -
71 Q A H S - -
72 Q A C S - -
73 P A C S - -
74 W A E S - -
75 A A E S - -
76 E A E S - -
77 I A E S - -
78 C A E S - -
79 W A E S - -
80 Y A E S - -
81 F A E S - -
82 P A C S - -
83 N A C S - -
84 T A C S - -
85 R A C S - -
86 E A C S - -
87 Q A C S - -
88 F A C S - -
89 R A C S - -
90 U A X S X X
91 A A C S - -
92 G A C S - -
93 D A C S - -
94 L A C S - -
95 T A E S - -
96 L A E S - -
97 I A E S - -
98 S A C S - -
99 S A C S - -
100 D A C S - -
101 D A C S - -
102 S A C S - -
103 H A C S - -
104 Q A H S - -
105 D A H S - -
106 L A H S - -
107 Q A H S - -
108 P A H S - -
109 A A H S - -
110 R A H S - -
111 I A H S - -
112 A A H S - -
113 U A H S - -
114 W A C S - -
115 Q A C S - -
116 E A C S - -
117 L A C S - -
118 S A C S - -
119 D A H S - -
120 A A H S - -
121 A A H S - -
122 R A H S - -
123 L A H S - -
124 Q A H S - -
125 F A H S - -
126 G A H S - -
127 W A C S - -
128 P A C S - -
129 Y A C S - -
130 P A C S - -
131 G A C S - -
132 K A C S - -
133 P A C S - -
134 R A C S - -
135 I A C S - -
136 K A C S - -
137 E A C S - -
138 S A C S - -
139 G A C S - -
140 A A C S - -
141 F A C S - -
142 E A C S - -
143 P A C S - -
144 S A C S - -
145 P A C S - -
146 P A C S - -
147 D A C S - -
148 P A C S - -
149 I A C S - -
150 E A C S - -
151 P A C S - -
152 V A C S - -
153 P A C S - -
154 N A C S - -
155 F A E S - -
156 C A E S - -
157 L A E S - -
158 L A E S - -
159 L A E S - -
160 L A E S - -
161 D A E S - -
162 P A C S - -
163 V A C S - -
164 Q A E S - -
165 V A E S - -
166 D A E S - -
167 H A E S - -
168 L A E S - -
169 E A E S - -
170 L A C S - -
171 R A C S - -
172 G A C S - -
173 E A C S - -
174 P A C S - -
175 Q A E S - -
176 N A E S - -
177 R A E S - -
178 W A E S - -
179 L A E S - -
180 Y A E S - -
181 H A E S - -
182 R A E S - -
183 N A C S - -
184 D A C S - -
185 Q A C S - -
186 Q A C S - -
187 E A E S - -
188 W A E S - -
189 S A E S - -
190 S A E S - -
191 E A E S - -
192 A A C S - -
193 I A C S - -
194 N A C S - -
195 P A C S - -
```
