## Supplementary material for "A multi-task deep-learning system for predicting membrane associations and secondary structures of proteins": Code and Raw Data: 2ibdA.ciphipsi

```
# Context-insensitive secondary structure analysis file
# Version 1.0
# SecondaryStructure is one of H/E/C ( Helix / Strand / Coil )
# MembraneLocalization is one of M/S ( Membrane / Solution )
# Orientation is either L (residue faces lipid), P (residue faces pore), or -
# Orientation of '-' is used for soluble residues
# Origin is c for TM-SS elements originating in the cytosol, or e for extracellular/outside cytosol
# SeqID 1LtrCode Chain SecondaryStructure MembraneLocalization Orientation Origin
1 U A X S X X
2 T A X S X X
3 P A X S X X
4 P A X S X X
5 P A X S X X
6 A A X S X X
7 D A X S X X
8 D A X S X X
9 T A X S X X
10 S A C S - -
11 G A C S - -
12 K A H S - -
13 S A H S - -
14 G A H S - -
15 R A H S - -
16 R A H S - -
17 T A H S - -
18 E A H S - -
19 L A H S - -
20 L A H S - -
21 D A H S - -
22 I A H S - -
23 A A H S - -
24 A A H S - -
25 T A H S - -
26 L A H S - -
27 F A H S - -
28 A A H S - -
29 E A H S - -
30 R A H S - -
31 G A C S - -
32 L A C S - -
33 R A C S - -
34 A A C S - -
35 T A C S - -
36 T A C S - -
37 V A H S - -
38 R A H S - -
39 D A H S - -
40 I A H S - -
41 A A H S - -
42 D A H S - -
43 A A H S - -
44 A A H S - -
45 G A C S - -
46 I A C S - -
47 L A C S - -
48 S A H S - -
49 G A H S - -
50 S A H S - -
51 L A H S - -
52 Y A H S - -
53 H A H S - -
54 H A H S - -
55 F A C S - -
56 D A C S - -
57 S A C S - -
58 K A C S - -
59 E A C S - -
60 S A C S - -
61 U A X S X X
62 V A C S - -
63 D A H S - -
64 E A H S - -
65 I A H S - -
66 L A H S - -
67 R A H S - -
68 G A H S - -
69 F A H S - -
70 L A H S - -
71 D A H S - -
72 D A H S - -
73 L A H S - -
74 F A H S - -
75 G A H S - -
76 K A H S - -
77 Y A H S - -
78 R A H S - -
79 E A H S - -
80 I A H S - -
81 V A H S - -
82 A A H S - -
83 S A H S - -
84 G A C S - -
85 L A C S - -
86 D A C S - -
87 S A H S - -
88 R A H S - -
89 A A H S - -
90 T A H S - -
91 L A H S - -
92 E A H S - -
93 A A H S - -
94 L A H S - -
95 V A H S - -
96 T A H S - -
97 T A H S - -
98 S A H S - -
99 Y A H S - -
100 E A H S - -
101 A A H S - -
102 I A H S - -
103 D A H S - -
104 A A H S - -
105 S A C S - -
106 H A H S - -
107 S A H S - -
108 A A H S - -
109 V A H S - -
110 A A H S - -
111 I A H S - -
112 Y A H S - -
113 Q A H S - -
114 D A H S - -
115 E A H S - -
116 V A H S - -
117 K A H S - -
118 H A H S - -
119 L A H S - -
120 V A H S - -
121 A A H S - -
122 N A C S - -
123 E A H S - -
124 R A H S - -
125 F A H S - -
126 T A H S - -
127 Y A H S - -
128 L A H S - -
129 S A H S - -
130 E A H S - -
131 L A H S - -
132 N A H S - -
133 T A H S - -
134 E A H S - -
135 F A H S - -
136 R A H S - -
137 E A H S - -
138 L A H S - -
139 W A H S - -
140 U A H S - -
141 G A C S - -
142 V A H S - -
143 L A H S - -
144 E A H S - -
145 A A H S - -
146 G A H S - -
147 V A H S - -
148 K A H S - -
149 D A H S - -
150 G A C S - -
151 S A C S - -
152 F A C S - -
153 R A C S - -
154 S A C S - -
155 D A C S - -
156 I A C S - -
157 D A C S - -
158 V A H S - -
159 E A H S - -
160 L A H S - -
161 A A H S - -
162 F A H S - -
163 R A H S - -
164 F A H S - -
165 L A H S - -
166 R A H S - -
167 D A H S - -
168 T A H S - -
169 A A H S - -
170 W A H S - -
171 V A H S - -
172 A A H S - -
173 V A H S - -
174 R A H S - -
175 W A H S - -
176 Y A C S - -
177 R A C S - -
178 P A C S - -
179 G A C S - -
180 G A C S - -
181 S A C S - -
182 V A C S - -
183 T A C S - -
184 V A H S - -
185 D A H S - -
186 T A H S - -
187 V A H S - -
188 A A H S - -
189 K A H S - -
190 Q A H S - -
191 Y A H S - -
192 L A H S - -
193 S A H S - -
194 I A H S - -
195 V A H S - -
196 L A H S - -
197 D A H S - -
198 G A C S - -
199 L A C S - -
200 A A C S - -
201 S A C S - -
202 P A C S - -
203 H A X S X X
204 N A X S X X
```
