## Supplementary material for "A multi-task deep-learning system for predicting membrane associations and secondary structures of proteins": Code and Raw Data: 2j7aI.ciphipsi

```
# Context-insensitive secondary structure analysis file
# Version 1.0
# SecondaryStructure is one of H/E/C ( Helix / Strand / Coil )
# MembraneLocalization is one of M/S ( Membrane / Solution )
# Orientation is either L (residue faces lipid), P (residue faces pore), or -
# Orientation of '-' is used for soluble residues
# Origin is c for TM-SS elements originating in the cytosol, or e for extracellular/outside cytosol
# SeqID 1LtrCode Chain SecondaryStructure MembraneLocalization Orientation Origin
1 M I X S X X
2 S I X S X X
3 E I X S X X
4 E I X S X X
5 K I X S X X
6 S I X S X X
7 R I X S X X
8 N I X S X X
9 G I X S X X
10 P I X S X X
11 A I X S X X
12 R I X S X X
13 L I C M L >
14 K I C M L >
15 L I H M L >
16 V I H M L >
17 L I H M L >
18 G I H M L >
19 G I H M L >
20 A I H M L >
21 T I H M L >
22 L I H M L >
23 G I H M L >
24 V I H M L >
25 V I H M L >
26 A I H M L >
27 L I H M L >
28 A I H M L >
29 T I H M L >
30 V I H M L >
31 A I H M L >
32 F I H M L >
33 G I H M L >
34 M I H M L >
35 K I H S - -
36 Y I H S - -
37 T I H S - -
38 D I H S - -
39 Q I C S - -
40 R I H S - -
41 P I H S - -
42 F I H S - -
43 C I H S - -
44 T I H S - -
45 S I H S - -
46 C I C S - -
47 H I H S - -
48 I I H S - -
49 M I H S - -
50 N I H S - -
51 P I H S - -
52 V I H S - -
53 G I H S - -
54 V I H S - -
55 T I H S - -
56 H I H S - -
57 K I H S - -
58 L I H S - -
59 S I C S - -
60 G I C S - -
61 H I C S - -
62 A I C S - -
63 N I C S - -
64 I I C S - -
65 S I C S - -
66 C I H S - -
67 N I H S - -
68 D I H S - -
69 C I H S - -
70 H I H S - -
71 A I C S - -
72 P I C S - -
73 H I C S - -
74 N I C S - -
75 L I H M L -
76 L I H M L -
77 A I H S - -
78 K I H S - -
79 L I H M L -
80 P I H M L -
81 F I H S - -
82 K I H S - -
83 A I H M L -
84 I I H M L -
85 A I H S - -
86 G I H S - -
87 A I H M L -
88 R I H S - -
89 D I H S - -
90 V I H S - -
91 Y I H S - -
92 M I H S - -
93 N I H S - -
94 T I H S - -
95 L I H S - -
96 G I C S - -
97 H I C S - -
98 P I C S - -
99 G I C S - -
100 D I C S - -
101 L I C S - -
102 I I C S - -
103 L I C S - -
104 A I C S - -
105 G I C S - -
106 M I H S - -
107 E I H S - -
108 T I H S - -
109 K I H S - -
110 E I H S - -
111 V I H S - -
112 V I H S - -
113 N I H S - -
114 A I H S - -
115 N I H S - -
116 C I H S - -
117 K I H S - -
118 A I H S - -
119 C I H S - -
120 H I H S - -
121 T I H S - -
122 M I H S - -
123 T I H S - -
124 N I H S - -
125 V I H S - -
126 E I C S - -
127 V I C S - -
128 A I C S - -
129 S I C S - -
130 M I C S - -
131 E I C S - -
132 A I C S - -
133 K I C S - -
134 K I C S - -
135 Y I C S - -
136 C I C S - -
137 T I C S - -
138 D I C S - -
139 C I C S - -
140 H I C S - -
141 R I C S - -
142 N I C S - -
143 V I C S - -
144 Q I C S - -
145 H I C S - -
146 M I C S - -
147 R I C S - -
148 M I C S - -
149 K I C S - -
150 P I C S - -
151 I I C S - -
152 S I C S - -
153 T I C S - -
154 R I C S - -
155 E I C S - -
156 V I C S - -
157 A I C S - -
158 D I C S - -
159 E I C S - -
```
