## Supplementary material for "A multi-task deep-learning system for predicting membrane associations and secondary structures of proteins": Code and Raw Data: 2j8cH.ciphipsi

```
# Context-insensitive secondary structure analysis file
# Version 1.0
# SecondaryStructure is one of H/E/C ( Helix / Strand / Coil )
# MembraneLocalization is one of M/S ( Membrane / Solution )
# Orientation is either L (residue faces lipid), P (residue faces pore), or -
# Orientation of '-' is used for soluble residues
# Origin is c for TM-SS elements originating in the cytosol, or e for extracellular/outside cytosol
# SeqID 1LtrCode Chain SecondaryStructure MembraneLocalization Orientation Origin
1 M H X S X X
2 V H X S X X
3 G H X S X X
4 V H X S X X
5 T H X S X X
6 A H X S X X
7 F H X S X X
8 G H X S X X
9 N H X S X X
10 F H C M L <
11 D H C M L <
12 L H H M L <
13 A H H M L <
14 S H H M L <
15 L H H M L <
16 A H H M L <
17 I H H M L <
18 Y H H M L <
19 S H H M L <
20 F H H M L <
21 W H H M L <
22 I H H M L <
23 F H H M L <
24 L H H M L <
25 A H H M L <
26 G H H M L <
27 L H H M L <
28 I H H M L <
29 Y H H M L <
30 Y H H M L <
31 L H H M L <
32 Q H H M L <
33 T H H S - -
34 E H H S - -
35 N H C S - -
36 M H C S - -
37 R H C S - -
38 E H C S - -
39 G H C S - -
40 Y H C S - -
41 P H C S - -
42 L H C S - -
43 E H C S - -
44 N H C S - -
45 E H C S - -
46 D H C S - -
47 G H C S - -
48 T H C S - -
49 P H C S - -
50 A H C S - -
51 A H C S - -
52 N H C S - -
53 Q H C S - -
54 G H C S - -
55 P H C M L -
56 F H C M L -
57 P H C S - -
58 L H C S - -
59 P H C S - -
60 K H C S - -
61 P H C S - -
62 K H E S - -
63 T H E S - -
64 F H E S - -
65 I H E S - -
66 L H E S - -
67 P H C S - -
68 H H C S - -
69 G H C S - -
70 R H C S - -
71 G H C S - -
72 T H E S - -
73 L H E S - -
74 T H E S - -
75 V H C S - -
76 P H C S - -
77 G H C S - -
78 P H C S - -
79 E H C S - -
80 S H C S - -
81 E H C S - -
82 D H C S - -
83 R H C S - -
84 P H C S - -
85 I H C S - -
86 A H C S - -
87 L H C S - -
88 A H C S - -
89 R H C S - -
90 T H C S - -
91 A H C S - -
92 V H C S - -
93 S H C S - -
94 E H C S - -
95 G H C S - -
96 F H C S - -
97 P H C S - -
98 H H C S - -
99 A H C S - -
100 P H C S - -
101 T H C S - -
102 G H C S - -
103 D H C S - -
104 P H C S - -
105 M H C S - -
106 K H C S - -
107 D H C S - -
108 G H C S - -
109 V H C S - -
110 G H C S - -
111 P H C S - -
112 A H C S - -
113 S H C S - -
114 W H C S - -
115 V H C S - -
116 A H C S - -
117 R H C S - -
118 R H C S - -
119 D H C S - -
120 L H C S - -
121 P H C S - -
122 E H C S - -
123 L H C S - -
124 D H C S - -
125 G H C S - -
126 H H C S - -
127 G H C S - -
128 H H C S - -
129 N H C S - -
130 K H C S - -
131 I H C S - -
132 K H C S - -
133 P H C S - -
134 M H C S - -
135 K H C S - -
136 A H C S - -
137 A H C S - -
138 A H C S - -
139 G H C S - -
140 F H C S - -
141 H H C S - -
142 V H C S - -
143 S H C S - -
144 A H C S - -
145 G H C S - -
146 K H C S - -
147 N H C S - -
148 P H C S - -
149 I H C S - -
150 G H C S - -
151 L H C S - -
152 P H C S - -
153 V H C S - -
154 R H C S - -
155 G H C S - -
156 C H C S - -
157 D H C S - -
158 L H C S - -
159 E H C S - -
160 I H C S - -
161 A H C S - -
162 G H C S - -
163 K H C S - -
164 V H C S - -
165 V H C S - -
166 D H E S - -
167 I H E S - -
168 W H E S - -
169 V H E S - -
170 D H C S - -
171 I H C S - -
172 P H C S - -
173 E H C S - -
174 Q H C S - -
175 M H C S - -
176 A H C S - -
177 R H C S - -
178 F H E S - -
179 L H E S - -
180 E H E S - -
181 V H E S - -
182 E H E S - -
183 L H C S - -
184 K H C S - -
185 D H C S - -
186 G H C S - -
187 S H C S - -
188 T H E S - -
189 R H E S - -
190 L H E S - -
191 L H E S - -
192 P H C S - -
193 M H C S - -
194 Q H C S - -
195 M H C S - -
196 V H C S - -
197 K H C S - -
198 V H C S - -
199 Q H C S - -
200 S H C S - -
201 N H C S - -
202 R H C S - -
203 V H C S - -
204 H H C S - -
205 V H C S - -
206 N H C S - -
207 A H C S - -
208 L H C S - -
209 S H C S - -
210 S H H S - -
211 D H H S - -
212 L H H S - -
213 F H H S - -
214 A H H S - -
215 G H H S - -
216 I H C S - -
217 P H C S - -
218 T H C S - -
219 I H C S - -
220 K H C S - -
221 S H C S - -
222 P H C S - -
223 T H C S - -
224 E H C S - -
225 V H C S - -
226 T H C S - -
227 L H H S - -
228 L H H S - -
229 E H H S - -
230 E H H S - -
231 D H H S - -
232 K H H S - -
233 I H H S - -
234 C H H S - -
235 G H H S - -
236 Y H H S - -
237 V H H S - -
238 A H H S - -
239 G H H S - -
240 G H H S - -
241 L H H S - -
242 M H H S - -
243 Y H H S - -
244 A H H S - -
245 A H H S - -
246 P H H S - -
247 K H H S - -
248 R H C S - -
249 K H C S - -
250 S H C S - -
251 V H X S X X
252 V H X S X X
253 A H X S X X
254 A H X S X X
255 M H X S X X
256 L H X S X X
257 A H X S X X
258 E H X S X X
259 Y H X S X X
260 A H X S X X
```
