## Supplementary material for "A multi-task deep-learning system for predicting membrane associations and secondary structures of proteins": Code and Raw Data: 2j8cM.ciphipsi

```
# Context-insensitive secondary structure analysis file
# Version 1.0
# SecondaryStructure is one of H/E/C ( Helix / Strand / Coil )
# MembraneLocalization is one of M/S ( Membrane / Solution )
# Orientation is either L (residue faces lipid), P (residue faces pore), or -
# Orientation of '-' is used for soluble residues
# Origin is c for TM-SS elements originating in the cytosol, or e for extracellular/outside cytosol
# SeqID 1LtrCode Chain SecondaryStructure MembraneLocalization Orientation Origin
1 A M C S - -
2 E M C S - -
3 Y M C S - -
4 Q M C S - -
5 N M C S - -
6 I M C M L -
7 F M C M L -
8 S M C S - -
9 Q M C S - -
10 V M E S - -
11 Q M E S - -
12 V M E S - -
13 R M E S - -
14 G M C S - -
15 P M C S - -
16 A M C S - -
17 D M C S - -
18 L M C S - -
19 G M C S - -
20 M M C S - -
21 T M C S - -
22 E M C S - -
23 D M C S - -
24 V M C S - -
25 N M C S - -
26 L M C S - -
27 A M C S - -
28 N M C S - -
29 R M C S - -
30 S M C S - -
31 G M C S - -
32 V M C S - -
33 G M C S - -
34 P M C S - -
35 F M C S - -
36 S M C M L -
37 T M H S - -
38 L M H M L -
39 L M H M L -
40 G M H S - -
41 W M H S - -
42 F M H M L -
43 G M C S - -
44 N M C S - -
45 A M C S - -
46 Q M C S - -
47 L M C S - -
48 G M C S - -
49 P M C S - -
50 I M C M L -
51 Y M C M L >
52 L M C M L >
53 G M C M L >
54 S M H M L >
55 L M H M L >
56 G M H M L >
57 V M H M L >
58 L M H M L >
59 S M H M L >
60 L M H M L >
61 F M H M L >
62 S M H M L >
63 G M H M L >
64 L M H M L >
65 M M H M L >
66 W M H M L >
67 F M H M L >
68 F M H M L >
69 T M H M L >
70 I M H M L >
71 G M H M L >
72 I M H M L >
73 W M H M L >
74 F M H M L >
75 W M H M L >
76 Y M H S - -
77 Q M H S - -
78 A M H S - -
79 G M C S - -
80 W M C S - -
81 N M C S - -
82 P M H M L -
83 A M H S - -
84 V M H S - -
85 F M H M L -
86 L M H M L -
87 R M H S - -
88 D M H S - -
89 L M H M L -
90 F M H M L -
91 F M H S - -
92 F M C S - -
93 S M E S - -
94 L M E S - -
95 E M E S - -
96 P M C S - -
97 P M C S - -
98 A M C S - -
99 P M C S - -
100 E M C S - -
101 Y M C S - -
102 G M C S - -
103 L M C S - -
104 S M C S - -
105 F M C S - -
106 A M C S - -
107 A M C S - -
108 P M C S - -
109 L M C S - -
110 K M C S - -
111 E M C S - -
112 G M C S - -
113 G M H S - -
114 L M H M L <
115 W M H M L <
116 L M H M L <
117 I M H M L <
118 A M H M L <
119 S M H M L <
120 F M H M L <
121 F M H M L <
122 M M H M L <
123 F M H M L <
124 V M H M L <
125 A M H M L <
126 V M H M L <
127 W M H M L <
128 S M H M L <
129 W M H M L <
130 W M H M L <
131 G M H M L <
132 R M H M L <
133 T M H M L <
134 Y M H M L <
135 L M H M L <
136 R M H S - -
137 A M H S - -
138 Q M H S - -
139 A M H S - -
140 L M H S - -
141 G M C S - -
142 M M C S - -
143 G M C S - -
144 K M H M L >
145 H M H M L >
146 T M H M L >
147 A M H M L >
148 W M H M L >
149 A M H M L >
150 F M H M L >
151 L M H M L >
152 S M H M L >
153 A M H M L >
154 I M H M L >
155 W M H M L >
156 L M H M L >
157 W M H M L >
158 M M H M L >
159 V M H M L >
160 L M H M L >
161 G M H M L >
162 F M H M L >
163 I M H M L >
164 R M H M L >
165 P M H M L >
166 I M H M L >
167 L M H M L >
168 M M H S - -
169 G M C S - -
170 S M C S - -
171 W M C S - -
172 S M C S - -
173 E M C S - -
174 A M C M L -
175 V M C M L -
176 P M C M L -
177 Y M C M L -
178 G M C M L -
179 I M H M L -
180 F M H S - -
181 S M H S - -
182 H M H M L -
183 L M H M L -
184 D M H S - -
185 W M H S - -
186 T M H M L -
187 N M H S - -
188 N M H S - -
189 F M H S - -
190 S M H S - -
191 L M H S - -
192 V M H S - -
193 H M H S - -
194 G M C S - -
195 N M C S - -
196 L M C M L -
197 F M C M L <
198 Y M C M L <
199 N M C M L <
200 P M H M L <
201 F M H M L <
202 H M H M L <
203 G M H M L <
204 L M H M L <
205 S M H M L <
206 I M H M L <
207 A M H M L <
208 F M H M L <
209 L M H M L <
210 Y M H M L <
211 G M H M L <
212 S M H M L <
213 A M H M L <
214 L M H M L <
215 L M H M L <
216 F M H M L <
217 A M H M L <
218 M M H M L <
219 H M H M L <
220 G M H M L <
221 A M H M L <
222 T M H M L <
223 I M H S - -
224 L M H S - -
225 A M H S - -
226 V M H S - -
227 S M C S - -
228 R M C S - -
229 F M C S - -
230 G M C S - -
231 G M C S - -
232 E M C S - -
233 R M C S - -
234 E M H S - -
235 L M H S - -
236 E M H S - -
237 Q M H S - -
238 I M H S - -
239 A M H S - -
240 D M C S - -
241 R M C S - -
242 G M C S - -
243 T M H S - -
244 A M H S - -
245 A M H S - -
246 E M H S - -
247 R M H S - -
248 A M H S - -
249 A M H S - -
250 L M H S - -
251 F M H S - -
252 W M H M L -
253 R M H S - -
254 W M H S - -
255 T M H M L -
256 M M H M L -
257 G M C M L -
258 F M C M L -
259 N M C M L -
260 A M C S - -
261 T M C S - -
262 M M H S - -
263 E M H S - -
264 G M H S - -
265 I M H M L >
266 H M H M L >
267 R M H M L >
268 W M H M L >
269 A M H M L >
270 I M H M L >
271 W M H M L >
272 M M H M L >
273 A M H M L >
274 V M H M L >
275 L M H M L >
276 V M H M L >
277 T M H M L >
278 L M H M L >
279 T M H M L >
280 G M H M L >
281 G M H M L >
282 I M H M L >
283 G M H M L >
284 I M H M L >
285 L M H M L >
286 L M H M L >
287 S M C M L >
288 G M C S - -
289 T M C S - -
290 V M C S - -
291 V M C S - -
292 D M C S - -
293 N M C S - -
294 W M H S - -
295 Y M H S - -
296 V M H S - -
297 W M H S - -
298 G M H S - -
299 Q M H S - -
300 N M H S - -
301 H M C S - -
302 G M C M L -
303 M M C S - -
304 A M X S X X
305 P M X S X X
306 L M X S X X
307 N M X S X X
```
