## Supplementary material for "A multi-task deep-learning system for predicting membrane associations and secondary structures of proteins": Code and Raw Data: 2j58A.ciphipsi

```
# Context-insensitive secondary structure analysis file
# Version 1.0
# SecondaryStructure is one of H/E/C ( Helix / Strand / Coil )
# MembraneLocalization is one of M/S ( Membrane / Solution )
# Orientation is either L (residue faces lipid), P (residue faces pore), or -
# Orientation of '-' is used for soluble residues
# Origin is c for TM-SS elements originating in the cytosol, or e for extracellular/outside cytosol
# SeqID 1LtrCode Chain SecondaryStructure MembraneLocalization Orientation Origin
1 U A C S - -
2 T A C M L -
3 I A C M L -
4 I A C M L -
5 P A C M L -
6 G A C S - -
7 Q A C S - -
8 G A C S - -
9 L A C S - -
10 N A C S - -
11 S A C S - -
12 L A C S - -
13 R A C S - -
14 K A C S - -
15 N A C S - -
16 V A C S - -
17 V A C S - -
18 E A C S - -
19 L A C S - -
20 P A C S - -
21 D A C S - -
22 S A C S - -
23 D A C S - -
24 Y A C S - -
25 D A C S - -
26 L A C S - -
27 D A C S - -
28 K A C S - -
29 L A C S - -
30 V A E S - -
31 N A E S - -
32 V A E S - -
33 Y A E S - -
34 P A C S - -
35 M A C S - -
36 T A C S - -
37 P A H S - -
38 G A H S - -
39 L A H S - -
40 I A H S - -
41 D A H S - -
42 Q A H S - -
43 L A H S - -
44 R A C S - -
45 P A C S - -
46 E A C S - -
47 P A C S - -
48 V A C S - -
49 I A C S - -
50 A A C S - -
51 R A C S - -
52 S A C S - -
53 N A C S - -
54 P A H S - -
55 Q A H S - -
56 L A H S - -
57 D A H S - -
58 N A H S - -
59 L A H S - -
60 L A H S - -
61 K A H S - -
62 S A H S - -
63 Y A C S - -
64 E A E S - -
65 Y A E S - -
66 R A E S - -
67 I A C S - -
68 G A C S - -
69 V A C S - -
70 G A C S - -
71 D A C S - -
72 V A E S - -
73 L A E S - -
74 M A E S - -
75 V A E S - -
76 T A E S - -
77 V A E S - -
78 W A C S - -
79 D A C S - -
80 H A C S - -
81 P A C S - -
82 E A C S - -
83 L A C S - -
84 T A C S - -
85 T A C S - -
86 P A C S - -
87 A A C S - -
88 G A C S - -
89 Q A C S - -
90 Y A C S - -
91 R A C S - -
92 S A C S - -
93 A A C S - -
94 S A C S - -
95 D A C S - -
96 T A C S - -
97 G A C S - -
98 N A C S - -
99 W A C S - -
100 V A C S - -
101 N A C S - -
102 S A C S - -
103 D A C S - -
104 G A C S - -
105 T A C S - -
106 I A C S - -
107 F A C S - -
108 Y A C S - -
109 P A C S - -
110 Y A C S - -
111 I A C S - -
112 G A C S - -
113 K A C S - -
114 V A C S - -
115 Q A C S - -
116 V A C S - -
117 A A C S - -
118 G A C S - -
119 K A C S - -
120 T A C S - -
121 V A H S - -
122 S A H S - -
123 Q A H S - -
124 V A H S - -
125 R A H S - -
126 Q A H S - -
127 D A H S - -
128 I A H S - -
129 T A H S - -
130 S A H S - -
131 R A H S - -
132 L A H S - -
133 T A H S - -
134 T A H S - -
135 Y A H S - -
136 I A C S - -
137 E A C S - -
138 S A C S - -
139 P A C S - -
140 Q A E S - -
141 V A E S - -
142 D A E S - -
143 V A E S - -
144 S A E S - -
145 I A E S - -
146 A A C S - -
147 A A C S - -
148 F A C S - -
149 R A C S - -
150 S A C S - -
151 Q A E S - -
152 K A E S - -
153 V A E S - -
154 Y A E S - -
155 V A E S - -
156 T A E S - -
157 G A C S - -
158 E A C S - -
159 V A C S - -
160 A A C S - -
161 N A C S - -
162 S A C S - -
163 G A C S - -
164 K A C S - -
165 Q A C S - -
166 A A C S - -
167 I A C S - -
168 T A C S - -
169 N A C S - -
170 I A C S - -
171 P A C S - -
172 L A C S - -
173 T A C S - -
174 V A H S - -
175 M A H S - -
176 D A H S - -
177 A A H S - -
178 I A H S - -
179 N A H S - -
180 A A H S - -
181 A A H S - -
182 G A C S - -
183 G A C S - -
184 L A C S - -
185 A A C S - -
186 A A C S - -
187 D A C S - -
188 A A C S - -
189 D A C S - -
190 W A C S - -
191 R A C S - -
192 N A C S - -
193 V A C S - -
194 V A C S - -
195 L A C S - -
196 T A C S - -
197 H A C S - -
198 N A C S - -
199 G A C S - -
200 K A E S - -
201 D A E S - -
202 T A E S - -
203 K A E S - -
204 I A E S - -
205 S A E S - -
206 L A H S - -
207 Y A H S - -
208 A A H S - -
209 L A H S - -
210 M A H S - -
211 Q A H S - -
212 K A H S - -
213 G A C S - -
214 D A C S - -
215 L A C S - -
216 T A C S - -
217 Q A C S - -
218 N A C S - -
219 H A C S - -
220 L A C S - -
221 L A C S - -
222 Y A C S - -
223 H A C S - -
224 G A C S - -
225 D A C S - -
226 I A E S - -
227 L A E S - -
228 F A E S - -
229 I A E S - -
230 P A C S - -
231 S A C S - -
232 N A C S - -
233 D A C S - -
234 D A C S - -
235 L A C S - -
236 K A E S - -
237 V A E S - -
238 F A E S - -
239 V A E S - -
240 M A E S - -
241 G A C S - -
242 E A C S - -
243 V A C S - -
244 G A C S - -
245 K A C S - -
246 Q A C S - -
247 S A C S - -
248 T A E S - -
249 L A E S - -
250 K A E S - -
251 M A C S - -
252 D A C S - -
253 R A C S - -
254 S A C S - -
255 G A C S - -
256 M A C S - -
257 T A C S - -
258 L A H S - -
259 A A H S - -
260 E A H S - -
261 A A H S - -
262 L A H S - -
263 G A H S - -
264 N A H S - -
265 A A H S - -
266 E A C S - -
267 G A C S - -
268 I A C S - -
269 S A C S - -
270 Q A C S - -
271 E A C S - -
272 M A C S - -
273 S A C S - -
274 D A C S - -
275 A A C S - -
276 T A C S - -
277 G A C S - -
278 I A E S - -
279 F A E S - -
280 V A E S - -
281 V A E S - -
282 R A E S - -
283 Q A C S - -
284 L A C S - -
285 K A C S - -
286 G A C S - -
287 D A C S - -
288 R A C S - -
289 T A C S - -
290 G A C S - -
291 K A C S - -
292 I A C S - -
293 A A E S - -
294 D A E S - -
295 I A E S - -
296 Y A E S - -
297 Q A E S - -
298 L A E S - -
299 N A E S - -
300 A A C S - -
301 Q A C S - -
302 D A C S - -
303 A A H S - -
304 S A H S - -
305 A A H S - -
306 M A H S - -
307 V A H S - -
308 L A H S - -
309 G A H S - -
310 T A H S - -
311 E A H S - -
312 F A C S - -
313 Q A C S - -
314 L A C S - -
315 Q A C S - -
316 P A C S - -
317 Y A C S - -
318 D A C S - -
319 I A E S - -
320 V A E S - -
321 Y A E S - -
322 V A E S - -
323 T A C S - -
324 T A C S - -
325 A A C M L >
326 P A H M L >
327 L A H M L >
328 V A H M L >
329 R A H M L >
330 W A H M L >
331 N A H M L >
332 R A H M L >
333 V A H M L >
334 I A H M L >
335 S A H M L >
336 Q A H M L >
337 L A H M L >
338 V A H M L >
339 P A H M L >
340 T A H M L >
341 I A H M L >
342 S A H M L >
343 G A H M L >
344 V A H M L >
345 H A H M L >
346 D A H M L >
347 M A H M L >
348 T A H M L >
349 E A H M L >
350 T A H M L >
351 V A H M L >
352 R A H M L >
353 Y A H M L >
354 I A H M L -
355 K A C S - -
356 R A C S - -
357 W A C S - -
358 P A X S X X
359 N A X S X X
```
