## Supplementary material for "A multi-task deep-learning system for predicting membrane associations and secondary structures of proteins": Code and Raw Data: 2je6A.ciphipsi

```
# Context-insensitive secondary structure analysis file
# Version 1.0
# SecondaryStructure is one of H/E/C ( Helix / Strand / Coil )
# MembraneLocalization is one of M/S ( Membrane / Solution )
# Orientation is either L (residue faces lipid), P (residue faces pore), or -
# Orientation of '-' is used for soluble residues
# Origin is c for TM-SS elements originating in the cytosol, or e for extracellular/outside cytosol
# SeqID 1LtrCode Chain SecondaryStructure MembraneLocalization Orientation Origin
1 G A E S - -
2 H A E S - -
3 M A E S - -
4 S A E S - -
5 S A E S - -
6 T A C S - -
7 P A C S - -
8 S A C S - -
9 N A C S - -
10 Q A C S - -
11 N A C S - -
12 I A C S - -
13 I A C S - -
14 P A C S - -
15 I A H S - -
16 I A H S - -
17 K A H S - -
18 K A H S - -
19 E A H S - -
20 S A H S - -
21 I A H S - -
22 V A H S - -
23 S A H S - -
24 L A H S - -
25 F A H S - -
26 E A H S - -
27 K A H S - -
28 G A C S - -
29 I A C S - -
30 R A C S - -
31 Q A C S - -
32 D A C S - -
33 G A C S - -
34 R A C S - -
35 K A C S - -
36 L A C S - -
37 T A C S - -
38 D A C S - -
39 Y A C S - -
40 R A C S - -
41 P A C S - -
42 L A E S - -
43 S A E S - -
44 I A E S - -
45 T A E S - -
46 L A C S - -
47 D A C S - -
48 Y A C S - -
49 A A C S - -
50 K A C S - -
51 K A C S - -
52 A A C S - -
53 D A C S - -
54 G A E S - -
55 S A E S - -
56 A A E S - -
57 L A E S - -
58 V A E S - -
59 K A E S - -
60 L A E S - -
61 G A C S - -
62 T A C S - -
63 T A E S - -
64 M A E S - -
65 V A E S - -
66 L A E S - -
67 A A E S - -
68 G A E S - -
69 T A E S - -
70 K A E S - -
71 L A E S - -
72 E A E S - -
73 I A E S - -
74 D A E S - -
75 K A C S - -
76 P A C S - -
77 Y A C S - -
78 E A C S - -
79 D A C S - -
80 T A C S - -
81 P A C S - -
82 N A C S - -
83 Q A C S - -
84 G A C S - -
85 N A E S - -
86 L A E S - -
87 I A E S - -
88 V A E S - -
89 N A E S - -
90 V A E S - -
91 E A E S - -
92 L A E S - -
93 L A C S - -
94 P A C S - -
95 L A C S - -
96 A A C S - -
97 Y A C S - -
98 E A C S - -
99 T A C S - -
100 F A C S - -
101 E A C S - -
102 P A C S - -
103 G A C S - -
104 P A C S - -
105 P A C S - -
106 D A C S - -
107 E A H S - -
108 N A H S - -
109 A A H S - -
110 I A H S - -
111 E A H S - -
112 L A H S - -
113 A A H S - -
114 R A H S - -
115 V A H S - -
116 V A H S - -
117 D A H S - -
118 R A H S - -
119 S A H S - -
120 L A H S - -
121 R A H S - -
122 D A H S - -
123 S A H S - -
124 K A C S - -
125 A A C S - -
126 L A C S - -
127 D A C S - -
128 L A C S - -
129 T A C S - -
130 K A C S - -
131 L A C S - -
132 V A C S - -
133 I A C S - -
134 E A C S - -
135 P A C S - -
136 G A C S - -
137 K A C S - -
138 S A E S - -
139 V A E S - -
140 W A E S - -
141 T A E S - -
142 V A E S - -
143 W A E S - -
144 L A E S - -
145 D A E S - -
146 V A E S - -
147 Y A E S - -
148 V A E S - -
149 L A C S - -
150 D A C S - -
151 Y A C S - -
152 G A C S - -
153 G A C S - -
154 N A C S - -
155 V A H S - -
156 L A H S - -
157 D A H S - -
158 A A H S - -
159 C A H S - -
160 T A H S - -
161 L A H S - -
162 A A H S - -
163 S A H S - -
164 V A H S - -
165 A A H S - -
166 A A H S - -
167 L A H S - -
168 Y A H S - -
169 N A H S - -
170 T A C S - -
171 K A C S - -
172 V A C S - -
173 Y A C S - -
174 K A C S - -
175 V A C S - -
176 E A C S - -
177 Q A C S - -
178 H A C S - -
179 S A C S - -
180 N A X S X X
181 G A C S - -
182 I A C S - -
183 S A C S - -
184 V A C S - -
185 N A C S - -
186 K A C S - -
187 N A C S - -
188 E A C S - -
189 V A C S - -
190 V A C S - -
191 G A C S - -
192 K A C S - -
193 L A C S - -
194 P A C S - -
195 L A C S - -
196 N A C S - -
197 Y A C S - -
198 P A C S - -
199 V A E S - -
200 V A E S - -
201 T A E S - -
202 I A E S - -
203 S A E S - -
204 V A E S - -
205 A A E S - -
206 K A E S - -
207 V A E S - -
208 D A C S - -
209 K A C S - -
210 Y A C S - -
211 L A C S - -
212 V A C S - -
213 V A C S - -
214 D A C S - -
215 P A C S - -
216 D A C S - -
217 L A H S - -
218 D A H S - -
219 E A H S - -
220 E A H S - -
221 S A H S - -
222 I A H S - -
223 M A C S - -
224 D A C S - -
225 A A E S - -
226 K A E S - -
227 I A E S - -
228 S A E S - -
229 F A E S - -
230 S A E S - -
231 Y A E S - -
232 T A C S - -
233 P A C S - -
234 D A C S - -
235 L A C S - -
236 K A C S - -
237 I A C S - -
238 V A C S - -
239 G A C S - -
240 I A C S - -
241 Q A C S - -
242 K A C S - -
243 S A C S - -
244 G A C S - -
245 K A C S - -
246 G A C S - -
247 S A C S - -
248 M A C S - -
249 S A C S - -
250 L A H S - -
251 Q A H S - -
252 D A H S - -
253 I A H S - -
254 D A H S - -
255 Q A H S - -
256 A A H S - -
257 E A H S - -
258 N A H S - -
259 T A H S - -
260 A A H S - -
261 R A H S - -
262 S A H S - -
263 T A H S - -
264 A A H S - -
265 V A H S - -
266 K A H S - -
267 L A H S - -
268 L A H S - -
269 E A H S - -
270 E A H S - -
271 L A H S - -
272 K A H S - -
273 K A H S - -
274 H A H S - -
275 L A H S - -
276 G A C S - -
277 I A C S - -
```
