## Supplementary material for "A multi-task deep-learning system for predicting membrane associations and secondary structures of proteins": Code and Raw Data: 2jlnA.ciphipsi

```
# Context-insensitive secondary structure analysis file
# Version 1.0
# SecondaryStructure is one of H/E/C ( Helix / Strand / Coil )
# MembraneLocalization is one of M/S ( Membrane / Solution )
# Orientation is either L (residue faces lipid), P (residue faces pore), or -
# Orientation of '-' is used for soluble residues
# Origin is c for TM-SS elements originating in the cytosol, or e for extracellular/outside cytosol
# SeqID 1LtrCode Chain SecondaryStructure MembraneLocalization Orientation Origin
1 M A X S X X
2 N A X S X X
3 S A X S X X
4 T A X S X X
5 P A X S X X
6 I A X S X X
7 E A C S - -
8 E A C S - -
9 A A C S - -
10 R A C S - -
11 S A C S - -
12 L A C S - -
13 L A C S - -
14 N A C S - -
15 P A C S - -
16 S A C S - -
17 N A C S - -
18 A A C S - -
19 P A C S - -
20 T A C S - -
21 R A C S - -
22 Y A C S - -
23 A A C S - -
24 E A C S - -
25 R A C S - -
26 S A C S - -
27 V A C S - -
28 G A C S - -
29 P A H M L >
30 F A H M L >
31 S A H M L >
32 L A H M L >
33 A A H M L >
34 A A H M L >
35 I A H M L >
36 W A H M L >
37 F A H M L >
38 A A H M L >
39 M A H M L >
40 A A H M L >
41 I A C M L >
42 Q A C M L >
43 V A C M L >
44 A A H M L >
45 I A H M L >
46 F A H M L >
47 I A H S - -
48 A A H M L -
49 A A H M L -
50 G A H S - -
51 Q A H S - -
52 M A H S - -
53 T A H S - -
54 S A H S - -
55 S A H S - -
56 F A C S - -
57 Q A C S - -
58 V A H S - -
59 W A H S - -
60 Q A H M L <
61 V A H M L <
62 I A H M L <
63 V A H M L <
64 A A H M L <
65 I A H M L <
66 A A H M L <
67 A A H M L <
68 G A H M L <
69 C A H M L <
70 T A H M L <
71 I A H M L <
72 A A H M L <
73 V A H M L <
74 I A H M L <
75 L A H M L <
76 L A H M L <
77 F A H M L <
78 F A H M L <
79 T A H M L <
80 Q A H M L <
81 S A H M L <
82 A A H S - -
83 A A H S - -
84 I A H S - -
85 R A H S - -
86 W A H S - -
87 G A C S - -
88 I A C S - -
89 N A C M L -
90 F A H M L -
91 T A H M L -
92 V A H S - -
93 A A H M L -
94 A A H M L -
95 R A H M L -
96 M A H S - -
97 P A H M L -
98 F A C M L -
99 G A C M L >
100 I A H M L >
101 R A H M L >
102 G A H M L >
103 S A H M L >
104 L A H M L >
105 I A H M L >
106 P A H M L >
107 I A H M L >
108 T A H M L >
109 L A H M L >
110 K A H M L >
111 A A H M L >
112 L A H M L >
113 L A H M L >
114 S A H M L >
115 L A H M L >
116 F A H M L >
117 W A H M L >
118 F A H M L >
119 G A H M L >
120 F A H M L >
121 Q A H M L >
122 T A H M L >
123 W A H M L >
124 L A H M L >
125 G A H M L >
126 A A H M L >
127 L A H M L >
128 A A H M L >
129 L A H M L >
130 D A H M L >
131 E A H M L >
132 I A H M L >
133 T A H M L >
134 R A H S - -
135 L A C S - -
136 L A C S - -
137 T A C S - -
138 G A C S - -
139 F A C S - -
140 T A C S - -
141 N A C M L <
142 L A H M L <
143 P A H M L <
144 L A H M L <
145 W A H M L <
146 I A H M L <
147 V A H M L <
148 I A H M L <
149 F A H M L <
150 G A H M L <
151 A A H M L <
152 I A H M L <
153 Q A H M L <
154 V A H M L <
155 V A H M L <
156 T A H M L <
157 T A H M L <
158 F A H M L <
159 Y A H M L <
160 G A C M L -
161 I A H M L >
162 T A H M L >
163 F A H M L >
164 I A H M L >
165 R A H M L >
166 W A H M L >
167 M A H M L >
168 N A H M L >
169 V A H M L >
170 F A H M L >
171 A A H M L >
172 S A H M L >
173 P A H M L >
174 V A H M L >
175 L A H M L >
176 L A H M L >
177 A A H M L >
178 M A H M L >
179 G A H M L >
180 V A H M L >
181 Y A H M L >
182 M A H M L >
183 V A H M L >
184 Y A H S - -
185 L A H S - -
186 M A H S - -
187 L A H S - -
188 D A H S - -
189 G A H S - -
190 A A H S - -
191 D A C S - -
192 V A C S - -
193 S A C S - -
194 L A H S - -
195 G A H S - -
196 E A H S - -
197 V A H S - -
198 M A H S - -
199 S A C S - -
200 M A C S - -
201 G A C S - -
202 G A C S - -
203 E A C S - -
204 N A C S - -
205 P A C S - -
206 G A C S - -
207 M A C S - -
208 P A C S - -
209 F A H M L <
210 S A H M L <
211 T A H M L <
212 A A H M L <
213 I A H M L <
214 M A H M L <
215 I A H M L <
216 F A H M L <
217 V A H M L <
218 G A H M L <
219 G A H M L <
220 W A H M L <
221 I A H M L <
222 A A H M L <
223 V A H M L <
224 V A H M L <
225 V A H M L <
226 S A H M L <
227 I A H M L <
228 H A H M L <
229 D A H M L <
230 I A H M L <
231 V A H M L <
232 K A H S - -
233 E A C S - -
234 C A C S - -
235 K A C S - -
236 V A C S - -
237 D A C S - -
238 P A C S - -
239 N A C S - -
240 A A C S - -
241 S A C S - -
242 R A H S - -
243 E A H S - -
244 G A H S - -
245 Q A H S - -
246 T A H S - -
247 K A H S - -
248 A A H S - -
249 D A H M L >
250 A A H M L >
251 R A H M L >
252 Y A H M L >
253 A A H M L >
254 T A H M L >
255 A A H M L >
256 Q A H M L >
257 W A H M L >
258 L A H M L >
259 G A H M L >
260 M A H M L >
261 V A H M L >
262 P A H M L >
263 A A H M L >
264 S A H M L >
265 I A H M L >
266 I A H M L >
267 F A H M L >
268 G A H M L >
269 F A H M L >
270 I A H M L >
271 G A H S - -
272 A A H S - -
273 A A H S - -
274 S A H S - -
275 M A H S - -
276 V A H S - -
277 L A H S - -
278 V A H S - -
279 G A C S - -
280 E A C S - -
281 W A C S - -
282 N A C S - -
283 P A H S - -
284 V A H S - -
285 I A H S - -
286 A A H S - -
287 I A H S - -
288 T A H S - -
289 E A H S - -
290 V A H S - -
291 V A H S - -
292 G A C S - -
293 G A C S - -
294 V A C S - -
295 S A C S - -
296 I A H S - -
297 P A H M L -
298 M A H S - -
299 A A H S - -
300 I A H M L -
301 L A H M L <
302 F A H M L <
303 Q A H M L <
304 V A H M L <
305 F A H M L <
306 V A H M L <
307 L A H M L <
308 L A H M L <
309 A A H M L <
310 T A H M L <
311 W A H M L <
312 S A H M L <
313 T A H M L <
314 N A H M L <
315 P A H M L <
316 A A H M L <
317 A A H M L <
318 N A H M L <
319 L A H M L <
320 L A H M L <
321 S A H M L <
322 P A H M L <
323 A A H M L <
324 Y A H M L <
325 T A H M L <
326 L A H M L <
327 C A H M L <
328 S A H M L <
329 T A H M L <
330 F A C M L <
331 P A C S - -
332 R A C S - -
333 V A C M L -
334 F A C M L >
335 T A C M L >
336 F A H M L >
337 K A H M L >
338 T A H M L >
339 G A H M L >
340 V A H M L >
341 I A H M L >
342 V A H M L >
343 S A H M L >
344 A A H M L >
345 V A H M L >
346 V A H M L >
347 G A H M L >
348 L A H M L >
349 L A H M L >
350 M A H M L >
351 M A C M L >
352 P A H M L >
353 W A H M L >
354 Q A H S - -
355 F A H S - -
356 A A H M L -
357 G A H S - -
358 V A H S - -
359 L A H M L -
360 N A H M L <
361 T A H M L <
362 F A H M L <
363 L A H M L <
364 N A H M L <
365 L A H M L <
366 L A H M L <
367 A A H M L <
368 S A H M L <
369 A A H M L <
370 L A H M L <
371 G A H M L <
372 P A H M L <
373 L A H M L <
374 A A H M L <
375 G A H M L <
376 I A H M L <
377 M A H M L <
378 I A H M L <
379 S A H M L <
380 D A H M L <
381 Y A H S - -
382 F A H S - -
383 L A H S - -
384 V A H S - -
385 R A H S - -
386 R A C S - -
387 R A C S - -
388 R A C S - -
389 I A C S - -
390 S A C S - -
391 L A C S - -
392 H A C S - -
393 D A C S - -
394 L A C S - -
395 Y A C S - -
396 R A C S - -
397 T A C S - -
398 K A C S - -
399 G A C S - -
400 I A C S - -
401 Y A C S - -
402 T A C S - -
403 Y A C S - -
404 W A C S - -
405 R A C S - -
406 G A C S - -
407 V A C M L >
408 N A C M L >
409 W A H M L >
410 V A H M L >
411 A A H M L >
412 L A H M L >
413 A A H M L >
414 V A H M L >
415 Y A H M L >
416 A A H M L >
417 V A H M L >
418 A A H M L >
419 L A H M L >
420 A A H M L >
421 V A H M L >
422 S A H M L >
423 F A H M L >
424 L A H M L >
425 T A C M L -
426 P A H M L <
427 D A H M L <
428 L A H M L <
429 M A H M L <
430 F A H M L <
431 V A H M L <
432 T A H M L <
433 G A H M L <
434 L A H M L <
435 I A H M L <
436 A A H M L <
437 A A H M L <
438 L A H M L <
439 L A H M L <
440 L A H M L <
441 H A H M L <
442 I A H M L <
443 P A H M L <
444 A A H M L <
445 M A H M L <
446 R A H S - -
447 W A H S - -
448 V A H S - -
449 A A H S - -
450 K A H S - -
451 T A H S - -
452 F A C S - -
453 P A C S - -
454 L A C S - -
455 F A C S - -
456 S A C S - -
457 E A C S - -
458 A A C S - -
459 E A C S - -
460 S A H S - -
461 R A H S - -
462 N A H S - -
463 E A H S - -
464 D A H S - -
465 Y A H S - -
466 L A H S - -
467 R A C S - -
468 P A C S - -
469 I A C S - -
470 G A C S - -
471 P A X S X X
472 V A X S X X
473 A A X S X X
474 P A X S X X
475 A A X S X X
476 D A X S X X
477 E A X S X X
478 S A X S X X
479 A A X S X X
480 T A X S X X
481 A A X S X X
482 N A X S X X
483 T A X S X X
484 K A X S X X
485 E A X S X X
486 Q A X S X X
487 N A X S X X
488 Q A X S X X
489 P A X S X X
490 A A X S X X
491 G A X S X X
492 G A X S X X
493 R A X S X X
494 G A X S X X
495 S A X S X X
496 H A X S X X
497 H A X S X X
498 H A X S X X
499 H A X S X X
500 H A X S X X
501 H A X S X X
```
