## Supplementary material for "A multi-task deep-learning system for predicting membrane associations and secondary structures of proteins": Code and Raw Data: 2mprA.ciphipsi

```
# Context-insensitive secondary structure analysis file
# Version 1.0
# SecondaryStructure is one of H/E/C ( Helix / Strand / Coil )
# MembraneLocalization is one of M/S ( Membrane / Solution )
# Orientation is either L (residue faces lipid), P (residue faces pore), or -
# Orientation of '-' is used for soluble residues
# Origin is c for TM-SS elements originating in the cytosol, or e for extracellular/outside cytosol
# SeqID 1LtrCode Chain SecondaryStructure MembraneLocalization Orientation Origin
1 V A E M L >
2 D A E M L >
3 F A E M L >
4 H A E M P >
5 G A E M L >
6 Y A E M P >
7 A A E M L >
8 R A E M P >
9 S A E M L >
10 G A E M P >
11 I A E M L >
12 G A E M P >
13 W A E M L >
14 T A C S - -
15 G A C S - -
16 S A C S - -
17 G A C S - -
18 G A C S - -
19 E A C S - -
20 Q A E S - -
21 Q A E S - -
22 C A E S - p
23 F A E S - -
24 Q A E S - -
25 A A C S - -
26 T A C S - -
27 G A C S - -
28 A A C S - -
29 Q A C S - -
30 S A C S - p
31 K A C S - p
32 Y A C S - p
33 R A C S - p
34 L A C S - p
35 G A C S - p
36 N A C S - p
37 E A C S - p
38 C A E M L -
39 E A E M P <
40 T A E M L <
41 Y A E M P <
42 A A E M L <
43 E A E M P <
44 L A E M L <
45 K A E M P <
46 L A E M L <
47 G A E M P <
48 Q A E M L <
49 E A E S - -
50 V A C S - -
51 W A C S - -
52 K A C S - -
53 E A C S - -
54 G A C S - -
55 D A C S - -
56 K A E S - -
57 S A E S - -
58 F A E S - -
59 Y A E M P >
60 F A E M L >
61 D A E M P >
62 T A E M L >
63 N A E M P >
64 V A E M L >
65 A A E M P >
66 Y A E M L >
67 S A E M P >
68 V A E M L >
69 N A E M P >
70 Q A E M P -
71 Q A E M P -
72 N A E M L -
73 D A E M L -
74 W A E M L -
75 E A E M P -
76 S A E M L -
77 T A E M P <
78 D A E M L <
79 P A E M L <
80 A A E M P <
81 F A E M L <
82 R A E M P <
83 E A E M P <
84 A A E M L <
85 N A E M P <
86 V A E M L <
87 Q A E M P <
88 G A E M L <
89 K A E S - -
90 N A C S - -
91 L A C S - -
92 I A C S - -
93 E A C S - -
94 W A C S - -
95 L A C S - -
96 P A C S - -
97 G A C S - -
98 S A C S - -
99 T A E M P >
100 I A E M L >
101 W A E M P >
102 A A E M L >
103 G A E M P >
104 K A E M P >
105 R A C S - p
106 F A C S - p
107 Y A C S - p
108 Q A C S - p
109 R A C S - p
110 H A C S - p
111 D A C S - p
112 V A C S - p
113 H A C S - p
114 M A C S - p
115 I A C S - p
116 D A C S - p
117 F A C S - p
118 Y A C S - p
119 Y A C S - p
120 W A C S - p
121 D A C S - p
122 I A C S - p
123 S A C S - p
124 G A E M L <
125 P A E M L <
126 G A E M P <
127 A A E M L <
128 G A E M P <
129 I A E M L <
130 E A E M P <
131 N A E M P <
132 I A E M L <
133 D A C S - -
134 L A C S - -
135 G A C S - -
136 F A C S - -
137 G A C S - -
138 K A E M P >
139 L A E M L >
140 S A E M P >
141 L A E M L >
142 A A E M P >
143 A A E M L >
144 T A E M P >
145 R A E M L >
146 S A E M P >
147 T A E S - -
148 E A E S - -
149 A A C S - -
150 G A C S - -
151 G A C S - -
152 S A E S - -
153 Y A E S - -
154 T A E S - -
155 F A C S - -
156 S A C S - -
157 S A C S - -
158 Q A C S - -
159 N A C S - -
160 I A C S - -
161 Y A C S - -
162 D A C S - -
163 E A E S - -
164 V A E S - -
165 K A E S - -
166 D A C S - -
167 T A C S - -
168 A A C S - -
169 N A E S - -
170 D A E M L <
171 V A E M P <
172 F A E M L <
173 D A E M P <
174 V A E M L <
175 R A E M P <
176 L A E M L <
177 A A E M P <
178 G A E M P <
179 L A E M L <
180 Q A C S - -
181 T A E S - -
182 N A C S - -
183 P A C S - -
184 D A C S - -
185 G A E S - -
186 V A E M P >
187 L A E M L >
188 E A E M P >
189 L A E M L >
190 G A E M P >
191 V A E M L >
192 D A E M P >
193 Y A E M L >
194 G A E M P >
195 R A E S - -
196 A A C S - -
197 N A C S - -
198 T A C S - -
199 T A C S - -
200 D A C S - -
201 G A C S - -
202 Y A C S - -
203 K A C S - -
204 L A C S - -
205 A A C S - -
206 D A C S - -
207 G A C S - -
208 A A C S - -
209 S A C S - -
210 K A C S - -
211 D A E S - -
212 G A E S - -
213 W A E M L <
214 M A E M P <
215 F A E M L <
216 T A E M P <
217 A A E M L <
218 E A E M P <
219 H A E M L <
220 T A E M P <
221 Q A E M L <
222 S A E S - -
223 M A C S - -
224 L A C S - -
225 K A C S - -
226 G A C S - -
227 Y A E M P >
228 N A E M L >
229 K A E M P >
230 F A E M L >
231 V A E M P >
232 V A E M L >
233 Q A E M P >
234 Y A E M L >
235 A A E M P >
236 T A E S - -
237 D A C S - -
238 A A H S - -
239 M A H S - -
240 T A H S - -
241 T A H S - -
242 Q A H S - -
243 G A C S - p
244 K A C S - p
245 G A C S - p
246 Q A C S - p
247 A A C S - -
248 R A C S - -
249 G A C S - -
250 S A C S - -
251 D A C S - -
252 G A C S - -
253 S A C S - -
254 S A C S - -
255 S A C S - -
256 F A C S - -
257 T A C S - -
258 E A C S - -
259 E A C S - -
260 L A X S X X
261 S A X S X X
262 D A X S X X
263 G A X S X X
264 T A C S - -
265 K A C S - -
266 I A C S - -
267 N A C S - -
268 Y A C S - -
269 A A C S - -
270 N A C S - -
271 K A C S - -
272 V A C S - -
273 I A C S - -
274 N A C S - -
275 N A C S - -
276 N A C S - -
277 G A C S - -
278 N A E S - -
279 M A E S - -
280 W A E M L <
281 R A E M P <
282 I A E M L <
283 L A E M P <
284 D A E M L <
285 H A E M P <
286 G A E M L <
287 A A E M P <
288 I A E M L <
289 S A E S - -
290 L A C S - -
291 G A C S - -
292 D A C S - -
293 K A C S - -
294 W A E S - -
295 D A E M P >
296 L A E M L >
297 M A E M P >
298 Y A E M L >
299 V A E M P >
300 G A E M L >
301 M A E M P >
302 Y A E M L >
303 Q A E M P >
304 N A E S - -
305 I A E S - -
306 D A E S - -
307 W A E S - -
308 D A C S - -
309 N A C S - -
310 N A C S - -
311 L A C S - -
312 G A C S - -
313 T A E S - -
314 E A E S - -
315 W A E S - -
316 W A E M L <
317 T A E M P <
318 V A E M L <
319 G A E M P <
320 V A E M L <
321 R A E M P <
322 P A E M L <
323 M A E M P <
324 Y A E M L <
325 K A C S - -
326 W A C S - -
327 T A C S - -
328 P A C S - -
329 I A C S - -
330 M A E S - -
331 S A E M P >
332 T A E M L >
333 L A E M P >
334 L A E M L >
335 E A E M P >
336 V A E M L >
337 G A E M P >
338 Y A E M L >
339 D A E M P >
340 N A E S - -
341 V A E S - -
342 K A E S - -
343 S A C S - -
344 Q A C S - -
345 Q A C S - -
346 T A C S - -
347 G A C S - -
348 D A C S - -
349 R A E S - -
350 N A E S - -
351 N A E S - -
352 Q A E S - -
353 Y A E M L <
354 K A E M P <
355 I A E M L <
356 T A E M P <
357 L A E M L <
358 A A E M P <
359 Q A E M L <
360 Q A E M P <
361 W A E M L <
362 Q A E M P <
363 A A C S - -
364 G A C S - -
365 D A C S - -
366 S A C S - -
367 I A C S - p
368 W A C S - p
369 S A E M L >
370 R A E M P >
371 P A E M L >
372 A A E M P >
373 I A E M L >
374 R A E M P >
375 I A E M L >
376 F A E M P >
377 A A E M L >
378 T A E M P >
379 Y A E M L >
380 A A E M P >
381 K A E S - -
382 W A E S - -
383 D A E S - -
384 E A E S - -
385 K A C S - -
386 W A C S - -
387 G A C S - -
388 Y A C S - -
389 I A C S - -
390 K A C S - -
391 D A C S - -
392 G A C S - -
393 D A C S - -
394 N A C S - -
395 I A C S - -
396 S A C S - -
397 R A C S - -
398 Y A C S - -
399 A A C S - -
400 A A C S - -
401 A A C S - -
402 T A C S - -
403 N A C S - -
404 S A C S - -
405 G A C S - -
406 I A C S - -
407 S A C S - -
408 T A C S - -
409 N A C S - -
410 S A C S - -
411 R A C S - -
412 G A C S - -
413 D A C S - -
414 S A C S - -
415 D A E S - -
416 E A E S - -
417 W A E M L <
418 T A E M P <
419 F A E M L <
420 G A E M P <
421 A A E M L <
422 Q A E M P <
423 M A E M L <
424 E A E M P <
425 I A E M L <
426 W A E M P <
427 W A E M L <
```
