## Supplementary material for "A multi-task deep-learning system for predicting membrane associations and secondary structures of proteins": Code and Raw Data: 2nq2A.ciphipsi

```
# Context-insensitive secondary structure analysis file
# Version 1.0
# SecondaryStructure is one of H/E/C ( Helix / Strand / Coil )
# MembraneLocalization is one of M/S ( Membrane / Solution )
# Orientation is either L (residue faces lipid), P (residue faces pore), or -
# Orientation of '-' is used for soluble residues
# Origin is c for TM-SS elements originating in the cytosol, or e for extracellular/outside cytosol
# SeqID 1LtrCode Chain SecondaryStructure MembraneLocalization Orientation Origin
1 M A X S X X
2 Q A X S X X
3 P A X S X X
4 D A X S X X
5 S A C S - -
6 Y A C S - -
7 P A H M L >
8 K A H M L >
9 I A H M L >
10 L A H M L >
11 F A H M L >
12 G A H M L >
13 L A H M L >
14 T A H M L >
15 L A H M L >
16 L A H M L >
17 L A H M L >
18 V A H M L >
19 I A H M L >
20 T A H M L >
21 A A H M L >
22 V A H M L >
23 I A H M L >
24 S A H M L >
25 L A H M L >
26 G A H M L >
27 I A C M L >
28 G A C S - -
29 R A C S - -
30 Y A C S - -
31 S A C S - -
32 L A C M L -
33 S A C M L -
34 V A C M L -
35 P A C M L -
36 Q A C M L -
37 I A C M L -
38 G A X S X X
39 Q A X S X X
40 I A X S X X
41 L A X S X X
42 W A X S X X
43 A A X S X X
44 K A X S X X
45 A A X S X X
46 T A X S X X
47 A A X S X X
48 L A X S X X
49 E A X S X X
50 I A C S - -
51 D A C S - -
52 P A H S - -
53 V A H S - -
54 Q A H S - -
55 Q A H S - -
56 Q A H S - -
57 V A H S - -
58 I A H S - -
59 F A H M L -
60 Q A H S - -
61 V A H S - -
62 R A H M L <
63 L A H M L <
64 P A H M L <
65 R A H M L <
66 I A H M L <
67 L A H M L <
68 T A H M L <
69 A A H M L <
70 L A H M L <
71 C A H M L <
72 V A H M L <
73 G A H M L <
74 A A H M L <
75 G A H M L <
76 L A H M L <
77 A A H M L <
78 L A H M L <
79 S A H M L <
80 G A H M L <
81 V A H M L <
82 V A H M L <
83 L A H M L <
84 Q A H M L <
85 G A H S - -
86 I A H S - -
87 F A H S - -
88 R A C S - -
89 N A C S - -
90 P A C M L >
91 L A C M L >
92 V A C M L >
93 N A C M L >
94 P A C M L >
95 H A C M L >
96 I A C M L >
97 I A C M L >
98 G A C M L >
99 V A H M L >
100 T A H M L >
101 S A H M L >
102 G A H M L >
103 S A H M L >
104 A A H M L >
105 F A H M L >
106 G A H M L >
107 G A H M L >
108 T A H M L >
109 L A H M L >
110 A A H M L >
111 I A H S - -
112 F A H S - -
113 F A H S - -
114 G A C S - -
115 F A C S - -
116 S A C S - -
117 L A H S - -
118 Y A H M L <
119 G A H M L <
120 L A H M L <
121 F A H M L <
122 T A H M L <
123 S A H M L <
124 T A H M L <
125 I A H M L <
126 L A H M L <
127 F A H M L <
128 G A H M L <
129 F A H M L <
130 G A H M L <
131 T A H M L <
132 L A H M L <
133 A A H M L <
134 L A H M L <
135 V A H M L <
136 F A H M L <
137 L A H M L <
138 F A H M L <
139 S A H M L <
140 F A C M L <
141 K A C M L <
142 F A X S X X
143 N A X S X X
144 Q A X S X X
145 R A C S - -
146 S A C S - -
147 L A H S - -
148 L A H S - -
149 M A H M L >
150 L A H M L >
151 I A H M L >
152 L A H M L >
153 I A H M L >
154 G A H M L >
155 M A H M L >
156 I A H M L >
157 L A H M L >
158 S A H M L >
159 G A H M L >
160 L A H M L >
161 F A H M L >
162 S A H M L >
163 A A H M L >
164 L A H M L >
165 V A H M L >
166 S A H M L >
167 L A H M L >
168 L A H M L >
169 Q A H M L >
170 Y A H M L >
171 I A H S - -
172 S A C S - -
173 D A C S - -
174 T A H S - -
175 E A H S - -
176 E A H S - -
177 K A H S - -
178 L A H S - -
179 P A H S - -
180 S A H S - -
181 I A H M L -
182 V A H M L -
183 F A H M L -
184 W A H M L -
185 L A H M L -
186 M A H M L -
187 G A C M L -
188 S A C M L -
189 F A C M L -
190 A A C M L -
191 T A C S - -
192 S A C M L -
193 N A C M L <
194 W A H M L <
195 E A H M L <
196 K A H M L <
197 L A H M L <
198 L A H M L <
199 F A H M L <
200 F A H M L <
201 F A H M L <
202 V A H M L <
203 P A H M L <
204 F A H M L <
205 L A H M L <
206 L A H M L <
207 C A H M L <
208 S A H M L <
209 S A H M L <
210 I A H M L <
211 L A H M L <
212 L A H M L <
213 S A H M L <
214 L A H M L <
215 S A H S - -
216 W A H S - -
217 R A H S - -
218 L A H S - -
219 N A H S - -
220 L A H S - -
221 L A H S - -
222 S A H S - -
223 L A C S - -
224 D A C S - -
225 E A H S - -
226 K A H S - -
227 E A H S - -
228 A A H S - -
229 K A H S - -
230 A A H S - -
231 L A H S - -
232 G A C S - -
233 V A C S - -
234 K A C S - -
235 M A H S - -
236 A A H S - -
237 P A H S - -
238 L A H S - -
239 R A H M L >
240 W A H M L >
241 L A H M L >
242 V A H M L >
243 I A H M L >
244 F A H M L >
245 L A H M L >
246 S A H M L >
247 G A H M L >
248 S A H M L >
249 L A H M L >
250 V A H M L >
251 A A H M L >
252 C A H M L >
253 Q A H M L >
254 V A H M L >
255 A A H M L >
256 I A H M L >
257 S A H M L -
258 G A C M L <
259 S A C M L <
260 I A C M L <
261 G A C M L <
262 W A C M L <
263 V A H M L <
264 G A H M L <
265 L A H M L <
266 I A H M L <
267 I A H M L <
268 P A H M L <
269 H A H M L <
270 L A H M L <
271 S A H M L <
272 R A H M L <
273 M A H M L <
274 L A H M L <
275 V A H S - -
276 G A C S - -
277 A A C S - -
278 N A C S - -
279 H A H S - -
280 Q A H S - -
281 S A H S - -
282 L A H M L >
283 L A H M L >
284 P A H M L >
285 C A H M L >
286 T A H M L >
287 M A H M L >
288 L A H M L >
289 V A H M L >
290 G A H M L >
291 A A H M L >
292 T A H M L >
293 Y A H M L >
294 M A H M L >
295 L A H M L >
296 L A H M L >
297 V A H M L >
298 D A H M L >
299 N A H M L >
300 V A H M L >
301 A A H M L >
302 R A H M L >
303 S A H M L >
304 L A H M L >
305 S A C M L >
306 D A C S - -
307 A A C S - -
308 E A C S - -
309 I A C M L <
310 P A C M L <
311 I A H M L <
312 S A H M L <
313 I A H M L <
314 L A H M L <
315 T A H M L <
316 A A H M L <
317 L A H M L <
318 I A H M L <
319 G A H M L <
320 A A H M L <
321 P A H M L <
322 L A H M L <
323 F A H M L <
324 G A H M L <
325 V A H M L <
326 L A H M L <
327 V A H M L <
328 Y A H M L <
329 K A C M L <
330 L A C S - -
331 K A X S X X
332 R A X S X X
333 G A X S X X
334 G A X S X X
335 M A X S X X
336 N A X S X X
337 E A X S X X
```
