## Supplementary material for "A multi-task deep-learning system for predicting membrane associations and secondary structures of proteins": Code and Raw Data: 2o3bB.ciphipsi

```
# Context-insensitive secondary structure analysis file
# Version 1.0
# SecondaryStructure is one of H/E/C ( Helix / Strand / Coil )
# MembraneLocalization is one of M/S ( Membrane / Solution )
# Orientation is either L (residue faces lipid), P (residue faces pore), or -
# Orientation of '-' is used for soluble residues
# Origin is c for TM-SS elements originating in the cytosol, or e for extracellular/outside cytosol
# SeqID 1LtrCode Chain SecondaryStructure MembraneLocalization Orientation Origin
1 G B C S - -
2 S B C S - -
3 T B C S - -
4 K B C S - -
5 T B C S - -
6 N B H S - -
7 S B H S - -
8 E B H S - -
9 I B H S - -
10 L B H S - -
11 E B H S - -
12 Q B H S - -
13 L B H S - -
14 K B H S - -
15 Q B H S - -
16 A B H S - -
17 S B H S - -
18 D B C S - -
19 G B C S - -
20 L B C S - -
21 L B C S - -
22 F B C S - -
23 M B C S - -
24 S B C S - -
25 E B C S - -
26 S B C S - -
27 E B C S - -
28 Y B E S - -
29 P B E S - -
30 F B E S - -
31 E B E S - -
32 V B E S - -
33 F B E S - -
34 L B E S - -
35 W B E S - -
36 E B C S - -
37 G B C S - -
38 S B C S - -
39 A B C S - -
40 P B C S - -
41 P B C S - -
42 V B C S - -
43 T B C S - -
44 H B H S - -
45 E B H S - -
46 I B H S - -
47 V B H S - -
48 L B H S - -
49 Q B H S - -
50 Q B H S - -
51 T B H S - -
52 G B C S - -
53 H B C S - -
54 G B C S - -
55 Q B C S - -
56 D B C S - -
57 A B C S - -
58 P B C S - -
59 F B E S - -
60 K B E S - -
61 V B E S - -
62 V B E S - -
63 D B C S - -
64 I B H S - -
65 D B H S - -
66 S B H S - -
67 F B H S - -
68 F B H S - -
69 S B H S - -
70 R B H S - -
71 A B H S - -
72 T B H S - -
73 T B C S - -
74 P B C S - -
75 Q B C S - -
76 D B C S - -
77 W B C S - -
78 Y B C S - -
79 E B C S - -
80 D B H S - -
81 E B H S - -
82 E B H S - -
83 N B H S - -
84 A B H S - -
85 V B H S - -
86 V B H S - -
87 A B H S - -
88 K B H S - -
89 F B H S - -
90 Q B H S - -
91 K B H S - -
92 L B H S - -
93 L B H S - -
94 E B H S - -
95 V B H S - -
96 I B H S - -
97 K B H S - -
98 S B H S - -
99 N B H S - -
100 L B C S - -
101 K B C S - -
102 N B C S - -
103 P B C S - -
104 Q B E S - -
105 V B E S - -
106 Y B E S - -
107 R B E S - -
108 L B E S - -
109 G B C S - -
110 E B C S - -
111 V B C S - -
112 E B E S - -
113 L B E S - -
114 D B E S - -
115 V B E S - -
116 Y B E S - -
117 V B E S - -
118 I B E S - -
119 G B E S - -
120 E B E S - -
121 T B E S - -
122 P B C S - -
123 A B C S - -
124 G B C S - -
125 N B C S - -
126 L B C S - -
127 A B C S - -
128 G B C S - -
129 I B C S - -
130 S B C S - -
131 T B C S - -
132 K B E S - -
133 V B E S - -
134 V B E S - -
135 E B E S - -
136 T B E S - -
```
