## Supplementary material for "A multi-task deep-learning system for predicting membrane associations and secondary structures of proteins": Code and Raw Data: 2obpA.ciphipsi

```
# Context-insensitive secondary structure analysis file
# Version 1.0
# SecondaryStructure is one of H/E/C ( Helix / Strand / Coil )
# MembraneLocalization is one of M/S ( Membrane / Solution )
# Orientation is either L (residue faces lipid), P (residue faces pore), or -
# Orientation of '-' is used for soluble residues
# Origin is c for TM-SS elements originating in the cytosol, or e for extracellular/outside cytosol
# SeqID 1LtrCode Chain SecondaryStructure MembraneLocalization Orientation Origin
1 G A X S X X
2 U A X S X X
3 S A X S X X
4 D A X S X X
5 P A X S X X
6 G A X S X X
7 N A X S X X
8 E A X S X X
9 Q A X S X X
10 N A X S X X
11 G A X S X X
12 D A C S - -
13 G A C S - -
14 I A C S - -
15 D A C S - -
16 P A H S - -
17 A A H S - -
18 I A H S - -
19 V A H S - -
20 E A H S - -
21 V A H S - -
22 L A H S - -
23 L A H S - -
24 V A H S - -
25 L A H S - -
26 R A H S - -
27 E A H S - -
28 A A H S - -
29 G A H S - -
30 I A H S - -
31 E A C S - -
32 N A C S - -
33 G A C S - -
34 A A C S - -
35 T A C S - -
36 P A C S - -
37 W A C S - -
38 S A C S - -
39 L A H S - -
40 P A H S - -
41 K A H S - -
42 I A H S - -
43 A A H S - -
44 K A H S - -
45 R A H S - -
46 A A H S - -
47 Q A C S - -
48 L A C S - -
49 P A C S - -
50 U A X S X X
51 S A C S - -
52 V A H S - -
53 L A H S - -
54 R A H S - -
55 R A H S - -
56 V A H S - -
57 L A H S - -
58 T A H S - -
59 Q A H S - -
60 L A H S - -
61 Q A H S - -
62 A A H S - -
63 A A H S - -
64 G A C S - -
65 L A C S - -
66 A A E S - -
67 D A E S - -
68 V A E S - -
69 S A E S - -
70 V A E S - -
71 E A C S - -
72 A A C S - -
73 D A C S - -
74 G A C S - -
75 R A C S - -
76 G A C S - -
77 H A E S - -
78 A A E S - -
79 S A E S - -
80 L A C S - -
81 T A C S - -
82 Q A H S - -
83 E A H S - -
84 G A H S - -
85 A A H S - -
86 A A H S - -
87 L A H S - -
88 A A H S - -
89 A A H S - -
90 Q A H S - -
91 L A H S - -
92 F A C S - -
93 P A C S - -
94 D A C S - -
95 P A X S X X
96 F A X S X X
```
