## Supplementary material for "A multi-task deep-learning system for predicting membrane associations and secondary structures of proteins": Code and Raw Data: 2omzB.ciphipsi

```
# Context-insensitive secondary structure analysis file
# Version 1.0
# SecondaryStructure is one of H/E/C ( Helix / Strand / Coil )
# MembraneLocalization is one of M/S ( Membrane / Solution )
# Orientation is either L (residue faces lipid), P (residue faces pore), or -
# Orientation of '-' is used for soluble residues
# Origin is c for TM-SS elements originating in the cytosol, or e for extracellular/outside cytosol
# SeqID 1LtrCode Chain SecondaryStructure MembraneLocalization Orientation Origin
1 G B C S - -
2 P B C S - -
3 L B C S - -
4 G B C S - -
5 S B C S - -
6 W B C S - -
7 V B C S - -
8 I B C S - -
9 P B C S - -
10 P B C S - -
11 I B C S - -
12 S B C S - -
13 C B C S - -
14 P B C S - -
15 E B C S - -
16 N B C S - -
17 E B C S - -
18 K B C S - -
19 G B C S - -
20 P B C S - -
21 F B C S - -
22 P B C S - -
23 K B C S - -
24 N B C S - -
25 L B C S - -
26 V B E S - -
27 Q B E S - -
28 I B E S - -
29 K B E S - -
30 S B E S - -
31 N B H S - -
32 K B H S - -
33 D B H S - -
34 K B H S - -
35 E B H S - -
36 G B C S - -
37 K B C S - -
38 V B E S - -
39 F B E S - -
40 Y B E S - -
41 S B E S - -
42 I B E S - -
43 T B E S - -
44 G B C S - -
45 Q B C S - -
46 G B C S - -
47 A B C S - -
48 D B C S - -
49 T B C S - -
50 P B C S - -
51 P B C S - -
52 V B C S - -
53 G B C S - -
54 V B C S - -
55 F B C S - -
56 I B C S - -
57 I B C S - -
58 E B C S - -
59 R B C S - -
60 E B C S - -
61 T B C S - -
62 G B C S - -
63 W B C S - -
64 L B E S - -
65 K B E S - -
66 V B E S - -
67 T B C S - -
68 E B C S - -
69 P B C S - -
70 L B C S - -
71 D B C S - -
72 R B C S - -
73 E B C S - -
74 R B C S - -
75 I B C S - -
76 A B C S - -
77 T B E S - -
78 Y B E S - -
79 T B E S - -
80 L B E S - -
81 F B E S - -
82 S B E S - -
83 H B E S - -
84 A B E S - -
85 V B E S - -
86 S B C S - -
87 S B C S - -
88 N B C S - -
89 G B C S - -
90 N B C S - -
91 A B C S - -
92 V B C S - -
93 E B C S - -
94 D B C S - -
95 P B C S - -
96 M B C S - -
97 E B C S - -
98 I B E S - -
99 L B E S - -
100 I B E S - -
101 T B C S - -
102 V B C S - -
103 T B C S - -
104 D B C S - -
105 Q B C S - -
```
