## Supplementary material for "A multi-task deep-learning system for predicting membrane associations and secondary structures of proteins": Code and Raw Data: 2owlA.ciphipsi

```
# Context-insensitive secondary structure analysis file
# Version 1.0
# SecondaryStructure is one of H/E/C ( Helix / Strand / Coil )
# MembraneLocalization is one of M/S ( Membrane / Solution )
# Orientation is either L (residue faces lipid), P (residue faces pore), or -
# Orientation of '-' is used for soluble residues
# Origin is c for TM-SS elements originating in the cytosol, or e for extracellular/outside cytosol
# SeqID 1LtrCode Chain SecondaryStructure MembraneLocalization Orientation Origin
1 U A C S - -
2 L A C S - -
3 W A C S - -
4 F A C S - -
5 K A C S - -
6 N A C S - -
7 L A C S - -
8 U A C S - -
9 V A C S - -
10 Y A C S - -
11 R A C S - -
12 L A C S - -
13 S A C S - -
14 R A C S - -
15 E A C S - -
16 I A C S - -
17 S A C S - -
18 L A C S - -
19 R A C S - -
20 A A C S - -
21 E A C S - -
22 E A C S - -
23 U A X S X X
24 E A C S - -
25 K A H S - -
26 Q A H S - -
27 L A H S - -
28 A A H S - -
29 S A H S - -
30 U A H S - -
31 A A C S - -
32 F A C S - -
33 T A C S - -
34 P A C S - -
35 C A C S - -
36 G A C S - -
37 S A C S - -
38 Q A C S - -
39 D A C S - -
40 U A X S X X
41 A A X S X X
42 K A X S X X
43 U A C S - -
44 G A C S - -
45 W A C S - -
46 V A C S - -
47 P A C S - -
48 P A C S - -
49 U A X S X X
50 G A C S - -
51 S A C S - -
52 H A C S - -
53 S A C S - -
54 D A C S - -
55 A A C S - -
56 L A C S - -
57 T A C S - -
58 H A C S - -
59 V A C S - -
60 A A C S - -
61 N A C S - -
62 G A C S - -
63 Q A E S - -
64 I A E S - -
65 V A E S - -
66 I A E S - -
67 C A E S - -
68 A A E S - -
69 R A E S - -
70 K A E S - -
71 E A E S - -
72 E A E S - -
73 K A C S - -
74 I A C S - -
75 L A C S - -
76 P A C S - -
77 S A H S - -
78 P A H S - -
79 V A H S - -
80 I A H S - -
81 K A H S - -
82 Q A H S - -
83 A A H S - -
84 L A H S - -
85 E A H S - -
86 A A H S - -
87 K A H S - -
88 I A H S - -
89 A A H S - -
90 K A H S - -
91 L A H S - -
92 E A H S - -
93 A A H S - -
94 E A C S - -
95 Q A C S - -
96 A A C S - -
97 R A C S - -
98 K A C S - -
99 L A C S - -
100 K A C S - -
101 K A C S - -
102 T A H S - -
103 E A H S - -
104 K A H S - -
105 D A H S - -
106 S A H S - -
107 L A H S - -
108 K A H S - -
109 D A H S - -
110 E A H S - -
111 V A H S - -
112 L A H S - -
113 H A H S - -
114 S A H S - -
115 L A H S - -
116 L A H S - -
117 P A H S - -
118 R A H S - -
119 A A C S - -
120 F A E S - -
121 S A E S - -
122 R A E S - -
123 F A C S - -
124 S A C S - -
125 Q A C S - -
126 T A C S - -
127 U A C S - -
128 U A X S X X
129 W A C S - -
130 I A C S - -
131 D A C S - -
132 T A C S - -
133 V A C S - -
134 N A C S - -
135 G A C S - -
136 L A C S - -
137 I A C S - -
138 U A C S - -
139 V A C S - -
140 D A C S - -
141 C A C S - -
142 A A C S - -
143 S A C S - -
144 A A H S - -
145 K A H S - -
146 K A H S - -
147 A A H S - -
148 E A H S - -
149 D A H S - -
150 T A H S - -
151 L A H S - -
152 A A H S - -
153 L A H S - -
154 L A H S - -
155 R A H S - -
156 K A H S - -
157 S A H S - -
158 L A H S - -
159 G A C S - -
160 S A E S - -
161 L A E S - -
162 P A E S - -
163 V A E S - -
164 V A C S - -
165 P A C S - -
166 L A C S - -
167 S A C S - -
168 U A X S X X
169 E A C S - -
170 N A C S - -
171 P A C S - -
172 I A H S - -
173 E A H S - -
174 L A H S - -
175 T A H S - -
176 L A H S - -
177 T A H S - -
178 E A H S - -
179 W A H S - -
180 V A H S - -
181 R A H S - -
182 S A H S - -
183 G A C S - -
184 S A C S - -
185 A A C S - -
186 A A C S - -
187 Q A C S - -
188 G A C S - -
189 F A C S - -
190 Q A C S - -
191 L A C S - -
192 L A C S - -
193 D A C S - -
194 E A E S - -
195 A A E S - -
196 E A E S - -
197 L A E S - -
198 K A E S - -
199 S A C S - -
200 L A C S - -
201 L A C S - -
202 E A C S - -
203 D A C S - -
204 G A C S - -
205 G A C S - -
206 V A E S - -
207 I A E S - -
208 R A E S - -
209 A A E S - -
210 K A E S - -
211 K A C S - -
212 Q A C S - -
213 D A C S - -
214 L A C S - -
215 T A C S - -
216 S A C S - -
217 E A H S - -
218 E A H S - -
219 I A H S - -
220 T A H S - -
221 N A H S - -
222 H A H S - -
223 I A H S - -
224 E A H S - -
225 A A C S - -
226 G A C S - -
227 K A C S - -
228 V A C S - -
229 V A C S - -
230 T A C S - -
231 K A C S - -
232 L A C S - -
233 A A C S - -
234 L A C S - -
235 D A C S - -
236 W A C S - -
237 Q A C S - -
238 Q A C S - -
239 R A C S - -
240 I A C S - -
241 Q A C S - -
242 F A C S - -
243 V A C S - -
244 U A C S - -
245 C A C S - -
246 D A C S - -
247 D A C S - -
248 G A C S - -
249 S A C S - -
250 L A C S - -
251 K A C S - -
252 R A C S - -
253 L A C S - -
254 K A C S - -
255 F A C S - -
256 C A C S - -
257 D A H S - -
258 E A H S - -
259 L A H S - -
260 R A H S - -
261 D A H S - -
262 Q A H S - -
263 N A H S - -
264 E A H S - -
265 D A H S - -
266 I A C S - -
267 D A C S - -
268 R A C S - -
269 E A C S - -
270 D A C S - -
271 F A H S - -
272 A A H S - -
273 Q A H S - -
274 R A H S - -
275 F A H S - -
276 D A H S - -
277 A A H S - -
278 D A H S - -
279 F A H S - -
280 I A H S - -
281 L A H S - -
282 U A X S X X
283 T A C S - -
284 G A H S - -
285 E A H S - -
286 L A H S - -
287 A A H S - -
288 A A H S - -
289 L A H S - -
290 I A H S - -
291 Q A H S - -
292 N A H S - -
293 L A H S - -
294 I A H S - -
295 E A H S - -
296 G A H S - -
297 L A H S - -
298 G A C S - -
299 G A C S - -
300 E A C S - -
301 A A C S - -
302 Q A C S - -
303 R A C S - -
```
