## Supplementary material for "A multi-task deep-learning system for predicting membrane associations and secondary structures of proteins": Code and Raw Data: 2p06A.ciphipsi

```
# Context-insensitive secondary structure analysis file
# Version 1.0
# SecondaryStructure is one of H/E/C ( Helix / Strand / Coil )
# MembraneLocalization is one of M/S ( Membrane / Solution )
# Orientation is either L (residue faces lipid), P (residue faces pore), or -
# Orientation of '-' is used for soluble residues
# Origin is c for TM-SS elements originating in the cytosol, or e for extracellular/outside cytosol
# SeqID 1LtrCode Chain SecondaryStructure MembraneLocalization Orientation Origin
1 D A X S X X
2 Y A X S X X
3 F A X S X X
4 R A X S X X
5 L A X S X X
6 A A X S X X
7 E A X S X X
8 K A X S X X
9 F A X S X X
10 L A X S X X
11 R A X S X X
12 E A X S X X
13 H A X S X X
14 A A X S X X
15 K A X S X X
16 Y A X S X X
17 K A X S X X
18 R A X S X X
19 V A X S X X
20 S A X S X X
21 R A X S X X
22 P A X S X X
23 G A X S X X
24 N A X S X X
25 T A X S X X
26 P A X S X X
27 R A X S X X
28 P A X S X X
29 W A X S X X
30 F A X S X X
31 D A X S X X
32 F A X S X X
33 S A X S X X
34 E A X S X X
35 E A X S X X
36 R A X S X X
37 L A X S X X
38 L A X S X X
39 S A X S X X
40 R A X S X X
41 L A X S X X
42 F A X S X X
43 E A X S X X
44 E A X S X X
45 D A X S X X
46 E A X S X X
47 L A X S X X
48 R A X S X X
49 E A X S X X
50 A A X S X X
51 V A X S X X
52 E A X S X X
53 K A X S X X
54 E A X S X X
55 D A X S X X
56 W A X S X X
57 E A X S X X
58 N A X S X X
59 L A X S X X
60 R A X S X X
61 D A X S X X
62 E A X S X X
63 L A X S X X
64 L A X S X X
65 D A X S X X
66 V A X S X X
67 A A X S X X
68 N A X S X X
69 F A X S X X
70 C A X S X X
71 Y A X S X X
72 L A X S X X
73 W A X S X X
74 G A X S X X
75 K A X S X X
76 L A X S X X
77 S A X S X X
78 V A X S X X
79 K A X S X X
```
