## Supplementary material for "A multi-task deep-learning system for predicting membrane associations and secondary structures of proteins": Code and Raw Data: 2pd1A.ciphipsi

```
# Context-insensitive secondary structure analysis file
# Version 1.0
# SecondaryStructure is one of H/E/C ( Helix / Strand / Coil )
# MembraneLocalization is one of M/S ( Membrane / Solution )
# Orientation is either L (residue faces lipid), P (residue faces pore), or -
# Orientation of '-' is used for soluble residues
# Origin is c for TM-SS elements originating in the cytosol, or e for extracellular/outside cytosol
# SeqID 1LtrCode Chain SecondaryStructure MembraneLocalization Orientation Origin
1 G A X S X X
2 H A X S X X
3 U A C S - -
4 T A C S - -
5 K A C S - -
6 L A C S - -
7 A A C S - -
8 L A E S - -
9 F A E S - -
10 V A E S - -
11 R A E S - -
12 L A E S - -
13 E A E S - -
14 A A C S - -
15 K A C S - -
16 P A C S - -
17 G A C S - -
18 Q A H S - -
19 E A H S - -
20 A A H S - -
21 A A H S - -
22 L A H S - -
23 A A H S - -
24 D A H S - -
25 F A H S - -
26 L A H S - -
27 A A H S - -
28 S A H S - -
29 A A H S - -
30 L A H S - -
31 P A H S - -
32 L A H S - -
33 A A H S - -
34 N A H S - -
35 A A H S - -
36 E A C S - -
37 S A C S - -
38 G A C S - -
39 T A C S - -
40 T A C S - -
41 A A E S - -
42 W A E S - -
43 F A E S - -
44 A A E S - -
45 L A E S - -
46 K A E S - -
47 F A C S - -
48 G A C S - -
49 P A C S - -
50 S A C S - -
51 T A C S - -
52 F A E S - -
53 G A E S - -
54 V A E S - -
55 F A E S - -
56 D A E S - -
57 A A E S - -
58 F A E S - -
59 A A C S - -
60 D A C S - -
61 E A H S - -
62 A A H S - -
63 G A H S - -
64 R A H S - -
65 Q A H S - -
66 A A H S - -
67 H A H S - -
68 L A H S - -
69 N A H S - -
70 G A C S - -
71 Q A H S - -
72 I A H S - -
73 A A H S - -
74 A A H S - -
75 A A H S - -
76 L A H S - -
77 U A X S X X
78 A A C S - -
79 N A H S - -
80 A A H S - -
81 A A H S - -
82 T A H S - -
83 L A H S - -
84 L A C S - -
85 S A C S - -
86 S A C S - -
87 P A C S - -
88 P A C S - -
89 N A E S - -
90 I A E S - -
91 E A E S - -
92 K A C S - -
93 V A E S - -
94 E A E S - -
95 L A E S - -
96 L A C S - -
97 A A C S - -
98 A A C S - -
99 K A C S - -
100 L A C S - -
101 P A C S - -
102 A A C S - -
103 G A C S - -
104 S A C S - -
```
