## Supplementary material for "A multi-task deep-learning system for predicting membrane associations and secondary structures of proteins": Code and Raw Data: 2porA.ciphipsi

```
# Context-insensitive secondary structure analysis file
# Version 1.0
# SecondaryStructure is one of H/E/C ( Helix / Strand / Coil )
# MembraneLocalization is one of M/S ( Membrane / Solution )
# Orientation is either L (residue faces lipid), P (residue faces pore), or -
# Orientation of '-' is used for soluble residues
# Origin is c for TM-SS elements originating in the cytosol, or e for extracellular/outside cytosol
# SeqID 1LtrCode Chain SecondaryStructure MembraneLocalization Orientation Origin
1 E A E S - -
2 V A E M L -
3 K A E M P >
4 L A E M L >
5 S A E M P >
6 G A E M L >
7 D A E M P >
8 A A E M L >
9 R A E M P >
10 M A E M L >
11 G A E M P >
12 V A E M L >
13 M A E M P >
14 Y A E M L >
15 N A C S - -
16 G A C S - -
17 D A C S - -
18 D A E S - -
19 W A E M L -
20 N A E M P <
21 F A E M L <
22 S A E M P <
23 S A E M L <
24 R A E M P <
25 S A E M L <
26 R A E M P <
27 V A E M L <
28 L A E M P <
29 F A E M L <
30 T A E M P <
31 M A E M L <
32 S A E M P <
33 G A E S - -
34 T A C S - -
35 T A C S - -
36 D A C S - -
37 S A C S - -
38 G A C S - -
39 L A C S - -
40 E A E S - -
41 F A E M L >
42 G A E M P >
43 A A E M L >
44 S A E M P >
45 F A E M L >
46 K A E M P >
47 A A H S - p
48 H A H S - p
49 E A H S - p
50 S A H S - p
51 V A H S - p
52 G A H S - p
53 A A H S - p
54 E A H S - p
55 T A H S - p
56 G A E M L <
57 E A E M P <
58 D A E M P <
59 G A E M L <
60 T A E M P <
61 V A E M L <
62 F A E M P <
63 L A E M L <
64 S A E M P <
65 G A C S - -
66 A A C S - -
67 F A E M P >
68 G A E M L >
69 K A E M P >
70 I A E M L >
71 E A E M P >
72 M A E M L >
73 G A E M P >
74 D A C S - p
75 A A C S - p
76 L A C S - p
77 G A C S - p
78 A A H S - p
79 S A H S - p
80 E A H S - p
81 A A H S - p
82 L A H S - p
83 F A H S - p
84 G A C S - p
85 D A C S - p
86 L A C S - p
87 Y A C S - p
88 E A C S - p
89 V A C S - p
90 G A C S - p
91 Y A C S - p
92 T A E M L a
93 D A E M P a
94 L A C S - p
95 D A C S - p
96 D A C S - -
97 R A C S - -
98 G A C S - -
99 G A C S - p
100 N A C S - p
101 D A C S - p
102 I A C S - p
103 P A C S - p
104 Y A C S - p
105 L A C S - -
106 T A C S - p
107 G A C S - p
108 D A C S - p
109 E A E S - -
110 R A C S - -
111 L A C S - -
112 T A E S - -
113 A A C S - -
114 E A C S - -
115 D A E M L <
116 N A E M P <
117 P A E M L <
118 V A E M P <
119 L A E M L <
120 L A E M P <
121 Y A E M L <
122 T A E M P <
123 Y A E M L <
124 S A E M P <
125 A A E S - -
126 G A C S - -
127 A A C S - -
128 F A E M L >
129 S A E M P >
130 V A E M L >
131 A A E M P >
132 A A E M L >
133 S A E M P >
134 M A E M L >
135 S A E M P >
136 D A E M L -
137 G A C S - -
138 K A C S - -
139 V A C S - -
140 G A C S - -
141 E A C S - -
142 T A C S - -
143 S A C S - -
144 E A C S - -
145 D A C S - -
146 D A C S - -
147 A A C S - -
148 Q A E S - -
149 E A E S - -
150 M A E M L <
151 A A E M P <
152 V A E M L <
153 A A E M P <
154 A A E M L <
155 A A E M P <
156 Y A E M L <
157 T A E M P <
158 F A E S - -
159 G A C S - -
160 N A C S - -
161 Y A E M L >
162 T A E M P >
163 V A E M L >
164 G A E M P >
165 L A E M L >
166 G A E M P >
167 Y A E M L >
168 E A E M P >
169 K A E S - -
170 I A E S - -
171 D A E S - -
172 S A C S - -
173 P A C S - -
174 D A C S - -
175 T A C S - -
176 A A C S - -
177 L A C S - -
178 M A C S - -
179 A A C S - -
180 D A C S - -
181 M A E S - -
182 E A E S - -
183 Q A E S - -
184 L A E M L <
185 E A E M P <
186 L A E M L <
187 A A E M P <
188 A A E M L <
189 I A E M P <
190 A A E M L <
191 K A E M P <
192 F A C S - -
193 G A C S - -
194 A A C S - -
195 T A E M L >
196 N A E M P >
197 V A E M L >
198 K A E M P >
199 A A E M L >
200 Y A E M P >
201 Y A E M L >
202 A A E M P >
203 D A E S - -
204 G A C S - -
205 E A C S - -
206 L A C S - -
207 D A C S - -
208 R A H S - -
209 D A H S - -
210 F A H S - -
211 A A H S - -
212 R A H S - -
213 A A H S - -
214 V A H S - -
215 F A H S - -
216 D A C S - -
217 L A C S - -
218 T A C S - -
219 P A C S - -
220 V A C S - -
221 A A C S - -
222 A A C S - -
223 A A C S - -
224 A A C S - -
225 T A E S - -
226 A A E S - -
227 V A E S - -
228 D A E S - -
229 H A E S - -
230 K A E S - -
231 A A E M L <
232 Y A E M L <
233 G A E M P <
234 L A E M L <
235 S A E M P <
236 V A E M L <
237 D A E M P <
238 S A E M L <
239 T A E M P <
240 F A E S - -
241 G A C S - -
242 A A C S - -
243 T A E M L >
244 T A E M P >
245 V A E M L >
246 G A E M P >
247 G A E M L >
248 Y A E M P >
249 V A E M L >
250 Q A E M P >
251 V A E S - -
252 L A E S - -
253 D A E S - -
254 I A E S - -
255 D A C S - -
256 T A C S - -
257 I A C S - -
258 D A C S - -
259 D A E S - -
260 V A E S - -
261 T A E S - -
262 Y A E M L <
263 Y A E M L <
264 G A E M P <
265 L A E M L <
266 G A E M P <
267 A A E M L <
268 S A E M P <
269 Y A E M L <
270 D A E M P <
271 L A C S - -
272 G A C S - -
273 G A C S - -
274 G A C S - -
275 A A E M L >
276 S A E M P >
277 I A E M L >
278 V A E M P >
279 G A E M L >
280 G A E M P >
281 I A E M L >
282 A A E M P >
283 D A E M L >
284 N A E S - -
285 D A C S - -
286 L A C S - -
287 P A C S - -
288 N A C S - -
289 S A C S - -
290 D A C S - -
291 M A C S - -
292 V A E M P <
293 A A E M L <
294 D A E M P <
295 L A E M L <
296 G A E M P <
297 V A E M L <
298 K A E M P <
299 F A E M L <
300 K A E M P <
301 F A E M L <
```
