## Supplementary material for "A multi-task deep-learning system for predicting membrane associations and secondary structures of proteins": Code and Raw Data: 2pspA.ciphipsi

```
# Context-insensitive secondary structure analysis file
# Version 1.0
# SecondaryStructure is one of H/E/C ( Helix / Strand / Coil )
# MembraneLocalization is one of M/S ( Membrane / Solution )
# Orientation is either L (residue faces lipid), P (residue faces pore), or -
# Orientation of '-' is used for soluble residues
# Origin is c for TM-SS elements originating in the cytosol, or e for extracellular/outside cytosol
# SeqID 1LtrCode Chain SecondaryStructure MembraneLocalization Orientation Origin
1 U A C S - -
2 K A C S - -
3 P A C S - -
4 A A C S - -
5 A A H S - -
6 C A H S - -
7 R A H S - -
8 C A H S - -
9 S A H S - -
10 R A H S - -
11 Q A C S - -
12 D A C S - -
13 P A C S - -
14 K A C S - -
15 N A C S - -
16 R A C S - -
17 V A C S - -
18 N A C S - -
19 C A C S - -
20 G A C S - -
21 F A C S - -
22 P A C S - -
23 G A C S - -
24 I A C S - -
25 T A C S - -
26 S A H S - -
27 D A H S - -
28 Q A H S - -
29 C A H S - -
30 F A H S - -
31 T A H S - -
32 S A H S - -
33 G A C S - -
34 C A C S - -
35 C A E S - -
36 F A E S - -
37 D A E S - -
38 S A C S - -
39 Q A C S - -
40 V A C S - -
41 P A C S - -
42 G A C S - -
43 V A C S - -
44 P A C S - -
45 W A C S - -
46 C A C S - -
47 F A C S - -
48 K A C S - -
49 P A C S - -
50 L A C S - -
51 P A C S - -
52 A A C S - -
53 Q A C S - -
54 E A C S - -
55 S A C S - -
56 E A C S - -
57 E A C S - -
58 C A C S - -
59 V A C S - -
60 M A C S - -
61 Q A C S - -
62 V A C S - -
63 S A C S - -
64 A A C S - -
65 R A C S - -
66 K A C S - -
67 N A C S - -
68 C A C S - -
69 G A C S - -
70 Y A C S - -
71 P A C S - -
72 G A C S - -
73 I A C S - -
74 S A C S - -
75 P A H S - -
76 E A H S - -
77 D A H S - -
78 C A H S - -
79 A A H S - -
80 A A H S - -
81 R A H S - -
82 N A C S - -
83 C A C S - -
84 C A E S - -
85 F A E S - -
86 S A E S - -
87 D A C S - -
88 T A C S - -
89 I A C S - -
90 P A C S - -
91 E A C S - -
92 V A C S - -
93 P A C S - -
94 W A C S - -
95 C A C S - -
96 F A C S - -
97 F A C S - -
98 P A C S - -
99 M A C S - -
100 S A C S - -
101 V A C S - -
102 E A C S - -
103 D A C S - -
104 C A C S - -
105 H A C S - -
106 Y A C S - -
```
