## Supplementary material for "A multi-task deep-learning system for predicting membrane associations and secondary structures of proteins": Code and Raw Data: 2q2fA.ciphipsi

```
# Context-insensitive secondary structure analysis file
# Version 1.0
# SecondaryStructure is one of H/E/C ( Helix / Strand / Coil )
# MembraneLocalization is one of M/S ( Membrane / Solution )
# Orientation is either L (residue faces lipid), P (residue faces pore), or -
# Orientation of '-' is used for soluble residues
# Origin is c for TM-SS elements originating in the cytosol, or e for extracellular/outside cytosol
# SeqID 1LtrCode Chain SecondaryStructure MembraneLocalization Orientation Origin
1 U A X S X X
2 H A X S X X
3 H A X S X X
4 H A X S X X
5 H A X S X X
6 H A X S X X
7 H A X S X X
8 S A X S X X
9 S A X S X X
10 G A X S X X
11 R A X S X X
12 E A X S X X
13 N A X S X X
14 L A X S X X
15 Y A X S X X
16 F A X S X X
17 Q A C S - -
18 G A C S - -
19 S A C S - -
20 A A H S - -
21 R A H S - -
22 L A H S - -
23 R A H S - -
24 A A H S - -
25 L A H S - -
26 R A H S - -
27 Q A H S - -
28 R A H S - -
29 Q A H S - -
30 L A H S - -
31 D A H S - -
32 R A H S - -
33 A A H S - -
34 A A H S - -
35 A A H S - -
36 A A H S - -
37 V A H S - -
38 E A C S - -
39 P A H S - -
40 D A H S - -
41 V A H S - -
42 V A H S - -
43 V A H S - -
44 K A H S - -
45 R A H S - -
46 Q A H S - -
47 E A H S - -
48 A A H S - -
49 L A H S - -
50 A A H S - -
51 A A H S - -
52 A A H S - -
53 R A H S - -
54 L A H S - -
55 K A H S - -
56 U A X S X X
57 Q A C S - -
58 E A H S - -
59 E A H S - -
60 L A H S - -
61 N A H S - -
62 A A H S - -
63 Q A H S - -
64 V A H S - -
65 E A H S - -
66 K A H S - -
67 H A H S - -
68 K A H S - -
69 E A H S - -
70 K A H S - -
71 L A H S - -
72 K A H S - -
73 Q A H S - -
74 L A H S - -
75 E A H S - -
76 E A H S - -
77 E A H S - -
78 K A H S - -
79 R A H S - -
80 R A H S - -
81 Q A H S - -
82 K A H S - -
83 I A H S - -
84 E A H S - -
85 U A H S - -
86 W A X S X X
87 D A X S X X
88 S A X S X X
89 U A X S X X
```
