## Supplementary material for "A multi-task deep-learning system for predicting membrane associations and secondary structures of proteins": Code and Raw Data: 2q3sA.ciphipsi

```
# Context-insensitive secondary structure analysis file
# Version 1.0
# SecondaryStructure is one of H/E/C ( Helix / Strand / Coil )
# MembraneLocalization is one of M/S ( Membrane / Solution )
# Orientation is either L (residue faces lipid), P (residue faces pore), or -
# Orientation of '-' is used for soluble residues
# Origin is c for TM-SS elements originating in the cytosol, or e for extracellular/outside cytosol
# SeqID 1LtrCode Chain SecondaryStructure MembraneLocalization Orientation Origin
1 S A C S - -
2 A A C S - -
3 S A C S - -
4 F A C S - -
5 D A C S - -
6 G A C S - -
7 P A C S - -
8 K A C S - -
9 F A C S - -
10 K A C S - -
11 U A C S - -
12 T A C S - -
13 D A C S - -
14 G A C S - -
15 S A C S - -
16 Y A E S - -
17 V A E S - -
18 Q A E S - -
19 T A E S - -
20 K A E S - -
21 T A E S - -
22 I A E S - -
23 D A E S - -
24 V A E S - -
25 G A C S - -
26 S A C S - -
27 S A C S - -
28 T A C S - -
29 D A C S - -
30 I A H S - -
31 S A H S - -
32 P A H S - -
33 Y A H S - -
34 L A H S - -
35 S A H S - -
36 L A H S - -
37 I A H S - -
38 R A H S - -
39 E A H S - -
40 D A H S - -
41 S A H S - -
42 I A H S - -
43 L A H S - -
44 N A H S - -
45 G A H S - -
46 N A C S - -
47 R A C S - -
48 A A E S - -
49 V A E S - -
50 I A E S - -
51 F A E S - -
52 D A E S - -
53 V A E S - -
54 Y A E S - -
55 W A E S - -
56 D A C S - -
57 V A C S - -
58 G A C S - -
59 F A C S - -
60 P A X S X X
61 E A X S X X
62 T A X S X X
63 E A X S X X
64 T A X S X X
65 K A C S - -
66 T A C S - -
67 K A C S - -
68 T A C S - -
69 S A C S - -
70 G A C S - -
71 W A C S - -
72 S A C S - -
73 L A C S - -
74 S A C S - -
75 S A E S - -
76 V A E S - -
77 K A E S - -
78 L A E S - -
79 S A E S - -
80 T A C S - -
81 R A C S - -
82 N A C S - -
83 L A E S - -
84 C A E S - -
85 L A E S - -
86 F A E S - -
87 L A E S - -
88 R A E S - -
89 L A C S - -
90 P A C S - -
91 K A C S - -
92 P A C S - -
93 F A C S - -
94 H A C S - -
95 D A H S - -
96 N A H S - -
97 L A H S - -
98 K A H S - -
99 D A H S - -
100 L A H S - -
101 Y A H S - -
102 R A H S - -
103 F A H S - -
104 F A H S - -
105 A A H S - -
106 S A C S - -
107 K A C S - -
108 F A C S - -
109 V A E S - -
110 T A E S - -
111 F A E S - -
112 V A E S - -
113 G A E S - -
114 V A E S - -
115 Q A C S - -
116 I A H S - -
117 E A H S - -
118 E A H S - -
119 D A H S - -
120 L A H S - -
121 D A H S - -
122 L A H S - -
123 L A H S - -
124 R A H S - -
125 E A H S - -
126 N A H S - -
127 H A H S - -
128 G A C S - -
129 L A C S - -
130 V A C S - -
131 I A C S - -
132 R A C S - -
133 N A C S - -
134 A A C S - -
135 I A C S - -
136 N A C S - -
137 V A H S - -
138 G A H S - -
139 K A H S - -
140 L A H S - -
141 A A H S - -
142 A A H S - -
143 E A H S - -
144 A A H S - -
145 R A H S - -
146 G A C S - -
147 T A C S - -
148 L A H S - -
149 V A H S - -
150 L A H S - -
151 E A H S - -
152 F A H S - -
153 L A C S - -
154 G A C S - -
155 T A H S - -
156 R A H S - -
157 E A H S - -
158 L A H S - -
159 A A H S - -
160 H A H S - -
161 R A H S - -
162 V A H S - -
163 L A H S - -
164 W A C S - -
165 S A C S - -
166 D A C S - -
167 L A H S - -
168 G A H S - -
169 Q A H S - -
170 L A H S - -
171 D A H S - -
172 S A H S - -
173 I A H S - -
174 E A H S - -
175 A A H S - -
176 K A C S - -
177 W A C S - -
178 E A C S - -
179 K A C S - -
180 A A C S - -
181 G A C S - -
182 P A H S - -
183 E A H S - -
184 E A H S - -
185 Q A H S - -
186 L A H S - -
187 E A H S - -
188 A A H S - -
189 A A H S - -
190 A A H S - -
191 I A H S - -
192 E A H S - -
193 G A H S - -
194 W A H S - -
195 L A H S - -
196 I A H S - -
197 V A H S - -
198 N A H S - -
199 V A H S - -
200 W A H S - -
201 D A H S - -
202 Q A H S - -
203 L A H S - -
204 S A H S - -
205 D A C S - -
206 E A C S - -
```
