## Supplementary material for "A multi-task deep-learning system for predicting membrane associations and secondary structures of proteins": Code and Raw Data: 2q43A.ciphipsi

```
# Context-insensitive secondary structure analysis file
# Version 1.0
# SecondaryStructure is one of H/E/C ( Helix / Strand / Coil )
# MembraneLocalization is one of M/S ( Membrane / Solution )
# Orientation is either L (residue faces lipid), P (residue faces pore), or -
# Orientation of '-' is used for soluble residues
# Origin is c for TM-SS elements originating in the cytosol, or e for extracellular/outside cytosol
# SeqID 1LtrCode Chain SecondaryStructure MembraneLocalization Orientation Origin
1 S A X S X X
2 E A X S X X
3 S A X S X X
4 P A X S X X
5 W A X S X X
6 I A X S X X
7 A A X S X X
8 E A X S X X
9 D A X S X X
10 T A X S X X
11 S A X S X X
12 Q A X S X X
13 I A X S X X
14 Q A X S X X
15 T A C S - -
16 K A C S - -
17 L A H S - -
18 L A H S - -
19 E A H S - -
20 F A H S - -
21 A A H S - -
22 K A H S - -
23 S A C S - -
24 P A H S - -
25 E A H S - -
26 V A H S - -
27 F A H S - -
28 D A H S - -
29 W A H S - -
30 M A H S - -
31 V A H S - -
32 K A H S - -
33 I A H S - -
34 R A H S - -
35 R A H S - -
36 K A H S - -
37 I A H S - -
38 H A H S - -
39 E A H S - -
40 N A C S - -
41 P A C S - -
42 E A C S - -
43 L A C S - -
44 G A C S - -
45 Y A C S - -
46 E A H S - -
47 E A H S - -
48 L A H S - -
49 E A H S - -
50 T A H S - -
51 S A H S - -
52 K A H S - -
53 L A H S - -
54 I A H S - -
55 R A H S - -
56 S A H S - -
57 E A H S - -
58 L A H S - -
59 E A H S - -
60 L A H S - -
61 I A H S - -
62 G A C S - -
63 I A C S - -
64 K A C S - -
65 Y A E S - -
66 R A E S - -
67 Y A E S - -
68 P A E S - -
69 V A E S - -
70 A A C S - -
71 I A C S - -
72 T A C S - -
73 G A C S - -
74 V A E S - -
75 I A E S - -
76 G A E S - -
77 Y A E S - -
78 I A E S - -
79 G A C S - -
80 T A C S - -
81 G A C S - -
82 E A C S - -
83 P A C S - -
84 P A C S - -
85 F A E S - -
86 V A E S - -
87 A A E S - -
88 L A E S - -
89 R A E S - -
90 A A E S - -
91 D A E S - -
92 M A C S - -
93 D A C S - -
94 A A C S - -
95 L A C S - -
96 P A C S - -
97 I A C S - -
98 Q A C S - -
99 E A C S - -
100 G A C S - -
101 V A C S - -
102 E A C S - -
103 W A C S - -
104 E A C S - -
105 H A C S - -
106 K A C S - -
107 S A C S - -
108 K A C S - -
109 I A C S - -
110 A A C S - -
111 G A C S - -
112 K A C S - -
113 M A C S - -
114 H A C S - -
115 A A C S - -
116 C A C S - -
117 G A C S - -
118 H A H S - -
119 D A H S - -
120 G A H S - -
121 H A H S - -
122 V A H S - -
123 T A H S - -
124 M A H S - -
125 L A H S - -
126 L A H S - -
127 G A H S - -
128 A A H S - -
129 A A H S - -
130 K A H S - -
131 I A H S - -
132 L A H S - -
133 H A H S - -
134 E A H S - -
135 H A H S - -
136 R A H S - -
137 H A H S - -
138 H A H S - -
139 L A C S - -
140 Q A C S - -
141 G A C S - -
142 T A E S - -
143 V A E S - -
144 V A E S - -
145 L A E S - -
146 I A E S - -
147 F A E S - -
148 Q A E S - -
149 P A E S - -
150 A A C S - -
151 E A C S - -
152 E A C S - -
153 G A C S - -
154 L A C S - -
155 S A H S - -
156 G A H S - -
157 A A H S - -
158 K A H S - -
159 K A H S - -
160 M A H S - -
161 R A H S - -
162 E A H S - -
163 E A H S - -
164 G A C S - -
165 A A C S - -
166 L A C S - -
167 K A C S - -
168 N A C S - -
169 V A C S - -
170 E A C S - -
171 A A E S - -
172 I A E S - -
173 F A E S - -
174 G A E S - -
175 I A E S - -
176 H A E S - -
177 L A C S - -
178 S A C S - -
179 A A C S - -
180 R A C S - -
181 I A C S - -
182 P A C S - -
183 F A C S - -
184 G A C S - -
185 K A C S - -
186 A A E S - -
187 A A E S - -
188 S A E S - -
189 R A C S - -
190 A A C S - -
191 G A C S - -
192 S A C S - -
193 F A C S - -
194 L A C S - -
195 A A C S - -
196 G A E S - -
197 A A E S - -
198 G A E S - -
199 V A E S - -
200 F A E S - -
201 E A E S - -
202 A A E S - -
203 V A E S - -
204 I A C S - -
205 T A C S - -
206 G A C S - -
207 K A C S - -
208 G A X S X X
209 G A X S X X
210 H A X S X X
211 A A X S X X
212 A A X S X X
213 I A X S X X
214 P A X S X X
215 Q A X S X X
216 H A C S - -
217 T A C S - -
218 I A H S - -
219 D A H S - -
220 P A H S - -
221 V A H S - -
222 V A H S - -
223 A A H S - -
224 A A H S - -
225 S A H S - -
226 S A H S - -
227 I A H S - -
228 V A H S - -
229 L A H S - -
230 S A H S - -
231 L A H S - -
232 Q A H S - -
233 Q A H S - -
234 L A H S - -
235 V A C S - -
236 S A C S - -
237 R A C S - -
238 E A C S - -
239 T A C S - -
240 D A C S - -
241 P A C S - -
242 L A C S - -
243 D A C S - -
244 S A C S - -
245 K A E S - -
246 V A E S - -
247 V A E S - -
248 T A E S - -
249 V A E S - -
250 S A C S - -
251 K A C S - -
252 V A C S - -
253 N A C S - -
254 G A X S X X
255 G A X S X X
256 N A X S X X
257 A A X S X X
258 F A X S X X
259 N A X S X X
260 V A X S X X
261 I A C S - -
262 P A C S - -
263 D A C S - -
264 S A C S - -
265 I A C S - -
266 T A E S - -
267 I A E S - -
268 G A E S - -
269 G A E S - -
270 T A E S - -
271 L A E S - -
272 R A E S - -
273 A A E S - -
274 F A C S - -
275 T A C S - -
276 G A C S - -
277 F A H S - -
278 T A H S - -
279 Q A H S - -
280 L A H S - -
281 Q A H S - -
282 Q A H S - -
283 R A H S - -
284 V A H S - -
285 K A H S - -
286 E A H S - -
287 V A H S - -
288 I A H S - -
289 T A H S - -
290 K A H S - -
291 Q A H S - -
292 A A H S - -
293 A A H S - -
294 V A H S - -
295 H A H S - -
296 R A C S - -
297 C A E S - -
298 N A E S - -
299 A A E S - -
300 S A E S - -
301 V A E S - -
302 N A E S - -
303 L A C S - -
304 T A C S - -
305 P A C S - -
306 N A C S - -
307 G A C S - -
308 R A C S - -
309 E A C S - -
310 P A C S - -
311 M A C S - -
312 P A C S - -
313 P A C S - -
314 T A C S - -
315 V A C S - -
316 N A C S - -
317 N A C S - -
318 K A H S - -
319 D A H S - -
320 L A H S - -
321 Y A H S - -
322 K A H S - -
323 Q A H S - -
324 F A H S - -
325 K A H S - -
326 K A H S - -
327 V A H S - -
328 V A H S - -
329 R A H S - -
330 D A H S - -
331 L A H S - -
332 L A H S - -
333 G A C S - -
334 Q A C S - -
335 E A C S - -
336 A A C S - -
337 F A C S - -
338 V A C S - -
339 E A C S - -
340 A A C S - -
341 A A C S - -
342 P A C S - -
343 V A C S - -
344 M A C S - -
345 G A C S - -
346 S A C S - -
347 E A C S - -
348 D A H S - -
349 F A H S - -
350 S A H S - -
351 Y A H S - -
352 F A H S - -
353 A A H S - -
354 E A H S - -
355 T A H S - -
356 I A C S - -
357 P A C S - -
358 G A E S - -
359 H A E S - -
360 F A E S - -
361 S A E S - -
362 L A E S - -
363 L A E S - -
364 G A C S - -
365 M A C S - -
366 Q A C S - -
367 D A C S - -
368 E A C S - -
369 T A C S - -
370 N A C S - -
371 G A C S - -
372 Y A C S - -
373 A A C S - -
374 S A C S - -
375 S A C S - -
376 H A C S - -
377 S A C S - -
378 P A C S - -
379 L A C S - -
380 Y A C S - -
381 R A E S - -
382 I A E S - -
383 N A E S - -
384 E A H S - -
385 D A H S - -
386 V A H S - -
387 L A H S - -
388 P A H S - -
389 Y A H S - -
390 G A H S - -
391 A A H S - -
392 A A H S - -
393 I A H S - -
394 H A H S - -
395 A A H S - -
396 S A H S - -
397 M A H S - -
398 A A H S - -
399 V A H S - -
400 Q A H S - -
401 Y A H S - -
402 L A H S - -
403 K A H S - -
404 E A H S - -
405 K A H S - -
406 A A H S - -
407 S A H S - -
408 K A X S X X
409 G A X S X X
410 S A X S X X
411 V A X S X X
412 S A X S X X
413 G A X S X X
414 F A X S X X
415 H A X S X X
416 E A X S X X
417 E A X S X X
418 L A X S X X
```
