## Supplementary material for "A multi-task deep-learning system for predicting membrane associations and secondary structures of proteins": Code and Raw Data: 2q66A.ciphipsi

```
# Context-insensitive secondary structure analysis file
# Version 1.0
# SecondaryStructure is one of H/E/C ( Helix / Strand / Coil )
# MembraneLocalization is one of M/S ( Membrane / Solution )
# Orientation is either L (residue faces lipid), P (residue faces pore), or -
# Orientation of '-' is used for soluble residues
# Origin is c for TM-SS elements originating in the cytosol, or e for extracellular/outside cytosol
# SeqID 1LtrCode Chain SecondaryStructure MembraneLocalization Orientation Origin
1 K A C S - -
2 V A C S - -
3 F A C S - -
4 G A C S - -
5 I A C S - -
6 T A C S - -
7 G A C S - -
8 P A C S - -
9 V A C S - -
10 S A C S - -
11 T A C S - -
12 V A C S - -
13 G A C S - -
14 A A C S - -
15 T A C S - -
16 A A H S - -
17 A A H S - -
18 E A H S - -
19 N A H S - -
20 K A H S - -
21 L A H S - -
22 N A H S - -
23 D A H S - -
24 S A H S - -
25 L A H S - -
26 I A H S - -
27 Q A H S - -
28 E A H S - -
29 L A H S - -
30 K A H S - -
31 K A H S - -
32 E A H S - -
33 G A C S - -
34 S A C S - -
35 F A C S - -
36 E A C S - -
37 T A C S - -
38 E A H S - -
39 Q A H S - -
40 E A H S - -
41 T A H S - -
42 A A H S - -
43 N A H S - -
44 R A H S - -
45 V A H S - -
46 Q A H S - -
47 V A H S - -
48 L A H S - -
49 K A H S - -
50 I A H S - -
51 L A H S - -
52 Q A H S - -
53 E A H S - -
54 L A H S - -
55 A A H S - -
56 Q A H S - -
57 R A H S - -
58 F A H S - -
59 V A H S - -
60 Y A H S - -
61 E A H S - -
62 V A H S - -
63 S A H S - -
64 K A H S - -
65 K A H S - -
66 K A H S - -
67 N A C S - -
68 M A C S - -
69 S A C S - -
70 D A H S - -
71 G A H S - -
72 M A H S - -
73 A A H S - -
74 R A H S - -
75 D A H S - -
76 A A H S - -
77 G A C S - -
78 G A C S - -
79 K A E S - -
80 I A E S - -
81 F A E S - -
82 T A C S - -
83 Y A C S - -
84 G A C S - -
85 S A C S - -
86 Y A C S - -
87 R A C S - -
88 L A C S - -
89 G A C S - -
90 V A C S - -
91 H A C S - -
92 G A C S - -
93 P A C S - -
94 G A C S - -
95 S A C S - -
96 D A C S - -
97 I A E S - -
98 D A E S - -
99 T A E S - -
100 L A E S - -
101 V A E S - -
102 V A E S - -
103 V A E S - -
104 P A C S - -
105 K A C S - -
106 H A C S - -
107 V A C S - -
108 T A C S - -
109 R A H S - -
110 E A H S - -
111 D A H S - -
112 F A H S - -
113 F A H S - -
114 T A H S - -
115 V A H S - -
116 F A H S - -
117 D A H S - -
118 S A H S - -
119 L A H S - -
120 L A H S - -
121 R A H S - -
122 E A H S - -
123 R A C S - -
124 K A C S - -
125 E A C S - -
126 L A C S - -
127 D A C S - -
128 E A E S - -
129 I A E S - -
130 A A E S - -
131 P A C S - -
132 V A C S - -
133 P A C S - -
134 D A C S - -
135 A A C S - -
136 F A C S - -
137 V A C S - -
138 P A C S - -
139 I A E S - -
140 I A E S - -
141 K A E S - -
142 I A E S - -
143 K A E S - -
144 F A E S - -
145 S A C S - -
146 G A C S - -
147 I A C S - -
148 S A C S - -
149 I A E S - -
150 A A E S - -
151 L A E S - -
152 I A E S - -
153 C A E S - -
154 A A E S - -
155 R A E S - -
156 L A E S - -
157 D A C S - -
158 Q A C S - -
159 P A C S - -
160 Q A C S - -
161 V A C S - -
162 P A C S - -
163 L A C S - -
164 S A C S - -
165 L A C S - -
166 T A C S - -
167 L A C S - -
168 S A C S - -
169 D A C S - -
170 K A C S - -
171 N A C S - -
172 L A C S - -
173 L A C S - -
174 R A C S - -
175 N A C S - -
176 L A C S - -
177 D A C S - -
178 E A H S - -
179 K A H S - -
180 D A H S - -
181 L A H S - -
182 R A H S - -
183 A A H S - -
184 L A H S - -
185 N A H S - -
186 G A H S - -
187 T A H S - -
188 R A H S - -
189 V A H S - -
190 T A H S - -
191 D A H S - -
192 E A H S - -
193 I A H S - -
194 L A H S - -
195 E A H S - -
196 L A H S - -
197 V A C S - -
198 P A C S - -
199 K A C S - -
200 P A H S - -
201 N A H S - -
202 V A H S - -
203 F A H S - -
204 R A H S - -
205 I A H S - -
206 A A H S - -
207 L A H S - -
208 R A H S - -
209 A A H S - -
210 I A H S - -
211 K A H S - -
212 L A H S - -
213 W A H S - -
214 A A H S - -
215 Q A H S - -
216 R A H S - -
217 R A H S - -
218 A A C S - -
219 V A C S - -
220 Y A C S - -
221 A A C S - -
222 N A C S - -
223 I A C S - -
224 F A C S - -
225 G A C S - -
226 F A C S - -
227 P A C S - -
228 G A C S - -
229 G A H S - -
230 V A H S - -
231 A A H S - -
232 W A H S - -
233 A A H S - -
234 M A H S - -
235 L A H S - -
236 V A H S - -
237 A A H S - -
238 R A H S - -
239 I A H S - -
240 C A H S - -
241 Q A H S - -
242 L A H S - -
243 Y A C S - -
244 P A C S - -
245 N A C S - -
246 A A C S - -
247 C A C S - -
248 S A H S - -
249 A A H S - -
250 V A H S - -
251 I A H S - -
252 L A H S - -
253 N A H S - -
254 R A H S - -
255 F A H S - -
256 F A H S - -
257 I A H S - -
258 I A H S - -
259 L A H S - -
260 S A H S - -
261 E A H S - -
262 W A C S - -
263 N A C S - -
264 W A C S - -
265 P A C S - -
266 Q A C S - -
267 P A C S - -
268 V A C S - -
269 I A C S - -
270 L A C S - -
271 K A C S - -
272 P A C S - -
273 I A C S - -
274 E A C S - -
275 D A C S - -
276 G A C S - -
277 P A C S - -
278 L A C S - -
279 Q A C S - -
280 V A C S - -
281 R A C S - -
282 V A C S - -
283 W A C S - -
284 N A C S - -
285 P A C S - -
286 K A C S - -
287 I A C S - -
288 Y A C S - -
289 A A H S - -
290 Q A H S - -
291 D A H S - -
292 R A H S - -
293 S A H S - -
294 H A C S - -
295 R A C S - -
296 M A C S - -
297 P A C S - -
298 V A C S - -
299 I A C S - -
300 T A C S - -
301 P A C S - -
302 A A C S - -
303 Y A C S - -
304 P A C S - -
305 S A C S - -
306 M A C S - -
307 C A C S - -
308 A A C S - -
309 T A C S - -
310 H A C S - -
311 N A C S - -
312 I A C S - -
313 T A C S - -
314 E A H S - -
315 S A H S - -
316 T A H S - -
317 K A H S - -
318 K A H S - -
319 V A H S - -
320 I A H S - -
321 L A H S - -
322 Q A H S - -
323 E A H S - -
324 F A H S - -
325 V A H S - -
326 R A H S - -
327 G A H S - -
328 V A H S - -
329 Q A H S - -
330 I A H S - -
331 T A H S - -
332 N A H S - -
333 D A H S - -
334 I A H S - -
335 F A H S - -
336 S A H S - -
337 N A C S - -
338 K A C S - -
339 K A C S - -
340 S A C S - -
341 W A H S - -
342 A A H S - -
343 N A H S - -
344 L A H S - -
345 F A H S - -
346 E A C S - -
347 K A C S - -
348 N A C S - -
349 D A H S - -
350 F A H S - -
351 F A H S - -
352 F A H S - -
353 R A H S - -
354 Y A C S - -
355 K A C S - -
356 F A E S - -
357 Y A E S - -
358 L A E S - -
359 E A E S - -
360 I A E S - -
361 T A E S - -
362 A A E S - -
363 Y A E S - -
364 T A E S - -
365 R A E S - -
366 G A C S - -
367 S A C S - -
368 D A H S - -
369 E A H S - -
370 Q A H S - -
371 H A H S - -
372 L A H S - -
373 K A H S - -
374 W A H S - -
375 S A H S - -
376 G A H S - -
377 L A H S - -
378 V A H S - -
379 E A H S - -
380 S A H S - -
381 K A H S - -
382 V A H S - -
383 R A H S - -
384 L A H S - -
385 L A H S - -
386 V A H S - -
387 M A H S - -
388 K A H S - -
389 L A H S - -
390 E A H S - -
391 V A H S - -
392 L A C S - -
393 A A C S - -
394 G A C S - -
395 I A C S - -
396 K A C S - -
397 I A E S - -
398 A A E S - -
399 H A E S - -
400 P A C S - -
401 F A C S - -
402 T A C S - -
403 K A C S - -
404 P A C S - -
405 F A E S - -
406 E A E S - -
407 S A E S - -
408 S A E S - -
409 Y A E S - -
410 C A C S - -
411 C A C S - -
412 P A C S - -
413 T A C S - -
414 E A H S - -
415 D A H S - -
416 D A H S - -
417 Y A H S - -
418 E A H S - -
419 M A H S - -
420 I A H S - -
421 Q A H S - -
422 D A H S - -
423 K A H S - -
424 Y A C S - -
425 G A C S - -
426 S A C S - -
427 H A H S - -
428 K A H S - -
429 T A H S - -
430 E A H S - -
431 T A H S - -
432 A A H S - -
433 L A H S - -
434 N A C S - -
435 A A C S - -
436 L A C S - -
437 K A C S - -
438 L A C S - -
439 V A C S - -
440 T A C S - -
441 D A C S - -
442 E A C S - -
443 N A C S - -
444 K A C S - -
445 E A C S - -
446 E A C S - -
447 E A H S - -
448 S A H S - -
449 I A H S - -
450 K A H S - -
451 D A H S - -
452 A A C S - -
453 P A C S - -
454 K A E S - -
455 A A E S - -
456 Y A E S - -
457 L A E S - -
458 S A E S - -
459 T A E S - -
460 M A E S - -
461 Y A E S - -
462 I A E S - -
463 G A C S - -
464 L A C S - -
465 D A C S - -
466 F A C S - -
467 N A C S - -
468 I A C S - -
469 E A X S X X
470 N A X S X X
471 K A X S X X
472 K A X S X X
473 E A C S - -
474 K A C S - -
475 V A C S - -
476 D A C S - -
477 I A H S - -
478 H A H S - -
479 I A H S - -
480 P A H S - -
481 C A H S - -
482 T A H S - -
483 E A H S - -
484 F A H S - -
485 V A H S - -
486 N A H S - -
487 L A H S - -
488 C A H S - -
489 R A H S - -
490 S A C S - -
491 F A C S - -
492 N A H S - -
493 E A H S - -
494 D A H S - -
495 Y A H S - -
496 G A H S - -
497 D A C S - -
498 H A C S - -
499 K A C S - -
500 V A C S - -
501 F A E S - -
502 N A E S - -
503 L A E S - -
504 A A E S - -
505 L A E S - -
506 R A E S - -
507 F A E S - -
508 V A E S - -
509 K A E S - -
510 G A C S - -
511 Y A C S - -
512 D A C S - -
513 L A C S - -
514 P A C S - -
515 D A C S - -
516 E A C S - -
517 V A C S - -
518 F A C S - -
519 D A C S - -
520 E A C S - -
521 N A C S - -
522 E A C S - -
523 K A C S - -
524 R A C S - -
525 P A C S - -
```
