## Supplementary material for "A multi-task deep-learning system for predicting membrane associations and secondary structures of proteins": Code and Raw Data: 2qkpA.ciphipsi

```
# Context-insensitive secondary structure analysis file
# Version 1.0
# SecondaryStructure is one of H/E/C ( Helix / Strand / Coil )
# MembraneLocalization is one of M/S ( Membrane / Solution )
# Orientation is either L (residue faces lipid), P (residue faces pore), or -
# Orientation of '-' is used for soluble residues
# Origin is c for TM-SS elements originating in the cytosol, or e for extracellular/outside cytosol
# SeqID 1LtrCode Chain SecondaryStructure MembraneLocalization Orientation Origin
1 M A C S - -
2 S A C S - -
3 L A C S - -
4 D A C S - -
5 R A C S - -
6 T A C S - -
7 T A C S - -
8 Q A C S - -
9 Q A C S - -
10 P A C S - -
11 F A C S - -
12 G A C S - -
13 N A C S - -
14 G A C S - -
15 Y A C S - -
16 L A C S - -
17 S A C S - -
18 V A H S - -
19 E A H S - -
20 Q A H S - -
21 A A H S - -
22 N A H S - -
23 L A H S - -
24 I A H S - -
25 L A H S - -
26 N A H S - -
27 H A H S - -
28 L A C S - -
29 P A C S - -
30 L A E S - -
31 E A E S - -
32 I A E S - -
33 T A E S - -
34 F A E S - -
35 V A E S - -
36 N A C S - -
37 K A C S - -
38 D A C S - -
39 D A C S - -
40 I A C S - -
41 F A C S - -
42 Q A C S - -
43 Y A C S - -
44 Y A C S - -
45 N A C S - -
46 D A C S - -
47 S A C S - -
48 V A C S - -
49 P A C S - -
50 A A C S - -
51 A A C S - -
52 E A C S - -
53 M A C S - -
54 V A C S - -
55 F A C S - -
56 K A C S - -
57 R A C S - -
58 T A C S - -
59 P A C S - -
60 S A C S - -
61 Q A C S - -
62 V A C S - -
63 G A C S - -
64 R A C S - -
65 N A C S - -
66 V A C S - -
67 E A C S - -
68 L A C S - -
69 C A C S - -
70 H A C S - -
71 P A C S - -
72 P A H S - -
73 K A H S - -
74 V A H S - -
75 L A H S - -
76 D A H S - -
77 K A H S - -
78 V A H S - -
79 K A H S - -
80 K A H S - -
81 V A H S - -
82 F A H S - -
83 E A H S - -
84 L A H S - -
85 L A H S - -
86 R A H S - -
87 N A H S - -
88 G A C S - -
89 Q A C S - -
90 R A C S - -
91 D A C S - -
92 K A E S - -
93 V A E S - -
94 N A E S - -
95 M A E S - -
96 W A E S - -
97 F A E S - -
98 Q A E S - -
99 S A E S - -
100 E A C S - -
101 R A C S - -
102 L A C S - -
103 G A C S - -
104 K A E S - -
105 F A E S - -
106 V A E S - -
107 Y A E S - -
108 V A E S - -
109 T A E S - -
110 Y A E S - -
111 A A E S - -
112 A A C S - -
113 V A C S - -
114 R A C S - -
115 D A C S - -
116 Q A C S - -
117 A A C S - -
118 G A C S - -
119 D A C S - -
120 F A C S - -
121 Q A C S - -
122 G A C S - -
123 V A E S - -
124 L A E S - -
125 E A E S - -
126 Y A E S - -
127 V A E S - -
128 Q A E S - -
129 D A E S - -
130 I A H S - -
131 K A H S - -
132 P A H S - -
133 F A H S - -
134 F A H S - -
135 E A H S - -
136 L A H S - -
137 D A H S - -
138 S A H S - -
139 E A H S - -
140 F A H S - -
141 N A X S X X
142 R A X S X X
143 D A X S X X
144 E A X S X X
145 G A X S X X
146 H A X S X X
147 H A X S X X
148 H A X S X X
149 H A X S X X
150 H A X S X X
151 H A X S X X
```
