## Supplementary material for "A multi-task deep-learning system for predicting membrane associations and secondary structures of proteins": Code and Raw Data: 2qmiA.ciphipsi

```
# Context-insensitive secondary structure analysis file
# Version 1.0
# SecondaryStructure is one of H/E/C ( Helix / Strand / Coil )
# MembraneLocalization is one of M/S ( Membrane / Solution )
# Orientation is either L (residue faces lipid), P (residue faces pore), or -
# Orientation of '-' is used for soluble residues
# Origin is c for TM-SS elements originating in the cytosol, or e for extracellular/outside cytosol
# SeqID 1LtrCode Chain SecondaryStructure MembraneLocalization Orientation Origin
1 M A C S - -
2 D A C S - -
3 V A H S - -
4 G A H S - -
5 K A H S - -
6 L A H S - -
7 E A H S - -
8 S A H S - -
9 F A H S - -
10 I A H S - -
11 V A H S - -
12 E A H S - -
13 K A H S - -
14 M A H S - -
15 A A H S - -
16 E A H S - -
17 R A H S - -
18 K A C S - -
19 V A C S - -
20 P A C S - -
21 G A E S - -
22 I A E S - -
23 S A E S - -
24 I A E S - -
25 S A E S - -
26 I A E S - -
27 I A E S - -
28 K A E S - -
29 D A C S - -
30 G A C S - -
31 D A C S - -
32 V A C S - -
33 V A C S - -
34 Y A E S - -
35 A A E S - -
36 K A E S - -
37 G A E S - -
38 F A E S - -
39 G A C S - -
40 Y A C S - -
41 R A C S - -
42 N A C S - -
43 V A C S - -
44 E A C S - -
45 A A C S - -
46 R A C S - -
47 L A C S - -
48 P A C S - -
49 S A C S - -
50 T A C S - -
51 P A C S - -
52 E A C S - -
53 T A C S - -
54 I A C S - -
55 Y A C S - -
56 G A C S - -
57 I A C S - -
58 G A C S - -
59 S A H S - -
60 I A H S - -
61 T A H S - -
62 K A H S - -
63 S A H S - -
64 F A H S - -
65 T A H S - -
66 A A H S - -
67 L A H S - -
68 A A H S - -
69 I A H S - -
70 M A H S - -
71 K A H S - -
72 L A H S - -
73 V A H S - -
74 E A H S - -
75 E A H S - -
76 G A C S - -
77 G A C S - -
78 L A C S - -
79 S A C S - -
80 L A C S - -
81 D A C S - -
82 D A C S - -
83 P A C S - -
84 V A C S - -
85 E A C S - -
86 K A C S - -
87 F A C S - -
88 V A C S - -
89 N A C S - -
90 I A C S - -
91 K A C S - -
92 L A C S - -
93 R A C S - -
94 P A C S - -
95 F A C S - -
96 G A C S - -
97 E A C S - -
98 P A C S - -
99 V A C S - -
100 T A C S - -
101 V A H S - -
102 H A H S - -
103 H A H S - -
104 L A H S - -
105 L A H S - -
106 T A H S - -
107 H A C S - -
108 S A C S - -
109 S A C S - -
110 G A C S - -
111 I A C S - -
112 P A C S - -
113 S A C S - -
114 L A C S - -
115 G A H S - -
116 Y A H S - -
117 A A H S - -
118 E A H S - -
119 A A H S - -
120 F A H S - -
121 I A H S - -
122 D A H S - -
123 G A H S - -
124 M A H S - -
125 V A H S - -
126 G A C S - -
127 G A C S - -
128 D A C S - -
129 N A C S - -
130 W A C S - -
131 L A C S - -
132 P A C S - -
133 V A C S - -
134 S A C S - -
135 T A C S - -
136 P A H S - -
137 E A H S - -
138 E A H S - -
139 T A H S - -
140 I A H S - -
141 A A H S - -
142 F A H S - -
143 A A H S - -
144 R A H S - -
145 D A H S - -
146 M A H S - -
147 E A H S - -
148 K A H S - -
149 W A H S - -
150 A A C S - -
151 V A C S - -
152 A A C S - -
153 K A C S - -
154 P A C S - -
155 G A C S - -
156 E A C S - -
157 R A C S - -
158 F A C S - -
159 F A C S - -
160 Y A C S - -
161 L A C S - -
162 N A H S - -
163 T A H S - -
164 G A H S - -
165 Y A H S - -
166 V A H S - -
167 L A H S - -
168 L A H S - -
169 G A H S - -
170 K A H S - -
171 I A H S - -
172 I A H S - -
173 E A H S - -
174 K A H S - -
175 V A H S - -
176 S A H S - -
177 G A C S - -
178 V A C S - -
179 S A C S - -
180 Y A H S - -
181 E A H S - -
182 E A H S - -
183 Y A H S - -
184 I A H S - -
185 K A H S - -
186 K A H S - -
187 K A H S - -
188 I A H S - -
189 L A H S - -
190 E A H S - -
191 P A H S - -
192 L A H S - -
193 G A C S - -
194 M A C S - -
195 N A C S - -
196 R A C S - -
197 S A C S - -
198 Y A C S - -
199 F A C S - -
200 F A C S - -
201 K A H S - -
202 E A H S - -
203 E A H S - -
204 V A H S - -
205 E A H S - -
206 K A H S - -
207 D A C S - -
208 K A C S - -
209 D A C S - -
210 V A E S - -
211 A A E S - -
212 M A E S - -
213 G A E S - -
214 Y A E S - -
215 I A E S - -
216 L A C S - -
217 D A C S - -
218 K A C S - -
219 E A C S - -
220 G A C S - -
221 R A E S - -
222 L A E S - -
223 V A E S - -
224 P A C S - -
225 Q A C S - -
226 P A C S - -
227 F A C S - -
228 P A C S - -
229 Y A C S - -
230 G A C S - -
231 I A C S - -
232 T A C S - -
233 A A C S - -
234 D A C S - -
235 G A C S - -
236 G A C S - -
237 L A C S - -
238 L A C S - -
239 S A C S - -
240 S A C S - -
241 V A H S - -
242 L A H S - -
243 D A H S - -
244 L A H S - -
245 A A H S - -
246 K A H S - -
247 Y A H S - -
248 L A H S - -
249 K A H S - -
250 M A H S - -
251 Y A H S - -
252 I A H S - -
253 E A H S - -
254 R A C S - -
255 D A C S - -
256 E A C S - -
257 S A C S - -
258 I A C S - -
259 V A C S - -
260 S A C S - -
261 K A H S - -
262 E A H S - -
263 Y A H S - -
264 I A H S - -
265 E A H S - -
266 K A H S - -
267 M A H S - -
268 E A H S - -
269 T A C S - -
270 S A C S - -
271 Y A C S - -
272 I A C S - -
273 K A C S - -
274 V A C S - -
275 P A C S - -
276 W A C S - -
277 E A C S - -
278 I A C S - -
279 F A C S - -
280 G A C S - -
281 G A C S - -
282 E A C S - -
283 G A C S - -
284 Y A C S - -
285 G A C S - -
286 Y A C S - -
287 G A C S - -
288 L A C S - -
289 I A C S - -
290 I A C S - -
291 Y A C S - -
292 P A C S - -
293 N A C S - -
294 F A C S - -
295 L A C S - -
296 G A C S - -
297 E A C S - -
298 K A C S - -
299 L A E S - -
300 V A E S - -
301 G A E S - -
302 H A E S - -
303 S A E S - -
304 G A E S - -
305 S A E S - -
306 V A C S - -
307 G A C S - -
308 M A C S - -
309 Y A C S - -
310 T A E S - -
311 G A E S - -
312 Y A E S - -
313 I A E S - -
314 G A E S - -
315 Y A E S - -
316 I A E S - -
317 P A C S - -
318 E A C S - -
319 K A C S - -
320 K A C S - -
321 I A E S - -
322 G A E S - -
323 V A E S - -
324 A A E S - -
325 V A E S - -
326 L A E S - -
327 E A E S - -
328 N A C S - -
329 S A C S - -
330 S A C S - -
331 G A C S - -
332 Y A C S - -
333 P A C S - -
334 P A H S - -
335 S A H S - -
336 Y A H S - -
337 I A H S - -
338 A A H S - -
339 M A H S - -
340 Y A H S - -
341 A A H S - -
342 L A H S - -
343 A A H S - -
344 L A H S - -
345 L A H S - -
346 L A H S - -
347 G A C S - -
348 K A C S - -
349 N A C S - -
350 P A C S - -
351 E A C S - -
352 K A C S - -
353 E A C S - -
354 L A C S - -
355 P A H S - -
356 F A H S - -
357 I A H S - -
358 Y A H S - -
359 R A H S - -
360 E A H S - -
361 R A H S - -
362 I A H S - -
363 L A H S - -
364 K A H S - -
365 K A H S - -
366 V A H S - -
367 E A C S - -
368 G A C S - -
369 R A E S - -
370 Y A E S - -
371 M A E S - -
372 G A C S - -
373 Y A C S - -
374 K A C S - -
375 G A C S - -
376 T A C S - -
377 I A E S - -
378 K A E S - -
379 F A E S - -
380 E A E S - -
381 V A E S - -
382 K A E S - -
383 V A E S - -
384 D A E S - -
385 G A C S - -
386 D A C S - -
387 V A E S - -
388 V A E S - -
389 Y A E S - -
390 L A E S - -
391 R A E S - -
392 A A E S - -
393 L A C S - -
394 G A C S - -
395 R A C S - -
396 A A C S - -
397 F A C S - -
398 T A E S - -
399 Y A E S - -
400 T A E S - -
401 I A E S - -
402 P A E S - -
403 L A E S - -
404 F A E S - -
405 P A C S - -
406 E A C S - -
407 V A C S - -
408 L A C S - -
409 E A C S - -
410 E A C S - -
411 D A C S - -
412 F A E S - -
413 I A E S - -
414 K A E S - -
415 C A E S - -
416 Y A E S - -
417 T A C S - -
418 L A C S - -
419 S A C S - -
420 N A C S - -
421 G A C S - -
422 R A E S - -
423 K A E S - -
424 M A E S - -
425 Y A E S - -
426 A A E S - -
427 E A E S - -
428 F A E S - -
429 Y A E S - -
430 I A E S - -
431 K A E S - -
432 D A C S - -
433 N A C S - -
434 K A E S - -
435 V A E S - -
436 D A E S - -
437 L A E S - -
438 I A E S - -
439 F A E S - -
440 E A C S - -
441 R A C S - -
442 Y A C S - -
443 R A C S - -
444 L A C S - -
445 I A C S - -
446 K A C S - -
447 S A C S - -
```
