## Supplementary material for "A multi-task deep-learning system for predicting membrane associations and secondary structures of proteins": Code and Raw Data: 2qs9A.ciphipsi

```
# Context-insensitive secondary structure analysis file
# Version 1.0
# SecondaryStructure is one of H/E/C ( Helix / Strand / Coil )
# MembraneLocalization is one of M/S ( Membrane / Solution )
# Orientation is either L (residue faces lipid), P (residue faces pore), or -
# Orientation of '-' is used for soluble residues
# Origin is c for TM-SS elements originating in the cytosol, or e for extracellular/outside cytosol
# SeqID 1LtrCode Chain SecondaryStructure MembraneLocalization Orientation Origin
1 U A X S X X
2 A A C S - -
3 S A C S - -
4 P A C S - -
5 S A C S - -
6 K A C S - -
7 A A E S - -
8 V A E S - -
9 I A E S - -
10 V A E S - -
11 P A C S - -
12 G A C S - -
13 N A C S - -
14 G A C S - -
15 G A C S - -
16 G A C S - -
17 D A C S - -
18 V A C S - -
19 T A C S - -
20 T A C S - -
21 H A C S - -
22 G A C S - -
23 W A H S - -
24 Y A H S - -
25 G A H S - -
26 W A H S - -
27 V A H S - -
28 K A H S - -
29 K A H S - -
30 E A H S - -
31 L A H S - -
32 E A H S - -
33 K A H S - -
34 I A C S - -
35 P A C S - -
36 G A C S - -
37 F A E S - -
38 Q A E S - -
39 C A E S - -
40 L A C S - -
41 A A C S - -
42 K A C S - -
43 N A C S - -
44 U A X S X X
45 P A C S - -
46 D A C S - -
47 P A C S - -
48 I A C S - -
49 T A C S - -
50 A A C S - -
51 R A C S - -
52 E A H S - -
53 S A H S - -
54 I A H S - -
55 W A H S - -
56 L A H S - -
57 P A H S - -
58 F A H S - -
59 U A H S - -
60 E A C S - -
61 T A C S - -
62 E A C S - -
63 L A C S - -
64 H A C S - -
65 C A C S - -
66 D A C S - -
67 E A C S - -
68 K A C S - -
69 T A E S - -
70 I A E S - -
71 I A E S - -
72 I A E S - -
73 G A E S - -
74 H A E S - -
75 S A C S - -
76 S A H S - -
77 G A H S - -
78 A A H S - -
79 I A H S - -
80 A A H S - -
81 A A H S - -
82 U A X S X X
83 R A C S - -
84 Y A C S - -
85 A A C S - -
86 E A C S - -
87 T A C S - -
88 H A C S - -
89 R A C S - -
90 V A C S - -
91 Y A C S - -
92 A A E S - -
93 I A E S - -
94 V A E S - -
95 L A E S - -
96 V A E S - -
97 S A C S - -
98 A A C S - -
99 Y A C S - -
100 T A C S - -
101 S A C S - -
102 D A C S - -
103 L A C S - -
104 G A C S - -
105 D A C S - -
106 E A H S - -
107 N A H S - -
108 E A H S - -
109 R A H S - -
110 A A H S - -
111 S A H S - -
112 G A C S - -
113 Y A C S - -
114 F A C S - -
115 T A C S - -
116 R A C S - -
117 P A C S - -
118 W A C S - -
119 Q A C S - -
120 W A H S - -
121 E A H S - -
122 K A H S - -
123 I A H S - -
124 K A H S - -
125 A A H S - -
126 N A H S - -
127 C A C S - -
128 P A C S - -
129 Y A E S - -
130 I A E S - -
131 V A E S - -
132 Q A E S - -
133 F A E S - -
134 G A E S - -
135 S A E S - -
136 T A C S - -
137 D A C S - -
138 D A C S - -
139 P A C S - -
140 F A C S - -
141 L A C S - -
142 P A C S - -
143 W A H S - -
144 K A H S - -
145 E A H S - -
146 Q A H S - -
147 Q A H S - -
148 E A H S - -
149 V A H S - -
150 A A H S - -
151 D A H S - -
152 R A H S - -
153 L A H S - -
154 E A C S - -
155 T A C S - -
156 K A E S - -
157 L A E S - -
158 H A E S - -
159 K A C S - -
160 F A C S - -
161 T A C S - -
162 D A C S - -
163 C A C S - -
164 G A C S - -
165 H A C S - -
166 F A C S - -
167 Q A C S - -
168 N A C S - -
169 T A C S - -
170 E A C S - -
171 F A C S - -
172 H A H S - -
173 E A H S - -
174 L A H S - -
175 I A H S - -
176 T A H S - -
177 V A H S - -
178 V A H S - -
179 K A H S - -
180 S A H S - -
181 L A H S - -
182 L A H S - -
183 K A H S - -
184 V A C S - -
185 P A C S - -
186 A A C S - -
187 L A C S - -
188 E A C S - -
189 H A C S - -
190 H A E S - -
191 H A E S - -
192 H A E S - -
193 H A E S - -
194 H A E S - -
```
