## Supplementary material for "A multi-task deep-learning system for predicting membrane associations and secondary structures of proteins": Code and Raw Data: 2qtsA.ciphipsi

```
# Context-insensitive secondary structure analysis file
# Version 1.0
# SecondaryStructure is one of H/E/C ( Helix / Strand / Coil )
# MembraneLocalization is one of M/S ( Membrane / Solution )
# Orientation is either L (residue faces lipid), P (residue faces pore), or -
# Orientation of '-' is used for soluble residues
# Origin is c for TM-SS elements originating in the cytosol, or e for extracellular/outside cytosol
# SeqID 1LtrCode Chain SecondaryStructure MembraneLocalization Orientation Origin
1 S A X S X X
2 T A X S X X
3 L A X S X X
4 H A X S X X
5 G A X S X X
6 I A X S X X
7 S A X S X X
8 H A X S X X
9 I A X S X X
10 F A X S X X
11 S A X S X X
12 Y A X S X X
13 E A X S X X
14 R A X S X X
15 L A X S X X
16 S A C S - -
17 L A C S - -
18 K A C S - -
19 R A C S - -
20 V A H M L >
21 V A H M L >
22 W A H M L >
23 A A H M L >
24 L A H M L >
25 C A H M L >
26 F A H M L >
27 M A H M L >
28 G A H M L >
29 S A H M L >
30 L A H M L >
31 A A H M L >
32 L A H M L >
33 L A H M L >
34 A A H M L >
35 L A H M L >
36 V A H M L >
37 C A H M L >
38 T A H M L >
39 N A H M L >
40 R A H M L >
41 I A H M L >
42 Q A H M L >
43 Y A H M L >
44 Y A H S - -
45 F A H S - -
46 L A H S - -
47 Y A C S - -
48 P A C S - -
49 H A E S - -
50 V A E S - -
51 T A E S - -
52 K A E S - -
53 L A E S - -
54 D A E S - -
55 E A E S - -
56 V A E S - -
57 A A E S - -
58 A A E S - -
59 T A E S - -
60 R A C S - -
61 L A C S - -
62 T A C S - -
63 F A C S - -
64 P A C S - -
65 A A E S - -
66 V A E S - -
67 T A E S - -
68 F A E S - -
69 C A E S - -
70 N A E S - -
71 L A C S - -
72 N A C S - -
73 E A C S - -
74 F A C S - -
75 R A C S - -
76 F A C S - -
77 S A C S - -
78 R A C S - -
79 V A C S - -
80 T A C S - -
81 K A H S - -
82 N A H S - -
83 D A H S - -
84 L A H S - -
85 Y A H S - -
86 H A H S - -
87 A A H S - -
88 G A H S - -
89 E A H S - -
90 L A H S - -
91 L A H S - -
92 A A C S - -
93 L A C S - -
94 L A C S - -
95 N A C S - -
96 N A C S - -
97 R A C S - -
98 Y A C S - -
99 E A C S - -
100 I A C S - -
101 P A C S - -
102 D A C S - -
103 T A C S - -
104 Q A C S - -
105 T A C S - -
106 A A C S - -
107 D A C S - -
108 E A C S - -
109 K A H S - -
110 Q A H S - -
111 L A H S - -
112 E A H S - -
113 I A H S - -
114 L A H S - -
115 Q A H S - -
116 D A H S - -
117 K A H S - -
118 A A H S - -
119 N A C S - -
120 F A C S - -
121 R A C S - -
122 N A C S - -
123 F A C S - -
124 K A C S - -
125 P A C S - -
126 K A C S - -
127 P A C S - -
128 F A C S - -
129 N A C S - -
130 M A H S - -
131 L A H S - -
132 E A H S - -
133 F A H S - -
134 Y A H S - -
135 D A H S - -
136 R A H S - -
137 A A H S - -
138 G A C S - -
139 H A C S - -
140 D A C S - -
141 I A C S - -
142 R A C S - -
143 E A C S - -
144 M A C S - -
145 L A C S - -
146 L A C S - -
147 S A C S - -
148 C A C S - -
149 F A C S - -
150 F A C S - -
151 R A C S - -
152 G A C S - -
153 E A C S - -
154 Q A C S - -
155 C A C S - -
156 S A C S - -
157 P A C S - -
158 E A C S - -
159 D A C S - -
160 F A C S - -
161 K A C S - -
162 V A C S - -
163 V A C S - -
164 F A C S - -
165 T A C S - -
166 R A C S - -
167 Y A C S - -
168 G A C S - -
169 K A C S - -
170 C A E S - -
171 Y A E S - -
172 T A E S - -
173 F A C S - -
174 N A C S - -
175 A A C S - -
176 G A C S - -
177 Q A C S - -
178 D A C S - -
179 G A C S - -
180 K A C S - -
181 P A C S - -
182 R A C S - -
183 L A C S - -
184 I A C S - -
185 T A C S - -
186 M A C S - -
187 K A C S - -
188 G A C S - -
189 G A C S - -
190 T A C S - -
191 G A C S - -
192 N A C S - -
193 G A C S - -
194 L A E S - -
195 E A E S - -
196 I A E S - -
197 M A E S - -
198 L A E S - -
199 D A E S - -
200 I A C S - -
201 Q A C S - -
202 Q A C S - -
203 D A C S - -
204 E A C S - -
205 Y A C S - -
206 L A C S - -
207 P A C S - -
208 V A C S - -
209 W A C S - -
210 G A C S - -
211 E A C S - -
212 T A C S - -
213 D A C S - -
214 E A C S - -
215 T A C S - -
216 S A C S - -
217 F A C S - -
218 E A C S - -
219 A A C S - -
220 G A C S - -
221 I A E S - -
222 K A E S - -
223 V A E S - -
224 Q A E S - -
225 I A E S - -
226 H A E S - -
227 S A C S - -
228 Q A C S - -
229 D A C S - -
230 E A C S - -
231 P A C S - -
232 P A C S - -
233 L A C S - -
234 I A C S - -
235 D A C S - -
236 Q A C S - -
237 L A C S - -
238 G A C S - -
239 F A E S - -
240 G A E S - -
241 V A E S - -
242 A A E S - -
243 P A C S - -
244 G A C S - -
245 F A E S - -
246 Q A E S - -
247 T A E S - -
248 F A E S - -
249 V A E S - -
250 S A E S - -
251 C A E S - -
252 Q A E S - -
253 E A C S - -
254 Q A E S - -
255 R A E S - -
256 L A E S - -
257 I A E S - -
258 Y A E S - -
259 L A E S - -
260 P A C S - -
261 P A C S - -
262 P A C S - -
263 W A C S - -
264 G A C S - -
265 D A C S - -
266 C A E S - -
267 K A E S - -
268 A A E S - -
269 T A C S - -
270 T A C S - -
271 G A C S - -
272 D A C S - -
273 S A C S - -
274 E A C S - -
275 F A C S - -
276 Y A C S - -
277 D A C S - -
278 T A C S - -
279 Y A C S - -
280 S A C S - -
281 I A H S - -
282 T A H S - -
283 A A H S - -
284 C A H S - -
285 R A H S - -
286 I A H S - -
287 D A H S - -
288 C A H S - -
289 E A H S - -
290 T A H S - -
291 R A H S - -
292 Y A H S - -
293 L A H S - -
294 V A H S - -
295 E A H S - -
296 N A H S - -
297 C A H S - -
298 N A C S - -
299 C A C S - -
300 R A C S - -
301 M A C S - -
302 V A C S - -
303 H A C S - -
304 M A C S - -
305 P A C S - -
306 G A C S - -
307 D A C S - -
308 A A C S - -
309 P A C S - -
310 Y A C S - -
311 C A C S - -
312 T A C S - -
313 P A H S - -
314 E A H S - -
315 Q A H S - -
316 Y A H S - -
317 K A H S - -
318 E A H S - -
319 C A H S - -
320 A A H S - -
321 D A H S - -
322 P A H S - -
323 A A H S - -
324 L A H S - -
325 D A H S - -
326 F A H S - -
327 L A H S - -
328 V A H S - -
329 E A H S - -
330 K A H S - -
331 D A C S - -
332 N A C S - -
333 E A C S - -
334 Y A C S - -
335 C A C S - -
336 V A E S - -
337 C A E S - -
338 E A E S - -
339 M A C S - -
340 P A C S - -
341 C A C S - -
342 N A E S - -
343 V A E S - -
344 T A E S - -
345 R A E S - -
346 Y A E S - -
347 G A C S - -
348 K A E S - -
349 E A E S - -
350 L A E S - -
351 S A E S - -
352 M A E S - -
353 V A E S - -
354 K A E S - -
355 I A E S - -
356 P A C S - -
357 S A C S - -
358 K A H S - -
359 A A H S - -
360 S A H S - -
361 A A H S - -
362 K A H S - -
363 Y A H S - -
364 L A H S - -
365 A A H S - -
366 K A H S - -
367 K A H S - -
368 Y A H S - -
369 N A C S - -
370 K A C S - -
371 S A C S - -
372 E A H S - -
373 Q A H S - -
374 Y A H S - -
375 I A H S - -
376 G A H S - -
377 E A H S - -
378 N A H S - -
379 I A E S - -
380 L A E S - -
381 V A E S - -
382 L A E S - -
383 D A E S - -
384 I A E S - -
385 F A E S - -
386 F A E S - -
387 E A E S - -
388 A A C S - -
389 L A C S - -
390 N A C S - -
391 Y A E S - -
392 E A E S - -
393 T A E S - -
394 I A E S - -
395 E A E S - -
396 Q A C S - -
397 K A C S - -
398 K A C S - -
399 A A C S - -
400 Y A C S - -
401 E A C S - -
402 V A H M L <
403 A A H M L <
404 G A H M L <
405 L A H M L <
406 L A H M L <
407 G A H M L <
408 D A H M L <
409 I A H M L <
410 G A H M L <
411 G A H M L <
412 Q A H M L <
413 M A H M L <
414 G A H M L <
415 L A H M L <
416 F A H M L <
417 I A H M L <
418 G A H M L <
419 A A H M L <
420 S A H M L <
421 I A H M L <
422 L A H M L <
423 T A H M L <
424 V A H M L <
425 L A H M L <
426 E A H M L <
427 L A H M L <
428 F A H M L -
429 D A H S - -
430 Y A H S - -
431 A A H S - -
432 Y A H S - -
433 E A C S - -
434 V A X S X X
435 I A X S X X
436 K A X S X X
437 H A X S X X
438 R A X S X X
```
