## Supplementary material for "A multi-task deep-learning system for predicting membrane associations and secondary structures of proteins": Code and Raw Data: 2qwwA.ciphipsi

```
# Context-insensitive secondary structure analysis file
# Version 1.0
# SecondaryStructure is one of H/E/C ( Helix / Strand / Coil )
# MembraneLocalization is one of M/S ( Membrane / Solution )
# Orientation is either L (residue faces lipid), P (residue faces pore), or -
# Orientation of '-' is used for soluble residues
# Origin is c for TM-SS elements originating in the cytosol, or e for extracellular/outside cytosol
# SeqID 1LtrCode Chain SecondaryStructure MembraneLocalization Orientation Origin
1 N A C S - -
2 T A C S - -
3 D A H S - -
4 T A H S - -
5 E A H S - -
6 N A H S - -
7 I A H S - -
8 S A H S - -
9 E A H S - -
10 L A H S - -
11 L A H S - -
12 K A H S - -
13 T A H S - -
14 Y A H S - -
15 W A H S - -
16 S A H S - -
17 I A H S - -
18 Q A H S - -
19 R A H S - -
20 I A H S - -
21 S A H S - -
22 A A H S - -
23 G A H S - -
24 Y A H S - -
25 A A H S - -
26 D A H S - -
27 Q A H S - -
28 N A H S - -
29 A A H S - -
30 A A H S - -
31 S A H S - -
32 L A H S - -
33 G A C S - -
34 L A C S - -
35 T A C S - -
36 I A H S - -
37 Q A H S - -
38 Q A H S - -
39 L A H S - -
40 A A H S - -
41 I A C S - -
42 N A H S - -
43 V A H S - -
44 I A H S - -
45 Y A H S - -
46 S A H S - -
47 T A C S - -
48 P A C S - -
49 G A C S - -
50 I A C S - -
51 S A C S - -
52 V A H S - -
53 A A H S - -
54 D A H S - -
55 L A H S - -
56 T A H S - -
57 K A H S - -
58 R A H S - -
59 L A H S - -
60 I A C S - -
61 I A C S - -
62 T A C S - -
63 G A H S - -
64 S A H S - -
65 S A H S - -
66 A A H S - -
67 A A H S - -
68 A A H S - -
69 N A H S - -
70 V A H S - -
71 D A H S - -
72 G A H S - -
73 L A H S - -
74 I A H S - -
75 S A H S - -
76 L A H S - -
77 G A C S - -
78 L A C S - -
79 V A C S - -
80 V A C S - -
81 K A C S - -
82 L A C S - -
83 N A C S - -
84 K A C S - -
85 P A C S - -
86 N A C S - -
87 D A C S - -
88 S A C S - -
89 D A C S - -
90 L A C S - -
91 T A E S - -
92 L A E S - -
93 K A E S - -
94 L A E S - -
95 S A C S - -
96 K A H S - -
97 K A H S - -
98 G A H S - -
99 E A H S - -
100 D A H S - -
101 L A H S - -
102 S A H S - -
103 K A H S - -
104 R A H S - -
105 S A H S - -
106 T A H S - -
107 A A C S - -
108 N A C S - -
109 A A C S - -
110 F A C S - -
111 Y A C S - -
112 K A C S - -
113 A A C S - -
114 K A C S - -
115 V A C S - -
116 F A C S - -
117 E A C S - -
118 N A C S - -
119 L A C S - -
120 T A C S - -
121 E A H S - -
122 N A H S - -
123 E A H S - -
124 I A H S - -
125 E A H S - -
126 E A H S - -
127 L A H S - -
128 I A H S - -
129 R A H S - -
130 L A H S - -
131 N A H S - -
132 K A H S - -
133 K A H S - -
134 V A H S - -
135 E A H S - -
136 T A H S - -
137 L A H S - -
138 L A H S - -
139 K A H S - -
140 K A H S - -
141 S A H S - -
```
