## Supplementary material for "A multi-task deep-learning system for predicting membrane associations and secondary structures of proteins": Code and Raw Data: 2r01A.ciphipsi

```
# Context-insensitive secondary structure analysis file
# Version 1.0
# SecondaryStructure is one of H/E/C ( Helix / Strand / Coil )
# MembraneLocalization is one of M/S ( Membrane / Solution )
# Orientation is either L (residue faces lipid), P (residue faces pore), or -
# Orientation of '-' is used for soluble residues
# Origin is c for TM-SS elements originating in the cytosol, or e for extracellular/outside cytosol
# SeqID 1LtrCode Chain SecondaryStructure MembraneLocalization Orientation Origin
1 K A X S X X
2 L A X S X X
3 R A X S X X
4 E A X S X X
5 L A X S X X
6 V A X S X X
7 A A X S X X
8 R A X S X X
9 S A X S X X
10 R A X S X X
11 S A X S X X
12 I A X S X X
13 R A X S X X
14 R A X S X X
15 F A X S X X
16 D A X S X X
17 E A X S X X
18 H A X S X X
19 V A X S X X
20 A A X S X X
21 V A X S X X
22 N A X S X X
23 D A X S X X
24 A A X S X X
25 T A X S X X
26 L A X S X X
27 R A X S X X
28 D A X S X X
29 L A X S X X
30 V A X S X X
31 E A X S X X
32 L A X S X X
33 V A X S X X
34 C A X S X X
35 Y A X S X X
36 T A X S X X
37 P A X S X X
38 S A X S X X
39 A A X S X X
40 A A X S X X
41 N A X S X X
42 R A X S X X
43 Q A X S X X
44 L A X S X X
45 L A X S X X
46 R A X S X X
47 F A X S X X
48 L A X S X X
49 P A X S X X
50 V A X S X X
51 T A X S X X
52 G A X S X X
53 A A X S X X
54 D A X S X X
55 S A X S X X
56 D A X S X X
57 K A X S X X
58 V A X S X X
59 F A X S X X
60 P A X S X X
61 C A X S X X
62 L A X S X X
63 K A X S X X
64 W A X S X X
65 A A X S X X
66 G A X S X X
67 Y A X S X X
68 L A X S X X
69 E A X S X X
70 D A X S X X
71 W A X S X X
72 P A X S X X
73 G A X S X X
74 P A X S X X
75 E A X S X X
76 P A X S X X
77 G A X S X X
78 E A X S X X
79 R A X S X X
80 P A X S X X
81 A A X S X X
82 A A X S X X
83 A A X S X X
84 L A X S X X
85 V A X S X X
86 L A X S X X
87 C A X S X X
88 R A X S X X
89 N A X S X X
90 E A X S X X
91 D A X S X X
92 L A X S X X
93 P A X S X X
94 G A X S X X
95 A A X S X X
96 A A X S X X
97 C A X S X X
98 D A X S X X
99 S A X S X X
100 G A X S X X
101 I A X S X X
102 A A X S X X
103 A A X S X X
104 Q A X S X X
105 T A X S X X
106 I A X S X X
107 L A X S X X
108 G A X S X X
109 A A X S X X
110 A A X S X X
111 E A X S X X
112 K A X S X X
113 E A X S X X
114 L A X S X X
115 G A X S X X
116 G A X S X X
117 C A X S X X
118 I A X S X X
119 V A X S X X
120 A A X S X X
121 A A X S X X
122 I A X S X X
123 D A X S X X
124 R A X S X X
125 E A X S X X
126 R A X S X X
127 L A X S X X
128 A A X S X X
129 S A X S X X
130 L A X S X X
131 G A X S X X
132 I A X S X X
133 P A X S X X
134 D A X S X X
135 A A X S X X
136 W A X S X X
137 T A X S X X
138 V A X S X X
139 L A X S X X
140 L A X S X X
141 V A X S X X
142 I A X S X X
143 A A X S X X
144 L A X S X X
145 G A X S X X
146 K A X S X X
147 P A X S X X
148 A A X S X X
149 E A X S X X
150 T A X S X X
151 V A X S X X
152 V A X S X X
153 I A X S X X
154 D A X S X X
155 Q A X S X X
156 I A X S X X
157 K A X S X X
158 P A X S X X
159 G A X S X X
160 D A X S X X
161 D A X S X X
162 I A X S X X
163 R A X S X X
164 Y A X S X X
165 W A X S X X
166 R A X S X X
167 D A X S X X
168 K A X S X X
169 H A X S X X
170 G A X S X X
171 I A X S X X
172 H A X S X X
173 H A X S X X
174 V A X S X X
175 P A X S X X
176 K A X S X X
177 R A X S X X
178 Q A X S X X
179 V A X S X X
180 D A X S X X
181 E A X S X X
182 L A X S X X
183 L A X S X X
184 V A X S X X
185 T A X S X X
186 A A X S X X
187 E A X S X X
188 Q A X S X X
189 L A X S X X
190 R A X S X X
191 E A X S X X
```
