## Supplementary material for "A multi-task deep-learning system for predicting membrane associations and secondary structures of proteins": Code and Raw Data: 2r31A.ciphipsi

```
# Context-insensitive secondary structure analysis file
# Version 1.0
# SecondaryStructure is one of H/E/C ( Helix / Strand / Coil )
# MembraneLocalization is one of M/S ( Membrane / Solution )
# Orientation is either L (residue faces lipid), P (residue faces pore), or -
# Orientation of '-' is used for soluble residues
# Origin is c for TM-SS elements originating in the cytosol, or e for extracellular/outside cytosol
# SeqID 1LtrCode Chain SecondaryStructure MembraneLocalization Orientation Origin
1 G A X S X X
2 S A C S - -
3 H A C S - -
4 M A H S - -
5 S A H S - -
6 E A H S - -
7 W A H S - -
8 K A H S - -
9 A A H S - -
10 R A C S - -
11 R A C S - -
12 F A C S - -
13 W A C S - -
14 A A C S - -
15 S A C S - -
16 V A C S - -
17 G A C S - -
18 I A C S - -
19 H A C S - -
20 K A C S - -
21 E A C S - -
22 E A C S - -
23 G A C S - -
24 G A C S - -
25 W A C S - -
26 A A E S - -
27 V A E S - -
28 L A E S - -
29 L A E S - -
30 D A C S - -
31 E A C S - -
32 R A C S - -
33 P A C S - -
34 L A C S - -
35 R A C S - -
36 T A C S - -
37 P A C S - -
38 G A C S - -
39 K A C S - -
40 Q A C S - -
41 P A C S - -
42 L A E S - -
43 R A E S - -
44 L A E S - -
45 P A C S - -
46 T A C S - -
47 E A H S - -
48 A A H S - -
49 L A H S - -
50 A A H S - -
51 L A H S - -
52 A A H S - -
53 I A H S - -
54 A A H S - -
55 E A H S - -
56 E A H S - -
57 W A H S - -
58 Q A H S - -
59 A A H S - -
60 V A C S - -
61 Q A C S - -
62 E A C S - -
63 V A C S - -
64 I A C S - -
65 D A C S - -
66 P A C S - -
67 N A C S - -
68 A A C S - -
69 M A C S - -
70 P A H S - -
71 L A H S - -
72 T A H S - -
73 R A H S - -
74 S A H S - -
75 A A H S - -
76 N A H S - -
77 S A H S - -
78 A A H S - -
79 I A H S - -
80 E A H S - -
81 K A H S - -
82 V A H S - -
83 A A H S - -
84 P A H S - -
85 Q A H S - -
86 F A H S - -
87 D A H S - -
88 A A H S - -
89 V A H S - -
90 A A H S - -
91 A A H S - -
92 M A H S - -
93 L A H S - -
94 G A H S - -
95 D A H S - -
96 Y A H S - -
97 G A H S - -
98 G A H S - -
99 T A C S - -
100 D A C S - -
101 L A C S - -
102 L A C S - -
103 S A C S - -
104 Y A C S - -
105 R A C S - -
106 A A C S - -
107 D A C S - -
108 A A C S - -
109 P A C S - -
110 E A H S - -
111 A A H S - -
112 L A H S - -
113 V A H S - -
114 R A H S - -
115 A A H S - -
116 Q A H S - -
117 A A H S - -
118 E A H S - -
119 G A H S - -
120 W A H S - -
121 D A H S - -
122 P A H S - -
123 L A H S - -
124 I A H S - -
125 D A H S - -
126 W A H S - -
127 A A H S - -
128 A A H S - -
129 T A H S - -
130 E A H S - -
131 L A H S - -
132 R A C S - -
133 A A C S - -
134 P A C S - -
135 L A E S - -
136 R A E S - -
137 I A E S - -
138 T A E S - -
139 H A E S - -
140 G A C S - -
141 V A C S - -
142 I A C S - -
143 P A C S - -
144 V A E S - -
145 P A E S - -
146 Q A E S - -
147 D A C S - -
148 P A H S - -
149 V A H S - -
150 V A H S - -
151 L A H S - -
152 L A H S - -
153 K A H S - -
154 L A H S - -
155 R A H S - -
156 A A H S - -
157 E A H S - -
158 V A H S - -
159 A A H S - -
160 S A H S - -
161 L A C S - -
162 D A C S - -
163 P A H S - -
164 F A H S - -
165 G A H S - -
166 L A H S - -
167 T A H S - -
168 A A H S - -
169 L A H S - -
170 H A H S - -
171 D A H S - -
172 L A H S - -
173 V A H S - -
174 T A H S - -
175 L A H S - -
176 P A H S - -
177 G A C S - -
178 S A C S - -
179 L A H S - -
180 I A H S - -
181 L A H S - -
182 G A H S - -
183 L A H S - -
184 A A H S - -
185 V A H S - -
186 I A H S - -
187 R A H S - -
188 G A C S - -
189 R A C S - -
190 I A C S - -
191 D A C S - -
192 A A H S - -
193 P A H S - -
194 T A H S - -
195 A A H S - -
196 H A H S - -
197 A A H S - -
198 L A H S - -
199 S A H S - -
200 R A H S - -
201 I A H S - -
202 D A H S - -
203 E A H S - -
204 E A H S - -
205 F A H S - -
206 Q A H S - -
207 A A H S - -
208 E A H S - -
209 R A H S - -
210 W A H S - -
211 G A C S - -
212 R A C S - -
213 D A C S - -
214 E A H S - -
215 E A H S - -
216 A A H S - -
217 E A H S - -
218 A A H S - -
219 Q A H S - -
220 A A H S - -
221 A A H S - -
222 S A H S - -
223 R A H S - -
224 L A H S - -
225 A A H S - -
226 A A H S - -
227 M A H S - -
228 R A H S - -
229 D A H S - -
230 S A H S - -
231 E A H S - -
232 R A H S - -
233 F A H S - -
234 W A H S - -
235 H A H S - -
236 L A H S - -
237 T A H S - -
238 R A H S - -
239 G A H S - -
```
