## Supplementary material for "A multi-task deep-learning system for predicting membrane associations and secondary structures of proteins": Code and Raw Data: 2ra8A.ciphipsi

```
# Context-insensitive secondary structure analysis file
# Version 1.0
# SecondaryStructure is one of H/E/C ( Helix / Strand / Coil )
# MembraneLocalization is one of M/S ( Membrane / Solution )
# Orientation is either L (residue faces lipid), P (residue faces pore), or -
# Orientation of '-' is used for soluble residues
# Origin is c for TM-SS elements originating in the cytosol, or e for extracellular/outside cytosol
# SeqID 1LtrCode Chain SecondaryStructure MembraneLocalization Orientation Origin
1 U A C S - -
2 K A C S - -
3 R A E S - -
4 V A E S - -
5 F A E S - -
6 V A E S - -
7 F A E S - -
8 Q A E S - -
9 D A C S - -
10 F A C S - -
11 K A C S - -
12 S A C S - -
13 Q A C S - -
14 K A E S - -
15 F A E S - -
16 W A E S - -
17 S A E S - -
18 I A E S - -
19 D A E S - -
20 V A E S - -
21 R A E S - -
22 G A C S - -
23 T A C S - -
24 D A E S - -
25 V A E S - -
26 I A E S - -
27 V A E S - -
28 N A E S - -
29 Y A E S - -
30 G A C S - -
31 K A C S - -
32 L A C S - -
33 G A C S - -
34 T A C S - -
35 D A C S - -
36 G A C S - -
37 Q A E S - -
38 T A E S - -
39 Q A E S - -
40 V A E S - -
41 K A E S - -
42 N A E S - -
43 F A E S - -
44 S A C S - -
45 S A C S - -
46 A A H S - -
47 G A H S - -
48 E A H S - -
49 A A H S - -
50 E A H S - -
51 K A H S - -
52 A A H S - -
53 A A H S - -
54 G A H S - -
55 K A H S - -
56 L A H S - -
57 I A H S - -
58 A A H S - -
59 E A H S - -
60 K A H S - -
61 T A H S - -
62 K A H S - -
63 K A H S - -
64 G A C S - -
65 Y A C S - -
66 V A C S - -
67 E A C S - -
68 T A C S - -
69 L A C S - -
70 E A H S - -
71 E A H S - -
72 V A H S - -
73 A A H S - -
74 K A H S - -
75 E A H S - -
76 U A H S - -
77 K A C S - -
78 V A C S - -
79 E A C S - -
80 A A C S - -
81 K A E S - -
82 K A E S - -
83 Y A E S - -
84 A A E S - -
85 L A E S - -
86 S A C S - -
87 Y A H S - -
88 D A H S - -
89 E A H S - -
90 A A H S - -
91 E A H S - -
92 E A H S - -
93 G A C S - -
94 V A C S - -
95 N A C S - -
96 L A C S - -
97 U A X S X X
98 D A C S - -
99 K A C S - -
100 I A C S - -
101 L A C S - -
102 K A C S - -
103 D A C S - -
104 K A H S - -
105 K A H S - -
106 L A H S - -
107 P A H S - -
108 S A H S - -
109 L A C S - -
110 K A C S - -
111 Q A E S - -
112 I A E S - -
113 T A E S - -
114 I A E S - -
115 G A C S - -
116 U A C S - -
117 W A C S - -
118 G A C S - -
119 Y A C S - -
120 E A C S - -
121 G A C S - -
122 E A C S - -
123 D A C S - -
124 C A H S - -
125 S A H S - -
126 D A H S - -
127 I A H S - -
128 A A H S - -
129 D A H S - -
130 G A H S - -
131 I A H S - -
132 V A H S - -
133 E A H S - -
134 N A H S - -
135 K A H S - -
136 E A H S - -
137 K A H S - -
138 F A H S - -
139 A A H S - -
140 H A H S - -
141 F A C S - -
142 E A C S - -
143 G A E S - -
144 L A E S - -
145 F A E S - -
146 W A E S - -
147 G A C S - -
148 D A C S - -
149 I A C S - -
150 D A C S - -
151 F A C S - -
152 E A C S - -
153 E A C S - -
154 Q A C S - -
155 E A C S - -
156 I A C S - -
157 S A C S - -
158 W A C S - -
159 I A C S - -
160 E A C S - -
161 Q A C S - -
162 V A C S - -
163 D A C S - -
164 L A H S - -
165 S A H S - -
166 P A H S - -
167 V A H S - -
168 L A H S - -
169 D A H S - -
170 A A H S - -
171 U A X S X X
172 P A C S - -
173 L A C S - -
174 L A C S - -
175 N A C S - -
176 N A E S - -
177 L A E S - -
178 K A E S - -
179 I A E S - -
180 K A E S - -
181 G A C S - -
182 T A C S - -
183 N A C S - -
184 N A C S - -
185 L A C S - -
186 S A C S - -
187 I A C S - -
188 G A C S - -
189 K A C S - -
190 K A C S - -
191 P A C S - -
192 R A C S - -
193 P A C S - -
194 N A C S - -
195 L A C S - -
196 K A C S - -
197 S A E S - -
198 L A E S - -
199 E A E S - -
200 I A E S - -
201 I A E S - -
202 S A E S - -
203 G A C S - -
204 G A C S - -
205 L A C S - -
206 P A C S - -
207 D A H S - -
208 S A H S - -
209 V A H S - -
210 V A H S - -
211 E A H S - -
212 D A H S - -
213 I A H S - -
214 L A H S - -
215 G A H S - -
216 S A C S - -
217 D A C S - -
218 L A C S - -
219 P A C S - -
220 N A C S - -
221 L A C S - -
222 E A C S - -
223 K A E S - -
224 L A E S - -
225 V A E S - -
226 L A E S - -
227 Y A E S - -
228 V A C S - -
229 G A C S - -
230 V A C S - -
231 E A C S - -
232 D A C S - -
233 Y A C S - -
234 G A C S - -
235 F A C S - -
236 D A C S - -
237 G A C S - -
238 D A C S - -
239 U A C S - -
240 N A C S - -
241 V A H S - -
242 F A H S - -
243 R A H S - -
244 P A H S - -
245 L A H S - -
246 F A C S - -
247 S A C S - -
248 K A C S - -
249 D A C S - -
250 R A C S - -
251 F A C S - -
252 P A C S - -
253 N A C S - -
254 L A C S - -
255 K A C S - -
256 W A E S - -
257 L A E S - -
258 G A E S - -
259 I A E S - -
260 V A E S - -
261 D A C S - -
262 A A C S - -
263 E A C S - -
264 E A C S - -
265 Q A H S - -
266 N A H S - -
267 V A H S - -
268 V A H S - -
269 V A H S - -
270 E A H S - -
271 U A X S X X
272 F A C S - -
273 L A C S - -
274 E A C S - -
275 S A C S - -
276 D A H S - -
277 I A H S - -
278 L A H S - -
279 P A H S - -
280 Q A H S - -
281 L A C S - -
282 E A C S - -
283 T A C S - -
284 U A C S - -
285 D A C S - -
286 I A C S - -
287 S A C S - -
288 A A C S - -
289 G A C S - -
290 V A C S - -
291 L A C S - -
292 T A C S - -
293 D A H S - -
294 E A H S - -
295 G A H S - -
296 A A H S - -
297 R A H S - -
298 L A H S - -
299 L A H S - -
300 L A H S - -
301 D A H S - -
302 H A C S - -
303 V A H S - -
304 D A H S - -
305 K A H S - -
306 I A H S - -
307 K A H S - -
308 H A H S - -
309 L A C S - -
310 K A C S - -
311 F A C S - -
312 I A C S - -
313 N A C S - -
314 U A X S X X
315 K A C S - -
316 Y A C S - -
317 N A C S - -
318 Y A C S - -
319 L A C S - -
320 S A C S - -
321 D A C S - -
322 E A C S - -
323 U A C S - -
324 K A C S - -
325 K A H S - -
326 E A H S - -
327 L A H S - -
328 Q A H S - -
329 K A H S - -
330 S A H S - -
331 L A C S - -
332 P A C S - -
333 U A X S X X
334 K A C S - -
335 I A C S - -
336 D A C S - -
337 V A C S - -
338 S A C S - -
339 D A C S - -
340 S A C S - -
341 Q A C S - -
342 E A C S - -
343 Y A C S - -
344 D A C S - -
345 D A X S X X
346 D A X S X X
347 Y A X S X X
348 S A X S X X
349 Y A X S X X
350 P A X S X X
351 U A C S - -
352 I A C S - -
353 T A C S - -
354 E A C S - -
355 L A C S - -
356 E A C S - -
357 H A C S - -
358 H A X S X X
359 H A X S X X
360 H A X S X X
361 H A X S X X
362 H A X S X X
```
