## Supplementary material for "A multi-task deep-learning system for predicting membrane associations and secondary structures of proteins": Code and Raw Data: 2uuhA.ciphipsi

```
# Context-insensitive secondary structure analysis file
# Version 1.0
# SecondaryStructure is one of H/E/C ( Helix / Strand / Coil )
# MembraneLocalization is one of M/S ( Membrane / Solution )
# Orientation is either L (residue faces lipid), P (residue faces pore), or -
# Orientation of '-' is used for soluble residues
# Origin is c for TM-SS elements originating in the cytosol, or e for extracellular/outside cytosol
# SeqID 1LtrCode Chain SecondaryStructure MembraneLocalization Orientation Origin
1 M A X S X X
2 H A X S X X
3 H A X S X X
4 H A X S X X
5 H A X S X X
6 H A C S - -
7 H A C S - -
8 K A H M L -
9 D A H S - -
10 E A H M L <
11 V A H M L <
12 A A H M L <
13 L A H M L <
14 L A H M L <
15 A A H M L <
16 A A H M L <
17 V A H M L <
18 T A H M L <
19 L A H M L <
20 L A H M L <
21 G A H M L <
22 V A H M L <
23 L A H M L <
24 L A H M L <
25 Q A H M L <
26 A A H M L <
27 Y A H M L <
28 F A H M L <
29 S A H S - -
30 L A H S - -
31 Q A H S - -
32 V A H S - -
33 I A H S - -
34 S A H S - -
35 A A H S - -
36 R A H S - -
37 R A H S - -
38 A A H S - -
39 F A H S - -
40 R A C S - -
41 V A C S - -
42 S A C S - -
43 P A C S - -
44 P A C S - -
45 L A C S - -
46 T A C S - -
47 T A C S - -
48 G A C S - -
49 P A C S - -
50 P A H S - -
51 E A H S - -
52 F A H S - -
53 E A H S - -
54 R A H S - -
55 V A H S - -
56 Y A H S - -
57 R A H S - -
58 A A H S - -
59 Q A H S - -
60 V A H S - -
61 N A H S - -
62 C A H M L >
63 S A H M L >
64 E A H M L >
65 Y A H M L >
66 F A H M L >
67 P A H M L >
68 L A H M L >
69 F A H M L >
70 L A H M L >
71 A A H M L >
72 T A H M L >
73 L A H M L >
74 W A H M L >
75 V A H M L >
76 A A H M L >
77 G A H M L >
78 I A H M L >
79 F A H M L >
80 F A H M L -
81 H A C M L <
82 E A H M L <
83 G A H M L <
84 A A H M L <
85 A A H M L <
86 A A H M L <
87 L A H M L <
88 C A H M L <
89 G A H M L <
90 L A H M L <
91 V A H M L <
92 Y A H M L <
93 L A H M L <
94 F A H M L <
95 A A H M L <
96 R A H M L <
97 L A H M L <
98 R A H M L <
99 Y A H S - -
100 F A H S - -
101 Q A H S - -
102 G A H S - -
103 Y A H S - -
104 A A H S - -
105 R A H S - -
106 S A C S - -
107 A A H S - -
108 Q A H S - -
109 L A H S - -
110 R A H S - -
111 L A H S - -
112 A A H S - -
113 P A H M L >
114 L A H M L >
115 Y A H M L >
116 A A H M L >
117 S A H M L >
118 A A H M L >
119 R A H M L >
120 A A H M L >
121 L A H M L >
122 W A H M L >
123 L A H M L >
124 L A H M L >
125 V A H M L >
126 A A H M L >
127 L A H M L >
128 A A H M L >
129 A A H M L >
130 L A H M L >
131 G A H M L >
132 L A H M L >
133 L A H M L >
134 A A H M L >
135 H A H M L >
136 F A H M L >
137 L A H M L >
138 P A H S - -
139 A A H S - -
140 A A H M L -
141 L A H S - -
142 R A H S - -
143 A A H S - -
144 A A H S - -
145 L A H S - -
146 L A H S - -
147 G A H S - -
148 R A H S - -
149 L A H S - -
150 R A C S - -
151 T A C S - -
152 L A X S X X
153 L A X S X X
154 P A X S X X
155 W A X S X X
156 A A X S X X
```
