## Supplementary material for "A multi-task deep-learning system for predicting membrane associations and secondary structures of proteins": Code and Raw Data: 2va0A.ciphipsi

```
# Context-insensitive secondary structure analysis file
# Version 1.0
# SecondaryStructure is one of H/E/C ( Helix / Strand / Coil )
# MembraneLocalization is one of M/S ( Membrane / Solution )
# Orientation is either L (residue faces lipid), P (residue faces pore), or -
# Orientation of '-' is used for soluble residues
# Origin is c for TM-SS elements originating in the cytosol, or e for extracellular/outside cytosol
# SeqID 1LtrCode Chain SecondaryStructure MembraneLocalization Orientation Origin
1 M A X S X X
2 Y A X S X X
3 L A X S X X
4 P A X S X X
5 D A X S X X
6 D A C S - -
7 S A C S - -
8 P A H S - -
9 A A H S - -
10 K A H S - -
11 R A H S - -
12 L A H S - -
13 L A H S - -
14 F A H S - -
15 Q A H S - -
16 M A H S - -
17 V A H S - -
18 G A H S - -
19 N A H S - -
20 A A H S - -
21 I A H S - -
22 N A H S - -
23 R A C S - -
24 N A C S - -
25 T A H S - -
26 Q A H S - -
27 Q A H S - -
28 L A H S - -
29 T A H S - -
30 Q A H S - -
31 D A H S - -
32 L A H S - -
33 R A H S - -
34 A A H S - -
35 M A C S - -
36 P A C S - -
37 N A H S - -
38 W A H S - -
39 S A H S - -
40 L A H S - -
41 R A H S - -
42 F A H S - -
43 V A E S - -
44 Y A E S - -
45 I A E S - -
46 V A E S - -
47 D A C S - -
48 R A C S - -
49 N A C S - -
50 N A C S - -
51 Q A C S - -
52 D A C S - -
53 L A C S - -
54 L A C S - -
55 K A C S - -
56 R A C S - -
57 P A C S - -
58 L A C S - -
59 P A C S - -
60 P A C S - -
61 G A C S - -
62 I A H S - -
63 M A H S - -
64 V A H S - -
65 L A H S - -
66 A A H S - -
67 P A H S - -
68 R A H S - -
69 L A C S - -
70 T A C S - -
71 A A C S - -
72 K A C S - -
73 H A C S - -
74 P A C S - -
75 Y A E S - -
76 D A E S - -
77 K A E S - -
78 V A E S - -
79 Q A E S - -
80 D A E S - -
81 R A C S - -
82 N A C S - -
83 R A E S - -
84 K A E S - -
85 L A E S - -
86 Y A E S - -
87 G A E S - -
88 R A E S - -
89 H A E S - -
90 I A E S - -
91 T A E S - -
92 L A C S - -
93 N A C S - -
94 D A C S - -
95 G A C S - -
96 N A E S - -
97 S A E S - -
98 V A E S - -
99 K A E S - -
100 V A E S - -
101 V A E S - -
102 T A C S - -
103 I A C S - -
104 S A C S - -
105 A A C S - -
106 G A X S X X
107 R A X S X X
108 D A X S X X
109 E A X S X X
110 G A X S X X
111 P A X S X X
112 D A X S X X
113 R A X S X X
114 D A X S X X
115 I A X S X X
116 I A X S X X
117 W A X S X X
118 E A X S X X
119 M A X S X X
120 F A X S X X
121 L A X S X X
122 E A X S X X
123 N A X S X X
124 L A X S X X
125 E A X S X X
126 H A X S X X
127 H A X S X X
128 H A X S X X
129 H A X S X X
130 H A X S X X
131 H A X S X X
```
