## Supplementary material for "A multi-task deep-learning system for predicting membrane associations and secondary structures of proteins": Code and Raw Data: 2vdfA.ciphipsi

```
# Context-insensitive secondary structure analysis file
# Version 1.0
# SecondaryStructure is one of H/E/C ( Helix / Strand / Coil )
# MembraneLocalization is one of M/S ( Membrane / Solution )
# Orientation is either L (residue faces lipid), P (residue faces pore), or -
# Orientation of '-' is used for soluble residues
# Origin is c for TM-SS elements originating in the cytosol, or e for extracellular/outside cytosol
# SeqID 1LtrCode Chain SecondaryStructure MembraneLocalization Orientation Origin
1 A A X S X X
2 Q A X S X X
3 E A X S X X
4 L A X S X X
5 Q A X S X X
6 T A C S - -
7 A A C S - -
8 N A C S - -
9 E A E M P >
10 F A E M L >
11 T A E M P >
12 V A E M L >
13 H A E M P >
14 T A E M L >
15 D A E M P >
16 L A E M L >
17 S A E M P >
18 S A E S - -
19 I A E S - -
20 S A E S - -
21 S A E S - -
22 T A E S - -
23 R A E S - -
24 A A C S - -
25 F A C S - -
26 L A E S - -
27 K A E S - -
28 E A E S - -
29 K A E S - -
30 H A E S - -
31 K A E S - -
32 A A C S - -
33 A A E S - -
34 K A E M L <
35 H A E M P <
36 I A E M L <
37 G A E M P <
38 V A E M L <
39 R A E M P <
40 A A E M L <
41 D A E M P <
42 I A E M L <
43 P A C S - -
44 F A C S - -
45 D A C S - -
46 A A C S - -
47 N A C S - -
48 Q A C S - -
49 G A E M P >
50 I A E M L >
51 R A E M P >
52 L A E M L >
53 E A E M P >
54 A A E M L >
55 G A E M P >
56 F A E M L >
57 G A E M P -
58 R A E S - -
59 S A E S - -
60 K A E S - -
61 K A E S - -
62 N A E S - -
63 I A E S - -
64 I A E S - -
65 N A E S - -
66 L A C S - -
67 E A C S - -
68 T A C S - -
69 D A H S - -
70 E A H S - -
71 N A H S - -
72 K A H S - -
73 L A H S - -
74 G A C S - -
75 K A C S - -
76 T A C S - -
77 K A C S - -
78 N A C S - -
79 V A C S - -
80 K A C S - -
81 L A C S - -
82 P A C S - -
83 T A C S - -
84 G A C S - -
85 V A C S - -
86 P A C S - -
87 E A E S - -
88 N A E S - -
89 R A E S - -
90 I A E M L <
91 D A E M P <
92 L A E M L <
93 Y A E M P <
94 T A E M L <
95 G A E M P <
96 Y A E M L <
97 T A E M P <
98 Y A E M L <
99 T A E S - -
100 Q A E S - -
101 T A E S - -
102 L A C S - -
103 S A C S - -
104 D A C S - -
105 S A C S - -
106 L A E S - -
107 N A E S - -
108 F A E M L >
109 R A E M P >
110 V A E M L >
111 G A E M P >
112 A A E M L >
113 G A E M P >
114 L A E M L >
115 G A E M P >
116 F A E M L >
117 E A E M P >
118 S A E S - -
119 S A E S - -
120 K A C S - -
121 D A C S - -
122 S A C S - -
123 I A C S - -
124 K A X S X X
125 T A X S X X
126 T A X S X X
127 K A X S X X
128 H A X S X X
129 T A C S - -
130 L A C S - -
131 H A C S - -
132 S A C S - -
133 S A C S - -
134 R A E S - -
135 Q A E S - -
136 S A E S - -
137 W A E M L <
138 L A E M P <
139 A A E M L <
140 K A E M P <
141 V A E M L <
142 H A E M P <
143 A A E M L <
144 D A E M P <
145 L A E M L <
146 L A E M P <
147 S A E M L <
148 Q A C S - -
149 L A C S - -
150 G A C S - -
151 N A C S - -
152 G A C S - -
153 W A E S - -
154 Y A E M P >
155 I A E M L >
156 N A E M P >
157 P A E M L >
158 W A E M P >
159 S A E M L >
160 E A E M P >
161 V A E M L >
162 K A E M P >
163 F A E M L >
164 D A E M P >
165 L A E M L >
166 N A E S - -
167 S A E S - -
168 R A E S - -
169 Y A E S - -
170 K A C S - -
171 L A C S - -
172 N A C S - -
173 T A C S - -
174 G A X S X X
175 V A X S X X
176 T A X S X X
177 N A X S X X
178 L A X S X X
179 K A X S X X
180 K A C S - -
181 D A C S - -
182 I A C S - -
183 N A C S - -
184 Q A C S - -
185 K A C S - -
186 T A C S - -
187 N A C S - -
188 G A C S - -
189 W A E M L -
190 G A E M P <
191 F A E M L <
192 G A E M P <
193 L A E M L <
194 G A E M P <
195 A A E M L <
196 N A E M P <
197 I A E M L <
198 G A E M P <
199 K A E M L <
200 K A C S - -
201 L A C S - -
202 G A C S - -
203 E A X S X X
204 S A C M L >
205 A A E M L >
206 S A E M P >
207 I A E M L >
208 E A E M P >
209 A A E M L >
210 G A E M P >
211 P A E M L >
212 F A E M P >
213 Y A E M L >
214 K A E M P >
215 Q A E M L >
216 R A E S - -
217 T A E S - -
218 Y A E S - -
219 K A C S - -
220 E A C S - -
221 S A C S - -
222 G A C S - -
223 E A C S - -
224 F A C S - -
225 S A C S - -
226 V A X S X X
227 T A X S X X
228 T A X S X X
229 K A X S X X
230 S A X S X X
231 G A X S X X
232 D A C S - -
233 V A C S - -
234 S A C S - -
235 L A C S - -
236 T A C S - -
237 I A C S - -
238 P A C S - -
239 K A C S - -
240 T A E S - -
241 S A E S - -
242 I A E S - -
243 R A E S - -
244 E A E S - -
245 Y A E M L <
246 G A E M P <
247 L A E M L <
248 R A E M P <
249 V A E M L <
250 G A E M P <
251 I A E M L <
252 K A E M P <
253 F A E M L <
```
