## Supplementary material for "A multi-task deep-learning system for predicting membrane associations and secondary structures of proteins": Code and Raw Data: 2vpzC.ciphipsi

```
# Context-insensitive secondary structure analysis file
# Version 1.0
# SecondaryStructure is one of H/E/C ( Helix / Strand / Coil )
# MembraneLocalization is one of M/S ( Membrane / Solution )
# Orientation is either L (residue faces lipid), P (residue faces pore), or -
# Orientation of '-' is used for soluble residues
# Origin is c for TM-SS elements originating in the cytosol, or e for extracellular/outside cytosol
# SeqID 1LtrCode Chain SecondaryStructure MembraneLocalization Orientation Origin
1 M C C S - -
2 A C C S - -
3 E C C S - -
4 F C C S - -
5 Y C C S - -
6 G C C S - -
7 L C C S - -
8 P C C S - -
9 N C C S - -
10 A C C S - -
11 Q C C S - -
12 E C C S - -
13 F C C S - -
14 W C C S - -
15 H C C M L <
16 W C H M L <
17 T C H M L <
18 N C H M L <
19 A C H M L <
20 L C H M L <
21 H C H M L <
22 F C H M L <
23 V C H M L <
24 L C H M L <
25 V C H M L <
26 G C H M L <
27 L C H M L <
28 A C H M L <
29 G C H M L <
30 G C H M L <
31 V C H M L <
32 A C H M L <
33 L C H M L <
34 L C H M L <
35 A C H M L <
36 A C H M L <
37 L C H M L <
38 L C H M L <
39 H C H S - -
40 L C H S - -
41 K C H S - -
42 G C C S - -
43 D C C S - -
44 A C H S - -
45 E C H S - -
46 A C H S - -
47 R C H S - -
48 R C H S - -
49 Y C H M L >
50 T C H M L >
51 L C H M L >
52 Y C H M L >
53 A C H M L >
54 L C H M L >
55 M C H M L >
56 L C H M L >
57 I C H M L >
58 A C H M L >
59 L C H M L >
60 D C H M L >
61 L C H M L >
62 F C H M L >
63 I C H M L >
64 L C H M L >
65 W C H M L >
66 A C H M L >
67 E C H M L >
68 S C C M L >
69 P C C S - -
70 A C C S - -
71 R C C M L -
72 F C C M L a
73 R C C M L a
74 F C C M L a
75 T C H M L a
76 H C H M L a
77 I C H M L a
78 W C H M L a
79 L C H M L a
80 F C H M L -
81 L C H M L -
82 S C C M L -
83 F C C M L -
84 H C C M L -
85 P C C M L -
86 T C C S - -
87 S C C M L <
88 P C H M L <
89 I C H M L <
90 W C H M L <
91 W C H M L <
92 G C H M L <
93 A C H M L <
94 W C H M L <
95 G C H M L <
96 L C H M L <
97 G C H M L <
98 L C H M L <
99 G C H M L <
100 F C H M L <
101 L C H M L <
102 T C H M L <
103 G C H M L <
104 G C H M L <
105 L C H M L <
106 L C H M L <
107 Y C H M L <
108 L C H S - -
109 G C C S - -
110 K C C M L -
111 G C C M L -
112 S C C M L >
113 Q C H M L >
114 R C H M L >
115 A C H M L >
116 L C H M L >
117 A C H M L >
118 W C H M L >
119 A C H M L >
120 L C H M L >
121 L C H M L >
122 V C H M L >
123 F C H M L >
124 S C H M L >
125 L C H M L >
126 V C H M L >
127 A C H M L >
128 L C H M L >
129 S C H M L >
130 Y C H M L >
131 P C H M L >
132 G C H M L >
133 L C H M L >
134 A C H M L >
135 L C H M L >
136 A C H S - -
137 V C H S - -
138 N C C S - -
139 L C C S - -
140 N C C S - -
141 R C C S - -
142 P C C S - -
143 L C C S - -
144 W C C S - -
145 N C C S - -
146 G C H M L <
147 L C H M L <
148 M C H M L <
149 A C H M L <
150 G C H M L <
151 L C H M L <
152 F C H M L <
153 P C H M L <
154 L C H M L <
155 T C H M L <
156 A C H M L <
157 L C H M L <
158 V C H M L <
159 L C H M L <
160 A C H M L <
161 L C H M L <
162 G C H M L <
163 L C H M L <
164 A C H M L <
165 A C H M L <
166 L C H M L <
167 L C H S - -
168 K C C S - -
169 S C C S - -
170 P C C S - -
171 W C C S - -
172 A C C M L >
173 L C H M L >
174 F C H M L >
175 P C H M L >
176 L C H M L >
177 R C H M L >
178 V C H M L >
179 L C H M L >
180 A C H M L >
181 G C H M L >
182 A C H M L >
183 S C H M L >
184 L C H M L >
185 L C H M L >
186 L C H M L >
187 A C H M L >
188 L C H M L >
189 L C H M L >
190 Y C H M L >
191 P C H M L >
192 L C H M L >
193 T C H S - -
194 L C C S - -
195 P C C S - -
196 P C H S - -
197 E C H S - -
198 A C H S - -
199 R C H S - -
200 G C H S - -
201 H C H S - -
202 L C H S - -
203 L C H S - -
204 E C H S - -
205 E C H S - -
206 A C C M L <
207 G C C M L <
208 F C H M L <
209 W C H M L <
210 Y C H M L <
211 G C H M L <
212 L C H M L <
213 F C H M L <
214 L C H M L <
215 L C H M L <
216 L C H M L <
217 G C H M L <
218 L C H M L <
219 G C H M L <
220 T C H M L <
221 F C H M L <
222 W C C M L <
223 Q C C M L <
224 E C H S - -
225 R C H M L >
226 L C H M L >
227 A C H M L >
228 P C H M L >
229 W C H M L >
230 A C H M L >
231 G C H M L >
232 L C H M L >
233 L C H M L >
234 A C H M L >
235 A C H M L >
236 A C H M L >
237 G C H M L >
238 L C H M L >
239 R C H M L >
240 A C H M L >
241 L C H M L >
242 L C H M L >
243 V C H M L >
244 L C H M L >
245 A C H S - -
246 G C H S - -
247 Q C C S - -
248 W C C S - -
249 Q C C S - -
250 G C C S - -
251 L C C S - -
252 G C C S - -
253 L C X S X X
```
