## Supplementary material for "A multi-task deep-learning system for predicting membrane associations and secondary structures of proteins": Code and Raw Data: 2vqeC.ciphipsi

```
# Context-insensitive secondary structure analysis file
# Version 1.0
# SecondaryStructure is one of H/E/C ( Helix / Strand / Coil )
# MembraneLocalization is one of M/S ( Membrane / Solution )
# Orientation is either L (residue faces lipid), P (residue faces pore), or -
# Orientation of '-' is used for soluble residues
# Origin is c for TM-SS elements originating in the cytosol, or e for extracellular/outside cytosol
# SeqID 1LtrCode Chain SecondaryStructure MembraneLocalization Orientation Origin
1 M C C S - -
2 G C C S - -
3 N C C S - -
4 K C C S - -
5 I C C S - -
6 H C C S - -
7 P C H S - -
8 I C H S - -
9 G C H S - -
10 F C H S - -
11 R C H S - -
12 L C H S - -
13 G C H S - -
14 I C C S - -
15 T C C S - -
16 R C C S - -
17 D C C S - -
18 W C C S - -
19 E C C S - -
20 S C C S - -
21 R C C S - -
22 W C C S - -
23 Y C C S - -
24 A C C S - -
25 G C C S - -
26 K C H S - -
27 K C H S - -
28 Q C H S - -
29 Y C H S - -
30 R C H S - -
31 H C H S - -
32 L C H S - -
33 L C H S - -
34 L C H S - -
35 E C H S - -
36 D C H S - -
37 Q C H S - -
38 R C H S - -
39 I C H S - -
40 R C H S - -
41 G C H S - -
42 L C H S - -
43 L C H S - -
44 E C H S - -
45 K C H S - -
46 E C H S - -
47 L C H S - -
48 Y C H S - -
49 S C H S - -
50 A C H S - -
51 G C C S - -
52 L C C S - -
53 A C C S - -
54 R C E S - -
55 V C E S - -
56 D C E S - -
57 I C E S - -
58 E C E S - -
59 R C C S - -
60 A C C S - -
61 A C C S - -
62 D C C S - -
63 N C C S - -
64 V C C S - -
65 A C C S - -
66 V C C S - -
67 T C C S - -
68 V C C S - -
69 H C C S - -
70 V C C S - -
71 A C C S - -
72 K C C S - -
73 P C H S - -
74 G C H S - -
75 V C H S - -
76 V C H S - -
77 I C H S - -
78 G C C S - -
79 R C C S - -
80 G C C S - -
81 G C C S - -
82 E C H S - -
83 R C H S - -
84 I C H S - -
85 R C H S - -
86 V C H S - -
87 L C H S - -
88 R C H S - -
89 E C H S - -
90 E C H S - -
91 L C H S - -
92 A C H S - -
93 K C H S - -
94 L C H S - -
95 T C C S - -
96 G C C S - -
97 K C C S - -
98 N C C S - -
99 V C C S - -
100 A C C S - -
101 L C C S - -
102 N C C S - -
103 V C C S - -
104 Q C C S - -
105 E C C S - -
106 V C C S - -
107 Q C C S - -
108 N C C S - -
109 P C C S - -
110 N C C S - -
111 L C C S - -
112 S C C S - -
113 A C H S - -
114 P C H S - -
115 L C H S - -
116 V C H S - -
117 A C H S - -
118 Q C H S - -
119 R C H S - -
120 V C H S - -
121 A C H S - -
122 E C H S - -
123 Q C H S - -
124 I C H S - -
125 E C H S - -
126 R C H S - -
127 R C C S - -
128 F C C S - -
129 A C C S - -
130 V C H S - -
131 R C H S - -
132 R C H S - -
133 A C H S - -
134 I C H S - -
135 K C H S - -
136 Q C H S - -
137 A C H S - -
138 V C H S - -
139 Q C H S - -
140 R C H S - -
141 V C H S - -
142 M C H S - -
143 E C H S - -
144 S C C S - -
145 G C C S - -
146 A C C S - -
147 K C C S - -
148 G C C S - -
149 A C E S - -
150 K C E S - -
151 V C E S - -
152 I C E S - -
153 V C E S - -
154 S C C S - -
155 G C C S - -
156 R C C S - -
157 I C C S - -
158 G C C S - -
159 G C C S - -
160 A C C S - -
161 E C C S - -
162 Q C C S - -
163 A C C S - -
164 R C C S - -
165 T C C S - -
166 E C C S - -
167 W C C S - -
168 A C C S - -
169 A C C S - -
170 Q C C S - -
171 G C C S - -
172 R C C S - -
173 V C C S - -
174 P C C S - -
175 L C C S - -
176 H C C S - -
177 T C C S - -
178 L C C S - -
179 R C C S - -
180 A C C S - -
181 N C C S - -
182 I C C S - -
183 D C C S - -
184 Y C E S - -
185 G C E S - -
186 F C E S - -
187 A C E S - -
188 L C C S - -
189 A C C S - -
190 R C C S - -
191 T C C S - -
192 T C C S - -
193 Y C C S - -
194 G C C S - -
195 V C E S - -
196 L C E S - -
197 G C E S - -
198 V C E S - -
199 K C E S - -
200 A C E S - -
201 Y C E S - -
202 I C E S - -
203 F C E S - -
204 L C C S - -
205 G C C S - -
206 E C C S - -
207 V C C S - -
208 I C C S - -
209 G C X S X X
210 G C X S X X
211 Q C X S X X
212 K C X S X X
213 P C X S X X
214 K C X S X X
215 A C X S X X
216 R C X S X X
217 P C X S X X
218 E C X S X X
219 L C X S X X
220 P C X S X X
221 K C X S X X
222 A C X S X X
223 E C X S X X
224 E C X S X X
225 R C X S X X
226 P C X S X X
227 R C X S X X
228 R C X S X X
229 R C X S X X
230 R C X S X X
231 P C X S X X
232 A C X S X X
233 V C X S X X
234 R C X S X X
235 V C X S X X
236 K C X S X X
237 K C X S X X
238 E C X S X X
239 E C X S X X
```
