## Supplementary material for "A multi-task deep-learning system for predicting membrane associations and secondary structures of proteins": Code and Raw Data: 2vwsA.ciphipsi

```
# Context-insensitive secondary structure analysis file
# Version 1.0
# SecondaryStructure is one of H/E/C ( Helix / Strand / Coil )
# MembraneLocalization is one of M/S ( Membrane / Solution )
# Orientation is either L (residue faces lipid), P (residue faces pore), or -
# Orientation of '-' is used for soluble residues
# Origin is c for TM-SS elements originating in the cytosol, or e for extracellular/outside cytosol
# SeqID 1LtrCode Chain SecondaryStructure MembraneLocalization Orientation Origin
1 M A C S - -
2 N A C S - -
3 A A C S - -
4 L A C S - -
5 L A C S - -
6 S A C S - -
7 N A C S - -
8 P A H S - -
9 F A H S - -
10 K A H S - -
11 E A H S - -
12 R A H S - -
13 L A H S - -
14 R A H S - -
15 K A H S - -
16 G A C S - -
17 E A C S - -
18 V A E S - -
19 Q A E S - -
20 I A E S - -
21 G A E S - -
22 L A E S - -
23 W A E S - -
24 L A E S - -
25 S A C S - -
26 S A C S - -
27 T A C S - -
28 T A C S - -
29 A A H S - -
30 Y A H S - -
31 M A H S - -
32 A A H S - -
33 E A H S - -
34 I A H S - -
35 A A H S - -
36 A A H S - -
37 T A H S - -
38 S A H S - -
39 G A C S - -
40 Y A C S - -
41 D A C S - -
42 W A E S - -
43 L A E S - -
44 L A E S - -
45 I A E S - -
46 D A C S - -
47 G A C S - -
48 E A C S - -
49 H A C S - -
50 A A C S - -
51 P A C S - -
52 N A C S - -
53 T A C S - -
54 I A H S - -
55 Q A H S - -
56 D A H S - -
57 L A H S - -
58 Y A H S - -
59 H A H S - -
60 Q A H S - -
61 L A H S - -
62 Q A H S - -
63 A A H S - -
64 V A H S - -
65 A A H S - -
66 P A H S - -
67 Y A C S - -
68 A A C S - -
69 S A C S - -
70 Q A E S - -
71 P A E S - -
72 V A E S - -
73 I A E S - -
74 R A E S - -
75 P A C S - -
76 V A C S - -
77 E A C S - -
78 G A C S - -
79 S A C S - -
80 K A H S - -
81 P A H S - -
82 L A H S - -
83 I A H S - -
84 K A H S - -
85 Q A H S - -
86 V A H S - -
87 L A H S - -
88 D A H S - -
89 I A H S - -
90 G A C S - -
91 A A C S - -
92 Q A C S - -
93 T A C S - -
94 L A E S - -
95 L A E S - -
96 I A E S - -
97 P A C S - -
98 M A C S - -
99 V A C S - -
100 D A C S - -
101 T A C S - -
102 A A H S - -
103 E A H S - -
104 Q A H S - -
105 A A H S - -
106 R A H S - -
107 Q A H S - -
108 V A H S - -
109 V A H S - -
110 S A H S - -
111 A A H S - -
112 T A H S - -
113 R A C S - -
114 Y A C S - -
115 P A C S - -
116 P A C S - -
117 Y A C S - -
118 G A C S - -
119 E A C S - -
120 R A C S - -
121 G A C S - -
122 V A C S - -
123 G A C S - -
124 A A C S - -
125 S A C S - -
126 V A C S - -
127 A A C S - -
128 R A C S - -
129 A A C S - -
130 A A C S - -
131 R A C S - -
132 W A C S - -
133 G A C S - -
134 R A C S - -
135 I A C S - -
136 E A C S - -
137 N A C S - -
138 Y A H S - -
139 M A H S - -
140 A A H S - -
141 Q A H S - -
142 V A H S - -
143 N A H S - -
144 D A H S - -
145 S A H S - -
146 L A E S - -
147 C A E S - -
148 L A E S - -
149 L A E S - -
150 V A E S - -
151 Q A E S - -
152 V A E S - -
153 E A C S - -
154 S A C S - -
155 K A H S - -
156 T A H S - -
157 A A H S - -
158 L A H S - -
159 D A H S - -
160 N A H S - -
161 L A H S - -
162 D A H S - -
163 E A H S - -
164 I A H S - -
165 L A H S - -
166 D A H S - -
167 V A C S - -
168 E A C S - -
169 G A C S - -
170 I A C S - -
171 D A C S - -
172 G A E S - -
173 V A E S - -
174 F A E S - -
175 I A E S - -
176 G A E S - -
177 P A H S - -
178 A A H S - -
179 D A H S - -
180 L A H S - -
181 S A H S - -
182 A A H S - -
183 S A H S - -
184 L A H S - -
185 G A C S - -
186 Y A C S - -
187 P A C S - -
188 D A C S - -
189 N A C S - -
190 A A C S - -
191 G A H S - -
192 H A H S - -
193 P A H S - -
194 E A H S - -
195 V A H S - -
196 Q A H S - -
197 R A H S - -
198 I A H S - -
199 I A H S - -
200 E A H S - -
201 T A H S - -
202 S A H S - -
203 I A H S - -
204 R A H S - -
205 R A H S - -
206 I A H S - -
207 R A H S - -
208 A A H S - -
209 A A H S - -
210 G A C S - -
211 K A C S - -
212 A A C S - -
213 A A E S - -
214 G A E S - -
215 F A E S - -
216 L A E S - -
217 A A E S - -
218 V A C S - -
219 A A C S - -
220 P A H S - -
221 D A H S - -
222 M A H S - -
223 A A H S - -
224 Q A H S - -
225 Q A H S - -
226 C A H S - -
227 L A H S - -
228 A A H S - -
229 W A H S - -
230 G A C S - -
231 A A C S - -
232 N A C S - -
233 F A E S - -
234 V A E S - -
235 A A E S - -
236 V A C S - -
237 G A C S - -
238 V A C S - -
239 D A H S - -
240 T A H S - -
241 M A H S - -
242 L A H S - -
243 Y A H S - -
244 S A H S - -
245 D A H S - -
246 A A H S - -
247 L A H S - -
248 D A H S - -
249 Q A H S - -
250 R A H S - -
251 L A H S - -
252 A A H S - -
253 M A H S - -
254 F A H S - -
255 K A C S - -
256 S A C S - -
257 G A C S - -
258 K A X S X X
259 N A X S X X
260 G A X S X X
261 P A X S X X
262 R A X S X X
263 I A X S X X
264 K A X S X X
265 G A X S X X
266 S A X S X X
267 Y A X S X X
```
