## Supplementary material for "A multi-task deep-learning system for predicting membrane associations and secondary structures of proteins": Code and Raw Data: 2w2eA.ciphipsi

```
# Context-insensitive secondary structure analysis file
# Version 1.0
# SecondaryStructure is one of H/E/C ( Helix / Strand / Coil )
# MembraneLocalization is one of M/S ( Membrane / Solution )
# Orientation is either L (residue faces lipid), P (residue faces pore), or -
# Orientation of '-' is used for soluble residues
# Origin is c for TM-SS elements originating in the cytosol, or e for extracellular/outside cytosol
# SeqID 1LtrCode Chain SecondaryStructure MembraneLocalization Orientation Origin
1 M A X S X X
2 P A X S X X
3 D A X S X X
4 I A X S X X
5 E A X S X X
6 N A X S X X
7 Q A X S X X
8 A A X S X X
9 A A X S X X
10 D A C S - -
11 G A C S - -
12 Q A C S - -
13 A A C S - -
14 E A C S - -
15 I A C S - -
16 K A C S - -
17 P A H S - -
18 E A H S - -
19 D A H S - -
20 A A H S - -
21 P A H S - -
22 Y A H S - -
23 I A H S - -
24 T A H S - -
25 N A C S - -
26 A A C S - -
27 Y A C S - -
28 K A C M L -
29 P A C M L -
30 A A C M L -
31 Y A C M L -
32 A A C S - -
33 R A C S - -
34 W A C S - -
35 G A C S - -
36 F A C S - -
37 G A C S - -
38 S A C S - -
39 D A C S - -
40 S A C S - -
41 V A H S - -
42 R A H S - -
43 N A H M L >
44 H A H M L >
45 F A H M L >
46 I A H M L >
47 A A H M L >
48 M A H M L >
49 S A H M L >
50 G A H M L >
51 E A H M L >
52 F A H M L >
53 V A H M L >
54 G A H M L >
55 T A H M L >
56 F A H M L >
57 L A H M L >
58 F A H M L >
59 L A H M L >
60 W A H M L >
61 S A H M L >
62 A A H M L >
63 F A H M L >
64 V A H M L >
65 I A H M L >
66 A A H S - -
67 Q A H S - -
68 I A H S - -
69 A A H S - -
70 N A H S - -
71 Q A C S - -
72 A A C S - -
73 P A C S - -
74 E A C S - -
75 T A C S - -
76 P A C S - -
77 D A C S - -
78 G A C S - -
79 G A C S - -
80 S A C S - -
81 N A C S - -
82 P A H S - -
83 A A H S - -
84 Q A H S - -
85 L A H S - -
86 I A H M L <
87 M A H M L <
88 I A H M L <
89 S A H M L <
90 F A H M L <
91 G A H M L <
92 F A H M L <
93 G A H M L <
94 F A H M L <
95 G A H M L <
96 V A H M L <
97 M A H M L <
98 V A H M L <
99 G A H M L <
100 V A H M L <
101 F A H M L <
102 I A H M L <
103 T A H M L <
104 Y A H M L <
105 R A H M L <
106 V A H M L -
107 S A H M L -
108 G A C M L -
109 G A C M L -
110 N A C M L -
111 L A C M L -
112 N A C M L -
113 P A H M L -
114 A A H M L -
115 V A H M L -
116 T A H M L a
117 L A H M L a
118 A A H M L a
119 L A H M L a
120 V A H M L a
121 L A H M L a
122 A A H M L a
123 R A C M L a
124 A A C M L -
125 I A C M L >
126 P A C M L >
127 P A H M L >
128 F A H M L >
129 R A H M L >
130 G A H M L >
131 I A H M L >
132 L A H M L >
133 M A H M L >
134 A A H M L >
135 F A H M L >
136 T A H M L >
137 Q A H M L >
138 I A H M L >
139 V A H M L >
140 A A H M L >
141 G A H M L >
142 M A H M L >
143 A A H M L >
144 A A H M L >
145 A A H M L >
146 G A H M L >
147 A A H M L >
148 A A H M L >
149 S A H S - -
150 A A H S - -
151 M A H S - -
152 T A C S - -
153 P A C S - -
154 G A C S - -
155 E A C S - -
156 I A C S - -
157 A A C S - -
158 F A C S - -
159 A A C S - -
160 N A C S - -
161 A A C S - -
162 L A C S - -
163 G A C S - -
164 G A C S - -
165 G A C S - -
166 A A C S - -
167 S A C S - -
168 R A H S - -
169 T A H S - -
170 R A H S - -
171 G A H M L <
172 L A H M L <
173 F A H M L <
174 L A H M L <
175 E A H M L <
176 A A H M L <
177 F A H M L <
178 G A H M L <
179 T A H M L <
180 A A H M L <
181 I A H M L <
182 L A H M L <
183 C A H M L <
184 L A H M L <
185 T A H M L <
186 V A H M L <
187 L A H M L <
188 M A H M L <
189 L A H M L <
190 A A H M L <
191 V A H M L <
192 E A C M L <
193 K A C S - -
194 H A C S - -
195 R A H S - -
196 A A H M L >
197 T A H M L >
198 W A H M L >
199 F A H M L >
200 A A H M L >
201 P A H M L >
202 F A H M L >
203 V A H M L >
204 I A H M L >
205 G A H M L >
206 I A H M L >
207 A A H M L >
208 L A H M L >
209 L A H M L >
210 I A H M L >
211 A A H M L >
212 H A H M L >
213 L A H M L >
214 I A H M L >
215 C A H M L >
216 I A H M L -
217 Y A H S - -
218 Y A H S - -
219 T A H S - -
220 G A C S - -
221 A A C M L -
222 G A C M L -
223 L A C M L -
224 N A C M L -
225 P A H M L -
226 A A H M L -
227 R A H M L -
228 S A H M L -
229 F A H M L -
230 G A H M L -
231 P A H M L -
232 A A H S - -
233 V A H M L -
234 A A H S - -
235 A A H S - -
236 R A C S - -
237 S A C S - -
238 F A C S - -
239 P A C S - -
240 N A H S - -
241 Y A H S - -
242 H A H M L <
243 W A H M L <
244 I A H M L <
245 Y A H M L <
246 W A H M L <
247 L A H M L <
248 G A H M L <
249 P A H M L <
250 I A H M L <
251 L A H M L <
252 G A H M L <
253 A A H M L <
254 F A H M L <
255 L A H M L <
256 A A H M L <
257 Y A H M L <
258 S A H M L <
259 I A H M L <
260 W A H M L <
261 Q A H M L <
262 M A H M L <
263 W A H M L <
264 K A H M L <
265 W A H S - -
266 L A H S - -
267 N A C S - -
268 Y A C S - -
269 Q A C S - -
270 T A C S - -
271 T A C S - -
272 N A C S - -
273 P A C S - -
274 G A X S X X
275 Q A X S X X
276 D A X S X X
277 S A X S X X
278 D A X S X X
279 A A X S X X
```
