## Supplementary material for "A multi-task deep-learning system for predicting membrane associations and secondary structures of proteins": Code and Raw Data: 2wjrA.ciphipsi

```
# Context-insensitive secondary structure analysis file
# Version 1.0
# SecondaryStructure is one of H/E/C ( Helix / Strand / Coil )
# MembraneLocalization is one of M/S ( Membrane / Solution )
# Orientation is either L (residue faces lipid), P (residue faces pore), or -
# Orientation of '-' is used for soluble residues
# Origin is c for TM-SS elements originating in the cytosol, or e for extracellular/outside cytosol
# SeqID 1LtrCode Chain SecondaryStructure MembraneLocalization Orientation Origin
1 A A E M P >
2 L A E M L >
3 D A E M P >
4 V A E M L >
5 R A E M P >
6 G A E M L >
7 G A E M P >
8 Y A E M L >
9 R A E S - -
10 S A C S - -
11 G A C S - -
12 S A C S - -
13 H A C S - -
14 A A E S - -
15 Y A E S - -
16 E A E M P <
17 T A E M L <
18 R A E M P <
19 L A E M L <
20 K A E M P <
21 V A E M L <
22 S A E M P <
23 E A E M L <
24 G A E M P <
25 W A E S - -
26 Q A C S - -
27 N A C S - -
28 G A C S - -
29 W A E M L >
30 W A E M P >
31 A A E M L >
32 S A E M P >
33 M A E M L >
34 E A E M P >
35 S A E M L >
36 N A E M P >
37 T A E M L >
38 W A C S - -
39 N A C S - -
40 T A C S - -
41 I A C S - -
42 H A C S - -
43 D A X S X X
44 N A X S X X
45 K A X S X X
46 K A X S X X
47 E A X S X X
48 N A X S X X
49 A A X S X X
50 A A X S X X
51 L A C S - -
52 N A C S - -
53 D A E M P <
54 V A E M L <
55 Q A E M P <
56 V A E M L <
57 E A E M P <
58 V A E M L <
59 N A E M P <
60 Y A E M L <
61 A A E M P <
62 I A E M L <
63 K A E S - -
64 L A C S - -
65 D A C S - -
66 D A C S - -
67 Q A C S - -
68 W A E S - -
69 T A E M P >
70 V A E M L >
71 R A E M P >
72 P A E M L >
73 G A E M P >
74 M A E M L >
75 L A E M P >
76 T A E M L >
77 H A E M P >
78 F A E M L >
79 S A E S - -
80 S A C S - -
81 N A C S - -
82 G A C S - -
83 T A C S - -
84 R A C M L <
85 Y A E M L <
86 G A E M P <
87 P A E M L <
88 Y A E M P <
89 V A E M L <
90 K A E M P <
91 L A E M L <
92 S A E M P <
93 W A E M L <
94 D A E S - -
95 A A C S - -
96 T A C S - -
97 K A C S - -
98 D A C S - -
99 L A E M L -
100 N A E M P >
101 F A E M L >
102 G A E M P >
103 I A E M L >
104 R A E M P >
105 Y A E M L >
106 R A E M P >
107 Y A E M L >
108 D A E M P >
109 W A E S - -
110 K A E S - -
111 A A C S - -
112 Y A C S - -
113 R A C S - -
114 Q A C S - -
115 Q A C S - -
116 D A C S - -
117 L A C S - -
118 S A C S - -
119 G A C S - -
120 D A C S - -
121 M A C S - -
122 S A C S - -
123 R A C S - -
124 D A C S - -
125 N A E S - -
126 V A E S - -
127 H A E M L -
128 R A E M P <
129 W A E M L <
130 D A E M P <
131 G A E M L <
132 Y A E M P <
133 V A E M L <
134 T A E M P <
135 Y A E M L <
136 H A E M P <
137 I A C S - -
138 N A C S - -
139 S A C S - -
140 D A C S - -
141 F A E M L >
142 T A E M P >
143 F A E M L >
144 A A E M P >
145 W A E M L >
146 Q A E M P >
147 T A E M L >
148 T A E M P >
149 L A E M L >
150 Y A E S - -
151 S A E S - -
152 K A E S - -
153 Q A C S - -
154 N A C S - -
155 D A C S - -
156 Y A C S - -
157 R A C S - -
158 Y A C S - -
159 A A C S - -
160 N A C S - -
161 H A C S - -
162 K A C S - -
163 K A C S - -
164 W A E S - -
165 A A E S - -
166 T A E S - -
167 E A E M P <
168 N A E M L <
169 A A E M P <
170 F A E M L <
171 V A E M P <
172 L A E M L <
173 Q A E M P <
174 Y A E M L <
175 H A C M L <
176 M A C S - -
177 T A C S - -
178 P A C S - -
179 D A C S - -
180 I A E M L >
181 T A E M P >
182 P A E M L >
183 Y A E M P >
184 I A E M L >
185 E A E M P >
186 Y A E M L >
187 D A E M P >
188 Y A E M L >
189 L A C S - -
190 D A C S - -
191 R A C S - -
192 Q A C S - -
193 G A C S - -
194 V A C S - -
195 Y A C S - -
196 N A C S - -
197 G A C S - -
198 R A C S - -
199 D A C S - -
200 N A C S - -
201 L A C S - -
202 S A C S - -
203 E A C S - -
204 N A C S - -
205 S A E M P <
206 Y A E M L <
207 R A E M P <
208 I A E M L <
209 G A E M P <
210 V A E M L <
211 S A E M P <
212 F A E M L <
213 K A E M P <
214 L A C M L <
```
