## Supplementary material for "A multi-task deep-learning system for predicting membrane associations and secondary structures of proteins": Code and Raw Data: 2wm3A.ciphipsi

```
# Context-insensitive secondary structure analysis file
# Version 1.0
# SecondaryStructure is one of H/E/C ( Helix / Strand / Coil )
# MembraneLocalization is one of M/S ( Membrane / Solution )
# Orientation is either L (residue faces lipid), P (residue faces pore), or -
# Orientation of '-' is used for soluble residues
# Origin is c for TM-SS elements originating in the cytosol, or e for extracellular/outside cytosol
# SeqID 1LtrCode Chain SecondaryStructure MembraneLocalization Orientation Origin
1 S A X S X X
2 M A X S X X
3 V A C S - -
4 D A C S - -
5 K A C S - -
6 K A C S - -
7 L A C S - -
8 V A E S - -
9 V A E S - -
10 V A E S - -
11 F A E S - -
12 G A C S - -
13 G A C S - -
14 T A C S - -
15 G A C S - -
16 A A H S - -
17 Q A H S - -
18 G A H S - -
19 G A H S - -
20 S A H S - -
21 V A H S - -
22 A A H S - -
23 R A H S - -
24 T A H S - -
25 L A H S - -
26 L A H S - -
27 E A H S - -
28 D A H S - -
29 G A C S - -
30 T A C S - -
31 F A C S - -
32 K A C S - -
33 V A E S - -
34 R A E S - -
35 V A E S - -
36 V A E S - -
37 T A E S - -
38 R A C S - -
39 N A C S - -
40 P A C S - -
41 R A C S - -
42 K A C S - -
43 K A H S - -
44 A A H S - -
45 A A H S - -
46 K A H S - -
47 E A H S - -
48 L A H S - -
49 R A H S - -
50 L A H S - -
51 Q A H S - -
52 G A C S - -
53 A A C S - -
54 E A E S - -
55 V A E S - -
56 V A E S - -
57 Q A E S - -
58 G A E S - -
59 D A E S - -
60 Q A C S - -
61 D A C S - -
62 D A C S - -
63 Q A H S - -
64 V A H S - -
65 I A H S - -
66 M A H S - -
67 E A H S - -
68 L A H S - -
69 A A H S - -
70 L A H S - -
71 N A C S - -
72 G A C S - -
73 A A C S - -
74 Y A C S - -
75 A A E S - -
76 T A E S - -
77 F A E S - -
78 I A E S - -
79 V A E S - -
80 T A E S - -
81 N A E S - -
82 Y A C S - -
83 W A C S - -
84 E A C S - -
85 S A C S - -
86 C A C S - -
87 S A C S - -
88 Q A H S - -
89 E A H S - -
90 Q A H S - -
91 E A H S - -
92 V A H S - -
93 K A H S - -
94 Q A H S - -
95 G A H S - -
96 K A H S - -
97 L A H S - -
98 L A H S - -
99 A A H S - -
100 D A H S - -
101 L A H S - -
102 A A H S - -
103 R A H S - -
104 R A H S - -
105 L A H S - -
106 G A C S - -
107 L A C S - -
108 H A C S - -
109 Y A E S - -
110 V A E S - -
111 V A E S - -
112 Y A E S - -
113 S A C S - -
114 G A C S - -
115 L A C S - -
116 E A C S - -
117 N A C S - -
118 I A H S - -
119 K A H S - -
120 K A H S - -
121 L A H S - -
122 T A H S - -
123 A A C S - -
124 G A C S - -
125 R A C S - -
126 L A C S - -
127 A A C S - -
128 A A C S - -
129 A A H S - -
130 H A H S - -
131 F A H S - -
132 D A H S - -
133 G A H S - -
134 K A H S - -
135 G A H S - -
136 E A H S - -
137 V A H S - -
138 E A H S - -
139 E A H S - -
140 Y A H S - -
141 F A H S - -
142 R A H S - -
143 D A H S - -
144 I A H S - -
145 G A C S - -
146 V A C S - -
147 P A C S - -
148 M A E S - -
149 T A E S - -
150 S A E S - -
151 V A E S - -
152 R A E S - -
153 L A C S - -
154 P A C S - -
155 C A C S - -
156 Y A C S - -
157 F A H S - -
158 E A H S - -
159 N A H S - -
160 L A H S - -
161 L A H S - -
162 S A C S - -
163 H A C S - -
164 F A C S - -
165 L A C S - -
166 P A C S - -
167 Q A C S - -
168 K A C S - -
169 A A C S - -
170 P A C S - -
171 D A C S - -
172 G A C S - -
173 K A C S - -
174 S A C S - -
175 Y A E S - -
176 L A E S - -
177 L A E S - -
178 S A E S - -
179 L A E S - -
180 P A C S - -
181 T A C S - -
182 G A C S - -
183 D A C S - -
184 V A C S - -
185 P A C S - -
186 M A C S - -
187 D A C S - -
188 G A C S - -
189 M A C S - -
190 S A C S - -
191 V A H S - -
192 S A H S - -
193 D A H S - -
194 L A H S - -
195 G A H S - -
196 P A H S - -
197 V A H S - -
198 V A H S - -
199 L A H S - -
200 S A H S - -
201 L A H S - -
202 L A H S - -
203 K A H S - -
204 M A C S - -
205 P A C S - -
206 E A C S - -
207 K A C S - -
208 Y A C S - -
209 V A C S - -
210 G A C S - -
211 Q A E S - -
212 N A E S - -
213 I A E S - -
214 G A E S - -
215 L A E S - -
216 S A E S - -
217 T A C S - -
218 C A C S - -
219 R A C S - -
220 H A C S - -
221 T A C S - -
222 A A H S - -
223 E A H S - -
224 E A H S - -
225 Y A H S - -
226 A A H S - -
227 A A H S - -
228 L A H S - -
229 L A H S - -
230 T A H S - -
231 K A H S - -
232 H A H S - -
233 T A H S - -
234 R A C S - -
235 K A C S - -
236 V A C S - -
237 V A C S - -
238 H A C S - -
239 D A C S - -
240 A A C S - -
241 K A C S - -
242 M A C S - -
243 T A C S - -
244 P A H S - -
245 E A H S - -
246 D A H S - -
247 Y A H S - -
248 E A H S - -
249 K A H S - -
250 L A H S - -
251 G A C S - -
252 F A C S - -
253 P A C S - -
254 G A C S - -
255 A A H S - -
256 R A H S - -
257 D A H S - -
258 L A H S - -
259 A A H S - -
260 N A H S - -
261 M A H S - -
262 F A H S - -
263 R A H S - -
264 F A H S - -
265 Y A H S - -
266 A A H S - -
267 L A H S - -
268 R A C S - -
269 P A C S - -
270 D A C S - -
271 R A C S - -
272 D A C S - -
273 I A H S - -
274 E A H S - -
275 L A H S - -
276 T A H S - -
277 L A H S - -
278 R A H S - -
279 L A H S - -
280 N A C S - -
281 P A C S - -
282 K A C S - -
283 A A C S - -
284 L A C S - -
285 T A C S - -
286 L A H S - -
287 D A H S - -
288 Q A H S - -
289 W A H S - -
290 L A H S - -
291 E A H S - -
292 Q A H S - -
293 H A H S - -
294 K A H S - -
295 G A H S - -
296 D A H S - -
297 F A H S - -
298 N A C S - -
299 L A C S - -
```
