## Supplementary material for "A multi-task deep-learning system for predicting membrane associations and secondary structures of proteins": Code and Raw Data: 2wswA.ciphipsi

```
# Context-insensitive secondary structure analysis file
# Version 1.0
# SecondaryStructure is one of H/E/C ( Helix / Strand / Coil )
# MembraneLocalization is one of M/S ( Membrane / Solution )
# Orientation is either L (residue faces lipid), P (residue faces pore), or -
# Orientation of '-' is used for soluble residues
# Origin is c for TM-SS elements originating in the cytosol, or e for extracellular/outside cytosol
# SeqID 1LtrCode Chain SecondaryStructure MembraneLocalization Orientation Origin
1 A A C S - -
2 A A C S - -
3 R A C S - -
4 G A C S - -
5 S A C S - -
6 H A C S - -
7 M A C S - -
8 K A C S - -
9 D A C S - -
10 N A C S - -
11 K A C S - -
12 K A C S - -
13 A A C S - -
14 G A C S - -
15 I A C M L >
16 E A C M L >
17 P A H M L >
18 K A H M L >
19 V A H M L >
20 F A H M L >
21 F A H M L >
22 P A H M L >
23 P A H M L >
24 L A H M L >
25 I A H M L >
26 I A H M L >
27 V A H M L >
28 G A H M L >
29 I A H M L >
30 L A H M L >
31 C A H M L >
32 W A H M L >
33 L A H M L >
34 T A H M L >
35 V A H M L >
36 R A H S - -
37 D A C S - -
38 L A H S - -
39 D A H S - -
40 A A H S - -
41 S A H S - -
42 N A H S - -
43 E A H S - -
44 V A H S - -
45 I A H M L -
46 N A H S - -
47 A A H S - -
48 V A H M L -
49 F A H M L <
50 S A H M L <
51 Y A H M L <
52 V A H M L <
53 T A H M L <
54 N A H M L <
55 V A H M L <
56 W A H M L <
57 G A H M L <
58 W A H M L <
59 A A H M L <
60 F A H M L <
61 E A H M L <
62 W A H M L <
63 Y A H M L <
64 M A H M L <
65 V A H M L <
66 I A H M L <
67 M A H M L <
68 F A H M L <
69 G A H M L <
70 G A H M L <
71 W A H M L <
72 F A H M L <
73 W A H S - -
74 L A H S - -
75 V A H S - -
76 F A H S - -
77 G A C S - -
78 R A C S - -
79 Y A C S - -
80 A A C S - -
81 K A C S - -
82 K A C S - -
83 R A C S - -
84 L A C S - -
85 G A C S - -
86 D A C S - -
87 E A C S - -
88 K A C S - -
89 P A C S - -
90 E A C S - -
91 F A C S - -
92 S A C S - -
93 T A H S - -
94 A A H S - -
95 S A H S - -
96 W A H S - -
97 I A H M L >
98 F A H M L >
99 M A H M L >
100 M A H M L >
101 F A H M L >
102 A A H M L >
103 S A H M L >
104 C A H M L >
105 T A C M L >
106 S A C M L >
107 A A H M L >
108 A A H M L >
109 V A H M L >
110 L A H M L >
111 F A H M L >
112 W A H M L >
113 G A H M L >
114 S A H M L >
115 I A H M L >
116 E A H M L >
117 I A H M L >
118 Y A H S - -
119 Y A H S - -
120 Y A H S - -
121 I A H S - -
122 S A H S - -
123 S A C S - -
124 P A C S - -
125 P A C S - -
126 F A C S - -
127 G A C S - -
128 M A C S - -
129 E A C S - -
130 G A C S - -
131 Y A C S - -
132 S A C S - -
133 A A H S - -
134 P A H S - -
135 A A H S - -
136 K A H S - -
137 E A H M L <
138 I A H M L <
139 G A H M L <
140 L A H M L <
141 A A H M L <
142 Y A H M L <
143 S A H M L <
144 L A H M L <
145 F A H M L <
146 H A H M L <
147 W A H M L <
148 G A C M L <
149 P A H M L <
150 L A H M L <
151 P A H M L <
152 W A H M L <
153 A A H M L <
154 T A H M L <
155 Y A H M L <
156 S A H M L <
157 F A H M L <
158 L A H M L <
159 S A H M L -
160 V A H S - -
161 A A H S - -
162 F A H S - -
163 A A H S - -
164 Y A H S - -
165 F A H S - -
166 F A H S - -
167 F A H S - -
168 V A H S - -
169 R A H S - -
170 K A C S - -
171 M A C S - -
172 E A C S - -
173 V A C S - -
174 I A C S - -
175 R A C M L -
176 P A H M L -
177 S A H S - -
178 S A H S - -
179 T A H S - -
180 L A H S - -
181 V A H S - -
182 P A H S - -
183 L A H S - -
184 V A H S - -
185 G A C S - -
186 E A H S - -
187 K A H S - -
188 H A H S - -
189 V A H S - -
190 N A H S - -
191 G A C S - -
192 L A H M L -
193 F A H M L >
194 G A H M L >
195 T A H M L >
196 V A H M L >
197 V A H M L >
198 D A H M L >
199 N A H M L >
200 F A H M L >
201 Y A H M L >
202 L A H M L >
203 V A H M L >
204 A A H M L >
205 L A H M L >
206 I A H M L >
207 L A H M L >
208 A A H M L >
209 M A H M L >
210 G A H M L >
211 T A H M L >
212 S A H M L >
213 L A H M L >
214 G A H M L >
215 L A H M L >
216 A A H M L >
217 T A H M L >
218 P A H M L >
219 L A H M L >
220 V A H M L >
221 T A H M L >
222 E A H M L >
223 C A H M L >
224 I A H M L >
225 Q A H S - -
226 Y A H S - -
227 L A H S - -
228 F A H S - -
229 G A C S - -
230 I A C S - -
231 P A C S - -
232 H A C S - -
233 T A C S - -
234 L A H S - -
235 Q A H S - -
236 L A H M L <
237 D A H M L <
238 A A H M L <
239 I A H M L <
240 I A H M L <
241 I A H M L <
242 S A H M L <
243 C A H M L <
244 W A H M L <
245 I A H M L <
246 L A H M L <
247 L A H M L <
248 N A H M L <
249 A A H M L <
250 I A H M L <
251 C A H M L <
252 V A H M L <
253 A A H M L <
254 F A H M L <
255 G A C M L <
256 L A C M L -
257 Q A H M L >
258 K A H M L >
259 G A H M L >
260 V A H M L >
261 K A H M L >
262 I A H M L >
263 A A H M L >
264 S A H M L >
265 D A H M L >
266 V A H M L >
267 R A H M L >
268 T A H M L >
269 Y A H M L >
270 L A H M L >
271 S A H M L >
272 F A H M L >
273 L A H M L >
274 M A H M L >
275 L A H M L >
276 G A H M L >
277 W A H M L >
278 V A H M L >
279 F A H M L >
280 I A H M L >
281 V A H M L >
282 G A H M L >
283 G A C M L >
284 A A H M L -
285 S A H M L a
286 F A H M L a
287 I A H M L a
288 V A H M L a
289 N A H M L a
290 Y A H M L a
291 F A H M L a
292 T A H M L a
293 D A H M L a
294 S A H M L a
295 V A H M L a
296 G A H M L a
297 T A H M L a
298 L A H M L a
299 L A H M L a
300 M A H M L a
301 Y A H M L -
302 M A H M L -
303 P A H M L -
304 R A H M L -
305 M A H M L -
306 L A H M L -
307 F A H M L -
308 Y A C M L -
309 T A C M L -
310 D A C M L -
311 P A C M L -
312 I A C S - -
313 G A C S - -
314 K A C S - -
315 G A C S - -
316 G A C S - -
317 F A H M L <
318 P A H M L <
319 Q A H M L <
320 A A H M L <
321 W A H M L <
322 T A H M L <
323 V A H M L <
324 F A H M L <
325 Y A H M L <
326 W A H M L <
327 A A H M L <
328 W A H M L <
329 W A H M L <
330 V A H M L <
331 I A H M L <
332 Y A H M L <
333 A A H M L <
334 I A H M L <
335 Q A H M L <
336 M A H M L <
337 S A H M L <
338 I A H M L <
339 F A H M L <
340 L A H M L <
341 A A H S - -
342 R A H S - -
343 I A C S - -
344 S A C S - -
345 K A C S - -
346 G A C S - -
347 R A C S - -
348 T A C S - -
349 V A H S - -
350 R A H S - -
351 E A H S - -
352 L A H S - -
353 C A H M L >
354 L A H M L >
355 G A H M L >
356 M A H M L >
357 V A H M L >
358 S A H M L >
359 G A H M L >
360 L A H M L >
361 T A H M L >
362 A A H M L >
363 G A H M L >
364 T A H M L >
365 W A H M L >
366 L A H M L >
367 I A H M L >
368 W A H M L >
369 T A H M L >
370 I A H M L >
371 L A H M L >
372 G A H M L >
373 G A H M L >
374 N A H M L >
375 T A H S - -
376 L A H S - -
377 Q A H S - -
378 L A H S - -
379 I A H S - -
380 D A H S - -
381 Q A H S - -
382 N A C S - -
383 I A C S - -
384 L A C S - -
385 N A C S - -
386 I A H S - -
387 P A H S - -
388 Q A H S - -
389 L A H S - -
390 I A H S - -
391 D A H S - -
392 Q A H S - -
393 Y A H S - -
394 G A C S - -
395 V A H S - -
396 P A H S - -
397 R A H S - -
398 A A H S - -
399 I A H S - -
400 I A H S - -
401 E A H S - -
402 T A H S - -
403 W A H M L -
404 A A H S - -
405 A A H S - -
406 L A C M L -
407 P A C M L -
408 L A C M L <
409 S A H M L <
410 T A H M L <
411 A A H M L <
412 T A H M L <
413 M A H M L <
414 W A H M L <
415 G A H M L <
416 F A H M L <
417 F A H M L <
418 I A H M L <
419 L A H M L <
420 C A H M L <
421 F A H M L <
422 I A H M L <
423 A A H M L <
424 T A H M L <
425 V A H M L <
426 T A H M L <
427 L A H M L <
428 I A H M L <
429 N A H M L <
430 A A H M L <
431 C A H M L <
432 S A H M L <
433 Y A H M L <
434 T A H M L <
435 L A H M L <
436 A A H M L <
437 M A H M L <
438 S A H M L <
439 T A H M L <
440 C A C M L <
441 R A C S - -
442 S A C S - -
443 M A C S - -
444 K A C S - -
445 E A C S - -
446 G A C S - -
447 A A C S - -
448 D A C S - -
449 P A C S - -
450 P A C M L >
451 L A H M L >
452 L A H M L >
453 V A H M L >
454 R A H M L >
455 I A H M L >
456 G A H M L >
457 W A H M L >
458 S A H M L >
459 V A H M L >
460 L A H M L >
461 V A H M L >
462 G A H M L >
463 I A H M L >
464 I A H M L >
465 G A H M L >
466 I A H M L >
467 I A H M L >
468 L A H M L >
469 L A H M L >
470 A A H S - -
471 L A H S - -
472 G A C S - -
473 G A C S - -
474 L A H M L <
475 K A H M L <
476 P A H M L <
477 I A H M L <
478 Q A H M L <
479 T A H M L <
480 A A H M L <
481 I A H M L <
482 I A H M L <
483 A A H M L <
484 G A H M L <
485 G A H M L <
486 C A H M L <
487 P A H M L <
488 L A H M L <
489 F A H M L <
490 F A H M L <
491 V A H M L <
492 N A H M L <
493 I A H M L <
494 M A H M L <
495 V A H M L <
496 T A H M L <
497 L A H S - -
498 S A H S - -
499 F A H S - -
500 I A H S - -
501 K A H S - -
502 D A H S - -
503 A A H S - -
504 K A H S - -
505 V A H S - -
506 H A H S - -
507 W A C S - -
508 K A C S - -
509 D A C S - -
```
