## Supplementary material for "A multi-task deep-learning system for predicting membrane associations and secondary structures of proteins": Code and Raw Data: 2wtmA.ciphipsi

```
# Context-insensitive secondary structure analysis file
# Version 1.0
# SecondaryStructure is one of H/E/C ( Helix / Strand / Coil )
# MembraneLocalization is one of M/S ( Membrane / Solution )
# Orientation is either L (residue faces lipid), P (residue faces pore), or -
# Orientation of '-' is used for soluble residues
# Origin is c for TM-SS elements originating in the cytosol, or e for extracellular/outside cytosol
# SeqID 1LtrCode Chain SecondaryStructure MembraneLocalization Orientation Origin
1 S A C S - -
2 G A C S - -
3 A A C S - -
4 M A C S - -
5 Y A C S - -
6 I A C S - -
7 D A C S - -
8 C A C S - -
9 D A C S - -
10 G A C S - -
11 I A E S - -
12 K A E S - -
13 L A E S - -
14 N A C S - -
15 A A E S - -
16 Y A E S - -
17 L A E S - -
18 D A E S - -
19 M A E S - -
20 P A C S - -
21 K A C S - -
22 N A C S - -
23 N A C S - -
24 P A C S - -
25 E A C S - -
26 K A C S - -
27 C A C S - -
28 P A C S - -
29 L A E S - -
30 C A E S - -
31 I A E S - -
32 I A E S - -
33 I A E S - -
34 H A C S - -
35 G A C S - -
36 F A C S - -
37 T A C S - -
38 G A C S - -
39 H A C S - -
40 S A C S - -
41 E A C S - -
42 E A C S - -
43 R A H S - -
44 H A H S - -
45 I A H S - -
46 V A H S - -
47 A A H S - -
48 V A H S - -
49 Q A H S - -
50 E A H S - -
51 T A H S - -
52 L A H S - -
53 N A H S - -
54 E A H S - -
55 I A H S - -
56 G A C S - -
57 V A C S - -
58 A A C S - -
59 T A E S - -
60 L A E S - -
61 R A E S - -
62 A A E S - -
63 D A E S - -
64 M A C S - -
65 Y A C S - -
66 G A C S - -
67 H A C S - -
68 G A C S - -
69 K A C S - -
70 S A C S - -
71 D A C S - -
72 G A C S - -
73 K A C S - -
74 F A C S - -
75 E A C S - -
76 D A C S - -
77 H A C S - -
78 T A C S - -
79 L A H S - -
80 F A H S - -
81 K A H S - -
82 W A H S - -
83 L A H S - -
84 T A H S - -
85 N A H S - -
86 I A H S - -
87 L A H S - -
88 A A H S - -
89 V A H S - -
90 V A H S - -
91 D A H S - -
92 Y A H S - -
93 A A H S - -
94 K A H S - -
95 K A H S - -
96 L A C S - -
97 D A C S - -
98 F A C S - -
99 V A C S - -
100 T A C S - -
101 D A E S - -
102 I A E S - -
103 Y A E S - -
104 M A E S - -
105 A A E S - -
106 G A E S - -
107 H A E S - -
108 S A C S - -
109 Q A H S - -
110 G A H S - -
111 G A H S - -
112 L A H S - -
113 S A H S - -
114 V A H S - -
115 M A H S - -
116 L A H S - -
117 A A H S - -
118 A A H S - -
119 A A H S - -
120 M A H S - -
121 E A H S - -
122 R A H S - -
123 D A H S - -
124 I A H S - -
125 I A C S - -
126 K A C S - -
127 A A E S - -
128 L A E S - -
129 I A E S - -
130 P A E S - -
131 L A E S - -
132 S A C S - -
133 P A C S - -
134 A A C S - -
135 A A H S - -
136 M A H S - -
137 I A H S - -
138 P A H S - -
139 E A H S - -
140 I A H S - -
141 A A H S - -
142 R A H S - -
143 T A H S - -
144 G A C S - -
145 E A C S - -
146 L A C S - -
147 L A C S - -
148 G A C S - -
149 L A C S - -
150 K A C S - -
151 F A C S - -
152 D A C S - -
153 P A C S - -
154 E A C S - -
155 N A C S - -
156 I A C S - -
157 P A C S - -
158 D A C S - -
159 E A C S - -
160 L A C S - -
161 D A C S - -
162 A A C S - -
163 W A C S - -
164 D A C S - -
165 G A C S - -
166 R A C S - -
167 K A C S - -
168 L A C S - -
169 K A C S - -
170 G A H S - -
171 N A H S - -
172 Y A H S - -
173 V A H S - -
174 R A H S - -
175 V A H S - -
176 A A H S - -
177 Q A H S - -
178 T A H S - -
179 I A C S - -
180 R A C S - -
181 V A H S - -
182 E A H S - -
183 D A H S - -
184 F A H S - -
185 V A H S - -
186 D A H S - -
187 K A H S - -
188 Y A C S - -
189 T A C S - -
190 K A C S - -
191 P A C S - -
192 V A E S - -
193 L A E S - -
194 I A E S - -
195 V A E S - -
196 H A E S - -
197 G A C S - -
198 D A C S - -
199 Q A C S - -
200 D A C S - -
201 E A C S - -
202 A A C S - -
203 V A C S - -
204 P A C S - -
205 Y A H S - -
206 E A H S - -
207 A A H S - -
208 S A H S - -
209 V A H S - -
210 A A H S - -
211 F A H S - -
212 S A H S - -
213 K A H S - -
214 Q A H S - -
215 Y A C S - -
216 K A C S - -
217 N A C S - -
218 C A E S - -
219 K A E S - -
220 L A E S - -
221 V A E S - -
222 T A E S - -
223 I A E S - -
224 P A C S - -
225 G A C S - -
226 D A C S - -
227 T A C S - -
228 H A C S - -
229 C A C S - -
230 Y A C S - -
231 D A C S - -
232 H A C S - -
233 H A C S - -
234 L A H S - -
235 E A H S - -
236 L A H S - -
237 V A H S - -
238 T A H S - -
239 E A H S - -
240 A A H S - -
241 V A H S - -
242 K A H S - -
243 E A H S - -
244 F A H S - -
245 M A H S - -
246 L A H S - -
247 E A H S - -
248 Q A H S - -
249 I A H S - -
250 A A C S - -
251 K A C S - -
```
