## Supplementary material for "A multi-task deep-learning system for predicting membrane associations and secondary structures of proteins": Code and Raw Data: 2x5yA.ciphipsi

```
# Context-insensitive secondary structure analysis file
# Version 1.0
# SecondaryStructure is one of H/E/C ( Helix / Strand / Coil )
# MembraneLocalization is one of M/S ( Membrane / Solution )
# Orientation is either L (residue faces lipid), P (residue faces pore), or -
# Orientation of '-' is used for soluble residues
# Origin is c for TM-SS elements originating in the cytosol, or e for extracellular/outside cytosol
# SeqID 1LtrCode Chain SecondaryStructure MembraneLocalization Orientation Origin
1 S A X S X X
2 S A C S - -
3 K A C S - -
4 K A C S - -
5 Y A C S - -
6 K A C S - -
7 L A C S - -
8 S A C S - -
9 E A C S - -
10 I A C S - -
11 H A C S - -
12 H A C S - -
13 L A C S - -
14 H A C S - -
15 P A H S - -
16 E A H S - -
17 Y A H S - -
18 V A H S - -
19 R A H S - -
20 V A H S - -
21 S A H S - -
22 E A H S - -
23 H A H S - -
24 F A H S - -
25 K A H S - -
26 A A H S - -
27 S A H S - -
28 M A C S - -
29 K A C S - -
30 N A C S - -
31 F A C S - -
32 K A C S - -
33 I A C S - -
34 E A C S - -
35 K A E S - -
36 I A E S - -
37 K A E S - -
38 K A E S - -
39 I A E S - -
40 E A E S - -
41 N A E S - -
42 S A H S - -
43 E A H S - -
44 L A H S - -
45 L A H S - -
46 D A H S - -
47 K A H S - -
48 F A H S - -
49 T A H S - -
50 W A H S - -
51 K A H S - -
52 K A H S - -
53 S A H S - -
54 Q A H S - -
55 M A H S - -
56 K A C S - -
57 E A C S - -
58 E A C S - -
59 G A C S - -
60 K A E S - -
61 L A E S - -
62 L A E S - -
63 F A E S - -
64 Y A E S - -
65 A A E S - -
66 T A C S - -
67 S A C S - -
68 R A H S - -
69 A A H S - -
70 Y A H S - -
71 V A H S - -
72 E A H S - -
73 S A H S - -
74 I A H S - -
75 C A H S - -
76 S A H S - -
77 N A H S - -
78 N A C S - -
79 F A C S - -
80 D A C S - -
81 S A C S - -
82 F A C S - -
83 L A C S - -
84 H A C S - -
85 E A C S - -
86 T A C S - -
87 H A C S - -
88 E A C S - -
89 N A C S - -
90 K A C S - -
91 Y A C S - -
92 G A C S - -
93 K A C S - -
94 G A C S - -
95 I A C S - -
96 Y A E S - -
97 F A E S - -
98 A A E S - -
99 K A C S - -
100 D A C S - -
101 A A H S - -
102 I A H S - -
103 Y A H S - -
104 S A H S - -
105 H A H S - -
106 K A H S - -
107 N A H S - -
108 C A C S - -
109 P A C S - -
110 Y A C S - -
111 D A C S - -
112 A A C S - -
113 K A C S - -
114 N A C S - -
115 V A E S - -
116 V A E S - -
117 M A E S - -
118 F A C S - -
119 V A C S - -
120 A A C S - -
121 Q A C S - -
122 V A C S - -
123 L A C S - -
124 V A C S - -
125 G A C S - -
126 K A C S - -
127 F A C S - -
128 I A C S - -
129 E A C S - -
130 G A C S - -
131 N A C S - -
132 I A C S - -
133 T A C S - -
134 Y A C S - -
135 T A C S - -
136 S A C S - -
137 P A C S - -
138 P A C S - -
139 P A C S - -
140 Q A C S - -
141 F A C S - -
142 D A C S - -
143 S A C S - -
144 C A C S - -
145 V A C S - -
146 D A C S - -
147 T A C S - -
148 R A C S - -
149 S A C S - -
150 N A C S - -
151 P A C S - -
152 S A C S - -
153 V A E S - -
154 F A E S - -
155 V A E S - -
156 I A E S - -
157 F A C S - -
158 Q A C S - -
159 K A C S - -
160 D A C S - -
161 Q A C S - -
162 V A C S - -
163 Y A C S - -
164 P A C S - -
165 Q A C S - -
166 Y A E S - -
167 V A E S - -
168 I A E S - -
169 E A E S - -
170 Y A E S - -
171 T A E S - -
172 E A C S - -
173 D A C S - -
```
