## Supplementary material for "A multi-task deep-learning system for predicting membrane associations and secondary structures of proteins": Code and Raw Data: 2x9kA.ciphipsi

```
# Context-insensitive secondary structure analysis file
# Version 1.0
# SecondaryStructure is one of H/E/C ( Helix / Strand / Coil )
# MembraneLocalization is one of M/S ( Membrane / Solution )
# Orientation is either L (residue faces lipid), P (residue faces pore), or -
# Orientation of '-' is used for soluble residues
# Origin is c for TM-SS elements originating in the cytosol, or e for extracellular/outside cytosol
# SeqID 1LtrCode Chain SecondaryStructure MembraneLocalization Orientation Origin
1 E A X S X X
2 E A C S - -
3 R A C S - -
4 N A C S - -
5 D A C S - -
6 W A C S - -
7 H A E M P >
8 F A E M L >
9 N A E M P >
10 I A E M L >
11 G A E M P >
12 A A E M L >
13 M A E M P >
14 Y A E M L >
15 E A E M P >
16 I A E M L >
17 E A E S - -
18 N A E S - -
19 V A E S - -
20 E A E S - -
21 G A E S - -
22 Y A C S - -
23 G A C S - -
24 E A C S - -
25 D A C S - -
26 M A C S - -
27 D A C S - -
28 G A E S - -
29 L A E S - -
30 A A E S - -
31 E A E M P <
32 P A E M L <
33 S A E M P <
34 V A E M L <
35 Y A E M P <
36 F A E M L <
37 N A E M P <
38 A A E M L <
39 A A E M P <
40 N A E M L <
41 G A C S - -
42 P A E M L >
43 W A E M L >
44 R A E M P >
45 I A E M L >
46 A A E M P >
47 L A E M L >
48 A A E M P >
49 Y A E M L >
50 Y A E M P >
51 Q A E M L >
52 E A E S - -
53 G A E S - -
54 P A C S - -
55 V A C S - -
56 D A C S - -
57 Y A C S - -
58 S A C S - -
59 A A C S - -
60 G A C S - -
61 K A C S - -
62 R A C S - -
63 G A C S - -
64 T A C S - -
65 W A E S - -
66 F A E S - -
67 D A E S - -
68 R A E M P <
69 P A E M L <
70 E A E M P <
71 L A E M L <
72 E A E M P <
73 V A E M L <
74 H A E M P <
75 Y A E M L <
76 Q A E M P <
77 F A E M L <
78 L A E M L <
79 E A C S - -
80 N A C S - -
81 D A C S - -
82 D A C S - -
83 F A E M L >
84 S A E M P >
85 F A E M L >
86 G A E M P >
87 L A E M L >
88 T A E M P >
89 G A E M L >
90 G A E M P >
91 F A E M L >
92 R A E M P >
93 N A E S - -
94 Y A E S - -
95 G A E S - -
96 Y A E S - -
97 H A E S - -
98 Y A E S - -
99 V A C S - -
100 D A C S - -
101 E A C S - -
102 P A C S - -
103 G A C S - -
104 K A C S - -
105 D A C S - -
106 T A E S - -
107 A A E S - -
108 N A E S - -
109 M A E S - -
110 Q A E S - -
111 R A E S - -
112 W A E M L <
113 K A E M P <
114 I A E M L <
115 A A E M P <
116 P A E M L <
117 D A E M P <
118 W A E M L <
119 D A E M P <
120 V A E M L <
121 K A E M P <
122 L A E M L <
123 T A C S - -
124 D A C S - -
125 D A C S - -
126 L A E M L >
127 R A E M P >
128 F A E M L >
129 N A E M P >
130 G A E M L >
131 W A E M P >
132 L A E M L >
133 S A E M P >
134 M A E M L >
135 Y A E M P >
136 K A E S - -
137 F A E S - -
138 A A E S - -
139 N A C S - -
140 D A C S - -
141 L A C S - -
142 N A C S - -
143 T A C S - -
144 T A C S - -
145 G A C S - -
146 Y A C S - -
147 A A C S - -
148 D A C S - -
149 T A E S - -
150 R A E S - -
151 V A E M L <
152 E A E M P <
153 T A E M L <
154 E A E M P <
155 T A E M L <
156 G A E M P <
157 L A E M L <
158 Q A E M P <
159 Y A E M L <
160 T A E M P <
161 F A C S - -
162 N A C S - -
163 E A C S - -
164 T A C S - -
165 V A E M L >
166 A A E M P >
167 L A E M L >
168 R A E M P >
169 V A E M L >
170 N A E M P >
171 Y A E M L >
172 Y A E M P >
173 L A E M L >
174 E A E S - -
175 R A E S - -
176 G A E S - -
177 F A E S - -
178 N A E S - -
179 M A C S - -
180 D A C S - -
181 D A C S - -
182 S A C S - -
183 R A C S - -
184 N A C S - -
185 N A C S - -
186 G A C S - -
187 E A E S - -
188 F A E S - -
189 S A E S - -
190 T A E S - -
191 Q A E S - -
192 E A E M P <
193 I A E M L <
194 R A E M P <
195 A A E M L <
196 Y A E M P <
197 L A E M L <
198 P A E M P <
199 L A E M L <
200 T A E M P <
201 L A C S - -
202 G A C S - -
203 N A C S - -
204 H A E M L >
205 S A E M P >
206 V A E M L >
207 T A E M P >
208 P A E M L >
209 Y A E M P >
210 T A E M L >
211 R A E M P >
212 I A E M L >
213 G A C S - -
214 L A C S - -
215 D A E S - -
216 R A E S - -
217 W A E S - -
218 S A E S - -
219 N A E S - -
220 W A C S - -
221 D A C S - -
222 W A C S - -
223 Q A C S - -
224 D A C S - -
225 D A C S - -
226 I A C S - -
227 E A C S - -
228 R A C S - -
229 E A C S - -
230 G A C S - -
231 A A E S - -
232 D A E S - -
233 F A E S - -
234 N A E M L -
235 R A E M P <
236 V A E M L <
237 G A E M P <
238 L A E M L <
239 F A E M P <
240 Y A E M L <
241 G A E M P <
242 Y A E M L <
243 D A E M P <
244 F A C S - -
245 Q A C S - -
246 N A C S - -
247 G A C S - -
248 L A E M L >
249 S A E M P >
250 V A E M L >
251 S A E M P >
252 L A E M L >
253 E A E M P >
254 Y A E M L >
255 A A E M P >
256 F A E M L >
257 E A E S - -
258 W A E S - -
259 Q A E S - -
260 D A C S - -
261 A A C S - -
262 D A C S - -
263 E A C S - -
264 G A C S - -
265 D A C S - -
266 S A C S - -
267 D A C S - -
268 K A E S - -
269 F A E S - -
270 H A E S - -
271 Y A E M P <
272 A A E M L <
273 G A E M P <
274 V A E M L <
275 G A E M P <
276 V A E M L <
277 N A E M P <
278 Y A E M L <
279 S A E M P <
280 F A E M L <
```
