## Supplementary material for "A multi-task deep-learning system for predicting membrane associations and secondary structures of proteins": Code and Raw Data: 2x27X.ciphipsi

```
# Context-insensitive secondary structure analysis file
# Version 1.0
# SecondaryStructure is one of H/E/C ( Helix / Strand / Coil )
# MembraneLocalization is one of M/S ( Membrane / Solution )
# Orientation is either L (residue faces lipid), P (residue faces pore), or -
# Orientation of '-' is used for soluble residues
# Origin is c for TM-SS elements originating in the cytosol, or e for extracellular/outside cytosol
# SeqID 1LtrCode Chain SecondaryStructure MembraneLocalization Orientation Origin
1 D X C S - -
2 I X C S - -
3 Q X C S - -
4 G X C S - -
5 H X C S - -
6 K X C S - -
7 A X C S - -
8 G X C S - -
9 D X C S - -
10 F X E M L >
11 I X E M P >
12 I X E M L >
13 R X E M P >
14 G X E M L >
15 G X E M P >
16 F X E M L >
17 A X E M P >
18 T X E M L >
19 V X E S - -
20 D X E S - -
21 P X C S - -
22 D X C S - -
23 D X E S - -
24 S X E S - -
25 S X E S - -
26 S X C S - -
27 D X C S - -
28 I X C S - -
29 K X C S - -
30 L X C S - -
31 D X C S - -
32 G X C S - -
33 A X C S - -
34 K X C S - -
35 Q X C S - -
36 R X C S - -
37 G X C S - -
38 T X E S - -
39 K X E S - -
40 A X E S - -
41 T X E S - -
42 V X E S - -
43 D X E S - -
44 S X E S - -
45 D X E S - -
46 T X E S - -
47 Q X E M L <
48 L X E M L <
49 G X E M P <
50 L X E M L <
51 T X E M P <
52 F X E M L <
53 T X E M P <
54 Y X E M L <
55 M X E M P <
56 F X C S - -
57 A X C S - -
58 D X C S - -
59 K X C S - -
60 W X E M L >
61 G X E M P >
62 V X E M L >
63 E X E M P >
64 L X E M L >
65 V X E M P >
66 A X E M L >
67 A X E M P >
68 T X E M L >
69 P X C S - -
70 F X E S - -
71 N X E S - -
72 H X E S - -
73 Q X E S - -
74 V X E S - -
75 D X E S - -
76 V X C S - -
77 K X C S - -
78 G X C S - -
79 L X C S - -
80 G X C S - -
81 P X X S X X
82 G X C S - -
83 L X C S - -
84 D X C S - -
85 G X C S - -
86 K X C S - -
87 L X C S - -
88 A X E S - -
89 D X E S - -
90 I X E S - -
91 K X E S - -
92 Q X E S - -
93 L X E S - -
94 P X E M P <
95 P X E M L <
96 T X E M P <
97 L X E M L <
98 L X E M P <
99 L X E M L <
100 Q X E M P <
101 Y X E M L <
102 Y X E M P <
103 P X E M L -
104 M X C S - -
105 G X C S - -
106 G X C S - -
107 T X C S - -
108 N X C S - -
109 S X C S - -
110 A X C S - -
111 F X E M L -
112 Q X E M P >
113 P X E M L >
114 Y X E M P >
115 G X E M L >
116 G X E M P >
117 L X E M L >
118 G X E M P >
119 V X E M L >
120 N X E M P >
121 Y X E M L >
122 T X E S - -
123 T X E S - -
124 F X E S - -
125 F X E S - -
126 D X C S - -
127 E X C S - -
128 D X C S - -
129 L X C S - -
130 A X C S - -
131 S X H S - -
132 N X H S - -
133 R X H S - -
134 K X H S - -
135 A X H S - -
136 Q X H S - -
137 G X C S - -
138 F X C S - -
139 S X C S - -
140 S X C S - -
141 M X C S - -
142 K X E S - -
143 L X E S - -
144 Q X E S - -
145 D X C S - -
146 S X C S - -
147 W X C S - -
148 G X E M P <
149 L X E M L <
150 A X E M P <
151 G X E M L <
152 E X E M P <
153 L X E M L <
154 G X E M P <
155 F X E M L <
156 D X E M P <
157 Y X E M L <
158 M X E M P <
159 L X E M L -
160 N X C S - -
161 E X C S - -
162 H X C S - -
163 A X E M L >
164 L X E M P >
165 F X E M L >
166 N X E M P >
167 M X E M L >
168 A X E M P >
169 V X E M L >
170 W X E M P >
171 Y X E M L >
172 M X E M P >
173 D X C S - -
174 I X E S - -
175 D X E S - -
176 T X E S - -
177 K X E S - -
178 A X E S - -
179 S X E S - -
180 I X E S - -
181 N X E S - -
182 G X C S - -
183 P X C S - -
184 S X C S - -
185 A X C S - -
186 L X C S - -
187 G X C S - -
188 V X C S - -
189 N X C S - -
190 K X E S - -
191 T X E S - -
192 K X E S - -
193 V X E S - -
194 D X E S - -
195 V X E S - -
196 D X E S - -
197 V X C S - -
198 D X C S - -
199 P X C S - -
200 W X E M L <
201 V X E M P <
202 Y X E M L <
203 M X E M P <
204 I X E M L <
205 G X E M P <
206 F X E M L <
207 G X E M P <
208 Y X E M L <
209 K X E M P <
210 F X E S - -
211 H X C S - -
212 A X C S - -
```
