## Supplementary material for "A multi-task deep-learning system for predicting membrane associations and secondary structures of proteins": Code and Raw Data: 2x55A.ciphipsi

```
# Context-insensitive secondary structure analysis file
# Version 1.0
# SecondaryStructure is one of H/E/C ( Helix / Strand / Coil )
# MembraneLocalization is one of M/S ( Membrane / Solution )
# Orientation is either L (residue faces lipid), P (residue faces pore), or -
# Orientation of '-' is used for soluble residues
# Origin is c for TM-SS elements originating in the cytosol, or e for extracellular/outside cytosol
# SeqID 1LtrCode Chain SecondaryStructure MembraneLocalization Orientation Origin
1 A A X S X X
2 S A X S X X
3 S A C S - -
4 Q A C S - -
5 L A C S - -
6 I A C S - -
7 P A C S - -
8 N A C S - -
9 I A C S - -
10 S A C S - -
11 P A C S - -
12 D A C S - -
13 S A C S - -
14 F A E M L >
15 T A E M P >
16 V A E M L >
17 A A E M P >
18 A A E M L >
19 S A E M P >
20 T A E M L >
21 G A E M P >
22 M A E M L >
23 L A E S - -
24 S A E S - -
25 G A C S - -
26 K A E S - -
27 S A E S - -
28 H A E S - -
29 E A E S - -
30 M A E S - -
31 L A E S - -
32 Y A E S - -
33 D A C S - -
34 A A C S - -
35 E A C S - -
36 T A C S - -
37 G A C S - -
38 R A C S - -
39 K A C S - -
40 I A C S - -
41 S A E S - -
42 Q A E S - -
43 L A E S - -
44 D A E S - -
45 W A E S - -
46 K A E S - -
47 I A E S - -
48 K A C S - -
49 N A C S - -
50 V A C S - -
51 A A E M L -
52 I A E M P <
53 L A E M L <
54 K A E M P <
55 G A E M L <
56 D A E M P <
57 I A E M L <
58 S A E M P <
59 W A E M L <
60 D A E M P <
61 P A E M L <
62 Y A C S - -
63 S A C S - -
64 F A E M L >
65 L A E M L >
66 T A E M P >
67 L A E M L >
68 N A E M P >
69 A A E M L >
70 R A E M P >
71 G A E M L >
72 W A E M P >
73 T A E M L >
74 S A C S - -
75 L A C S - -
76 A A C S - -
77 S A C S - -
78 G A C S - -
79 S A C S - -
80 G A C S - -
81 N A E S - -
82 M A E S - -
83 D A E S - -
84 D A E S - -
85 Y A E S - -
86 D A E S - -
87 W A C S - -
88 M A C S - -
89 N A C S - -
90 E A C S - -
91 N A C S - -
92 Q A C S - -
93 S A C S - -
94 E A C S - -
95 W A C S - -
96 T A C S - -
97 D A E S - -
98 H A E S - -
99 S A E S - -
100 S A E S - -
101 H A C S - -
102 P A C S - -
103 A A C S - -
104 T A E S - -
105 N A E S - -
106 V A E S - -
107 N A C S - -
108 H A E S - -
109 A A E S - -
110 N A E S - -
111 E A E M P <
112 Y A E M L <
113 D A E M P <
114 L A E M L <
115 N A E M P <
116 V A E M L <
117 K A E M P <
118 G A E M L <
119 W A E M P <
120 L A E M L <
121 L A E M L <
122 Q A C S - -
123 D A C S - -
124 E A C S - -
125 N A C S - -
126 Y A E M L -
127 K A E M P >
128 A A E M L >
129 G A E M P >
130 I A E M L >
131 T A E M P >
132 A A E M L >
133 G A E M P >
134 Y A E M L >
135 Q A E M P >
136 E A E M L >
137 T A E S - -
138 R A E S - -
139 F A E S - -
140 S A E S - -
141 W A E S - -
142 T A E S - -
143 A A E S - -
144 T A E S - -
145 G A C S - -
146 G A C S - -
147 S A E S - -
148 Y A E S - -
149 S A E S - -
150 Y A C S - -
151 N A C S - -
152 N A C S - -
153 G A C S - -
154 A A C S - -
155 Y A C S - -
156 T A C S - -
157 G A C S - -
158 N A C S - -
159 F A C S - -
160 P A C S - -
161 K A C S - -
162 G A C S - -
163 V A C S - -
164 R A C S - -
165 V A C S - -
166 I A E S - -
167 G A E S - -
168 Y A E S - -
169 N A E S - -
170 Q A E S - -
171 R A E S - -
172 F A E S - -
173 S A E S - -
174 M A E M P <
175 P A E M L <
176 Y A E M P <
177 I A E M L <
178 G A E M P <
179 L A E M L <
180 A A E M P <
181 G A E M L <
182 Q A E M P <
183 Y A E M L <
184 R A E M P <
185 I A E S - -
186 N A C S - -
187 D A C S - -
188 F A E M L >
189 E A E M P >
190 L A E M L >
191 N A E M P >
192 A A E M L >
193 L A E M P >
194 F A E M L >
195 K A E M P >
196 F A E M L >
197 S A E M P >
198 D A C S - -
199 W A C S - -
200 V A C S - -
201 R A E S - -
202 A A E S - -
203 H A E S - -
204 D A E S - -
205 N A E S - -
206 D A E S - -
207 E A E S - -
208 H A C S - -
209 Y A C S - -
210 M A C S - -
211 R A C S - -
212 D A C S - -
213 L A E S - -
214 T A E S - -
215 F A E S - -
216 R A E S - -
217 E A E S - -
218 K A E S - -
219 T A E S - -
220 S A E S - -
221 G A C S - -
222 S A E S - -
223 R A E S - -
224 Y A E S - -
225 Y A E M L <
226 G A E M P <
227 T A E M L <
228 V A E M P <
229 I A E M L <
230 N A E M P <
231 A A E M L <
232 G A E M P <
233 Y A E M L <
234 Y A E M P <
235 V A E M L -
236 T A C S - -
237 P A C S - -
238 N A C S - -
239 A A E M L >
240 K A E M P >
241 V A E M L >
242 F A E M P >
243 A A E M L >
244 E A E M P >
245 F A E M L >
246 T A E M P >
247 Y A E M L >
248 S A E M P >
249 K A C S - -
250 Y A C S - -
251 D A C S - -
252 E A C S - -
253 G A X S X X
254 K A X S X X
255 G A X S X X
256 G A X S X X
257 T A X S X X
258 Q A X S X X
259 T A X S X X
260 I A X S X X
261 D A X S X X
262 K A X S X X
263 N A X S X X
264 S A X S X X
265 G A X S X X
266 D A X S X X
267 S A X S X X
268 V A C S - -
269 S A C S - -
270 I A C S - -
271 G A C S - -
272 G A C S - -
273 D A C S - -
274 A A C S - -
275 A A E S - -
276 G A E S - -
277 I A E S - -
278 S A E S - -
279 N A E S - -
280 K A E S - -
281 N A E S - -
282 Y A E M L <
283 T A E M P <
284 V A E M L <
285 T A E M P <
286 A A E M L <
287 G A E M P <
288 L A E M L <
289 Q A E M P <
290 Y A E M L <
291 R A E M P <
292 F A E S - -
293 G A E S - -
```
