## Supplementary material for "A multi-task deep-learning system for predicting membrane associations and secondary structures of proteins": Code and Raw Data: 2xfnA.ciphipsi

```
# Context-insensitive secondary structure analysis file
# Version 1.0
# SecondaryStructure is one of H/E/C ( Helix / Strand / Coil )
# MembraneLocalization is one of M/S ( Membrane / Solution )
# Orientation is either L (residue faces lipid), P (residue faces pore), or -
# Orientation of '-' is used for soluble residues
# Origin is c for TM-SS elements originating in the cytosol, or e for extracellular/outside cytosol
# SeqID 1LtrCode Chain SecondaryStructure MembraneLocalization Orientation Origin
1 M A X S X X
2 S A C S - -
3 N A C S - -
4 K A C S - -
5 C A C S - -
6 D A C S - -
7 V A C S - -
8 V A E S - -
9 V A E S - -
10 V A E S - -
11 G A C S - -
12 G A C S - -
13 G A C S - -
14 I A H S - -
15 S A H S - -
16 G A H S - -
17 M A H S - -
18 A A H S - -
19 A A H S - -
20 A A H S - -
21 K A H S - -
22 L A H S - -
23 L A H S - -
24 H A H S - -
25 D A H S - -
26 S A H S - -
27 G A C S - -
28 L A E S - -
29 N A E S - -
30 V A E S - -
31 V A E S - -
32 V A E S - -
33 L A E S - -
34 E A E S - -
35 A A C S - -
36 R A C S - -
37 D A C S - -
38 R A C S - -
39 V A C S - -
40 G A C S - -
41 G A C S - -
42 R A C S - -
43 T A E S - -
44 Y A E S - -
45 T A E S - -
46 L A E S - -
47 R A E S - -
48 N A E S - -
49 Q A C S - -
50 K A C S - -
51 V A C S - -
52 K A C S - -
53 Y A C S - -
54 V A C S - -
55 D A C S - -
56 L A C S - -
57 G A C S - -
58 G A C S - -
59 S A C S - -
60 Y A C S - -
61 V A C S - -
62 G A C S - -
63 P A C S - -
64 T A C S - -
65 Q A C S - -
66 N A H S - -
67 R A H S - -
68 I A H S - -
69 L A H S - -
70 R A H S - -
71 L A H S - -
72 A A H S - -
73 K A H S - -
74 E A H S - -
75 L A H S - -
76 G A C S - -
77 L A E S - -
78 E A E S - -
79 T A E S - -
80 Y A E S - -
81 K A E S - -
82 V A C S - -
83 N A C S - -
84 E A C S - -
85 V A C S - -
86 E A C S - -
87 R A C S - -
88 L A E S - -
89 I A E S - -
90 H A E S - -
91 H A C S - -
92 V A C S - -
93 K A C S - -
94 G A C S - -
95 K A C S - -
96 S A C S - -
97 Y A C S - -
98 P A C S - -
99 F A C S - -
100 R A C S - -
101 G A C S - -
102 P A C S - -
103 F A C S - -
104 P A C S - -
105 P A C S - -
106 V A C S - -
107 W A C S - -
108 N A C M L -
109 P A H M L -
110 I A H M L -
111 T A H S - -
112 Y A H S - -
113 L A H S - -
114 D A H S - -
115 H A H S - -
116 N A H S - -
117 N A H S - -
118 F A H S - -
119 W A H S - -
120 R A H S - -
121 T A H S - -
122 M A H S - -
123 D A H S - -
124 D A H S - -
125 M A H S - -
126 G A H S - -
127 R A H S - -
128 E A H S - -
129 I A C S - -
130 P A C S - -
131 S A C S - -
132 D A C S - -
133 A A C S - -
134 P A C S - -
135 W A C S - -
136 K A C S - -
137 A A C S - -
138 P A H S - -
139 L A H S - -
140 A A H S - -
141 E A H S - -
142 E A H S - -
143 W A H S - -
144 D A H S - -
145 N A H S - -
146 M A C S - -
147 T A C S - -
148 M A H S - -
149 K A H S - -
150 E A H S - -
151 L A H S - -
152 L A H S - -
153 D A H S - -
154 K A H S - -
155 L A H S - -
156 C A C S - -
157 W A C S - -
158 T A C S - -
159 E A H S - -
160 S A H S - -
161 A A H S - -
162 K A H S - -
163 Q A H S - -
164 L A H S - -
165 A A H S - -
166 T A H S - -
167 L A H S - -
168 F A H S - -
169 V A H S - -
170 N A H S - -
171 L A H S - -
172 C A H S - -
173 V A H S - -
174 T A C S - -
175 A A C S - -
176 E A C S - -
177 T A C S - -
178 H A C S - -
179 E A C S - -
180 V A C S - -
181 S A C S - -
182 A A H S - -
183 L A H S - -
184 W A H S - -
185 F A H S - -
186 L A H S - -
187 W A H S - -
188 Y A H S - -
189 V A H S - -
190 K A H S - -
191 Q A H S - -
192 C A C S - -
193 G A C S - -
194 G A C S - -
195 T A H S - -
196 T A H S - -
197 R A H S - -
198 I A H S - -
199 I A H S - -
200 S A C S - -
201 T A C S - -
202 T A C S - -
203 N A C S - -
204 G A C S - -
205 G A C S - -
206 Q A C S - -
207 E A C S - -
208 R A C S - -
209 K A C S - -
210 F A C S - -
211 V A C S - -
212 G A C S - -
213 G A C S - -
214 S A H S - -
215 G A H S - -
216 Q A H S - -
217 V A H S - -
218 S A H S - -
219 E A H S - -
220 R A H S - -
221 I A H S - -
222 M A H S - -
223 D A H S - -
224 L A H S - -
225 L A H S - -
226 G A C S - -
227 D A C S - -
228 R A C S - -
229 V A C S - -
230 K A C S - -
231 L A C S - -
232 E A C S - -
233 R A C S - -
234 P A C S - -
235 V A C S - -
236 I A C S - -
237 Y A E S - -
238 I A E S - -
239 D A E S - -
240 Q A C S - -
241 T A C S - -
242 R A C S - -
243 E A C S - -
244 N A C S - -
245 V A C S - -
246 L A E S - -
247 V A E S - -
248 E A E S - -
249 T A E S - -
250 L A C S - -
251 N A C S - -
252 H A C S - -
253 E A E S - -
254 M A E S - -
255 Y A E S - -
256 E A E S - -
257 A A E S - -
258 K A C S - -
259 Y A C S - -
260 V A E S - -
261 I A E S - -
262 S A E S - -
263 A A C S - -
264 I A C S - -
265 P A C S - -
266 P A H S - -
267 T A H S - -
268 L A H S - -
269 G A H S - -
270 M A H S - -
271 K A H S - -
272 I A C S - -
273 H A C S - -
274 F A C S - -
275 N A C S - -
276 P A C S - -
277 P A C S - -
278 L A C S - -
279 P A C S - -
280 M A H S - -
281 M A H S - -
282 R A H S - -
283 N A H S - -
284 Q A H S - -
285 M A H S - -
286 I A H S - -
287 T A C S - -
288 R A C S - -
289 V A C S - -
290 P A C S - -
291 L A C S - -
292 G A C S - -
293 S A E S - -
294 V A E S - -
295 I A E S - -
296 K A E S - -
297 C A E S - -
298 I A E S - -
299 V A E S - -
300 Y A E S - -
301 Y A E S - -
302 K A C S - -
303 E A C S - -
304 P A C S - -
305 F A H S - -
306 W A H S - -
307 R A H S - -
308 K A H S - -
309 K A H S - -
310 D A C S - -
311 Y A C S - -
312 C A C S - -
313 G A C S - -
314 T A E S - -
315 M A E S - -
316 I A E S - -
317 I A E S - -
318 D A E S - -
319 G A C S - -
320 E A C S - -
321 E A C S - -
322 A A C S - -
323 P A C S - -
324 V A C S - -
325 A A C S - -
326 Y A E S - -
327 T A E S - -
328 L A E S - -
329 D A C S - -
330 D A C S - -
331 T A C S - -
332 K A C S - -
333 P A C S - -
334 E A C S - -
335 G A C S - -
336 N A C S - -
337 Y A C S - -
338 A A C S - -
339 A A E S - -
340 I A E S - -
341 M A E S - -
342 G A E S - -
343 F A E S - -
344 I A E S - -
345 L A E S - -
346 A A C S - -
347 H A H S - -
348 K A H S - -
349 A A H S - -
350 R A H S - -
351 K A H S - -
352 L A H S - -
353 A A H S - -
354 R A H S - -
355 L A C S - -
356 T A C S - -
357 K A H S - -
358 E A H S - -
359 E A H S - -
360 R A H S - -
361 L A H S - -
362 K A H S - -
363 K A H S - -
364 L A H S - -
365 C A H S - -
366 E A H S - -
367 L A H S - -
368 Y A H S - -
369 A A H S - -
370 K A H S - -
371 V A H S - -
372 L A H S - -
373 G A C S - -
374 S A C S - -
375 L A C S - -
376 E A C S - -
377 A A C S - -
378 L A C S - -
379 E A C S - -
380 P A C S - -
381 V A C S - -
382 H A E S - -
383 Y A E S - -
384 E A E S - -
385 E A E S - -
386 K A E S - -
387 N A E S - -
388 W A C S - -
389 C A C S - -
390 E A C S - -
391 E A C S - -
392 Q A C S - -
393 Y A C S - -
394 S A C S - -
395 G A C S - -
396 G A C S - -
397 C A C S - -
398 Y A C S - -
399 T A C S - -
400 T A C S - -
401 Y A C S - -
402 F A C S - -
403 P A C S - -
404 P A C S - -
405 G A C S - -
406 I A H S - -
407 L A H S - -
408 T A H S - -
409 Q A H S - -
410 Y A H S - -
411 G A H S - -
412 R A H S - -
413 V A H S - -
414 L A H S - -
415 R A C S - -
416 Q A C S - -
417 P A C S - -
418 V A C S - -
419 D A C S - -
420 R A C S - -
421 I A C S - -
422 Y A C S - -
423 F A C S - -
424 A A C S - -
425 G A C S - -
426 T A C S - -
427 E A C S - -
428 T A C S - -
429 A A C S - -
430 T A C S - -
431 H A C S - -
432 W A C S - -
433 S A C S - -
434 G A C S - -
435 Y A C S - -
436 M A H S - -
437 E A H S - -
438 G A H S - -
439 A A H S - -
440 V A H S - -
441 E A H S - -
442 A A H S - -
443 G A H S - -
444 E A H S - -
445 R A H S - -
446 A A H S - -
447 A A H S - -
448 R A H S - -
449 E A H S - -
450 I A H S - -
451 L A H S - -
452 H A H S - -
453 A A H S - -
454 M A H S - -
455 G A C S - -
456 K A C S - -
457 I A C S - -
458 P A C S - -
459 E A C S - -
460 D A C S - -
461 E A C S - -
462 I A C S - -
463 W A C S - -
464 Q A C S - -
465 S A C S - -
466 E A C S - -
467 P A C S - -
468 E A C S - -
469 S A C S - -
470 V A C S - -
471 D A C S - -
472 V A C S - -
473 P A C S - -
474 A A C S - -
475 Q A C S - -
476 P A C S - -
477 I A C S - -
478 T A C S - -
479 T A C S - -
480 T A C S - -
481 F A H S - -
482 L A H S - -
483 E A H S - -
484 R A H S - -
485 H A H M L -
486 L A C M L >
487 P A C M L >
488 S A C M L >
489 V A H M L >
490 P A H M L >
491 G A H M L >
492 L A H M L >
493 L A H M L >
494 R A H M L >
495 L A H M L >
496 I A H M L >
497 G A H M L >
498 L A H M L >
499 T A H M L >
500 T A H M L >
501 I A H M L >
502 F A X S X X
503 S A X S X X
504 A A X S X X
505 T A X S X X
506 A A X S X X
507 L A X S X X
508 G A X S X X
509 F A X S X X
510 L A X S X X
511 A A X S X X
512 H A X S X X
513 K A X S X X
514 R A X S X X
515 G A X S X X
516 L A X S X X
517 L A X S X X
518 V A X S X X
519 R A X S X X
520 V A X S X X
```
