## Supplementary material for "A multi-task deep-learning system for predicting membrane associations and secondary structures of proteins": Code and Raw Data: 2xocA.ciphipsi

```
# Context-insensitive secondary structure analysis file
# Version 1.0
# SecondaryStructure is one of H/E/C ( Helix / Strand / Coil )
# MembraneLocalization is one of M/S ( Membrane / Solution )
# Orientation is either L (residue faces lipid), P (residue faces pore), or -
# Orientation of '-' is used for soluble residues
# Origin is c for TM-SS elements originating in the cytosol, or e for extracellular/outside cytosol
# SeqID 1LtrCode Chain SecondaryStructure MembraneLocalization Orientation Origin
1 G A X S X X
2 A A X S X X
3 M A X S X X
4 D A X S X X
5 L A X S X X
6 L A X S X X
7 E A X S X X
8 L A X S X X
9 S A X S X X
10 D A X S X X
11 V A X S X X
12 D A X S X X
13 S A X S X X
14 E A X S X X
15 S A X S X X
16 S A X S X X
17 D A X S X X
18 I A X S X X
19 S A X S X X
20 Q A C S - -
21 P A C S - -
22 Y A C S - -
23 V A C S - -
24 V A C S - -
25 C A C S - -
26 R A C S - -
27 Q A C S - -
28 C A C S - -
29 P A C S - -
30 E A H S - -
31 Y A H S - -
32 R A H S - -
33 R A H S - -
34 Q A H S - -
35 A A H S - -
36 A A C S - -
37 Q A C S - -
38 P A C S - -
39 P A C S - -
40 H A C S - -
41 C A C S - -
42 P A C S - -
43 A A X S X X
44 P A X S X X
45 E A X S X X
46 G A X S X X
47 E A X S X X
48 P A X S X X
49 G A X S X X
50 A A X S X X
51 P A X S X X
52 Q A X S X X
53 A A X S X X
54 L A X S X X
55 G A X S X X
56 D A X S X X
57 A A X S X X
58 P A X S X X
59 S A X S X X
60 T A X S X X
61 S A X S X X
62 V A X S X X
63 S A X S X X
64 L A X S X X
65 T A X S X X
66 T A X S X X
67 A A X S X X
68 V A X S X X
69 Q A C S - -
70 D A C S - -
71 Y A C S - -
72 V A C S - -
73 C A C S - -
74 P A C S - -
75 L A C S - -
76 Q A C S - -
77 G A C S - -
78 S A E S - -
79 H A E S - -
80 A A E S - -
81 L A E S - -
82 C A C S - -
83 T A C S - -
84 C A C S - -
85 C A C S - -
86 F A C S - -
87 Q A C S - -
88 P A C S - -
89 M A C S - -
90 P A C S - -
91 D A C S - -
92 R A H S - -
93 R A H S - -
94 V A H S - -
95 E A H S - -
96 R A H S - -
97 E A H S - -
98 Q A H S - -
99 D A C S - -
100 P A C S - -
101 R A C S - -
102 V A C S - -
103 A A C S - -
104 P A C S - -
105 Q A C S - -
106 Q A C S - -
107 C A C S - -
108 A A C S - -
109 V A C S - -
110 C A C S - -
111 L A C S - -
112 Q A C S - -
113 P A C S - -
114 F A C S - -
115 C A H S - -
116 H A H S - -
117 L A H S - -
118 Y A H S - -
119 W A H S - -
120 G A C S - -
121 C A C S - -
122 T A C S - -
123 R A C S - -
124 T A C S - -
125 G A C S - -
126 C A C S - -
127 Y A C S - -
128 G A C S - -
129 C A C S - -
130 L A C S - -
131 A A C S - -
132 P A C S - -
133 F A C S - -
134 C A C S - -
135 E A C S - -
136 L A C S - -
137 N A C S - -
138 L A C S - -
139 G A C S - -
140 D A C S - -
141 K A C S - -
142 C A C S - -
143 L A C S - -
144 D A C S - -
145 G A C S - -
146 V A C S - -
147 L A C S - -
148 N A C S - -
149 N A C S - -
150 N A C S - -
151 S A H S - -
152 Y A H S - -
153 E A H S - -
154 S A H S - -
155 D A H S - -
156 I A H S - -
157 L A H S - -
158 K A H S - -
159 N A H S - -
160 Y A H S - -
161 L A H S - -
162 A A H S - -
163 T A H S - -
164 R A H S - -
165 G A C S - -
166 L A C S - -
167 T A C S - -
168 W A H S - -
169 K A H S - -
170 N A H S - -
171 M A H S - -
172 L A H S - -
173 T A H S - -
174 E A H S - -
175 S A H S - -
176 L A H S - -
177 V A H S - -
178 A A H S - -
179 L A H S - -
180 Q A H S - -
181 R A H S - -
182 G A C S - -
183 V A C S - -
184 F A C S - -
185 L A C S - -
186 L A C S - -
187 S A C S - -
188 D A C S - -
189 Y A C S - -
190 R A C S - -
191 V A C S - -
192 T A C S - -
193 G A C S - -
194 D A C S - -
195 T A C S - -
196 V A C S - -
197 L A C S - -
198 C A C S - -
199 Y A H S - -
200 C A H S - -
201 C A H S - -
202 G A H S - -
203 L A H S - -
204 R A H S - -
205 S A H S - -
206 F A H S - -
207 R A H S - -
208 E A H S - -
209 L A H S - -
210 T A H S - -
211 Y A H S - -
212 Q A H S - -
213 Y A H S - -
214 R A H S - -
215 Q A H S - -
216 N A H S - -
217 I A C S - -
218 P A C S - -
219 A A C S - -
220 S A C S - -
221 E A C S - -
222 L A C S - -
223 P A C S - -
224 V A H S - -
225 A A H S - -
226 V A H S - -
227 T A H S - -
228 S A H S - -
229 R A C S - -
230 P A C S - -
231 D A C S - -
232 C A C S - -
233 Y A C S - -
234 W A C S - -
235 G A C S - -
236 R A C S - -
237 N A C S - -
238 C A C S - -
239 R A C S - -
240 T A C S - -
241 Q A C S - -
242 V A C S - -
243 K A C S - -
244 A A H S - -
245 H A H S - -
246 H A H S - -
247 A A H S - -
248 M A H S - -
249 K A H S - -
250 F A C S - -
251 N A C S - -
252 H A C S - -
253 I A C S - -
254 C A C S - -
255 E A C S - -
256 Q A C S - -
257 T A C S - -
258 R A C S - -
259 F A C S - -
260 K A C S - -
261 N A C S - -
```
