## Supplementary material for "A multi-task deep-learning system for predicting membrane associations and secondary structures of proteins": Code and Raw Data: 2xtvA.ciphipsi

```
# Context-insensitive secondary structure analysis file
# Version 1.0
# SecondaryStructure is one of H/E/C ( Helix / Strand / Coil )
# MembraneLocalization is one of M/S ( Membrane / Solution )
# Orientation is either L (residue faces lipid), P (residue faces pore), or -
# Orientation of '-' is used for soluble residues
# Origin is c for TM-SS elements originating in the cytosol, or e for extracellular/outside cytosol
# SeqID 1LtrCode Chain SecondaryStructure MembraneLocalization Orientation Origin
1 A A C M L >
2 G A C M L >
3 P A H M L >
4 V A H M L >
5 T A H M L >
6 W A H M L >
7 V A H M L >
8 M A H M L >
9 M A H M L >
10 I A H M L >
11 A A H M L >
12 C A H M L >
13 V A H M L >
14 V A H M L >
15 V A H M L >
16 F A H M L >
17 I A H M L >
18 A A H M L >
19 M A H M L >
20 Q A H M L >
21 I A H M L >
22 L A H S - -
23 G A C S - -
24 D A H S - -
25 Q A H S - -
26 E A H S - -
27 V A H M L -
28 M A H M L -
29 L A H S - -
30 W A H M L -
31 L A H M L -
32 A A C M L -
33 W A C M L -
34 P A C M L -
35 F A C S - -
36 D A C S - -
37 P A C S - -
38 T A C S - -
39 L A C S - -
40 K A C M L a
41 F A C M L a
42 E A C M L a
43 F A H M L a
44 W A H M L a
45 R A H M L a
46 Y A H M L a
47 F A H M L a
48 T A H M L a
49 H A H M L -
50 A A H M L -
51 L A H M L -
52 M A C M L -
53 H A C M L -
54 F A C M L -
55 S A C M L <
56 L A H M L <
57 M A H M L <
58 H A H M L <
59 I A H M L <
60 L A H M L <
61 F A H M L <
62 N A H M L <
63 L A H M L <
64 L A H M L <
65 W A H M L <
66 W A H M L <
67 W A H M L <
68 Y A H M L <
69 L A H M L <
70 G A H M L <
71 G A H M L <
72 A A H M L <
73 V A H M L <
74 E A H M L -
75 K A H S - -
76 R A H S - -
77 L A H S - -
78 G A C S - -
79 S A H M L >
80 G A H M L >
81 K A H M L >
82 L A H M L >
83 I A H M L >
84 V A H M L >
85 I A H M L >
86 T A H M L >
87 L A H M L >
88 I A H M L >
89 S A H M L >
90 A A H M L >
91 L A H M L >
92 L A H M L >
93 S A H M L >
94 G A H M L >
95 Y A H M L >
96 V A H M L >
97 Q A H M L >
98 Q A H M L >
99 K A H S - -
100 F A H S - -
101 S A H S - -
102 G A C S - -
103 P A C S - -
104 W A C S - -
105 F A C M L <
106 G A C M L <
107 G A C M L <
108 L A H M L <
109 T A H M L <
110 G A H M L <
111 V A H M L <
112 V A H M L <
113 Y A H M L <
114 A A H M L <
115 L A H M L <
116 M A H M L <
117 G A H M L <
118 Y A H M L <
119 V A H M L <
120 W A H M L <
121 L A H M L <
122 R A H S - -
123 G A H S - -
124 E A H S - -
125 R A H S - -
126 D A C S - -
127 P A C S - -
128 Q A C S - -
129 S A C S - -
130 G A C S - -
131 I A C S - -
132 Y A C S - -
133 L A C M L -
134 Q A C S - -
135 R A H M L >
136 G A H M L >
137 L A H M L >
138 I A H M L >
139 I A H M L >
140 F A H M L >
141 A A H M L >
142 L A H M L >
143 I A H M L >
144 W A H M L >
145 I A H M L >
146 V A H M L >
147 A A H M L >
148 G A H M L >
149 W A H M L >
150 F A H M L >
151 D A C M L >
152 L A C M L >
153 F A C M L >
154 G A C M L >
155 M A X S X X
156 S A C M L <
157 M A C M L <
158 A A H M L <
159 N A H M L <
160 G A H M L <
161 A A H M L <
162 H A H M L <
163 I A H M L <
164 A A H M L <
165 G A H M L <
166 L A H M L <
167 A A H M L <
168 V A H M L <
169 G A H M L <
170 L A H M L <
171 A A H M L <
172 M A H M L <
173 A A H M L <
174 F A H M L <
175 V A H M L <
176 D A H S - -
177 S A H S - -
178 L A H S - -
179 N A H S - -
180 A A H S - -
```
