## Supplementary material for "A multi-task deep-learning system for predicting membrane associations and secondary structures of proteins": Code and Raw Data: 2ybyA.ciphipsi

```
# Context-insensitive secondary structure analysis file
# Version 1.0
# SecondaryStructure is one of H/E/C ( Helix / Strand / Coil )
# MembraneLocalization is one of M/S ( Membrane / Solution )
# Orientation is either L (residue faces lipid), P (residue faces pore), or -
# Orientation of '-' is used for soluble residues
# Origin is c for TM-SS elements originating in the cytosol, or e for extracellular/outside cytosol
# SeqID 1LtrCode Chain SecondaryStructure MembraneLocalization Orientation Origin
1 A A C S - -
2 L A C S - -
3 K A C S - -
4 P A C S - -
5 C A C S - -
6 E A C S - -
7 F A C S - -
8 P A C S - -
9 Q A C S - -
10 F A C S - -
11 K A C S - -
12 Y A C S - -
13 G A C S - -
14 R A C S - -
15 L A C S - -
16 Y A C S - -
17 Y A C S - -
18 E A H S - -
19 E A H S - -
20 S A H S - -
21 L A H S - -
22 R A H S - -
23 P A H S - -
24 N A H S - -
25 F A C S - -
26 P A C S - -
27 V A C S - -
28 S A C S - -
29 I A C S - -
30 G A C S - -
31 N A C S - -
32 K A C S - -
33 Y A C S - -
34 S A C S - -
35 Y A E S - -
36 K A E S - -
37 C A E S - -
38 D A C S - -
39 N A C S - -
40 G A C S - -
41 F A C S - -
42 S A C S - -
43 P A C S - -
44 P A C S - -
45 S A C S - -
46 G A C S - -
47 Y A C S - -
48 S A C S - -
49 W A C S - -
50 D A E S - -
51 Y A E S - -
52 L A E S - -
53 R A E S - -
54 C A C S - -
55 T A C S - -
56 A A C S - -
57 Q A C S - -
58 G A C S - -
59 W A C S - -
60 E A C S - -
61 P A C S - -
62 E A C S - -
63 V A C S - -
64 P A C S - -
65 C A C S - -
66 V A C S - -
67 R A C S - -
68 K A E S - -
69 C A E S - -
70 V A E S - -
71 F A E S - -
72 H A C S - -
73 Y A C S - -
74 V A C S - -
75 E A C S - -
76 N A C S - -
77 G A C S - -
78 D A C S - -
79 S A C S - -
80 A A C S - -
81 Y A C S - -
82 W A C S - -
83 E A C S - -
84 K A C S - -
85 V A C S - -
86 Y A C S - -
87 V A C S - -
88 Q A C S - -
89 G A C S - -
90 Q A E S - -
91 S A E S - -
92 L A E S - -
93 K A E S - -
94 V A E S - -
95 Q A E S - -
96 C A C S - -
97 Y A C S - -
98 N A C S - -
99 G A C S - -
100 Y A C S - -
101 S A C S - -
102 L A C S - -
103 Q A C S - -
104 N A C S - -
105 G A C S - -
106 Q A C S - -
107 D A C S - -
108 T A C S - -
109 M A C S - -
110 T A C S - -
111 C A C S - -
112 T A C S - -
113 E A C S - -
114 N A C S - -
115 G A C S - -
116 W A C S - -
117 S A C S - -
118 P A C S - -
119 P A C S - -
120 P A C S - -
121 K A C S - -
122 C A C S - -
123 I A C S - -
124 R A C S - -
```
