## Supplementary material for "A multi-task deep-learning system for predicting membrane associations and secondary structures of proteins": Code and Raw Data: 2yevB.ciphipsi

```
# Context-insensitive secondary structure analysis file
# Version 1.0
# SecondaryStructure is one of H/E/C ( Helix / Strand / Coil )
# MembraneLocalization is one of M/S ( Membrane / Solution )
# Orientation is either L (residue faces lipid), P (residue faces pore), or -
# Orientation of '-' is used for soluble residues
# Origin is c for TM-SS elements originating in the cytosol, or e for extracellular/outside cytosol
# SeqID 1LtrCode Chain SecondaryStructure MembraneLocalization Orientation Origin
1 A B C S - -
2 H B C S - -
3 R B C S - -
4 V B C S - -
5 A B C S - -
6 I B C S - -
7 T B C S - -
8 H B C S - -
9 P B C S - -
10 G B C S - -
11 G B C S - -
12 S B H S - -
13 F B H S - -
14 N B H S - -
15 Q B H S - -
16 E B H S - -
17 V B H S - -
18 A B H S - -
19 F B H S - -
20 L B H M L <
21 F B H M L <
22 P B H M L <
23 W B H M L <
24 V B H M L <
25 Y B H M L <
26 F B H M L <
27 F B H M L <
28 S B H M L <
29 F B H M L <
30 L B H M L <
31 I B H M L <
32 F B H M L <
33 L B H M L <
34 V B H M L <
35 V B H M L <
36 A B H M L <
37 G B H M L <
38 S B H M L <
39 L B H M L <
40 A B H M L <
41 Y B H M L <
42 V B H S - -
43 T B H S - -
44 W B H S - -
45 K B H S - -
46 F B H S - -
47 R B C S - -
48 A B C S - -
49 R B C S - -
50 P B C S - -
51 E B C S - -
52 D B C S - -
53 Q B C S - -
54 E B C S - -
55 E B C S - -
56 P B C S - -
57 P B C S - -
58 Q B C S - -
59 I B C S - -
60 H B C S - -
61 G B C S - -
62 N B C S - -
63 D B H S - -
64 R B H S - -
65 L B H S - -
66 E B H M L >
67 V B H M L >
68 V B H M L >
69 W B H M L >
70 T B H M L >
71 L B H M L >
72 I B H M L >
73 P B H M L >
74 L B H M L >
75 A B H M L >
76 I B H M L >
77 V B H M L >
78 F B H M L >
79 V B H M L >
80 L B H M L >
81 F B H M L >
82 G B H M L >
83 L B H M L >
84 T B H M L >
85 A B H M L >
86 K B H S - -
87 A B H S - -
88 L B H S - -
89 I B H S - -
90 Q B H S - -
91 V B H S - -
92 N B H S - -
93 R B C S - -
94 P B C S - -
95 I B C S - -
96 P B C S - -
97 G B C S - -
98 A B C S - -
99 M B C S - -
100 K B C S - -
101 V B E S - -
102 E B E S - -
103 V B E S - -
104 T B E S - -
105 G B E S - -
106 Y B E S - -
107 Q B C S - -
108 F B C S - -
109 W B E S - -
110 W B E S - -
111 D B E S - -
112 F B E S - -
113 H B E S - -
114 Y B E S - -
115 P B C S - -
116 E B C S - -
117 L B C S - -
118 G B C S - -
119 L B C S - -
120 R B C S - -
121 N B C S - -
122 S B C S - -
123 N B C S - -
124 E B E S - -
125 L B E S - -
126 V B E S - -
127 L B E S - -
128 P B E S - -
129 A B C S - -
130 G B C S - -
131 V B C S - -
132 P B C S - -
133 V B E S - -
134 E B E S - -
135 L B E S - -
136 E B E S - -
137 I B E S - -
138 T B E S - -
139 S B E S - -
140 K B C S - -
141 D B C S - -
142 V B C S - -
143 I B C S - -
144 H B E S - -
145 S B E S - -
146 F B E S - -
147 W B E S - -
148 V B E S - -
149 P B C S - -
150 G B C S - -
151 L B C S - -
152 A B C S - -
153 G B C S - -
154 K B C S - -
155 R B C S - -
156 D B C S - -
157 A B C S - -
158 I B C S - -
159 P B C S - -
160 G B C S - -
161 Q B E S - -
162 T B E S - -
163 T B E S - -
164 R B E S - -
165 I B E S - -
166 S B E S - -
167 F B E S - -
168 E B E S - -
169 P B C S - -
170 K B C S - -
171 E B C S - -
172 P B C S - -
173 G B C S - -
174 L B C S - -
175 Y B C S - -
176 Y B C S - -
177 G B C S - -
178 F B C S - -
179 C B C S - -
180 A B C S - -
181 E B C S - -
182 L B C S - -
183 C B C S - -
184 G B C S - -
185 A B C S - -
186 S B C S - -
187 H B C S - -
188 A B C S - -
189 R B C S - -
190 M B C S - -
191 L B E S - -
192 F B E S - -
193 R B E S - -
194 V B E S - -
195 V B E S - -
196 V B E S - -
197 L B E S - -
198 P B C S - -
199 K B H S - -
200 E B H S - -
201 E B H S - -
202 F B H S - -
203 D B H S - -
204 R B H S - -
205 F B H S - -
206 V B H S - -
207 E B H S - -
208 A B H S - -
209 A B H S - -
210 K B H S - -
211 A B H S - -
212 S B C S - -
213 P B C S - -
214 A B C S - -
215 P B C S - -
216 V B C S - -
217 A B C S - -
218 D B C S - -
219 E B H S - -
220 R B H S - -
221 G B H S - -
222 Q B H S - -
223 Q B H S - -
224 V B H S - -
225 F B H S - -
226 Q B H S - -
227 Q B H S - -
228 N B H S - -
229 C B H S - -
230 A B H S - -
231 A B H S - -
232 C B H S - -
233 H B C S - -
234 G B C S - -
235 V B C S - -
236 A B C S - -
237 R B C S - -
238 S B C S - -
239 M B C S - -
240 P B C S - -
241 P B C S - -
242 A B C S - -
243 V B C S - -
244 I B C S - -
245 G B C S - -
246 P B C S - -
247 E B C S - -
248 L B C S - -
249 G B C S - -
250 L B C S - -
251 W B C S - -
252 G B C S - -
253 N B C S - -
254 R B C S - -
255 T B C S - -
256 S B C S - -
257 L B C S - -
258 G B C S - -
259 A B C S - -
260 G B C S - -
261 I B C S - -
262 V B C S - -
263 E B C S - -
264 N B C S - -
265 T B C S - -
266 P B H S - -
267 E B H S - -
268 N B H S - -
269 L B H S - -
270 K B H S - -
271 A B H S - -
272 W B H S - -
273 I B H S - -
274 R B H S - -
275 D B C S - -
276 P B C S - -
277 A B C S - -
278 G B C S - -
279 M B C S - -
280 K B C S - -
281 P B C S - -
282 G B C S - -
283 V B C S - -
284 K B C S - -
285 M B C S - -
286 P B C S - -
287 G B C S - -
288 F B C S - -
289 P B C S - -
290 Q B C S - -
291 L B C S - -
292 S B C S - -
293 E B H S - -
294 E B H S - -
295 D B H S - -
296 L B H S - -
297 D B H S - -
298 A B H S - -
299 L B H S - -
300 V B H S - -
301 R B H S - -
302 Y B H S - -
303 L B H S - -
304 E B H S - -
305 G B H S - -
306 L B C S - -
307 K B C S - -
308 V B C S - -
309 E B C S - -
310 G B C S - -
311 F B C S - -
312 D B C S - -
313 F B C S - -
314 G B C S - -
315 A B C S - -
316 L B C S - -
317 P B C S - -
318 K B C S - -
319 F B C S - -
```
