## Supplementary material for "A multi-task deep-learning system for predicting membrane associations and secondary structures of proteins": Code and Raw Data: 2yevC.ciphipsi

```
# Context-insensitive secondary structure analysis file
# Version 1.0
# SecondaryStructure is one of H/E/C ( Helix / Strand / Coil )
# MembraneLocalization is one of M/S ( Membrane / Solution )
# Orientation is either L (residue faces lipid), P (residue faces pore), or -
# Orientation of '-' is used for soluble residues
# Origin is c for TM-SS elements originating in the cytosol, or e for extracellular/outside cytosol
# SeqID 1LtrCode Chain SecondaryStructure MembraneLocalization Orientation Origin
1 U C H M L <
2 V C H M L <
3 Y C H M L <
4 I C H M L <
5 A C H M L <
6 L C H M L <
7 F C H M L <
8 A C H M L <
9 L C H M L <
10 G C H M L <
11 A C H M L <
12 A C H M L <
13 L C H M L <
14 V C H M L <
15 T C H M L <
16 L C H M L <
17 F C H M L <
18 F C H M L <
19 Y C H M L <
20 L C H M L <
21 I C H M L <
22 L C H M L <
23 N C C S - -
24 P C H S - -
25 R C H S - -
26 V C H S - -
27 L C H S - -
28 T C H S - -
29 T C C S - -
30 E C C S - -
31 G C C S - -
32 E C H S - -
33 T C H S - -
34 F C H S - -
35 D C H M L >
36 L C H M L >
37 R C H M L >
38 F C H M L >
39 V C H M L >
40 L C H M L >
41 F C H M L >
42 M C H M L >
43 L C H M L >
44 L C H M L >
45 L C H M L >
46 I C H M L >
47 L C H M L >
48 L C H M L >
49 A C H M L >
50 A C H M L >
51 G C H M L >
52 T C H M L >
53 V C H M L >
54 A C H M L >
55 L C H M L >
56 M C H M L >
57 L C H M L >
58 L C H S - -
59 I C H S - -
60 G C H S - -
61 K C H S - -
62 A C C S - -
63 H C C S - -
64 H C C S - -
```
