## Supplementary material for "A multi-task deep-learning system for predicting membrane associations and secondary structures of proteins": Code and Raw Data: 2ynkA.ciphipsi

```
# Context-insensitive secondary structure analysis file
# Version 1.0
# SecondaryStructure is one of H/E/C ( Helix / Strand / Coil )
# MembraneLocalization is one of M/S ( Membrane / Solution )
# Orientation is either L (residue faces lipid), P (residue faces pore), or -
# Orientation of '-' is used for soluble residues
# Origin is c for TM-SS elements originating in the cytosol, or e for extracellular/outside cytosol
# SeqID 1LtrCode Chain SecondaryStructure MembraneLocalization Orientation Origin
1 A A C S - p
2 G A C S - p
3 L A C S - p
4 V A C S - p
5 V A C S - p
6 N A C S - p
7 D A C S - p
8 N A H S - p
9 D A H S - p
10 L A H S - p
11 R A H S - p
12 N A H S - p
13 D A H S - p
14 L A H S - p
15 A A H S - p
16 W A H S - p
17 L A H S - -
18 S A H S - p
19 D A H S - p
20 R A H S - -
21 G A C S - -
22 V A C S - -
23 I A C S - -
24 H A C S - -
25 L A C S - p
26 S A C S - p
27 L A C S - p
28 S A C S - p
29 T A C S - p
30 W A C S - p
31 P A C S - p
32 L A C S - p
33 S A C S - p
34 Q A H S - p
35 E A H S - p
36 E A H S - p
37 I A H S - p
38 A A H S - -
39 R A H S - -
40 A A H S - -
41 L A H S - -
42 K A H S - -
43 K A C S - -
44 A A C S - -
45 K A C S - -
46 P A C S - -
47 S A C S - -
48 Y A C S - -
49 S A H S - -
50 S A H S - -
51 E A H S - -
52 Q A H S - -
53 V A H S - -
54 V A H S - -
55 L A H S - -
56 A A H S - -
57 R A H S - -
58 I A H S - -
59 N A H S - -
60 Q A H S - -
61 R A H S - p
62 L A H S - p
63 S A H S - p
64 A A H S - p
65 L A H S - p
66 K A H S - p
67 A A E M L >
68 D A E M L >
69 F A E M L >
70 R A E M P >
71 V A E M L >
72 T A E M P >
73 G A E M L >
74 Y A E M P >
75 T A E M L >
76 S A E M P >
77 T A C S - -
78 D A C S - -
79 Q A C S - -
80 P A C S - -
81 G A C S - -
82 T A C S - -
83 P A C S - -
84 Q A C S - p
85 G A C S - p
86 F A C S - p
87 G A C S - p
88 Q A C S - p
89 T A C S - p
90 Q A C S - p
91 P A C S - -
92 A A C S - -
93 D A C S - -
94 N A E M L <
95 S A E M P <
96 L A E M L <
97 G A E M P <
98 L A E M L <
99 A A E M P <
100 F A E M L <
101 N A E M P <
102 N A E M L <
103 S A E M P <
104 G A E M L <
105 E A C S - -
106 W A E M L >
107 W A E M L >
108 D A E M P >
109 V A E M L >
110 H A E M P >
111 L A E M L >
112 Q A E M P >
113 G A E M L >
114 N A E M P >
115 V A E M L >
116 E A E S - -
117 G A E S - -
118 G A C S - -
119 E A C S - -
120 R A C S - -
121 I A C S - -
122 S A C S - -
123 N A C S - -
124 G A C S - -
125 S A C S - -
126 R A C S - -
127 F A C S - -
128 N A E M P <
129 A A E M L <
130 N A E M P <
131 G A E M L <
132 A A E M L <
133 Y A E M P <
134 G A E M L <
135 A A E M P <
136 V A E M L <
137 K A E M P <
138 F A E M L <
139 W A E M L -
140 N A E M P >
141 Q A E M L >
142 W A E M P >
143 L A E M L >
144 S A E M P >
145 F A E M L >
146 G A E M P >
147 Q A E M L >
148 V A C S - p
149 P A C S - p
150 Q A E S - p
151 W A E S - p
152 W A E S - p
153 G A C S - p
154 P A C S - p
155 G A C S - p
156 Y A C S - p
157 E A C S - p
158 G A C S - p
159 S A C S - p
160 L A C S - p
161 I A C S - p
162 R A C S - p
163 G A C S - p
164 D A C S - p
165 A A C S - p
166 U A C M L a
167 R A X S X X
168 P A X S X X
169 U A C S - -
170 T A E M L -
171 G A E M P -
172 F A E M L -
173 L A E M P -
174 U A X S X X
175 Q A E M P -
176 R A E M L -
177 A A E M L -
178 E A E M L -
179 Q A E M P -
180 A A C S - -
181 A A E M L -
182 P A E M L -
183 E A C S - -
184 T A C S - -
185 W A H S - -
186 W A H S - p
187 L A H S - p
188 R A H S - >
189 W A H S - p
190 V A H S - p
191 G A E M P >
192 P A E M P >
193 W A E M L >
194 Q A E M P >
195 Y A E M L >
196 Q A E M P >
197 I A E M L >
198 S A E M P >
199 A A E M L >
200 S A C S - -
201 Q A C S - -
202 U A C S - -
203 N A C S - -
204 Q A C S - -
205 Y A C S - -
206 N A C S - -
207 A A C S - -
208 V A C S - -
209 P A C S - -
210 H A C S - -
211 A A E S - -
212 K A E S - -
213 I A E S - -
214 I A E S - -
215 G A E M P <
216 G A E M L <
217 R A E M P <
218 F A E M L <
219 T A E M P <
220 F A E M L <
221 S A E M P <
222 P A E M L <
223 I A E M L -
224 Q A E M P >
225 S A E M L >
226 L A E M L >
227 E A E M P >
228 L A E M L >
229 G A E M P >
230 A A E M L >
231 S A E M P >
232 R A E M L >
233 I A C S - -
234 U A X S X X
235 Q A C S - -
236 W A C S - -
237 G A C S - -
238 G A C S - -
239 K A C S - -
240 G A C S - -
241 R A C S - -
242 P A C S - -
243 E A C S - -
244 S A C S - -
245 L A C S - -
246 S A C S - -
247 N A C S - -
248 F A C S - -
249 W A C S - -
250 D A C S - -
251 G A C S - -
252 L A C S - -
253 T A X S X X
254 G A X S X X
255 K A X S X X
256 D A X S X X
257 N A X S X X
258 T A X S X X
259 A A X S X X
260 A A X S X X
261 N A X S X X
262 D A X S X X
263 P A X S X X
264 N A X S X X
265 E A X S X X
266 P A C S - -
267 G A C S - -
268 N A C S - -
269 Q A C S - -
270 L A C S - -
271 A A C S - -
272 G A E M P <
273 F A E M L <
274 D A E M P <
275 F A E M L <
276 K A E M P <
277 F A E M L <
278 K A E M P <
279 L A H S - p
280 E A H S - -
281 P A H S - -
282 T A H S - -
283 L A H S - -
284 G A C S - -
285 W A C S - -
286 P A E M L >
287 V A E M L >
288 S A E M P >
289 F A E M L >
290 Y A E M P >
291 G A E M L >
292 Q A E M P >
293 U A X S X X
294 I A C S - -
295 G A C S - -
296 E A C S - -
297 D A C S - -
298 E A C S - -
299 S A C S - -
300 G A C S - -
301 F A E S - -
302 L A C S - -
303 P A C S - -
304 S A C S - -
305 A A C S - -
306 N A C S - -
307 U A C S - -
308 F A C S - -
309 L A E M P <
310 G A E M L <
311 G A E M P <
312 I A E M L <
313 E A E M P <
314 G A E M L <
315 H A E M P <
316 H A E S - -
317 G A E S - -
318 W A C S - -
319 G A C S - -
320 K A C S - -
321 D A C S - -
322 A A E S - -
323 V A E M L >
324 N A E M P >
325 W A E M L >
326 Y A E M P >
327 L A E M L >
328 E A E M P >
329 A A E M L >
330 H A E M P >
331 D A E S - -
332 T A C S - -
333 R A C S - -
334 T A C S - -
335 N A C S - -
336 U A X S X X
337 S A C S - -
338 R A C S - -
339 T A C S - -
340 N A C S - -
341 Y A C S - -
342 S A C S - -
343 Y A C S - -
344 T A C S - -
345 H A C S - -
346 H A C S - -
347 I A C S - -
348 Y A C S - -
349 K A C S - -
350 D A C S - -
351 G A C S - -
352 Y A C S - -
353 Y A C S - -
354 Q A C S - -
355 Q A C S - -
356 G A C S - -
357 Y A C S - -
358 P A C S - -
359 L A C S - -
360 G A C S - -
361 D A C S - -
362 A A C S - -
363 U A C S - -
364 G A C S - -
365 G A C S - -
366 D A C S - -
367 G A C S - -
368 Q A E S - -
369 L A E S - -
370 V A E M L <
371 A A E M P <
372 G A E M L <
373 K A E M P <
374 V A E M L <
375 E A E M P <
376 L A E M L <
377 I A E M P <
378 T A C S - -
379 E A C S - -
380 D A C S - -
381 N A C S - -
382 Q A E M L >
383 R A E M P >
384 W A E M L >
385 S A E M P >
386 T A E M L >
387 R A E M P >
388 L A E M L >
389 V A E M P >
390 Y A E S - -
391 A A E S - -
392 K A E S - -
393 V A E S - -
394 N A C S - -
395 P A C S - -
396 E A C S - -
397 N A C S - -
398 Q A C S - -
399 S A C S - -
400 I A C S - -
401 N A C S - -
402 K A C S - -
403 A A C S - -
404 F A C S - -
405 P A C S - -
406 H A C S - -
407 A A C S - -
408 D A E S - -
409 T A E S - -
410 L A E S - -
411 K A E S - -
412 G A E M P <
413 I A E M L <
414 Q A E M P <
415 L A E M L <
416 G A E M P <
417 W A E M L <
418 S A E M P <
419 G A E M L <
420 D A E M P <
421 V A E M L <
422 Y A E M L -
423 Q A C S - -
424 S A E M P >
425 V A E M L >
426 R A E M P >
427 L A E M L >
428 N A E M P >
429 T A E M L >
430 S A E M P >
431 L A E M L >
432 W A E M P >
433 Y A E M L >
434 T A E S - -
435 N A C S - -
436 A A C S - -
437 N A C S - -
438 N A C S - -
439 S A C S - -
440 D A C S - -
441 S A C S - -
442 D A C S - -
443 D A C S - -
444 V A E S - -
445 G A E M P <
446 A A E M L <
447 S A E M P <
448 A A E M L <
449 G A E M P <
450 I A E M L <
451 E A E M P <
452 I A E M L <
453 P A E M P <
454 F A E M L <
455 S A E M P <
456 L A E M L <
```
