## Supplementary material for "A multi-task deep-learning system for predicting membrane associations and secondary structures of proteins": Code and Raw Data: 2z3xA.ciphipsi

```
# Context-insensitive secondary structure analysis file
# Version 1.0
# SecondaryStructure is one of H/E/C ( Helix / Strand / Coil )
# MembraneLocalization is one of M/S ( Membrane / Solution )
# Orientation is either L (residue faces lipid), P (residue faces pore), or -
# Orientation of '-' is used for soluble residues
# Origin is c for TM-SS elements originating in the cytosol, or e for extracellular/outside cytosol
# SeqID 1LtrCode Chain SecondaryStructure MembraneLocalization Orientation Origin
1 A A C S - -
2 K A C S - -
3 L A C S - -
4 L A C S - -
5 I A C S - -
6 P A H S - -
7 Q A H S - -
8 A A H S - -
9 A A H S - -
10 S A H S - -
11 A A H S - -
12 I A H S - -
13 E A H S - -
14 Q A H S - -
15 M A H S - -
16 K A H S - -
17 L A H S - -
18 E A H S - -
19 I A H S - -
20 A A H S - -
21 S A H S - -
22 E A H S - -
23 F A H S - -
24 G A C S - -
25 V A C S - -
26 Q A C S - -
27 L A C S - -
28 G A C S - -
29 A A C S - -
30 E A C S - -
31 T A C S - -
32 T A C S - -
33 S A H S - -
34 R A H S - -
35 A A H S - -
36 N A H S - -
37 G A H S - -
38 S A H S - -
39 V A H S - -
40 G A H S - -
41 G A H S - -
42 E A H S - -
43 I A H S - -
44 T A H S - -
45 K A H S - -
46 R A H S - -
47 L A H S - -
48 V A H S - -
49 R A H S - -
50 L A H S - -
51 A A H S - -
52 Q A H S - -
53 Q A H S - -
54 N A C S - -
55 M A C S - -
56 G A C S - -
57 G A C S - -
58 Q A X S X X
59 F A X S X X
60 H A X S X X
61 G A X S X X
62 Q A X S X X
63 Q A X S X X
```
