## Supplementary material for "A multi-task deep-learning system for predicting membrane associations and secondary structures of proteins": Code and Raw Data: 2z69A.ciphipsi

```
# Context-insensitive secondary structure analysis file
# Version 1.0
# SecondaryStructure is one of H/E/C ( Helix / Strand / Coil )
# MembraneLocalization is one of M/S ( Membrane / Solution )
# Orientation is either L (residue faces lipid), P (residue faces pore), or -
# Orientation of '-' is used for soluble residues
# Origin is c for TM-SS elements originating in the cytosol, or e for extracellular/outside cytosol
# SeqID 1LtrCode Chain SecondaryStructure MembraneLocalization Orientation Origin
1 G A C S - -
2 S A C S - -
3 H A C S - -
4 M A C S - -
5 E A H S - -
6 F A H S - -
7 Q A H S - -
8 R A H S - -
9 V A H S - -
10 H A H S - -
11 Q A H S - -
12 Q A H S - -
13 L A H S - -
14 L A H S - -
15 Q A H S - -
16 S A H S - -
17 H A C S - -
18 H A H S - -
19 L A H S - -
20 F A H S - -
21 E A H S - -
22 P A H S - -
23 L A C S - -
24 S A C S - -
25 P A H S - -
26 V A H S - -
27 Q A H S - -
28 L A H S - -
29 Q A H S - -
30 E A H S - -
31 L A H S - -
32 L A H S - -
33 A A H S - -
34 S A H S - -
35 S A E S - -
36 D A E S - -
37 L A E S - -
38 V A E S - -
39 N A E S - -
40 L A E S - -
41 D A C S - -
42 K A C S - -
43 G A C S - -
44 A A C S - -
45 Y A C S - -
46 V A C S - -
47 F A C S - -
48 R A C S - -
49 Q A C S - -
50 G A C S - -
51 E A C S - -
52 P A C S - -
53 A A C S - -
54 H A C S - -
55 A A E S - -
56 F A E S - -
57 Y A E S - -
58 Y A E S - -
59 L A C S - -
60 I A C S - -
61 S A C S - -
62 G A C S - -
63 C A E S - -
64 V A E S - -
65 K A E S - -
66 I A E S - -
67 Y A E S - -
68 R A C S - -
69 L A C S - -
70 T A C S - -
71 P A C S - -
72 E A C S - -
73 G A X S X X
74 Q A X S X X
75 E A X S X X
76 K A C S - -
77 I A C S - -
78 L A C S - -
79 E A C S - -
80 V A C S - -
81 T A C S - -
82 N A C S - -
83 E A C S - -
84 R A C S - -
85 N A C S - -
86 T A C S - -
87 F A C S - -
88 A A C S - -
89 E A H S - -
90 A A H S - -
91 M A H S - -
92 M A H S - -
93 F A H S - -
94 M A C S - -
95 D A C S - -
96 T A C S - -
97 P A C S - -
98 N A C S - -
99 Y A C S - -
100 V A C S - -
101 A A E S - -
102 T A E S - -
103 A A E S - -
104 Q A E S - -
105 A A C S - -
106 V A C S - -
107 V A C S - -
108 P A C S - -
109 S A E S - -
110 Q A E S - -
111 L A E S - -
112 F A E S - -
113 R A E S - -
114 F A E S - -
115 S A C S - -
116 N A H S - -
117 K A H S - -
118 A A H S - -
119 Y A H S - -
120 L A H S - -
121 R A H S - -
122 Q A H S - -
123 L A H S - -
124 Q A H S - -
125 D A H S - -
126 N A C S - -
127 T A H S - -
128 P A H S - -
129 L A H S - -
130 A A H S - -
131 L A H S - -
132 A A H S - -
133 L A H S - -
134 L A H S - -
135 A A H S - -
136 K A H S - -
137 L A H S - -
138 S A H S - -
139 T A H S - -
140 R A H S - -
141 L A H S - -
142 H A H S - -
143 Q A C S - -
144 R A C S - -
145 I A C S - -
146 D A C S - -
147 E A C S - -
148 I A C S - -
149 E A C S - -
150 T A C S - -
151 L A C S - -
152 S A C S - -
153 L A C S - -
154 K A C S - -
```
