## Supplementary material for "A multi-task deep-learning system for predicting membrane associations and secondary structures of proteins": Code and Raw Data: 2z73A.ciphipsi

```
# Context-insensitive secondary structure analysis file
# Version 1.0
# SecondaryStructure is one of H/E/C ( Helix / Strand / Coil )
# MembraneLocalization is one of M/S ( Membrane / Solution )
# Orientation is either L (residue faces lipid), P (residue faces pore), or -
# Orientation of '-' is used for soluble residues
# Origin is c for TM-SS elements originating in the cytosol, or e for extracellular/outside cytosol
# SeqID 1LtrCode Chain SecondaryStructure MembraneLocalization Orientation Origin
1 M A X S X X
2 G A X S X X
3 R A X S X X
4 D A X S X X
5 L A X S X X
6 R A X S X X
7 D A X S X X
8 N A C S - -
9 E A C S - -
10 T A C S - -
11 W A C S - -
12 W A C S - -
13 Y A C S - -
14 N A C S - -
15 P A C S - -
16 S A C S - -
17 I A C S - -
18 V A C S - -
19 V A C S - -
20 H A C S - -
21 P A H S - -
22 H A H S - -
23 W A H S - -
24 R A H S - -
25 E A H S - -
26 F A C S - -
27 D A C S - -
28 Q A C S - -
29 V A C S - -
30 P A C S - -
31 D A H S - -
32 A A H M L <
33 V A H M L <
34 Y A H M L <
35 Y A H M L <
36 S A H M L <
37 L A H M L <
38 G A H M L <
39 I A H M L <
40 F A H M L <
41 I A H M L <
42 G A H M L <
43 I A H M L <
44 C A H M L <
45 G A H M L <
46 I A H M L <
47 I A H M L <
48 G A H M L <
49 C A H M L <
50 G A H M L <
51 G A H M L <
52 N A H M L <
53 G A H M L <
54 I A H M L <
55 V A H M L <
56 I A H M L <
57 Y A H M L <
58 L A H S - -
59 F A H S - -
60 T A H S - -
61 K A H S - -
62 T A C S - -
63 K A C S - -
64 S A C S - -
65 L A C S - -
66 Q A C S - -
67 T A C S - -
68 P A H S - -
69 A A H S - -
70 N A H S - -
71 M A H M L >
72 F A H M L >
73 I A H M L >
74 I A H M L >
75 N A H M L >
76 L A H M L >
77 A A H M L >
78 F A H M L >
79 S A H M L >
80 D A H M L >
81 F A H M L >
82 T A H M L >
83 F A H M L >
84 S A H M L >
85 L A H M L >
86 V A H M L >
87 N A H M L >
88 G A C M L >
89 F A C M L >
90 P A H M L >
91 L A H M L >
92 M A H M L >
93 T A H M L >
94 I A H M L >
95 S A H M L >
96 C A H M L >
97 F A H M L >
98 L A H S - -
99 K A C S - -
100 K A C S - -
101 W A C S - -
102 I A C S - -
103 F A C M L -
104 G A C S - -
105 F A H S - -
106 A A H M L -
107 A A H M L <
108 C A H M L <
109 K A H M L <
110 V A H M L <
111 Y A H M L <
112 G A H M L <
113 F A H M L <
114 I A H M L <
115 G A H M L <
116 G A H M L <
117 I A H M L <
118 F A H M L <
119 G A H M L <
120 F A H M L <
121 M A H M L <
122 S A H M L <
123 I A H M L <
124 M A H M L <
125 T A H M L <
126 M A H M L <
127 A A H M L <
128 M A H M L <
129 I A H M L <
130 S A H M L <
131 I A H M L <
132 D A H S - -
133 R A H S - -
134 Y A H S - -
135 N A H S - -
136 V A H S - -
137 I A H S - -
138 G A H S - -
139 R A C S - -
140 P A C S - -
141 M A C S - -
142 A A C S - -
143 A A C S - -
144 S A C S - -
145 K A C S - -
146 K A C S - -
147 M A C S - -
148 S A C S - -
149 H A H S - -
150 R A H S - -
151 R A H S - -
152 A A H S - -
153 F A H M L >
154 I A H M L >
155 M A H M L >
156 I A H M L >
157 I A H M L >
158 F A H M L >
159 V A H M L >
160 W A H M L >
161 L A H M L >
162 W A H M L >
163 S A H M L >
164 V A H M L >
165 L A H M L >
166 W A H M L >
167 A A H M L >
168 I A H M L >
169 G A H M L >
170 P A H M L >
171 I A H M L >
172 F A H M L >
173 G A C M L >
174 W A C M L >
175 G A C M L >
176 A A C M L >
177 Y A C M L >
178 T A C M L >
179 L A C S - -
180 E A C S - -
181 G A C S - -
182 V A C S - -
183 L A C S - -
184 C A C M L -
185 N A C M L -
186 C A C M L -
187 S A C M L -
188 F A C M L -
189 D A C M L -
190 Y A C M L -
191 I A C S - -
192 S A C S - -
193 R A C S - -
194 D A C S - -
195 S A H S - -
196 T A H S - -
197 T A H M L <
198 R A H M L <
199 S A H M L <
200 N A H M L <
201 I A H M L <
202 L A H M L <
203 C A H M L <
204 M A H M L <
205 F A H M L <
206 I A H M L <
207 L A H M L <
208 G A H M L <
209 F A H M L <
210 F A H M L <
211 G A H M L <
212 P A H M L <
213 I A H M L <
214 L A H M L <
215 I A H M L <
216 I A H M L <
217 F A H M L <
218 F A H M L <
219 C A H M L <
220 Y A H M L <
221 F A H M L <
222 N A H S - -
223 I A H S - -
224 V A H S - -
225 M A C S - -
226 S A H S - -
227 V A H S - -
228 S A H S - -
229 N A H S - -
230 H A H S - -
231 E A H S - -
232 K A H S - -
233 E A H S - -
234 M A H S - -
235 A A H S - -
236 A A H S - -
237 M A H S - -
238 A A H S - -
239 K A H S - -
240 R A C S - -
241 L A C S - -
242 N A C S - -
243 A A H S - -
244 K A H S - -
245 E A H S - -
246 L A H S - -
247 R A H S - -
248 K A H S - -
249 A A H S - -
250 Q A H S - -
251 A A H S - -
252 G A H S - -
253 A A H S - -
254 N A H S - -
255 A A H S - -
256 E A H S - -
257 M A H S - -
258 R A H S - -
259 L A H S - -
260 A A H S - -
261 K A H S - -
262 I A H M L >
263 S A H M L >
264 I A H M L >
265 V A H M L >
266 I A H M L >
267 V A H M L >
268 S A H M L >
269 Q A H M L >
270 F A H M L >
271 L A H M L >
272 L A H M L >
273 S A H M L >
274 W A H M L >
275 S A H M L >
276 P A H M L >
277 Y A H M L >
278 A A H M L >
279 V A H M L >
280 V A H M L >
281 A A H M L >
282 L A H M L >
283 L A H M L >
284 A A H M L >
285 Q A H M L >
286 F A H M L >
287 G A C S - -
288 P A C S - -
289 L A C S - -
290 E A C S - -
291 W A C S - -
292 V A C S - -
293 T A C S - -
294 P A H S - -
295 Y A H M L <
296 A A H M L <
297 A A H M L <
298 Q A H M L <
299 L A H M L <
300 P A H M L <
301 V A H M L <
302 M A H M L <
303 F A H M L <
304 A A H M L <
305 K A H M L <
306 A A H M L <
307 S A H M L <
308 A A H M L <
309 I A H M L <
310 H A H M L <
311 N A H M L <
312 P A H M L <
313 M A H M L <
314 I A H M L <
315 Y A H M L <
316 S A H M L <
317 V A H S - -
318 S A H S - -
319 H A C S - -
320 P A H S - -
321 K A H S - -
322 F A H S - -
323 R A H S - -
324 E A H S - -
325 A A H S - -
326 I A H S - -
327 S A H S - -
328 Q A H S - -
329 T A H S - -
330 F A C S - -
331 P A H S - -
332 W A H M L -
333 V A H M L -
334 L A H S - -
335 T A H S - -
336 C A H M L -
337 C A C S - -
338 Q A C S - -
339 F A C S - -
340 D A C S - -
341 D A H S - -
342 K A H S - -
343 E A H S - -
344 T A H S - -
345 E A H S - -
346 D A H S - -
347 D A H S - -
348 K A H S - -
349 D A H S - -
350 A A H S - -
351 E A H S - -
352 T A C S - -
353 E A C S - -
354 I A C S - -
355 P A C S - -
356 A A X S X X
357 G A X S X X
358 E A X S X X
359 S A X S X X
360 S A X S X X
361 D A X S X X
362 A A X S X X
363 A A X S X X
364 P A X S X X
365 S A X S X X
366 A A X S X X
367 D A X S X X
368 A A X S X X
369 A A X S X X
370 Q A X S X X
371 M A X S X X
372 K A X S X X
373 E A X S X X
374 M A X S X X
375 M A X S X X
376 A A X S X X
377 M A X S X X
378 M A X S X X
379 Q A X S X X
380 K A X S X X
381 M A X S X X
382 Q A X S X X
383 Q A X S X X
384 Q A X S X X
385 Q A X S X X
386 A A X S X X
387 A A X S X X
388 Y A X S X X
389 P A X S X X
390 P A X S X X
391 Q A X S X X
392 G A X S X X
393 Y A X S X X
394 A A X S X X
395 P A X S X X
396 P A X S X X
397 P A X S X X
398 Q A X S X X
399 G A X S X X
400 Y A X S X X
401 P A X S X X
402 P A X S X X
403 Q A X S X X
404 G A X S X X
405 Y A X S X X
406 P A X S X X
407 P A X S X X
408 Q A X S X X
409 G A X S X X
410 Y A X S X X
411 P A X S X X
412 P A X S X X
413 Q A X S X X
414 G A X S X X
415 Y A X S X X
416 P A X S X X
417 P A X S X X
418 Q A X S X X
419 G A X S X X
420 Y A X S X X
421 P A X S X X
422 P A X S X X
423 P A X S X X
424 P A X S X X
425 Q A X S X X
426 G A X S X X
427 A A X S X X
428 P A X S X X
429 P A X S X X
430 Q A X S X X
431 G A X S X X
432 A A X S X X
433 P A X S X X
434 P A X S X X
435 A A X S X X
436 A A X S X X
437 P A X S X X
438 P A X S X X
439 Q A X S X X
440 G A X S X X
441 V A X S X X
442 D A X S X X
443 N A X S X X
444 Q A X S X X
445 A A X S X X
446 Y A X S X X
447 Q A X S X X
448 A A X S X X
```
