## Supplementary material for "A multi-task deep-learning system for predicting membrane associations and secondary structures of proteins": Code and Raw Data: 2z84A.ciphipsi

```
# Context-insensitive secondary structure analysis file
# Version 1.0
# SecondaryStructure is one of H/E/C ( Helix / Strand / Coil )
# MembraneLocalization is one of M/S ( Membrane / Solution )
# Orientation is either L (residue faces lipid), P (residue faces pore), or -
# Orientation of '-' is used for soluble residues
# Origin is c for TM-SS elements originating in the cytosol, or e for extracellular/outside cytosol
# SeqID 1LtrCode Chain SecondaryStructure MembraneLocalization Orientation Origin
1 P A C S - -
2 S A C S - -
3 T A C S - -
4 L A C S - -
5 E A C S - -
6 L A C S - -
7 L A C S - -
8 K A C S - -
9 D A C S - -
10 V A C S - -
11 H A C S - -
12 L A C S - -
13 G A C S - -
14 L A C S - -
15 P A C S - -
16 V A C S - -
17 P A C S - -
18 C A C S - -
19 H A C S - -
20 D A C S - -
21 P A C S - -
22 A A C S - -
23 R A E S - -
24 L A E S - -
25 A A E S - -
26 L A E S - -
27 L A C S - -
28 S A C S - -
29 G A C S - -
30 H A E S - -
31 Y A E S - -
32 L A E S - -
33 Y A E S - -
34 Y A E S - -
35 H A C S - -
36 Y A C S - -
37 G A C S - -
38 C A C S - -
39 D A C S - -
40 G A C S - -
41 L A C S - -
42 D A C S - -
43 D A C S - -
44 R A C S - -
45 G A C S - -
46 W A H S - -
47 G A H S - -
48 C A H S - -
49 G A H S - -
50 Y A H S - -
51 R A H S - -
52 T A H S - -
53 L A H S - -
54 Q A H S - -
55 T A H S - -
56 L A H S - -
57 C A H S - -
58 S A H S - -
59 W A C S - -
60 P A C S - -
61 G A C S - -
62 G A C S - -
63 Q A C S - -
64 S A C S - -
65 S A C S - -
66 G A C S - -
67 V A C S - -
68 P A C S - -
69 G A C S - -
70 L A H S - -
71 P A H S - -
72 A A H S - -
73 L A H S - -
74 Q A H S - -
75 G A H S - -
76 A A H S - -
77 L A H S - -
78 E A H S - -
79 A A H S - -
80 M A H S - -
81 G A C S - -
82 D A C S - -
83 K A C S - -
84 P A C S - -
85 P A C S - -
86 G A C S - -
87 F A C S - -
88 R A C S - -
89 G A C S - -
90 S A C S - -
91 R A C S - -
92 N A C S - -
93 W A C S - -
94 I A C S - -
95 G A C S - -
96 C A H S - -
97 V A H S - -
98 E A H S - -
99 A A H S - -
100 S A H S - -
101 L A H S - -
102 C A H S - -
103 L A H S - -
104 E A H S - -
105 H A H S - -
106 F A H S - -
107 G A C S - -
108 G A C S - -
109 P A C S - -
110 Q A C S - -
111 G A E S - -
112 R A E S - -
113 L A E S - -
114 C A E S - -
115 H A E S - -
116 L A E S - -
117 P A C S - -
118 R A C S - -
119 G A C S - -
120 V A C S - -
121 G A C S - -
122 L A C S - -
123 R A C S - -
124 G A C S - -
125 E A H S - -
126 E A H S - -
127 E A H S - -
128 R A H S - -
129 L A H S - -
130 Y A H S - -
131 S A H S - -
132 H A H S - -
133 F A H S - -
134 T A H S - -
135 T A H S - -
136 G A C S - -
137 G A C S - -
138 G A C S - -
139 P A C S - -
140 V A C S - -
141 M A C S - -
142 V A C S - -
143 G A C S - -
144 G A C S - -
145 D A C S - -
146 A A C S - -
147 D A C S - -
148 A A C S - -
149 Q A C S - -
150 S A C S - -
151 K A E S - -
152 A A E S - -
153 L A E S - -
154 L A C S - -
155 G A C S - -
156 I A E S - -
157 C A E S - -
158 E A E S - -
159 G A C S - -
160 P A C S - -
161 G A C S - -
162 S A C S - -
163 E A C S - -
164 V A E S - -
165 Y A E S - -
166 V A E S - -
167 L A E S - -
168 I A E S - -
169 L A E S - -
170 D A E S - -
171 P A C S - -
172 H A C S - -
173 Y A C S - -
174 W A C S - -
175 G A C S - -
176 T A C S - -
177 P A C S - -
178 K A C S - -
179 N A C S - -
180 R A H S - -
181 C A H S - -
182 E A H S - -
183 L A H S - -
184 Q A H S - -
185 A A H S - -
186 A A H S - -
187 G A C S - -
188 W A C S - -
189 V A C S - -
190 G A C S - -
191 W A C S - -
192 Q A C S - -
193 K A C S - -
194 V A C S - -
195 K A C S - -
196 S A C S - -
197 V A C S - -
198 F A C S - -
199 D A C S - -
200 S A C S - -
201 N A C S - -
202 S A E S - -
203 F A E S - -
204 Y A E S - -
205 N A E S - -
206 L A E S - -
207 C A E S - -
208 F A C S - -
209 T A C S - -
210 R A C S - -
211 L A C S - -
212 E A C S - -
213 H A X S X X
214 H A X S X X
215 H A X S X X
216 H A X S X X
217 H A X S X X
218 H A X S X X
```
