## Supplementary material for "A multi-task deep-learning system for predicting membrane associations and secondary structures of proteins": Code and Raw Data: 2zxeB.ciphipsi

```
# Context-insensitive secondary structure analysis file
# Version 1.0
# SecondaryStructure is one of H/E/C ( Helix / Strand / Coil )
# MembraneLocalization is one of M/S ( Membrane / Solution )
# Orientation is either L (residue faces lipid), P (residue faces pore), or -
# Orientation of '-' is used for soluble residues
# Origin is c for TM-SS elements originating in the cytosol, or e for extracellular/outside cytosol
# SeqID 1LtrCode Chain SecondaryStructure MembraneLocalization Orientation Origin
1 M B X S X X
2 A B X S X X
3 R B X S X X
4 G B X S X X
5 K B X S X X
6 S B X S X X
7 K B X S X X
8 E B X S X X
9 T B X S X X
10 D B X S X X
11 G B X S X X
12 G B X S X X
13 W B X S X X
14 K B X S X X
15 K B X S X X
16 F B X S X X
17 L B X S X X
18 W B X S X X
19 D B X S X X
20 S B X S X X
21 E B X S X X
22 K B X S X X
23 K B X S X X
24 E B X S X X
25 F B X S X X
26 L B X S X X
27 G B C S - -
28 R B C S - -
29 T B C S - -
30 G B C S - -
31 S B H S - -
32 S B H S - -
33 W B H M L >
34 F B H M L >
35 K B H M L >
36 I B H M L >
37 F B H M L >
38 L B H M L >
39 F B H M L >
40 Y B H M L >
41 L B H M L >
42 I B H M L >
43 F B H M L >
44 Y B H M L >
45 G B H M L >
46 C B H M L >
47 L B H M L >
48 A B H M L >
49 G B H M L >
50 I B H M L >
51 F B H M L >
52 I B H M L >
53 G B H M L >
54 T B H M L >
55 I B H M L >
56 Q B H M L >
57 V B H M L >
58 L B H M L >
59 L B H M L >
60 L B H M L -
61 T B H S - -
62 L B C S - -
63 S B C S - -
64 D B C S - -
65 F B C S - -
66 E B C S - -
67 P B C S - -
68 K B C S - -
69 Y B C S - -
70 Q B C S - -
71 D B C S - -
72 R B C S - -
73 V B C S - -
74 A B C S - -
75 P B C S - -
76 P B C S - -
77 G B E S - -
78 L B E S - -
79 S B E S - -
80 H B E S - -
81 A B C S - -
82 P B C S - -
83 Y B C S - -
84 A B C S - -
85 I B C S - -
86 K B C S - -
87 T B C S - -
88 E B C S - -
89 I B C S - -
90 S B E S - -
91 F B E S - -
92 S B E S - -
93 I B C S - -
94 S B C S - -
95 N B C S - -
96 P B H S - -
97 K B H S - -
98 S B H S - -
99 Y B H S - -
100 E B H S - -
101 S B H S - -
102 F B H S - -
103 V B H S - -
104 K B H S - -
105 S B H S - -
106 M B H S - -
107 H B H S - -
108 K B H S - -
109 L B H S - -
110 M B H S - -
111 D B H S - -
112 L B H S - -
113 Y B C S - -
114 N B C S - -
115 E B C S - -
116 S B C S - -
117 S B C S - -
118 Q B C S - -
119 A B C S - -
120 G B C S - -
121 N B C S - -
122 S B C S - -
123 P B C S - -
124 F B C S - -
125 E B C S - -
126 D B C S - -
127 C B C S - -
128 S B C S - -
129 D B C S - -
130 T B C S - -
131 P B C S - -
132 A B C S - -
133 D B C S - -
134 Y B C S - -
135 I B C S - -
136 K B C S - -
137 R B C S - -
138 G B C S - -
139 D B C S - -
140 L B C S - -
141 D B C S - -
142 D B C S - -
143 S B C S - -
144 Q B C S - -
145 G B C S - -
146 Q B C S - -
147 K B C S - -
148 K B C S - -
149 A B C S - -
150 C B C S - -
151 R B C S - -
152 F B C S - -
153 S B C S - -
154 R B C S - -
155 M B C S - -
156 W B C S - -
157 L B C S - -
158 K B C S - -
159 N B C S - -
160 C B C S - -
161 S B X S X X
162 G B X S X X
163 L B X S X X
164 D B X S X X
165 D B X S X X
166 T B X S X X
167 T B X S X X
168 Y B C S - -
169 G B C S - -
170 Y B C S - -
171 A B C S - -
172 E B C S - -
173 G B C S - -
174 K B C S - -
175 P B C S - -
176 C B C S - -
177 V B C S - -
178 V B E S - -
179 A B E S - -
180 K B E S - -
181 L B E S - -
182 N B C S - -
183 R B C S - -
184 I B C S - -
185 I B C S - -
186 G B C S - -
187 F B C S - -
188 Y B C S - -
189 P B C S - -
190 K B C S - -
191 P B C S - -
192 L B C S - -
193 K B C S - -
194 N B C S - -
195 T B C S - -
196 T B C S - -
197 D B C S - -
198 L B C S - -
199 P B C S - -
200 E B C S - -
201 E B C S - -
202 L B C S - -
203 Q B C S - -
204 A B C S - -
205 N B C S - -
206 Y B C S - -
207 N B C S - -
208 Q B C S - -
209 Y B C S - -
210 V B C S - -
211 L B C S - -
212 P B C S - -
213 L B C S - -
214 R B C S - -
215 C B C S - -
216 A B C S - -
217 A B C S - -
218 K B X S X X
219 R B X S X X
220 E B X S X X
221 E B X S X X
222 D B C S - -
223 R B C S - -
224 E B C S - -
225 K B C S - -
226 I B C S - -
227 G B C S - -
228 S B C S - -
229 I B C S - -
230 E B C S - -
231 Y B C S - -
232 F B C S - -
233 G B C S - -
234 L B C S - -
235 G B C S - -
236 G B C S - -
237 Y B C S - -
238 A B C S - -
239 G B C S - -
240 F B C S - -
241 P B C S - -
242 L B C S - -
243 Q B C S - -
244 Y B C S - -
245 Y B C S - -
246 P B C S - -
247 Y B C S - -
248 Y B C S - -
249 G B C S - -
250 K B C S - -
251 R B C S - -
252 L B C S - -
253 Q B C S - -
254 K B C S - -
255 K B C S - -
256 Y B C S - -
257 L B C S - -
258 Q B C S - -
259 P B C S - -
260 L B C S - -
261 L B C S - -
262 A B C S - -
263 I B C S - -
264 Q B C S - -
265 F B C S - -
266 T B C S - -
267 N B C S - -
268 L B C S - -
269 T B C S - -
270 Q B C S - -
271 N B C S - -
272 M B C S - -
273 E B C S - -
274 L B E S - -
275 R B E S - -
276 I B E S - -
277 E B E S - -
278 C B E S - -
279 K B E S - -
280 V B E S - -
281 Y B E S - -
282 G B C S - -
283 E B C S - -
284 N B C S - -
285 I B C S - -
286 D B E S - -
287 Y B E S - -
288 S B E S - -
289 E B C S - -
290 K B C S - -
291 D B C S - -
292 R B C S - -
293 F B C S - -
294 R B C S - -
295 G B C S - -
296 R B C S - -
297 F B C S - -
298 E B C S - -
299 V B C S - -
300 K B C S - -
301 I B C S - -
302 E B C S - -
303 V B C S - -
304 K B C S - -
305 S B C S - -
```
