## Supplementary material for "A multi-task deep-learning system for predicting membrane associations and secondary structures of proteins": Code and Raw Data: 2zxeG.ciphipsi

```
# Context-insensitive secondary structure analysis file
# Version 1.0
# SecondaryStructure is one of H/E/C ( Helix / Strand / Coil )
# MembraneLocalization is one of M/S ( Membrane / Solution )
# Orientation is either L (residue faces lipid), P (residue faces pore), or -
# Orientation of '-' is used for soluble residues
# Origin is c for TM-SS elements originating in the cytosol, or e for extracellular/outside cytosol
# SeqID 1LtrCode Chain SecondaryStructure MembraneLocalization Orientation Origin
1 M G X S X X
2 D G X S X X
3 P G C S - -
4 E G C S - -
5 G G C S - -
6 P G C S - -
7 D G C S - -
8 N G C S - -
9 D G C S - -
10 E G C S - -
11 R G C S - -
12 F G C S - -
13 T G C S - -
14 Y G C S - -
15 D G C S - -
16 Y G H S - -
17 Y G H S - -
18 R G H S - -
19 L G H S - -
20 R G H M L <
21 V G H M L <
22 V G H M L <
23 G G H M L <
24 L G H M L <
25 I G H M L <
26 V G H M L <
27 A G H M L <
28 A G H M L <
29 V G H M L <
30 L G H M L <
31 C G H M L <
32 V G H M L <
33 I G H M L <
34 G G H M L <
35 I G H M L <
36 I G H M L <
37 I G H M L <
38 L G H M L <
39 L G H M L <
40 A G C M L <
41 G G C S - -
42 K G C M L -
43 C G X S X X
44 R G X S X X
45 C G X S X X
46 K G X S X X
47 F G X S X X
48 N G X S X X
49 Q G X S X X
50 N G X S X X
51 K G X S X X
52 R G X S X X
53 T G X S X X
54 R G X S X X
55 S G X S X X
56 N G X S X X
57 S G X S X X
58 G G X S X X
59 T G X S X X
60 A G X S X X
61 T G X S X X
62 A G X S X X
63 Q G X S X X
64 H G X S X X
65 L G X S X X
66 L G X S X X
67 Q G X S X X
68 P G X S X X
69 G G X S X X
70 E G X S X X
71 A G X S X X
72 T G X S X X
73 E G X S X X
74 C G X S X X
```
