## Supplementary material for "A multi-task deep-learning system for predicting membrane associations and secondary structures of proteins": Code and Raw Data: 2zxxC.ciphipsi

```
# Context-insensitive secondary structure analysis file
# Version 1.0
# SecondaryStructure is one of H/E/C ( Helix / Strand / Coil )
# MembraneLocalization is one of M/S ( Membrane / Solution )
# Orientation is either L (residue faces lipid), P (residue faces pore), or -
# Orientation of '-' is used for soluble residues
# Origin is c for TM-SS elements originating in the cytosol, or e for extracellular/outside cytosol
# SeqID 1LtrCode Chain SecondaryStructure MembraneLocalization Orientation Origin
1 T C X S X X
2 E C X S X X
3 Q C X S X X
4 P C X S X X
5 C C X S X X
6 V C X S X X
7 E C C S - -
8 K C C S - -
9 A C C S - -
10 P C C S - -
11 A C H S - -
12 Y C H S - -
13 Q C H S - -
14 R C H S - -
15 F C H S - -
16 H C H S - -
17 A C H S - -
18 L C H S - -
19 A C H S - -
20 Q C C S - -
21 P C C S - -
22 G C C S - -
23 L C C S - -
24 P C C S - -
25 G C C S - -
26 L C C S - -
27 V C C S - -
28 L C C S - -
29 P C C S - -
30 Y C H S - -
31 K C H S - -
32 Y C H S - -
33 Q C H S - -
34 V C H S - -
35 L C H S - -
36 V C H S - -
37 E C H S - -
38 U C X S X X
39 F C X S X X
40 R C X S X X
41 S C X S X X
42 U C C S - -
43 D C C S - -
44 T C C S - -
45 I C C S - -
46 V C C S - -
47 S C C S - -
48 U C X S X X
49 L C C S - -
50 H C C S - -
51 N C C S - -
52 R C C S - -
53 S C C S - -
54 E C C S - -
55 T C C S - -
56 V C C S - -
57 T C C S - -
58 F C H S - -
59 A C H S - -
60 K C H S - -
61 V C H S - -
62 K C H S - -
63 Q C H S - -
64 G C H S - -
65 V C H S - -
66 Q C H S - -
67 E C H S - -
68 U C H S - -
69 U C X S X X
70 R C C S - -
71 K C C S - -
72 R C C S - -
73 F C C S - -
74 E C C S - -
75 E C H S - -
76 R C H S - -
77 N C H S - -
78 V C H S - -
79 G C H S - -
80 Q C H S - -
81 I C H S - -
82 K C H S - -
83 T C H S - -
84 V C H S - -
85 Y C C S - -
86 P C C S - -
87 T C C S - -
88 S C C S - -
89 Y C E S - -
90 R C E S - -
91 F C E S - -
92 R C E S - -
93 Q C E S - -
94 E C E S - -
95 C C E S - -
96 N C C S - -
97 V C C S - -
98 P C C S - -
99 T C C S - -
100 F C C S - -
101 K C C S - -
102 D C C S - -
103 S C C S - -
104 I C C S - -
105 K C C S - -
106 R C C S - -
107 S C C S - -
108 D C C S - -
109 Y C C S - -
110 Q C C S - -
111 L C C S - -
112 T C E S - -
113 I C E S - -
114 E C E S - -
115 P C C S - -
116 L C C S - -
117 L C C S - -
118 G C C S - -
119 Q C C S - -
120 E C C S - -
121 A C C S - -
122 G C X S X X
123 G C C S - -
124 A C C S - -
125 T C C S - -
126 Q C C S - -
127 L C C S - -
128 T C C S - -
129 A C H S - -
130 T C H S - -
131 C C H S - -
132 L C H S - -
133 L C H S - -
134 Q C H S - -
135 R C H S - -
136 R C H S - -
137 Q C H S - -
138 V C H S - -
139 F C H S - -
140 R C H S - -
141 Q C H S - -
142 N C H S - -
143 L C H S - -
144 V C H S - -
145 E C H S - -
146 R C H S - -
147 V C H S - -
148 K C H S - -
149 E C H S - -
150 Q C H S - -
151 H C H S - -
152 K C H S - -
153 V C H S - -
154 F C H S - -
155 L C H S - -
156 A C H S - -
157 S C H S - -
158 L C C S - -
159 N C C S - -
160 P C C S - -
161 P C C S - -
162 U C C S - -
163 A C C S - -
164 V C C S - -
165 P C C S - -
166 D C C S - -
167 D C C S - -
168 Q C C S - -
169 L C C S - -
170 T C C S - -
171 R C C S - -
172 W C C S - -
173 H C C S - -
174 P C C S - -
175 R C C S - -
176 F C C S - -
177 N C C S - -
178 V C C S - -
179 D C C S - -
180 E C C S - -
181 V C C S - -
182 P C C S - -
183 D C C S - -
184 I C C S - -
185 E C C S - -
186 P C C S - -
187 A C C S - -
188 E C C S - -
189 L C C S - -
190 P C C S - -
191 Q C C S - -
192 P C C S - -
193 P C C S - -
194 V C C S - -
195 T C X S X X
196 E C X S X X
197 K C X S X X
```
