## Supplementary material for "A multi-task deep-learning system for predicting membrane associations and secondary structures of proteins": Code and Raw Data: 3a0oA.ciphipsi

```
# Context-insensitive secondary structure analysis file
# Version 1.0
# SecondaryStructure is one of H/E/C ( Helix / Strand / Coil )
# MembraneLocalization is one of M/S ( Membrane / Solution )
# Orientation is either L (residue faces lipid), P (residue faces pore), or -
# Orientation of '-' is used for soluble residues
# Origin is c for TM-SS elements originating in the cytosol, or e for extracellular/outside cytosol
# SeqID 1LtrCode Chain SecondaryStructure MembraneLocalization Orientation Origin
1 M A X S X X
2 R A X S X X
3 P A X S X X
4 S A X S X X
5 A A X S X X
6 P A X S X X
7 A A X S X X
8 I A X S X X
9 S A X S X X
10 R A C S - -
11 Q A C S - -
12 T A C S - -
13 L A C S - -
14 L A C S - -
15 D A C S - -
16 E A C S - -
17 P A C S - -
18 R A C S - -
19 P A C S - -
20 G A C S - -
21 S A C S - -
22 L A C S - -
23 T A C S - -
24 I A C S - -
25 G A C S - -
26 Y A C S - -
27 E A C S - -
28 P A C S - -
29 S A C S - -
30 E A C S - -
31 E A C S - -
32 A A C S - -
33 Q A C S - -
34 P A C S - -
35 T A C S - -
36 E A C S - -
37 N A C S - -
38 P A C S - -
39 P A C S - -
40 R A E S - -
41 F A E S - -
42 S A E S - -
43 W A E S - -
44 L A C S - -
45 P A C S - -
46 D A C S - -
47 I A C S - -
48 D A C S - -
49 D A C S - -
50 G A C S - -
51 A A E S - -
52 R A E S - -
53 Y A E S - -
54 V A E S - -
55 L A E S - -
56 R A E S - -
57 I A E S - -
58 S A E S - -
59 T A C S - -
60 D A C S - -
61 P A C S - -
62 G A C S - -
63 F A C S - -
64 T A C S - -
65 D A C S - -
66 K A C S - -
67 K A C S - -
68 T A E S - -
69 L A E S - -
70 V A E S - -
71 F A E S - -
72 E A E S - -
73 D A C S - -
74 L A C S - -
75 A A C S - -
76 W A C S - -
77 N A C S - -
78 F A C S - -
79 F A C S - -
80 T A C S - -
81 P A C S - -
82 D A C S - -
83 E A C S - -
84 A A C S - -
85 L A C S - -
86 P A C S - -
87 D A C S - -
88 G A C S - -
89 H A E S - -
90 Y A E S - -
91 H A E S - -
92 W A E S - -
93 C A E S - -
94 Y A E S - -
95 A A E S - -
96 L A C S - -
97 W A C S - -
98 D A C S - -
99 Q A C S - -
100 K A C S - -
101 S A C S - -
102 A A C S - -
103 T A C S - -
104 A A C S - -
105 H A C S - -
106 S A C S - -
107 N A C S - -
108 W A C S - -
109 S A C S - -
110 T A C S - -
111 V A E S - -
112 R A E S - -
113 S A E S - -
114 F A E S - -
115 E A E S - -
116 I A E S - -
117 S A E S - -
118 E A C S - -
119 A A C S - -
120 L A C S - -
121 P A C S - -
122 K A C S - -
123 T A C S - -
124 P A C S - -
125 L A C S - -
126 P A C S - -
127 G A C S - -
128 R A H S - -
129 S A H S - -
130 A A H S - -
131 R A H S - -
132 H A H S - -
133 A A H S - -
134 A A H S - -
135 A A C S - -
136 Q A C S - -
137 T A C S - -
138 S A C S - -
139 H A C S - -
140 P A C S - -
141 R A C S - -
142 L A C S - -
143 W A C S - -
144 L A C S - -
145 N A C S - -
146 S A H S - -
147 E A H S - -
148 Q A H S - -
149 L A H S - -
150 S A H S - -
151 A A H S - -
152 F A H S - -
153 A A H S - -
154 D A H S - -
155 A A H S - -
156 V A H S - -
157 A A H S - -
158 K A H S - -
159 D A C S - -
160 P A C S - -
161 N A C S - -
162 H A C S - -
163 C A C S - -
164 G A C S - -
165 W A H S - -
166 A A H S - -
167 E A H S - -
168 F A H S - -
169 Y A H S - -
170 E A H S - -
171 K A H S - -
172 S A H S - -
173 V A H S - -
174 E A H S - -
175 P A H S - -
176 W A H S - -
177 L A H S - -
178 E A H S - -
179 R A C S - -
180 P A C S - -
181 V A C S - -
182 M A C S - -
183 P A C S - -
184 E A C S - -
185 P A C S - -
186 Q A C S - -
187 P A C S - -
188 Y A C S - -
189 P A C S - -
190 N A C S - -
191 N A C S - -
192 T A C S - -
193 R A C S - -
194 V A C S - -
195 A A H S - -
196 T A H S - -
197 L A H S - -
198 W A H S - -
199 R A H S - -
200 Q A H S - -
201 M A H S - -
202 Y A H S - -
203 I A H S - -
204 D A H S - -
205 C A H S - -
206 Q A H S - -
207 E A H S - -
208 V A H S - -
209 I A H S - -
210 Y A H S - -
211 A A H S - -
212 I A H S - -
213 R A H S - -
214 H A H S - -
215 L A H S - -
216 A A H S - -
217 I A H S - -
218 A A H S - -
219 G A H S - -
220 R A H S - -
221 V A H S - -
222 L A H S - -
223 G A C S - -
224 R A C S - -
225 D A H S - -
226 D A H S - -
227 L A H S - -
228 L A H S - -
229 D A H S - -
230 A A H S - -
231 S A H S - -
232 R A H S - -
233 K A H S - -
234 W A H S - -
235 L A H S - -
236 L A H S - -
237 A A H S - -
238 V A H S - -
239 A A H S - -
240 A A H S - -
241 W A C S - -
242 D A C S - -
243 T A C S - -
244 K A C S - -
245 G A C S - -
246 A A C S - -
247 T A C S - -
248 S A C S - -
249 R A C S - -
250 A A C S - -
251 Y A C S - -
252 N A C S - -
253 D A H S - -
254 E A H S - -
255 A A H S - -
256 G A H S - -
257 F A H S - -
258 R A H S - -
259 V A H S - -
260 V A H S - -
261 V A H S - -
262 A A H S - -
263 L A H S - -
264 A A H S - -
265 W A H S - -
266 G A H S - -
267 Y A H S - -
268 D A H S - -
269 W A H S - -
270 L A H S - -
271 Y A H S - -
272 D A H S - -
273 H A H S - -
274 L A C S - -
275 S A C S - -
276 E A H S - -
277 D A H S - -
278 E A H S - -
279 R A H S - -
280 R A H S - -
281 T A H S - -
282 V A H S - -
283 R A H S - -
284 S A H S - -
285 V A H S - -
286 L A H S - -
287 L A H S - -
288 E A H S - -
289 R A H S - -
290 T A H S - -
291 R A H S - -
292 E A H S - -
293 V A H S - -
294 A A H S - -
295 D A H S - -
296 H A H S - -
297 V A H S - -
298 I A H S - -
299 A A H S - -
300 H A H S - -
301 A A H S - -
302 R A C S - -
303 I A C S - -
304 H A C S - -
305 V A C S - -
306 F A C S - -
307 P A C S - -
308 Y A C S - -
309 D A C S - -
310 S A H S - -
311 H A H S - -
312 A A H S - -
313 V A H S - -
314 R A H S - -
315 S A H S - -
316 L A H S - -
317 S A H S - -
318 A A H S - -
319 V A H S - -
320 L A H S - -
321 T A H S - -
322 P A H S - -
323 A A H S - -
324 C A H S - -
325 I A H S - -
326 A A H S - -
327 L A H S - -
328 Q A C S - -
329 G A C S - -
330 E A C S - -
331 S A C S - -
332 D A H S - -
333 E A H S - -
334 A A H S - -
335 G A H S - -
336 E A H S - -
337 W A H S - -
338 L A H S - -
339 D A H S - -
340 Y A H S - -
341 T A H S - -
342 V A H S - -
343 E A H S - -
344 F A H S - -
345 L A H S - -
346 A A H S - -
347 T A H S - -
348 L A H S - -
349 Y A C S - -
350 S A C S - -
351 P A C S - -
352 W A C S - -
353 A A C S - -
354 G A C S - -
355 T A C S - -
356 D A C S - -
357 G A C S - -
358 G A C S - -
359 W A C S - -
360 A A C S - -
361 E A C S - -
362 G A C S - -
363 P A H S - -
364 H A H S - -
365 Y A H S - -
366 W A H S - -
367 M A H S - -
368 T A H S - -
369 G A H S - -
370 M A H S - -
371 A A H S - -
372 Y A H S - -
373 L A H S - -
374 I A H S - -
375 E A H S - -
376 A A H S - -
377 A A H S - -
378 N A H S - -
379 L A H S - -
380 I A H S - -
381 R A H S - -
382 S A H S - -
383 Y A H S - -
384 I A H S - -
385 G A C S - -
386 Y A C S - -
387 D A C S - -
388 L A C S - -
389 Y A C S - -
390 Q A C S - -
391 R A C S - -
392 P A H S - -
393 F A H S - -
394 F A H S - -
395 Q A H S - -
396 N A H S - -
397 T A H S - -
398 G A H S - -
399 R A H S - -
400 F A H S - -
401 P A H S - -
402 L A H S - -
403 Y A H S - -
404 T A H S - -
405 K A C S - -
406 A A C S - -
407 P A C S - -
408 G A C S - -
409 T A C S - -
410 R A C S - -
411 R A C S - -
412 A A C S - -
413 N A C S - -
414 F A C S - -
415 G A C S - -
416 D A C S - -
417 D A C S - -
418 S A C S - -
419 T A C S - -
420 L A C S - -
421 G A C S - -
422 D A C S - -
423 L A C S - -
424 P A C S - -
425 G A C S - -
426 L A H S - -
427 K A H S - -
428 L A H S - -
429 G A H S - -
430 Y A H S - -
431 N A H S - -
432 V A H S - -
433 R A H S - -
434 Q A H S - -
435 F A H S - -
436 A A H S - -
437 G A H S - -
438 V A H S - -
439 T A H S - -
440 G A C S - -
441 N A C S - -
442 G A H S - -
443 H A H S - -
444 Y A H S - -
445 Q A H S - -
446 W A H S - -
447 Y A H S - -
448 F A H S - -
449 D A H S - -
450 H A H S - -
451 I A H S - -
452 K A H S - -
453 A A H S - -
454 D A H S - -
455 A A H S - -
456 T A C S - -
457 G A C S - -
458 T A C S - -
459 E A C S - -
460 M A C S - -
461 A A C S - -
462 F A H S - -
463 Y A H S - -
464 N A H S - -
465 Y A H S - -
466 G A H S - -
467 W A H S - -
468 W A C S - -
469 D A C S - -
470 L A H S - -
471 N A H S - -
472 F A H S - -
473 D A H S - -
474 D A H S - -
475 L A H S - -
476 V A H S - -
477 Y A H S - -
478 R A H S - -
479 H A H S - -
480 D A H S - -
481 Y A C S - -
482 P A C S - -
483 Q A C S - -
484 V A C S - -
485 E A C S - -
486 A A C S - -
487 V A C S - -
488 S A C S - -
489 P A C S - -
490 A A C S - -
491 D A C S - -
492 L A C S - -
493 P A C S - -
494 A A C S - -
495 L A E S - -
496 A A E S - -
497 V A E S - -
498 F A C S - -
499 D A C S - -
500 D A C S - -
501 I A C S - -
502 G A C S - -
503 W A E S - -
504 A A E S - -
505 T A E S - -
506 I A E S - -
507 Q A E S - -
508 K A E S - -
509 D A C S - -
510 M A C S - -
511 E A C S - -
512 D A C S - -
513 P A C S - -
514 D A C S - -
515 R A C S - -
516 H A C S - -
517 L A E S - -
518 Q A E S - -
519 F A E S - -
520 V A E S - -
521 F A E S - -
522 K A E S - -
523 S A E S - -
524 S A E S - -
525 P A C S - -
526 Y A C S - -
527 G A C S - -
528 S A C S - -
529 L A C S - -
530 S A C S - -
531 H A C S - -
532 S A C S - -
533 H A C S - -
534 G A C S - -
535 D A C S - -
536 Q A C S - -
537 N A C S - -
538 A A E S - -
539 F A E S - -
540 V A E S - -
541 L A E S - -
542 Y A E S - -
543 A A E S - -
544 H A C S - -
545 G A C S - -
546 E A C S - -
547 D A C S - -
548 L A C S - -
549 A A C S - -
550 I A C S - -
551 Q A C S - -
552 S A C S - -
553 G A C S - -
554 Y A C S - -
555 Y A C S - -
556 V A C S - -
557 A A C S - -
558 F A C S - -
559 N A C S - -
560 S A C S - -
561 Q A H S - -
562 M A H S - -
563 H A H S - -
564 L A H S - -
565 N A H S - -
566 W A H S - -
567 R A H S - -
568 R A H S - -
569 Q A C S - -
570 T A C S - -
571 R A C S - -
572 S A C S - -
573 K A C S - -
574 N A C S - -
575 A A C S - -
576 V A C S - -
577 L A C S - -
578 I A C S - -
579 G A C S - -
580 G A C S - -
581 K A C S - -
582 G A C S - -
583 Q A C S - -
584 Y A C S - -
585 A A C S - -
586 E A C S - -
587 K A C S - -
588 D A C S - -
589 K A H S - -
590 A A H S - -
591 L A H S - -
592 A A H S - -
593 R A H S - -
594 R A H S - -
595 A A C S - -
596 A A E S - -
597 G A E S - -
598 R A E S - -
599 I A C S - -
600 V A C S - -
601 S A E S - -
602 V A E S - -
603 E A E S - -
604 E A E S - -
605 Q A E S - -
606 P A C S - -
607 G A C S - -
608 H A E S - -
609 V A E S - -
610 R A E S - -
611 I A E S - -
612 V A E S - -
613 G A E S - -
614 D A E S - -
615 A A H S - -
616 T A H S - -
617 A A H S - -
618 A A H S - -
619 Y A H S - -
620 Q A H S - -
621 V A H S - -
622 A A H S - -
623 N A C S - -
624 P A C S - -
625 L A C S - -
626 V A C S - -
627 Q A C S - -
628 K A E S - -
629 V A E S - -
630 L A E S - -
631 R A E S - -
632 E A E S - -
633 T A E S - -
634 H A E S - -
635 F A E S - -
636 V A E S - -
637 N A C S - -
638 D A C S - -
639 S A C S - -
640 Y A E S - -
641 F A E S - -
642 V A E S - -
643 I A E S - -
644 V A E S - -
645 D A E S - -
646 E A E S - -
647 V A E S - -
648 E A E S - -
649 C A E S - -
650 S A C S - -
651 E A C S - -
652 P A C S - -
653 Q A C S - -
654 E A C S - -
655 L A E S - -
656 Q A E S - -
657 W A E S - -
658 L A E S - -
659 C A E S - -
660 H A E S - -
661 T A E S - -
662 L A C S - -
663 G A C S - -
664 A A C S - -
665 P A C S - -
666 Q A C S - -
667 T A C S - -
668 G A C S - -
669 R A C S - -
670 S A C S - -
671 S A E S - -
672 F A E S - -
673 R A E S - -
674 Y A E S - -
675 N A E S - -
676 G A C S - -
677 R A C S - -
678 K A C S - -
679 A A C S - -
680 G A E S - -
681 F A E S - -
682 Y A E S - -
683 G A E S - -
684 Q A E S - -
685 F A E S - -
686 V A C S - -
687 Y A C S - -
688 S A C S - -
689 S A C S - -
690 G A C S - -
691 G A C S - -
692 T A C S - -
693 P A C S - -
694 Q A E S - -
695 I A E S - -
696 S A E S - -
697 A A E S - -
698 V A E S - -
699 E A E S - -
700 G A C S - -
701 F A C S - -
702 P A C S - -
703 D A C S - -
704 I A C S - -
705 D A C S - -
706 P A C S - -
707 K A C S - -
708 E A C S - -
709 F A C S - -
710 E A C S - -
711 G A C S - -
712 L A C S - -
713 D A C S - -
714 I A C S - -
715 H A E S - -
716 H A E S - -
717 H A E S - -
718 V A E S - -
719 C A E S - -
720 A A E S - -
721 T A E S - -
722 V A E S - -
723 P A C S - -
724 A A C S - -
725 A A C S - -
726 T A C S - -
727 R A E S - -
728 H A E S - -
729 R A E S - -
730 L A E S - -
731 V A E S - -
732 T A E S - -
733 L A E S - -
734 L A E S - -
735 V A E S - -
736 P A E S - -
737 Y A E S - -
738 S A C S - -
739 L A C S - -
740 K A C S - -
741 E A C S - -
742 P A C S - -
743 K A E S - -
744 R A E S - -
745 I A E S - -
746 F A E S - -
747 S A E S - -
748 F A E S - -
749 I A E S - -
750 D A E S - -
751 D A C S - -
752 Q A C S - -
753 G A C S - -
754 F A C S - -
755 S A E S - -
756 T A E S - -
757 D A E S - -
758 I A E S - -
759 Y A E S - -
760 F A E S - -
761 S A E S - -
762 D A C S - -
763 V A C S - -
764 D A C S - -
765 D A C S - -
766 E A E S - -
767 R A E S - -
768 F A E S - -
769 K A E S - -
770 L A E S - -
771 S A C S - -
772 L A C S - -
773 P A C S - -
774 K A C S - -
775 Q A X S X X
776 F A X S X X
```
