## Supplementary material for "A multi-task deep-learning system for predicting membrane associations and secondary structures of proteins": Code and Raw Data: 3a1gA.ciphipsi

```
# Context-insensitive secondary structure analysis file
# Version 1.0
# SecondaryStructure is one of H/E/C ( Helix / Strand / Coil )
# MembraneLocalization is one of M/S ( Membrane / Solution )
# Orientation is either L (residue faces lipid), P (residue faces pore), or -
# Orientation of '-' is used for soluble residues
# Origin is c for TM-SS elements originating in the cytosol, or e for extracellular/outside cytosol
# SeqID 1LtrCode Chain SecondaryStructure MembraneLocalization Orientation Origin
1 S A X S X X
2 Q A X S X X
3 R A X S X X
4 G A X S X X
5 V A X S X X
6 L A X S X X
7 E A X S X X
8 D A X S X X
9 E A X S X X
10 Q A X S X X
11 U A C S - -
12 Y A C S - -
13 Q A H S - -
14 R A H S - -
15 C A H S - -
16 C A H S - -
17 N A H S - -
18 L A H S - -
19 F A H S - -
20 E A H S - -
21 K A H S - -
22 F A H S - -
23 F A C S - -
24 P A C S - -
25 S A C S - -
26 S A C S - -
27 S A C S - -
28 Y A C S - -
29 R A C S - -
30 R A C S - -
31 P A C S - -
32 V A C S - -
33 G A C S - -
34 I A C S - -
35 S A C S - -
36 S A C S - -
37 U A X S X X
38 V A X S X X
39 E A X S X X
40 A A X S X X
41 U A C S - -
42 V A C S - -
43 S A H S - -
44 R A H S - -
45 A A H S - -
46 R A H S - -
47 I A H S - -
48 D A H S - -
49 A A H S - -
50 R A H S - -
51 I A H S - -
52 D A H S - -
53 F A H S - -
54 E A H S - -
55 S A H S - -
56 G A C S - -
57 R A C S - -
58 I A C S - -
59 K A C S - -
60 K A H S - -
61 E A H S - -
62 E A H S - -
63 F A H S - -
64 T A H S - -
65 E A H S - -
66 I A H S - -
67 U A X S X X
68 K A C S - -
69 I A H S - -
70 C A H S - -
71 S A H S - -
72 T A H S - -
73 I A H S - -
74 E A H S - -
75 E A H S - -
76 L A H S - -
77 R A H S - -
78 R A H S - -
79 Q A H S - -
80 K A H S - -
```
