## Supplementary material for "A multi-task deep-learning system for predicting membrane associations and secondary structures of proteins": Code and Raw Data: 3a2zA.ciphipsi

```
# Context-insensitive secondary structure analysis file
# Version 1.0
# SecondaryStructure is one of H/E/C ( Helix / Strand / Coil )
# MembraneLocalization is one of M/S ( Membrane / Solution )
# Orientation is either L (residue faces lipid), P (residue faces pore), or -
# Orientation of '-' is used for soluble residues
# Origin is c for TM-SS elements originating in the cytosol, or e for extracellular/outside cytosol
# SeqID 1LtrCode Chain SecondaryStructure MembraneLocalization Orientation Origin
1 M A X S X X
2 S A X S X X
3 K A X S X X
4 G A X S X X
5 T A X S X X
6 T A X S X X
7 S A C S - -
8 Q A C S - -
9 D A C S - -
10 A A C S - -
11 P A C S - -
12 F A C S - -
13 G A C S - -
14 T A C S - -
15 L A C S - -
16 L A C S - -
17 G A C S - -
18 Y A C S - -
19 A A C S - -
20 P A C S - -
21 G A C S - -
22 G A C S - -
23 V A C S - -
24 A A C S - -
25 I A C S - -
26 Y A C S - -
27 S A C S - -
28 S A C S - -
29 D A C S - -
30 Y A C S - -
31 S A C S - -
32 S A C S - -
33 L A C S - -
34 D A C S - -
35 P A H S - -
36 Q A H S - -
37 E A H S - -
38 Y A H S - -
39 E A H S - -
40 D A H S - -
41 D A C S - -
42 A A C S - -
43 V A C S - -
44 F A C S - -
45 R A C S - -
46 S A C S - -
47 Y A C S - -
48 I A C S - -
49 D A C S - -
50 D A C S - -
51 E A C S - -
52 Y A C S - -
53 M A C S - -
54 G A C S - -
55 H A C S - -
56 K A C S - -
57 W A C S - -
58 Q A C S - -
59 C A H S - -
60 V A H S - -
61 E A H S - -
62 F A H S - -
63 A A H S - -
64 R A H S - -
65 R A H S - -
66 F A H S - -
67 L A H S - -
68 F A H S - -
69 L A H S - -
70 N A H S - -
71 Y A H S - -
72 G A C S - -
73 V A C S - -
74 V A C S - -
75 F A C S - -
76 T A C S - -
77 D A C S - -
78 V A C S - -
79 G A C S - -
80 M A C S - -
81 A A H S - -
82 W A H S - -
83 E A H S - -
84 I A H S - -
85 F A H S - -
86 S A H S - -
87 L A C S - -
88 R A C S - -
89 F A E S - -
90 L A E S - -
91 R A E S - -
92 E A C S - -
93 V A C S - -
94 V A C S - -
95 N A C S - -
96 D A C S - -
97 N A C S - -
98 I A C S - -
99 L A C S - -
100 P A C S - -
101 L A E S - -
102 Q A E S - -
103 A A E S - -
104 F A E S - -
105 P A C S - -
106 N A C S - -
107 G A C S - -
108 S A C S - -
109 P A C S - -
110 R A C S - -
111 A A C S - -
112 P A C S - -
113 V A C S - -
114 A A C S - -
115 G A C S - -
116 A A C S - -
117 L A C S - -
118 L A E S - -
119 I A E S - -
120 W A E S - -
121 D A E S - -
122 K A C S - -
123 G A C S - -
124 G A C S - -
125 E A C S - -
126 F A C S - -
127 K A C S - -
128 D A C S - -
129 T A C S - -
130 G A C S - -
131 H A E S - -
132 V A E S - -
133 A A E S - -
134 I A E S - -
135 I A C S - -
136 T A C S - -
137 Q A C S - -
138 L A C S - -
139 H A C S - -
140 G A C S - -
141 N A C S - -
142 K A C S - -
143 V A E S - -
144 R A E S - -
145 I A E S - -
146 A A E S - -
147 E A E S - -
148 Q A E S - -
149 N A C S - -
150 V A C S - -
151 I A C S - -
152 H A C S - -
153 S A C S - -
154 P A C S - -
155 L A C S - -
156 P A C S - -
157 Q A C S - -
158 G A C S - -
159 Q A C S - -
160 Q A C S - -
161 W A C S - -
162 T A C S - -
163 R A E S - -
164 E A E S - -
165 L A E S - -
166 E A C S - -
167 M A C S - -
168 V A C S - -
169 V A C S - -
170 E A C S - -
171 N A C S - -
172 G A C S - -
173 C A E S - -
174 Y A E S - -
175 T A E S - -
176 L A E S - -
177 K A E S - -
178 D A C S - -
179 T A C S - -
180 F A C S - -
181 D A C S - -
182 D A C S - -
183 T A C S - -
184 T A C S - -
185 I A C S - -
186 L A C S - -
187 G A C S - -
188 W A C S - -
189 M A C S - -
190 I A C S - -
191 Q A C S - -
192 T A C S - -
193 E A C S - -
194 D A C S - -
195 T A C S - -
196 E A C S - -
197 Y A C S - -
```
