## Supplementary material for "A multi-task deep-learning system for predicting membrane associations and secondary structures of proteins": Code and Raw Data: 3aehA.ciphipsi

```
# Context-insensitive secondary structure analysis file
# Version 1.0
# SecondaryStructure is one of H/E/C ( Helix / Strand / Coil )
# MembraneLocalization is one of M/S ( Membrane / Solution )
# Orientation is either L (residue faces lipid), P (residue faces pore), or -
# Orientation of '-' is used for soluble residues
# Origin is c for TM-SS elements originating in the cytosol, or e for extracellular/outside cytosol
# SeqID 1LtrCode Chain SecondaryStructure MembraneLocalization Orientation Origin
1 G A H S - -
2 T A H S - -
3 M A H S - -
4 A A H S - -
5 R A H S - -
6 N A H S - -
7 D A H S - -
8 G A H S - -
9 Q A H S - -
10 G A H S - -
11 K A H S - -
12 A A H S - -
13 A A H S - -
14 A A H S - -
15 T A H S - -
16 F A H S - -
17 M A H S - -
18 H A H S - -
19 I A H S - -
20 S A H S - -
21 Y A H S - -
22 N A H S - -
23 N A H S - -
24 F A H S - -
25 I A H S - -
26 T A H S - -
27 E A H S - p
28 V A C S - p
29 D A C S - p
30 N A C S - p
31 L A H S - p
32 N A H S - p
33 K A H S - p
34 R A H S - p
35 M A H S - p
36 G A C S - p
37 D A C S - p
38 L A C S - p
39 R A C S - p
40 D A C S - -
41 I A C S - -
42 N A C S - -
43 G A C S - -
44 E A C S - -
45 A A E M L >
46 G A E M P >
47 T A E M L >
48 W A E M P >
49 V A E M L >
50 R A E M P >
51 L A E M L >
52 L A E M P >
53 N A E M L >
54 G A E S - -
55 S A E S - -
56 G A E S - -
57 S A E S - -
58 A A C S - -
59 D A C S - -
60 G A C S - -
61 G A C S - -
62 F A C S - -
63 T A E S - -
64 D A E S - -
65 H A E S - -
66 Y A E S - -
67 T A E S - -
68 L A E M P <
69 L A E M L <
70 Q A E M P <
71 M A E M L <
72 G A E M P <
73 A A E M L <
74 D A E M P <
75 R A E M L <
76 K A E M P -
77 H A E S - -
78 E A E S - -
79 L A E S - -
80 G A C S - -
81 S A C S - -
82 M A E S - -
83 D A E S - -
84 L A E M L >
85 F A E M P >
86 T A E M L >
87 G A E M P >
88 V A E M L >
89 M A E M P >
90 A A E M L >
91 T A E M P >
92 Y A E M L >
93 T A E S - -
94 D A E S - -
95 T A E S - -
96 D A E S - -
97 A A E S - -
98 S A E S - -
99 A A E S - -
100 D A C S - -
101 L A C S - -
102 Y A C S - -
103 S A C S - -
104 G A C S - -
105 K A E S - -
106 T A E S - -
107 K A E S - -
108 S A E S - -
109 W A E S - -
110 G A E M P <
111 G A E M L <
112 G A E M P <
113 F A E M L <
114 Y A E M P <
115 A A E M L <
116 S A E M P <
117 G A E M L <
118 L A E M P <
119 F A E S - -
120 R A C S - -
121 S A C S - -
122 G A E M L >
123 A A E M L >
124 Y A E M P >
125 F A E M L >
126 D A E M P >
127 V A E M L >
128 I A E M P >
129 A A E M L >
130 K A E M P >
131 Y A E M L >
132 I A E S - -
133 H A E S - -
134 N A E S - -
135 E A E S - -
136 N A E S - -
137 K A E S - -
138 Y A E S - -
139 D A E S - -
140 L A E S - -
141 N A C S - -
142 F A C S - -
143 A A C S - -
144 G A C S - -
145 A A C S - -
146 G A C S - -
147 K A C S - -
148 Q A E S - -
149 N A E S - -
150 F A E S - -
151 R A E S - -
152 S A E S - -
153 H A E S - -
154 S A E S - -
155 L A E M L -
156 Y A E M P <
157 A A E M L <
158 G A E M P <
159 A A E M L <
160 E A E M P <
161 V A E M L <
162 G A E M P <
163 Y A E M L <
164 R A E M P <
165 Y A E M L <
166 H A C S - -
167 L A C S - -
168 T A C S - -
169 D A C S - -
170 T A C S - -
171 T A E M L >
172 F A E M P >
173 V A E M L >
174 E A E M P >
175 P A E M L >
176 Q A E M P >
177 A A E M L >
178 E A E M P >
179 L A E M L >
180 V A E M P >
181 W A E M L >
182 G A E S - -
183 R A E S - -
184 L A C S - -
185 Q A C S - -
186 G A C S - -
187 Q A C S - -
188 T A C S - -
189 F A X S X X
190 N A X S X X
191 W A X S X X
192 N A X S X X
193 D A X S X X
194 S A X S X X
195 G A X S X X
196 M A X S X X
197 D A X S X X
198 V A X S X X
199 S A X S X X
200 M A X S X X
201 R A X S X X
202 R A C S - -
203 N A C S - -
204 S A C S - -
205 V A C S - -
206 N A C S - -
207 P A C S - -
208 L A E S - -
209 V A E M P <
210 G A E M L <
211 R A E M P <
212 T A E M L <
213 G A E M P <
214 V A E M L <
215 V A E M P <
216 S A E M L <
217 G A E M P <
218 K A E M L <
219 T A E M P <
220 F A E S - -
221 S A E S - -
222 G A C S - -
223 K A C S - -
224 D A C S - -
225 W A E S - -
226 S A E S - -
227 L A E M L >
228 T A E M P >
229 A A E M L >
230 R A E M P >
231 A A E M L >
232 G A E M P >
233 L A E M L >
234 H A E M P >
235 Y A E M L >
236 E A E M P >
237 F A E S - -
238 D A E S - -
239 L A C S - -
240 T A C S - -
241 D A C S - -
242 S A C S - -
243 A A X S X X
244 D A X S X X
245 V A X S X X
246 H A X S X X
247 L A X S X X
248 K A X S X X
249 D A X S X X
250 A A X S X X
251 A A X S X X
252 G A X S X X
253 E A X S X X
254 H A X S X X
255 Q A X S X X
256 I A X S X X
257 N A X S X X
258 G A C S - -
259 R A C S - -
260 K A C S - -
261 D A C S - -
262 S A C S - -
263 R A E S - -
264 M A E M L <
265 L A E M P <
266 Y A E M L <
267 G A E M P <
268 V A E M L <
269 G A E M P <
270 L A E M L <
271 N A E M P <
272 A A E M L <
273 R A E M P <
274 F A E S - -
275 G A C S - -
276 D A C S - -
277 N A C S - -
278 T A E M L >
279 R A E M P >
280 L A E M L >
281 G A E M P >
282 L A E M L >
283 E A E M P >
284 V A E M L >
285 E A E M P >
286 R A E M L >
287 S A E S - -
288 A A E S - -
289 F A C S - -
290 G A C S - -
291 K A C S - -
292 Y A C S - -
293 N A C S - -
294 T A C S - -
295 D A C S - -
296 D A E S - -
297 A A E M P <
298 I A E M L <
299 N A E M P <
300 A A E M L <
301 N A E M P <
302 I A E M L <
303 R A E M P <
304 Y A E M L <
305 S A E M P <
306 F A E S - -
307 L A E S - -
308 E A E S - -
```
