## Supplementary material for "A multi-task deep-learning system for predicting membrane associations and secondary structures of proteins": Code and Raw Data: 3ag7A.ciphipsi

```
# Context-insensitive secondary structure analysis file
# Version 1.0
# SecondaryStructure is one of H/E/C ( Helix / Strand / Coil )
# MembraneLocalization is one of M/S ( Membrane / Solution )
# Orientation is either L (residue faces lipid), P (residue faces pore), or -
# Orientation of '-' is used for soluble residues
# Origin is c for TM-SS elements originating in the cytosol, or e for extracellular/outside cytosol
# SeqID 1LtrCode Chain SecondaryStructure MembraneLocalization Orientation Origin
1 G A C S - -
2 P A C S - -
3 L A C S - -
4 G A C S - -
5 S A H S - -
6 E A H S - -
7 E A H S - -
8 I A H S - -
9 K A H S - -
10 N A H S - -
11 I A H S - -
12 D A H S - -
13 A A H S - -
14 K A H S - -
15 I A H S - -
16 R A H S - -
17 K A H S - -
18 W A H S - -
19 S A H S - -
20 S A C S - -
21 G A C S - -
22 K A C S - -
23 S A C S - -
24 G A C S - -
25 N A C S - -
26 I A H S - -
27 R A H S - -
28 S A H S - -
29 L A H S - -
30 L A H S - -
31 S A H S - -
32 T A H S - -
33 L A H S - -
34 Q A H S - -
35 Y A H S - -
36 I A H S - -
37 L A C S - -
38 W A C S - -
39 S A C S - -
40 G A C S - -
41 S A C S - -
42 G A C S - -
43 W A C S - -
44 K A C S - -
45 P A C S - -
46 V A C S - -
47 P A C S - -
48 L A C S - -
49 M A C S - -
50 D A C S - -
51 M A C S - -
52 I A C S - -
53 E A C S - -
54 G A H S - -
55 N A H S - -
56 A A H S - -
57 V A H S - -
58 R A H S - -
59 K A H S - -
60 S A H S - -
61 Y A H S - -
62 Q A H S - -
63 R A H S - -
64 A A H S - -
65 L A H S - -
66 L A H S - -
67 I A H S - -
68 L A H S - -
69 H A C S - -
70 P A H S - -
71 D A H S - -
72 K A H S - -
73 L A H S - -
74 Q A H S - -
75 Q A H S - -
76 K A H S - -
77 G A C S - -
78 A A C S - -
79 S A C S - -
80 A A H S - -
81 N A H S - -
82 Q A H S - -
83 K A H S - -
84 Y A H S - -
85 M A H S - -
86 A A H S - -
87 E A H S - -
88 K A H S - -
89 V A H S - -
90 F A H S - -
91 E A H S - -
92 L A H S - -
93 L A H S - -
94 Q A H S - -
95 E A H S - -
96 A A H S - -
97 W A H S - -
98 D A H S - -
99 H A H S - -
100 F A H S - -
101 N A H S - -
102 T A H S - -
103 L A H S - -
104 G A C S - -
105 P A C S - -
106 V A C S - -
```
