## Supplementary material for "A multi-task deep-learning system for predicting membrane associations and secondary structures of proteins": Code and Raw Data: 3al2A.ciphipsi

```
# Context-insensitive secondary structure analysis file
# Version 1.0
# SecondaryStructure is one of H/E/C ( Helix / Strand / Coil )
# MembraneLocalization is one of M/S ( Membrane / Solution )
# Orientation is either L (residue faces lipid), P (residue faces pore), or -
# Orientation of '-' is used for soluble residues
# Origin is c for TM-SS elements originating in the cytosol, or e for extracellular/outside cytosol
# SeqID 1LtrCode Chain SecondaryStructure MembraneLocalization Orientation Origin
1 G A X S X X
2 P A X S X X
3 L A X S X X
4 G A X S X X
5 S A X S X X
6 L A X S X X
7 K A C S - -
8 K A C S - -
9 Q A C S - -
10 Y A C S - -
11 I A C S - -
12 F A E S - -
13 Q A E S - -
14 L A E S - -
15 S A E S - -
16 S A C S - -
17 L A C S - -
18 N A C S - -
19 P A H S - -
20 Q A H S - -
21 E A H S - -
22 R A H S - -
23 I A H S - -
24 D A H S - -
25 Y A H S - -
26 C A H S - -
27 H A H S - -
28 L A H S - -
29 I A H S - -
30 E A H S - -
31 K A H S - -
32 L A H S - -
33 G A C S - -
34 G A C S - -
35 L A E S - -
36 V A E S - -
37 I A E S - -
38 E A C S - -
39 K A C S - -
40 Q A C S - -
41 C A C S - -
42 F A C S - -
43 D A C S - -
44 P A C S - -
45 T A C S - -
46 C A C S - -
47 T A C S - -
48 H A C S - -
49 I A C S - -
50 V A C S - -
51 V A C S - -
52 G A C S - -
53 H A C S - -
54 P A C S - -
55 L A C S - -
56 R A C S - -
57 N A C S - -
58 E A H S - -
59 K A H S - -
60 Y A H S - -
61 L A H S - -
62 A A H S - -
63 S A H S - -
64 V A H S - -
65 A A H S - -
66 A A H S - -
67 G A C S - -
68 K A C S - -
69 W A C S - -
70 V A C S - -
71 L A C S - -
72 H A C S - -
73 R A H S - -
74 S A H S - -
75 Y A H S - -
76 L A H S - -
77 E A H S - -
78 A A H S - -
79 C A H S - -
80 R A H S - -
81 T A H S - -
82 A A H S - -
83 G A C S - -
84 H A C S - -
85 F A C S - -
86 V A C S - -
87 Q A C S - -
88 E A C S - -
89 E A C S - -
90 D A C S - -
91 Y A C S - -
92 E A C S - -
93 W A C S - -
94 G A C S - -
95 S A C S - -
96 S A H S - -
97 S A H S - -
98 I A H S - -
99 L A H S - -
100 D A H S - -
101 V A H S - -
102 L A C S - -
103 T A C S - -
104 G A C S - -
105 I A C S - -
106 N A C S - -
107 V A H S - -
108 Q A H S - -
109 Q A H S - -
110 R A H S - -
111 R A H S - -
112 L A H S - -
113 A A H S - -
114 L A H S - -
115 A A H S - -
116 A A H S - -
117 U A X S X X
118 R A C S - -
119 W A H S - -
120 R A H S - -
121 K A H S - -
122 K A H S - -
123 I A H S - -
124 Q A H S - -
125 Q A H S - -
126 R A H S - -
127 Q A H S - -
128 E A H S - -
129 S A H S - -
130 G A C S - -
131 I A C S - -
132 V A C S - -
133 E A C S - -
134 G A C S - -
135 A A C S - -
136 F A C S - -
137 S A C S - -
138 G A C S - -
139 W A C S - -
140 K A E S - -
141 V A E S - -
142 I A E S - -
143 L A E S - -
144 H A C S - -
145 V A C S - -
146 D A C S - -
147 Q A H S - -
148 S A H S - -
149 R A H S - -
150 E A H S - -
151 A A H S - -
152 G A H S - -
153 F A H S - -
154 K A H S - -
155 R A H S - -
156 L A H S - -
157 L A H S - -
158 Q A H S - -
159 S A H S - -
160 G A H S - -
161 G A C S - -
162 A A C S - -
163 K A C S - -
164 V A C S - -
165 L A C S - -
166 P A C S - -
167 G A C S - -
168 H A C S - -
169 S A C S - -
170 V A H S - -
171 P A H S - -
172 L A H S - -
173 F A H S - -
174 K A H S - -
175 E A H S - -
176 A A C S - -
177 T A C S - -
178 H A C S - -
179 L A C S - -
180 F A C S - -
181 S A C S - -
182 D A C S - -
183 L A C S - -
184 N A C S - -
185 K A X S X X
186 L A X S X X
187 K A X S X X
188 P A X S X X
189 D A X S X X
190 D A X S X X
191 S A C S - -
192 G A C S - -
193 V A C S - -
194 N A C S - -
195 I A H S - -
196 A A H S - -
197 E A H S - -
198 A A H S - -
199 A A H S - -
200 A A H S - -
201 Q A H S - -
202 N A C S - -
203 V A C S - -
204 Y A C S - -
205 C A C S - -
206 L A C S - -
207 R A C S - -
208 T A H S - -
209 E A H S - -
210 Y A H S - -
211 I A H S - -
212 A A H S - -
213 D A H S - -
214 Y A H S - -
215 L A H S - -
216 U A X S X X
217 Q A C S - -
218 E A C S - -
219 S A C S - -
220 P A C S - -
221 P A C S - -
222 H A C S - -
223 V A C S - -
224 E A C S - -
225 N A C S - -
226 Y A C S - -
227 C A C S - -
228 L A C S - -
229 P A H S - -
230 E A H S - -
231 A A H S - -
232 I A H S - -
233 S A H S - -
234 F A H S - -
235 I A H S - -
```
