## Supplementary material for "A multi-task deep-learning system for predicting membrane associations and secondary structures of proteins": Code and Raw Data: 3aq2A.ciphipsi

```
# Context-insensitive secondary structure analysis file
# Version 1.0
# SecondaryStructure is one of H/E/C ( Helix / Strand / Coil )
# MembraneLocalization is one of M/S ( Membrane / Solution )
# Orientation is either L (residue faces lipid), P (residue faces pore), or -
# Orientation of '-' is used for soluble residues
# Origin is c for TM-SS elements originating in the cytosol, or e for extracellular/outside cytosol
# SeqID 1LtrCode Chain SecondaryStructure MembraneLocalization Orientation Origin
1 G A X S X X
2 S A X S X X
3 H A C S - -
4 M A C S - -
5 T A C S - -
6 V A C S - -
7 P A C S - -
8 T A C S - -
9 W A C S - -
10 Q A C S - -
11 V A C S - -
12 R A C S - -
13 D A C S - -
14 L A C S - -
15 R A C S - -
16 R A C S - -
17 I A C S - -
18 L A C S - -
19 R A C S - -
20 V A H S - -
21 S A H S - -
22 E A H S - -
23 L A H S - -
24 S A H S - -
25 Q A H S - -
26 H A H S - -
27 L A H S - -
28 R A H S - -
29 Q A H S - -
30 A A H S - -
31 R A H S - -
32 T A H S - -
33 D A H S - -
34 F A H S - -
35 R A H S - -
36 S A H S - -
37 T A H S - -
38 L A H S - -
39 S A C S - -
40 Q A C S - -
41 L A C S - -
42 V A C S - -
43 Y A C S - -
44 F A C S - -
45 N A C S - -
46 R A C S - -
47 S A C S - -
48 V A C S - -
49 V A C S - -
50 N A C S - -
51 P A C S - -
52 N A C S - -
53 E A C S - -
54 Y A C S - -
55 D A C S - -
56 D A C S - -
57 E A E S - -
58 Y A E S - -
59 L A E S - -
60 L A E S - -
61 S A C S - -
62 D A C S - -
63 Q A C S - -
64 R A C S - -
65 L A C S - -
66 T A E S - -
67 Y A E S - -
68 V A E S - -
69 Y A E S - -
70 V A E S - -
71 D A C S - -
72 E A H S - -
73 V A H S - -
74 T A H S - -
75 A A H S - -
76 Q A H S - -
77 L A H S - -
78 C A H S - -
79 G A H S - -
80 L A H S - -
81 N A H S - -
82 R A C S - -
83 L A C S - -
84 L A C S - -
85 P A C S - -
86 S A C S - -
87 N A C S - -
88 S A C S - -
89 P A C S - -
90 A A C S - -
91 F A C S - -
92 G A E S - -
93 T A E S - -
94 V A E S - -
95 A A E S - -
96 T A E S - -
97 A A C S - -
98 M A C S - -
99 P A C S - -
100 P A C S - -
101 W A C S - -
102 L A C S - -
103 L A C S - -
104 D A C S - -
105 P A H S - -
106 Q A H S - -
107 E A H S - -
108 M A H S - -
109 N A H S - -
110 A A H S - -
111 I A H S - -
112 L A H S - -
113 Q A H S - -
114 Q A H S - -
115 S A H S - -
116 C A C S - -
117 G A C S - -
118 Q A C S - -
119 G A C S - -
120 G A C S - -
121 F A C S - -
122 V A C S - -
123 N A C S - -
124 Y A C S - -
125 H A C S - -
126 H A C S - -
127 G A C S - -
128 P A H S - -
129 S A H S - -
130 T A H S - -
131 N A H S - -
132 G A H S - -
133 F A E S - -
134 F A E S - -
135 L A E S - -
136 A A E S - -
137 I A E S - -
138 L A E S - -
139 M A E S - -
140 S A C S - -
141 Q A C S - -
142 L A C S - -
143 F A C S - -
144 I A C S - -
145 R A C S - -
146 I A C S - -
147 R A E S - -
148 T A E S - -
149 D A E S - -
150 V A E S - -
151 I A E S - -
152 R A C S - -
153 G A C S - -
154 Q A E S - -
155 G A E S - -
156 Y A E S - -
157 G A C S - -
158 W A E S - -
159 Y A E S - -
160 A A E S - -
161 R A E S - -
162 Q A C S - -
163 G A C S - -
164 N A C S - -
165 Y A C S - -
166 V A C S - -
167 E A C S - -
168 E A C S - -
169 G A C S - -
170 E A X S X X
171 D A X S X X
172 N A X S X X
173 E A X S X X
174 G A X S X X
175 I A X S X X
176 E A X S X X
177 N A X S X X
178 E A X S X X
179 E A X S X X
180 E A X S X X
181 E A X S X X
182 E A C S - -
183 E A C S - -
184 T A C S - -
185 R A C S - -
186 E A C S - -
187 F A C S - -
188 Q A C S - -
189 L A C S - -
190 S A C S - -
191 D A C S - -
192 L A C S - -
193 I A C S - -
194 H A C S - -
195 Y A C S - -
196 P A C S - -
197 I A C S - -
198 V A C S - -
199 A A E S - -
200 L A E S - -
201 G A E S - -
202 S A E S - -
203 C A C S - -
204 H A C S - -
205 L A C S - -
206 T A C S - -
207 R A C S - -
```
