## Supplementary material for "A multi-task deep-learning system for predicting membrane associations and secondary structures of proteins": Code and Raw Data: 3b07B.ciphipsi

```
# Context-insensitive secondary structure analysis file
# Version 1.0
# SecondaryStructure is one of H/E/C ( Helix / Strand / Coil )
# MembraneLocalization is one of M/S ( Membrane / Solution )
# Orientation is either L (residue faces lipid), P (residue faces pore), or -
# Orientation of '-' is used for soluble residues
# Origin is c for TM-SS elements originating in the cytosol, or e for extracellular/outside cytosol
# SeqID 1LtrCode Chain SecondaryStructure MembraneLocalization Orientation Origin
1 M B X S X X
2 G B X S X X
3 H B X S X X
4 H B X S X X
5 H B X S X X
6 H B X S X X
7 H B X S X X
8 H B X S X X
9 A B X S X X
10 M B X S X X
11 E B X S X X
12 N B X S X X
13 K B X S X X
14 I B X S X X
15 E B X S X X
16 D B X S X X
17 I B X S X X
18 G B X S X X
19 Q B X S X X
20 G B C S - -
21 A B C S - -
22 E B C S - -
23 I B C S - -
24 I B C S - -
25 K B E S - -
26 R B E S - -
27 T B E S - -
28 Q B E S - -
29 D B E S - -
30 I B E S - -
31 T B E S - -
32 S B E S - -
33 K B C S - -
34 R B C S - -
35 L B C S - -
36 A B C S - -
37 I B E S - -
38 T B E S - -
39 Q B E S - -
40 N B E S - -
41 I B E S - -
42 Q B E S - -
43 F B E S - -
44 D B E S - -
45 F B C S - -
46 V B C S - -
47 K B C S - -
48 D B C S - -
49 K B C S - -
50 K B C S - -
51 Y B C S - -
52 N B C S - -
53 K B C S - -
54 D B C S - -
55 A B E S - -
56 L B E S - -
57 V B E S - -
58 V B E S - -
59 K B E S - -
60 M B E S - -
61 Q B E S - -
62 G B C S - -
63 F B C S - -
64 I B C S - -
65 S B C S - -
66 S B C S - -
67 R B C S - -
68 T B C S - -
69 T B E S - -
70 Y B E S - -
71 S B E S - -
72 D B E S - -
73 L B C S - -
74 K B C S - -
75 K B C S - -
76 Y B C S - -
77 P B C S - -
78 Y B C S - -
79 I B E S - -
80 K B E S - -
81 R B E S - -
82 M B E S - -
83 I B E S - -
84 W B E S - -
85 P B E S - -
86 F B C S - -
87 Q B E S - -
88 Y B E S - -
89 N B E S - -
90 I B E S - -
91 S B E S - -
92 L B E S - -
93 K B E S - -
94 T B E S - -
95 K B C S - -
96 D B C S - -
97 S B C S - -
98 N B C S - -
99 V B C S - -
100 D B C S - -
101 L B C S - -
102 I B C S - -
103 N B C S - -
104 Y B C S - -
105 L B C S - -
106 P B C S - -
107 K B C S - -
108 N B C S - -
109 K B C S - -
110 I B C S - -
111 D B C S - -
112 S B E S - -
113 A B E S - -
114 D B E S - -
115 V B E S - -
116 S B E S - -
117 Q B E S - -
118 K B E S - -
119 L B E S - -
120 G B E S - -
121 Y B E S - -
122 N B E S - -
123 I B E S - -
124 G B E M L <
125 G B E M L <
126 N B E M L <
127 F B E M L <
128 Q B E M L <
129 S B C M L <
130 A B C M L -
131 P B E M L >
132 S B E M L >
133 I B E M L >
134 G B E M L >
135 G B E M L >
136 S B E M L >
137 G B E M L >
138 S B E S - -
139 F B E S - -
140 N B E S - -
141 Y B E S - -
142 S B E S - -
143 K B E S - -
144 T B E S - -
145 I B E S - -
146 S B E S - -
147 Y B E S - -
148 N B E S - -
149 Q B E S - -
150 K B E S - -
151 N B C S - -
152 Y B E S - -
153 V B E S - -
154 T B E S - -
155 E B E S - -
156 V B C S - -
157 E B C S - -
158 S B C S - -
159 Q B C S - -
160 N B C S - -
161 S B C S - -
162 K B C S - -
163 G B C S - -
164 V B E S - -
165 K B E S - -
166 W B E S - -
167 G B E S - -
168 V B E S - -
169 K B E S - -
170 A B C S - -
171 N B C S - -
172 S B C S - -
173 F B C S - -
174 V B C S - -
175 T B C S - -
176 P B C S - -
177 N B C S - -
178 G B C S - -
179 Q B C S - -
180 V B C S - -
181 S B C S - -
182 A B C S - -
183 Y B C S - -
184 D B C S - -
185 Q B C S - -
186 Y B C S - -
187 L B C S - -
188 F B C S - -
189 A B C S - -
190 Q B C S - -
191 D B C S - -
192 P B C S - -
193 T B C S - -
194 G B C S - -
195 P B C S - -
196 A B C S - -
197 A B C S - -
198 R B C S - -
199 D B C S - -
200 Y B C S - -
201 F B C S - -
202 V B C S - -
203 P B C S - -
204 D B C S - -
205 N B C S - -
206 Q B C S - -
207 L B C S - -
208 P B C S - -
209 P B H S - -
210 L B H S - -
211 I B H S - -
212 Q B H S - -
213 S B H S - -
214 G B C S - -
215 F B C S - -
216 N B C S - -
217 P B C S - -
218 S B E S - -
219 F B E S - -
220 I B E S - -
221 T B E S - -
222 T B E S - -
223 L B E S - -
224 S B E S - -
225 H B E S - -
226 E B C S - -
227 R B C S - -
228 G B C S - -
229 K B C S - -
230 G B C S - -
231 D B C S - -
232 K B E S - -
233 S B E S - -
234 E B E S - -
235 F B E S - -
236 E B E S - -
237 I B E S - -
238 T B E S - -
239 Y B E S - -
240 G B C S - -
241 R B E S - -
242 N B E S - -
243 M B E S - -
244 D B E S - -
245 A B E S - -
246 T B E S - -
247 Y B E S - -
248 A B E S - -
249 Y B E S - -
250 V B E S - -
251 T B E S - -
252 R B C S - -
253 H B C S - -
254 R B E S - -
255 L B E S - -
256 A B E S - -
257 V B E S - -
258 D B E S - -
259 R B E S - -
260 K B E S - -
261 H B E S - -
262 D B C S - -
263 A B C S - -
264 F B C S - -
265 K B C S - -
266 N B C S - -
267 R B C S - -
268 N B E S - -
269 V B E S - -
270 T B E S - -
271 V B E S - -
272 K B E S - -
273 Y B E S - -
274 E B E S - -
275 V B E S - -
276 N B E S - -
277 W B C S - -
278 K B C S - -
279 T B C S - -
280 H B C S - -
281 E B C S - -
282 V B E S - -
283 K B E S - -
284 I B E S - -
285 K B C S - -
286 S B C S - -
287 I B C S - -
288 T B C S - -
289 P B C S - -
290 K B C S - -
```
