## Supplementary material for "A multi-task deep-learning system for predicting membrane associations and secondary structures of proteins": Code and Raw Data: 3b9yA.ciphipsi

```
# Context-insensitive secondary structure analysis file
# Version 1.0
# SecondaryStructure is one of H/E/C ( Helix / Strand / Coil )
# MembraneLocalization is one of M/S ( Membrane / Solution )
# Orientation is either L (residue faces lipid), P (residue faces pore), or -
# Orientation of '-' is used for soluble residues
# Origin is c for TM-SS elements originating in the cytosol, or e for extracellular/outside cytosol
# SeqID 1LtrCode Chain SecondaryStructure MembraneLocalization Orientation Origin
1 E A C S - -
2 I A C S - -
3 N A C S - -
4 E A H S - -
5 A A H S - -
6 R A H S - -
7 L A H S - -
8 V A H S - -
9 A A H S - -
10 Q A H S - -
11 Y A H M L <
12 N A H M L <
13 Y A H M L <
14 S A H M L <
15 I A H M L <
16 N A H M L <
17 I A H M L <
18 L A H M L <
19 A A H M L <
20 M A H M L <
21 L A H M L <
22 L A H M L <
23 V A H M L <
24 G A H M L <
25 F A H M L <
26 G A H M L <
27 F A H M L <
28 L A H M L <
29 M A H M L <
30 V A H M L <
31 F A H S - -
32 V A C S - -
33 R A C S - -
34 R A C S - -
35 Y A H S - -
36 G A H S - -
37 F A H S - -
38 S A H M L >
39 A A H M L >
40 T A H M L >
41 T A H M L >
42 G A H M L >
43 T A H M L >
44 Y A H M L >
45 L A H M L >
46 V A H M L >
47 V A H M L >
48 A A H M L >
49 T A H M L >
50 G A H M L >
51 L A H M L >
52 P A H M L >
53 L A H M L >
54 Y A H M L >
55 I A H M L >
56 L A H M L >
57 L A H M L >
58 R A H M L >
59 A A H M L >
60 N A H M L >
61 G A C S - -
62 I A C M L -
63 F A C M L -
64 G A C S - -
65 H A C S - -
66 A A C S - -
67 L A C S - -
68 T A C S - -
69 P A C M L -
70 H A C S - -
71 S A C S - -
72 V A H M L -
73 D A H M L <
74 A A H M L <
75 V A H M L <
76 I A H M L <
77 Y A H M L <
78 A A H M L <
79 E A H M L <
80 F A H M L <
81 A A H M L <
82 V A H M L <
83 A A H M L <
84 T A H M L <
85 G A H M L <
86 L A H M L <
87 I A H M L <
88 A A H M L <
89 M A H M L <
90 G A H M L <
91 A A H M L <
92 V A H M L <
93 L A C M L <
94 G A C S - -
95 R A C S - -
96 L A C S - -
97 R A C S - -
98 V A H M L >
99 F A H M L >
100 Q A H M L >
101 Y A H M L >
102 A A H M L >
103 L A H M L >
104 L A H M L >
105 A A H M L >
106 L A H M L >
107 F A H M L >
108 I A H M L >
109 V A H M L >
110 P A H M L >
111 V A H M L >
112 Y A H M L >
113 L A H M L >
114 L A H M L >
115 N A H M L >
116 E A H M L >
117 W A H M L >
118 L A H M L >
119 V A H M L >
120 L A H M L >
121 D A H S - -
122 N A C S - -
123 A A C S - -
124 S A C M L -
125 G A C S - -
126 L A C M L -
127 T A C M L -
128 E A C S - -
129 G A C S - -
130 F A C M L -
131 Q A C M L -
132 D A C M L <
133 S A C M L <
134 A A C M L <
135 G A C M L <
136 S A H M L <
137 I A H M L <
138 A A H M L <
139 I A H M L <
140 H A H M L <
141 A A H M L <
142 F A H M L <
143 G A H M L <
144 A A H M L <
145 Y A H M L <
146 F A H M L <
147 G A H M L <
148 L A H M L <
149 G A H M L <
150 V A H M L <
151 S A H M L <
152 I A H M L <
153 A A H M L <
154 L A H S - -
155 T A C S - -
156 T A C S - -
157 A A H S - -
158 A A H S - -
159 Q A H S - -
160 R A H S - -
161 A A H S - -
162 Q A C S - -
163 P A C S - -
164 I A E S - -
165 E A E S - -
166 S A E S - -
167 D A E S - -
168 A A H S - -
169 T A H S - -
170 S A H S - -
171 D A H S - -
172 R A H M L >
173 F A H M L >
174 S A H M L >
175 M A H M L >
176 L A H M L >
177 G A H M L >
178 S A H M L >
179 M A H M L >
180 V A H M L >
181 L A H M L >
182 W A H M L >
183 L A H M L >
184 F A H M L >
185 W A H M L >
186 P A H M L >
187 S A H M L >
188 F A H M L >
189 A A H M L >
190 T A H M L >
191 A A H M L >
192 I A H S - -
193 V A C S - -
194 P A C S - -
195 F A H S - -
196 E A H S - -
197 Q A H S - -
198 M A H S - -
199 P A H S - -
200 Q A H S - -
201 T A H M L <
202 I A H M L <
203 V A H M L <
204 N A H M L <
205 T A H M L <
206 L A H M L <
207 L A H M L <
208 A A H M L <
209 L A H M L <
210 C A H M L <
211 G A H M L <
212 A A H M L <
213 T A H M L <
214 L A H M L <
215 A A H M L <
216 T A H M L <
217 Y A H M L <
218 F A H M L <
219 L A H M L <
220 S A H M L <
221 A A H S - -
222 L A H S - -
223 F A H S - -
224 H A C S - -
225 K A C S - -
226 G A C S - -
227 K A C S - -
228 A A C S - -
229 S A C S - -
230 I A H S - -
231 V A H M L >
232 D A H M L >
233 M A H M L >
234 A A H M L >
235 N A H M L >
236 A A H M L >
237 A A H M L >
238 L A H M L >
239 A A H M L >
240 G A H M L >
241 G A H M L >
242 V A H M L >
243 A A H M L >
244 I A H M L >
245 G A H M L >
246 S A H M L >
247 V A H M L >
248 C A H M L >
249 N A H M L >
250 I A H S - -
251 V A C M L <
252 G A C M L <
253 P A H M L <
254 V A H M L <
255 G A H M L <
256 A A H M L <
257 F A H M L <
258 V A H M L <
259 I A H M L <
260 G A H M L <
261 L A H M L <
262 L A H M L <
263 G A H M L <
264 G A H M L <
265 A A H M L <
266 I A H M L <
267 S A H M L <
268 V A H M L <
269 V A H M L <
270 G A H M L <
271 F A H M L <
272 V A H S - -
273 F A H S - -
274 I A H M L -
275 Q A H M L -
276 P A H S - -
277 M A H S - -
278 L A H S - -
279 E A H S - -
280 S A H S - -
281 K A H S - -
282 A A H S - -
283 K A C S - -
284 T A C S - -
285 I A C S - -
286 D A C M L >
287 T A C M L >
288 C A C M L >
289 G A C M L >
290 V A H M L >
291 H A H M L >
292 N A H M L >
293 L A H M L >
294 H A H M L >
295 G A H M L >
296 L A H M L >
297 P A H M L >
298 G A H M L >
299 L A H M L >
300 L A H M L >
301 G A H M L >
302 G A H M L >
303 F A H M L >
304 S A H M L >
305 A A H M L >
306 I A H M L >
307 L A H M L >
308 I A H M L >
309 V A C S - -
310 P A C S - -
311 G A C S - -
312 I A H S - -
313 A A H M L <
314 V A H M L <
315 A A H M L <
316 Q A H M L <
317 L A H M L <
318 T A H M L <
319 G A H M L <
320 I A H M L <
321 G A H M L <
322 I A H M L <
323 T A H M L <
324 L A H M L <
325 A A H M L <
326 L A H M L <
327 A A H M L <
328 L A H M L <
329 I A H M L <
330 G A H M L <
331 G A H M L <
332 V A H M L <
333 I A H M L <
334 A A H M L <
335 G A H M L <
336 A A H M L <
337 L A H M L <
338 I A H M L <
339 K A H M L <
340 L A H M L <
341 T A H M L -
342 G A C S - -
343 T A C S - -
344 T A C S - -
345 K A C S - -
346 Q A C S - -
347 A A C S - -
348 Y A C S - -
349 E A C S - -
350 D A C S - -
351 S A C S - -
352 H A C S - -
353 E A C S - -
354 F A C S - -
355 I A C S - -
356 H A C S - -
357 L A C S - -
358 A A C S - -
359 G A C S - -
360 P A H S - -
361 E A H S - -
362 D A H S - -
363 E A H S - -
364 H A H S - -
365 K A H S - -
366 A A H S - -
367 E A H S - -
368 R A H S - -
369 L A H S - -
370 V A H S - -
371 L A H S - -
372 E A H S - -
373 A A H S - -
374 K A H S - -
375 T A H S - -
376 E A H S - -
377 I A H S - -
378 Q A H S - -
379 G A H S - -
380 L A H S - -
381 K A H S - -
382 N A C S - -
383 R A H S - -
384 I A H S - -
385 D A H S - -
386 A A H S - -
387 A A H S - -
388 V A H S - -
```
