## Supplementary material for "A multi-task deep-learning system for predicting membrane associations and secondary structures of proteins": Code and Raw Data: 3bedA.ciphipsi

```
# Context-insensitive secondary structure analysis file
# Version 1.0
# SecondaryStructure is one of H/E/C ( Helix / Strand / Coil )
# MembraneLocalization is one of M/S ( Membrane / Solution )
# Orientation is either L (residue faces lipid), P (residue faces pore), or -
# Orientation of '-' is used for soluble residues
# Origin is c for TM-SS elements originating in the cytosol, or e for extracellular/outside cytosol
# SeqID 1LtrCode Chain SecondaryStructure MembraneLocalization Orientation Origin
1 P A X S X X
2 K A X S X X
3 L A X S X X
4 I A X S X X
5 L A X S X X
6 S A X S X X
7 H A X S X X
8 G A X S X X
9 R A X S X X
10 A A X S X X
11 E A X S X X
12 E A X S X X
13 T A X S X X
14 L A X S X X
15 A A X S X X
16 S A X S X X
17 T A X S X X
18 Q A X S X X
19 I A X S X X
20 V A X S X X
21 G A X S X X
22 E A X S X X
23 L A X S X X
24 A A X S X X
25 D A X S X X
26 A A X S X X
27 A A X S X X
28 I A X S X X
29 V A X S X X
30 S A X S X X
31 T A X S X X
32 A A X S X X
33 E A X S X X
34 D A X S X X
35 G A X S X X
36 L A X S X X
37 S A X S X X
38 G A X S X X
39 T A X S X X
40 Q A X S X X
41 A A X S X X
42 K A X S X X
43 L A X S X X
44 A A X S X X
45 A A X S X X
46 I A X S X X
47 L A X S X X
48 K A X S X X
49 E A X S X X
50 A A X S X X
51 G A X S X X
52 N A X S X X
53 V A X S X X
54 P A X S X X
55 T A X S X X
56 L A X S X X
57 V A X S X X
58 L A X S X X
59 A A X S X X
60 D A X S X X
61 L A X S X X
62 G A X S X X
63 G A X S X X
64 T A X S X X
65 P A X S X X
66 C A X S X X
67 N A X S X X
68 V A X S X X
69 A A X S X X
70 A A X S X X
71 G A X S X X
72 T A X S X X
73 Y A X S X X
74 P A X S X X
75 Q A X S X X
76 L A X S X X
77 R A X S X X
78 V A X S X X
79 V A X S X X
80 A A X S X X
81 G A X S X X
82 L A X S X X
83 N A X S X X
84 L A X S X X
85 A A X S X X
86 A A X S X X
87 I A X S X X
88 E A X S X X
89 A A X S X X
90 A A X S X X
91 V A X S X X
92 S A X S X X
93 P A X S X X
94 V A X S X X
95 E A X S X X
96 N A X S X X
97 V A X S X X
98 D A X S X X
99 E A X S X X
100 L A X S X X
101 A A X S X X
102 A A X S X X
103 Y A X S X X
104 L A X S X X
105 T A X S X X
106 Q A X S X X
107 I A X S X X
108 G A X S X X
109 Q A X S X X
110 S A X S X X
111 A A X S X X
112 V A X S X X
113 T A X S X X
114 T A X S X X
115 I A X S X X
116 D A X S X X
117 L A X S X X
118 P A X S X X
119 E A X S X X
120 L A X S X X
121 T A X S X X
```
