## Supplementary material for "A multi-task deep-learning system for predicting membrane associations and secondary structures of proteins": Code and Raw Data: 3bs0A.ciphipsi

```
# Context-insensitive secondary structure analysis file
# Version 1.0
# SecondaryStructure is one of H/E/C ( Helix / Strand / Coil )
# MembraneLocalization is one of M/S ( Membrane / Solution )
# Orientation is either L (residue faces lipid), P (residue faces pore), or -
# Orientation of '-' is used for soluble residues
# Origin is c for TM-SS elements originating in the cytosol, or e for extracellular/outside cytosol
# SeqID 1LtrCode Chain SecondaryStructure MembraneLocalization Orientation Origin
1 T A X S X X
2 Q A X S X X
3 V A X S X X
4 F A C M L <
5 D A C S - p
6 L A C S - p
7 E A C S - p
8 G A C S - p
9 Y A C S - p
10 G A C S - p
11 A A H S - p
12 I A H S - p
13 S A H S - p
14 R A H S - p
15 A A H S - p
16 M A E M P -
17 G A E M L -
18 G A C S - p
19 T A C S - p
20 S A C S - p
21 S A C S - p
22 S A C S - p
23 Y A C S - p
24 Y A C S - p
25 T A C S - p
26 G A C S - p
27 N A H S - p
28 A A H S - p
29 A A H S - p
30 L A H S - p
31 I A H S - p
32 S A C S - p
33 N A C S - p
34 P A H S - p
35 A A H S - p
36 T A H S - p
37 L A H S - p
38 S A H S - p
39 F A H S - p
40 A A C S - p
41 P A C S - -
42 D A C S - -
43 G A C S - -
44 N A E M L -
45 Q A E M P >
46 F A E M L >
47 E A E M P >
48 L A E M L >
49 G A E M P >
50 L A E M L >
51 D A E M P >
52 V A E M L >
53 V A E S - -
54 T A C S - -
55 T A E S - -
56 D A E S - -
57 I A E S - -
58 K A E S - -
59 V A E S - -
60 H A E S - -
61 D A C S - -
62 S A C S - -
63 H A C S - -
64 G A C S - -
65 A A E S - -
66 E A E S - -
67 A A E S - -
68 K A C S - -
69 S A C S - -
70 S A C S - -
71 T A C S - -
72 R A X S X X
73 S A X S X X
74 N A X S X X
75 N A X S X X
76 R A C S - -
77 G A C S - -
78 P A C S - -
79 Y A C S - -
80 V A E M L <
81 G A E M P <
82 P A E M L <
83 Q A E M P <
84 L A E M L <
85 S A E M P <
86 Y A E M L <
87 V A E M P <
88 A A E M L <
89 Q A E S - -
90 L A E S - -
91 D A C S - -
92 D A C S - -
93 W A E M L >
94 R A E M P >
95 F A E M L >
96 G A E M P >
97 A A E M L >
98 G A E M P >
99 L A E M L >
100 F A E M P >
101 V A E M L >
102 S A E M P -
103 S A E S - -
104 G A C S - -
105 L A C S - -
106 G A C S - -
107 T A C S - -
108 E A C S - -
109 Y A C S - -
110 G A C S - -
111 S A C S - -
112 K A C S - -
113 S A C S - -
114 F A C S - -
115 L A C S - -
116 S A C S - -
117 Q A C S - -
118 T A C S - -
119 E A C S - -
120 N A C S - -
121 G A C S - -
122 I A C S - -
123 Q A C S - -
124 T A C S - -
125 S A C S - -
126 F A C S - -
127 D A E S - -
128 N A E S - -
129 S A E S - -
130 S A E S - -
131 R A E S - -
132 L A E S - -
133 I A E S - -
134 V A E S - -
135 L A E S - -
136 R A E M P <
137 A A E M L <
138 P A E M P <
139 I A E M L <
140 G A E M P <
141 F A E M L <
142 S A E M P <
143 Y A E M L <
144 Q A E M P <
145 A A E M L -
146 T A C S - -
147 S A C S - -
148 K A C S - -
149 L A E M L >
150 T A E M P >
151 F A E M L >
152 G A E M P >
153 A A E M L >
154 S A E M P >
155 V A E M L >
156 D A E M P >
157 L A E M L >
158 V A E S - -
159 W A E S - -
160 T A E S - -
161 S A E S - -
162 L A E S - -
163 N A E S - -
164 L A E S - -
165 E A E S - -
166 L A E S - -
167 L A E S - -
168 L A E S - -
169 P A C S - -
170 S A H S - -
171 S A H S - -
172 Q A H S - -
173 V A H S - -
174 G A H S - -
175 A A H S - -
176 L A H S - -
177 T A H S - -
178 A A H S - -
179 Q A H S - -
180 G A C S - -
181 N A C S - -
182 L A C S - -
183 S A C S - -
184 G A C S - -
185 G A H S - -
186 L A H S - -
187 V A H S - -
188 P A H S - -
189 S A H S - -
190 L A H S - -
191 A A H S - -
192 G A H S - -
193 F A H S - -
194 V A H S - -
195 G A C S - -
196 T A C S - -
197 G A C S - -
198 G A C S - -
199 A A C S - -
200 A A E S - -
201 H A E S - -
202 F A E S - -
203 S A E S - -
204 L A C S - -
205 S A C S - -
206 R A C S - -
207 N A C S - -
208 S A C S - -
209 T A C S - -
210 A A C S - -
211 G A C S - -
212 G A C S - -
213 A A C S - -
214 V A C S - -
215 D A E S - -
216 A A E S - -
217 V A E S - -
218 G A E S - -
219 W A E S - -
220 G A E M P <
221 G A E M L <
222 R A E M P <
223 L A E M L <
224 G A E M P <
225 L A E M L <
226 T A E M P <
227 Y A E M L <
228 K A E M P <
229 L A C S - -
230 T A C S - -
231 D A C S - -
232 N A C S - -
233 T A E M L >
234 V A E M P >
235 L A E M L >
236 G A E M P >
237 A A E M L >
238 M A E M P >
239 Y A E M L >
240 N A E M P >
241 F A E M L >
242 K A C S - -
243 T A C S - -
244 S A C S - -
245 V A C S - -
246 G A C S - -
247 D A C S - -
248 L A C S - -
249 E A C S - -
250 G A C S - -
251 K A E S - -
252 A A E S - -
253 T A E S - -
254 L A E S - -
255 S A E S - -
256 A A E S - -
257 I A E S - -
258 S A C S - -
259 G A C S - -
260 D A C S - -
261 G A C S - -
262 A A C S - -
263 V A C S - -
264 L A C S - -
265 P A C S - -
266 L A C S - -
267 D A C S - -
268 G A C S - -
269 D A E S - -
270 I A E S - -
271 R A E S - -
272 V A E S - -
273 K A C S - -
274 N A C S - -
275 F A C S - -
276 E A C S - -
277 M A C S - -
278 P A C S - -
279 A A C S - -
280 S A E M P <
281 L A E M L <
282 T A E M P <
283 L A E M L <
284 G A E M P <
285 L A E M L <
286 A A E M P <
287 H A E M L <
288 Q A E S - -
289 F A C S - -
290 N A C S - -
291 E A C S - -
292 R A C S - -
293 W A E S - -
294 V A E M P >
295 V A E M L >
296 A A E M P >
297 A A E M L >
298 D A E M P >
299 I A E M L >
300 K A E M P >
301 R A E M L >
302 A A E S - -
303 Y A C S - -
304 W A C S - -
305 G A C S - -
306 D A C S - -
307 V A C S - -
308 M A C S - -
309 D A C S - -
310 S A X S X X
311 M A C S - -
312 N A C S - -
313 V A C S - -
314 A A C S - -
315 F A E S - -
316 I A E S - -
317 S A E S - -
318 Q A C S - -
319 L A C S - -
320 G A C S - -
321 G A E S - -
322 I A E S - -
323 D A E S - -
324 V A E S - -
325 A A E S - -
326 L A E S - -
327 P A C S - -
328 H A C S - -
329 R A C S - -
330 Y A C S - -
331 Q A C S - -
332 D A C S - -
333 I A E S - -
334 T A E S - -
335 V A E M P <
336 A A E M L <
337 S A E M P <
338 I A E M L <
339 G A E M P <
340 T A E M L <
341 A A E M P <
342 Y A E M L <
343 K A E S - -
344 Y A C S - -
345 N A C S - -
346 N A C S - -
347 D A C S - -
348 L A E S - -
349 T A E M P >
350 L A E M L >
351 R A E M P >
352 A A E M L >
353 G A E M P >
354 Y A E M L >
355 S A E M P >
356 Y A E M L >
357 A A C S - -
358 Q A C S - -
359 Q A C S - -
360 A A X S X X
361 L A X S X X
362 D A X S X X
363 S A X S X X
364 E A C S - -
365 L A C S - -
366 I A C S - -
367 L A C S - -
368 P A C S - -
369 V A C S - -
370 I A C S - -
371 P A C S - -
372 A A C S - -
373 Y A C S - -
374 L A C S - -
375 K A C S - -
376 R A E S - -
377 H A E M P <
378 V A E M L <
379 T A E M P <
380 F A E M L <
381 G A E M P <
382 G A E M L <
383 E A E M P <
384 Y A E M L <
385 D A E S - -
386 F A C S - -
387 D A C S - -
388 K A C S - -
389 D A C S - -
390 S A E S - -
391 R A E M P >
392 I A E M L >
393 N A E M P >
394 L A E M L >
395 A A E M P >
396 I A E M L >
397 S A E M P >
398 F A E M L >
399 G A E S - -
400 L A C S - -
401 R A C S - -
402 E A C S - -
403 R A C S - -
404 V A C S - -
405 Q A C S - -
406 T A C S - -
407 P A X S X X
408 S A X S X X
409 Y A X S X X
410 L A X S X X
411 A A X S X X
412 G A C S - -
413 T A C S - -
414 E A C S - -
415 M A C S - -
416 L A C S - -
417 R A E S - -
418 Q A E S - -
419 S A E S - -
420 H A E S - -
421 S A E S - -
422 Q A E S - -
423 I A E M L <
424 N A E M P <
425 A A E M L <
426 V A E M P <
427 V A E M L <
428 S A E M P <
429 Y A E M L <
430 S A E M P <
431 K A E M L <
432 N A E S - -
433 F A C S - -
434 H A C S - -
435 H A C S - -
436 H A C S - -
437 H A X S X X
438 H A X S X X
439 H A X S X X
```
