## Supplementary material for "A multi-task deep-learning system for predicting membrane associations and secondary structures of proteins": Code and Raw Data: 3bwzA.ciphipsi

```
# Context-insensitive secondary structure analysis file
# Version 1.0
# SecondaryStructure is one of H/E/C ( Helix / Strand / Coil )
# MembraneLocalization is one of M/S ( Membrane / Solution )
# Orientation is either L (residue faces lipid), P (residue faces pore), or -
# Orientation of '-' is used for soluble residues
# Origin is c for TM-SS elements originating in the cytosol, or e for extracellular/outside cytosol
# SeqID 1LtrCode Chain SecondaryStructure MembraneLocalization Orientation Origin
1 M A X S X X
2 A A C S - -
3 P A C S - -
4 T A C S - -
5 S A C S - -
6 S A C S - -
7 I A E S - -
8 E A E S - -
9 I A E S - -
10 V A E S - -
11 L A E S - -
12 D A C S - -
13 K A C S - -
14 T A C S - -
15 T A C S - -
16 A A C S - -
17 S A C S - -
18 V A C S - -
19 G A C S - -
20 E A C S - -
21 I A E S - -
22 V A E S - -
23 T A E S - -
24 A A E S - -
25 S A E S - -
26 I A E S - -
27 N A E S - -
28 I A E S - -
29 K A E S - -
30 N A C S - -
31 I A C S - -
32 T A C S - -
33 N A C S - -
34 F A C S - -
35 S A C S - -
36 G A C S - -
37 C A E S - -
38 Q A E S - -
39 L A E S - -
40 N A E S - -
41 M A E S - -
42 K A E S - -
43 Y A E S - -
44 D A E S - -
45 P A C S - -
46 A A C S - -
47 V A C S - -
48 L A C S - -
49 Q A C S - -
50 P A C S - -
51 V A C S - -
52 T A C S - -
53 S A C S - -
54 S A C S - -
55 G A C S - -
56 V A C S - -
57 A A C S - -
58 Y A C S - -
59 T A C S - -
60 K A C S - -
61 S A C S - -
62 T A C S - -
63 M A C S - -
64 P A C S - -
65 G A C S - -
66 A A C S - -
67 G A C S - -
68 T A C S - -
69 I A C S - -
70 L A C S - -
71 N A C S - -
72 S A C S - -
73 D A C S - -
74 F A C S - -
75 N A C S - -
76 L A C S - -
77 R A E S - -
78 Q A E S - -
79 V A E S - -
80 A A E S - -
81 D A E S - -
82 N A E S - -
83 D A E S - -
84 L A C S - -
85 E A C S - -
86 K A C S - -
87 G A C S - -
88 I A E S - -
89 L A E S - -
90 N A E S - -
91 F A E S - -
92 S A E S - -
93 K A E S - -
94 A A E S - -
95 Y A C S - -
96 V A C S - -
97 S A C S - -
98 L A H S - -
99 D A H S - -
100 D A H S - -
101 Y A H S - -
102 R A H S - -
103 T A H S - -
104 A A H S - -
105 A A C S - -
106 A A C S - -
107 P A C S - -
108 E A C S - -
109 Q A C S - -
110 T A C S - -
111 G A C S - -
112 T A C S - -
113 V A C S - -
114 A A E S - -
115 V A E S - -
116 V A E S - -
117 K A E S - -
118 F A E S - -
119 K A E S - -
120 V A C S - -
121 L A C S - -
122 K A C S - -
123 E A C S - -
124 E A C S - -
125 T A C S - -
126 S A E S - -
127 S A E S - -
128 I A E S - -
129 S A E S - -
130 F A E S - -
131 E A E S - -
132 D A C S - -
133 T A C S - -
134 T A C S - -
135 S A C S - -
136 V A C S - -
137 P A C S - -
138 N A C S - -
139 A A C S - -
140 I A C S - -
141 D A C S - -
142 G A C S - -
143 T A C S - -
144 V A C S - -
145 L A C S - -
146 F A C S - -
147 D A C S - -
148 W A C S - -
149 N A C S - -
150 G A C S - -
151 D A C S - -
152 R A C S - -
153 I A C S - -
154 Q A C S - -
155 S A C S - -
156 G A C S - -
157 Y A E S - -
158 S A E S - -
159 V A E S - -
160 I A E S - -
161 Q A E S - -
162 P A E S - -
163 A A E S - -
164 V A E S - -
165 I A E S - -
166 N A C S - -
167 L A C S - -
168 D A C S - -
169 M A C S - -
170 I A C S - -
171 K A C S - -
172 A A C S - -
173 S A X S X X
174 L A X S X X
175 E A X S X X
176 H A X S X X
177 H A X S X X
178 H A X S X X
179 H A X S X X
180 H A X S X X
181 H A X S X X
```
