## Supplementary material for "A multi-task deep-learning system for predicting membrane associations and secondary structures of proteins": Code and Raw Data: 3c02A.ciphipsi

```
# Context-insensitive secondary structure analysis file
# Version 1.0
# SecondaryStructure is one of H/E/C ( Helix / Strand / Coil )
# MembraneLocalization is one of M/S ( Membrane / Solution )
# Orientation is either L (residue faces lipid), P (residue faces pore), or -
# Orientation of '-' is used for soluble residues
# Origin is c for TM-SS elements originating in the cytosol, or e for extracellular/outside cytosol
# SeqID 1LtrCode Chain SecondaryStructure MembraneLocalization Orientation Origin
1 M A X S X X
2 H A X S X X
3 M A X S X X
4 L A X S X X
5 F A X S X X
6 Y A X S X X
7 K A C S - -
8 S A C S - -
9 Y A H M L -
10 V A H M L >
11 R A H M L >
12 E A H M L >
13 F A H M L >
14 I A H M L >
15 G A H M L >
16 E A H M L >
17 F A H M L >
18 L A H M L >
19 G A H M L >
20 T A H M L >
21 F A H M L >
22 V A H M L >
23 L A H M L >
24 M A H M L >
25 F A H M L >
26 L A H M L >
27 G A H M L >
28 E A H M L >
29 G A H M L >
30 A A H M L >
31 T A H M L >
32 A A H M L >
33 N A H M L >
34 F A H M L -
35 H A H S - -
36 T A H S - -
37 T A C S - -
38 G A C S - -
39 L A C S - -
40 S A C S - -
41 G A C S - -
42 D A C S - -
43 W A H M L <
44 Y A H M L <
45 K A H M L <
46 L A H M L <
47 C A H M L <
48 L A H M L <
49 G A H M L <
50 W A H M L <
51 G A H M L <
52 L A H M L <
53 A A H M L <
54 V A H M L <
55 F A H M L <
56 F A H M L <
57 G A H M L <
58 I A H M L <
59 L A H M L <
60 V A H M L <
61 S A H M L <
62 A A H M L <
63 K A H M L <
64 L A H M L -
65 S A H M L -
66 G A C M L -
67 A A C M L -
68 H A C M L -
69 L A C M L -
70 N A C M L -
71 L A H M L -
72 A A H M L -
73 V A H M L -
74 S A H M L a
75 I A H M L a
76 G A H M L a
77 L A H M L a
78 S A H M L a
79 S A H M L a
80 I A H M L a
81 N A C S - -
82 K A C S - -
83 F A C M L -
84 D A C M L >
85 L A H M L >
86 K A H M L >
87 K A H M L >
88 I A H M L >
89 P A H M L >
90 V A H M L >
91 Y A H M L >
92 F A H M L >
93 F A H M L >
94 A A H M L >
95 Q A H M L >
96 L A H M L >
97 L A H M L >
98 G A H M L >
99 A A H M L >
100 F A H M L >
101 V A H M L >
102 G A H M L >
103 T A H M L >
104 S A H M L >
105 T A H M L >
106 V A H M L >
107 Y A H M L >
108 G A H M L >
109 L A H M L >
110 Y A H M L >
111 H A H S - -
112 G A H S - -
113 F A H S - -
114 I A H S - -
115 S A H S - -
116 N A C S - -
117 S A C S - -
118 K A C S - -
119 I A C S - -
120 P A C S - -
121 Q A C S - -
122 F A C S - -
123 A A C S - -
124 W A C M L -
125 E A C M L -
126 T A C M L -
127 S A C M L -
128 R A C S - -
129 N A C S - -
130 P A C S - -
131 S A C S - -
132 I A C S - -
133 S A C S - -
134 L A H M L <
135 T A H M L <
136 G A H M L <
137 A A H M L <
138 F A H M L <
139 F A H M L <
140 N A H M L <
141 E A H M L <
142 L A H M L <
143 I A H M L <
144 L A H M L <
145 T A H M L <
146 G A H M L <
147 I A H M L <
148 L A H M L <
149 L A H M L <
150 L A H M L <
151 V A H M L <
152 I A H M L <
153 L A H M L <
154 V A H M L <
155 V A H M L <
156 V A H M L <
157 D A C S - -
158 E A C S - -
159 N A C S - -
160 I A C S - -
161 C A C S - -
162 G A C S - -
163 K A C S - -
164 F A C S - -
165 H A C S - -
166 I A H M L >
167 L A H M L >
168 K A H M L >
169 L A H M L >
170 S A H M L >
171 S A H M L >
172 V A H M L >
173 V A H M L >
174 G A H M L >
175 L A H M L >
176 I A H M L >
177 I A H M L >
178 L A H M L >
179 C A H M L >
180 I A H M L >
181 G A H M L >
182 I A H M L >
183 T A H M L >
184 F A H M L >
185 G A H M L >
186 G A H M L >
187 N A H M L -
188 T A H M L -
189 G A C M L -
190 F A C M L -
191 A A C M L -
192 L A C M L -
193 N A C M L -
194 P A H M L -
195 S A H M L -
196 R A H M L -
197 D A H M L -
198 L A H M L a
199 G A H M L a
200 S A H M L a
201 R A H M L a
202 F A H M L a
203 L A H M L a
204 S A H M L a
205 L A H M L a
206 I A H M L a
207 A A H S - -
208 Y A H S - -
209 G A C S - -
210 K A H S - -
211 D A H S - -
212 T A H S - -
213 F A H M L -
214 T A H S - -
215 K A C S - -
216 D A C S - -
217 N A C S - -
218 F A C M L -
219 Y A H M L <
220 F A H M L <
221 W A H M L <
222 V A H M L <
223 P A H M L <
224 L A H M L <
225 V A H M L <
226 A A H M L <
227 P A H M L <
228 C A H M L <
229 V A H M L <
230 G A H M L <
231 S A H M L <
232 V A H M L <
233 V A H M L <
234 F A H M L <
235 C A H M L <
236 Q A H M L <
237 F A H M L <
238 Y A H M L <
239 D A H M L <
240 K A H M L <
241 V A H M L <
242 I A H M L <
243 C A H S - -
244 P A H S - -
245 L A H S - -
246 V A H S - -
247 D A H S - -
248 L A H S - -
249 A A H S - -
250 N A X S X X
251 N A X S X X
252 E A X S X X
253 K A X S X X
254 D A X S X X
255 G A X S X X
256 V A X S X X
257 D A X S X X
258 L A X S X X
```
