## Supplementary material for "A multi-task deep-learning system for predicting membrane associations and secondary structures of proteins": Code and Raw Data: 3c75H.ciphipsi

```
# Context-insensitive secondary structure analysis file
# Version 1.0
# SecondaryStructure is one of H/E/C ( Helix / Strand / Coil )
# MembraneLocalization is one of M/S ( Membrane / Solution )
# Orientation is either L (residue faces lipid), P (residue faces pore), or -
# Orientation of '-' is used for soluble residues
# Origin is c for TM-SS elements originating in the cytosol, or e for extracellular/outside cytosol
# SeqID 1LtrCode Chain SecondaryStructure MembraneLocalization Orientation Origin
1 M H X S X X
2 A H X S X X
3 S H X S X X
4 A H X S X X
5 R H X S X X
6 E H X S X X
7 S H X S X X
8 T H X S X X
9 P H X S X X
10 R H X S X X
11 Y H X S X X
12 L H X S X X
13 T H X S X X
14 L H X S X X
15 I H X S X X
16 G H X S X X
17 A H X S X X
18 T H X S X X
19 L H X S X X
20 A H X S X X
21 C H X S X X
22 S H X S X X
23 A H X S X X
24 L H X S X X
25 A H X S X X
26 L H X S X X
27 G H X S X X
28 A H X S X X
29 A H X S X X
30 Q H X S X X
31 A H X S X X
32 Q H X S X X
33 T H X S X X
34 E H X S X X
35 P H X S X X
36 A H X S X X
37 E H X S X X
38 P H X S X X
39 E H X S X X
40 A H X S X X
41 P H X S X X
42 A H X S X X
43 E H X S X X
44 T H X S X X
45 A H X S X X
46 A H X S X X
47 A H X S X X
48 D H X S X X
49 A H X S X X
50 A H X S X X
51 G H C S - -
52 Q H C S - -
53 T H C S - -
54 E H H S - -
55 G H H S - -
56 Q H H S - -
57 R H H S - -
58 G H H S - -
59 A H H S - -
60 A H H S - -
61 E H H S - -
62 A H H S - -
63 A H H S - -
64 A H H S - -
65 A H H S - -
66 L H H S - -
67 A H H S - -
68 A H C S - -
69 G H C S - -
70 E H C S - -
71 A H C S - -
72 D H C S - -
73 E H C S - -
74 P H C S - -
75 V H C S - -
76 I H C S - -
77 L H C S - -
78 E H C S - -
79 A H C S - -
80 P H C S - -
81 A H C S - -
82 P H C S - -
83 D H C S - -
84 A H C S - -
85 R H C S - -
86 R H E S - -
87 V H E S - -
88 Y H E S - -
89 I H E S - -
90 Q H C S - -
91 D H C S - -
92 P H C S - -
93 A H C S - -
94 H H C S - -
95 F H C S - -
96 A H C S - -
97 A H C S - -
98 I H E S - -
99 T H E S - -
100 Q H E S - -
101 Q H E S - -
102 F H E S - -
103 V H E S - -
104 I H E S - -
105 D H C S - -
106 G H C S - -
107 S H C S - -
108 T H C S - -
109 G H C S - -
110 R H C S - -
111 I H C S - -
112 L H C S - -
113 G H C S - -
114 M H E S - -
115 T H E S - -
116 D H E S - -
117 G H C S - -
118 G H C S - -
119 F H C S - -
120 L H C S - -
121 P H C S - -
122 H H E S - -
123 P H E S - -
124 V H E S - -
125 A H E S - -
126 A H C S - -
127 E H C S - -
128 D H C S - -
129 G H C S - -
130 S H C S - -
131 F H C S - -
132 F H C S - -
133 A H C S - -
134 Q H E S - -
135 A H E S - -
136 S H E S - -
137 T H E S - -
138 V H E S - -
139 F H E S - -
140 E H C S - -
141 R H C S - -
142 I H C S - -
143 A H C S - -
144 R H C S - -
145 G H C S - -
146 K H C S - -
147 R H E S - -
148 T H E S - -
149 D H E S - -
150 Y H E S - -
151 V H E S - -
152 E H E S - -
153 V H E S - -
154 F H E S - -
155 D H C S - -
156 P H C S - -
157 V H C S - -
158 T H C S - -
159 F H C S - -
160 L H C S - -
161 P H C S - -
162 I H C S - -
163 A H E S - -
164 D H E S - -
165 I H E S - -
166 E H C S - -
167 L H C S - -
168 P H C S - -
169 D H C S - -
170 A H C S - -
171 P H C S - -
172 R H C S - -
173 F H C S - -
174 L H C S - -
175 V H C S - -
176 G H C S - -
177 T H C S - -
178 Y H C S - -
179 Q H C S - -
180 W H C S - -
181 M H C S - -
182 N H C S - -
183 A H C S - -
184 L H C S - -
185 T H C S - -
186 P H C S - -
187 D H C S - -
188 N H C S - -
189 K H C S - -
190 N H E S - -
191 L H E S - -
192 L H E S - -
193 F H E S - -
194 Y H E S - -
195 Q H E S - -
196 F H C S - -
197 S H C S - -
198 P H C S - -
199 A H C S - -
200 P H C S - -
201 A H E S - -
202 V H E S - -
203 G H E S - -
204 V H E S - -
205 V H E S - -
206 D H E S - -
207 L H C S - -
208 E H C S - -
209 G H C S - -
210 K H C S - -
211 T H C S - -
212 F H C S - -
213 D H C S - -
214 R H E S - -
215 M H E S - -
216 L H E S - -
217 D H E S - -
218 V H E S - -
219 P H C S - -
220 D H C S - -
221 C H C S - -
222 Y H C S - -
223 H H C S - -
224 I H C S - -
225 F H C S - -
226 P H C S - -
227 A H C S - -
228 S H C S - -
229 P H C S - -
230 T H C S - -
231 V H E S - -
232 F H E S - -
233 Y H E S - -
234 M H E S - -
235 N H E S - -
236 C H E S - -
237 R H C S - -
238 D H C S - -
239 G H C S - -
240 S H C S - -
241 L H E S - -
242 A H E S - -
243 R H E S - -
244 V H E S - -
245 D H E S - -
246 F H C S - -
247 A H C S - -
248 D H C S - -
249 G H C S - -
250 E H E S - -
251 T H E S - -
252 K H E S - -
253 V H E S - -
254 T H E S - -
255 N H E S - -
256 T H C S - -
257 E H C S - -
258 V H C S - -
259 F H C S - -
260 H H C S - -
261 T H C S - -
262 E H C S - -
263 D H C S - -
264 E H C S - -
265 L H C S - -
266 L H C S - -
267 I H C S - -
268 N H C S - -
269 H H C S - -
270 P H C S - -
271 A H C S - -
272 F H C S - -
273 S H C S - -
274 L H C S - -
275 R H C S - -
276 S H C S - -
277 G H C S - -
278 R H C S - -
279 L H E S - -
280 V H E S - -
281 W H E S - -
282 P H C S - -
283 T H C S - -
284 Y H C S - -
285 T H C S - -
286 G H C S - -
287 K H C S - -
288 I H E S - -
289 F H E S - -
290 Q H E S - -
291 A H E S - -
292 D H E S - -
293 L H C S - -
294 T H C S - -
295 A H C S - -
296 E H C S - -
297 G H C S - -
298 A H C S - -
299 T H C S - -
300 F H C S - -
301 R H C S - -
302 A H C S - -
303 P H C S - -
304 I H C S - -
305 E H C S - -
306 A H C S - -
307 L H C S - -
308 T H C S - -
309 E H H S - -
310 A H H S - -
311 E H H S - -
312 R H H S - -
313 A H H S - -
314 D H C S - -
315 D H C S - -
316 W H C S - -
317 R H C S - -
318 P H C S - -
319 G H C S - -
320 G H C S - -
321 W H C S - -
322 Q H C S - -
323 Q H C S - -
324 T H E S - -
325 A H E S - -
326 Y H E S - -
327 H H C S - -
328 R H C S - -
329 Q H C S - -
330 S H C S - -
331 D H C S - -
332 R H E S - -
333 I H E S - -
334 Y H E S - -
335 L H E S - -
336 L H C S - -
337 V H C S - -
338 D H C S - -
339 Q H C S - -
340 R H C S - -
341 D H C S - -
342 E H H S - -
343 W H H S - -
344 K H H S - -
345 H H H S - -
346 K H H S - -
347 A H C S - -
348 A H C S - -
349 S H C S - -
350 R H C S - -
351 F H E S - -
352 V H E S - -
353 V H E S - -
354 V H E S - -
355 L H E S - -
356 N H C S - -
357 A H C S - -
358 E H C S - -
359 T H C S - -
360 G H C S - -
361 E H C S - -
362 R H C S - -
363 I H C S - -
364 N H E S - -
365 K H E S - -
366 I H E S - -
367 E H E S - -
368 L H C S - -
369 G H C S - -
370 H H C S - -
371 E H C S - -
372 I H C S - -
373 D H C S - -
374 S H C S - -
375 I H C S - -
376 N H C S - -
377 V H C S - -
378 S H C S - -
379 Q H C S - -
380 D H C S - -
381 A H C S - -
382 E H C S - -
383 P H C S - -
384 L H E S - -
385 L H E S - -
386 Y H E S - -
387 A H E S - -
388 L H E S - -
389 S H E S - -
390 A H C S - -
391 G H C S - -
392 T H C S - -
393 Q H C S - -
394 T H E S - -
395 L H E S - -
396 H H E S - -
397 I H E S - -
398 Y H E S - -
399 D H E S - -
400 A H C S - -
401 A H C S - -
402 T H C S - -
403 G H C S - -
404 E H C S - -
405 E H C S - -
406 L H C S - -
407 R H E S - -
408 S H E S - -
409 V H E S - -
410 D H C S - -
411 Q H C S - -
412 L H C S - -
413 G H C S - -
414 R H C S - -
415 G H C S - -
416 P H C S - -
417 Q H C S - -
418 I H E S - -
419 I H E S - -
420 T H E S - -
421 T H E S - -
422 H H E S - -
423 D H E S - -
424 M H C S - -
425 D H C S - -
426 S H C S - -
```
