## Supplementary material for "A multi-task deep-learning system for predicting membrane associations and secondary structures of proteins": Code and Raw Data: 3ca8A.ciphipsi

```
# Context-insensitive secondary structure analysis file
# Version 1.0
# SecondaryStructure is one of H/E/C ( Helix / Strand / Coil )
# MembraneLocalization is one of M/S ( Membrane / Solution )
# Orientation is either L (residue faces lipid), P (residue faces pore), or -
# Orientation of '-' is used for soluble residues
# Origin is c for TM-SS elements originating in the cytosol, or e for extracellular/outside cytosol
# SeqID 1LtrCode Chain SecondaryStructure MembraneLocalization Orientation Origin
1 M A X S X X
2 N A X S X X
3 I A X S X X
4 T A C S - -
5 P A C S - -
6 F A C S - -
7 P A C S - -
8 T A C S - -
9 L A C S - -
10 S A C S - -
11 P A H S - -
12 A A H S - -
13 T A H S - -
14 I A H S - -
15 D A H S - -
16 A A H S - -
17 I A H S - -
18 N A H S - -
19 V A H S - -
20 I A H S - -
21 G A H S - -
22 Q A H S - -
23 W A H S - -
24 L A H S - -
25 A A H S - -
26 Q A C S - -
27 D A C S - -
28 D A C S - -
29 F A C S - -
30 S A C S - -
31 G A C S - -
32 E A C S - -
33 V A C S - -
34 P A C S - -
35 Y A C S - -
36 Q A C S - -
37 A A C S - -
38 D A C S - -
39 C A E S - -
40 V A E S - -
41 I A E S - -
42 L A E S - -
43 A A C S - -
44 G A C S - -
45 N A C S - -
46 A A C S - -
47 V A C S - -
48 M A H S - -
49 P A H S - -
50 T A H S - -
51 I A H S - -
52 D A H S - -
53 A A H S - -
54 A A H S - -
55 C A H S - -
56 K A H S - -
57 I A H S - -
58 A A H S - -
59 R A H S - -
60 D A H S - -
61 Q A H S - -
62 Q A C S - -
63 I A C S - -
64 P A C S - -
65 L A E S - -
66 L A E S - -
67 I A E S - -
68 S A E S - -
69 G A C S - -
70 G A C S - -
71 I A C S - -
72 G A C S - -
73 H A H S - -
74 S A H S - -
75 T A H S - -
76 T A H S - -
77 F A H S - -
78 L A H S - -
79 Y A H S - -
80 S A H S - -
81 A A H S - -
82 I A H S - -
83 A A H S - -
84 Q A H S - -
85 H A C S - -
86 P A H S - -
87 H A H S - -
88 Y A H S - -
89 N A H S - -
90 T A H S - -
91 I A C S - -
92 R A C S - -
93 T A C S - -
94 T A C S - -
95 G A C S - -
96 R A C S - -
97 A A C S - -
98 E A H S - -
99 A A H S - -
100 T A H S - -
101 I A H S - -
102 L A H S - -
103 A A H S - -
104 D A H S - -
105 I A H S - -
106 A A H S - -
107 H A H S - -
108 Q A H S - -
109 F A H S - -
110 W A H S - -
111 H A C S - -
112 I A C S - -
113 P A C S - -
114 H A C S - -
115 E A C S - -
116 K A C S - -
117 I A E S - -
118 W A E S - -
119 I A E S - -
120 E A E S - -
121 D A C S - -
122 Q A C S - -
123 S A C S - -
124 T A C S - -
125 N A C S - -
126 C A H S - -
127 G A H S - -
128 E A H S - -
129 N A H S - -
130 A A H S - -
131 R A H S - -
132 F A H S - -
133 S A H S - -
134 I A H S - -
135 A A H S - -
136 L A H S - -
137 L A H S - -
138 N A H S - -
139 Q A H S - -
140 A A C S - -
141 V A C S - -
142 E A C S - -
143 R A C S - -
144 V A C S - -
145 H A C S - -
146 T A E S - -
147 A A E S - -
148 I A E S - -
149 V A E S - -
150 V A E S - -
151 Q A E S - -
152 D A C S - -
153 P A H S - -
154 T A H S - -
155 M A H S - -
156 Q A H S - -
157 R A H S - -
158 R A H S - -
159 T A H S - -
160 M A H S - -
161 A A H S - -
162 T A H S - -
163 F A H S - -
164 R A H S - -
165 R A H S - -
166 M A H S - -
167 T A H S - -
168 G A C S - -
169 D A C S - -
170 N A C S - -
171 P A C S - -
172 D A C S - -
173 A A C S - -
174 P A C S - -
175 R A C S - -
176 W A E S - -
177 L A E S - -
178 S A E S - -
179 Y A E S - -
180 P A C S - -
181 G A C S - -
182 F A C S - -
183 V A C S - -
184 P A C S - -
185 Q A E S - -
186 L A E S - -
187 G A E S - -
188 N A E S - -
189 N A E S - -
190 A A C S - -
191 D A C S - -
192 S A C S - -
193 V A C S - -
194 I A C S - -
195 F A C S - -
196 I A C S - -
197 N A C S - -
198 Q A C S - -
199 L A C S - -
200 Q A C S - -
201 G A C S - -
202 L A C S - -
203 W A C S - -
204 P A C S - -
205 V A H S - -
206 E A H S - -
207 R A H S - -
208 Y A H S - -
209 L A H S - -
210 S A H S - -
211 L A H S - -
212 L A H S - -
213 T A H S - -
214 G A H S - -
215 E A H S - -
216 L A H S - -
217 P A H S - -
218 R A H S - -
219 L A H S - -
220 R A C S - -
221 D A C S - -
222 D A C S - -
223 S A C S - -
224 D A C S - -
225 G A C S - -
226 Y A C S - -
227 G A C S - -
228 P A C S - -
229 R A C S - -
230 G A C S - -
231 R A C S - -
232 D A C S - -
233 F A C S - -
234 I A C S - -
235 V A C S - -
236 H A C S - -
237 V A C S - -
238 D A C S - -
239 F A C S - -
240 P A C S - -
241 A A H S - -
242 E A H S - -
243 V A H S - -
244 I A H S - -
245 H A H S - -
246 A A H S - -
247 W A H S - -
248 Q A H S - -
249 T A H S - -
250 L A H S - -
251 K A H S - -
252 H A H S - -
253 D A C S - -
254 A A H S - -
255 V A H S - -
256 L A H S - -
257 I A H S - -
258 E A H S - -
259 A A H S - -
260 M A H S - -
261 E A H S - -
262 S A H S - -
263 R A C S - -
264 S A C S - -
265 L A C S - -
266 R A C S - -
```
