## Supplementary material for "A multi-task deep-learning system for predicting membrane associations and secondary structures of proteins": Code and Raw Data: 3chjA.ciphipsi

```
# Context-insensitive secondary structure analysis file
# Version 1.0
# SecondaryStructure is one of H/E/C ( Helix / Strand / Coil )
# MembraneLocalization is one of M/S ( Membrane / Solution )
# Orientation is either L (residue faces lipid), P (residue faces pore), or -
# Orientation of '-' is used for soluble residues
# Origin is c for TM-SS elements originating in the cytosol, or e for extracellular/outside cytosol
# SeqID 1LtrCode Chain SecondaryStructure MembraneLocalization Orientation Origin
1 M A X S X X
2 A A X S X X
3 N A X S X X
4 K A X S X X
5 N A X S X X
6 Y A X S X X
7 Q A X S X X
8 M A X S X X
9 S A X S X X
10 T A C S - -
11 G A C S - -
12 V A H S - -
13 T A H S - -
14 A A H S - -
15 V A H S - -
16 V A H S - -
17 Q A H S - -
18 K A H S - -
19 V A H S - -
20 V A H S - -
21 E A H S - -
22 A A H S - -
23 C A H S - -
24 Q A H S - -
25 D A C S - -
26 E A H S - -
27 S A H S - -
28 K A H S - -
29 R A H S - -
30 L A H S - -
31 D A H S - -
32 L A H S - -
33 I A H S - -
34 E A H S - -
35 I A H S - -
36 A A H S - -
37 R A H S - -
38 S A H S - -
39 Y A C S - -
40 P A C S - -
41 P A H S - -
42 N A H S - -
43 Q A H S - -
44 L A H S - -
45 R A H S - -
46 N A H S - -
47 M A H S - -
48 Q A H S - -
49 R A H S - -
50 T A H S - -
51 F A H S - -
52 Q A H S - -
53 A A H S - -
54 I A H S - -
55 T A H S - -
56 G A C S - -
57 T A C S - -
58 F A C S - -
59 L A H S - -
60 D A H S - -
61 A A H S - -
62 F A H S - -
63 L A H S - -
64 K A H S - -
65 K A H S - -
66 H A H S - -
67 L A C S - -
68 S A C S - -
69 K A H S - -
70 D A H S - -
71 F A H S - -
72 E A H S - -
73 S A H S - -
74 L A H S - -
75 V A H S - -
76 L A H S - -
77 M A H S - -
78 L A H S - -
79 Y A H S - -
80 K A C S - -
81 P A C S - -
82 R A H S - -
83 A A H S - -
84 Q A H S - -
85 L A H S - -
86 L A H S - -
87 C A H S - -
88 E A H S - -
89 L A H S - -
90 I A H S - -
91 R A H S - -
92 G A H S - -
93 A A H S - -
94 T A H S - -
95 K A C S - -
96 G A C S - -
97 A A C S - -
98 G A C S - -
99 T A C S - -
100 D A C S - -
101 E A H S - -
102 K A H S - -
103 C A H S - -
104 L A H S - -
105 V A H S - -
106 D A H S - -
107 V A H S - -
108 L A H S - -
109 L A H S - -
110 T A H S - -
111 I A C S - -
112 E A C S - -
113 T A H S - -
114 H A H S - -
115 E A H S - -
116 V A H S - -
117 R A H S - -
118 E A H S - -
119 I A H S - -
120 R A H S - -
121 Q A H S - -
122 L A H S - -
123 Y A H S - -
124 Y A H S - -
125 Q A H S - -
126 L A H S - -
127 Y A H S - -
128 N A C S - -
129 D A C S - -
130 S A C S - -
131 L A H S - -
132 G A H S - -
133 D A H S - -
134 V A H S - -
135 V A H S - -
136 R A H S - -
137 K A H S - -
138 D A H S - -
139 C A H S - -
140 G A C S - -
141 D A C S - -
142 K A C S - -
143 Y A C S - -
144 M A H S - -
145 W A H S - -
146 A A H S - -
147 K A H S - -
148 L A H S - -
149 I A H S - -
150 N A H S - -
151 A A H S - -
152 V A H S - -
153 A A H S - -
154 T A H S - -
155 G A C S - -
156 D A C S - -
157 R A C S - -
158 I A C S - -
159 P A C S - -
160 R A C S - -
161 D A C S - -
162 T A H S - -
163 H A H S - -
164 E A H S - -
165 L A H S - -
166 E A H S - -
167 E A H S - -
168 D A H S - -
169 L A H S - -
170 V A H S - -
171 L A H S - -
172 V A H S - -
173 R A H S - -
174 K A H S - -
175 A A H S - -
176 I A H S - -
177 E A H S - -
178 T A C S - -
179 K A C S - -
180 G A C S - -
181 V A C S - -
182 K A C S - -
183 K A H S - -
184 D A H S - -
185 E A H S - -
186 V A H S - -
187 S A H S - -
188 T A H S - -
189 W A H S - -
190 I A H S - -
191 R A H S - -
192 I A H S - -
193 F A H S - -
194 A A H S - -
195 T A H S - -
196 Y A C S - -
197 T A C S - -
198 R A H S - -
199 A A H S - -
200 D A H S - -
201 F A H S - -
202 R A H S - -
203 Q A H S - -
204 L A H S - -
205 H A H S - -
206 K A H S - -
207 M A H S - -
208 Y A H S - -
209 S A H S - -
210 A A H S - -
211 K A H S - -
212 Y A H S - -
213 N A C S - -
214 G A C S - -
215 D A C S - -
216 S A C S - -
217 L A H S - -
218 R A H S - -
219 A A H S - -
220 G A H S - -
221 V A H S - -
222 E A H S - -
223 D A H S - -
224 E A H S - -
225 F A C S - -
226 Q A C S - -
227 G A C S - -
228 L A H S - -
229 D A H S - -
230 E A H S - -
231 Y A H S - -
232 A A H S - -
233 F A H S - -
234 K A H S - -
235 L A H S - -
236 A A H S - -
237 H A H S - -
238 D A H S - -
239 F A H S - -
240 L A H S - -
241 Y A H S - -
242 D A C S - -
243 P A H S - -
244 C A H S - -
245 C A H S - -
246 A A H S - -
247 A A H S - -
248 A A H S - -
249 F A H S - -
250 S A H S - -
251 M A H S - -
252 N A H S - -
253 V A H S - -
254 A A H S - -
255 F A H S - -
256 A A C S - -
257 G A C S - -
258 S A C S - -
259 G A C S - -
260 S A C S - -
261 D A C S - -
262 S A H S - -
263 N A H S - -
264 R A H S - -
265 L A H S - -
266 N A H S - -
267 R A H S - -
268 I A H S - -
269 T A H S - -
270 A A H S - -
271 M A H S - -
272 H A H S - -
273 F A H S - -
274 R A H S - -
275 E A H S - -
276 C A C S - -
277 K A H S - -
278 G A H S - -
279 C A H S - -
280 K A H S - -
281 Y A H S - -
282 Y A H S - -
283 Y A H S - -
284 K A H S - -
285 K A H S - -
286 V A H S - -
287 Y A H S - -
288 G A C S - -
289 Q A C S - -
290 A A C S - -
291 F A H S - -
292 D A H S - -
293 E A H S - -
294 R A H S - -
295 C A H S - -
296 A A H S - -
297 T A H S - -
298 E A H S - -
299 L A C S - -
300 K A C S - -
301 G A C S - -
302 V A H S - -
303 Y A H S - -
304 G A H S - -
305 D A H S - -
306 A A H S - -
307 I A H S - -
308 K A H S - -
309 L A H S - -
310 L A H S - -
311 W A H S - -
312 E A C S - -
313 P A C S - -
314 V A C S - -
315 T A C S - -
316 V A C S - -
317 P A C S - -
318 L A C S - -
319 L A C S - -
320 S A C S - -
321 M A C S - -
322 D A X S X X
323 D A X S X X
324 Y A X S X X
325 Q A X S X X
326 G A X S X X
327 S A X S X X
328 E A X S X X
329 Q A X S X X
330 H A X S X X
331 R A X S X X
332 P A X S X X
333 M A X S X X
334 T A X S X X
335 L A X S X X
336 E A X S X X
337 L A X S X X
```
