## Supplementary material for "A multi-task deep-learning system for predicting membrane associations and secondary structures of proteins": Code and Raw Data: 3cj1A.ciphipsi

```
# Context-insensitive secondary structure analysis file
# Version 1.0
# SecondaryStructure is one of H/E/C ( Helix / Strand / Coil )
# MembraneLocalization is one of M/S ( Membrane / Solution )
# Orientation is either L (residue faces lipid), P (residue faces pore), or -
# Orientation of '-' is used for soluble residues
# Origin is c for TM-SS elements originating in the cytosol, or e for extracellular/outside cytosol
# SeqID 1LtrCode Chain SecondaryStructure MembraneLocalization Orientation Origin
1 M A X S X X
2 A A X S X X
3 H A X S X X
4 H A X S X X
5 H A X S X X
6 H A X S X X
7 H A X S X X
8 H A X S X X
9 V A X S X X
10 G A X S X X
11 T A X S X X
12 G A X S X X
13 S A X S X X
14 N A X S X X
15 D A X S X X
16 D A X S X X
17 D A X S X X
18 D A X S X X
19 K A X S X X
20 S A X S X X
21 P A X S X X
22 D A X S X X
23 P A X S X X
24 T A X S X X
25 Q A X S X X
26 D A X S X X
27 V A X S X X
28 R A X S X X
29 E A X S X X
30 P A C S - -
31 P A C S - -
32 A A C S - -
33 L A C S - -
34 K A C S - -
35 Y A E S - -
36 G A E S - -
37 I A E S - -
38 V A E S - -
39 L A E S - -
40 D A E S - -
41 A A C S - -
42 G A C S - -
43 S A C S - -
44 S A C S - -
45 H A C S - -
46 T A E S - -
47 S A E S - -
48 M A E S - -
49 F A E S - -
50 V A E S - -
51 Y A E S - -
52 K A E S - -
53 W A E S - -
54 P A C S - -
55 A A H S - -
56 D A H S - -
57 K A H S - -
58 E A H S - -
59 N A H S - -
60 D A C S - -
61 T A C S - -
62 G A C S - -
63 I A C S - -
64 V A C S - -
65 G A C S - -
66 Q A C S - -
67 H A C S - -
68 S A E S - -
69 S A E S - -
70 C A E S - -
71 D A E S - -
72 V A C S - -
73 Q A C S - -
74 G A C S - -
75 G A C S - -
76 G A C S - -
77 I A H S - -
78 S A H S - -
79 S A H S - -
80 Y A H S - -
81 A A H S - -
82 N A H S - -
83 D A C S - -
84 P A H S - -
85 S A H S - -
86 K A H S - -
87 A A H S - -
88 G A H S - -
89 Q A H S - -
90 S A H S - -
91 L A H S - -
92 V A H S - -
93 R A H S - -
94 C A H S - -
95 L A H S - -
96 E A H S - -
97 Q A H S - -
98 A A H S - -
99 L A H S - -
100 R A H S - -
101 D A H S - -
102 V A C S - -
103 P A C S - -
104 R A H S - -
105 D A H S - -
106 R A H S - -
107 H A H S - -
108 A A H S - -
109 S A H S - -
110 T A C S - -
111 P A C S - -
112 L A E S - -
113 Y A E S - -
114 L A E S - -
115 G A E S - -
116 A A E S - -
117 T A C S - -
118 A A H S - -
119 G A H S - -
120 M A H S - -
121 R A H S - -
122 L A H S - -
123 L A H S - -
124 N A H S - -
125 L A H S - -
126 T A H S - -
127 S A C S - -
128 P A H S - -
129 E A H S - -
130 A A H S - -
131 T A H S - -
132 A A H S - -
133 R A H S - -
134 V A H S - -
135 L A H S - -
136 E A H S - -
137 A A H S - -
138 V A H S - -
139 T A H S - -
140 Q A H S - -
141 T A H S - -
142 L A H S - -
143 T A H S - -
144 Q A H S - -
145 Y A C S - -
146 P A C S - -
147 F A C S - -
148 D A C S - -
149 F A C S - -
150 R A C S - -
151 G A C S - -
152 A A E S - -
153 R A E S - -
154 I A E S - -
155 L A C S - -
156 S A C S - -
157 G A H S - -
158 Q A H S - -
159 D A H S - -
160 E A H S - -
161 G A H S - -
162 V A H S - -
163 F A H S - -
164 G A H S - -
165 W A H S - -
166 V A H S - -
167 T A H S - -
168 A A H S - -
169 N A H S - -
170 Y A H S - -
171 L A H S - -
172 L A H S - -
173 E A C S - -
174 N A C S - -
175 F A C S - -
176 I A C S - -
177 K A C S - -
178 Y A C S - -
179 G A C S - -
180 W A C S - -
181 V A C S - -
182 G A C S - -
183 R A C S - -
184 W A C S - -
185 I A C S - -
186 R A C S - -
187 P A C S - -
188 R A C S - -
189 K A C S - -
190 G A C S - -
191 T A C S - -
192 L A C S - -
193 G A C S - -
194 A A E S - -
195 M A E S - -
196 D A E S - -
197 L A C S - -
198 G A C S - -
199 G A C S - -
200 A A C S - -
201 S A E S - -
202 T A E S - -
203 Q A E S - -
204 I A E S - -
205 T A E S - -
206 F A E S - -
207 E A C S - -
208 T A C S - -
209 T A C S - -
210 S A C S - -
211 P A C S - -
212 S A C S - -
213 E A C S - -
214 D A C S - -
215 P A C S - -
216 G A C S - -
217 N A C S - -
218 E A E S - -
219 V A E S - -
220 H A E S - -
221 L A E S - -
222 R A E S - -
223 L A E S - -
224 Y A C S - -
225 G A C S - -
226 Q A E S - -
227 H A E S - -
228 Y A E S - -
229 R A E S - -
230 V A E S - -
231 Y A E S - -
232 T A E S - -
233 H A E S - -
234 S A E S - -
235 F A E S - -
236 L A C S - -
237 C A C S - -
238 Y A C S - -
239 G A C S - -
240 R A H S - -
241 D A H S - -
242 Q A H S - -
243 I A H S - -
244 L A H S - -
245 L A H S - -
246 R A H S - -
247 L A H S - -
248 L A H S - -
249 A A H S - -
250 S A H S - -
251 A A H S - -
252 L A H S - -
253 Q A H S - -
254 I A H S - -
255 H A H S - -
256 R A C S - -
257 F A C S - -
258 H A C S - -
259 P A C S - -
260 C A C S - -
261 W A C S - -
262 P A C S - -
263 K A C S - -
264 G A C S - -
265 Y A E S - -
266 S A E S - -
267 T A E S - -
268 Q A E S - -
269 V A E S - -
270 L A E S - -
271 L A H S - -
272 Q A H S - -
273 E A H S - -
274 V A H S - -
275 Y A H S - -
276 Q A H S - -
277 S A C S - -
278 P A H S - -
279 C A H S - -
280 T A H S - -
281 M A H S - -
282 G A H S - -
283 Q A H S - -
284 R A X S X X
285 P A X S X X
286 R A X S X X
287 A A X S X X
288 F A X S X X
289 N A X S X X
290 G A C S - -
291 S A C S - -
292 A A C S - -
293 I A C S - -
294 V A C S - -
295 S A C S - -
296 L A E S - -
297 S A E S - -
298 G A E S - -
299 T A C S - -
300 S A C S - -
301 N A C S - -
302 A A H S - -
303 T A H S - -
304 L A H S - -
305 C A H S - -
306 R A H S - -
307 D A H S - -
308 L A H S - -
309 V A H S - -
310 S A H S - -
311 R A H S - -
312 L A H S - -
313 F A C S - -
314 N A C S - -
315 I A C S - -
316 S A C S - -
317 S A C S - -
318 C A C S - -
319 P A C S - -
320 F A C S - -
321 S A C S - -
322 Q A C S - -
323 C A C S - -
324 S A C S - -
325 F A C S - -
326 N A C S - -
327 G A C S - -
328 V A C S - -
329 F A C S - -
330 Q A C S - -
331 P A C S - -
332 P A C S - -
333 V A C S - -
334 A A C S - -
335 G A C S - -
336 N A C S - -
337 F A C S - -
338 I A C S - -
339 A A C S - -
340 F A C S - -
341 S A C S - -
342 A A H S - -
343 F A H S - -
344 Y A H S - -
345 Y A H S - -
346 T A H S - -
347 V A H S - -
348 D A H S - -
349 F A H S - -
350 L A H S - -
351 T A H S - -
352 T A H S - -
353 V A H S - -
354 M A H S - -
355 G A C S - -
356 L A C S - -
357 P A C S - -
358 V A C S - -
359 G A C S - -
360 T A C S - -
361 L A H S - -
362 K A H S - -
363 Q A H S - -
364 L A H S - -
365 E A H S - -
366 E A H S - -
367 A A H S - -
368 T A H S - -
369 E A H S - -
370 I A H S - -
371 T A H S - -
372 C A H S - -
373 N A H S - -
374 Q A C S - -
375 T A C S - -
376 W A H S - -
377 T A H S - -
378 E A H S - -
379 L A H S - -
380 Q A H S - -
381 A A H S - -
382 R A H S - -
383 V A C S - -
384 P A C S - -
385 G A C S - -
386 Q A C S - -
387 K A C S - -
388 T A C S - -
389 R A C S - -
390 L A H S - -
391 A A H S - -
392 D A H S - -
393 Y A H S - -
394 C A H S - -
395 A A H S - -
396 V A H S - -
397 A A H S - -
398 M A H S - -
399 F A H S - -
400 I A H S - -
401 H A H S - -
402 Q A H S - -
403 L A H S - -
404 L A H S - -
405 S A H S - -
406 R A H S - -
407 G A H S - -
408 Y A H S - -
409 H A C S - -
410 F A C S - -
411 D A C S - -
412 E A H S - -
413 R A H S - -
414 S A H S - -
415 F A H S - -
416 R A H S - -
417 E A H S - -
418 V A E S - -
419 V A E S - -
420 F A E S - -
421 Q A E S - -
422 K A C S - -
423 K A C S - -
424 A A C S - -
425 A A C S - -
426 D A C S - -
427 T A C S - -
428 A A C S - -
429 V A C S - -
430 G A C S - -
431 W A H S - -
432 A A H S - -
433 L A H S - -
434 G A H S - -
435 Y A H S - -
436 M A H S - -
437 L A H S - -
438 N A H S - -
439 L A H S - -
440 T A H S - -
441 N A C S - -
442 L A C S - -
443 I A C S - -
444 P A C S - -
445 A A C S - -
446 D A C S - -
447 L A C S - -
448 P A C S - -
449 G A C S - -
450 L A C S - -
451 R A C S - -
452 K A C S - -
453 G A C S - -
454 T A C S - -
455 H A C S - -
456 F A C S - -
```
