## Supplementary material for "A multi-task deep-learning system for predicting membrane associations and secondary structures of proteins": Code and Raw Data: 3cjdA.ciphipsi

```
# Context-insensitive secondary structure analysis file
# Version 1.0
# SecondaryStructure is one of H/E/C ( Helix / Strand / Coil )
# MembraneLocalization is one of M/S ( Membrane / Solution )
# Orientation is either L (residue faces lipid), P (residue faces pore), or -
# Orientation of '-' is used for soluble residues
# Origin is c for TM-SS elements originating in the cytosol, or e for extracellular/outside cytosol
# SeqID 1LtrCode Chain SecondaryStructure MembraneLocalization Orientation Origin
1 G A X S X X
2 U A X S X X
3 A A X S X X
4 G A X S X X
5 K A X S X X
6 V A X S X X
7 E A X S X X
8 A A X S X X
9 R A C S - -
10 K A C S - -
11 A A H S - -
12 A A H S - -
13 L A H S - -
14 R A H S - -
15 E A H S - -
16 K A H S - -
17 L A H S - -
18 I A H S - -
19 D A H S - -
20 L A H S - -
21 A A H S - -
22 E A H S - -
23 A A H S - -
24 Q A H S - -
25 I A H S - -
26 E A H S - -
27 A A H S - -
28 E A H S - -
29 G A C S - -
30 L A C S - -
31 A A C S - -
32 S A C S - -
33 L A C S - -
34 R A C S - -
35 A A H S - -
36 R A H S - -
37 E A H S - -
38 L A H S - -
39 A A H S - -
40 R A H S - -
41 Q A H S - -
42 A A H S - -
43 D A C S - -
44 C A C S - -
45 A A C S - -
46 V A H S - -
47 G A H S - -
48 A A H S - -
49 I A H S - -
50 Y A H S - -
51 T A H S - -
52 H A H S - -
53 F A C S - -
54 Q A C S - -
55 D A C S - -
56 L A H S - -
57 N A H S - -
58 A A H S - -
59 L A H S - -
60 T A H S - -
61 L A H S - -
62 E A H S - -
63 V A H S - -
64 N A H S - -
65 G A H S - -
66 R A H S - -
67 T A H S - -
68 F A H S - -
69 A A H S - -
70 R A H S - -
71 L A H S - -
72 G A H S - -
73 A A H S - -
74 A A H S - -
75 V A H S - -
76 G A C S - -
77 A A X S X X
78 V A X S X X
79 V A X S X X
80 A A X S X X
81 D A X S X X
82 G A X S X X
83 Q A C S - -
84 D A C S - -
85 D A C S - -
86 H A C S - -
87 P A H S - -
88 N A H S - -
89 E A H S - -
90 R A H S - -
91 L A H S - -
92 I A H S - -
93 A A H S - -
94 U A X S X X
95 S A C S - -
96 H A H S - -
97 A A H S - -
98 Y A H S - -
99 L A H S - -
100 A A H S - -
101 F A H S - -
102 A A H S - -
103 R A H S - -
104 E A H S - -
105 H A C S - -
106 P A H S - -
107 K A H S - -
108 L A H S - -
109 W A H S - -
110 R A H S - -
111 A A H S - -
112 L A H S - -
113 F A H S - -
114 D A H S - -
115 V A C S - -
116 E A C S - -
117 U A C S - -
118 R A C S - -
119 S A C S - -
120 D A C S - -
121 G A C S - -
122 P A C S - -
123 V A C S - -
124 P A C S - -
125 Q A H S - -
126 W A H S - -
127 Y A H S - -
128 G A H S - -
129 H A H S - -
130 A A H S - -
131 U A X S X X
132 A A C S - -
133 Q A H S - -
134 L A H S - -
135 F A H S - -
136 S A H S - -
137 Y A H S - -
138 I A H S - -
139 T A H S - -
140 T A H S - -
141 P A H S - -
142 L A H S - -
143 A A H S - -
144 K A H S - -
145 I A H S - -
146 F A C S - -
147 P A C S - -
148 E A C S - -
149 S A C S - -
150 D A C S - -
151 D A H S - -
152 A A H S - -
153 E A H S - -
154 L A H S - -
155 D A H S - -
156 L A H S - -
157 U A H S - -
158 T A C S - -
159 R A H S - -
160 T A H S - -
161 L A H S - -
162 F A H S - -
163 S A H S - -
164 S A H S - -
165 V A H S - -
166 H A H S - -
167 G A H S - -
168 I A H S - -
169 V A H S - -
170 L A H S - -
171 L A H S - -
172 G A H S - -
173 L A H S - -
174 E A H S - -
175 N A C S - -
176 R A C S - -
177 I A C S - -
178 S A C S - -
179 G A C S - -
180 V A C S - -
181 P A C S - -
182 G A H S - -
183 E A H S - -
184 Q A H S - -
185 L A H S - -
186 K A H S - -
187 T A H S - -
188 U A X S X X
189 I A C S - -
190 R A H S - -
191 L A H S - -
192 L A H S - -
193 L A H S - -
194 E A H S - -
195 Q A H S - -
196 V A C S - -
197 G A C S - -
198 R A C S - -
```
