## Supplementary material for "A multi-task deep-learning system for predicting membrane associations and secondary structures of proteins": Code and Raw Data: 3cslA.ciphipsi

```
# Context-insensitive secondary structure analysis file
# Version 1.0
# SecondaryStructure is one of H/E/C ( Helix / Strand / Coil )
# MembraneLocalization is one of M/S ( Membrane / Solution )
# Orientation is either L (residue faces lipid), P (residue faces pore), or -
# Orientation of '-' is used for soluble residues
# Origin is c for TM-SS elements originating in the cytosol, or e for extracellular/outside cytosol
# SeqID 1LtrCode Chain SecondaryStructure MembraneLocalization Orientation Origin
1 A A X S X X
2 Q A X S X X
3 A A X S X X
4 E A X S X X
5 A A X S X X
6 S A X S X X
7 S A X S X X
8 A A X S X X
9 Q A X S X X
10 A A X S X X
11 A A X S X X
12 Q A X S X X
13 Q A X S X X
14 K A X S X X
15 N A X S X X
16 F A X S X X
17 N A X S X X
18 I A X S X X
19 A A X S X X
20 A A X S X X
21 Q A X S X X
22 P A X S X X
23 L A X S X X
24 Q A X S X X
25 S A X S X X
26 A A X S X X
27 M A X S X X
28 L A X S X X
29 R A X S X X
30 F A X S X X
31 A A X S X X
32 E A X S X X
33 Q A X S X X
34 A A X S X X
35 G A X S X X
36 M A X S X X
37 Q A X S X X
38 V A X S X X
39 F A X S X X
40 F A X S X X
41 D A X S X X
42 E A X S X X
43 V A X S X X
44 K A X S X X
45 L A X S X X
46 D A X S X X
47 G A X S X X
48 M A X S X X
49 Q A X S X X
50 A A X S X X
51 A A X S X X
52 A A X S X X
53 L A X S X X
54 N A X S X X
55 G A X S X X
56 S A X S X X
57 M A X S X X
58 S A X S X X
59 V A X S X X
60 E A X S X X
61 Q A X S X X
62 G A X S X X
63 L A X S X X
64 R A X S X X
65 R A X S X X
66 L A X S X X
67 I A X S X X
68 G A X S X X
69 G A X S X X
70 N A X S X X
71 P A X S X X
72 V A X S X X
73 A A X S X X
74 F A X S X X
75 R A X S X X
76 L A X S X X
77 Q A X S X X
78 P A X S X X
79 Q A X S X X
80 G A X S X X
81 Q A X S X X
82 I A X S X X
83 V A X S X X
84 L A X S X X
85 S A X S X X
86 R A X S X X
87 L A X S X X
88 P A X S X X
89 T A X S X X
90 A A X S X X
91 N A X S X X
92 G A X S X X
93 D A X S X X
94 G A X S X X
95 G A X S X X
96 A A X S X X
97 L A X S X X
98 A A X S X X
99 L A X S X X
100 D A X S X X
101 S A X S X X
102 L A X S X X
103 T A X S X X
104 V A X S X X
105 L A X S X X
106 G A X S X X
107 A A X S X X
108 G A X S X X
109 G A X S X X
110 N A X S X X
111 N A X S X X
112 A A C M L a
113 N A C S - p
114 D A C S - p
115 W A C S - p
116 V A C S - p
117 Y A C S - p
118 D A C S - p
119 E A C S - p
120 P A C S - p
121 R A C S - p
122 S A C S - p
123 V A C S - p
124 S A C S - p
125 V A C S - p
126 I A C S - p
127 S A C S - p
128 R A H S - p
129 E A H S - p
130 Q A H S - p
131 M A H S - p
132 D A H S - p
133 N A H S - p
134 R A C S - p
135 P A C S - p
136 A A C S - p
137 R A C S - -
138 H A C S - -
139 A A C S - -
140 A A C S - -
141 D A C S - -
142 I A C S - p
143 L A C S - p
144 E A C S - p
145 Q A C S - p
146 T A C S - p
147 T A C S - p
148 G A C S - p
149 A A C S - -
150 Y A C S - -
151 S A C S - -
152 S A C S - -
153 V A C S - -
154 S A C S - -
155 Q A C S - -
156 Q A C S - -
157 D A C S - -
158 P A C S - -
159 A A C S - -
160 L A E S - -
161 S A E S - -
162 V A E S - -
163 N A E S - -
164 I A E S - -
165 R A C S - -
166 G A C S - -
167 I A C S - -
168 Q A C S - -
169 D A C S - -
170 Y A C S - -
171 G A C S - -
172 R A C S - -
173 V A C S - -
174 N A C S - p
175 M A C S - p
176 N A C S - p
177 I A C S - p
178 D A C S - p
179 G A C S - p
180 M A C S - p
181 R A C S - p
182 Q A C S - -
183 N A C S - -
184 F A C S - -
185 Q A C S - -
186 K A C S - -
187 S A C S - -
188 G A C S - -
189 H A C S - -
190 G A C S - -
191 Q A C S - -
192 R A C S - -
193 N A C S - -
194 G A C S - -
195 T A E S - -
196 M A E S - -
197 Y A E S - -
198 I A E S - p
199 D A C S - p
200 S A C S - p
201 E A C S - p
202 L A C S - p
203 L A C S - p
204 S A C S - p
205 G A C S - p
206 V A E S - p
207 T A E S - p
208 I A E S - p
209 D A E S - p
210 K A E S - p
211 G A C S - p
212 T A C S - p
213 T A C S - p
214 G A C S - p
215 G A C S - p
216 M A C S - p
217 G A C S - p
218 S A C S - p
219 A A C S - p
220 G A C S - -
221 T A C S - -
222 L A C S - -
223 G A C S - -
224 G A C S - p
225 I A E S - p
226 A A E S - p
227 T A E S - p
228 F A E S - p
229 N A E S - p
230 T A E S - p
231 V A C S - p
232 S A C S - p
233 A A C S - p
234 S A C S - p
235 D A C S - p
236 F A C S - p
237 L A C S - p
238 A A C S - -
239 P A C S - -
240 G A C S - -
241 K A C S - -
242 E A C S - -
243 L A E M L -
244 G A E M P >
245 G A E M L >
246 K A E M P >
247 L A E M L >
248 H A E M P >
249 A A E M L >
250 S A E M P >
251 T A E M L >
252 G A E M P >
253 D A C S - -
254 N A C S - -
255 G A C S - -
256 T A C S - -
257 H A C S - -
258 F A E M L <
259 I A E M P <
260 G A E M L <
261 S A E M P <
262 G A E M L <
263 I A E M P <
264 L A E M L <
265 A A E M P <
266 L A E M L <
267 G A E M P -
268 N A C S - -
269 E A C S - -
270 T A C S - -
271 G A E M L >
272 D A E M P >
273 I A E M L >
274 L A E M P >
275 L A E M L >
276 A A E M P >
277 A A E M L >
278 S A E M P >
279 E A E M L >
280 R A E M P >
281 H A E S - -
282 L A E S - -
283 G A E S - -
284 D A C S - -
285 Y A C S - -
286 W A C S - -
287 P A C S - -
288 G A C S - -
289 N A C S - -
290 K A C S - -
291 G A C S - -
292 D A C S - -
293 I A C S - -
294 G A C S - -
295 N A C S - -
296 I A C S - -
297 R A C S - -
298 I A C S - -
299 N A C S - -
300 N A C S - -
301 D A C S - -
302 T A C S - -
303 G A C S - -
304 N A C S - -
305 Y A H S - -
306 D A H S - -
307 R A H S - -
308 Y A H S - -
309 A A H S - -
310 E A H S - -
311 S A H S - -
312 I A H S - -
313 K A H S - -
314 N A C S - -
315 N A C S - -
316 K A C S - -
317 I A C S - -
318 P A C S - -
319 D A C S - -
320 T A C S - -
321 H A C S - -
322 Y A E S - -
323 R A E S - -
324 M A E S - -
325 H A E M L <
326 S A E M P <
327 R A E M L <
328 L A E M P <
329 A A E M L <
330 K A E M P <
331 V A E M L <
332 G A E M P <
333 W A E M L <
334 N A E M P <
335 L A E S - -
336 P A C S - -
337 A A C S - -
338 N A C S - -
339 Q A E M L >
340 R A E M P >
341 L A E M L >
342 Q A E M P >
343 L A E M L >
344 S A E M P >
345 Y A E M L >
346 L A E M P >
347 Q A E M L >
348 T A E M P -
349 Q A E S - -
350 T A E S - -
351 A A E S - -
352 S A E S - -
353 P A C S - -
354 I A C S - -
355 A A C S - -
356 G A C S - -
357 T A C S - -
358 L A C S - -
359 T A C S - -
360 N A C S - -
361 L A C S - -
362 G A C S - -
363 T A C S - -
364 R A C S - -
365 P A C S - -
366 P A C S - -
367 Y A C S - -
368 E A C S - -
369 L A C S - -
370 G A C S - -
371 W A E S - -
372 K A E S - -
373 R A E S - -
374 T A C S - -
375 G A C S - -
376 Y A E S - -
377 T A E S - -
378 D A E S - -
379 V A E S - -
380 M A E S - -
381 A A E S - -
382 R A E M L <
383 N A E M P <
384 A A E M L <
385 A A E M P <
386 F A E M L <
387 D A E M P <
388 Y A E M L <
389 S A E M P <
390 L A E M L <
391 A A E M P <
392 P A C S - -
393 E A C S - -
394 D A C S - -
395 V A C S - -
396 D A C S - -
397 W A E M L >
398 L A E M L >
399 D A E M P >
400 F A E M L >
401 Q A E M P >
402 A A E M L >
403 K A E M P >
404 L A E M L >
405 Y A E M P >
406 Y A E M L >
407 V A E S - -
408 D A E S - -
409 T A E S - -
410 Q A E S - -
411 D A E S - -
412 D A E S - -
413 S A E S - -
414 D A E S - -
415 T A E S - -
416 Y A C S - -
417 S A C S - -
418 T A C S - -
419 S A C S - -
420 S A C S - -
421 L A C S - -
422 L A C S - -
423 D A C S - -
424 N A C S - -
425 G A C S - -
426 Y A E S - -
427 A A E S - -
428 T A E S - -
429 R A E S - -
430 T A E S - -
431 R A E S - -
432 L A E S - -
433 R A E S - -
434 T A E S - -
435 Y A E S - -
436 G A E M P <
437 A A E M L <
438 Q A E M P <
439 A A E M L <
440 Q A E M P <
441 N A E M L <
442 T A E M P <
443 S A E M L <
444 R A E M P <
445 F A E S - -
446 S A E S - -
447 L A C S - -
448 A A C S - -
449 P A C S - -
450 G A C S - -
451 H A E S - -
452 D A E M L >
453 F A E M L >
454 R A E M P >
455 A A E M L >
456 N A E M P >
457 Y A E M L >
458 G A E M P >
459 L A E M L >
460 E A E M P >
461 F A E M L >
462 Y A E S - -
463 Y A E S - -
464 D A E S - -
465 K A E S - -
466 A A E S - -
467 T A E S - -
468 S A E S - -
469 D A E S - -
470 S A E S - -
471 S A C S - -
472 R A C S - -
473 Q A H S - -
474 G A H S - -
475 M A H S - -
476 E A H S - -
477 G A H S - -
478 V A H S - -
479 T A H S - -
480 P A C S - -
481 A A C S - -
482 G A C S - -
483 N A E S - -
484 R A E S - -
485 S A E S - -
486 V A E S - -
487 A A E M L <
488 S A E M P <
489 L A E M L <
490 F A E M P <
491 A A E M L <
492 N A E M P <
493 L A E M L <
494 T A E M P <
495 Y A E M L <
496 D A E M P <
497 Y A E M L <
498 D A C S - -
499 G A C S - -
500 W A E M L >
501 L A E M L >
502 T A E M P >
503 L A E M L >
504 E A E M P >
505 G A E M L >
506 G A E M P >
507 L A E M L >
508 R A E M P >
509 Y A E M L >
510 D A E S - -
511 R A E S - -
512 Y A E S - -
513 R A E S - -
514 L A E S - -
515 R A E S - -
516 G A C S - -
517 Q A E S - -
518 T A E S - -
519 G A E S - -
520 L A E S - -
521 S A E S - -
522 Y A E S - -
523 P A C S - -
524 D A C S - -
525 L A C S - -
526 A A C S - -
527 K A C S - -
528 D A C S - -
529 G A C S - -
530 Q A C S - -
531 R A C S - -
532 Y A C S - -
533 T A C S - -
534 I A C S - -
535 D A C S - -
536 N A C S - -
537 P A C S - -
538 C A C S - -
539 K A C S - -
540 A A C S - -
541 L A C S - -
542 R A C S - -
543 L A C S - -
544 T A C S - -
545 G A C S - -
546 C A C S - -
547 S A C S - -
548 T A E S - -
549 T A E S - -
550 T A E S - -
551 R A E S - -
552 E A E S - -
553 D A E S - -
554 W A E S - -
555 D A C S - -
556 V A C S - -
557 D A C S - -
558 R A E S - -
559 D A E S - -
560 Q A E S - -
561 G A E S - -
562 K A E S - -
563 L A E M L -
564 S A E M P <
565 P A E M L <
566 T A E M P <
567 L A E M L <
568 A A E M P <
569 V A E M L <
570 A A E M P <
571 V A E M L <
572 R A E M P <
573 P A E M P <
574 G A E M L <
575 V A E M L -
576 E A E M P >
577 W A E M L >
578 L A E M L >
579 E A E M P >
580 L A E M L >
581 Y A E M P >
582 T A E M L >
583 T A E M P >
584 Y A E M L >
585 G A E M P >
586 K A E M L >
587 S A E S - -
588 W A E S - -
589 R A E S - -
590 P A C S - -
591 P A C S - -
592 A A C S - -
593 I A H S - -
594 T A H S - -
595 E A H S - -
596 T A H S - -
597 L A H S - -
598 T A C S - -
599 N A C S - -
600 G A C S - -
601 S A C S - -
602 A A C S - -
603 H A C S - -
604 S A C S - -
605 S A C S - -
606 S A C S - -
607 T A E S - -
608 Q A E S - -
609 Y A E S - -
610 P A E S - -
611 N A C S - -
612 P A C S - -
613 F A C S - -
614 L A C S - -
615 Q A C S - -
616 P A C S - -
617 E A E S - -
618 R A E S - -
619 S A E S - -
620 R A E S - -
621 A A E M L <
622 W A E M L <
623 E A E M P <
624 V A E M L <
625 G A E M P <
626 F A E M L <
627 N A E M P <
628 V A E M L <
629 Q A E M P <
630 Q A E M L <
631 P A C S - -
632 D A C S - -
633 L A E M L -
634 W A E M L -
635 F A C S - -
636 E A C S - -
637 G A C S - -
638 D A C S - -
639 R A E S - p
640 L A E M L >
641 V A E M P >
642 A A E M L >
643 K A E M P >
644 V A E M L >
645 A A E M P >
646 Y A E M L >
647 F A E M P >
648 D A E S - -
649 T A E S - -
650 K A E S - -
651 V A E S - -
652 D A E S - -
653 N A C S - -
654 Y A C S - -
655 I A C S - -
656 N A C S - -
657 L A C S - -
658 A A C S - -
659 I A C S - -
660 D A C S - -
661 R A C S - -
662 N A C S - -
663 K A C S - -
664 P A C S - -
665 G A C S - -
666 L A C S - -
667 V A C S - -
668 Q A C S - -
669 P A C S - -
670 S A C S - -
671 I A C S - -
672 G A C S - -
673 N A C S - -
674 A A C S - -
675 A A C S - -
676 Y A C S - -
677 V A C S - -
678 N A C S - -
679 N A C S - -
680 L A C S - -
681 S A C S - -
682 K A E S - -
683 T A E S - -
684 R A E S - -
685 F A E S - -
686 R A E S - -
687 G A C S - -
688 L A E M L <
689 E A E M P <
690 Y A E M L <
691 Q A E M P <
692 L A E M L <
693 N A E M P <
694 Y A E M L <
695 D A E M P <
696 A A E M L <
697 G A E M L -
698 V A E M L >
699 F A E M L >
700 Y A E M P >
701 A A E M L >
702 D A E M P >
703 L A E M L >
704 T A E M P >
705 Y A E M L >
706 T A E M P >
707 H A E S - -
708 M A E S - -
709 I A E S - -
710 G A C S - -
711 K A C S - -
712 N A C S - -
713 E A E S - -
714 F A E S - -
715 C A E S - -
716 S A E S - -
717 N A C S - -
718 K A C S - -
719 A A C S - -
720 W A C S - -
721 L A C S - -
722 G A C S - -
723 G A C S - -
724 R A C S - -
725 L A C S - -
726 R A C S - -
727 Y A C S - -
728 G A C S - -
729 D A C S - -
730 G A C S - -
731 S A C S - -
732 R A C S - -
733 R A C S - -
734 G A C S - -
735 N A C S - -
736 F A E S - -
737 Y A E S - -
738 V A E S - -
739 E A E S - -
740 P A C S - -
741 D A C S - -
742 A A H S - -
743 A A H S - -
744 S A H S - -
745 N A H S - -
746 D A H S - -
747 F A C S - -
748 V A C S - -
749 T A C S - -
750 C A C S - -
751 D A C S - -
752 G A C S - -
753 G A C S - -
754 T A C S - -
755 Q A C S - -
756 F A C S - -
757 G A C S - -
758 S A C S - -
759 A A C S - -
760 A A C S - -
761 Y A C S - -
762 L A C S - -
763 P A C S - -
764 G A C S - -
765 D A C S - -
766 R A C S - -
767 G A E M L <
768 S A E M P <
769 V A E M L <
770 T A E M P <
771 L A E M L <
772 G A E M P <
773 G A E M L <
774 R A E M P <
775 A A E M L <
776 F A C S - -
777 D A C S - -
778 R A C S - -
779 K A E M P >
780 L A E M L >
781 D A E M P >
782 A A E M L >
783 G A E M P >
784 V A E M L >
785 T A E M P >
786 V A E M L >
787 R A E M P >
788 F A E S - -
789 A A E S - -
790 P A C S - -
791 G A C S - -
792 Y A E S - -
793 Q A E S - -
794 D A E S - -
795 S A C S - -
796 S A C S - -
797 V A C S - -
798 P A C S - -
799 S A C S - -
800 N A C S - -
801 Y A C S - -
802 P A C S - -
803 Y A C S - -
804 L A C S - -
805 A A C S - -
806 D A C S - -
807 W A C S - -
808 P A C S - -
809 K A C S - -
810 Y A E S - -
811 T A E S - -
812 L A E S - -
813 F A E M L <
814 D A E M P <
815 L A E M L <
816 Y A E M P <
817 A A E M L <
818 S A E M P <
819 Y A E M L <
820 K A E M P <
821 L A E M L <
822 T A E M L -
823 D A C S - -
824 S A E M L >
825 L A E M L >
826 T A E M P >
827 L A E M L >
828 R A E M P >
829 G A E M L >
830 S A E M P >
831 V A E M L >
832 E A E M P >
833 N A C S - -
834 L A E S - -
835 T A C S - -
836 N A C S - -
837 R A C S - -
838 A A C S - -
839 Y A C S - -
840 V A C S - -
841 V A C S - -
842 S A C S - -
843 Y A C S - -
844 G A C S - -
845 E A C S - -
846 T A C S - -
847 L A C S - -
848 A A C S - -
849 N A C S - -
850 T A C S - -
851 L A C S - -
852 G A C S - -
853 R A C S - -
854 G A C S - -
855 R A C S - -
856 T A E S - -
857 V A E M L <
858 Q A E M P <
859 G A E M L <
860 G A E M P <
861 V A E M L <
862 E A E M P <
863 Y A E M L <
864 R A E M P <
865 F A E M L <
```
