## Supplementary material for "A multi-task deep-learning system for predicting membrane associations and secondary structures of proteins": Code and Raw Data: 3ct8A.ciphipsi

```
# Context-insensitive secondary structure analysis file
# Version 1.0
# SecondaryStructure is one of H/E/C ( Helix / Strand / Coil )
# MembraneLocalization is one of M/S ( Membrane / Solution )
# Orientation is either L (residue faces lipid), P (residue faces pore), or -
# Orientation of '-' is used for soluble residues
# Origin is c for TM-SS elements originating in the cytosol, or e for extracellular/outside cytosol
# SeqID 1LtrCode Chain SecondaryStructure MembraneLocalization Orientation Origin
1 U A X S X X
2 G A X S X X
3 S A X S X X
4 D A X S X X
5 K A X S X X
6 I A X S X X
7 H A X S X X
8 H A X S X X
9 H A X S X X
10 H A X S X X
11 H A X S X X
12 H A X S X X
13 E A C S - -
14 N A C S - -
15 L A C S - -
16 Y A C S - -
17 F A C S - -
18 Q A C S - -
19 G A C S - -
20 U A X S X X
21 L A C S - -
22 H A C S - -
23 H A C S - -
24 V A C S - -
25 E A E S - -
26 I A E S - -
27 N A E S - -
28 V A E S - -
29 D A C S - -
30 H A C S - -
31 L A H S - -
32 E A H S - -
33 E A H S - -
34 S A H S - -
35 I A H S - -
36 A A H S - -
37 F A H S - -
38 W A H S - -
39 D A H S - -
40 W A H S - -
41 L A H S - -
42 L A H S - -
43 G A H S - -
44 E A H S - -
45 L A H S - -
46 G A C S - -
47 Y A C S - -
48 E A C S - -
49 D A C S - -
50 Y A C S - -
51 Q A C S - -
52 S A C S - -
53 W A C S - -
54 S A C S - -
55 R A C S - -
56 G A C S - -
57 K A E S - -
58 S A E S - -
59 Y A E S - -
60 K A E S - -
61 H A E S - -
62 G A C S - -
63 K A C S - -
64 T A E S - -
65 Y A E S - -
66 L A E S - -
67 V A E S - -
68 F A E S - -
69 V A E S - -
70 Q A C S - -
71 T A C S - -
72 E A C S - -
73 D A C S - -
74 R A C S - -
75 F A C S - -
76 Q A C S - -
77 T A C S - -
78 P A C S - -
79 T A C S - -
80 F A C S - -
81 H A C S - -
82 R A C S - -
83 K A C S - -
84 R A C S - -
85 T A C S - -
86 G A C S - -
87 L A C S - -
88 N A C S - -
89 H A E S - -
90 L A E S - -
91 A A E S - -
92 F A E S - -
93 H A C S - -
94 A A C S - -
95 A A C S - -
96 S A C S - -
97 R A H S - -
98 E A H S - -
99 K A H S - -
100 V A H S - -
101 D A H S - -
102 E A H S - -
103 L A H S - -
104 T A H S - -
105 Q A H S - -
106 K A H S - -
107 L A H S - -
108 K A H S - -
109 E A H S - -
110 R A H S - -
111 G A C S - -
112 D A C S - -
113 P A C S - -
114 I A C S - -
115 L A C S - -
116 Y A C S - -
117 E A C S - -
118 D A C S - -
119 R A C S - -
120 H A C S - -
121 P A C S - -
122 F A C S - -
123 A A C S - -
124 G A C S - -
125 G A C S - -
126 P A C S - -
127 N A C S - -
128 H A E S - -
129 Y A E S - -
130 A A E S - -
131 V A E S - -
132 F A E S - -
133 C A E S - -
134 E A E S - -
135 D A C S - -
136 P A C S - -
137 N A C S - -
138 R A C S - -
139 I A C S - -
140 K A C S - -
141 V A E S - -
142 E A E S - -
143 I A E S - -
144 V A E S - -
145 A A C S - -
146 P A C S - -
```
