## Supplementary material for "A multi-task deep-learning system for predicting membrane associations and secondary structures of proteins": Code and Raw Data: 3cx5C.ciphipsi

```
# Context-insensitive secondary structure analysis file
# Version 1.0
# SecondaryStructure is one of H/E/C ( Helix / Strand / Coil )
# MembraneLocalization is one of M/S ( Membrane / Solution )
# Orientation is either L (residue faces lipid), P (residue faces pore), or -
# Orientation of '-' is used for soluble residues
# Origin is c for TM-SS elements originating in the cytosol, or e for extracellular/outside cytosol
# SeqID 1LtrCode Chain SecondaryStructure MembraneLocalization Orientation Origin
1 M C C S - -
2 A C C S - -
3 F C C S - -
4 R C C S - -
5 K C C S - -
6 S C C S - -
7 N C C S - -
8 V C H S - -
9 Y C H M L -
10 L C H S - -
11 S C H S - -
12 L C H S - -
13 V C H M L -
14 N C H S - -
15 S C H S - -
16 Y C H S - -
17 I C H S - -
18 I C H S - -
19 D C H S - -
20 S C C S - -
21 P C C S - -
22 Q C C S - -
23 P C C S - -
24 S C C S - -
25 S C C S - -
26 I C C S - -
27 N C C M L >
28 Y C H M L >
29 W C H M L >
30 W C H M L >
31 N C H M L >
32 M C H M L >
33 G C H M L >
34 S C H M L >
35 L C H M L >
36 L C H M L >
37 G C H M L >
38 L C H M L >
39 C C H M L >
40 L C H M L >
41 V C H M L >
42 I C H M L >
43 Q C H M L >
44 I C H M L >
45 V C H M L >
46 T C H M L >
47 G C H M L >
48 I C H M L >
49 F C H S - -
50 M C H S - -
51 A C H S - -
52 M C H S - -
53 H C C S - -
54 Y C C S - -
55 S C C S - -
56 S C C S - -
57 N C C S - -
58 I C H S - -
59 E C H S - -
60 L C H S - -
61 A C H S - -
62 F C H S - -
63 S C H S - -
64 S C H S - -
65 V C H S - -
66 E C H S - -
67 H C H S - -
68 I C H S - -
69 M C H S - -
70 R C H S - -
71 D C H S - -
72 V C C S - -
73 H C C S - -
74 N C C S - -
75 G C H S - -
76 Y C H S - -
77 I C H S - -
78 L C H S - -
79 R C H S - -
80 Y C H S - -
81 L C H M L -
82 H C H M L <
83 A C H M L <
84 N C H M L <
85 G C H M L <
86 A C H M L <
87 S C H M L <
88 F C H M L <
89 F C H M L <
90 F C H M L <
91 M C H M L <
92 V C H M L <
93 M C H M L <
94 F C H M L <
95 M C H M L <
96 H C H M L <
97 M C H M L <
98 A C H M L <
99 K C H M L <
100 G C H M L <
101 L C H M L <
102 Y C H M L <
103 Y C H M L <
104 G C C S - -
105 S C C M L -
106 Y C C M L -
107 R C C S - -
108 S C C S - -
109 P C C S - -
110 R C H S - -
111 V C H S - -
112 T C H M L >
113 L C H M L >
114 W C H M L >
115 N C H M L >
116 V C H M L >
117 G C H M L >
118 V C H M L >
119 I C H M L >
120 I C H M L >
121 F C H M L >
122 I C H M L >
123 L C H M L >
124 T C H M L >
125 I C H M L >
126 A C H M L >
127 T C H M L >
128 A C H M L >
129 F C H M L >
130 L C H S - -
131 G C H S - -
132 Y C H S - -
133 C C H S - -
134 C C H S - -
135 V C H S - -
136 Y C C S - -
137 G C C S - -
138 Q C H S - -
139 M C H S - -
140 S C H S - -
141 H C H S - -
142 W C H S - -
143 G C H S - -
144 A C H S - -
145 T C H S - -
146 V C H S - -
147 I C H S - -
148 T C H S - -
149 N C H S - -
150 L C H S - -
151 F C H M L -
152 S C H S - -
153 A C H S - -
154 I C C M L -
155 P C C M L -
156 F C C S - -
157 V C H S - -
158 G C H S - -
159 N C H S - -
160 D C H S - -
161 I C H S - -
162 V C H S - -
163 S C H S - -
164 W C H S - -
165 L C H S - -
166 W C H S - -
167 G C C S - -
168 G C C S - -
169 F C C S - -
170 S C C S - -
171 V C C S - -
172 S C C S - -
173 N C H S - -
174 P C H S - -
175 T C H S - -
176 I C H S - -
177 Q C H S - -
178 R C H S - -
179 F C H S - -
180 F C H S - -
181 A C H S - -
182 L C H M L <
183 H C H M L <
184 Y C H M L <
185 L C H M L <
186 V C H M L <
187 P C H M L <
188 F C H M L <
189 I C H M L <
190 I C H M L <
191 A C H M L <
192 A C H M L <
193 M C H M L <
194 V C H M L <
195 I C H M L <
196 M C H M L <
197 H C H M L <
198 L C H M L <
199 M C H M L <
200 A C H S - -
201 L C H S - -
202 H C H S - -
203 I C H S - -
204 H C H S - -
205 G C C S - -
206 S C C S - -
207 S C C S - -
208 N C C S - -
209 P C C S - -
210 L C C S - -
211 G C C S - -
212 I C C S - -
213 T C C S - -
214 G C C S - -
215 N C C S - -
216 L C C S - -
217 D C C S - -
218 R C C S - -
219 I C C S - -
220 P C C S - -
221 M C C S - -
222 H C C S - -
223 S C C S - -
224 Y C H S - -
225 F C H S - -
226 I C H M L >
227 F C H M L >
228 K C H M L >
229 D C H M L >
230 L C H M L >
231 V C H M L >
232 T C H M L >
233 V C H M L >
234 F C H M L >
235 L C H M L >
236 F C H M L >
237 M C H M L >
238 L C H M L >
239 I C H M L >
240 L C H M L >
241 A C H M L >
242 L C H M L >
243 F C H M L >
244 V C H S - -
245 F C H S - -
246 Y C H S - -
247 S C C S - -
248 P C C S - -
249 N C C S - -
250 T C C S - -
251 L C C S - -
252 G C C S - -
253 H C C S - -
254 P C C S - -
255 D C C S - -
256 N C C S - -
257 Y C C S - -
258 I C C S - -
259 P C C S - -
260 G C C S - -
261 N C C S - -
262 P C C S - -
263 L C C S - -
264 V C C S - -
265 T C C S - -
266 P C C S - -
267 A C C S - -
268 S C C S - -
269 I C C S - -
270 V C C S - -
271 P C C S - -
272 E C C S - -
273 W C H M L -
274 Y C H M L -
275 L C H M L -
276 L C H M L -
277 P C H M L -
278 F C H M L -
279 Y C H M L -
280 A C H M L -
281 I C H M L -
282 L C H M L -
283 R C H S - -
284 S C H M L -
285 I C C M L -
286 P C C S - -
287 D C C S - -
288 K C H S - -
289 L C H M L -
290 L C H M L <
291 G C H M L <
292 V C H M L <
293 I C H M L <
294 T C H M L <
295 M C H M L <
296 F C H M L <
297 A C H M L <
298 A C H M L <
299 I C H M L <
300 L C H M L <
301 V C H M L <
302 L C H M L <
303 L C H M L <
304 V C H M L <
305 L C H M L <
306 P C H M L <
307 F C H S - -
308 T C H M L -
309 D C C S - -
310 R C C S - -
311 S C C S - -
312 V C C S - -
313 V C C S - -
314 R C C S - -
315 G C C S - -
316 N C C S - -
317 T C C S - -
318 F C C S - -
319 K C C S - -
320 V C H S - -
321 L C H M L >
322 S C H M L >
323 K C H M L >
324 F C H M L >
325 F C H M L >
326 F C H M L >
327 F C H M L >
328 I C H M L >
329 F C H M L >
330 V C H M L >
331 F C H M L >
332 N C H M L >
333 F C H M L >
334 V C H M L >
335 L C H M L >
336 L C H M L >
337 G C H M L >
338 Q C H M L >
339 I C H M L >
340 G C H S - -
341 A C H S - -
342 C C C S - -
343 H C C S - -
344 V C C S - -
345 E C C S - -
346 V C C S - -
347 P C H S - -
348 Y C H S - -
349 V C H S - -
350 L C H M L <
351 M C H M L <
352 G C H M L <
353 Q C H M L <
354 I C H M L <
355 A C H M L <
356 T C H M L <
357 F C H M L <
358 I C H M L <
359 Y C H M L <
360 F C H M L <
361 A C H M L <
362 Y C H M L <
363 F C H M L <
364 L C H M L <
365 I C H M L <
366 I C H M L <
367 V C H M L <
368 P C H M L <
369 V C H M L -
370 I C H S - -
371 S C H S - -
372 T C H S - -
373 I C H S - -
374 E C H S - -
375 N C H S - -
376 V C H S - -
377 L C H S - -
378 F C H S - -
379 Y C H S - -
380 I C H S - -
381 G C H S - -
382 R C H S - -
383 V C C S - -
384 N C C S - -
385 K C C S - -
```
