## Supplementary material for "A multi-task deep-learning system for predicting membrane associations and secondary structures of proteins": Code and Raw Data: 3cx5D.ciphipsi

```
# Context-insensitive secondary structure analysis file
# Version 1.0
# SecondaryStructure is one of H/E/C ( Helix / Strand / Coil )
# MembraneLocalization is one of M/S ( Membrane / Solution )
# Orientation is either L (residue faces lipid), P (residue faces pore), or -
# Orientation of '-' is used for soluble residues
# Origin is c for TM-SS elements originating in the cytosol, or e for extracellular/outside cytosol
# SeqID 1LtrCode Chain SecondaryStructure MembraneLocalization Orientation Origin
1 M D C S - -
2 T D C S - -
3 A D C S - -
4 A D C S - -
5 E D C S - -
6 H D C S - -
7 G D C S - -
8 L D C S - -
9 H D C S - -
10 A D C S - -
11 P D C S - -
12 A D C S - -
13 Y D C S - -
14 A D C S - -
15 W D C S - -
16 S D C S - -
17 H D C S - -
18 N D C S - -
19 G D C S - -
20 P D C S - -
21 F D C S - -
22 E D C S - -
23 T D C S - -
24 F D C S - -
25 D D C S - -
26 H D H S - -
27 A D H S - -
28 S D H S - -
29 I D H S - -
30 R D H S - -
31 R D H S - -
32 G D H S - -
33 Y D H S - -
34 Q D H S - -
35 V D H S - -
36 Y D H S - -
37 R D H S - -
38 E D H S - -
39 V D H S - -
40 C D H S - -
41 A D H S - -
42 A D H S - -
43 C D H S - -
44 H D C S - -
45 S D C S - -
46 L D C S - -
47 D D C S - -
48 R D C S - -
49 V D C S - -
50 A D C S - -
51 W D C S - -
52 R D C S - -
53 T D C S - -
54 L D C S - -
55 V D C S - -
56 G D C S - -
57 V D C S - -
58 S D C S - -
59 H D C S - -
60 T D C S - -
61 N D H S - -
62 E D H S - -
63 E D H S - -
64 V D H S - -
65 R D H S - -
66 N D H S - -
67 M D H S - -
68 A D H S - -
69 E D H S - -
70 E D H S - -
71 F D E S - -
72 E D E S - -
73 Y D E S - -
74 D D C S - -
75 D D C S - -
76 E D C S - -
77 P D C S - -
78 D D C S - -
79 E D C S - -
80 Q D C S - -
81 G D C S - -
82 N D C S - -
83 P D C S - -
84 K D E S - -
85 K D E S - -
86 R D E S - -
87 P D C S - -
88 G D C S - -
89 K D C S - -
90 L D C S - -
91 S D C S - -
92 D D C S - -
93 Y D C S - -
94 I D C S - -
95 P D C S - -
96 G D C S - -
97 P D C S - -
98 Y D C S - -
99 P D C S - -
100 N D C S - -
101 E D H S - -
102 Q D H S - -
103 A D H S - -
104 A D H S - -
105 R D H S - -
106 A D H S - -
107 A D C S - -
108 N D C S - -
109 Q D C S - -
110 G D C S - -
111 A D C S - -
112 L D C S - -
113 P D C S - -
114 P D C S - -
115 D D C S - -
116 L D C S - -
117 S D H S - -
118 L D H S - -
119 I D H S - -
120 V D H S - -
121 K D H S - -
122 A D H S - -
123 R D C S - -
124 H D C S - -
125 G D C S - -
126 G D C S - -
127 C D H S - -
128 D D H S - -
129 Y D H S - -
130 I D H S - -
131 F D H S - -
132 S D H S - -
133 L D H S - -
134 L D H S - -
135 T D C S - -
136 G D C S - -
137 Y D C S - -
138 P D C S - -
139 D D C S - -
140 E D C S - -
141 P D C S - -
142 P D C S - -
143 A D C S - -
144 G D C S - -
145 V D C S - -
146 A D C S - -
147 L D C S - -
148 P D C S - -
149 P D C S - -
150 G D C S - -
151 S D C S - -
152 N D C S - -
153 Y D C S - -
154 N D C S - -
155 P D C S - -
156 Y D C S - -
157 F D C S - -
158 P D C S - -
159 G D C S - -
160 G D C S - -
161 S D C S - -
162 I D C S - -
163 A D C S - -
164 M D C S - -
165 A D C S - -
166 R D C S - -
167 V D C S - -
168 L D C S - -
169 F D C S - -
170 D D C S - -
171 D D C S - -
172 M D C S - -
173 V D C S - -
174 E D C S - -
175 Y D C S - -
176 E D C S - -
177 D D C S - -
178 G D C S - -
179 T D C S - -
180 P D C S - -
181 A D C S - -
182 T D C S - -
183 T D H S - -
184 S D H S - -
185 Q D H S - -
186 M D H S - -
187 A D H S - -
188 K D H S - -
189 D D H S - -
190 V D H S - -
191 T D H S - -
192 T D H S - -
193 F D H S - -
194 L D H S - -
195 N D H S - -
196 W D H S - -
197 C D H S - -
198 A D H S - -
199 E D C S - -
200 P D H S - -
201 E D H S - -
202 H D H S - -
203 D D H S - -
204 E D H S - -
205 R D H S - -
206 K D H S - -
207 R D H S - -
208 L D H S - -
209 G D H S - -
210 L D H M L <
211 K D H M L <
212 T D H M L <
213 V D H M L <
214 I D H M L <
215 I D H M L <
216 L D H M L <
217 S D H M L <
218 S D H M L <
219 L D H M L <
220 Y D H M L <
221 L D H M L <
222 L D H M L <
223 S D H M L <
224 I D H M L <
225 W D H M L <
226 V D H M L <
227 K D H M L <
228 K D H S - -
229 F D H S - -
230 K D H S - -
231 W D H S - -
232 A D H S - -
233 G D H S - -
234 I D H S - -
235 K D H S - -
236 T D H S - -
237 R D C S - -
238 K D E S - -
239 F D E S - -
240 V D E S - -
241 F D E S - -
242 N D E S - -
243 P D C S - -
244 P D C S - -
245 K D C S - -
246 P D C S - -
247 R D C S - -
248 K D C S - -
```
