## Supplementary material for "A multi-task deep-learning system for predicting membrane associations and secondary structures of proteins": Code and Raw Data: 3cx5E.ciphipsi

```
# Context-insensitive secondary structure analysis file
# Version 1.0
# SecondaryStructure is one of H/E/C ( Helix / Strand / Coil )
# MembraneLocalization is one of M/S ( Membrane / Solution )
# Orientation is either L (residue faces lipid), P (residue faces pore), or -
# Orientation of '-' is used for soluble residues
# Origin is c for TM-SS elements originating in the cytosol, or e for extracellular/outside cytosol
# SeqID 1LtrCode Chain SecondaryStructure MembraneLocalization Orientation Origin
1 K E C S - -
2 S E C S - -
3 T E C S - -
4 Y E C S - -
5 R E C S - -
6 T E C S - -
7 P E C S - -
8 N E C S - -
9 F E C S - -
10 D E C S - -
11 D E C S - -
12 V E C S - -
13 L E C S - -
14 K E C S - -
15 E E C S - -
16 N E C S - -
17 N E C S - -
18 D E C S - -
19 A E H S - -
20 D E H S - -
21 K E H S - -
22 G E H S - -
23 R E H S - -
24 S E H S - -
25 Y E H M L >
26 A E H M L >
27 Y E H M L >
28 F E H M L >
29 M E H M L >
30 V E H M L >
31 G E H M L >
32 A E H M L >
33 M E H M L >
34 G E H M L >
35 L E H M L >
36 L E H M L >
37 S E H M L >
38 S E H M L >
39 A E H M L >
40 G E H M L >
41 A E H M L >
42 K E H M L >
43 S E H M L >
44 T E H M L >
45 V E H M L >
46 E E H M L >
47 T E H M L >
48 F E H M L >
49 I E H M L -
50 S E H S - -
51 S E H S - -
52 M E H S - -
53 T E C S - -
54 A E C S - -
55 T E C S - -
56 A E C S - -
57 D E C S - -
58 V E C S - -
59 L E C S - -
60 A E C S - -
61 M E C S - -
62 A E C S - -
63 K E C S - -
64 V E E S - -
65 E E E S - -
66 V E E S - -
67 N E E S - -
68 L E C S - -
69 A E C S - -
70 A E C S - -
71 I E C S - -
72 P E C S - -
73 L E C S - -
74 G E C S - -
75 K E E S - -
76 N E E S - -
77 V E E S - -
78 V E E S - -
79 V E E S - -
80 K E E S - -
81 W E E S - -
82 Q E C S - -
83 G E C S - -
84 K E E S - -
85 P E E S - -
86 V E E S - -
87 F E E S - -
88 I E E S - -
89 R E E S - -
90 H E E S - -
91 R E C S - -
92 T E C S - -
93 P E H S - -
94 H E H S - -
95 E E H S - -
96 I E H S - -
97 Q E H S - -
98 E E H S - -
99 A E H S - -
100 N E C S - -
101 S E C S - -
102 V E C S - -
103 D E C S - -
104 M E C S - -
105 S E C S - -
106 A E C S - -
107 L E C S - -
108 K E C S - -
109 D E C S - -
110 P E C S - -
111 Q E C S - -
112 T E C S - -
113 D E C S - -
114 A E C S - -
115 D E C S - -
116 R E C S - -
117 V E C S - -
118 K E C S - -
119 D E C S - -
120 P E C S - -
121 Q E C S - -
122 W E E S - -
123 L E E S - -
124 I E E S - -
125 M E E S - -
126 L E C S - -
127 G E C S - -
128 I E C S - -
129 C E C S - -
130 T E C S - -
131 H E C S - -
132 L E C S - -
133 G E C S - -
134 C E C S - -
135 V E C S - -
136 P E C S - -
137 I E C S - -
138 G E C S - -
139 E E C S - -
140 A E C S - -
141 G E C S - -
142 D E C S - -
143 F E C S - -
144 G E C S - -
145 G E C S - -
146 W E C S - -
147 F E C S - -
148 C E C S - -
149 P E C S - -
150 C E C S - -
151 H E C S - -
152 G E C S - -
153 S E C S - -
154 H E C S - -
155 Y E C S - -
156 D E C S - -
157 I E C S - -
158 S E C S - -
159 G E C S - -
160 R E C S - -
161 I E C S - -
162 R E C S - -
163 K E C S - -
164 G E C S - -
165 P E C S - -
166 A E C S - -
167 P E C S - -
168 L E C S - -
169 N E C S - -
170 L E C S - -
171 E E C S - -
172 I E C S - -
173 P E C S - -
174 A E C S - -
175 Y E E S - -
176 E E E S - -
177 F E E S - -
178 D E E S - -
179 G E C S - -
180 D E C S - -
181 K E E S - -
182 V E E S - -
183 I E E S - -
184 V E E S - -
185 G E E S - -
```
