## Supplementary material for "A multi-task deep-learning system for predicting membrane associations and secondary structures of proteins": Code and Raw Data: 3cx5H.ciphipsi

```
# Context-insensitive secondary structure analysis file
# Version 1.0
# SecondaryStructure is one of H/E/C ( Helix / Strand / Coil )
# MembraneLocalization is one of M/S ( Membrane / Solution )
# Orientation is either L (residue faces lipid), P (residue faces pore), or -
# Orientation of '-' is used for soluble residues
# Origin is c for TM-SS elements originating in the cytosol, or e for extracellular/outside cytosol
# SeqID 1LtrCode Chain SecondaryStructure MembraneLocalization Orientation Origin
1 G H C S - -
2 P H C S - -
3 P H C S - -
4 S H C S - -
5 G H C S - -
6 K H C S - -
7 T H C S - -
8 Y H C S - -
9 M H C S - -
10 G H C S - -
11 W H C S - -
12 W H C S - -
13 G H C S - -
14 H H C S - -
15 M H C S - -
16 G H C S - -
17 G H C S - -
18 P H C S - -
19 K H C S - -
20 Q H C S - -
21 K H C S - -
22 G H C S - -
23 I H E S - -
24 T H E S - -
25 S H E S - -
26 Y H E S - -
27 A H E S - -
28 V H E S - -
29 S H C S - -
30 P H C S - -
31 Y H C S - -
32 A H C S - -
33 Q H C S - -
34 K H C S - -
35 P H C S - -
36 L H C S - -
37 Q H C S - -
38 G H C S - -
39 I H C M L -
40 F H C M L -
41 H H C M L -
42 N H C S - -
43 A H C S - -
44 V H C M L -
45 F H C S - -
46 N H C S - -
47 S H C M L -
48 F H C M L -
49 R H H M L -
50 R H H M L -
51 F H H M L -
52 K H H M L >
53 S H H M L >
54 Q H H M L >
55 F H H M L >
56 L H H M L >
57 Y H H M L >
58 V H H M L >
59 L H H M L >
60 I H H M L >
61 P H H M L >
62 A H H M L >
63 G H H M L >
64 I H H M L >
65 Y H H M L >
66 W H H M L >
67 Y H H M L >
68 W H H M L >
69 W H H M L >
70 K H H M L >
71 N H H M L >
72 G H H M L >
73 N H H S - -
74 E H H S - -
75 Y H H S - -
76 N H H S - -
77 E H H S - -
78 F H H S - -
79 L H H S - -
80 Y H H S - -
81 S H C S - -
82 K H H S - -
83 A H H S - -
84 G H H S - -
85 R H H S - -
86 E H H S - -
87 E H H S - -
88 L H H S - -
89 E H H S - -
90 R H H S - -
91 V H H S - -
92 N H H S - -
93 V H H S - -
```
