## Supplementary material for "A multi-task deep-learning system for predicting membrane associations and secondary structures of proteins": Code and Raw Data: 3cx5I.ciphipsi

```
# Context-insensitive secondary structure analysis file
# Version 1.0
# SecondaryStructure is one of H/E/C ( Helix / Strand / Coil )
# MembraneLocalization is one of M/S ( Membrane / Solution )
# Orientation is either L (residue faces lipid), P (residue faces pore), or -
# Orientation of '-' is used for soluble residues
# Origin is c for TM-SS elements originating in the cytosol, or e for extracellular/outside cytosol
# SeqID 1LtrCode Chain SecondaryStructure MembraneLocalization Orientation Origin
1 S I C M L -
2 F I C M L -
3 S I H M L -
4 S I H M L -
5 L I H M L -
6 Y I H M L -
7 K I H M L -
8 T I H M L -
9 F I H M L -
10 F I H M L -
11 K I C S - -
12 R I C S - -
13 N I C S - -
14 A I C M L >
15 V I C M L >
16 F I C M L >
17 V I H M L >
18 G I H M L >
19 T I H M L >
20 I I H M L >
21 F I H M L >
22 A I H M L >
23 G I H M L >
24 A I H M L >
25 F I H M L >
26 V I H M L >
27 F I H M L >
28 Q I H M L >
29 T I H M L >
30 V I H M L >
31 F I H M L >
32 D I H M L >
33 T I H S - -
34 A I H S - -
35 I I H S - -
36 T I H S - -
37 S I H S - -
38 W I H S - -
39 Y I H S - -
40 E I H S - -
41 N I H S - -
42 H I H S - -
43 N I H S - -
44 K I C S - -
45 G I C S - -
46 K I C S - -
47 L I C S - -
48 W I H S - -
49 K I H S - -
50 D I H S - -
51 V I H S - -
52 K I H S - -
53 A I H S - -
54 R I H S - -
55 I I C S - -
56 A I C S - -
57 A I C S - -
58 G I C S - -
59 D I X S X X
60 G I X S X X
61 D I X S X X
62 D I X S X X
63 D I X S X X
64 D I X S X X
65 E I X S X X
```
