## Supplementary material for "A multi-task deep-learning system for predicting membrane associations and secondary structures of proteins": Code and Raw Data: 3d1cA.ciphipsi

```
# Context-insensitive secondary structure analysis file
# Version 1.0
# SecondaryStructure is one of H/E/C ( Helix / Strand / Coil )
# MembraneLocalization is one of M/S ( Membrane / Solution )
# Orientation is either L (residue faces lipid), P (residue faces pore), or -
# Orientation of '-' is used for soluble residues
# Origin is c for TM-SS elements originating in the cytosol, or e for extracellular/outside cytosol
# SeqID 1LtrCode Chain SecondaryStructure MembraneLocalization Orientation Origin
1 G A X S X X
2 U A C S - -
3 Q A C S - -
4 H A C S - -
5 H A C S - -
6 K A C S - -
7 V A E S - -
8 A A E S - -
9 I A E S - -
10 I A E S - -
11 G A C S - -
12 A A C S - -
13 G A C S - -
14 A A H S - -
15 A A H S - -
16 G A H S - -
17 I A H S - -
18 G A H S - -
19 U A X S X X
20 A A C S - -
21 I A H S - -
22 T A H S - -
23 L A H S - -
24 K A H S - -
25 D A H S - -
26 F A H S - -
27 G A C S - -
28 I A C S - -
29 T A C S - -
30 D A C S - -
31 V A E S - -
32 I A E S - -
33 I A E S - -
34 L A E S - -
35 E A E S - -
36 K A C S - -
37 G A C S - -
38 T A C S - -
39 V A C S - -
40 G A C S - -
41 H A H S - -
42 S A H S - -
43 F A H S - -
44 K A H S - -
45 H A H S - -
46 W A C S - -
47 P A C S - -
48 K A C S - -
49 S A C S - -
50 T A C S - -
51 R A C S - -
52 T A C S - -
53 I A C S - -
54 T A C S - -
55 P A C S - -
56 S A C S - -
57 F A C S - -
58 T A C S - -
59 S A C S - -
60 N A C S - -
61 G A C S - -
62 F A C S - -
63 G A C S - -
64 U A C S - -
65 P A X S X X
66 D A X S X X
67 U A C S - -
68 N A C S - -
69 A A C S - -
70 I A C S - -
71 S A C S - -
72 U A X S X X
73 D A C S - -
74 T A C S - -
75 S A C S - -
76 P A H S - -
77 A A H S - -
78 F A H S - -
79 T A H S - -
80 F A H S - -
81 N A C S - -
82 E A C S - -
83 E A C S - -
84 H A C S - -
85 I A C S - -
86 S A C S - -
87 G A H S - -
88 E A H S - -
89 T A H S - -
90 Y A H S - -
91 A A H S - -
92 E A H S - -
93 Y A H S - -
94 L A H S - -
95 Q A H S - -
96 V A H S - -
97 V A H S - -
98 A A H S - -
99 N A H S - -
100 H A H S - -
101 Y A H S - -
102 E A C S - -
103 L A C S - -
104 N A E S - -
105 I A E S - -
106 F A E S - -
107 E A C S - -
108 N A C S - -
109 T A C S - -
110 V A C S - -
111 V A C S - -
112 T A C S - -
113 N A E S - -
114 I A E S - -
115 S A E S - -
116 A A E S - -
117 D A E S - -
118 D A C S - -
119 A A C S - -
120 Y A C S - -
121 Y A E S - -
122 T A E S - -
123 I A E S - -
124 A A E S - -
125 T A E S - -
126 T A C S - -
127 T A C S - -
128 E A E S - -
129 T A E S - -
130 Y A E S - -
131 H A E S - -
132 A A E S - -
133 D A C S - -
134 Y A C S - -
135 I A E S - -
136 F A E S - -
137 V A E S - -
138 A A C S - -
139 T A C S - -
140 G A C S - -
141 D A C S - -
142 Y A C S - -
143 N A C S - -
144 F A C S - -
145 P A C S - -
146 K A C S - -
147 K A C S - -
148 P A C S - -
149 F A C S - -
150 K A C S - -
151 Y A C S - -
152 G A C S - -
153 I A C S - -
154 H A C S - -
155 Y A C S - -
156 S A C S - -
157 E A C S - -
158 I A C S - -
159 E A C S - -
160 D A C S - -
161 F A C S - -
162 D A C S - -
163 N A C S - -
164 F A C S - -
165 N A C S - -
166 K A C S - -
167 G A C S - -
168 Q A E S - -
169 Y A E S - -
170 V A E S - -
171 V A E S - -
172 I A E S - -
173 G A C S - -
174 G A C S - -
175 N A C S - -
176 E A H S - -
177 S A H S - -
178 G A H S - -
179 F A H S - -
180 D A H S - -
181 A A H S - -
182 A A H S - -
183 Y A H S - -
184 Q A H S - -
185 L A H S - -
186 A A H S - -
187 K A H S - -
188 N A H S - -
189 G A C S - -
190 S A C S - -
191 D A E S - -
192 I A E S - -
193 A A E S - -
194 L A C S - -
195 Y A C S - -
196 T A C S - -
197 S A C S - -
198 T A C S - -
199 T A X S X X
200 G A X S X X
201 L A X S X X
202 N A X S X X
203 D A X S X X
204 P A X S X X
205 D A X S X X
206 A A X S X X
207 D A C S - -
208 P A C S - -
209 S A C S - -
210 V A C S - -
211 R A C S - -
212 L A C S - -
213 S A C S - -
214 P A H S - -
215 Y A H S - -
216 T A H S - -
217 R A H S - -
218 Q A H S - -
219 R A H S - -
220 L A H S - -
221 G A H S - -
222 N A H S - -
223 V A H S - -
224 I A H S - -
225 K A H S - -
226 Q A H S - -
227 G A C S - -
228 A A C S - -
229 R A C S - -
230 I A C S - -
231 E A C S - -
232 U A X S X X
233 N A C S - -
234 V A C S - -
235 H A C S - -
236 Y A C S - -
237 T A C S - -
238 V A C S - -
239 K A C S - -
240 D A E S - -
241 I A E S - -
242 D A E S - -
243 F A E S - -
244 N A E S - -
245 N A C S - -
246 G A C S - -
247 Q A E S - -
248 Y A E S - -
249 H A E S - -
250 I A E S - -
251 S A E S - -
252 F A E S - -
253 D A C S - -
254 S A C S - -
255 G A C S - -
256 Q A C S - -
257 S A C S - -
258 V A C S - -
259 H A C S - -
260 T A C S - -
261 P A C S - -
262 H A C S - -
263 E A C S - -
264 P A C S - -
265 I A C S - -
266 L A C S - -
267 A A C S - -
268 T A C S - -
269 G A C S - -
270 F A C S - -
271 D A C S - -
272 A A C S - -
273 T A C S - -
274 K A C S - -
275 N A C S - -
276 P A H S - -
277 I A H S - -
278 V A H S - -
279 Q A H S - -
280 Q A H S - -
281 L A H S - -
282 F A C S - -
283 V A C S - -
284 T A C S - -
285 T A C S - -
286 N A C S - -
287 Q A C S - -
288 D A C S - -
289 I A C S - -
290 K A C S - -
291 L A C S - -
292 T A C S - -
293 T A C S - -
294 H A C S - -
295 D A C S - -
296 E A C S - -
297 S A C S - -
298 T A C S - -
299 R A C S - -
300 Y A C S - -
301 P A C S - -
302 N A C S - -
303 I A C S - -
304 F A C S - -
305 U A C S - -
306 I A C S - -
307 G A C S - -
308 A A C S - -
309 T A C S - -
310 V A C S - -
311 E A C S - -
312 N A C S - -
313 D A C S - -
314 N A C S - -
315 A A C S - -
316 K A C S - -
317 L A C S - -
318 C A C S - -
319 Y A C S - -
320 I A H S - -
321 Y A H S - -
322 K A H S - -
323 F A H S - -
324 R A H S - -
325 A A H S - -
326 R A H S - -
327 F A H S - -
328 A A H S - -
329 V A H S - -
330 L A H S - -
331 A A H S - -
332 H A H S - -
333 L A H S - -
334 L A H S - -
335 T A H S - -
336 Q A H S - -
337 R A H S - -
338 E A H S - -
339 G A C S - -
340 L A C S - -
341 P A C S - -
342 A A C S - -
343 K A C S - -
344 Q A H S - -
345 E A H S - -
346 V A H S - -
347 I A H S - -
348 E A H S - -
349 N A H S - -
350 Y A H S - -
351 Q A H S - -
352 K A H S - -
353 N A H S - -
354 Q A C S - -
355 U A X S X X
356 Y A C S - -
357 L A C S - -
358 D A C S - -
359 D A C S - -
360 Y A C S - -
361 S A C S - -
362 C A C S - -
363 C A C S - -
364 E A C S - -
365 V A C S - -
366 S A C S - -
367 C A C S - -
368 T A C S - -
369 C A C S - -
```
