## Supplementary material for "A multi-task deep-learning system for predicting membrane associations and secondary structures of proteins": Code and Raw Data: 3d3bJ.ciphipsi

```
# Context-insensitive secondary structure analysis file
# Version 1.0
# SecondaryStructure is one of H/E/C ( Helix / Strand / Coil )
# MembraneLocalization is one of M/S ( Membrane / Solution )
# Orientation is either L (residue faces lipid), P (residue faces pore), or -
# Orientation of '-' is used for soluble residues
# Origin is c for TM-SS elements originating in the cytosol, or e for extracellular/outside cytosol
# SeqID 1LtrCode Chain SecondaryStructure MembraneLocalization Orientation Origin
1 G J C S - -
2 P J C S - -
3 L J C S - -
4 G J C S - -
5 S J C S - -
6 M J C S - -
7 Q J C S - -
8 N J C S - -
9 Q J E S - -
10 R J E S - -
11 I J E S - -
12 R J E S - -
13 I J E S - -
14 R J E S - -
15 L J E S - -
16 K J E S - -
17 A J E S - -
18 F J C S - -
19 D J C S - -
20 H J H S - -
21 R J H S - -
22 L J H S - -
23 I J H S - -
24 D J H S - -
25 Q J H S - -
26 A J H S - -
27 T J H S - -
28 A J H S - -
29 E J H S - -
30 I J H S - -
31 V J H S - -
32 E J H S - -
33 T J H S - -
34 A J H S - -
35 K J H S - -
36 R J H S - -
37 T J H S - -
38 G J C S - -
39 A J C S - -
40 Q J C S - -
41 V J C S - -
42 R J C S - -
43 G J C S - -
44 P J C S - -
45 I J E S - -
46 P J E S - -
47 L J E S - -
48 P J C S - -
49 T J C S - -
50 R J C S - -
51 S J C S - -
52 R J C S - -
53 T J E S - -
54 H J E S - -
55 L J E S - -
56 R J E S - -
57 L J E S - -
58 V J E S - -
59 D J E S - -
60 I J E S - -
61 V J E S - -
62 E J C S - -
63 P J C S - -
64 T J C S - -
65 E J H S - -
66 K J H S - -
67 T J H S - -
68 V J H S - -
69 D J H S - -
70 A J H S - -
71 L J H S - -
72 M J H S - -
73 R J H S - -
74 L J C S - -
75 D J C S - -
76 L J C S - -
77 A J C S - -
78 A J C S - -
79 G J C S - -
80 V J E S - -
81 D J E S - -
82 V J E S - -
83 Q J E S - -
84 I J E S - -
85 S J E S - -
86 L J E S - -
87 G J E S - -
```
