## Supplementary material for "A multi-task deep-learning system for predicting membrane associations and secondary structures of proteins": Code and Raw Data: 3d31C.ciphipsi

```
# Context-insensitive secondary structure analysis file
# Version 1.0
# SecondaryStructure is one of H/E/C ( Helix / Strand / Coil )
# MembraneLocalization is one of M/S ( Membrane / Solution )
# Orientation is either L (residue faces lipid), P (residue faces pore), or -
# Orientation of '-' is used for soluble residues
# Origin is c for TM-SS elements originating in the cytosol, or e for extracellular/outside cytosol
# SeqID 1LtrCode Chain SecondaryStructure MembraneLocalization Orientation Origin
1 M C X S X X
2 G C X S X X
3 H C X S X X
4 H C X S X X
5 H C X S X X
6 H C X S X X
7 H C X S X X
8 H C X S X X
9 H C X S X X
10 H C X S X X
11 H C X S X X
12 H C X S X X
13 S C X S X X
14 S C X S X X
15 G C X S X X
16 E C X S X X
17 N C X S X X
18 L C X S X X
19 Y C X S X X
20 F C X S X X
21 Q C X S X X
22 G C X S X X
23 H C X S X X
24 M C X S X X
25 K C X S X X
26 A C X S X X
27 K C X S X X
28 N C X S X X
29 R C X S X X
30 K C X S X X
31 T C X S X X
32 R C X S X X
33 K C X S X X
34 F C X S X X
35 E C C S - -
36 P C C S - -
37 L C H M L >
38 T C H M L >
39 F C H M L >
40 V C H M L >
41 F C H M L >
42 S C H M L >
43 F C H M L >
44 L C H M L >
45 L C H M L >
46 L C H M L >
47 V C H M L >
48 L C H M L >
49 F C H M L >
50 L C H M L >
51 F C H M L >
52 I C H M L >
53 F C H M L >
54 L C H M L >
55 T C H M L >
56 L C H M L >
57 S C H M L >
58 N C H M L >
59 M C H M L >
60 I C H M L >
61 F C H M L >
62 E C H M L >
63 Q C H M L >
64 I C H M L >
65 T C H S - -
66 E C H S - -
67 D C C S - -
68 F C H S - -
69 S C H S - -
70 G C H S - -
71 L C H S - -
72 V C H S - -
73 K C H S - -
74 A C H S - -
75 A C H S - -
76 G C H S - -
77 N C C S - -
78 R C H S - -
79 S C H S - -
80 V C H S - -
81 I C H S - -
82 S C H S - -
83 S C H S - -
84 I C H M L <
85 F C H M L <
86 L C H M L <
87 S C H M L <
88 L C H M L <
89 Y C H M L <
90 A C H M L <
91 G C H M L <
92 F C H M L <
93 L C H M L <
94 A C H M L <
95 T C H M L <
96 L C H M L <
97 L C H M L <
98 A C H M L <
99 L C H M L <
100 L C H M L <
101 L C H M L <
102 G C H M L <
103 A C H M L <
104 P C H M L <
105 T C H M L <
106 G C H M L <
107 Y C H M L <
108 I C H M L <
109 L C H M L -
110 A C H S - -
111 R C H S - -
112 F C C S - -
113 D C C S - -
114 F C C S - -
115 P C H S - -
116 G C H M L >
117 K C H M L >
118 R C H M L >
119 L C H M L >
120 V C H M L >
121 E C H M L >
122 S C H M L >
123 I C H M L >
124 I C H M L >
125 D C H M L >
126 V C H M L >
127 P C H M L >
128 V C H M L >
129 V C H M L >
130 V C C M L >
131 P C C M L >
132 H C H M L >
133 T C H M L >
134 V C H M L >
135 A C H M L >
136 G C H M L >
137 I C H M L >
138 A C H M L >
139 L C H M L >
140 L C H M L >
141 T C H M L >
142 V C H M L >
143 F C H M L >
144 G C C S - -
145 S C C S - -
146 R C C S - -
147 G C C S - -
148 L C H M L -
149 I C H M L -
150 G C H M L -
151 E C H S - -
152 P C H M L -
153 L C H M L -
154 E C H S - -
155 S C H S - -
156 Y C H M L -
157 I C C M L -
158 Q C C S - -
159 F C C S - -
160 R C C S - -
161 D C C S - -
162 A C C S - -
163 L C H M L -
164 P C H M L <
165 G C H M L <
166 I C H M L <
167 V C H M L <
168 V C H M L <
169 A C H M L <
170 M C H M L <
171 L C H M L <
172 F C H M L <
173 V C H M L <
174 S C H M L <
175 M C H M L <
176 P C H M L <
177 Y C H M L <
178 L C H M L <
179 A C H M L <
180 N C H M L <
181 S C H M L <
182 A C H M L <
183 R C H M L <
184 E C H S - -
185 G C H S - -
186 F C H S - -
187 K C H S - -
188 S C H S - -
189 V C C S - -
190 D C C S - -
191 P C H S - -
192 R C H S - -
193 L C H S - -
194 E C H S - -
195 N C H S - -
196 A C H S - -
197 A C H S - -
198 R C H S - -
199 S C H S - -
200 L C H S - -
201 G C C S - -
202 A C C S - -
203 P C C S - -
204 L C H S - -
205 W C H S - -
206 K C H S - -
207 A C H S - -
208 F C H S - -
209 F C H S - -
210 F C H S - -
211 V C H S - -
212 T C H S - -
213 L C H S - -
214 P C H S - -
215 L C H S - -
216 S C H S - -
217 A C H M L >
218 R C H M L >
219 Y C H M L >
220 L C H M L >
221 L C H M L >
222 I C H M L >
223 G C H M L >
224 S C H M L >
225 V C H M L >
226 M C H M L >
227 T C H M L >
228 W C H M L >
229 A C H M L >
230 R C H M L >
231 A C H M L >
232 I C H M L >
233 S C H M L >
234 E C C M L >
235 F C C M L >
236 G C H M L >
237 A C H M L >
238 V C H M L >
239 V C H S - -
240 I C H S - -
241 L C H S - -
242 A C C S - -
243 Y C C S - -
244 Y C C S - -
245 P C C S - -
246 M C C S - -
247 V C C M L -
248 G C H M L -
249 P C H M L -
250 T C H S - -
251 L C H S - -
252 I C H S - -
253 Y C H S - -
254 D C H S - -
255 R C H S - -
256 F C H S - -
257 I C H S - -
258 S C H S - -
259 Y C H S - -
260 G C C S - -
261 L C H S - -
262 S C H S - -
263 A C H S - -
264 S C H S - -
265 R C H S - -
266 P C H S - -
267 I C H S - -
268 A C H M L <
269 V C H M L <
270 L C H M L <
271 L C H M L <
272 I C H M L <
273 L C H M L <
274 V C H M L <
275 T C H M L <
276 L C H M L <
277 S C H M L <
278 I C H M L <
279 F C H M L <
280 L C H M L <
281 V C H M L <
282 I C H M L <
283 R C H M L <
284 T C X S X X
285 L C X S X X
286 S C X S X X
287 A C X S X X
288 G C X S X X
289 W C X S X X
290 S C X S X X
291 I C X S X X
292 Y C X S X X
293 D C X S X X
294 R C X S X X
295 D C X S X X
```
