## Supplementary material for "A multi-task deep-learning system for predicting membrane associations and secondary structures of proteins": Code and Raw Data: 3dh4A.ciphipsi

```
# Context-insensitive secondary structure analysis file
# Version 1.0
# SecondaryStructure is one of H/E/C ( Helix / Strand / Coil )
# MembraneLocalization is one of M/S ( Membrane / Solution )
# Orientation is either L (residue faces lipid), P (residue faces pore), or -
# Orientation of '-' is used for soluble residues
# Origin is c for TM-SS elements originating in the cytosol, or e for extracellular/outside cytosol
# SeqID 1LtrCode Chain SecondaryStructure MembraneLocalization Orientation Origin
1 A A C S - -
2 G A C S - -
3 K A C S - -
4 S A C S - -
5 L A C S - -
6 P A C S - -
7 W A C S - -
8 W A H M L >
9 A A H M L >
10 V A H M L >
11 G A H M L >
12 A A H M L >
13 S A H M L >
14 L A H M L >
15 I A H M L >
16 A A H M L >
17 A A H M L >
18 N A H M L >
19 I A C M L >
20 S A C M L >
21 A A H M L >
22 E A H M L >
23 Q A H M L >
24 F A H M L >
25 I A H M L >
26 G A H M L >
27 M A H M L >
28 S A H M L >
29 G A H M L >
30 S A H M L >
31 G A H M L >
32 Y A H S - -
33 S A H S - -
34 I A H M L -
35 G A C M L <
36 L A H M L <
37 A A H M L <
38 I A H M L <
39 A A H M L <
40 S A H M L <
41 Y A H M L <
42 E A H M L <
43 W A H M L <
44 M A H M L <
45 S A H M L <
46 A A H M L <
47 I A H M L <
48 T A H M L <
49 L A H M L <
50 I A H M L <
51 I A H M L <
52 V A H M L <
53 G A H M L -
54 K A H S - -
55 Y A H S - -
56 F A H S - -
57 L A H S - -
58 P A H S - -
59 I A H S - -
60 F A H S - -
61 I A H S - -
62 E A H S - -
63 K A C S - -
64 G A C S - -
65 I A C S - -
66 Y A C S - -
67 T A C S - -
68 I A H S - -
69 P A H S - -
70 E A H S - -
71 F A H S - -
72 V A H S - -
73 E A H S - -
74 K A H S - -
75 R A H S - -
76 F A H S - -
77 N A C S - -
78 K A H S - -
79 K A H S - -
80 L A H S - -
81 K A H S - -
82 T A H S - -
83 I A H M L >
84 L A H M L >
85 A A H M L >
86 V A H M L >
87 F A H M L >
88 W A H M L >
89 I A H M L >
90 S A H M L >
91 L A H M L >
92 Y A H M L >
93 I A H M L >
94 F A H M L >
95 V A H M L >
96 N A H M L >
97 L A H M L >
98 T A H M L >
99 S A H M L >
100 V A H M L >
101 L A H M L >
102 Y A H M L >
103 L A H M L >
104 G A H M L >
105 G A H M L >
106 L A H M L >
107 A A H M L >
108 L A H M L >
109 E A H M L >
110 T A H S - -
111 I A H M L -
112 L A C M L -
113 G A C S - -
114 I A C S - -
115 P A C M L <
116 L A H M L <
117 M A H M L <
118 Y A H M L <
119 S A H M L <
120 I A H M L <
121 L A H M L <
122 G A H M L <
123 L A H M L <
124 A A H M L <
125 L A H M L <
126 F A H M L <
127 A A H M L <
128 L A H M L <
129 V A H M L <
130 Y A H M L <
131 S A H M L <
132 I A C M L <
133 V A H M L <
134 V A H M L <
135 W A H M L -
136 T A H M L >
137 D A H M L >
138 V A H M L >
139 I A H M L >
140 Q A H M L >
141 V A H M L >
142 F A H M L >
143 F A H M L >
144 L A H M L >
145 V A H M L >
146 L A H M L >
147 G A H M L >
148 G A H M L >
149 F A H M L >
150 M A H M L >
151 T A H M L >
152 T A H M L >
153 Y A H M L >
154 M A H S - -
155 A A H S - -
156 V A H S - -
157 S A H S - -
158 F A H S - -
159 I A H S - -
160 G A H S - -
161 G A C S - -
162 T A C S - -
163 D A C S - -
164 G A C S - -
165 W A H S - -
166 F A H S - -
167 A A H S - -
168 G A H S - -
169 V A H S - -
170 S A H S - -
171 K A H S - -
172 M A H S - -
173 V A H S - -
174 D A H S - -
175 A A H S - -
176 A A C S - -
177 P A C S - -
178 G A C S - -
179 H A C S - -
180 F A C M L -
181 E A C M L -
182 M A C M L -
183 I A C M L -
184 L A C M L -
185 D A C S - -
186 Q A C S - -
187 S A C S - -
188 N A C S - -
189 P A H S - -
190 Q A H S - -
191 Y A H M L <
192 M A H M L <
193 N A H M L <
194 L A C M L <
195 P A C M L <
196 G A C M L <
197 I A H M L <
198 A A H M L <
199 V A H M L <
200 L A H M L <
201 I A H M L <
202 G A C M L <
203 G A H M L <
204 L A H M L <
205 W A H M L <
206 V A H M L <
207 A A H M L <
208 N A H M L <
209 L A H M L <
210 Y A H M L <
211 Y A H M L <
212 W A H M L <
213 G A H M L <
214 F A H M L <
215 N A H M L <
216 Q A C M L <
217 Y A H M L <
218 I A H M L <
219 I A H M L <
220 Q A H S - -
221 R A H S - -
222 T A H S - -
223 L A H S - -
224 A A H S - -
225 A A H S - -
226 K A C S - -
227 S A C S - -
228 V A H S - -
229 S A H S - -
230 E A H S - -
231 A A H S - -
232 Q A H S - -
233 K A H S - -
234 G A H M L >
235 I A H M L >
236 V A H M L >
237 F A H M L >
238 A A H M L >
239 A A H M L >
240 F A H M L >
241 L A H M L >
242 K A H M L >
243 L A H M L >
244 I A H M L >
245 V A H M L >
246 P A H M L >
247 F A H M L >
248 L A H M L >
249 V A H M L >
250 V A H M L >
251 L A H M L >
252 P A H M L >
253 G A H M L >
254 I A H S - -
255 A A H S - -
256 A A H S - -
257 Y A H S - -
258 V A H S - -
259 I A H S - -
260 T A H S - -
261 S A H S - -
262 D A C S - -
263 P A H S - -
264 Q A H S - -
265 L A H S - -
266 M A H S - -
267 A A H S - -
268 S A H S - -
269 L A H S - -
270 G A C S - -
271 D A C S - -
272 I A C S - -
273 A A C S - -
274 A A C S - -
275 T A C S - -
276 N A C S - -
277 L A C S - -
278 P A C S - -
279 S A C S - -
280 A A C S - -
281 A A C S - -
282 N A C S - -
283 A A H S - -
284 D A H M L -
285 K A H S - -
286 A A H S - -
287 Y A H M L -
288 P A H M L -
289 W A H S - -
290 L A H S - -
291 T A H M L -
292 Q A H S - -
293 F A H S - -
294 L A C S - -
295 P A C M L <
296 V A C M L <
297 G A H M L <
298 V A H M L <
299 K A H M L <
300 G A H M L <
301 V A H M L <
302 V A H M L <
303 F A H M L <
304 A A H M L <
305 A A H M L <
306 L A H M L <
307 A A H M L <
308 A A H M L <
309 A A H M L <
310 I A H M L <
311 V A H M L <
312 S A H M L <
313 S A H M L <
314 L A H M L <
315 A A H M L <
316 S A H M L <
317 M A H M L <
318 L A H M L <
319 N A H M L <
320 S A H M L <
321 T A H M L <
322 A A H M L <
323 T A H M L <
324 I A H M L <
325 F A H M L <
326 T A H S - -
327 M A H S - -
328 D A H S - -
329 I A H S - -
330 Y A H S - -
331 K A H S - -
332 E A H S - -
333 Y A H S - -
334 I A H S - -
335 S A C S - -
336 P A C S - -
337 D A C S - -
338 S A C S - -
339 G A C S - -
340 D A H S - -
341 H A H S - -
342 K A H S - -
343 L A H S - -
344 V A H S - -
345 N A H S - -
346 V A H M L >
347 G A H M L >
348 R A H M L >
349 T A H M L >
350 A A H M L >
351 A A H M L >
352 V A H M L >
353 V A H M L >
354 A A H M L >
355 L A H M L >
356 I A H M L >
357 I A H M L >
358 A A H M L >
359 C A H M L >
360 L A H M L >
361 I A H M L >
362 A A H M L >
363 P A H M L >
364 M A H M L >
365 L A H M L >
366 G A H M L >
367 G A C S - -
368 I A C M L -
369 G A C M L <
370 Q A C M L <
371 A A H M L <
372 F A H M L <
373 Q A H M L <
374 Y A H M L <
375 I A H M L <
376 Q A H M L <
377 E A H M L <
378 Y A H M L <
379 T A H M L <
380 G A H M L <
381 L A H M L <
382 V A H M L <
383 S A H M L <
384 P A H M L <
385 G A H M L <
386 I A H M L <
387 L A H M L <
388 A A H M L <
389 V A H M L <
390 F A H M L <
391 L A H M L <
392 L A H S - -
393 G A H S - -
394 L A H S - -
395 F A H S - -
396 W A C S - -
397 K A C S - -
398 K A C S - -
399 T A C S - -
400 T A C S - -
401 S A H S - -
402 K A H S - -
403 G A H S - -
404 A A H S - -
405 I A H S - -
406 I A H M L >
407 G A H M L >
408 V A H M L >
409 V A H M L >
410 A A H M L >
411 S A H M L >
412 I A H M L >
413 P A H M L >
414 F A H M L >
415 A A H M L >
416 L A H M L >
417 F A H M L >
418 L A H M L >
419 K A H M L >
420 F A H M L >
421 M A C M L >
422 P A C M L >
423 L A C M L -
424 S A C M L <
425 M A C M L <
426 P A C M L <
427 F A H M L <
428 M A H M L <
429 D A H M L <
430 Q A H M L <
431 M A H M L <
432 L A H M L <
433 Y A H M L <
434 T A H M L <
435 L A H M L <
436 L A H M L <
437 F A H M L <
438 T A H M L <
439 M A H M L <
440 V A H M L <
441 V A H M L <
442 I A H M L <
443 A A H S - -
444 F A H S - -
445 T A H S - -
446 S A H S - -
447 L A H S - -
448 S A H S - -
449 T A H S - -
450 S A C S - -
451 I A C S - -
452 N A C S - -
453 D A C S - -
454 D A C S - -
455 D A C S - -
456 P A C S - -
457 K A C S - -
458 G A C S - -
459 I A C S - -
460 S A C S - -
461 V A C S - -
462 T A C S - -
463 S A C S - -
464 S A C S - -
465 M A C S - -
466 F A C S - -
467 V A C S - -
468 T A C S - -
469 D A C S - -
470 R A C S - -
471 S A C S - -
472 F A H S - -
473 N A H M L >
474 I A H M L >
475 A A H M L >
476 A A H M L >
477 Y A H M L >
478 G A H M L >
479 I A H M L >
480 M A H M L >
481 I A H M L >
482 V A H M L >
483 L A H M L >
484 A A H M L >
485 V A H M L >
486 L A H M L >
487 Y A H M L >
488 T A H M L >
489 L A H M L >
490 F A H M L >
491 W A H M L >
492 V A H M L >
493 L A H M L >
494 Y A C S - -
495 K A C S - -
496 U A C S - -
497 U A X S X X
498 U A X S X X
499 U A X S X X
```
