## Supplementary material for "A multi-task deep-learning system for predicting membrane associations and secondary structures of proteins": Code and Raw Data: 3djeA.ciphipsi

```
# Context-insensitive secondary structure analysis file
# Version 1.0
# SecondaryStructure is one of H/E/C ( Helix / Strand / Coil )
# MembraneLocalization is one of M/S ( Membrane / Solution )
# Orientation is either L (residue faces lipid), P (residue faces pore), or -
# Orientation of '-' is used for soluble residues
# Origin is c for TM-SS elements originating in the cytosol, or e for extracellular/outside cytosol
# SeqID 1LtrCode Chain SecondaryStructure MembraneLocalization Orientation Origin
1 U A C S - -
2 A A C S - -
3 V A C S - -
4 T A C S - -
5 K A C S - -
6 S A C S - -
7 S A C S - -
8 S A C S - -
9 L A E S - -
10 L A E S - -
11 I A E S - -
12 V A E S - -
13 G A C S - -
14 A A C S - -
15 G A C S - -
16 T A H S - -
17 W A H S - -
18 G A H S - -
19 T A H S - -
20 S A H S - -
21 T A H S - -
22 A A H S - -
23 L A H S - -
24 H A H S - -
25 L A H S - -
26 A A H S - -
27 R A H S - -
28 R A H S - -
29 G A C S - -
30 Y A C S - -
31 T A C S - -
32 N A C S - -
33 V A E S - -
34 T A E S - -
35 V A E S - -
36 L A E S - -
37 D A E S - -
38 P A C S - -
39 Y A C S - -
40 P A C S - -
41 V A C S - -
42 P A C S - -
43 S A C S - -
44 A A C S - -
45 I A C S - -
46 S A C S - -
47 A A C S - -
48 G A C S - -
49 N A C S - -
50 D A C S - -
51 V A C S - -
52 N A C S - -
53 K A C S - -
54 V A C S - -
55 I A C S - -
56 S A C S - -
57 S A C S - -
58 G A C S - -
59 Q A C S - -
60 Y A C S - -
61 S A C S - -
62 N A C S - -
63 N A C S - -
64 K A H S - -
65 D A H S - -
66 E A H S - -
67 I A H S - -
68 E A H S - -
69 V A H S - -
70 N A H S - -
71 E A H S - -
72 I A H S - -
73 L A H S - -
74 A A H S - -
75 E A H S - -
76 E A H S - -
77 A A H S - -
78 F A H S - -
79 N A H S - -
80 G A H S - -
81 W A H S - -
82 K A H S - -
83 N A H S - -
84 D A C S - -
85 P A H S - -
86 L A H S - -
87 F A H S - -
88 K A H S - -
89 P A H S - -
90 Y A H S - -
91 Y A C S - -
92 H A C S - -
93 D A C S - -
94 T A C S - -
95 G A C S - -
96 L A C S - -
97 L A C S - -
98 U A C S - -
99 S A C S - -
100 A A C S - -
101 C A C S - -
102 S A C S - -
103 Q A H S - -
104 E A H S - -
105 G A H S - -
106 L A H S - -
107 D A H S - -
108 R A H S - -
109 L A H S - -
110 G A H S - -
111 V A H S - -
112 R A H S - -
113 V A H S - -
114 R A C S - -
115 P A C S - -
116 G A C S - -
117 E A C S - -
118 D A C S - -
119 P A C S - -
120 N A C S - -
121 L A C S - -
122 V A E S - -
123 E A E S - -
124 L A E S - -
125 T A C S - -
126 R A C S - -
127 P A H S - -
128 E A H S - -
129 Q A H S - -
130 F A H S - -
131 R A H S - -
132 K A H S - -
133 L A H S - -
134 A A C S - -
135 P A C S - -
136 E A C S - -
137 G A C S - -
138 V A C S - -
139 L A C S - -
140 Q A C S - -
141 G A C S - -
142 D A C S - -
143 F A C S - -
144 P A C S - -
145 G A C S - -
146 W A C S - -
147 K A C S - -
148 G A C S - -
149 Y A E S - -
150 F A E S - -
151 A A E S - -
152 R A C S - -
153 S A C S - -
154 G A C S - -
155 A A C S - -
156 G A C S - -
157 W A C S - -
158 A A C S - -
159 H A C S - -
160 A A H S - -
161 R A H S - -
162 N A H S - -
163 A A H S - -
164 L A H S - -
165 V A H S - -
166 A A H S - -
167 A A H S - -
168 A A H S - -
169 R A H S - -
170 E A H S - -
171 A A H S - -
172 Q A H S - -
173 R A H S - -
174 U A X S X X
175 G A C S - -
176 V A C S - -
177 K A C S - -
178 F A C S - -
179 V A C S - -
180 T A C S - -
181 G A C S - -
182 T A C S - -
183 P A C S - -
184 Q A C S - -
185 G A C S - -
186 R A C S - -
187 V A C S - -
188 V A C S - -
189 T A C S - -
190 L A C S - -
191 I A C S - -
192 F A C S - -
193 E A C S - -
194 N A C S - -
195 N A C S - -
196 D A C S - -
197 V A C S - -
198 K A C S - -
199 G A C S - -
200 A A C S - -
201 V A C S - -
202 T A C S - -
203 A A C S - -
204 D A C S - -
205 G A C S - -
206 K A E S - -
207 I A E S - -
208 W A E S - -
209 R A E S - -
210 A A E S - -
211 E A C S - -
212 R A C S - -
213 T A E S - -
214 F A E S - -
215 L A E S - -
216 C A C S - -
217 A A C S - -
218 G A C S - -
219 A A H S - -
220 S A H S - -
221 A A H S - -
222 G A H S - -
223 Q A H S - -
224 F A H S - -
225 L A C S - -
226 D A C S - -
227 F A C S - -
228 K A C S - -
229 N A C S - -
230 Q A C S - -
231 L A C S - -
232 R A C S - -
233 P A C S - -
234 T A E S - -
235 A A E S - -
236 W A E S - -
237 T A E S - -
238 L A E S - -
239 V A E S - -
240 H A E S - -
241 I A E S - -
242 A A E S - -
243 L A C S - -
244 K A C S - -
245 P A H S - -
246 E A H S - -
247 E A H S - -
248 R A H S - -
249 A A H S - -
250 L A H S - -
251 Y A H S - -
252 K A C S - -
253 N A C S - -
254 I A C S - -
255 P A C S - -
256 V A C S - -
257 I A C S - -
258 F A C S - -
259 N A C S - -
260 I A C S - -
261 E A C S - -
262 R A C S - -
263 G A C S - -
264 F A E S - -
265 F A E S - -
266 F A E S - -
267 E A C S - -
268 P A C S - -
269 D A C S - -
270 E A C S - -
271 E A C S - -
272 R A C S - -
273 G A C S - -
274 E A E S - -
275 I A E S - -
276 K A E S - -
277 I A E S - -
278 C A E S - -
279 D A E S - -
280 E A E S - -
281 H A E S - -
282 P A C S - -
283 G A C S - -
284 Y A C S - -
285 T A C S - -
286 N A C S - -
287 U A C S - -
288 V A C S - -
289 Q A C S - -
290 S A C S - -
291 A A C S - -
292 D A C S - -
293 G A C S - -
294 T A C S - -
295 U A X S X X
296 U A C S - -
297 S A C S - -
298 I A C S - -
299 P A C S - -
300 F A C S - -
301 E A C S - -
302 K A C S - -
303 T A C S - -
304 Q A C S - -
305 I A C S - -
306 P A C S - -
307 K A H S - -
308 E A H S - -
309 A A H S - -
310 E A H S - -
311 T A H S - -
312 R A H S - -
313 V A H S - -
314 R A H S - -
315 A A H S - -
316 L A H S - -
317 L A H S - -
318 K A H S - -
319 E A H S - -
320 T A H S - -
321 U A X S X X
322 P A C S - -
323 Q A C S - -
324 L A C S - -
325 A A C S - -
326 D A C S - -
327 R A C S - -
328 P A C S - -
329 F A C S - -
330 S A C S - -
331 F A E S - -
332 A A E S - -
333 R A E S - -
334 I A E S - -
335 C A E S - -
336 W A E S - -
337 C A C S - -
338 A A C S - -
339 D A C S - -
340 T A C S - -
341 A A C S - -
342 N A C S - -
343 R A C S - -
344 E A C S - -
345 F A C S - -
346 L A E S - -
347 I A E S - -
348 D A E S - -
349 R A C S - -
350 H A C S - -
351 P A C S - -
352 Q A C S - -
353 Y A C S - -
354 H A C S - -
355 S A C S - -
356 L A C S - -
357 V A C S - -
358 L A C S - -
359 G A C S - -
360 C A C S - -
361 G A C S - -
362 A A C S - -
363 S A C S - -
364 G A C S - -
365 R A H S - -
366 G A H S - -
367 F A H S - -
368 K A H S - -
369 Y A H S - -
370 L A H S - -
371 P A H S - -
372 S A H S - -
373 I A H S - -
374 G A H S - -
375 N A H S - -
376 L A H S - -
377 I A H S - -
378 V A H S - -
379 D A H S - -
380 A A H S - -
381 U A H S - -
382 E A C S - -
383 G A C S - -
384 K A C S - -
385 V A C S - -
386 P A C S - -
387 Q A H S - -
388 K A H S - -
389 I A H S - -
390 H A H S - -
391 E A H S - -
392 L A H S - -
393 I A H S - -
394 K A C S - -
395 W A C S - -
396 N A C S - -
397 P A C S - -
398 D A C S - -
399 I A C S - -
400 A A C S - -
401 A A C S - -
402 N A C S - -
403 R A C S - -
404 N A C S - -
405 W A C S - -
406 R A C S - -
407 D A C S - -
408 T A C S - -
409 L A C S - -
410 G A C S - -
411 R A C S - -
412 F A C S - -
413 G A C S - -
414 G A C S - -
415 P A C S - -
416 N A C S - -
417 R A C S - -
418 V A C S - -
419 U A X S X X
420 D A C S - -
421 F A C S - -
422 H A C S - -
423 D A C S - -
424 V A C S - -
425 K A C S - -
426 E A C S - -
427 W A C S - -
428 T A C S - -
429 N A C S - -
430 V A C S - -
431 Q A C S - -
432 Y A C S - -
433 R A C S - -
434 D A C S - -
435 I A C S - -
436 S A C S - -
437 K A C S - -
438 L A C S - -
```
