## Supplementary material for "A multi-task deep-learning system for predicting membrane associations and secondary structures of proteins": Code and Raw Data: 3dsbA.ciphipsi

```
# Context-insensitive secondary structure analysis file
# Version 1.0
# SecondaryStructure is one of H/E/C ( Helix / Strand / Coil )
# MembraneLocalization is one of M/S ( Membrane / Solution )
# Orientation is either L (residue faces lipid), P (residue faces pore), or -
# Orientation of '-' is used for soluble residues
# Origin is c for TM-SS elements originating in the cytosol, or e for extracellular/outside cytosol
# SeqID 1LtrCode Chain SecondaryStructure MembraneLocalization Orientation Origin
1 E A C S - -
2 L A C S - -
3 I A C S - -
4 E A C S - -
5 I A C S - -
6 R A C S - -
7 E A C S - -
8 A A C S - -
9 R A C S - -
10 D A C S - -
11 D A H S - -
12 L A H S - -
13 D A H S - -
14 T A H S - -
15 I A H S - -
16 A A H S - -
17 K A H S - -
18 F A H S - -
19 N A H S - -
20 Y A H S - -
21 N A H S - -
22 L A H S - -
23 A A H S - -
24 K A H S - -
25 E A H S - -
26 T A H S - -
27 E A H S - -
28 G A C S - -
29 K A C S - -
30 E A C S - -
31 L A C S - -
32 D A C S - -
33 D A C S - -
34 V A H S - -
35 L A H S - -
36 T A H S - -
37 K A H S - -
38 G A H S - -
39 V A H S - -
40 K A H S - -
41 A A H S - -
42 L A H S - -
43 L A H S - -
44 L A H S - -
45 D A C S - -
46 E A C S - -
47 R A C S - -
48 K A C S - -
49 G A C S - -
50 K A E S - -
51 Y A E S - -
52 H A E S - -
53 V A E S - -
54 Y A E S - -
55 T A E S - -
56 V A E S - -
57 F A C S - -
58 D A C S - -
59 K A C S - -
60 V A C S - -
61 V A C S - -
62 A A E S - -
63 Q A E S - -
64 I A E S - -
65 Y A E S - -
66 T A E S - -
67 Y A E S - -
68 E A E S - -
69 W A C S - -
70 S A C S - -
71 D A C S - -
72 W A C S - -
73 R A C S - -
74 N A C S - -
75 G A C S - -
76 N A E S - -
77 F A E S - -
78 L A E S - -
79 W A E S - -
80 I A C S - -
81 Q A C S - -
82 S A E S - -
83 V A E S - -
84 Y A E S - -
85 V A E S - -
86 D A C S - -
87 K A C S - -
88 E A C S - -
89 Y A C S - -
90 R A C S - -
91 R A C S - -
92 K A C S - -
93 G A C S - -
94 I A H S - -
95 F A H S - -
96 N A H S - -
97 Y A H S - -
98 L A H S - -
99 F A H S - -
100 N A H S - -
101 Y A H S - -
102 I A H S - -
103 K A H S - -
104 N A H S - -
105 I A H S - -
106 C A H S - -
107 D A H S - -
108 K A H S - -
109 D A C S - -
110 E A C S - -
111 N A C S - -
112 I A C S - -
113 V A C S - -
114 G A C S - -
115 R A C S - -
116 L A E S - -
117 Y A E S - -
118 V A E S - -
119 E A C S - -
120 K A C S - -
121 E A C S - -
122 N A C S - -
123 I A H S - -
124 N A H S - -
125 A A H S - -
126 K A H S - -
127 A A H S - -
128 T A H S - -
129 Y A H S - -
130 E A H S - -
131 S A H S - -
132 L A H S - -
133 N A C S - -
134 Y A C S - -
135 E A C S - -
136 C A C S - -
137 D A C S - -
138 Y A C S - -
139 N A C S - -
140 Y A E S - -
141 E A E S - -
142 Y A E S - -
143 E A E S - -
144 V A C S - -
145 I A C S - -
146 H A C S - -
```
