## Supplementary material for "A multi-task deep-learning system for predicting membrane associations and secondary structures of proteins": Code and Raw Data: 3dwoX.ciphipsi

```
# Context-insensitive secondary structure analysis file
# Version 1.0
# SecondaryStructure is one of H/E/C ( Helix / Strand / Coil )
# MembraneLocalization is one of M/S ( Membrane / Solution )
# Orientation is either L (residue faces lipid), P (residue faces pore), or -
# Orientation of '-' is used for soluble residues
# Origin is c for TM-SS elements originating in the cytosol, or e for extracellular/outside cytosol
# SeqID 1LtrCode Chain SecondaryStructure MembraneLocalization Orientation Origin
1 A X C S - -
2 G X C S - -
3 F X C S - -
4 M X C S - -
5 V X C S - p
6 P X C S - p
7 T X C S - p
8 T X C S - p
9 N X C S - p
10 T X H S - p
11 A X H S - p
12 G X H S - p
13 W X H S - p
14 G X H S - p
15 R X H S - p
16 A X C S - p
17 M X C S - p
18 A X E S - a
19 G X C S - p
20 G X C S - p
21 S X C S - p
22 L X C S - p
23 F X C S - p
24 P X C S - p
25 N X C S - p
26 D X C S - p
27 P X H S - p
28 S X H S - p
29 A X H S - p
30 A X H S - p
31 F X H S - p
32 N X H S - p
33 N X C S - p
34 P X H S - p
35 A X H S - p
36 A X H S - p
37 M X H S - p
38 A X H S - p
39 F X H S - <
40 I X C S - p
41 D X C S - -
42 K X C S - -
43 R X E M L >
44 I X E M P >
45 A X E M L >
46 Q X E M P >
47 L X E M L >
48 T X E M P >
49 V X E M L >
50 N X E M P >
51 Y X E M L >
52 A X E S - -
53 D X E S - -
54 I X E S - -
55 D X E S - -
56 I X E S - -
57 K X E S - -
58 Y X E S - -
59 N X E S - -
60 G X C S - -
61 D X E S - -
62 A X E S - -
63 Y X E S - -
64 D X C S - -
65 Y X C S - -
66 Q X C S - -
67 G X C S - -
68 N X C S - -
69 P X C S - -
70 M X C S - -
71 T X C S - -
72 G X C S - -
73 G X C S - -
74 Y X C S - -
75 Q X C S - -
76 D X C S - -
77 G X C S - -
78 P X C S - -
79 G X C S - -
80 T X C S - -
81 P X C S - -
82 E X C S - -
83 L X C S - -
84 G X C S - -
85 T X C S - -
86 N X C S - -
87 D X C S - -
88 G X C S - -
89 G X C S - -
90 Q X C S - -
91 A X C S - -
92 G X C S - -
93 F X E S - -
94 G X E S - -
95 A X E S - -
96 W X E S - -
97 L X E M P <
98 P X E M L <
99 T X E M P <
100 G X E M L <
101 F X E M P <
102 L X E M L <
103 V X E M P <
104 V X E M L <
105 P X E M P <
106 I X C S - -
107 N X C S - -
108 D X C S - -
109 R X C S - -
110 F X E M L >
111 A X E M P >
112 F X E M L >
113 G X E M P >
114 L X E M L >
115 S X E M P >
116 Q X E M L >
117 V X E M P >
118 V X E M L >
119 P X E M L >
120 M X E S - -
121 G X E S - -
122 M X E S - -
123 R X E S - -
124 S X E S - -
125 T X E S - -
126 W X E S - -
127 D X C S - -
128 P X C S - -
129 N X C S - -
130 W X C S - -
131 K X C S - -
132 G X C S - -
133 R X C S - -
134 D X C S - -
135 F X C S - -
136 A X C S - -
137 V X C S - -
138 D X E S - -
139 T X E S - -
140 K X E S - -
141 I X E S - -
142 E X E S - -
143 T X E S - -
144 I X E S - -
145 G X E M P <
146 L X E M L <
147 T X E M P <
148 G X E M L <
149 S X E M P <
150 L X E M L <
151 S X E M P <
152 F X E M L <
153 K X E M P <
154 V X C S - -
155 N X C S - -
156 D X C S - -
157 N X C S - -
158 F X E M L >
159 S X E M P >
160 L X E M L >
161 G X E M P >
162 A X E M L >
163 G X E M P >
164 V X E M L >
165 I X E M P >
166 I X E M L >
167 Q X E S - -
168 R X E S - -
169 T X E S - -
170 S X E S - -
171 G X E S - -
172 F X E S - -
173 V X E S - -
174 S X E S - -
175 Q X E S - -
176 N X C S - -
177 L X C S - -
178 D X C S - -
179 L X H S - -
180 Y X H S - -
181 A X H S - -
182 S X H S - -
183 A X H S - -
184 A X H S - -
185 N X H S - -
186 S X C S - -
187 P X C S - -
188 G X C S - -
189 M X C S - -
190 G X C S - -
191 G X C S - -
192 I X C S - -
193 P X C S - -
194 F X C S - -
195 P X C S - -
196 A X C S - -
197 S X C S - -
198 N X C S - -
199 S X E S - -
200 S X E S - -
201 A X E S - -
202 L X E S - -
203 M X E S - -
204 R X E S - -
205 V X E S - -
206 K X E S - -
207 V X E S - -
208 D X E S - -
209 N X E S - -
210 T X E S - -
211 S X E S - -
212 P X E M L <
213 G X E M P <
214 F X E M L <
215 F X E M P <
216 A X E M L <
217 G X E M P <
218 A X E M L <
219 V X E M P <
220 W X E M L <
221 K X E M P <
222 P X C S - -
223 T X C S - -
224 D X C S - -
225 R X C S - -
226 D X E M L >
227 T X E M P >
228 L X E M L >
229 G X E M P >
230 F X E M L >
231 A X E M P >
232 Y X E M L >
233 H X E M P >
234 A X E M L >
235 K X C S - -
236 I X C S - -
237 R X C S - -
238 N X C S - -
239 K X C S - -
240 L X C S - -
241 K X C S - -
242 G X C S - -
243 H X E S - -
244 Y X E S - -
245 N X E S - -
246 L X E S - -
247 Y X E S - -
248 D X C S - -
249 H X C S - -
250 D X C S - -
251 G X C S - -
252 G X C S - -
253 L X H S - -
254 T X H S - -
255 E X H S - -
256 G X H S - -
257 A X H S - -
258 I X H S - -
259 E X H S - -
260 G X H S - -
261 G X C S - -
262 T X H S - -
263 P X H S - -
264 G X H S - -
265 L X H S - -
266 A X H S - -
267 Y X C S - -
268 P X C S - -
269 G X C S - -
270 L X C S - -
271 D X C S - -
272 L X C S - -
273 R X C S - -
274 M X C S - -
275 G X C S - -
276 A X C S - -
277 S X C S - -
278 A X E S - -
279 S X E S - -
280 A X E S - -
281 R X C S - -
282 L X C S - -
283 D X C S - -
284 I X C S - -
285 P X C S - -
286 A X E M L -
287 Y X E M P <
288 A X E M L <
289 S X E M P <
290 L X E M L <
291 D X E M P <
292 W X E M L <
293 V X E M P <
294 H X E M L <
295 Q X E S - -
296 F X C S - -
297 N X C S - -
298 D X C S - -
299 R X C S - -
300 L X E M L -
301 S X E M P >
302 L X E M L >
303 G X E M P >
304 A X E M L >
305 S X E M P >
306 A X E M L >
307 T X E M P >
308 W X E M L >
309 T X E S - -
310 E X C S - -
311 W X C S - -
312 S X C S - -
313 S X C S - -
314 F X C S - -
315 Q X C S - -
316 D X E S - -
317 L X E S - -
318 T X E S - -
319 L X E S - -
320 K X E S - -
321 S X E S - -
322 H X C S - -
323 G X C S - -
324 N X C S - -
325 T X C S - -
326 I X C S - -
327 V X E S - -
328 S X E S - -
329 I X E S - -
330 P X C S - -
331 Y X C S - -
332 T X C S - -
333 Y X C S - -
334 R X C S - -
335 N X C S - -
336 T X E S - -
337 W X E M L <
338 T X E M P <
339 L X E M L <
340 A X E M P <
341 V X E M L <
342 G X E M P <
343 G X E M L <
344 D X E M P <
345 Y X E M L <
346 K X E S - -
347 V X C S - -
348 T X C S - -
349 D X C S - -
350 Q X C S - -
351 W X E M L >
352 T X E M P >
353 M X E M L >
354 R X E M P >
355 A X E M L >
356 G X E M P >
357 V X E M L >
358 A X E M P >
359 Y X E M L >
360 D X E M P -
361 Q X C S - -
362 T X C S - -
363 P X C S - -
364 T X C S - -
365 H X C S - -
366 N X C S - -
367 A X C S - -
368 T X C S - -
369 R X C S - -
370 D X C S - -
371 P X C S - -
372 R X C S - -
373 I X C S - -
374 P X C S - -
375 D X C S - -
376 G X C S - -
377 D X C S - -
378 R X E S - -
379 Y X E M L <
380 F X E M P <
381 A X E M L <
382 S X E M P <
383 L X E M L <
384 G X E M P <
385 A X E M L <
386 G X E M P <
387 Y X E M L <
388 R X E M P <
389 F X C S - -
390 Q X C S - -
391 S X C S - -
392 M X C S - -
393 P X C S - -
394 E X C S - -
395 L X E M L >
396 S X E M P >
397 I X E M L >
398 D X E M P >
399 A X E M L >
400 A X E M P >
401 Y X E M L >
402 S X E M P >
403 R X E M L >
404 Q X E S - -
405 F X E S - -
406 V X E S - -
407 K X C S - -
408 E X C S - -
409 V X E S - -
410 P X E S - -
411 L X E S - -
412 K X C S - -
413 T X C S - -
414 V X C S - -
415 N X C S - -
416 Q X C S - -
417 D X C S - -
418 R X C S - -
419 L X C S - -
420 G X C S - -
421 G X C S - -
422 G X E S - -
423 R X E S - -
424 L X E S - -
425 D X E S - -
426 G X C S - -
427 R X E S - -
428 A X E S - -
429 T X E S - -
430 S X E S - -
431 K X E S - -
432 G X E S - -
433 Q X E S - -
434 V X E M P <
435 F X E M L <
436 S X E M P <
437 L X E M L <
438 S X E M P <
439 A X E M L <
440 T X E M P <
441 Y X E M L <
442 D X E M P <
443 F X C S - -
444 H X C S - -
445 H X C S - -
446 H X X S X X
447 H X X S X X
448 H X X S X X
449 H X X S X X
450 H X X S X X
451 H X X S X X
```
