## Supplementary material for "A multi-task deep-learning system for predicting membrane associations and secondary structures of proteins": Code and Raw Data: 3dzmA.ciphipsi

```
# Context-insensitive secondary structure analysis file
# Version 1.0
# SecondaryStructure is one of H/E/C ( Helix / Strand / Coil )
# MembraneLocalization is one of M/S ( Membrane / Solution )
# Orientation is either L (residue faces lipid), P (residue faces pore), or -
# Orientation of '-' is used for soluble residues
# Origin is c for TM-SS elements originating in the cytosol, or e for extracellular/outside cytosol
# SeqID 1LtrCode Chain SecondaryStructure MembraneLocalization Orientation Origin
1 Q A X S X X
2 H A X S X X
3 H A X S X X
4 H A X S X X
5 H A X S X X
6 H A C S - -
7 H A C S - -
8 A A C S - -
9 A A C S - -
10 K A C S - -
11 F A E M L >
12 S A E M P >
13 V A E M L >
14 E A E M P >
15 A A E M L >
16 G A E M P >
17 A A E M L >
18 G A E M P >
19 F A E M L >
20 Y A E M P >
21 G A E M P >
22 G A E M P -
23 F A E M L <
24 G A E M P <
25 G A E M L <
26 Q A E M P <
27 L A E M L <
28 A A E M P <
29 V A E M L <
30 V A E M P <
31 A A E M L <
32 E A E M P <
33 D A C S - -
34 L A C S - -
35 A A C S - -
36 P A C S - -
37 G A C S - -
38 L A C S - -
39 P A C S - -
40 L A E M L >
41 G A E M P >
42 V A E M L >
43 R A E M P >
44 L A E M L >
45 G A E M P >
46 V A E M L >
47 G A E M P >
48 F A E M L >
49 A A E M P >
50 T A C S - -
51 S A C S - -
52 D A C S - -
53 A A C S - -
54 L A C S - -
55 D A C S - -
56 D A C S - -
57 G A C S - -
58 Y A C S - -
59 D A C S - -
60 L A C S - -
61 G A C S - -
62 G A C S - -
63 G A C S - -
64 T A C S - -
65 T A C S - -
66 W A H S - -
67 G A H S - -
68 D A H S - -
69 V A H S - -
70 K A H S - -
71 E A H S - -
72 A A H S - -
73 G A H S - -
74 K A C S - -
75 F A C S - -
76 S A E S - -
77 E A E S - -
78 W A E S - -
79 G A E S - -
80 Q A E S - -
81 N A E M P <
82 V A E M L <
83 T A E M P <
84 L A E M L <
85 S A E M P <
86 L A E M L <
87 D A E M P <
88 V A E M L <
89 L A E M P <
90 Y A E M L <
91 K A E M P <
92 P A E M L <
93 S A C S - -
94 G A C S - -
95 L A C S - -
96 G A C S - -
97 L A C S - -
98 P A C S - -
99 V A E M L >
100 E A E M P >
101 V A E M L >
102 A A E M P >
103 P A E M L >
104 Y A E M P >
105 F A E M L >
106 G A E M P >
107 V A E M L >
108 R A E M P >
109 Y A E M L >
110 N A E M P >
111 F A E M L >
112 F A E S - -
113 S A E S - -
114 G A C S - -
115 G A C S - -
116 Y A C S - -
117 T A C S - -
118 D A C S - -
119 P A C S - -
120 E A C S - -
121 D A C S - -
122 N A C S - -
123 L A C S - -
124 T A C S - -
125 I A C S - -
126 K A C S - -
127 A A E S - -
128 Q A E S - -
129 T A E S - -
130 I A E S - -
131 S A E S - -
132 S A E S - -
133 N A E S - -
134 Q A E M L <
135 L A E M L <
136 G A E M P <
137 L A E M L <
138 G A E M P <
139 L A E M L <
140 G A E M P <
141 V A E M L <
142 R A E M P <
143 A A E M L <
144 A A E M P <
145 Y A E M L <
146 P A E M P <
147 L A E M L <
148 M A C S - -
149 P A C S - -
150 N A C S - -
151 L A E M L >
152 S A E M P >
153 L A E M L >
154 V A E M P >
155 G A E M L >
156 D A E M P >
157 L A E M L >
158 G A E M P >
159 V A E M L >
160 D A E M P >
161 Y A E M L >
162 Y A E M P >
163 F A C S - -
164 Q A C S - -
165 A A C S - -
166 C A C S - -
167 F A E S - -
168 T A E S - -
169 R A E S - -
170 V A E S - -
171 E A E S - -
172 E A E S - -
173 D A C S - -
174 D A C S - -
175 S A C S - -
176 G A C S - -
177 N A C S - -
178 K A E S - -
179 S A E S - -
180 Q A E S - -
181 S A E S - -
182 S A E S - -
183 V A E S - -
184 C A E S - -
185 P A E S - -
186 G A E S - -
187 D A C S - -
188 S A H S - -
189 G A H S - -
190 Y A H S - -
191 E A H S - -
192 D A H S - -
193 V A H S - -
194 N A H S - -
195 K A H S - -
196 F A H S - -
197 V A C S - -
198 T A C S - -
199 Q A C S - -
200 P A C S - -
201 E A C S - -
202 W A E M L <
203 V A E M P <
204 L A E M L <
205 K A E M P <
206 L A E M L <
207 R A E M P <
208 L A E M L <
209 G A E M P <
210 A A E M L <
211 A A E M P <
212 Y A E M L <
213 R A E M P <
214 F A C M L <
```
