## Supplementary material for "A multi-task deep-learning system for predicting membrane associations and secondary structures of proteins": Code and Raw Data: 3e0rA.ciphipsi

```
# Context-insensitive secondary structure analysis file
# Version 1.0
# SecondaryStructure is one of H/E/C ( Helix / Strand / Coil )
# MembraneLocalization is one of M/S ( Membrane / Solution )
# Orientation is either L (residue faces lipid), P (residue faces pore), or -
# Orientation of '-' is used for soluble residues
# Origin is c for TM-SS elements originating in the cytosol, or e for extracellular/outside cytosol
# SeqID 1LtrCode Chain SecondaryStructure MembraneLocalization Orientation Origin
1 S A X S X X
2 N A X S X X
3 A A X S X X
4 U A X S X X
5 N A C S - -
6 V A C S - -
7 N A C S - -
8 Q A C S - -
9 I A C S - -
10 V A C S - -
11 R A E S - -
12 I A E S - -
13 I A E S - -
14 P A C S - -
15 T A C S - -
16 L A C S - -
17 K A C S - -
18 A A C S - -
19 N A C S - -
20 N A C S - -
21 R A H S - -
22 K A H S - -
23 L A H S - -
24 N A H S - -
25 E A H S - -
26 T A H S - -
27 F A H S - -
28 Y A H S - -
29 I A H S - -
30 E A H S - -
31 T A H S - -
32 L A H S - -
33 G A C S - -
34 U A X S X X
35 K A C S - -
36 A A C S - -
37 L A C S - -
38 L A C S - -
39 E A C S - -
40 E A C S - -
41 S A C S - -
42 A A C S - -
43 F A C S - -
44 L A E S - -
45 S A E S - -
46 L A E S - -
47 G A C S - -
48 D A C S - -
49 Q A C S - -
50 T A C S - -
51 G A C S - -
52 L A C S - -
53 E A C S - -
54 K A C S - -
55 L A E S - -
56 V A E S - -
57 L A E S - -
58 E A E S - -
59 E A C S - -
60 A A C S - -
61 P A C S - -
62 S A C S - -
63 U A C S - -
64 R A C S - -
65 T A C S - -
66 R A C S - -
67 K A C S - -
68 V A C S - -
69 E A C S - -
70 G A C S - -
71 R A C S - -
72 K A C S - -
73 K A C S - -
74 L A C S - -
75 A A C S - -
76 R A E S - -
77 L A E S - -
78 I A E S - -
79 V A E S - -
80 K A E S - -
81 V A E S - -
82 E A C S - -
83 N A C S - -
84 P A H S - -
85 L A H S - -
86 E A H S - -
87 I A H S - -
88 E A H S - -
89 G A H S - -
90 I A H S - -
91 L A H S - -
92 S A H S - -
93 K A H S - -
94 T A C S - -
95 D A C S - -
96 S A C S - -
97 I A C S - -
98 H A C S - -
99 R A E S - -
100 L A E S - -
101 Y A E S - -
102 K A C S - -
103 G A C S - -
104 Q A C S - -
105 N A C S - -
106 G A C S - -
107 Y A C S - -
108 A A E S - -
109 F A E S - -
110 E A E S - -
111 I A E S - -
112 F A E S - -
113 S A C S - -
114 P A C S - -
115 E A C S - -
116 D A C S - -
117 D A E S - -
118 L A E S - -
119 I A E S - -
120 L A E S - -
121 I A E S - -
122 H A E S - -
123 A A C S - -
124 E A C S - -
125 D A C S - -
126 D A C S - -
127 I A C S - -
128 A A C S - -
129 S A C S - -
130 L A C S - -
131 V A C S - -
132 E A C S - -
133 V A C S - -
134 G A C S - -
135 E A C S - -
136 K A C S - -
137 P A E S - -
138 E A E S - -
139 F A E S - -
140 Q A E S - -
141 T A E S - -
142 D A C S - -
143 L A C S - -
144 A A C S - -
145 S A C S - -
146 I A C S - -
147 S A C S - -
148 L A C S - -
149 S A C S - -
150 K A C S - -
151 F A C S - -
152 E A C S - -
153 I A C S - -
154 S A C S - -
155 U A X S X X
156 E A C S - -
157 L A C S - -
158 H A C S - -
159 L A C S - -
160 P A C S - -
161 T A C S - -
162 D A C S - -
163 I A C S - -
164 E A C S - -
165 S A C S - -
166 F A C S - -
167 L A C S - -
168 E A C S - -
169 S A C S - -
170 S A C S - -
171 E A C S - -
172 I A C S - -
173 G A C S - -
174 A A C S - -
175 S A C S - -
176 L A C S - -
177 D A E S - -
178 F A E S - -
179 I A E S - -
180 P A C S - -
181 A A C S - -
182 Q A C S - -
183 G A C S - -
184 Q A C S - -
185 D A C S - -
186 L A C S - -
187 T A C S - -
188 V A C S - -
189 D A C S - -
190 N A C S - -
191 T A C S - -
192 V A C S - -
193 T A C S - -
194 W A C S - -
195 D A C S - -
196 L A C S - -
197 S A C S - -
198 U A C S - -
199 L A C S - -
200 K A C S - -
201 F A C S - -
202 L A C S - -
203 V A C S - -
204 N A C S - -
205 E A C S - -
206 L A C S - -
207 D A C S - -
208 I A H S - -
209 A A H S - -
210 S A H S - -
211 L A H S - -
212 R A H S - -
213 Q A H S - -
214 K A H S - -
215 F A H S - -
216 E A H S - -
217 S A H S - -
218 T A C S - -
219 E A C S - -
220 Y A E S - -
221 F A E S - -
222 I A E S - -
223 P A C S - -
224 K A C S - -
225 S A C S - -
226 E A C S - -
227 K A C S - -
228 F A E S - -
229 F A E S - -
230 L A E S - -
231 G A E S - -
232 K A E S - -
233 D A E S - -
234 R A C S - -
235 N A C S - -
236 N A C S - -
237 V A C S - -
238 E A C S - -
239 L A E S - -
240 W A E S - -
241 F A E S - -
242 E A E S - -
243 E A C S - -
244 V A C S - -
```
