## Supplementary material for "A multi-task deep-learning system for predicting membrane associations and secondary structures of proteins": Code and Raw Data: 3e6qA.ciphipsi

```
# Context-insensitive secondary structure analysis file
# Version 1.0
# SecondaryStructure is one of H/E/C ( Helix / Strand / Coil )
# MembraneLocalization is one of M/S ( Membrane / Solution )
# Orientation is either L (residue faces lipid), P (residue faces pore), or -
# Orientation of '-' is used for soluble residues
# Origin is c for TM-SS elements originating in the cytosol, or e for extracellular/outside cytosol
# SeqID 1LtrCode Chain SecondaryStructure MembraneLocalization Orientation Origin
1 U A X S X X
2 G A X S X X
3 S A X S X X
4 S A X S X X
5 H A X S X X
6 H A X S X X
7 H A X S X X
8 H A X S X X
9 H A X S X X
10 H A X S X X
11 S A X S X X
12 S A X S X X
13 G A X S X X
14 R A X S X X
15 E A X S X X
16 N A C S - -
17 L A C S - -
18 Y A C S - -
19 F A C S - -
20 Q A C S - -
21 G A C S - -
22 U A X S X X
23 P A C S - -
24 H A C S - -
25 L A C S - -
26 V A C S - -
27 I A E S - -
28 E A E S - -
29 A A E S - -
30 T A C S - -
31 A A C S - -
32 N A C S - -
33 L A C S - -
34 R A C S - -
35 L A C S - -
36 E A C S - -
37 T A C S - -
38 S A C S - -
39 P A H S - -
40 G A H S - -
41 E A H S - -
42 L A H S - -
43 L A H S - -
44 E A H S - -
45 Q A H S - -
46 A A H S - -
47 N A H S - -
48 A A H S - -
49 A A H S - -
50 L A H S - -
51 F A H S - -
52 A A H S - -
53 S A H S - -
54 G A C S - -
55 Q A C S - -
56 F A C S - -
57 G A C S - -
58 E A C S - -
59 A A C S - -
60 D A C S - -
61 I A C S - -
62 K A E S - -
63 S A E S - -
64 R A E S - -
65 F A E S - -
66 V A E S - -
67 T A E S - -
68 L A E S - -
69 E A C S - -
70 A A C S - -
71 Y A C S - -
72 R A C S - -
73 Q A C S - -
74 G A C S - -
75 T A C S - -
76 A A C S - -
77 A A C S - -
78 V A C S - -
79 E A C S - -
80 R A E S - -
81 A A E S - -
82 Y A E S - -
83 L A E S - -
84 H A E S - -
85 A A E S - -
86 C A E S - -
87 L A E S - -
88 S A E S - -
89 I A E S - -
90 L A C S - -
91 D A C S - -
92 G A C S - -
93 R A C S - -
94 D A C S - -
95 A A H S - -
96 A A H S - -
97 T A H S - -
98 R A H S - -
99 Q A H S - -
100 A A H S - -
101 L A H S - -
102 G A H S - -
103 E A H S - -
104 S A H S - -
105 L A H S - -
106 C A H S - -
107 E A H S - -
108 V A H S - -
109 L A H S - -
110 A A H S - -
111 G A H S - -
112 A A H S - -
113 V A C S - -
114 A A C S - -
115 G A C S - -
116 G A C S - -
117 G A C S - -
118 E A C S - -
119 E A C S - -
120 G A C S - -
121 V A C S - -
122 Q A C S - -
123 V A E S - -
124 S A E S - -
125 V A E S - -
126 E A C S - -
127 V A C S - -
128 R A C S - -
129 E A C S - -
130 U A C S - -
131 E A C S - -
132 R A C S - -
133 A A C S - -
134 S A C S - -
135 Y A C S - -
136 A A E S - -
137 K A E S - -
138 R A E S - -
139 V A C S - -
140 V A C S - -
141 A A C S - -
142 R A C S - -
143 Q A X S X X
144 R A X S X X
145 G A X S X X
146 S A X S X X
```
