## Supplementary material for "A multi-task deep-learning system for predicting membrane associations and secondary structures of proteins": Code and Raw Data: 3emnX.ciphipsi

```
# Context-insensitive secondary structure analysis file
# Version 1.0
# SecondaryStructure is one of H/E/C ( Helix / Strand / Coil )
# MembraneLocalization is one of M/S ( Membrane / Solution )
# Orientation is either L (residue faces lipid), P (residue faces pore), or -
# Orientation of '-' is used for soluble residues
# Origin is c for TM-SS elements originating in the cytosol, or e for extracellular/outside cytosol
# SeqID 1LtrCode Chain SecondaryStructure MembraneLocalization Orientation Origin
1 M X X S X X
2 R X X S X X
3 G X X S X X
4 S X X S X X
5 H X X S X X
6 H X X S X X
7 H X X S X X
8 H X X S X X
9 H X X S X X
10 H X X S X X
11 G X X S X X
12 S X C S - -
13 M X C S - -
14 A X C S - -
15 V X C S - -
16 P X C S - p
17 P X C S - p
18 T X C S - p
19 Y X C S - p
20 A X C S - p
21 D X C S - p
22 L X C S - p
23 G X C S - p
24 K X H S - p
25 S X H S - p
26 A X H S - p
27 R X H S - p
28 D X H S - p
29 V X H S - p
30 F X H S - p
31 T X H S - p
32 K X C S - p
33 G X C S - p
34 Y X C S - p
35 G X C S - p
36 F X E S - <
37 G X C S - -
38 L X E M P >
39 I X E M L >
40 K X E M P >
41 L X E M L >
42 D X E M P >
43 L X E M L >
44 K X E M P >
45 T X E M L >
46 K X E M P >
47 S X E S - -
48 E X C S - -
49 N X C S - -
50 G X C S - -
51 L X E M L <
52 E X E M P <
53 F X E M L <
54 T X E M P <
55 S X E M L <
56 S X E M P <
57 G X E M L <
58 S X E M P <
59 A X E M L <
60 N X E S - -
61 T X C S - -
62 E X C S - -
63 T X C S - -
64 T X C S - -
65 K X C S - -
66 V X E S - -
67 N X E M P >
68 G X E M L >
69 S X E M P >
70 L X E M L >
71 E X E M P >
72 T X E M L >
73 K X E M P >
74 Y X E M L >
75 R X E M P >
76 W X C S - -
77 T X C S - -
78 E X C S - -
79 Y X C S - -
80 G X C S - -
81 L X E M L <
82 T X E M P <
83 F X E M L <
84 T X E M P <
85 E X E M L <
86 K X E M P <
87 W X E M L <
88 N X E M P <
89 T X C S - -
90 D X C S - -
91 N X C S - -
92 T X C S - -
93 L X E M L >
94 G X E M P >
95 T X E M L >
96 E X E M P >
97 I X E M L >
98 T X E M P >
99 V X E M L >
100 E X E M P >
101 D X C S - -
102 Q X C S - -
103 L X C S - -
104 A X C S - -
105 R X C S - -
106 G X C M L <
107 L X E M L <
108 K X E M P <
109 L X E M L <
110 T X E M P <
111 F X E M L <
112 D X E M P <
113 S X E M L <
114 S X E M P <
115 F X E S - -
116 S X E S - -
117 P X C S - -
118 N X C S - -
119 T X C S - -
120 G X C S - -
121 K X E S - -
122 K X E S - -
123 N X E S - -
124 A X E M L >
125 K X E M P >
126 I X E M L >
127 K X E M P >
128 T X E M L >
129 G X E M P >
130 Y X E M L >
131 K X E M P >
132 R X C M L >
133 E X C S - -
134 H X E M L <
135 I X E M L <
136 N X E M P <
137 L X E M L <
138 G X E M P <
139 C X E M L <
140 D X E M P <
141 V X E M L <
142 D X E M P <
143 F X C S - -
144 D X C S - -
145 I X C S - -
146 A X C S - -
147 G X C S - -
148 P X C S - -
149 S X E S - -
150 I X E M L >
151 R X E M P >
152 G X E M L >
153 A X E M P >
154 L X E M L >
155 V X E M P >
156 L X E M L >
157 G X E M P >
158 Y X E M L >
159 E X C S - -
160 G X E M L <
161 W X E M L <
162 L X E M P <
163 A X E M L <
164 G X E M P <
165 Y X E M L <
166 Q X E M P <
167 M X E M L <
168 N X E M P <
169 F X E S - -
170 E X E S - -
171 T X C S - -
172 S X C S - -
173 K X C S - -
174 S X C S - -
175 R X C S - -
176 V X C S - -
177 T X C S - -
178 Q X E S - -
179 S X E M L >
180 N X E M P >
181 F X E M L >
182 A X E M P >
183 V X E M L >
184 G X E M P >
185 Y X E M L >
186 K X E M P >
187 T X C S - -
188 D X C S - -
189 E X C S - -
190 F X E M L <
191 Q X E M P <
192 L X E M L <
193 H X E M P <
194 T X E M L <
195 N X E M P <
196 V X E M L <
197 N X E M P <
198 D X C S - -
199 G X C S - -
200 T X C S - -
201 E X E S - -
202 F X E M L >
203 G X E M P >
204 G X E M L >
205 S X E M P >
206 I X E M L >
207 Y X E M P >
208 Q X E M L >
209 K X E M P >
210 V X C S - -
211 N X C S - -
212 K X C S - -
213 K X C S - -
214 L X E M L <
215 E X E M P <
216 T X E M L <
217 A X E M P <
218 V X E M L <
219 N X E M P <
220 L X E M L <
221 A X E M P <
222 W X E S - -
223 T X C S - -
224 A X C S - -
225 G X C S - -
226 N X C S - -
227 S X C S - -
228 N X C S - -
229 T X E S - -
230 R X E M L >
231 F X E M L >
232 G X E M P >
233 I X E M L >
234 A X E M P >
235 A X E M L >
236 K X E M P >
237 Y X E M L >
238 Q X E M P >
239 V X E M L -
240 D X C S - -
241 P X C S - -
242 D X C S - -
243 A X E M L <
244 C X E M P <
245 F X E M L <
246 S X E M P <
247 A X E M L <
248 K X E M P <
249 V X E M L <
250 N X E M P <
251 N X E M P -
252 S X C S - -
253 S X C S - -
254 L X E M P >
255 I X E M L >
256 G X E M P >
257 L X E M L >
258 G X E M P >
259 Y X E M L >
260 T X E M P >
261 Q X E M L >
262 T X E M P >
263 L X E M L >
264 K X C S - -
265 P X C S - -
266 G X E M L <
267 I X E M L <
268 K X E M P <
269 L X E M L <
270 T X E M P <
271 L X E M L <
272 S X E M P <
273 A X E M L <
274 L X E M P <
275 L X E M L <
276 D X E S - -
277 G X E S - -
278 K X C S - -
279 N X C S - -
280 V X C S - -
281 N X C S - -
282 A X C S - -
283 G X C S - -
284 G X C S - -
285 H X C S - -
286 K X C S - -
287 L X E M L >
288 G X E M P >
289 L X E M L >
290 G X E M P >
291 L X E M L >
292 E X E M P >
293 F X E M L >
294 Q X E M P >
295 A X E M L >
```
