## Supplementary material for "A multi-task deep-learning system for predicting membrane associations and secondary structures of proteins": Code and Raw Data: 3eo7A.ciphipsi

```
# Context-insensitive secondary structure analysis file
# Version 1.0
# SecondaryStructure is one of H/E/C ( Helix / Strand / Coil )
# MembraneLocalization is one of M/S ( Membrane / Solution )
# Orientation is either L (residue faces lipid), P (residue faces pore), or -
# Orientation of '-' is used for soluble residues
# Origin is c for TM-SS elements originating in the cytosol, or e for extracellular/outside cytosol
# SeqID 1LtrCode Chain SecondaryStructure MembraneLocalization Orientation Origin
1 G A X S X X
2 U A X S X X
3 P A X S X X
4 E A X S X X
5 I A C S - -
6 H A C S - -
7 Q A C S - -
8 S A C S - -
9 I A H S - -
10 A A H S - -
11 Q A H S - -
12 H A H S - -
13 Y A H S - -
14 H A H S - -
15 E A H S - -
16 R A H S - -
17 T A H S - -
18 K A C S - -
19 Y A C S - -
20 D A C S - -
21 P A H S - -
22 E A H S - -
23 T A H S - -
24 I A H S - -
25 A A H S - -
26 S A H S - -
27 K A H S - -
28 S A X S X X
29 Q A C S - -
30 R A C S - -
31 L A C S - -
32 D A C S - -
33 W A C S - -
34 A A C S - -
35 K A C S - -
36 Q A C S - -
37 P A C S - -
38 V A C S - -
39 P A C S - -
40 F A E S - -
41 K A E S - -
42 E A E S - -
43 Y A E S - -
44 K A C S - -
45 I A C S - -
46 G A C S - -
47 S A C S - -
48 A A E S - -
49 I A E S - -
50 D A E S - -
51 L A C S - -
52 K A C S - -
53 P A C S - -
54 Y A C S - -
55 L A C S - -
56 Q A C S - -
57 E A C S - -
58 T A C S - -
59 P A C S - -
60 E A X S X X
61 V A X S X X
62 F A X S X X
63 V A X S X X
64 N A C S - -
65 D A C S - -
66 T A H S - -
67 N A H S - -
68 G A H S - -
69 Q A H S - -
70 W A H S - -
71 W A H S - -
72 Q A H S - -
73 R A H S - -
74 L A H S - -
75 S A H S - -
76 R A H S - -
77 L A H S - -
78 L A H S - -
79 F A H S - -
80 R A H S - -
81 S A H S - -
82 Y A H S - -
83 G A C S - -
84 L A C S - -
85 T A C S - -
86 A A C S - -
87 R A C S - -
88 U A X S X X
89 P A X S X X
90 S A X S X X
91 U A C S - -
92 G A C S - -
93 N A C S - -
94 T A C S - -
95 V A C S - -
96 Y A E S - -
97 L A E S - -
98 R A E S - -
99 A A C S - -
100 A A C S - -
101 P A C S - -
102 S A C S - -
103 A A C S - -
104 G A C S - -
105 G A C S - -
106 L A C S - -
107 Y A C S - -
108 P A C S - -
109 A A C S - -
110 E A E S - -
111 V A E S - -
112 Y A E S - -
113 V A E S - -
114 V A E S - -
115 S A E S - -
116 R A C S - -
117 G A C S - -
118 T A C S - -
119 P A C S - -
120 L A C S - -
121 L A C S - -
122 S A C S - -
123 P A C S - -
124 G A C S - -
125 L A E S - -
126 Y A E S - -
127 N A E S - -
128 Y A E S - -
129 Q A E S - -
130 C A C S - -
131 R A C S - -
132 T A C S - -
133 H A C S - -
134 S A C S - -
135 L A E S - -
136 I A E S - -
137 H A E S - -
138 Y A C S - -
139 W A C S - -
140 E A C S - -
141 S A C S - -
142 D A C S - -
143 V A H S - -
144 W A H S - -
145 Q A H S - -
146 S A H S - -
147 L A H S - -
148 Q A H S - -
149 E A H S - -
150 A A H S - -
151 C A H S - -
152 F A C S - -
153 W A C S - -
154 H A C S - -
155 P A H S - -
156 A A H S - -
157 L A H S - -
158 E A H S - -
159 S A H S - -
160 T A C S - -
161 Q A C S - -
162 L A E S - -
163 A A E S - -
164 I A E S - -
165 I A E S - -
166 V A E S - -
167 T A E S - -
168 A A E S - -
169 V A E S - -
170 F A H S - -
171 Y A H S - -
172 R A H S - -
173 S A H S - -
174 A A H S - -
175 W A H S - -
176 R A H S - -
177 Y A H S - -
178 E A C S - -
179 D A H S - -
180 R A H S - -
181 A A H S - -
182 Y A H S - -
183 R A H S - -
184 R A H S - -
185 I A H S - -
186 C A H S - -
187 L A H S - -
188 D A H S - -
189 T A H S - -
190 G A H S - -
191 H A H S - -
192 L A H S - -
193 L A H S - -
194 G A H S - -
195 N A H S - -
196 I A H S - -
197 E A H S - -
198 L A H S - -
199 S A H S - -
200 A A H S - -
201 A A H S - -
202 I A H S - -
203 T A H S - -
204 D A C S - -
205 Y A E S - -
206 R A E S - -
207 P A E S - -
208 H A E S - -
209 L A C S - -
210 I A C S - -
211 G A C S - -
212 G A C S - -
213 F A C S - -
214 I A C S - -
215 D A H S - -
216 E A H S - -
217 A A H S - -
218 V A H S - -
219 N A H S - -
220 D A H S - -
221 L A H S - -
222 L A H S - -
223 Y A C S - -
224 I A C S - -
225 D A C S - -
226 P A C S - -
227 L A C S - -
228 Q A C S - -
229 E A C S - -
230 G A C S - -
231 A A C S - -
232 I A C S - -
233 A A E S - -
234 V A E S - -
235 L A E S - -
236 P A C S - -
237 L A E S - -
238 A A E S - -
239 D A E S - -
240 L A C S - -
241 L A C S - -
242 D A C S - -
243 I A C S - -
244 Q A C S - -
245 Q A C S - -
246 N A C S - -
247 I A C S - -
248 S A C S - -
249 P A C S - -
250 G A C S - -
251 C A C S - -
252 T A C S - -
253 A A C S - -
254 L A C S - -
255 P A C S - -
256 S A C S - -
257 A A C S - -
258 T A C S - -
259 E A C S - -
260 T A C S - -
261 N A C S - -
262 Y A C S - -
263 P A C S - -
264 Q A C S - -
265 V A C S - -
266 P A C S - -
267 D A C S - -
268 G A C S - -
269 E A H S - -
270 L A H S - -
271 L A H S - -
272 K A H S - -
273 Y A H S - -
274 F A H S - -
275 H A H S - -
276 H A H S - -
277 H A H S - -
278 T A H S - -
279 Q A C S - -
280 I A C S - -
281 S A C S - -
282 A A C S - -
283 S A C S - -
284 I A C S - -
285 T A C S - -
286 G A C S - -
287 K A X S X X
288 L A X S X X
289 N A X S X X
290 L A X S X X
291 P A X S X X
292 T A X S X X
293 V A X S X X
294 I A X S X X
295 Q A X S X X
296 E A X S X X
297 K A X S X X
298 S A C S - -
299 L A C S - -
300 E A C S - -
301 D A C S - -
302 K A C S - -
303 Y A C S - -
304 N A C S - -
305 F A C S - -
306 P A C S - -
307 F A C S - -
308 C A C S - -
309 L A C S - -
310 K A C S - -
311 I A C S - -
312 S A C S - -
313 T A C S - -
314 V A C S - -
315 S A C S - -
316 A A C S - -
317 P A C S - -
318 I A C S - -
319 Y A C S - -
320 W A C S - -
321 G A C S - -
322 E A C S - -
323 N A C S - -
324 L A C S - -
325 S A H S - -
326 D A H S - -
327 L A H S - -
328 E A H S - -
329 I A H S - -
330 T A H S - -
331 U A X S X X
332 H A C S - -
333 K A C S - -
334 R A C S - -
335 R A C S - -
336 S A C S - -
337 T A C S - -
338 R A C S - -
339 A A C S - -
340 Y A C S - -
341 N A C S - -
342 G A C S - -
343 E A C S - -
344 E A C S - -
345 L A C S - -
346 T A C S - -
347 F A H S - -
348 D A H S - -
349 E A H S - -
350 L A H S - -
351 K A H S - -
352 A A H S - -
353 L A H S - -
354 L A H S - -
355 D A H S - -
356 F A H S - -
357 T A H S - -
358 Y A H S - -
359 Q A C S - -
360 P A H S - -
361 Q A H S - -
362 N A H S - -
363 Y A H S - -
364 I A H S - -
365 D A H S - -
366 Q A H S - -
367 S A C S - -
368 L A C S - -
369 D A C S - -
370 N A C S - -
371 S A C S - -
372 P A C S - -
373 D A C S - -
374 Y A C S - -
375 F A C S - -
376 D A C S - -
377 L A C S - -
378 N A C S - -
379 L A C S - -
380 I A E S - -
381 E A E S - -
382 T A E S - -
383 F A E S - -
384 I A E S - -
385 A A E S - -
386 V A E S - -
387 C A C S - -
388 G A C S - -
389 V A C S - -
390 Q A C S - -
391 G A C S - -
392 L A C S - -
393 E A C S - -
394 A A C S - -
395 G A C S - -
396 C A C S - -
397 Y A C S - -
398 Y A C S - -
399 Y A C S - -
400 A A C S - -
401 P A C S - -
402 K A C S - -
403 A A C S - -
404 Q A C S - -
405 E A C S - -
406 L A C S - -
407 R A C S - -
408 Q A C S - -
409 I A C S - -
410 R A C S - -
411 F A C S - -
412 K A C S - -
413 N A C S - -
414 F A H S - -
415 R A H S - -
416 R A H S - -
417 E A H S - -
418 L A H S - -
419 H A H S - -
420 F A H S - -
421 L A H S - -
422 C A H S - -
423 L A C S - -
424 G A C S - -
425 Q A C S - -
426 E A H S - -
427 L A H S - -
428 G A H S - -
429 R A H S - -
430 D A H S - -
431 A A C S - -
432 A A C S - -
433 A A E S - -
434 V A E S - -
435 I A E S - -
436 F A E S - -
437 H A E S - -
438 T A E S - -
439 S A E S - -
440 D A C S - -
441 L A H S - -
442 K A H S - -
443 S A H S - -
444 A A H S - -
445 I A H S - -
446 A A H S - -
447 Q A H S - -
448 Y A H S - -
449 G A C S - -
450 D A H S - -
451 R A H S - -
452 V A H S - -
453 Y A H S - -
454 R A H S - -
455 Y A H S - -
456 L A H S - -
457 H A H S - -
458 U A H S - -
459 D A C S - -
460 A A H S - -
461 G A H S - -
462 H A H S - -
463 L A H S - -
464 G A H S - -
465 Q A H S - -
466 R A H S - -
467 L A H S - -
468 N A H S - -
469 L A H S - -
470 A A H S - -
471 A A H S - -
472 I A H S - -
473 Q A H S - -
474 L A H S - -
475 N A C S - -
476 L A C S - -
477 G A E S - -
478 V A E S - -
479 S A E S - -
480 G A C S - -
481 I A C S - -
482 G A C S - -
483 G A C S - -
484 F A C S - -
485 F A C S - -
486 D A H S - -
487 D A H S - -
488 Q A H S - -
489 V A H S - -
490 N A H S - -
491 E A H S - -
492 V A H S - -
493 L A H S - -
494 G A C S - -
495 I A C S - -
496 P A C S - -
497 N A C S - -
498 D A C S - -
499 E A C S - -
500 A A C S - -
501 V A C S - -
502 I A C S - -
503 Y A E S - -
504 I A E S - -
505 T A E S - -
506 T A E S - -
507 L A E S - -
508 G A C S - -
509 R A C S - -
510 P A C S - -
511 R A C S - -
```
