## Supplementary material for "A multi-task deep-learning system for predicting membrane associations and secondary structures of proteins": Code and Raw Data: 3eshA.ciphipsi

```
# Context-insensitive secondary structure analysis file
# Version 1.0
# SecondaryStructure is one of H/E/C ( Helix / Strand / Coil )
# MembraneLocalization is one of M/S ( Membrane / Solution )
# Orientation is either L (residue faces lipid), P (residue faces pore), or -
# Orientation of '-' is used for soluble residues
# Origin is c for TM-SS elements originating in the cytosol, or e for extracellular/outside cytosol
# SeqID 1LtrCode Chain SecondaryStructure MembraneLocalization Orientation Origin
1 U A C S - -
2 K A C S - -
3 I A C S - -
4 G A C S - -
5 D A C S - -
6 I A E S - -
7 S A E S - -
8 I A E S - -
9 H A E S - -
10 Y A E S - -
11 L A E S - -
12 N A C S - -
13 G A C S - -
14 G A C S - -
15 N A C S - -
16 T A C S - -
17 K A C S - -
18 U A C S - -
19 D A C S - -
20 G A C S - -
21 G A C S - -
22 A A C S - -
23 U A X S X X
24 F A C S - -
25 G A C S - -
26 V A C S - -
27 V A C S - -
28 P A C S - -
29 K A H S - -
30 P A H S - -
31 L A H S - -
32 W A H S - -
33 S A H S - -
34 K A H S - -
35 Q A H S - -
36 Y A C S - -
37 N A C S - -
38 A A C S - -
39 N A C S - -
40 E A C S - -
41 R A C S - -
42 N A C S - -
43 Q A C S - -
44 I A E S - -
45 N A E S - -
46 L A E S - -
47 P A C S - -
48 T A C S - -
49 H A C S - -
50 P A C S - -
51 I A E S - -
52 L A E S - -
53 I A E S - -
54 Q A C S - -
55 T A C S - -
56 A A C S - -
57 Q A C S - -
58 Y A C S - -
59 N A C S - -
60 L A C S - -
61 I A C S - -
62 I A C S - -
63 D A C S - -
64 A A C S - -
65 G A C S - -
66 I A C S - -
67 G A C S - -
68 N A C S - -
69 G A C S - -
70 K A C S - -
71 L A C S - -
72 S A C S - -
73 E A H S - -
74 K A H S - -
75 Q A H S - -
76 L A H S - -
77 R A H S - -
78 N A H S - -
79 F A H S - -
80 G A C S - -
81 V A C S - -
82 D A C S - -
83 E A C S - -
84 E A C S - -
85 S A C S - -
86 H A H S - -
87 I A H S - -
88 I A H S - -
89 A A H S - -
90 D A H S - -
91 L A H S - -
92 A A H S - -
93 N A H S - -
94 Y A H S - -
95 N A C S - -
96 L A C S - -
97 T A C S - -
98 P A C S - -
99 K A C S - -
100 D A C S - -
101 I A C S - -
102 D A C S - -
103 Y A C S - -
104 V A C S - -
105 L A C S - -
106 U A C S - -
107 T A X S X X
108 H A X S X X
109 U A C S - -
110 H A C S - -
111 F A H S - -
112 D A H S - -
113 H A H S - -
114 A A H S - -
115 A A H S - -
116 G A H S - -
117 L A H S - -
118 T A C S - -
119 D A C S - -
120 Q A C S - -
121 A A C S - -
122 G A C S - -
123 H A C S - -
124 A A C S - -
125 I A C S - -
126 F A C S - -
127 E A C S - -
128 N A C S - -
129 A A E S - -
130 I A E S - -
131 H A E S - -
132 V A E S - -
133 V A E S - -
134 Q A C S - -
135 Q A H S - -
136 D A H S - -
137 E A H S - -
138 W A H S - -
139 H A H S - -
140 E A H S - -
141 F A H S - -
142 I A H S - -
143 A A C S - -
144 P A C S - -
145 N A C S - -
146 I A H S - -
147 R A H S - -
148 S A H S - -
149 K A H S - -
150 S A H S - -
151 T A H S - -
152 Y A C S - -
153 W A C S - -
154 D A C S - -
155 K A C S - -
156 N A C S - -
157 K A C S - -
158 G A C S - -
159 D A H S - -
160 Y A H S - -
161 S A H S - -
162 N A H S - -
163 K A H S - -
164 L A E S - -
165 I A E S - -
166 L A E S - -
167 F A C S - -
168 E A C S - -
169 K A C S - -
170 H A C S - -
171 F A C S - -
172 E A C S - -
173 P A C S - -
174 V A C S - -
175 P A C S - -
176 G A C S - -
177 I A C S - -
178 K A C S - -
179 U A X S X X
180 Q A C S - -
181 H A C S - -
182 S A C S - -
183 G A C S - -
184 G A C S - -
185 H A C S - -
186 S A C S - -
187 F A C S - -
188 G A C S - -
189 H A C S - -
190 T A E S - -
191 I A E S - -
192 I A E S - -
193 T A E S - -
194 I A E S - -
195 E A E S - -
196 S A E S - -
197 Q A C S - -
198 G A C S - -
199 D A C S - -
200 K A C S - -
201 A A C S - -
202 V A C S - -
203 H A C S - -
204 U A C S - -
205 G A C S - -
206 D A C S - -
207 I A C S - -
208 F A C S - -
209 P A C S - -
210 T A C S - -
211 T A C S - -
212 A A C S - -
213 H A C S - -
214 K A C S - -
215 N A C S - -
216 P A C S - -
217 L A C S - -
218 W A C S - -
219 V A C S - -
220 T A C S - -
221 A A C S - -
222 Y A C S - -
223 D A C S - -
224 D A C S - -
225 Y A C S - -
226 P A C S - -
227 U A X S X X
228 Q A C S - -
229 S A H S - -
230 I A H S - -
231 R A H S - -
232 E A H S - -
233 K A H S - -
234 E A H S - -
235 R A H S - -
236 U A H S - -
237 I A C S - -
238 P A H S - -
239 Y A H S - -
240 F A H S - -
241 I A H S - -
242 Q A H S - -
243 Q A H S - -
244 Q A C S - -
245 Y A E S - -
246 W A E S - -
247 F A E S - -
248 L A E S - -
249 F A E S - -
250 Y A C S - -
251 H A C S - -
252 D A C S - -
253 E A C S - -
254 N A C S - -
255 Y A C S - -
256 F A C S - -
257 A A E S - -
258 V A E S - -
259 K A E S - -
260 Y A E S - -
261 S A C S - -
262 D A C S - -
263 D A C S - -
264 G A C S - -
265 E A C S - -
266 N A C S - -
267 I A C S - -
268 D A C S - -
269 A A E S - -
270 Y A E S - -
271 I A E S - -
272 L A C S - -
273 R A C S - -
274 E A C S - -
275 T A C S - -
276 L A C S - -
277 V A C S - -
278 D A X S X X
279 N A X S X X
280 N A X S X X
```
