## Supplementary material for "A multi-task deep-learning system for predicting membrane associations and secondary structures of proteins": Code and Raw Data: 3eusA.ciphipsi

```
# Context-insensitive secondary structure analysis file
# Version 1.0
# SecondaryStructure is one of H/E/C ( Helix / Strand / Coil )
# MembraneLocalization is one of M/S ( Membrane / Solution )
# Orientation is either L (residue faces lipid), P (residue faces pore), or -
# Orientation of '-' is used for soluble residues
# Origin is c for TM-SS elements originating in the cytosol, or e for extracellular/outside cytosol
# SeqID 1LtrCode Chain SecondaryStructure MembraneLocalization Orientation Origin
1 Q A H S - -
2 A A H S - -
3 M A H S - -
4 T A H S - -
5 K A H S - -
6 T A H S - -
7 L A H S - -
8 R A H S - -
9 T A C S - -
10 P A H S - -
11 E A H S - -
12 H A H S - -
13 V A H S - -
14 Y A H S - -
15 L A H S - -
16 C A H S - -
17 Q A H S - -
18 R A H S - -
19 L A H S - -
20 R A H S - -
21 Q A H S - -
22 A A H S - -
23 R A H S - -
24 L A H S - -
25 D A H S - -
26 A A H S - -
27 G A C S - -
28 L A C S - -
29 T A C S - -
30 Q A H S - -
31 A A H S - -
32 D A H S - -
33 L A H S - -
34 A A H S - -
35 E A H S - -
36 R A H S - -
37 L A H S - -
38 D A C S - -
39 K A C S - -
40 P A C S - -
41 Q A H S - -
42 S A H S - -
43 F A H S - -
44 V A H S - -
45 A A H S - -
46 K A H S - -
47 V A H S - -
48 E A H S - -
49 T A H S - -
50 R A C S - -
51 E A C S - -
52 R A C S - -
53 R A C S - -
54 L A C S - -
55 D A C S - -
56 V A H S - -
57 I A H S - -
58 E A H S - -
59 F A H S - -
60 A A H S - -
61 K A H S - -
62 W A H S - -
63 M A H S - -
64 A A H S - -
65 A A H S - -
66 C A H S - -
67 E A C S - -
68 G A H S - -
69 L A H S - -
70 D A H S - -
71 V A H S - -
72 V A H S - -
73 S A H S - -
74 E A H S - -
75 I A H S - -
76 V A H S - -
77 A A H S - -
78 T A H S - -
79 I A H S - -
80 A A H S - -
81 E A H S - -
82 G A C S - -
83 R A C S - -
84 A A C S - -
85 Q A C S - -
86 A A C S - -
```
