## Supplementary material for "A multi-task deep-learning system for predicting membrane associations and secondary structures of proteins": Code and Raw Data: 3f52A.ciphipsi

```
# Context-insensitive secondary structure analysis file
# Version 1.0
# SecondaryStructure is one of H/E/C ( Helix / Strand / Coil )
# MembraneLocalization is one of M/S ( Membrane / Solution )
# Orientation is either L (residue faces lipid), P (residue faces pore), or -
# Orientation of '-' is used for soluble residues
# Origin is c for TM-SS elements originating in the cytosol, or e for extracellular/outside cytosol
# SeqID 1LtrCode Chain SecondaryStructure MembraneLocalization Orientation Origin
1 M A X S X X
2 V A X S X X
3 T A X S X X
4 Y A X S X X
5 T A X S X X
6 T A X S X X
7 L A X S X X
8 L A X S X X
9 D A X S X X
10 K A X S X X
11 P A X S X X
12 I A X S X X
13 S A X S X X
14 E A X S X X
15 S A X S X X
16 A A X S X X
17 P A X S X X
18 R A X S X X
19 K A X S X X
20 A A X S X X
21 P A C S - -
22 E A C S - -
23 P A C S - -
24 L A C S - -
25 L A H S - -
26 R A H S - -
27 E A H S - -
28 A A H S - -
29 L A H S - -
30 G A H S - -
31 A A H S - -
32 A A H S - -
33 L A H S - -
34 R A H S - -
35 S A H S - -
36 F A H S - -
37 R A H S - -
38 A A H S - -
39 D A H S - -
40 K A H S - -
41 G A C S - -
42 V A C S - -
43 T A C S - -
44 L A H S - -
45 R A H S - -
46 E A H S - -
47 L A H S - -
48 A A H S - -
49 E A H S - -
50 A A H S - -
51 S A H S - -
52 R A C S - -
53 V A C S - -
54 S A C S - -
55 P A H S - -
56 G A H S - -
57 Y A H S - -
58 L A H S - -
59 S A H S - -
60 E A H S - -
61 L A H S - -
62 E A H S - -
63 R A H S - -
64 G A C S - -
65 R A C S - -
66 K A C S - -
67 E A C S - -
68 V A C S - -
69 S A C S - -
70 S A H S - -
71 E A H S - -
72 L A H S - -
73 L A H S - -
74 A A H S - -
75 S A H S - -
76 V A H S - -
77 C A H S - -
78 H A H S - -
79 A A H S - -
80 L A H S - -
81 G A C S - -
82 A A C S - -
83 S A C S - -
84 V A H S - -
85 A A H S - -
86 D A H S - -
87 V A H S - -
88 L A H S - -
89 I A H S - -
90 E A H S - -
91 A A H S - -
92 A A H S - -
93 G A H S - -
94 S A H S - -
95 M A H S - -
96 A A C S - -
97 L A C S - -
98 Q A C S - -
99 A A X S X X
100 A A X S X X
101 Q A X S X X
102 E A X S X X
103 D A X S X X
104 L A X S X X
105 A A X S X X
106 R A X S X X
107 V A X S X X
108 L A X S X X
109 E A X S X X
110 W A X S X X
111 S A X S X X
112 H A X S X X
113 P A X S X X
114 Q A X S X X
115 F A X S X X
116 E A X S X X
117 K A X S X X
```
