## Supplementary material for "A multi-task deep-learning system for predicting membrane associations and secondary structures of proteins": Code and Raw Data: 3fb5A.ciphipsi

```
# Context-insensitive secondary structure analysis file
# Version 1.0
# SecondaryStructure is one of H/E/C ( Helix / Strand / Coil )
# MembraneLocalization is one of M/S ( Membrane / Solution )
# Orientation is either L (residue faces lipid), P (residue faces pore), or -
# Orientation of '-' is used for soluble residues
# Origin is c for TM-SS elements originating in the cytosol, or e for extracellular/outside cytosol
# SeqID 1LtrCode Chain SecondaryStructure MembraneLocalization Orientation Origin
1 Q A H M L >
2 W A H M L >
3 R A H M L >
4 A A H M L >
5 A A H M L >
6 G A H M L >
7 A A H M L >
8 A A H M L >
9 T A H M L >
10 V A H M L >
11 L A H M L >
12 L A H M L >
13 V A H M L >
14 I A H M L >
15 V A H M L >
16 L A H M L >
17 L A H M L >
18 A A H M L >
19 G A H M L >
20 S A H M L >
21 Y A H M L >
22 L A H M L >
23 A A H M L >
24 V A H M L >
25 L A H M L >
26 A A H M L >
27 E A H S - -
28 R A C S - -
29 G A C S - -
30 A A C S - -
31 P A C S - -
32 G A C S - -
33 A A C S - -
34 Q A C S - -
35 L A C S - -
36 I A C S - -
37 T A C S - -
38 Y A H M L -
39 P A H M L a
40 R A H M L a
41 A A H M L a
42 L A H M L a
43 W A H M L a
44 W A H M L a
45 S A H M L a
46 V A H M L a
47 E A H M L a
48 T A H M L a
49 A A H M L -
50 T A H M L -
51 T A C M L -
52 V A C M L -
53 G A C M L -
54 Y A C M L -
55 G A C M L -
56 D A C S - -
57 L A C S - -
58 Y A C M L -
59 P A C M L -
60 V A C S - -
61 T A C S - -
62 L A H M L -
63 W A H M L <
64 G A H M L <
65 R A H M L <
66 C A H M L <
67 V A H M L <
68 A A H M L <
69 V A H M L <
70 V A H M L <
71 V A H M L <
72 M A H M L <
73 V A H M L <
74 A A H M L <
75 G A H M L <
76 I A H M L <
77 T A H M L <
78 S A H M L <
79 F A H M L <
80 G A H M L <
81 L A H M L <
82 V A H M L <
83 T A H M L <
84 A A H M L <
85 A A H M L <
86 L A H M L <
87 A A H M L <
88 T A H M L <
89 W A H S - -
90 F A H M L -
```
