## Supplementary material for "A multi-task deep-learning system for predicting membrane associations and secondary structures of proteins": Code and Raw Data: 3fb5B.ciphipsi

```
# Context-insensitive secondary structure analysis file
# Version 1.0
# SecondaryStructure is one of H/E/C ( Helix / Strand / Coil )
# MembraneLocalization is one of M/S ( Membrane / Solution )
# Orientation is either L (residue faces lipid), P (residue faces pore), or -
# Orientation of '-' is used for soluble residues
# Origin is c for TM-SS elements originating in the cytosol, or e for extracellular/outside cytosol
# SeqID 1LtrCode Chain SecondaryStructure MembraneLocalization Orientation Origin
1 D B X S X X
2 I B X S X X
3 L B X S X X
4 L B X S X X
5 T B X S X X
6 Q B X S X X
7 S B X S X X
8 P B X S X X
9 A B X S X X
10 I B X S X X
11 L B X S X X
12 S B X S X X
13 V B X S X X
14 S B X S X X
15 P B X S X X
16 G B X S X X
17 E B X S X X
18 R B X S X X
19 V B X S X X
20 S B X S X X
21 F B X S X X
22 S B X S X X
23 C B X S X X
24 R B X S X X
25 A B X S X X
26 S B X S X X
27 Q B X S X X
28 S B X S X X
29 I B X S X X
30 G B X S X X
31 T B X S X X
32 D B X S X X
33 I B X S X X
34 H B X S X X
35 W B X S X X
36 Y B X S X X
37 Q B X S X X
38 Q B X S X X
39 R B X S X X
40 T B X S X X
41 N B X S X X
42 G B X S X X
43 S B X S X X
44 P B X S X X
45 R B X S X X
46 L B X S X X
47 L B X S X X
48 I B X S X X
49 K B X S X X
50 Y B X S X X
51 A B X S X X
52 S B X S X X
53 E B X S X X
54 S B X S X X
55 I B X S X X
56 S B X S X X
57 G B X S X X
58 I B X S X X
59 P B X S X X
60 S B X S X X
61 R B X S X X
62 F B X S X X
63 S B X S X X
64 G B X S X X
65 S B X S X X
66 G B X S X X
67 S B X S X X
68 G B X S X X
69 T B X S X X
70 D B X S X X
71 F B X S X X
72 T B X S X X
73 L B X S X X
74 S B X S X X
75 I B X S X X
76 N B X S X X
77 S B X S X X
78 V B X S X X
79 E B X S X X
80 S B X S X X
81 E B X S X X
82 D B X S X X
83 I B X S X X
84 A B X S X X
85 N B X S X X
86 Y B X S X X
87 Y B X S X X
88 C B X S X X
89 Q B X S X X
90 Q B X S X X
91 S B X S X X
92 N B X S X X
93 R B X S X X
94 W B X S X X
95 P B X S X X
96 F B X S X X
97 T B X S X X
98 F B X S X X
99 G B X S X X
100 S B X S X X
101 G B X S X X
102 T B X S X X
103 K B X S X X
104 L B X S X X
105 E B X S X X
106 I B X S X X
107 K B X S X X
108 R B X S X X
109 A B X S X X
110 D B X S X X
111 A B X S X X
112 A B X S X X
113 P B X S X X
114 T B X S X X
115 V B X S X X
116 S B X S X X
117 I B X S X X
118 F B X S X X
119 P B X S X X
120 P B X S X X
121 S B X S X X
122 S B X S X X
123 E B X S X X
124 Q B X S X X
125 L B X S X X
126 T B X S X X
127 S B X S X X
128 G B X S X X
129 G B X S X X
130 A B X S X X
131 S B X S X X
132 V B X S X X
133 V B X S X X
134 C B X S X X
135 F B X S X X
136 L B X S X X
137 N B X S X X
138 N B X S X X
139 F B X S X X
140 Y B X S X X
141 P B X S X X
142 K B X S X X
143 D B X S X X
144 I B X S X X
145 N B X S X X
146 V B X S X X
147 K B X S X X
148 W B X S X X
149 K B X S X X
150 I B X S X X
151 D B X S X X
152 G B X S X X
153 S B X S X X
154 E B X S X X
155 R B X S X X
156 Q B X S X X
157 N B X S X X
158 G B X S X X
159 V B X S X X
160 L B X S X X
161 N B X S X X
162 S B X S X X
163 W B X S X X
164 T B X S X X
165 D B X S X X
166 Q B X S X X
167 D B X S X X
168 S B X S X X
169 K B X S X X
170 D B X S X X
171 S B X S X X
172 T B X S X X
173 Y B X S X X
174 S B X S X X
175 M B X S X X
176 S B X S X X
177 S B X S X X
178 T B X S X X
179 L B X S X X
180 T B X S X X
181 L B X S X X
182 T B X S X X
183 K B X S X X
184 D B X S X X
185 E B X S X X
186 Y B X S X X
187 E B X S X X
188 R B X S X X
189 H B X S X X
190 N B X S X X
191 S B X S X X
192 Y B X S X X
193 T B X S X X
194 C B X S X X
195 E B X S X X
196 A B X S X X
197 T B X S X X
198 H B X S X X
199 K B X S X X
200 T B X S X X
201 S B X S X X
202 T B X S X X
203 S B X S X X
204 P B X S X X
205 I B X S X X
206 V B X S X X
207 K B X S X X
208 S B X S X X
209 F B X S X X
210 N B X S X X
211 R B X S X X
212 N B X S X X
```
