## Supplementary material for "A multi-task deep-learning system for predicting membrane associations and secondary structures of proteins": Code and Raw Data: 3fcmA.ciphipsi

```
# Context-insensitive secondary structure analysis file
# Version 1.0
# SecondaryStructure is one of H/E/C ( Helix / Strand / Coil )
# MembraneLocalization is one of M/S ( Membrane / Solution )
# Orientation is either L (residue faces lipid), P (residue faces pore), or -
# Orientation of '-' is used for soluble residues
# Origin is c for TM-SS elements originating in the cytosol, or e for extracellular/outside cytosol
# SeqID 1LtrCode Chain SecondaryStructure MembraneLocalization Orientation Origin
1 U A X S X X
2 S A C S - -
3 L A C S - -
4 N A C S - -
5 Y A H S - -
6 I A H S - -
7 E A H S - -
8 D A H S - -
9 I A H S - -
10 K A H S - -
11 N A H S - -
12 Y A C S - -
13 I A C S - -
14 P A C S - -
15 F A C S - -
16 N A C S - -
17 E A H S - -
18 Q A H S - -
19 E A H S - -
20 E A H S - -
21 R A H S - -
22 D A H S - -
23 K A H S - -
24 E A H S - -
25 L A H S - -
26 F A H S - -
27 L A H S - -
28 R A H S - -
29 C A H S - -
30 L A H S - -
31 N A H S - -
32 D A H S - -
33 F A C S - -
34 H A C S - -
35 D A C S - -
36 I A C S - -
37 L A C S - -
38 T A C S - -
39 R A C S - -
40 D A C S - -
41 N A C S - -
42 T A C S - -
43 I A C S - -
44 A A C S - -
45 H A C S - -
46 L A C S - -
47 T A E S - -
48 S A E S - -
49 S A E S - -
50 A A E S - -
51 F A C S - -
52 A A C S - -
53 V A C S - -
54 N A C S - -
55 K A C S - -
56 E A C S - -
57 R A C S - -
58 N A C S - -
59 K A C S - -
60 F A C S - -
61 L A C S - -
62 U A X S X X
63 I A C S - -
64 H A C S - -
65 H A C S - -
66 N A C S - -
67 I A C S - -
68 Y A C S - -
69 N A C S - -
70 S A C S - -
71 W A C S - -
72 A A C S - -
73 W A C S - -
74 T A C S - -
75 G A C S - -
76 G A C S - -
77 H A C S - -
78 S A C S - -
79 D A C S - -
80 N A C S - -
81 E A C S - -
82 K A C S - -
83 D A C S - -
84 Q A H S - -
85 L A H S - -
86 K A H S - -
87 V A H S - -
88 A A H S - -
89 I A H S - -
90 K A H S - -
91 E A H S - -
92 L A H S - -
93 K A H S - -
94 E A H S - -
95 E A H S - -
96 T A H S - -
97 G A C S - -
98 V A C S - -
99 K A C S - -
100 N A C S - -
101 P A C S - -
102 T A C S - -
103 P A C S - -
104 L A C S - -
105 L A C S - -
106 D A C S - -
107 K A C S - -
108 A A C S - -
109 F A C S - -
110 A A E S - -
111 L A E S - -
112 D A E S - -
113 V A E S - -
114 L A E S - -
115 T A E S - -
116 V A E S - -
117 N A C S - -
118 G A C S - -
119 H A C S - -
120 I A C S - -
121 K A C S - -
122 R A C S - -
123 G A C S - -
124 K A C S - -
125 Y A C S - -
126 V A C S - -
127 S A C S - -
128 S A C S - -
129 H A E S - -
130 L A E S - -
131 H A E S - -
132 L A E S - -
133 N A E S - -
134 L A E S - -
135 T A E S - -
136 Y A E S - -
137 L A E S - -
138 I A E S - -
139 E A E S - -
140 C A E S - -
141 S A C S - -
142 E A C S - -
143 D A C S - -
144 E A C S - -
145 T A C S - -
146 L A C S - -
147 U A C S - -
148 L A X S X X
149 K A X S X X
150 E A X S X X
151 D A X S X X
152 E A X S X X
153 N A X S X X
154 S A X S X X
155 G A X S X X
156 V A X S X X
157 U A C S - -
158 W A C S - -
159 I A C S - -
160 P A C S - -
161 F A H S - -
162 N A H S - -
163 E A H S - -
164 I A H S - -
165 S A H S - -
166 K A H S - -
167 Y A H S - -
168 C A C S - -
169 S A C S - -
170 E A C S - -
171 P A C S - -
172 H A C S - -
173 U A X S X X
174 I A C S - -
175 P A H S - -
176 I A H S - -
177 Y A H S - -
178 E A H S - -
179 K A H S - -
180 L A H S - -
181 I A H S - -
182 N A H S - -
183 K A H S - -
184 L A H S - -
185 K A H S - -
186 T A H S - -
187 Q A H S - -
188 S A X S X X
189 K A X S X X
190 E A X S X X
191 G A X S X X
192 H A X S X X
193 H A X S X X
194 H A X S X X
195 H A X S X X
196 H A X S X X
197 H A X S X X
```
