## Supplementary material for "A multi-task deep-learning system for predicting membrane associations and secondary structures of proteins": Code and Raw Data: 3fcnA.ciphipsi

```
# Context-insensitive secondary structure analysis file
# Version 1.0
# SecondaryStructure is one of H/E/C ( Helix / Strand / Coil )
# MembraneLocalization is one of M/S ( Membrane / Solution )
# Orientation is either L (residue faces lipid), P (residue faces pore), or -
# Orientation of '-' is used for soluble residues
# Origin is c for TM-SS elements originating in the cytosol, or e for extracellular/outside cytosol
# SeqID 1LtrCode Chain SecondaryStructure MembraneLocalization Orientation Origin
1 G A X S X X
2 U A X S X X
3 G A X S X X
4 U A C S - -
5 E A C S - -
6 H A C S - -
7 K A C S - -
8 T A C S - -
9 Y A C S - -
10 E A C S - -
11 A A C S - -
12 D A C S - -
13 L A H S - -
14 F A H S - -
15 V A H S - -
16 W A H S - -
17 C A H S - -
18 Q A H S - -
19 Q A H S - -
20 Q A H S - -
21 A A H S - -
22 D A H S - -
23 G A H S - -
24 L A H S - -
25 R A H S - -
26 A A H S - -
27 L A H S - -
28 S A H S - -
29 R A H S - -
30 S A H S - -
31 R A C S - -
32 R A C S - -
33 D A C S - -
34 L A C S - -
35 P A C S - -
36 D A C S - -
37 D A C S - -
38 L A C S - -
39 D A C S - -
40 L A H S - -
41 E A H S - -
42 H A H S - -
43 I A H S - -
44 A A H S - -
45 E A H S - -
46 E A H S - -
47 I A H S - -
48 E A H S - -
49 D A H S - -
50 U A X S X X
51 G A C S - -
52 R A H S - -
53 S A H S - -
54 E A H S - -
55 L A H S - -
56 R A H S - -
57 E A H S - -
58 A A H S - -
59 T A H S - -
60 S A H S - -
61 L A H S - -
62 V A H S - -
63 R A H S - -
64 Q A H S - -
65 I A H S - -
66 C A H S - -
67 V A H S - -
68 R A H S - -
69 V A H S - -
70 I A H S - -
71 U A H S - -
72 A A X S X X
73 U A C S - -
74 S A C S - -
75 A A C S - -
76 P A C S - -
77 E A C S - -
78 A A C S - -
79 P A H S - -
80 D A H S - -
81 R A H S - -
82 A A H S - -
83 R A H S - -
84 W A H S - -
85 R A H S - -
86 S A H S - -
87 E A H S - -
88 V A H S - -
89 V A H S - -
90 S A H S - -
91 W A H S - -
92 H A H S - -
93 N A H S - -
94 L A H S - -
95 L A H S - -
96 L A H S - -
97 D A H S - -
98 T A H S - -
99 I A C S - -
100 T A C S - -
101 P A C S - -
102 G A C S - -
103 U A X S X X
104 I A C S - -
105 D A C S - -
106 R A C S - -
107 I A C S - -
108 D A C S - -
109 I A H S - -
110 G A H S - -
111 V A H S - -
112 I A H S - -
113 W A H S - -
114 R A H S - -
115 R A H S - -
116 A A H S - -
117 V A H S - -
118 S A H S - -
119 E A H S - -
120 A A H S - -
121 K A H S - -
122 A A H S - -
123 A A H S - -
124 L A H S - -
125 I A H S - -
126 E A H S - -
127 I A H S - -
128 N A C S - -
129 V A C S - -
130 A A C S - -
131 P A C S - -
132 Q A C S - -
133 A A C S - -
134 G A C S - -
135 L A C S - -
136 S A C S - -
137 F A C S - -
138 Q A C S - -
139 A A C S - -
140 P A C S - -
141 L A C S - -
142 P A C S - -
143 A A H S - -
144 D A H S - -
145 H A H S - -
146 F A H S - -
147 L A H S - -
148 D A C S - -
149 E A C S - -
150 D A C S - -
151 F A C S - -
152 D A C S - -
153 Y A H S - -
154 D A H S - -
155 A A H S - -
156 T A H S - -
157 V A H S - -
158 A A H S - -
159 R A H S - -
160 L A H S - -
161 G A C S - -
162 P A C S - -
163 T A C S - -
164 A A X S X X
```
