## Supplementary material for "A multi-task deep-learning system for predicting membrane associations and secondary structures of proteins": Code and Raw Data: 3fg8A.ciphipsi

```
# Context-insensitive secondary structure analysis file
# Version 1.0
# SecondaryStructure is one of H/E/C ( Helix / Strand / Coil )
# MembraneLocalization is one of M/S ( Membrane / Solution )
# Orientation is either L (residue faces lipid), P (residue faces pore), or -
# Orientation of '-' is used for soluble residues
# Origin is c for TM-SS elements originating in the cytosol, or e for extracellular/outside cytosol
# SeqID 1LtrCode Chain SecondaryStructure MembraneLocalization Orientation Origin
1 U A X S X X
2 G A X S X X
3 S A X S X X
4 S A X S X X
5 H A X S X X
6 H A X S X X
7 H A X S X X
8 H A X S X X
9 H A X S X X
10 H A X S X X
11 S A X S X X
12 S A C S - -
13 G A C S - -
14 R A C S - -
15 E A C S - -
16 N A C S - -
17 L A C S - -
18 Y A C S - -
19 F A C S - -
20 Q A C S - -
21 G A C S - -
22 G A C S - -
23 L A C S - -
24 G A C S - -
25 F A C S - -
26 U A X S X X
27 A A C S - -
28 L A C S - -
29 D A C S - -
30 E A C S - -
31 D A C S - -
32 L A C S - -
33 R A C S - -
34 I A C S - -
35 I A C S - -
36 Y A C S - -
37 V A C S - -
38 N A C S - -
39 S A H S - -
40 G A H S - -
41 C A H S - -
42 L A H S - -
43 R A H S - -
44 H A H S - -
45 V A H S - -
46 R A C S - -
47 R A C S - -
48 S A C S - -
49 R A C S - -
50 D A C S - -
51 E A C S - -
52 L A C S - -
53 L A C S - -
54 G A C S - -
55 R A C S - -
56 V A C S - -
57 V A C S - -
58 T A C S - -
59 E A C S - -
60 V A C S - -
61 L A C S - -
62 P A C S - -
63 E A C S - -
64 T A C S - -
65 Q A C S - -
66 G A C S - -
67 S A C S - -
68 Y A H S - -
69 F A H S - -
70 D A H S - -
71 A A H S - -
72 L A H S - -
73 C A H S - -
74 R A H S - -
75 K A H S - -
76 V A H S - -
77 L A H S - -
78 A A H S - -
79 T A H S - -
80 G A C S - -
81 R A C S - -
82 E A C S - -
83 Q A E S - -
84 Q A E S - -
85 T A E S - -
86 R A E S - -
87 V A E S - -
88 D A C S - -
89 S A C S - -
90 L A C S - -
91 Y A C S - -
92 S A C S - -
93 P A C S - -
94 G A C S - -
95 U A C S - -
96 T A C S - -
97 I A C S - -
98 E A C S - -
99 V A C S - -
100 T A E S - -
101 A A E S - -
102 A A E S - -
103 A A E S - -
104 D A E S - -
105 S A C S - -
106 G A C S - -
107 A A E S - -
108 L A E S - -
109 V A E S - -
110 V A E S - -
111 H A E S - -
112 F A E S - -
113 R A E S - -
114 D A C S - -
115 V A C S - -
116 T A C S - -
117 A A C S - -
118 E A C S - -
```
