## Supplementary material for "A multi-task deep-learning system for predicting membrane associations and secondary structures of proteins": Code and Raw Data: 3fhhA.ciphipsi

```
# Context-insensitive secondary structure analysis file
# Version 1.0
# SecondaryStructure is one of H/E/C ( Helix / Strand / Coil )
# MembraneLocalization is one of M/S ( Membrane / Solution )
# Orientation is either L (residue faces lipid), P (residue faces pore), or -
# Orientation of '-' is used for soluble residues
# Origin is c for TM-SS elements originating in the cytosol, or e for extracellular/outside cytosol
# SeqID 1LtrCode Chain SecondaryStructure MembraneLocalization Orientation Origin
1 T A C M L >
2 E A C S - p
3 T A C S - p
4 M A C S - p
5 T A C S - p
6 V A C S - p
7 T A C S - p
8 A A C S - p
9 T A C S - p
10 G A C S - p
11 N A C S - p
12 A A C S - p
13 R A C S - p
14 S A C S - p
15 S A C S - p
16 F A C S - p
17 E A C S - p
18 A A C S - p
19 P A C S - p
20 M A E S - p
21 M A E S - p
22 V A E S - p
23 S A E S - p
24 V A E S - p
25 I A C S - p
26 D A C S - p
27 T A C S - p
28 S A C S - p
29 A A C S - p
30 P A H S - p
31 E A H S - p
32 N A H S - p
33 Q A H S - p
34 T A H S - p
35 A A C S - p
36 T A C S - p
37 S A C S - p
38 A A H S - p
39 T A H S - p
40 D A H S - p
41 L A H S - p
42 L A H S - p
43 R A H S - p
44 H A H S - p
45 V A C S - p
46 P A C S - p
47 G A C S - -
48 I A C S - -
49 T A C S - -
50 L A C S - -
51 D A C S - -
52 G A C S - -
53 T A C S - -
54 G A C S - -
55 R A C S - -
56 T A C S - -
57 N A C S - -
58 G A C S - -
59 Q A C S - -
60 D A C S - -
61 I A C S - -
62 N A C S - -
63 M A C S - -
64 R A C S - -
65 G A C S - -
66 Y A C S - -
67 D A C S - -
68 H A C S - -
69 R A C S - -
70 G A C S - -
71 V A E S - -
72 L A E S - -
73 V A E S - p
74 L A E S - p
75 V A E S - p
76 D A C S - p
77 G A C S - p
78 I A C S - p
79 R A C S - p
80 Q A C S - -
81 G A C S - -
82 T A C S - -
83 D A C S - -
84 T A C S - -
85 G A C S - -
86 H A C S - -
87 L A C S - -
88 N A C S - -
89 G A C S - -
90 T A C S - -
91 F A C S - -
92 L A C S - p
93 D A C S - p
94 P A C S - p
95 A A C S - p
96 L A C S - p
97 I A C S - p
98 K A C S - p
99 R A E S - p
100 V A E S - p
101 E A E S - p
102 I A E S - p
103 V A E S - p
104 R A E S - p
105 G A C S - p
106 P A C S - p
107 S A H S - p
108 A A H S - p
109 L A H S - p
110 L A H S - p
111 Y A H S - p
112 G A C S - p
113 S A C S - -
114 G A C S - -
115 A A C S - -
116 L A C S - -
117 G A C S - -
118 G A C S - p
119 V A E S - p
120 I A E S - p
121 S A E S - p
122 Y A E S - p
123 D A E S - p
124 T A E S - p
125 V A C S - p
126 D A C S - p
127 A A C S - p
128 K A C S - p
129 D A C S - p
130 L A C S - p
131 L A C S - p
132 Q A C S - p
133 E A C S - -
134 G A C S - -
135 Q A C S - -
136 S A C S - -
137 S A C S - -
138 G A E M P >
139 F A E M L >
140 R A E M P >
141 V A E M L >
142 F A E M P >
143 G A E M L >
144 T A E M P >
145 G A E M L >
146 G A E M P >
147 T A C S - -
148 G A C S - -
149 D A C S - -
150 H A C S - -
151 S A E S - -
152 L A E M L <
153 G A E M P <
154 L A E M L <
155 G A E M P <
156 A A E M L <
157 S A E M P <
158 A A E M L <
159 F A E M P <
160 G A E M L <
161 R A E S - -
162 T A C S - -
163 E A C S - -
164 N A C S - -
165 L A E M L -
166 D A E M P >
167 G A E M L >
168 I A E M P >
169 V A E M L >
170 A A E M P >
171 W A E M L >
172 S A E M P >
173 S A E M L >
174 R A E M P >
175 D A E S - -
176 R A E S - -
177 G A C S - -
178 D A C S - -
179 L A C S - -
180 R A C S - -
181 Q A C S - -
182 S A C S - -
183 N A C S - -
184 G A C S - -
185 E A C S - -
186 T A C S - -
187 A A C S - -
188 P A C S - -
189 N A E S - -
190 D A E S - -
191 E A E S - -
192 S A E S - -
193 I A E S - -
194 N A E M L <
195 N A E M P <
196 M A E M L <
197 L A E M P <
198 A A E M L <
199 K A E M P <
200 G A E M L <
201 T A E M P <
202 W A E M L <
203 Q A C M L <
204 I A C S - -
205 D A C S - -
206 S A C S - -
207 A A C S - -
208 Q A E M L >
209 S A E M P >
210 L A E M L >
211 S A E M P >
212 G A E M L >
213 L A E M P >
214 V A E M L >
215 R A E M P >
216 Y A E M L >
217 Y A E M P -
218 N A E S - -
219 N A E S - -
220 D A E S - -
221 A A E S - -
222 R A E S - -
223 E A E S - -
224 P A C S - -
225 K A C S - -
226 N A C S - -
227 P A C S - -
228 Q A C S - -
229 T A C S - -
230 V A C S - -
231 E A C S - -
232 A A C S - -
233 S A C S - -
234 E A C S - -
235 S A C S - -
236 S A C S - -
237 N A C S - -
238 P A C S - -
239 M A C S - -
240 V A E S - -
241 D A E S - -
242 R A E S - -
243 S A E S - -
244 T A E S - -
245 I A E S - -
246 Q A E S - -
247 R A E M L <
248 D A E M P <
249 A A E M L <
250 Q A E M P <
251 L A E M L <
252 S A E M P <
253 Y A E M L <
254 K A E M P <
255 L A E M L <
256 A A E M P <
257 P A C S - -
258 Q A C S - -
259 G A C S - -
260 N A C S - -
261 D A C S - -
262 W A E M L >
263 L A E M L >
264 N A E M P >
265 A A E M L >
266 D A E M P >
267 A A E M L >
268 K A E M P >
269 I A E M L >
270 Y A E M P >
271 W A E M L >
272 S A E S - -
273 E A E S - -
274 V A E S - -
275 R A E S - -
276 I A C S - -
277 N A C S - -
278 A A C S - -
279 Q A C S - -
280 N A C S - -
281 T A X S X X
282 G A X S X X
283 S A X S X X
284 S A X S X X
285 G A C S - -
286 E A C S - -
287 Y A C S - -
288 R A C S - -
289 E A C S - -
290 Q A E S - -
291 I A E S - -
292 T A E S - -
293 K A E S - -
294 G A E M P <
295 A A E M L <
296 R A E M P <
297 L A E M L <
298 E A E M P <
299 N A E M L <
300 R A E M P <
301 S A E M L <
302 T A E M P <
303 L A E M L <
304 F A C S - -
305 A A C S - -
306 D A C S - -
307 S A C S - -
308 F A C S - -
309 A A E M L >
310 S A E M P >
311 H A E M L >
312 L A E M P >
313 L A E M L >
314 T A E M P >
315 Y A E M L >
316 G A E M P >
317 G A E M L >
318 E A E M P >
319 Y A E M L >
320 Y A E S - -
321 R A E S - -
322 Q A E S - -
323 E A E S - -
324 Q A C S - -
325 G A C S - -
326 S A C S - -
327 H A C S - -
328 H A X S X X
329 H A X S X X
330 H A X S X X
331 H A X S X X
332 H A X S X X
333 H A X S X X
334 P A X S X X
335 G A X S X X
336 G A X S X X
337 A A C S - -
338 T A C S - -
339 T A C S - -
340 G A C S - -
341 F A C S - -
342 P A C S - -
343 Q A E S - -
344 A A E S - -
345 K A E S - -
346 I A E S - -
347 D A E S - -
348 F A E S - -
349 S A E S - -
350 S A E M P <
351 G A E M L <
352 W A E M P <
353 L A E M L <
354 Q A E M P <
355 D A E M L <
356 E A E M P <
357 I A E M L <
358 T A E M P <
359 L A E M L <
360 R A C S - -
361 D A C S - -
362 L A E M L -
363 P A E M L >
364 I A E M L >
365 T A E M P >
366 L A E M L >
367 L A E M P >
368 G A E M L >
369 G A E M P >
370 T A E M L >
371 R A E M P >
372 Y A E M L >
373 D A E S - -
374 S A E S - -
375 Y A E S - -
376 R A E S - -
377 G A E S - -
378 S A E S - -
379 S A E S - -
380 D A C S - -
381 G A C S - -
382 Y A C S - -
383 K A C S - -
384 D A C S - -
385 V A E S - -
386 D A E S - -
387 A A E S - -
388 D A E S - -
389 K A E S - -
390 W A E S - -
391 S A E M P <
392 S A E M L <
393 R A E M P <
394 A A E M L <
395 G A E M P <
396 M A E M L <
397 T A E M P <
398 I A E M L <
399 N A E M P <
400 P A E M P <
401 T A E M L -
402 N A C M L >
403 W A E M L >
404 L A E M L >
405 M A E M P >
406 L A E M L >
407 F A E M P >
408 G A E M L >
409 S A E M P >
410 Y A E M L >
411 A A E M P >
412 Q A E M L >
413 A A E S - -
414 F A E S - -
415 R A E S - -
416 A A C S - -
417 P A C S - -
418 T A C S - -
419 M A H S - -
420 G A H S - -
421 E A H S - -
422 M A H S - -
423 Y A H S - -
424 N A C S - -
425 D A C S - -
426 S A C S - -
427 K A C S - -
428 H A C S - -
429 F A C S - -
430 S A C S - -
431 I A C S - -
432 G A C S - -
433 R A C S - -
434 F A C S - -
435 Y A C S - -
436 T A E S - -
437 N A E S - -
438 Y A E S - -
439 W A C S - -
440 V A C S - -
441 P A C S - -
442 N A C S - -
443 P A C S - -
444 N A C S - -
445 L A C S - -
446 R A C S - -
447 P A C S - -
448 E A E S - -
449 T A E S - -
450 N A E S - -
451 E A E S - -
452 T A E S - -
453 Q A E M L <
454 E A E M P <
455 Y A E M L <
456 G A E M P <
457 F A E M L <
458 G A E M P <
459 L A E M L <
460 R A E M P <
461 F A E M L <
462 D A E S - -
463 D A C S - -
464 L A C S - -
465 M A C S - -
466 L A C S - -
467 S A C S - -
468 N A C S - -
469 D A C S - -
470 A A E M P >
471 L A E M L >
472 E A E M P >
473 F A E M L >
474 K A E M P >
475 A A E M L >
476 S A E M P >
477 Y A E M L >
478 F A E M P >
479 D A E S - -
480 T A E S - -
481 K A E S - -
482 A A E S - -
483 K A E S - -
484 D A C S - -
485 Y A C S - -
486 I A C S - -
487 S A E S - -
488 T A E S - -
489 T A E S - -
490 V A E S - -
491 D A E S - -
492 F A C S - -
493 A A C S - -
494 A A C S - -
495 A A C S - -
496 T A E S - -
497 T A E S - -
498 M A E S - -
499 S A E S - -
500 Y A E S - -
501 N A E S - -
502 V A E S - -
503 P A C S - -
504 N A E S - -
505 A A E S - -
506 K A E S - -
507 I A E S - -
508 W A E S - -
509 G A C S - -
510 W A E M L <
511 D A E M P <
512 V A E M L <
513 M A E M P <
514 T A E M L <
515 K A E M P <
516 Y A E M L <
517 T A E M P <
518 T A E M L <
519 D A C S - -
520 L A E M L >
521 F A E M L >
522 S A E M P >
523 L A E M L >
524 D A E M P >
525 V A E M L >
526 A A E M P >
527 Y A E M L >
528 N A E M P >
529 R A E S - -
530 T A E S - -
531 R A E S - -
532 G A E S - -
533 K A E S - -
534 D A C S - -
535 T A C S - -
536 D A C S - -
537 T A C S - -
538 G A C S - -
539 E A C S - -
540 Y A C S - -
541 I A C S - -
542 S A C S - -
543 S A C S - -
544 I A C S - -
545 N A C S - -
546 P A C S - -
547 D A C S - -
548 T A E S - -
549 V A E M L <
550 T A E M P <
551 S A E M L <
552 T A E M P <
553 L A E M L <
554 N A E M P <
555 I A E M L <
556 P A E M P <
557 I A E M L <
558 A A C S - -
559 H A C S - -
560 S A C S - -
561 G A E M L >
562 F A E M L >
563 S A E M P >
564 V A E M L >
565 G A E M P >
566 W A E M L >
567 V A E M P >
568 G A E M L >
569 T A E M P >
570 F A E S - -
571 A A E S - -
572 D A C S - -
573 R A C S - -
574 S A C S - -
575 T A C S - -
576 H A C S - -
577 I A C S - -
578 S A C S - -
579 S A X S X X
580 S A X S X X
581 Y A C S - -
582 S A C S - -
583 K A C S - -
584 Q A C S - -
585 P A C S - -
586 G A C S - -
587 Y A E S - -
588 G A E S - -
589 V A E S - -
590 N A E M L <
591 D A E M P <
592 F A E M L <
593 Y A E M P <
594 V A E M L <
595 S A E M P <
596 Y A E M L <
597 Q A E M P <
598 G A E M L <
599 Q A C S - -
600 Q A C S - -
601 A A C S - -
602 L A C S - -
603 K A C S - -
604 G A E M L >
605 M A E M L >
606 T A E M P >
607 T A E M L >
608 T A E M P >
609 L A E M L >
610 V A E M P >
611 L A E M L >
612 G A E M P >
613 N A C M L >
614 A A E S - >
615 F A C S - -
616 D A C S - -
617 K A C S - -
618 E A C S - -
619 Y A C S - -
620 W A C S - -
621 S A C S - -
622 P A C S - -
623 Q A C S - -
624 G A C S - -
625 I A C S - -
626 P A C S - -
627 Q A C S - -
628 D A C S - -
629 G A C S - -
630 R A C S - -
631 N A C S - -
632 G A E M L <
633 K A E M P <
634 I A E M L <
635 F A E M P <
636 V A E M L <
637 S A E M P <
638 Y A E M L <
639 Q A E M P <
640 W A E M L <
```
