## Supplementary material for "A multi-task deep-learning system for predicting membrane associations and secondary structures of proteins": Code and Raw Data: 3fidA.ciphipsi

```
# Context-insensitive secondary structure analysis file
# Version 1.0
# SecondaryStructure is one of H/E/C ( Helix / Strand / Coil )
# MembraneLocalization is one of M/S ( Membrane / Solution )
# Orientation is either L (residue faces lipid), P (residue faces pore), or -
# Orientation of '-' is used for soluble residues
# Origin is c for TM-SS elements originating in the cytosol, or e for extracellular/outside cytosol
# SeqID 1LtrCode Chain SecondaryStructure MembraneLocalization Orientation Origin
1 S A E M L >
2 S A E M P >
3 L A E M L >
4 A A E M P >
5 I A E M L >
6 S A E M P >
7 V A E M L >
8 A A E M P >
9 N A E S - -
10 D A C S - -
11 D A C S - -
12 A A C S - -
13 G A C S - -
14 I A H S - -
15 F A H S - -
16 Q A H S - -
17 P A H S - -
18 S A H S - -
19 L A H S - -
20 N A H S - -
21 A A H S - -
22 L A H S - -
23 Y A H S - -
24 G A C S - -
25 H A H S - -
26 P A H S - -
27 A A H S - -
28 A A H S - -
29 D A H S - -
30 R A C S - -
31 G A C S - -
32 D A C S - -
33 Y A C S - -
34 T A C S - -
35 A A E S - -
36 G A E M P <
37 L A E M L <
38 F A E M P <
39 L A E M L <
40 G A E M P <
41 Y A E M L <
42 S A E M P <
43 H A E M L <
44 D A E M P <
45 L A C S - -
46 T A C S - -
47 D A C S - -
48 A A E M L >
49 S A E M L >
50 Q A E M P >
51 L A E M L >
52 S A E M P >
53 F A E M L >
54 H A E M P >
55 I A E M L >
56 A A E M P >
57 Q A E M L >
58 D A E S - -
59 I A E S - -
60 Y A E S - -
61 S A E S - -
62 P A C S - -
63 S A C S - -
64 G A C S - -
65 A A C S - -
66 N A C S - -
67 K A C S - -
68 R A C S - -
69 K A C S - -
70 P A C S - -
71 E A C S - -
72 A A C S - -
73 V A C S - -
74 K A C S - -
75 G A C S - -
76 D A C S - -
77 R A C S - -
78 A A C S - -
79 F A C S - -
80 S A E S - -
81 A A E S - -
82 F A E S - -
83 L A E M L <
84 H A E M P <
85 T A E M L <
86 G A E M P <
87 L A E M L <
88 E A E M P <
89 W A E M L <
90 N A E M P <
91 S A E M L <
92 L A E M P <
93 A A E M L -
94 T A E M L >
95 N A E M L >
96 W A E M L >
97 L A E M L >
98 R A E M P >
99 Y A E M L >
100 R A E M P >
101 L A E M L >
102 G A E M P >
103 T A E M L >
104 D A E M P >
105 I A E M L >
106 G A E M P >
107 V A C M L >
108 I A C S - -
109 G A C S - -
110 P A C S - -
111 D A C S - -
112 A A C S - -
113 G A C S - -
114 G A H S - -
115 Q A H S - -
116 E A H S - -
117 V A H S - -
118 Q A H S - -
119 N A H S - -
120 R A H S - -
121 A A H S - -
122 H A H S - -
123 R A H S - -
124 I A H S - -
125 I A H S - -
126 G A C S - -
127 A A C S - -
128 E A C S - -
129 K A C S - -
130 Y A C S - -
131 P A C S - -
132 A A C S - -
133 W A C S - -
134 Q A C S - -
135 D A C S - -
136 Q A C S - -
137 I A C S - -
138 E A C S - -
139 N A C S - -
140 R A C S - -
141 Y A C S - -
142 G A E M P <
143 Y A E M L <
144 T A E M P <
145 A A E M L <
146 K A E M P <
147 G A E M L <
148 M A E M P <
149 V A E M L <
150 S A E M P <
151 L A E M L <
152 T A E M P <
153 P A E M L <
154 A A E M P <
155 I A E M L <
156 D A E M P <
157 I A E M L <
158 L A E M L -
159 G A E M L >
160 V A E M L >
161 N A E M P >
162 V A E M L >
163 G A E M P >
164 F A E M L >
165 Y A E M P >
166 P A E M L >
167 E A E M P >
168 V A E M L >
169 S A E M P >
170 A A E M L >
171 V A E M P >
172 G A E M L >
173 G A E M P >
174 N A C S - -
175 L A C S - -
176 F A E S - -
177 Q A E S - -
178 Y A E S - -
179 L A E M L -
180 G A E M P <
181 Y A E M L <
182 G A E M P <
183 A A E M L <
184 T A E M P <
185 V A E M L <
186 A A E M P <
187 L A E M L <
188 G A E M P <
189 N A E M L <
190 D A E M P <
191 K A H S - p
192 T A H S - p
193 F A H S - p
194 N A H S - p
195 S A H S - p
196 D A C S - p
197 N A C S - p
198 G A C S - p
199 F A C S - p
200 G A C S - p
201 L A C S - p
202 L A C S - p
203 S A C S - p
204 R A C S - p
205 R A C S - p
206 G A C S - p
207 L A C S - p
208 I A C S - p
209 H A C S - p
210 T A C S - p
211 Q A C S - p
212 K A C S - p
213 E A C S - -
214 G A C M L >
215 L A E M L >
216 I A E M P >
217 Y A E M L >
218 K A E M P >
219 V A E M L >
220 F A E M P >
221 A A E M L >
222 G A E M P >
223 V A E M L >
224 E A E M P >
225 R A E S - -
226 R A E S - -
227 E A E S - -
228 V A E S - -
229 D A C S - -
230 K A C S - -
231 N A C S - -
232 Y A C S - -
233 T A C S - -
234 L A C S - -
235 Q A C S - -
236 G A C S - -
237 K A C S - -
238 T A C S - -
239 L A C S - -
240 Q A C S - -
241 T A C S - -
242 K A C S - -
243 M A C S - -
244 E A C S - -
245 T A C S - -
246 V A C S - -
247 D A C S - -
248 I A C S - -
249 N A C S - -
250 K A C S - -
251 T A E S - -
252 V A E S - -
253 D A E S - -
254 E A E S - -
255 Y A E S - -
256 R A E M P <
257 V A E M L <
258 G A E M P <
259 A A E M L <
260 T A E M P <
261 I A E M L <
262 G A E M P <
263 Y A E M L <
264 S A E M P -
265 P A E M L >
266 V A E M L >
267 A A E M P >
268 F A E M L >
269 S A E M P >
270 L A E M L >
271 S A E M P >
272 L A E M L >
273 N A E S - -
274 K A E S - -
275 V A E S - -
276 T A C S - -
277 S A C S - -
278 E A C S - -
279 F A C S - -
280 R A C S - -
281 T A C S - -
282 G A C S - -
283 D A C S - -
284 D A C S - -
285 Y A E S - -
286 S A E S - -
287 Y A E S - -
288 I A E M L <
289 N A E M P <
290 G A E M L <
291 D A E M P <
292 I A E M L <
293 T A E M P <
294 F A E M L <
295 F A E M P <
296 F A E M L <
```
