## Supplementary material for "A multi-task deep-learning system for predicting membrane associations and secondary structures of proteins": Code and Raw Data: 3fppA.ciphipsi

```
# Context-insensitive secondary structure analysis file
# Version 1.0
# SecondaryStructure is one of H/E/C ( Helix / Strand / Coil )
# MembraneLocalization is one of M/S ( Membrane / Solution )
# Orientation is either L (residue faces lipid), P (residue faces pore), or -
# Orientation of '-' is used for soluble residues
# Origin is c for TM-SS elements originating in the cytosol, or e for extracellular/outside cytosol
# SeqID 1LtrCode Chain SecondaryStructure MembraneLocalization Orientation Origin
1 A A X S X X
2 P A X S X X
3 V A X S X X
4 P A X S X X
5 T A X S X X
6 Y A X S X X
7 Q A X S X X
8 T A X S X X
9 L A X S X X
10 I A X S X X
11 V A X S X X
12 R A C S - -
13 P A C S - -
14 G A C S - -
15 D A C S - -
16 L A C S - -
17 Q A E S - -
18 Q A E S - -
19 S A E S - -
20 V A E S - -
21 L A E S - -
22 A A E S - -
23 T A E S - -
24 G A E S - -
25 K A E S - -
26 L A E S - -
27 D A E S - -
28 A A C S - -
29 L A C S - -
30 R A E S - -
31 K A E S - -
32 V A E S - -
33 D A E S - -
34 V A C S - -
35 G A C S - -
36 A A C S - -
37 Q A C S - -
38 V A C S - -
39 S A C S - -
40 G A C S - -
41 Q A C S - -
42 L A C S - -
43 K A C S - -
44 T A C S - -
45 L A C S - -
46 S A C S - -
47 V A C S - -
48 A A C S - -
49 I A C S - -
50 G A C S - -
51 D A C S - -
52 K A C S - -
53 V A C S - -
54 K A C S - -
55 K A C S - -
56 D A C S - -
57 Q A C S - -
58 L A C S - -
59 L A C S - -
60 G A C S - -
61 V A C S - -
62 I A C S - -
63 D A C S - -
64 P A H S - -
65 E A H S - -
66 Q A H S - -
67 A A H S - -
68 E A H S - -
69 N A H S - -
70 Q A H S - -
71 I A H S - -
72 K A H S - -
73 E A H S - -
74 V A H S - -
75 E A H S - -
76 A A H S - -
77 T A H S - -
78 L A H S - -
79 M A H S - -
80 E A H S - -
81 L A H S - -
82 R A H S - -
83 A A H S - -
84 Q A H S - -
85 R A H S - -
86 Q A H S - -
87 Q A H S - -
88 A A H S - -
89 E A H S - -
90 A A H S - -
91 E A H S - -
92 L A H S - -
93 K A H S - -
94 L A H S - -
95 A A H S - -
96 R A H S - -
97 V A H S - -
98 T A H S - -
99 Y A H S - -
100 S A H S - -
101 R A H S - -
102 Q A H S - -
103 Q A H S - -
104 R A H S - -
105 L A H S - -
106 A A H S - -
107 Q A H S - -
108 T A H S - -
109 Q A C S - -
110 A A C S - -
111 V A C S - -
112 S A C S - -
113 Q A H S - -
114 Q A H S - -
115 D A H S - -
116 L A H S - -
117 D A H S - -
118 N A H S - -
119 A A H S - -
120 A A H S - -
121 T A H S - -
122 E A H S - -
123 M A H S - -
124 A A H S - -
125 V A H S - -
126 K A H S - -
127 Q A H S - -
128 A A H S - -
129 Q A H S - -
130 I A H S - -
131 G A H S - -
132 T A H S - -
133 I A H S - -
134 D A H S - -
135 A A H S - -
136 Q A H S - -
137 I A H S - -
138 K A H S - -
139 R A H S - -
140 N A H S - -
141 Q A H S - -
142 A A H S - -
143 S A H S - -
144 L A H S - -
145 D A H S - -
146 T A H S - -
147 A A H S - -
148 K A H S - -
149 T A H S - -
150 N A H S - -
151 L A H S - -
152 D A H S - -
153 Y A H S - -
154 T A H S - -
155 R A C S - -
156 I A C S - -
157 V A C S - -
158 A A C S - -
159 P A C S - -
160 M A C S - -
161 A A C S - -
162 G A C S - -
163 E A C S - -
164 V A C S - -
165 T A C S - -
166 Q A C S - -
167 I A C S - -
168 T A C S - -
169 T A C S - -
170 L A C S - -
171 Q A C S - -
172 G A C S - -
173 Q A C S - -
174 T A E S - -
175 V A E S - -
176 I A E S - -
177 A A C S - -
178 A A C S - -
179 Q A C S - -
180 Q A C S - -
181 A A C S - -
182 P A C S - -
183 N A C S - -
184 I A C S - -
185 L A E S - -
186 T A E S - -
187 L A E S - -
188 A A E S - -
189 D A E S - -
190 M A C S - -
191 S A C S - -
192 A A C S - -
193 M A C S - -
194 L A C S - -
195 V A C S - -
196 K A C S - -
197 A A C S - -
198 Q A C S - -
199 V A C S - -
200 S A C S - -
201 E A C S - -
202 A A C S - -
203 D A C S - -
204 V A C S - -
205 I A C S - -
206 H A C S - -
207 L A C S - -
208 K A C S - -
209 P A C S - -
210 G A C S - -
211 Q A C S - -
212 K A C S - -
213 A A C S - -
214 W A C S - -
215 F A C S - -
216 T A C S - -
217 V A C S - -
218 L A C S - -
219 G A C S - -
220 D A C S - -
221 Q A C S - -
222 L A C S - -
223 T A C S - -
224 R A C S - -
225 Y A C S - -
226 E A C S - -
227 G A C S - -
228 Q A C S - -
229 I A C S - -
230 K A C S - -
231 D A E S - -
232 V A E S - -
233 L A E S - -
234 P A C S - -
235 T A E S - -
236 P A E S - -
237 E A E S - -
238 K A C S - -
239 V A C S - -
240 N A C S - -
241 D A C S - -
242 A A C S - -
243 I A C S - -
244 F A C S - -
245 Y A E S - -
246 Y A E S - -
247 A A E S - -
248 R A E S - -
249 F A E S - -
250 E A E S - -
251 V A E S - -
252 P A C S - -
253 N A C S - -
254 P A C S - -
255 N A C S - -
256 G A C S - -
257 L A C S - -
258 L A C S - -
259 R A C S - -
260 L A C S - -
261 D A C S - -
262 M A C S - -
263 T A C S - -
264 A A E S - -
265 Q A E S - -
266 V A E S - -
267 H A E S - -
268 I A E S - -
269 Q A E S - -
270 L A C S - -
271 T A C S - -
272 D A C S - -
273 V A C S - -
274 K A C S - -
275 N A C S - -
276 V A C S - -
277 L A C S - -
278 T A C S - -
279 I A X S X X
280 P A X S X X
281 L A X S X X
282 S A X S X X
283 A A X S X X
284 L A X S X X
285 G A X S X X
286 D A X S X X
287 P A X S X X
288 V A X S X X
289 G A X S X X
290 D A X S X X
291 N A X S X X
292 R A X S X X
293 Y A X S X X
294 K A X S X X
295 V A X S X X
296 K A X S X X
297 L A X S X X
298 L A X S X X
299 R A X S X X
300 N A X S X X
301 G A X S X X
302 E A X S X X
303 T A X S X X
304 R A X S X X
305 E A X S X X
306 R A X S X X
307 E A X S X X
308 V A X S X X
309 T A X S X X
310 I A X S X X
311 G A X S X X
312 A A X S X X
313 R A X S X X
314 N A X S X X
315 D A X S X X
316 T A X S X X
317 D A X S X X
318 V A X S X X
319 E A X S X X
320 I A X S X X
321 V A X S X X
322 K A X S X X
323 G A X S X X
324 L A X S X X
325 E A X S X X
326 A A X S X X
327 G A X S X X
328 D A X S X X
329 E A X S X X
330 V A X S X X
331 V A X S X X
332 I A X S X X
333 G A X S X X
334 E A X S X X
335 A A X S X X
336 K A X S X X
337 P A X S X X
338 G A X S X X
339 A A X S X X
340 A A X S X X
341 Q A X S X X
```
