## Supplementary material for "A multi-task deep-learning system for predicting membrane associations and secondary structures of proteins": Code and Raw Data: 3giaA.ciphipsi

```
# Context-insensitive secondary structure analysis file
# Version 1.0
# SecondaryStructure is one of H/E/C ( Helix / Strand / Coil )
# MembraneLocalization is one of M/S ( Membrane / Solution )
# Orientation is either L (residue faces lipid), P (residue faces pore), or -
# Orientation of '-' is used for soluble residues
# Origin is c for TM-SS elements originating in the cytosol, or e for extracellular/outside cytosol
# SeqID 1LtrCode Chain SecondaryStructure MembraneLocalization Orientation Origin
1 M A X S X X
2 E A C S - -
3 L A C S - -
4 K A C S - -
5 N A C S - -
6 K A C S - -
7 K A C S - -
8 L A C S - -
9 S A C S - -
10 L A H S - -
11 W A H M L >
12 E A H M L >
13 A A H M L >
14 V A H M L >
15 S A H M L >
16 M A H M L >
17 A A H M L >
18 V A H M L >
19 G A H M L >
20 V A H M L >
21 M A H M L >
22 I A H M L >
23 G A H M L >
24 A A H M L >
25 S A H M L >
26 I A H M L >
27 F A H M L >
28 S A H M L >
29 I A H M L >
30 F A H M L >
31 G A H M L >
32 V A H M L >
33 G A H M L >
34 A A H M L >
35 K A H S - -
36 I A H M L -
37 A A H M L -
38 G A C S - -
39 R A H S - -
40 N A H M L <
41 L A H M L <
42 P A H M L <
43 E A H M L <
44 T A H M L <
45 F A H M L <
46 I A H M L <
47 L A H M L <
48 S A H M L <
49 G A H M L <
50 I A H M L <
51 Y A H M L <
52 A A H M L <
53 L A H M L <
54 L A H M L <
55 V A H M L <
56 A A H M L <
57 Y A H M L <
58 S A H M L <
59 Y A H M L -
60 T A H S - -
61 K A H S - -
62 L A H S - -
63 G A H S - -
64 A A H S - -
65 K A H S - -
66 I A C S - -
67 V A C S - -
68 S A C S - -
69 N A C S - -
70 A A C S - -
71 G A C S - -
72 P A H S - -
73 I A H S - -
74 A A H S - -
75 F A H S - -
76 I A H S - -
77 H A H S - -
78 K A H S - -
79 A A H S - -
80 I A H S - -
81 G A C S - -
82 D A C S - -
83 N A C S - -
84 I A H S - -
85 I A H M L -
86 T A H S - -
87 G A H S - -
88 A A H M L -
89 L A H M L >
90 S A H M L >
91 I A H M L >
92 L A H M L >
93 L A H M L >
94 W A H M L >
95 M A H M L >
96 S A H M L >
97 Y A H M L >
98 V A H M L >
99 I A H M L >
100 S A H M L >
101 I A H M L >
102 A A H M L >
103 L A H M L >
104 F A H M L >
105 A A H M L >
106 K A H M L >
107 G A H M L >
108 F A H M L >
109 A A H M L >
110 G A H M L >
111 Y A H M L >
112 F A H M L >
113 L A H M L >
114 P A H S - -
115 L A H M L -
116 I A H M L -
117 N A C S - -
118 A A C S - -
119 P A C S - -
120 I A C S - -
121 N A C S - -
122 T A H S - -
123 F A H S - -
124 N A H M L <
125 I A H M L <
126 A A H M L <
127 I A H M L <
128 T A H M L <
129 E A H M L <
130 I A H M L <
131 G A H M L <
132 I A H M L <
133 V A H M L <
134 A A H M L <
135 F A H M L <
136 F A H M L <
137 T A H M L <
138 A A H M L <
139 L A H M L <
140 N A H M L <
141 F A H M L <
142 F A H M L <
143 G A H M L <
144 S A H M L -
145 K A H M L -
146 A A H M L -
147 V A H M L -
148 G A H M L >
149 R A H M L >
150 A A H M L >
151 E A H M L >
152 F A H M L >
153 F A H M L >
154 I A H M L >
155 V A H M L >
156 L A H M L >
157 V A H M L >
158 K A H M L >
159 L A H M L >
160 L A H M L >
161 I A H M L >
162 L A H M L >
163 G A H M L >
164 L A H M L >
165 F A H M L >
166 I A H M L >
167 F A H M L >
168 A A H M L >
169 G A H M L >
170 L A H M L >
171 I A H M L >
172 T A H S - -
173 I A C S - -
174 H A C S - -
175 P A C S - -
176 S A C S - -
177 Y A C S - -
178 V A C M L -
179 I A C M L -
180 P A C M L -
181 D A C S - -
182 L A C S - -
183 A A C S - -
184 P A H S - -
185 S A H S - -
186 A A H S - -
187 V A H M L <
188 S A H M L <
189 G A H M L <
190 M A H M L <
191 I A H M L <
192 F A H M L <
193 A A H M L <
194 S A H M L <
195 A A H M L <
196 I A H M L <
197 F A H M L <
198 F A H M L <
199 L A H M L <
200 S A H M L <
201 Y A H M L <
202 M A H M L <
203 G A H M L <
204 F A H M L <
205 G A H M L <
206 V A H M L <
207 I A H M L <
208 T A H S - -
209 N A H S - -
210 A A H S - -
211 S A C S - -
212 E A C S - -
213 H A C S - -
214 I A C S - -
215 E A C S - -
216 N A C S - -
217 P A H S - -
218 K A H S - -
219 K A H S - -
220 N A H S - -
221 V A H S - -
222 P A H S - -
223 R A H S - -
224 A A H M L >
225 I A H M L >
226 F A H M L >
227 I A H M L >
228 S A H M L >
229 I A H M L >
230 L A H M L >
231 I A H M L >
232 V A H M L >
233 M A H M L >
234 F A H M L >
235 V A H M L >
236 Y A H M L >
237 V A H M L >
238 G A H M L >
239 V A H M L >
240 A A H M L >
241 I A H M L >
242 S A H M L >
243 A A H M L >
244 I A H S - -
245 G A H S - -
246 N A H S - -
247 L A C S - -
248 P A C S - -
249 I A H S - -
250 D A H S - -
251 E A H S - -
252 L A H S - -
253 I A H S - -
254 K A H S - -
255 A A H S - -
256 S A H S - -
257 E A H M L -
258 N A H M L -
259 A A H M L -
260 L A H M L -
261 A A H M L -
262 V A H S - -
263 A A H S - -
264 A A H M L -
265 K A H S - -
266 P A H S - -
267 F A H S - -
268 L A H M L -
269 G A C S - -
270 N A H S - -
271 L A H M L -
272 G A H M L <
273 F A H M L <
274 L A H M L <
275 L A H M L <
276 I A H M L <
277 S A H M L <
278 I A H M L <
279 G A H M L <
280 A A H M L <
281 L A H M L <
282 F A H M L <
283 S A H M L <
284 I A H M L <
285 S A H M L <
286 S A H M L <
287 A A H M L <
288 M A H M L <
289 N A H M L <
290 A A H M L <
291 T A H M L <
292 I A H M L <
293 Y A C M L <
294 G A C M L <
295 G A H M L <
296 A A H M L <
297 N A H M L <
298 V A H M L <
299 A A H M L <
300 Y A H M L <
301 S A H S - -
302 L A H S - -
303 A A H S - -
304 K A H S - -
305 D A H S - -
306 G A C S - -
307 E A C S - -
308 L A C S - -
309 P A C S - -
310 E A C S - -
311 F A C S - -
312 F A C S - -
313 E A C S - -
314 R A C S - -
315 K A C M L -
316 V A C M L -
317 W A C M L -
318 F A C S - -
319 K A C S - -
320 S A C S - -
321 T A H M L >
322 E A H M L >
323 G A H M L >
324 L A H M L >
325 Y A H M L >
326 I A H M L >
327 T A H M L >
328 S A H M L >
329 A A H M L >
330 L A H M L >
331 G A H M L >
332 V A H M L >
333 L A H M L >
334 F A H M L >
335 A A H M L >
336 L A H M L >
337 L A H M L >
338 F A C M L >
339 N A C M L -
340 M A H M L <
341 E A H M L <
342 G A H M L <
343 V A H M L <
344 A A H M L <
345 S A H M L <
346 I A H M L <
347 T A H M L <
348 S A H M L <
349 A A H M L <
350 V A H M L <
351 F A H M L <
352 M A H M L <
353 V A H M L <
354 I A H M L <
355 Y A H M L <
356 L A H M L <
357 F A H M L <
358 V A H M L <
359 I A H M L <
360 L A H M L <
361 S A H S - -
362 H A H S - -
363 Y A H S - -
364 I A H S - -
365 L A H S - -
366 I A H S - -
367 D A H S - -
368 E A H S - -
369 V A H S - -
370 G A C S - -
371 G A C S - -
372 R A C S - -
373 K A H S - -
374 E A H M L >
375 I A H M L >
376 V A H M L >
377 I A H M L >
378 F A H M L >
379 S A H M L >
380 F A H M L >
381 I A H M L >
382 V A H M L >
383 V A H M L >
384 L A H M L >
385 G A H M L >
386 V A H M L >
387 F A H M L >
388 L A H M L >
389 L A H M L >
390 L A H M L >
391 L A H M L >
392 Y A H M L >
393 Y A H M L >
394 Q A H M L >
395 W A H M L >
396 I A H M L >
397 T A H S - -
398 N A C M L <
399 R A H M L <
400 F A H M L <
401 V A H M L <
402 F A H M L <
403 Y A H M L <
404 G A H M L <
405 I A H M L <
406 I A H M L <
407 A A H M L <
408 T A H M L <
409 F A H M L <
410 I A H M L <
411 G A H M L <
412 V A H M L <
413 L A H M L <
414 I A H M L <
415 F A H M L <
416 E A H M L <
417 I A H M L <
418 I A H M L <
419 Y A H M L <
420 R A H S - -
421 K A H S - -
422 V A H S - -
423 T A H S - -
424 K A C S - -
425 R A C S - -
426 T A C S - -
427 F A C S - -
428 S A C S - -
429 N A C S - -
430 N A H S - -
431 M A H S - -
432 Y A H S - -
433 V A H S - -
434 K A H S - -
435 S A H S - -
436 L A X S X X
437 E A X S X X
438 S A X S X X
439 S A X S X X
440 G A X S X X
441 L A X S X X
442 V A X S X X
443 P A X S X X
444 R A X S X X
```
