## Supplementary material for "A multi-task deep-learning system for predicting membrane associations and secondary structures of proteins": Code and Raw Data: 3gp6A.ciphipsi

```
# Context-insensitive secondary structure analysis file
# Version 1.0
# SecondaryStructure is one of H/E/C ( Helix / Strand / Coil )
# MembraneLocalization is one of M/S ( Membrane / Solution )
# Orientation is either L (residue faces lipid), P (residue faces pore), or -
# Orientation of '-' is used for soluble residues
# Origin is c for TM-SS elements originating in the cytosol, or e for extracellular/outside cytosol
# SeqID 1LtrCode Chain SecondaryStructure MembraneLocalization Orientation Origin
1 M A E S - -
2 N A C S - -
3 A A H S - p
4 D A H S - -
5 E A H S - -
6 W A H S - -
7 M A H S - -
8 T A H S - -
9 T A H S - -
10 F A H S - -
11 R A H S - -
12 E A H S - -
13 N A H S - -
14 I A H S - -
15 A A H S - -
16 Q A H S - -
17 T A H S - -
18 W A H S - -
19 Q A H S - -
20 Q A C S - -
21 P A C S - -
22 E A C S - -
23 H A E M P >
24 Y A E M L >
25 D A E M P >
26 L A E M L >
27 Y A E M P >
28 I A E M L >
29 P A E M L >
30 A A E M L >
31 I A E M L >
32 T A E S - -
33 W A E S - -
34 H A E S - -
35 A A C S - -
36 R A C S - -
37 F A C S - -
38 A A C S - -
39 Y A C S - -
40 D A X S X X
41 K A X S X X
42 E A X S X X
43 K A X S X X
44 T A X S X X
45 D A X S X X
46 R A C S - -
47 Y A C S - -
48 N A C S - -
49 E A C S - -
50 R A C S - -
51 P A C M L <
52 W A E M L <
53 G A E M P <
54 G A E M L <
55 G A E M P <
56 F A E M L <
57 G A E M P <
58 L A E M L <
59 S A E M L <
60 R A E M L <
61 W A E S - -
62 D A C S - -
63 E A C S - -
64 K A C S - -
65 G A C S - -
66 N A E M L >
67 W A E M L >
68 H A E M P >
69 G A E M P >
70 L A E M L >
71 Y A E M P >
72 A A E M L >
73 M A E M P >
74 A A E M L >
75 F A E M P >
76 K A E M L >
77 D A C S - -
78 S A C S - -
79 W A C S - -
80 N A C S - -
81 K A C S - -
82 W A E M L <
83 E A E M P <
84 P A E M L <
85 I A E M P <
86 A A E M L <
87 G A E M P <
88 Y A E M P <
89 G A E M P <
90 W A E M L <
91 E A E M L <
92 S A E M L <
93 T A E M P <
94 W A E M P <
95 R A E M P <
96 P A E M P <
97 L A E M P <
98 A A E M L <
99 D A E M L -
100 E A E M L >
101 N A E M L >
102 F A E M L >
103 H A E M P >
104 L A E M L >
105 G A E M P >
106 L A E M L >
107 G A E M P >
108 F A E M L >
109 T A E M P >
110 A A E M L >
111 G A E M P >
112 V A E M L >
113 T A E M P >
114 A A E M L >
115 R A E M P >
116 D A C S - -
117 N A C S - -
118 W A C S - -
119 N A E M L <
120 Y A E M P <
121 I A E M L <
122 P A E M L <
123 L A E M P <
124 P A E M L <
125 V A E M P <
126 L A E M L <
127 L A E M P <
128 P A E M L <
129 L A E M P <
130 A A E M L <
131 S A E M P <
132 V A E M L <
133 G A E M P <
134 Y A E M L <
135 G A E M L -
136 P A E M L >
137 V A E M L >
138 T A E M P >
139 F A E M P >
140 Q A E M P >
141 M A E M L >
142 T A E M L >
143 Y A E M L >
144 I A E M P >
145 P A E M L >
146 G A C S - -
147 T A C S - -
148 Y A C S - -
149 N A C S - -
150 N A C S - -
151 G A C S - -
152 N A C S - -
153 V A E S - -
154 Y A E M L <
155 F A E M L <
156 A A E M L <
157 W A E M P <
158 M A E M L <
159 R A E M P <
160 F A E M L <
161 Q A E M P <
162 F A E M L <
163 L A E M L <
```
