## Supplementary material for "A multi-task deep-learning system for predicting membrane associations and secondary structures of proteins": Code and Raw Data: 3gpvA.ciphipsi

```
# Context-insensitive secondary structure analysis file
# Version 1.0
# SecondaryStructure is one of H/E/C ( Helix / Strand / Coil )
# MembraneLocalization is one of M/S ( Membrane / Solution )
# Orientation is either L (residue faces lipid), P (residue faces pore), or -
# Orientation of '-' is used for soluble residues
# Origin is c for TM-SS elements originating in the cytosol, or e for extracellular/outside cytosol
# SeqID 1LtrCode Chain SecondaryStructure MembraneLocalization Orientation Origin
1 U A X S X X
2 S A X S X X
3 L A X S X X
4 A A X S X X
5 L A X S X X
6 Y A X S X X
7 L A X S X X
8 G A X S X X
9 N A X S X X
10 K A X S X X
11 R A X S X X
12 U A X S X X
13 N A X S X X
14 D A X S X X
15 U A C S - -
16 Y A C S - -
17 Y A C S - -
18 T A C S - -
19 I A H S - -
20 G A H S - -
21 Q A H S - -
22 V A H S - -
23 A A H S - -
24 K A H S - -
25 U A X S X X
26 Q A C S - -
27 H A C S - -
28 L A C S - -
29 T A C S - -
30 I A H S - -
31 S A H S - -
32 Q A H S - -
33 I A H S - -
34 R A H S - -
35 Y A H S - -
36 Y A H S - -
37 D A H S - -
38 K A H S - -
39 Q A H S - -
40 G A C S - -
41 L A C S - -
42 F A C S - -
43 P A C S - -
44 F A C S - -
45 L A C S - -
46 Q A C S - -
47 R A C S - -
48 N A C S - -
49 E A C S - -
50 K A C S - -
51 G A C S - -
52 D A C S - -
53 R A C S - -
54 I A C S - -
55 F A C S - -
56 N A C S - -
57 E A H S - -
58 E A H S - -
59 A A H S - -
60 L A H S - -
61 K A H S - -
62 Y A H S - -
63 L A H S - -
64 E A H S - -
65 U A H S - -
66 I A C S - -
67 L A H S - -
68 C A H S - -
69 L A H S - -
70 K A H S - -
71 N A H S - -
72 T A H S - -
73 G A C S - -
74 U A X S X X
75 P A C S - -
76 I A H S - -
77 Q A H S - -
78 K A H S - -
79 I A H S - -
80 K A H S - -
81 Q A H S - -
82 F A H S - -
83 I A H S - -
84 D A H S - -
85 W A H S - -
86 S A H S - -
87 U A H S - -
88 E A C S - -
89 G A C S - -
90 D A H S - -
91 S A H S - -
92 T A H S - -
93 I A H S - -
94 L A H S - -
95 H A H S - -
96 R A H S - -
97 L A H S - -
98 K A H S - -
99 L A H S - -
100 U A X S X X
101 K A C S - -
102 Q A H S - -
103 Q A H S - -
104 E A H S - -
105 A A H S - -
106 N A H S - -
107 V A H S - -
108 L A H S - -
109 Q A H S - -
110 L A H S - -
111 I A H S - -
112 Q A H S - -
113 D A H S - -
114 T A H S - -
115 E A H S - -
116 K A H S - -
117 N A H S - -
118 L A H S - -
119 K A H S - -
120 K A H S - -
121 I A H S - -
122 Q A H S - -
123 Q A H S - -
124 K A H S - -
125 I A H S - -
126 A A H S - -
127 K A H S - -
128 Y A H S - -
129 E A H S - -
130 D A X S X X
131 E A X S X X
132 I A X S X X
133 S A X S X X
134 S A X S X X
135 A A X S X X
136 N A X S X X
137 A A X S X X
138 T A X S X X
139 T A X S X X
140 K A X S X X
141 E A X S X X
142 G A X S X X
143 H A X S X X
144 H A X S X X
145 H A X S X X
146 H A X S X X
147 H A X S X X
148 H A X S X X
```
