## Supplementary material for "A multi-task deep-learning system for predicting membrane associations and secondary structures of proteins": Code and Raw Data: 3gwqA.ciphipsi

```
# Context-insensitive secondary structure analysis file
# Version 1.0
# SecondaryStructure is one of H/E/C ( Helix / Strand / Coil )
# MembraneLocalization is one of M/S ( Membrane / Solution )
# Orientation is either L (residue faces lipid), P (residue faces pore), or -
# Orientation of '-' is used for soluble residues
# Origin is c for TM-SS elements originating in the cytosol, or e for extracellular/outside cytosol
# SeqID 1LtrCode Chain SecondaryStructure MembraneLocalization Orientation Origin
1 G A X S X X
2 U A X S X X
3 K A X S X X
4 V A X S X X
5 T A X S X X
6 N A X S X X
7 Y A X S X X
8 Q A X S X X
9 G A C S - -
10 A A C S - -
11 T A C S - -
12 I A C S - -
13 D A C S - -
14 P A C S - -
15 Y A C S - -
16 S A C S - -
17 K A C S - -
18 G A C S - -
19 L A C S - -
20 G A C S - -
21 U A X S X X
22 V A C S - -
23 P A C S - -
24 G A C S - -
25 T A C S - -
26 S A C S - -
27 I A C S - -
28 Q A C S - -
29 L A H S - -
30 T A H S - -
31 D A H S - -
32 A A H S - -
33 A A H S - -
34 R A H S - -
35 L A H S - -
36 E A C S - -
37 W A C S - -
38 N A C S - -
39 L A C S - -
40 L A C S - -
41 N A C S - -
42 E A C S - -
43 D A C S - -
44 V A C S - -
45 S A C S - -
46 L A C S - -
47 P A C S - -
48 A A E S - -
49 A A E S - -
50 V A E S - -
51 L A E S - -
52 Y A E S - -
53 A A H S - -
54 D A H S - -
55 R A H S - -
56 V A H S - -
57 E A H S - -
58 H A H S - -
59 N A H S - -
60 L A H S - -
61 K A H S - -
62 W A H S - -
63 U A H S - -
64 Q A C S - -
65 A A H S - -
66 F A H S - -
67 V A H S - -
68 A A H S - -
69 E A H S - -
70 Y A H S - -
71 G A C S - -
72 V A C S - -
73 K A C S - -
74 L A C S - -
75 A A C S - -
76 P A C S - -
77 H A C S - -
78 G A C S - -
79 K A C S - -
80 T A C S - -
81 T A C S - -
82 U A X S X X
83 A A C S - -
84 P A H S - -
85 Q A H S - -
86 L A H S - -
87 F A H S - -
88 R A H S - -
89 R A H S - -
90 Q A H S - -
91 L A H S - -
92 E A H S - -
93 T A H S - -
94 G A C S - -
95 A A C S - -
96 W A C S - -
97 G A C S - -
98 I A E S - -
99 T A E S - -
100 L A E S - -
101 A A C S - -
102 T A C S - -
103 A A H S - -
104 H A H S - -
105 Q A H S - -
106 V A H S - -
107 R A H S - -
108 A A H S - -
109 A A H S - -
110 Y A H S - -
111 H A H S - -
112 G A H S - -
113 G A C S - -
114 V A C S - -
115 S A C S - -
116 R A C S - -
117 V A C S - -
118 L A C S - -
119 U A C S - -
120 A A C S - -
121 N A C S - -
122 Q A C S - -
123 L A C S - -
124 V A C S - -
125 G A C S - -
126 R A C S - -
127 R A C S - -
128 N A C S - -
129 U A X S X X
130 U A X S X X
131 U A C S - -
132 V A C S - -
133 A A H S - -
134 E A H S - -
135 L A H S - -
136 L A H S - -
137 S A H S - -
138 D A C S - -
139 P A C S - -
140 E A C S - -
141 F A E S - -
142 E A E S - -
143 F A E S - -
144 F A E S - -
145 C A E S - -
146 L A E S - -
147 V A E S - -
148 D A C S - -
149 S A C S - -
150 V A H S - -
151 E A H S - -
152 G A H S - -
153 V A H S - -
154 E A H S - -
155 Q A H S - -
156 L A H S - -
157 G A H S - -
158 E A H S - -
159 F A H S - -
160 F A H S - -
161 K A H S - -
162 S A H S - -
163 V A H S - -
164 N A C S - -
165 K A E S - -
166 Q A E S - -
167 L A E S - -
168 Q A E S - -
169 V A E S - -
170 L A E S - -
171 L A C S - -
172 E A C S - -
173 L A C S - -
174 G A C S - -
175 V A C S - -
176 P A C S - -
177 G A C S - -
178 G A C S - -
179 R A C S - -
180 T A C S - -
181 G A C S - -
182 V A C S - -
183 R A C S - -
184 D A C S - -
185 A A H S - -
186 A A H S - -
187 Q A H S - -
188 R A H S - -
189 N A H S - -
190 A A H S - -
191 V A H S - -
192 L A H S - -
193 E A H S - -
194 A A H S - -
195 I A H S - -
196 T A H S - -
197 R A H S - -
198 Y A C S - -
199 P A C S - -
200 D A C S - -
201 T A C S - -
202 L A C S - -
203 K A C S - -
204 L A C S - -
205 A A C S - -
206 G A C S - -
207 V A E S - -
208 E A E S - -
209 L A E S - -
210 Y A E S - -
211 E A C S - -
212 G A C S - -
213 V A C S - -
214 L A C S - -
215 K A C S - -
216 E A C S - -
217 E A H S - -
218 H A H S - -
219 E A H S - -
220 V A H S - -
221 R A H S - -
222 E A H S - -
223 F A H S - -
224 L A H S - -
225 Q A H S - -
226 S A H S - -
227 A A H S - -
228 V A H S - -
229 A A H S - -
230 V A H S - -
231 T A H S - -
232 R A H S - -
233 E A H S - -
234 L A H S - -
235 V A H S - -
236 E A H S - -
237 Q A H S - -
238 E A C S - -
239 R A C S - -
240 F A C S - -
241 A A C S - -
242 R A C S - -
243 A A C S - -
244 P A C S - -
245 A A C S - -
246 V A E S - -
247 L A E S - -
248 S A E S - -
249 G A E S - -
250 A A C S - -
251 G A C S - -
252 S A H S - -
253 A A H S - -
254 W A H S - -
255 Y A H S - -
256 D A H S - -
257 V A H S - -
258 V A H S - -
259 A A H S - -
260 E A H S - -
261 E A H S - -
262 F A H S - -
263 V A H S - -
264 K A H S - -
265 A A H S - -
266 S A H S - -
267 E A H S - -
268 T A C S - -
269 G A C S - -
270 K A C S - -
271 V A E S - -
272 E A E S - -
273 V A E S - -
274 V A E S - -
275 L A E S - -
276 R A C S - -
277 P A C S - -
278 G A C S - -
279 C A C S - -
280 Y A C S - -
281 L A C S - -
282 T A C S - -
283 H A C S - -
284 D A C S - -
285 V A C S - -
286 G A H S - -
287 I A H S - -
288 Y A H S - -
289 R A H S - -
290 K A H S - -
291 A A H S - -
292 Q A H S - -
293 T A H S - -
294 D A H S - -
295 I A H S - -
296 F A H S - -
297 A A X S X X
298 R A X S X X
299 N A X S X X
300 P A X S X X
301 V A X S X X
302 A A X S X X
303 K A X S X X
304 K A X S X X
305 U A X S X X
306 G A C S - -
307 E A C S - -
308 G A C S - -
309 L A C S - -
310 L A C S - -
311 P A C S - -
312 A A C S - -
313 L A E S - -
314 Q A E S - -
315 L A E S - -
316 W A E S - -
317 A A E S - -
318 Y A E S - -
319 V A C S - -
320 Q A C S - -
321 S A C S - -
322 I A C S - -
323 P A C S - -
324 E A C S - -
325 P A C S - -
326 D A C S - -
327 R A C S - -
328 A A E S - -
329 I A E S - -
330 I A E S - -
331 G A C S - -
332 L A C S - -
333 G A C S - -
334 K A C S - -
335 R A C S - -
336 D A C S - -
337 S A C S - -
338 A A C S - -
339 F A C S - -
340 D A C S - -
341 A A C S - -
342 G A C S - -
343 U A X S X X
344 P A C S - -
345 E A C S - -
346 P A C S - -
347 A A C S - -
348 R A E S - -
349 H A E S - -
350 Y A E S - -
351 R A C S - -
352 P A C S - -
353 G A C S - -
354 N A C S - -
355 E A C S - -
356 A A C S - -
357 P A C S - -
358 R A C S - -
359 D A C S - -
360 I A C S - -
361 A A C S - -
362 A A C S - -
363 S A C S - -
364 E A C S - -
365 G A C S - -
366 W A C S - -
367 E A C S - -
368 I A C S - -
369 F A C S - -
370 G A C S - -
371 L A C S - -
372 U A C S - -
373 D A C S - -
374 Q A C S - -
375 H A C S - -
376 A A C S - -
377 Y A C S - -
378 L A C S - -
379 R A C S - -
380 I A C S - -
381 P A C S - -
382 A A C S - -
383 G A C S - -
384 A A C S - -
385 D A C S - -
386 L A C S - -
387 K A C S - -
388 V A C S - -
389 G A C S - -
390 D A C S - -
391 U A X S X X
392 I A C S - -
393 A A C S - -
394 F A C S - -
395 D A C S - -
396 I A C S - -
397 S A C S - -
398 H A C S - -
399 P A H S - -
400 C A H S - -
401 L A H S - -
402 T A H S - -
403 F A H S - -
404 D A H S - -
405 K A H S - -
406 W A C S - -
407 R A C S - -
408 Q A E S - -
409 V A E S - -
410 L A E S - -
411 V A E S - -
412 V A E S - -
413 D A C S - -
414 P A C S - -
415 A A C S - -
416 Y A C S - -
417 R A C S - -
418 V A C S - -
419 T A C S - -
420 E A E S - -
421 V A E S - -
422 I A E S - -
423 E A E S - -
424 T A E S - -
425 F A C S - -
426 F A C S - -
```
