## Supplementary material for "A multi-task deep-learning system for predicting membrane associations and secondary structures of proteins": Code and Raw Data: 3gwrA.ciphipsi

```
# Context-insensitive secondary structure analysis file
# Version 1.0
# SecondaryStructure is one of H/E/C ( Helix / Strand / Coil )
# MembraneLocalization is one of M/S ( Membrane / Solution )
# Orientation is either L (residue faces lipid), P (residue faces pore), or -
# Orientation of '-' is used for soluble residues
# Origin is c for TM-SS elements originating in the cytosol, or e for extracellular/outside cytosol
# SeqID 1LtrCode Chain SecondaryStructure MembraneLocalization Orientation Origin
1 G A X S X X
2 U A X S X X
3 S A C S - -
4 E A C S - -
5 P A C S - -
6 V A C S - -
7 F A C S - -
8 P A C S - -
9 T A C S - -
10 P A H S - -
11 E A H S - -
12 A A H S - -
13 A A H S - -
14 E A H S - -
15 D A H S - -
16 A A H S - -
17 F A H S - -
18 Y A H S - -
19 A A H S - -
20 A A H S - -
21 F A H S - -
22 E A H S - -
23 A A H S - -
24 R A C S - -
25 S A C S - -
26 L A C S - -
27 D A C S - -
28 D A C S - -
29 U A X S X X
30 U A C S - -
31 A A C S - -
32 V A C S - -
33 W A C S - -
34 A A C S - -
35 R A C S - -
36 D A C S - -
37 D A C S - -
38 H A C S - -
39 V A E S - -
40 A A E S - -
41 C A E S - -
42 I A E S - -
43 H A C S - -
44 P A C S - -
45 L A C S - -
46 A A C S - -
47 A A C S - -
48 P A C S - -
49 L A C S - -
50 N A C S - -
51 G A C S - -
52 R A H S - -
53 A A H S - -
54 A A H S - -
55 V A H S - -
56 A A H S - -
57 A A H S - -
58 G A H S - -
59 W A H S - -
60 R A H S - -
61 S A H S - -
62 U A X S X X
63 F A C S - -
64 G A C S - -
65 A A C S - -
66 A A C S - -
67 G A C S - -
68 R A E S - -
69 F A E S - -
70 R A E S - -
71 L A E S - -
72 Q A E S - -
73 V A E S - -
74 K A E S - -
75 A A C S - -
76 V A C S - -
77 H A E S - -
78 E A E S - -
79 I A E S - -
80 R A E S - -
81 Q A E S - -
82 A A C S - -
83 D A C S - -
84 H A E S - -
85 V A E S - -
86 I A E S - -
87 R A E S - -
88 I A E S - -
89 V A E S - -
90 D A E S - -
91 E A E S - -
92 F A E S - -
93 L A E S - -
94 T A E S - -
95 I A E S - -
96 G A C S - -
97 D A C S - -
98 E A C S - -
99 T A C S - -
100 A A C S - -
101 P A C S - -
102 R A C S - -
103 P A C S - -
104 A A C S - -
105 I A E S - -
106 L A E S - -
107 A A E S - -
108 T A E S - -
109 N A E S - -
110 V A E S - -
111 Y A E S - -
112 R A E S - -
113 R A E S - -
114 E A E S - -
115 A A C S - -
116 D A C S - -
117 G A C S - -
118 W A C S - -
119 R A C S - -
120 U A C S - -
121 V A C S - -
122 L A C S - -
123 H A C S - -
124 H A C S - -
125 A A C S - -
126 S A C S - -
127 P A C S - -
128 L A C S - -
129 Q A C S - -
130 V A X S X X
131 G A X S X X
132 A A X S X X
133 K A X S X X
134 A A X S X X
135 G A X S X X
136 A A X S X X
137 D A X S X X
138 T A X S X X
139 P A X S X X
140 P A X S X X
141 V A X S X X
142 V A X S X X
143 F A X S X X
144 H A X S X X
```
