## Supplementary material for "A multi-task deep-learning system for predicting membrane associations and secondary structures of proteins": Code and Raw Data: 3h7oA.ciphipsi

```
# Context-insensitive secondary structure analysis file
# Version 1.0
# SecondaryStructure is one of H/E/C ( Helix / Strand / Coil )
# MembraneLocalization is one of M/S ( Membrane / Solution )
# Orientation is either L (residue faces lipid), P (residue faces pore), or -
# Orientation of '-' is used for soluble residues
# Origin is c for TM-SS elements originating in the cytosol, or e for extracellular/outside cytosol
# SeqID 1LtrCode Chain SecondaryStructure MembraneLocalization Orientation Origin
1 K A C S - -
2 G A C S - -
3 G A C S - -
4 E A C S - -
5 K A C S - -
6 T A C S - -
7 D A C S - -
8 I A C S - -
9 K A C S - -
10 Q A C S - -
11 V A C S - -
12 P A C S - -
13 W A C S - -
14 T A C S - -
15 V A E S - -
16 A A E S - -
17 V A E S - -
18 R A E S - -
19 T A E S - -
20 Y A C S - -
21 P A C S - -
22 G A C S - -
23 E A C S - -
24 E A C S - -
25 S A C S - -
26 L A E S - -
27 T A E S - -
28 C A E S - -
29 G A C S - -
30 G A C S - -
31 A A C S - -
32 I A C S - -
33 L A C S - -
34 S A C S - -
35 Q A C S - -
36 W A C S - -
37 F A E S - -
38 V A E S - -
39 L A E S - -
40 T A C S - -
41 A A C S - -
42 A A H S - -
43 H A H S - -
44 C A H S - -
45 V A H S - -
46 F A H S - -
47 D A H S - -
48 Q A C S - -
49 K A C S - -
50 P A C S - -
51 E A C S - -
52 T A C S - -
53 I A E S - -
54 V A E S - -
55 I A E S - -
56 Q A E S - -
57 Y A E S - -
58 E A C S - -
59 S A C S - -
60 T A C S - -
61 N A C S - -
62 L A C S - -
63 W A C S - -
64 E A C S - -
65 D A C S - -
66 P A C S - -
67 G A C S - -
68 K A E S - -
69 S A E S - -
70 D A E S - -
71 P A C S - -
72 Y A C S - -
73 V A C S - -
74 S A C S - -
75 H A E S - -
76 V A E S - -
77 Y A E S - -
78 L A E S - -
79 S A C S - -
80 F A C S - -
81 Y A C S - -
82 R A C S - -
83 Q A C S - -
84 E A C S - -
85 T A C S - -
86 M A C S - -
87 E A C S - -
88 N A C S - -
89 D A C S - -
90 I A E S - -
91 A A E S - -
92 I A E S - -
93 L A E S - -
94 E A E S - -
95 L A E S - -
96 S A C S - -
97 R A C S - -
98 P A C S - -
99 L A C S - -
100 K A C S - -
101 L A C S - -
102 D A C S - -
103 G A C S - -
104 L A C S - -
105 K A C S - -
106 S A C S - -
107 K A C S - -
108 P A C S - -
109 A A C S - -
110 K A C S - -
111 L A C S - -
112 P A C S - -
113 D A C S - -
114 I A C S - -
115 E A C S - -
116 F A C S - -
117 R A C S - -
118 P A C S - -
119 K A C S - -
120 T A C S - -
121 G A C S - -
122 S A C S - -
123 D A E S - -
124 V A E S - -
125 L A E S - -
126 V A E S - -
127 S A E S - -
128 G A C S - -
129 Y A C S - -
130 G A C S - -
131 D A C S - -
132 G A C S - -
133 Q A C S - -
134 T A C S - -
135 M A C S - -
136 D A C S - -
137 P A C S - -
138 K A C S - -
139 D A C S - -
140 H A C S - -
141 D A C S - -
142 L A C S - -
143 K A E S - -
144 S A E S - -
145 A A E S - -
146 Q A E S - -
147 L A E S - -
148 T A E S - -
149 V A C S - -
150 V A C S - -
151 D A C S - -
152 L A H S - -
153 D A H S - -
154 E A H S - -
155 C A H S - -
156 R A H S - -
157 T A H S - -
158 K A H S - -
159 Y A H S - -
160 G A C S - -
161 P A C S - -
162 I A C S - -
163 F A C S - -
164 L A C S - -
165 S A C S - -
166 L A C S - -
167 Q A C S - -
168 V A E S - -
169 F A E S - -
170 C A E S - -
171 A A E S - -
172 Q A E S - -
173 K A E S - -
174 V A C S - -
175 G A C S - -
176 V A C S - -
177 S A C S - -
178 L A C S - -
179 E A C S - -
180 S A C S - -
181 G A C S - -
182 D A C S - -
183 A A C S - -
184 G A C S - -
185 D A C S - -
186 P A C S - -
187 T A C S - -
188 V A C S - -
189 Q A C S - -
190 Q A C S - -
191 D A C S - -
192 T A C S - -
193 L A C S - -
194 V A C S - -
195 G A C S - -
196 V A C S - -
197 A A C S - -
198 A A C S - -
199 Y A C S - -
200 F A C S - -
201 P A C S - -
202 K A C S - -
203 R A C S - -
204 P A C S - -
205 E A C S - -
206 G A C S - -
207 A A C S - -
208 P A C S - -
209 E A C S - -
210 V A C S - -
211 F A C S - -
212 T A C S - -
213 K A C S - -
214 V A H S - -
215 G A H S - -
216 S A H S - -
217 Y A H S - -
218 V A H S - -
219 S A H S - -
220 W A H S - -
221 I A H S - -
222 Q A H S - -
223 D A H S - -
224 I A H S - -
225 I A H S - -
226 K A H S - -
227 K A H S - -
228 K A H S - -
```
