## Supplementary material for "A multi-task deep-learning system for predicting membrane associations and secondary structures of proteins": Code and Raw Data: 3h90A.ciphipsi

```
# Context-insensitive secondary structure analysis file
# Version 1.0
# SecondaryStructure is one of H/E/C ( Helix / Strand / Coil )
# MembraneLocalization is one of M/S ( Membrane / Solution )
# Orientation is either L (residue faces lipid), P (residue faces pore), or -
# Orientation of '-' is used for soluble residues
# Origin is c for TM-SS elements originating in the cytosol, or e for extracellular/outside cytosol
# SeqID 1LtrCode Chain SecondaryStructure MembraneLocalization Orientation Origin
1 L A C S - -
2 V A C S - -
3 S A C S - -
4 R A H S - -
5 A A H S - -
6 A A H S - -
7 I A H S - -
8 A A H S - -
9 A A H S - -
10 T A H M L >
11 A A H M L >
12 M A H M L >
13 A A H M L >
14 S A H M L >
15 L A H M L >
16 L A H M L >
17 L A H M L >
18 L A H M L >
19 I A H M L >
20 K A H M L >
21 I A H M L >
22 F A H M L >
23 A A H M L >
24 W A C M L >
25 W A C M L >
26 Y A C M L >
27 T A C M L >
28 G A C M L >
29 S A C S - -
30 V A C S - -
31 S A C S - -
32 I A C S - -
33 L A C M L <
34 A A H M L <
35 A A H M L <
36 L A H M L <
37 V A H M L <
38 D A H M L <
39 S A H M L <
40 L A H M L <
41 V A H M L <
42 D A H M L <
43 I A H M L <
44 G A H M L <
45 A A H M L <
46 S A H M L <
47 L A H M L <
48 T A H M L <
49 N A H M L <
50 L A H M L <
51 L A H M L <
52 V A H S - -
53 V A H S - -
54 R A H S - -
55 Y A H S - -
56 S A H S - -
57 L A H S - -
58 Q A C S - -
59 P A C S - -
60 A A C S - -
61 D A C S - -
62 D A C S - -
63 N A C S - -
64 H A C S - -
65 S A C S - -
66 F A C S - -
67 G A C S - -
68 H A H S - -
69 G A H S - -
70 K A H S - -
71 A A H S - -
72 E A H S - -
73 S A H S - -
74 L A H S - -
75 A A H M L >
76 A A H M L >
77 L A H M L >
78 A A H M L >
79 Q A H M L >
80 S A H M L >
81 M A H M L >
82 F A H M L >
83 I A H M L >
84 S A H M L >
85 G A H M L >
86 S A H M L >
87 A A H M L >
88 L A H M L >
89 F A H M L >
90 L A H M L >
91 F A H M L >
92 L A H M L >
93 T A H M L >
94 G A H M L >
95 I A H M L >
96 Q A H M L >
97 H A C M L >
98 L A C M L >
99 I A C S - -
100 S A C S - -
101 P A C S - -
102 T A C S - -
103 P A C S - -
104 M A C S - -
105 T A C S - -
106 D A C S - -
107 P A C S - -
108 G A C S - -
109 V A C S - -
110 G A C M L <
111 V A H M L <
112 I A H M L <
113 V A H M L <
114 T A H M L <
115 I A H M L <
116 V A H M L <
117 A A H M L <
118 L A H M L <
119 I A H M L <
120 C A H M L <
121 T A H M L <
122 I A H M L <
123 I A H M L <
124 L A H M L <
125 V A H M L <
126 S A H M L <
127 F A H M L <
128 Q A H M L <
129 R A H M L <
130 W A H S - -
131 V A H S - -
132 V A H S - -
133 R A H S - -
134 R A H S - -
135 T A C S - -
136 Q A C S - -
137 S A C S - -
138 Q A H S - -
139 A A H S - -
140 V A H S - -
141 R A H M L >
142 A A H M L >
143 D A H M L >
144 M A H M L >
145 L A H M L >
146 H A H M L >
147 Y A H M L >
148 Q A H M L >
149 S A H M L >
150 D A H M L >
151 V A H M L >
152 M A C M L >
153 M A C M L >
154 N A C M L >
155 G A C M L >
156 A A C M L >
157 I A C M L >
158 L A C M L >
159 L A C S - -
160 A A C S - -
161 L A C S - -
162 G A C S - -
163 L A C S - -
164 S A C S - -
165 W A C S - -
166 Y A C S - -
167 G A C S - -
168 W A C S - -
169 H A C S - -
170 R A C M L -
171 A A C M L <
172 D A H M L <
173 A A H M L <
174 L A H M L <
175 F A H M L <
176 A A H M L <
177 L A H M L <
178 G A H M L <
179 I A H M L <
180 G A H M L <
181 I A H M L <
182 Y A H M L <
183 I A H M L <
184 L A H M L <
185 Y A H M L <
186 S A H M L <
187 A A H M L <
188 L A H M L <
189 R A H M L <
190 M A H M L <
191 G A H M L <
192 Y A H S - -
193 E A H S - -
194 A A H S - -
195 V A H S - -
196 Q A H S - -
197 S A H S - -
198 L A H S - -
199 L A C S - -
200 D A C S - -
201 R A C S - -
202 A A C S - -
203 L A C S - -
204 P A C S - -
205 D A H S - -
206 E A H S - -
207 E A H S - -
208 R A H S - -
209 Q A H S - -
210 E A H S - -
211 I A H S - -
212 I A H S - -
213 D A H S - -
214 I A H S - -
215 V A H S - -
216 T A H S - -
217 S A H S - -
218 W A C S - -
219 P A C S - -
220 G A C S - -
221 V A C S - -
222 S A C S - -
223 G A C S - -
224 A A C S - -
225 H A C S - -
226 D A E S - -
227 L A E S - -
228 R A E S - -
229 T A E S - -
230 R A E S - -
231 Q A C S - -
232 S A C S - -
233 G A C S - -
234 P A C S - -
235 T A C S - -
236 R A E S - -
237 F A E S - -
238 I A E S - -
239 Q A E S - -
240 I A E S - -
241 H A E S - -
242 L A E S - -
243 E A E S - -
244 M A C S - -
245 E A C S - -
246 D A C S - -
247 S A C S - -
248 L A C S - -
249 P A C S - -
250 L A H S - -
251 V A H S - -
252 Q A H S - -
253 A A H S - -
254 H A H S - -
255 M A H S - -
256 V A H S - -
257 A A H S - -
258 D A H S - -
259 Q A H S - -
260 V A H S - -
261 E A H S - -
262 Q A H S - -
263 A A H S - -
264 I A H S - -
265 L A H S - -
266 R A H S - -
267 R A H S - -
268 F A C S - -
269 P A C S - -
270 G A C S - -
271 S A C S - -
272 D A E S - -
273 V A E S - -
274 I A E S - -
275 I A E S - -
276 H A E S - -
277 Q A E S - -
278 D A E S - -
279 P A C S - -
280 C A C S - -
281 S A C S - -
282 V A C S - -
283 V A C S - -
```
