## Supplementary material for "A multi-task deep-learning system for predicting membrane associations and secondary structures of proteins": Code and Raw Data: 3hbcA.ciphipsi

```
# Context-insensitive secondary structure analysis file
# Version 1.0
# SecondaryStructure is one of H/E/C ( Helix / Strand / Coil )
# MembraneLocalization is one of M/S ( Membrane / Solution )
# Orientation is either L (residue faces lipid), P (residue faces pore), or -
# Orientation of '-' is used for soluble residues
# Origin is c for TM-SS elements originating in the cytosol, or e for extracellular/outside cytosol
# SeqID 1LtrCode Chain SecondaryStructure MembraneLocalization Orientation Origin
1 S A E S - -
2 N A E S - -
3 A A E S - -
4 C A E S - -
5 T A E S - -
6 R A E S - -
7 A A E S - -
8 V A E S - -
9 Y A E S - -
10 L A E S - -
11 G A C S - -
12 P A C S - -
13 D A C S - -
14 R A C S - -
15 U A C S - -
16 V A C S - -
17 V A C S - -
18 T A C S - -
19 G A C S - -
20 R A C S - -
21 T A C S - -
22 U A X S X X
23 D A X S X X
24 W A X S X X
25 K A X S X X
26 E A X S X X
27 D A X S X X
28 I A X S X X
29 U A C S - -
30 S A C S - -
31 N A C S - -
32 I A C S - -
33 Y A C S - -
34 V A C S - -
35 F A C S - -
36 P A C S - -
37 R A C S - -
38 G A C S - -
39 U A X S X X
40 Q A C S - -
41 R A C S - -
42 A A C S - -
43 G A C S - -
44 H A C S - -
45 N A C S - -
46 K A C S - -
47 E A C S - -
48 K A C S - -
49 T A C S - -
50 V A E S - -
51 N A E S - -
52 W A E S - -
53 T A E S - -
54 S A C S - -
55 K A C S - -
56 Y A C S - -
57 G A C S - -
58 S A E S - -
59 V A E S - -
60 I A E S - -
61 A A E S - -
62 T A E S - -
63 G A E S - -
64 Y A C S - -
65 D A C S - -
66 I A C S - -
67 G A C S - -
68 T A C S - -
69 C A C S - -
70 D A C S - -
71 G A C S - -
72 U A C S - -
73 N A C S - -
74 E A C S - -
75 K A C S - -
76 G A C S - -
77 L A E S - -
78 V A E S - -
79 A A E S - -
80 S A E S - -
81 L A E S - -
82 L A E S - -
83 F A C S - -
84 L A C S - -
85 P A C S - -
86 E A C S - -
87 S A C S - -
88 V A C S - -
89 Y A C S - -
90 S A C S - -
91 L A C S - -
92 P A C S - -
93 G A C S - -
94 D A C S - -
95 T A C S - -
96 R A C S - -
97 P A C S - -
98 A A C S - -
99 U A X S X X
100 G A C S - -
101 I A H S - -
102 S A H S - -
103 I A H S - -
104 W A H S - -
105 T A H S - -
106 Q A H S - -
107 Y A H S - -
108 V A H S - -
109 L A H S - -
110 D A H S - -
111 N A H S - -
112 F A C S - -
113 A A C S - -
114 T A C S - -
115 V A H S - -
116 R A H S - -
117 E A H S - -
118 A A H S - -
119 V A H S - -
120 D A H S - -
121 E A H S - -
122 U A H S - -
123 K A C S - -
124 K A C S - -
125 E A C S - -
126 T A C S - -
127 F A E S - -
128 R A E S - -
129 I A E S - -
130 D A C S - -
131 A A C S - -
132 P A C S - -
133 R A C S - -
134 U A X S X X
135 P A X S X X
136 N A X S X X
137 G A X S X X
138 G A X S X X
139 P A X S X X
140 E A C S - -
141 S A C S - -
142 T A C S - -
143 L A C S - -
144 H A C S - -
145 U A X S X X
146 A A C S - -
147 I A C S - -
148 T A C S - -
149 D A C S - -
150 E A C S - -
151 T A C S - -
152 G A C S - -
153 N A C S - -
154 T A E S - -
155 A A E S - -
156 V A E S - -
157 I A E S - -
158 E A E S - -
159 Y A E S - -
160 L A E S - -
161 D A C S - -
162 G A C S - -
163 K A C S - -
164 L A C S - -
165 S A E S - -
166 I A E S - -
167 H A E S - -
168 E A E S - -
169 G A C S - -
170 K A C S - -
171 E A C S - -
172 Y A C S - -
173 Q A C S - -
174 V A C S - -
175 U A C S - -
176 T A C S - -
177 N A C S - -
178 S A C S - -
179 P A C S - -
180 R A C S - -
181 Y A H S - -
182 E A H S - -
183 L A H S - -
184 Q A H S - -
185 L A H S - -
186 A A H S - -
187 V A H S - -
188 N A H S - -
189 D A H S - -
190 Y A H S - -
191 W A H S - -
192 K A H S - -
193 E A H S - -
194 V A H S - -
195 G A C S - -
196 G A C S - -
197 L A C S - -
198 Q A C S - -
199 U A X S X X
200 L A C S - -
201 P A C S - -
202 G A C S - -
203 T A C S - -
204 N A C S - -
205 R A C S - -
206 S A H S - -
207 S A H S - -
208 D A H S - -
209 R A H S - -
210 F A H S - -
211 V A H S - -
212 R A H S - -
213 A A H S - -
214 S A H S - -
215 F A H S - -
216 Y A H S - -
217 I A H S - -
218 H A H S - -
219 A A H S - -
220 I A C S - -
221 P A C S - -
222 Q A C S - -
223 T A C S - -
224 A A C S - -
225 D A C S - -
226 A A H S - -
227 K A H S - -
228 I A H S - -
229 A A H S - -
230 V A H S - -
231 P A H S - -
232 S A H S - -
233 V A H S - -
234 L A H S - -
235 S A H S - -
236 V A H S - -
237 U A H S - -
238 R A C S - -
239 N A C S - -
240 V A C S - -
241 S A C S - -
242 V A C S - -
243 P A C S - -
244 F A C S - -
245 G A C S - -
246 I A C S - -
247 N A C S - -
248 T A C S - -
249 P A X S X X
250 E A X S X X
251 K A C S - -
252 P A C S - -
253 H A C S - -
254 I A C S - -
255 S A C S - -
256 S A C S - -
257 T A C S - -
258 R A C S - -
259 W A E S - -
260 R A E S - -
261 S A E S - -
262 V A E S - -
263 S A E S - -
264 D A C S - -
265 Q A C S - -
266 K A C S - -
267 N A C S - -
268 K A C S - -
269 V A E S - -
270 Y A E S - -
271 Y A E S - -
272 F A E S - -
273 E A E S - -
274 S A E S - -
275 T A C S - -
276 L A C S - -
277 T A C S - -
278 P A C S - -
279 N A E S - -
280 L A E S - -
281 F A E S - -
282 W A E S - -
283 L A E S - -
284 D A C S - -
285 L A C S - -
286 K A C S - -
287 K A C S - -
288 I A C S - -
289 D A C S - -
290 F A C S - -
291 S A C S - -
292 P A C S - -
293 K A C S - -
294 A A C S - -
295 G A C S - -
296 V A C S - -
297 K A E S - -
298 K A E S - -
299 L A E S - -
300 S A C S - -
301 L A C S - -
302 T A C S - -
303 K A C S - -
304 G A C S - -
305 E A C S - -
306 I A C S - -
307 Y A C S - -
308 A A C S - -
309 G A C S - -
310 D A C S - -
311 A A C S - -
312 V A C S - -
313 K A C S - -
314 D A C S - -
315 L A C S - -
316 K A C S - -
317 D A C S - -
318 S A C S - -
319 Q A C S - -
320 S A C S - -
```
