## Supplementary material for "A multi-task deep-learning system for predicting membrane associations and secondary structures of proteins": Code and Raw Data: 3hmsA.ciphipsi

```
# Context-insensitive secondary structure analysis file
# Version 1.0
# SecondaryStructure is one of H/E/C ( Helix / Strand / Coil )
# MembraneLocalization is one of M/S ( Membrane / Solution )
# Orientation is either L (residue faces lipid), P (residue faces pore), or -
# Orientation of '-' is used for soluble residues
# Origin is c for TM-SS elements originating in the cytosol, or e for extracellular/outside cytosol
# SeqID 1LtrCode Chain SecondaryStructure MembraneLocalization Orientation Origin
1 G A X S X X
2 S A X S X X
3 Y A X S X X
4 A A X S X X
5 E A X S X X
6 G A X S X X
7 Q A X S X X
8 R A X S X X
9 K A X S X X
10 R A C S - -
11 R A C S - -
12 N A C S - -
13 T A C S - -
14 I A C S - -
15 H A C S - -
16 E A C S - -
17 F A C S - -
18 K A C S - -
19 K A C S - -
20 S A C S - -
21 A A C S - -
22 K A C S - -
23 T A E S - -
24 T A E S - -
25 L A E S - -
26 I A E S - -
27 K A E S - -
28 I A C S - -
29 D A C S - -
30 P A C S - -
31 A A C S - -
32 L A C S - -
33 K A E S - -
34 I A E S - -
35 K A E S - -
36 T A E S - -
37 K A E S - -
38 K A E S - -
39 V A E S - -
40 N A C S - -
41 T A C S - -
42 A A H S - -
43 D A H S - -
44 Q A H S - -
45 C A H S - -
46 A A H S - -
47 N A H S - -
48 R A H S - -
49 C A H S - -
50 T A H S - -
51 R A H S - -
52 N A C S - -
53 K A C S - -
54 G A C S - -
55 L A C S - -
56 P A C S - -
57 F A C S - -
58 T A C S - -
59 C A C S - -
60 K A C S - -
61 A A E S - -
62 F A E S - -
63 V A E S - -
64 F A E S - -
65 D A C S - -
66 K A C S - -
67 A A C S - -
68 R A C S - -
69 K A C S - -
70 Q A E S - -
71 C A E S - -
72 L A E S - -
73 W A E S - -
74 F A E S - -
75 P A C S - -
76 F A C S - -
77 N A C S - -
78 S A C S - -
79 M A C S - -
80 S A C S - -
81 S A C S - -
82 G A C S - -
83 V A E S - -
84 K A E S - -
85 K A E S - -
86 E A E S - -
87 F A E S - -
88 G A E S - -
89 H A C S - -
90 E A C S - -
91 F A E S - -
92 D A E S - -
93 L A E S - -
94 Y A E S - -
95 E A E S - -
96 N A C S - -
97 K A C S - -
98 D A C S - -
99 Y A C S - -
100 I A C S - -
101 R A C S - -
```
