## Supplementary material for "A multi-task deep-learning system for predicting membrane associations and secondary structures of proteins": Code and Raw Data: 3ho6A.ciphipsi

```
# Context-insensitive secondary structure analysis file
# Version 1.0
# SecondaryStructure is one of H/E/C ( Helix / Strand / Coil )
# MembraneLocalization is one of M/S ( Membrane / Solution )
# Orientation is either L (residue faces lipid), P (residue faces pore), or -
# Orientation of '-' is used for soluble residues
# Origin is c for TM-SS elements originating in the cytosol, or e for extracellular/outside cytosol
# SeqID 1LtrCode Chain SecondaryStructure MembraneLocalization Orientation Origin
1 S A X S X X
2 E A X S X X
3 D A X S X X
4 N A C S - -
5 G A C S - -
6 V A C S - -
7 D A C S - -
8 F A C S - -
9 N A C S - -
10 K A C S - -
11 N A C S - -
12 T A C S - -
13 A A C S - -
14 L A C S - -
15 D A C S - -
16 K A H S - -
17 N A H S - -
18 Y A H S - -
19 L A H S - -
20 L A H S - -
21 N A H S - -
22 N A H S - -
23 K A H S - -
24 I A H S - -
25 P A H S - -
26 S A H S - -
27 N A H S - -
28 N A H S - -
29 V A X S X X
30 E A X S X X
31 E A X S X X
32 A A C S - -
33 G A C S - -
34 S A C S - -
35 K A C S - -
36 N A C S - -
37 Y A E S - -
38 V A E S - -
39 H A E S - -
40 Y A E S - -
41 I A E S - -
42 I A E S - -
43 Q A E S - -
44 L A C S - -
45 Q A C S - -
46 G A C S - -
47 D A C S - -
48 D A H S - -
49 I A H S - -
50 S A H S - -
51 Y A H S - -
52 E A H S - -
53 A A H S - -
54 T A H S - -
55 C A H S - -
56 N A H S - -
57 L A H S - -
58 F A H S - -
59 S A H S - -
60 K A H S - -
61 N A C S - -
62 P A C S - -
63 K A C S - -
64 N A C S - -
65 S A C S - -
66 I A E S - -
67 I A E S - -
68 I A E S - -
69 Q A E S - -
70 R A C S - -
71 N A C S - -
72 M A C S - -
73 N A C S - -
74 E A C S - -
75 S A C S - -
76 A A C S - -
77 K A E S - -
78 S A E S - -
79 Y A E S - -
80 F A E S - -
81 L A E S - -
82 S A C S - -
83 D A C S - -
84 D A C S - -
85 G A C S - -
86 E A C S - -
87 S A C S - -
88 I A E S - -
89 L A E S - -
90 E A E S - -
91 L A E S - -
92 N A C S - -
93 K A C S - -
94 Y A C S - -
95 R A C S - -
96 I A C S - -
97 P A C S - -
98 E A H S - -
99 R A H S - -
100 L A H S - -
101 K A H S - -
102 N A H S - -
103 K A C S - -
104 E A C S - -
105 K A E S - -
106 V A E S - -
107 K A E S - -
108 V A E S - -
109 T A E S - -
110 F A E S - -
111 I A E S - -
112 G A E S - -
113 H A E S - -
114 G A C S - -
115 K A C S - -
116 D A C S - -
117 E A C S - -
118 F A C S - -
119 N A C S - -
120 T A C S - -
121 S A C S - -
122 E A C S - -
123 F A C S - -
124 A A C S - -
125 R A C S - -
126 L A C S - -
127 S A C S - -
128 V A H S - -
129 D A H S - -
130 S A H S - -
131 L A H S - -
132 S A H S - -
133 N A H S - -
134 E A H S - -
135 I A H S - -
136 S A H S - -
137 S A H S - -
138 F A H S - -
139 L A H S - -
140 D A H S - -
141 T A H S - -
142 I A H S - -
143 K A H S - -
144 L A H S - -
145 D A H S - -
146 I A C S - -
147 S A C S - -
148 P A C S - -
149 K A C S - -
150 N A E S - -
151 V A E S - -
152 E A E S - -
153 V A E S - -
154 N A E S - -
155 L A E S - -
156 L A C S - -
157 G A C S - -
158 C A C S - -
159 N A C S - -
160 M A C S - -
161 F A C S - -
162 S A C S - -
163 Y A C S - -
164 D A C S - -
165 F A C S - -
166 N A C S - -
167 V A C S - -
168 E A C S - -
169 E A C S - -
170 T A C S - -
171 Y A H S - -
172 P A H S - -
173 G A H S - -
174 K A H S - -
175 L A H S - -
176 L A H S - -
177 L A H S - -
178 S A H S - -
179 I A H S - -
180 M A H S - -
181 D A H S - -
182 K A H S - -
183 I A H S - -
184 T A H S - -
185 S A H S - -
186 T A H S - -
187 L A C S - -
188 P A C S - -
189 D A C S - -
190 V A C S - -
191 N A C S - -
192 K A C S - -
193 N A C S - -
194 S A C S - -
195 I A E S - -
196 T A E S - -
197 I A E S - -
198 G A E S - -
199 A A E S - -
200 N A E S - -
201 Q A C S - -
202 Y A C S - -
203 E A C S - -
204 V A E S - -
205 R A E S - -
206 I A E S - -
207 N A C S - -
208 S A C S - -
209 E A C S - -
210 G A C S - -
211 R A C S - -
212 K A C S - -
213 E A C S - -
214 L A C S - -
215 L A C S - -
216 A A C S - -
217 H A C S - -
218 S A C S - -
219 G A C S - -
220 K A C S - -
221 W A C S - -
222 I A C S - -
223 N A C S - -
224 K A H S - -
225 E A H S - -
226 E A H S - -
227 A A H S - -
228 I A H S - -
229 M A H S - -
230 S A H S - -
231 D A C S - -
232 L A C S - -
233 S A C S - -
234 S A C S - -
235 K A E S - -
236 E A E S - -
237 Y A E S - -
238 I A E S - -
239 F A E S - -
240 F A E S - -
241 D A E S - -
242 S A C S - -
243 I A C S - -
244 D A C S - -
245 N A C S - -
246 K A C S - -
247 L A C S - -
248 K A E S - -
249 A A E S - -
250 K A E S - -
251 S A C S - -
252 K A C S - -
253 N A C S - -
254 I A C S - -
255 P A C S - -
256 G A C S - -
257 L A C S - -
258 A A C S - -
259 S A C S - -
260 I A X S X X
261 S A X S X X
262 E A X S X X
263 D A X S X X
264 I A X S X X
265 K A X S X X
266 T A X S X X
267 L A X S X X
```
