## Supplementary material for "A multi-task deep-learning system for predicting membrane associations and secondary structures of proteins": Code and Raw Data: 3hoiA.ciphipsi

```
# Context-insensitive secondary structure analysis file
# Version 1.0
# SecondaryStructure is one of H/E/C ( Helix / Strand / Coil )
# MembraneLocalization is one of M/S ( Membrane / Solution )
# Orientation is either L (residue faces lipid), P (residue faces pore), or -
# Orientation of '-' is used for soluble residues
# Origin is c for TM-SS elements originating in the cytosol, or e for extracellular/outside cytosol
# SeqID 1LtrCode Chain SecondaryStructure MembraneLocalization Orientation Origin
1 G A C S - -
2 A A C S - -
3 E A C S - -
4 R A C S - -
5 T A E S - -
6 I A E S - -
7 Q A E S - -
8 L A E S - -
9 P A C S - -
10 K A C S - -
11 P A C S - -
12 D A C S - -
13 U A C S - -
14 N A C S - -
15 R A C S - -
16 A A C S - -
17 G A C S - -
18 L A C S - -
19 L A C S - -
20 U A X S X X
21 K A C S - -
22 A A C S - -
23 L A C S - -
24 S A C S - -
25 E A C S - -
26 R A C S - -
27 H A C S - -
28 S A C S - -
29 T A C S - -
30 R A C S - -
31 E A C S - -
32 Y A C S - -
33 A A C S - -
34 S A C S - -
35 K A C S - -
36 A A C S - -
37 L A C S - -
38 S A C S - -
39 N A H S - -
40 T A H S - -
41 D A H S - -
42 L A H S - -
43 S A H S - -
44 D A H S - -
45 L A H S - -
46 L A H S - -
47 W A H S - -
48 A A H S - -
49 A A H S - -
50 N A H S - -
51 G A C S - -
52 I A C S - -
53 N A C S - -
54 R A C S - -
55 S A C S - -
56 S A C S - -
57 E A C S - -
58 G A C S - -
59 K A C S - -
60 R A C S - -
61 T A C S - -
62 A A C S - -
63 P A C S - -
64 S A C S - -
65 A A C S - -
66 U A C S - -
67 N A C S - -
68 R A C S - -
69 Q A C S - -
70 D A C S - -
71 I A E S - -
72 D A E S - -
73 I A E S - -
74 Y A E S - -
75 V A E S - -
76 V A E S - -
77 L A E S - -
78 P A C S - -
79 Q A C S - -
80 G A C S - -
81 T A C S - -
82 Y A C S - -
83 L A C S - -
84 Y A C S - -
85 D A C S - -
86 A A C S - -
87 K A C S - -
88 G A C S - -
89 H A C S - -
90 K A C S - -
91 L A C S - -
92 N A C S - -
93 L A C S - -
94 I A C S - -
95 S A C S - -
96 E A C S - -
97 G A C S - -
98 D A C S - -
99 H A H S - -
100 R A H S - -
101 S A H S - -
102 A A H S - -
103 V A H S - -
104 A A H S - -
105 G A C S - -
106 G A C S - -
107 Q A C S - -
108 A A H S - -
109 F A H S - -
110 V A H S - -
111 N A H S - -
112 N A H S - -
113 A A C S - -
114 P A C S - -
115 V A E S - -
116 S A E S - -
117 L A E S - -
118 V A E S - -
119 L A E S - -
120 V A E S - -
121 S A E S - -
122 D A C S - -
123 L A C S - -
124 S A C S - -
125 K A C S - -
126 L A C S - -
127 G A C S - -
128 D A C S - -
129 A A C S - -
130 K A C S - -
131 S A C S - -
132 N A H S - -
133 H A H S - -
134 V A H S - -
135 Q A H S - -
136 L A H S - -
137 U A X S X X
138 G A X S X X
139 A A X S X X
140 U A C S - -
141 D A C S - -
142 A A H S - -
143 G A H S - -
144 I A H S - -
145 V A H S - -
146 S A H S - -
147 Q A H S - -
148 N A H S - -
149 I A H S - -
150 S A H S - -
151 L A H S - -
152 F A H S - -
153 C A H S - -
154 S A H S - -
155 A A H S - -
156 A A H S - -
157 R A C S - -
158 L A E S - -
159 A A E S - -
160 T A E S - -
161 V A E S - -
162 P A C S - -
163 R A C S - -
164 A A C S - -
165 S A C S - -
166 U A X S X X
167 D A C S - -
168 L A H S - -
169 V A H S - -
170 R A H S - -
171 L A H S - -
172 K A H S - -
173 A A H S - -
174 A A H S - -
175 L A H S - -
176 K A C S - -
177 L A C S - -
178 K A C S - -
179 D A C S - -
180 T A C S - -
181 Q A C S - -
182 U A C S - -
183 P A X S X X
184 U A X S X X
185 U A C S - -
186 N A C S - -
187 H A C S - -
188 P A C S - -
189 V A C S - -
190 G A C S - -
191 Y A C S - -
192 F A C S - -
193 K A C S - -
```
