## Supplementary material for "A multi-task deep-learning system for predicting membrane associations and secondary structures of proteins": Code and Raw Data: 3hryA.ciphipsi

```
# Context-insensitive secondary structure analysis file
# Version 1.0
# SecondaryStructure is one of H/E/C ( Helix / Strand / Coil )
# MembraneLocalization is one of M/S ( Membrane / Solution )
# Orientation is either L (residue faces lipid), P (residue faces pore), or -
# Orientation of '-' is used for soluble residues
# Origin is c for TM-SS elements originating in the cytosol, or e for extracellular/outside cytosol
# SeqID 1LtrCode Chain SecondaryStructure MembraneLocalization Orientation Origin
1 M A C S - -
2 Q A C S - -
3 S A C S - -
4 I A C S - -
5 N A C S - -
6 F A H S - -
7 R A H S - -
8 T A H S - -
9 A A H S - -
10 R A H S - -
11 G A H S - -
12 N A H S - -
13 L A H S - -
14 S A H S - -
15 E A H S - -
16 V A H S - -
17 L A H S - -
18 N A H S - -
19 N A H S - -
20 V A H S - -
21 E A H S - -
22 A A H S - -
23 G A C S - -
24 E A C S - -
25 E A E S - -
26 V A E S - -
27 E A E S - -
28 I A C S - -
29 T A C S - -
30 R A C S - -
31 R A C S - -
32 G A C S - -
33 R A C S - -
34 E A C S - -
35 P A C S - -
36 A A E S - -
37 V A E S - -
38 I A E S - -
39 V A E S - -
40 S A C S - -
41 K A H S - -
42 A A H S - -
43 T A H S - -
44 F A H S - -
45 E A H S - -
46 A A H S - -
47 Y A H S - -
48 K A H S - -
49 K A H S - -
50 A A H S - -
51 A A H S - -
52 L A H S - -
53 D A C S - -
54 A A C S - -
55 E A C S - -
56 F A C S - -
57 A A C S - -
58 S A C S - -
59 L A H S - -
60 F A H S - -
61 D A H S - -
62 T A H S - -
63 L A H S - -
64 D A H S - -
65 S A H S - -
66 T A C S - -
67 N A C S - -
68 K A C S - -
69 E A X S X X
70 L A X S X X
71 V A X S X X
72 N A X S X X
73 R A X S X X
```
