## Supplementary material for "A multi-task deep-learning system for predicting membrane associations and secondary structures of proteins": Code and Raw Data: 3ic3A.ciphipsi

```
# Context-insensitive secondary structure analysis file
# Version 1.0
# SecondaryStructure is one of H/E/C ( Helix / Strand / Coil )
# MembraneLocalization is one of M/S ( Membrane / Solution )
# Orientation is either L (residue faces lipid), P (residue faces pore), or -
# Orientation of '-' is used for soluble residues
# Origin is c for TM-SS elements originating in the cytosol, or e for extracellular/outside cytosol
# SeqID 1LtrCode Chain SecondaryStructure MembraneLocalization Orientation Origin
1 S A X S X X
2 N A X S X X
3 A A X S X X
4 U A C S - -
5 T A C S - -
6 G A C S - -
7 P A C S - -
8 K A C S - -
9 Q A C S - -
10 Q A C S - -
11 P A C S - -
12 L A C S - -
13 P A C S - -
14 P A C S - -
15 D A C S - -
16 V A C S - -
17 E A C S - -
18 G A C S - -
19 R A C S - -
20 E A C S - -
21 D A C S - -
22 A A C S - -
23 I A C S - -
24 E A C S - -
25 V A C S - -
26 L A E S - -
27 R A E S - -
28 A A E S - -
29 F A E S - -
30 V A E S - -
31 L A E S - -
32 D A C S - -
33 G A C S - -
34 G A C S - -
35 L A C S - -
36 S A C S - -
37 I A C S - -
38 A A C S - -
39 F A C S - -
40 U A X S X X
41 R A C S - -
42 A A C S - -
43 F A C S - -
44 E A C S - -
45 D A C S - -
46 P A C S - -
47 E A C S - -
48 U A C S - -
49 W A C S - -
50 G A H S - -
51 L A H S - -
52 L A H S - -
53 L A H S - -
54 V A H S - -
55 D A H S - -
56 I A H S - -
57 A A H S - -
58 R A H S - -
59 H A H S - -
60 A A H S - -
61 A A H S - -
62 R A H S - -
63 S A H S - -
64 Y A H S - -
65 A A H S - -
66 R A H S - -
67 E A H S - -
68 S A C S - -
69 E A C S - -
70 Y A C S - -
71 T A C S - -
72 E A H S - -
73 D A H S - -
74 E A H S - -
75 A A H S - -
76 L A H S - -
77 E A H S - -
78 R A H S - -
79 I A H S - -
80 V A H S - -
81 E A H S - -
82 U A X S X X
83 F A C S - -
84 E A H S - -
85 A A H S - -
86 E A H S - -
87 L A H S - -
88 S A H S - -
89 R A C S - -
90 P A C S - -
91 T A C S - -
92 D A C S - -
93 T A C S - -
94 G A C S - -
95 A A X S X X
96 T A C S - -
97 T A C S - -
98 E A C S - -
99 R A C S - -
100 T A C S - -
101 Q A C S - -
```
