## Supplementary material for "A multi-task deep-learning system for predicting membrane associations and secondary structures of proteins": Code and Raw Data: 3id6A.ciphipsi

```
# Context-insensitive secondary structure analysis file
# Version 1.0
# SecondaryStructure is one of H/E/C ( Helix / Strand / Coil )
# MembraneLocalization is one of M/S ( Membrane / Solution )
# Orientation is either L (residue faces lipid), P (residue faces pore), or -
# Orientation of '-' is used for soluble residues
# Origin is c for TM-SS elements originating in the cytosol, or e for extracellular/outside cytosol
# SeqID 1LtrCode Chain SecondaryStructure MembraneLocalization Orientation Origin
1 M A C S - -
2 V A C S - -
3 K A C S - -
4 I A C S - -
5 Y A C S - -
6 L A E S - -
7 I A E S - -
8 E A E S - -
9 H A E S - -
10 V A C S - -
11 I A C S - -
12 G A C S - -
13 A A C S - -
14 V A C S - -
15 A A C S - -
16 Y A C S - -
17 D A C S - -
18 E A C S - -
19 N A C S - -
20 G A C S - -
21 N A C S - -
22 I A C S - -
23 V A C S - -
24 D A E S - -
25 Y A E S - -
26 I A E S - -
27 T A C S - -
28 N A C S - -
29 P A C S - -
30 R A C S - -
31 D A C S - -
32 L A H S - -
33 G A H S - -
34 K A H S - -
35 I A H S - -
36 T A H S - -
37 E A H S - -
38 E A H S - -
39 L A H S - -
40 L A H S - -
41 N A H S - -
42 N A H S - -
43 E A H S - -
44 K A H S - -
45 G A C S - -
46 I A C S - -
47 P A C S - -
48 F A C S - -
49 S A H S - -
50 A A H S - -
51 T A H S - -
52 V A H S - -
53 E A H S - -
54 L A H S - -
55 L A H S - -
56 K A H S - -
57 K A H S - -
58 V A H S - -
59 N A C S - -
60 P A C S - -
61 Q A C S - -
62 E A C S - -
63 V A E S - -
64 V A E S - -
65 V A E S - -
66 E A C S - -
67 N A C S - -
68 E A H S - -
69 A A H S - -
70 E A H S - -
71 V A H S - -
72 P A H S - -
73 K A H S - -
74 L A H S - -
75 Q A H S - -
76 A A H S - -
77 L A H S - -
78 G A C S - -
79 Y A C S - -
80 R A C S - -
81 V A E S - -
82 S A E S - -
83 Y A E S - -
84 E A E S - -
85 P A C S - -
86 Y A C S - -
87 S A C S - -
88 K A H S - -
89 V A H S - -
90 S A H S - -
91 R A H S - -
92 I A H S - -
93 F A H S - -
94 R A H S - -
95 E A H S - -
96 S A H S - -
97 L A H S - -
98 P A H S - -
99 K A H S - -
100 V A H S - -
101 A A H S - -
102 I A H S - -
103 D A H S - -
104 I A H S - -
105 K A C S - -
106 F A C S - -
107 A A C S - -
108 S A C S - -
109 N A C S - -
110 E A H S - -
111 E A H S - -
112 D A H S - -
113 Y A H S - -
114 Y A H S - -
115 N A H S - -
116 F A H S - -
117 L A H S - -
118 H A H S - -
119 E A H S - -
120 L A H S - -
121 S A H S - -
122 L A H S - -
123 E A H S - -
124 Y A H S - -
125 T A H S - -
126 R A H S - -
127 R A H S - -
128 K A H S - -
129 L A H S - -
130 R A H S - -
131 S A H S - -
132 A A H S - -
133 A A H S - -
134 Q A H S - -
135 K A H S - -
136 R A H S - -
137 D A H S - -
138 L A H S - -
139 L A H S - -
140 A A H S - -
141 I A H S - -
142 Q A H S - -
143 A A H S - -
144 V A H S - -
145 R A H S - -
146 A A H S - -
147 M A H S - -
148 D A H S - -
149 D A H S - -
150 I A H S - -
151 D A H S - -
152 K A H S - -
153 T A H S - -
154 I A H S - -
155 N A H S - -
156 L A H S - -
157 F A H S - -
158 S A H S - -
159 E A H S - -
160 R A H S - -
161 L A H S - -
162 R A H S - -
163 E A H S - -
164 W A H S - -
165 Y A H S - -
166 S A H S - -
167 I A H S - -
168 H A H S - -
169 F A C S - -
170 P A H S - -
171 E A H S - -
172 L A H S - -
173 D A H S - -
174 K A H S - -
175 L A H S - -
176 I A C S - -
177 E A C S - -
178 D A C S - -
179 H A H S - -
180 E A H S - -
181 E A H S - -
182 Y A H S - -
183 A A H S - -
184 T A H S - -
185 I A H S - -
186 V A H S - -
187 S A H S - -
188 R A H S - -
189 F A H S - -
190 G A C S - -
191 D A C S - -
192 R A C S - -
193 G A C S - -
194 F A C S - -
195 L A C S - -
196 T A C S - -
197 I A H S - -
198 D A H S - -
199 S A H S - -
200 L A H S - -
201 K A H S - -
202 E A H S - -
203 L A H S - -
204 G A C S - -
205 F A C S - -
206 N A C S - -
207 E A H S - -
208 Q A H S - -
209 R A H S - -
210 I A H S - -
211 N A H S - -
212 R A H S - -
213 I A H S - -
214 L A H S - -
215 D A H S - -
216 A A H S - -
217 A A H S - -
218 K A H S - -
219 K A H S - -
220 S A C S - -
221 I A C S - -
222 G A C S - -
223 A A C S - -
224 D A C S - -
225 I A C S - -
226 S A C S - -
227 E A H S - -
228 D A H S - -
229 D A H S - -
230 L A H S - -
231 S A H S - -
232 A A H S - -
233 M A H S - -
234 R A H S - -
235 M A H S - -
236 I A H S - -
237 A A H S - -
238 N A H S - -
239 T A H S - -
240 I A H S - -
241 L A H S - -
242 D A H S - -
243 L A H S - -
244 Y A H S - -
245 N A H S - -
246 I A H S - -
247 R A H S - -
248 R A H S - -
249 N A H S - -
250 L A H S - -
251 N A H S - -
252 N A H S - -
253 Y A H S - -
254 L A H S - -
255 E A H S - -
256 G A H S - -
257 V A H S - -
258 M A H S - -
259 K A H S - -
260 E A H S - -
261 V A X S X X
262 A A X S X X
263 H A X S X X
264 H A X S X X
265 H A X S X X
266 H A X S X X
267 H A X S X X
268 H A X S X X
```
