## Supplementary material for "A multi-task deep-learning system for predicting membrane associations and secondary structures of proteins": Code and Raw Data: 3ijmA.ciphipsi

```
# Context-insensitive secondary structure analysis file
# Version 1.0
# SecondaryStructure is one of H/E/C ( Helix / Strand / Coil )
# MembraneLocalization is one of M/S ( Membrane / Solution )
# Orientation is either L (residue faces lipid), P (residue faces pore), or -
# Orientation of '-' is used for soluble residues
# Origin is c for TM-SS elements originating in the cytosol, or e for extracellular/outside cytosol
# SeqID 1LtrCode Chain SecondaryStructure MembraneLocalization Orientation Origin
1 Y A C S - -
2 S A C S - -
3 H A C S - -
4 P A C S - -
5 I A C S - -
6 S A C S - -
7 L A H S - -
8 K A H S - -
9 T A H S - -
10 L A H S - -
11 V A H S - -
12 Q A H S - -
13 E A H S - -
14 D A C S - -
15 D A C S - -
16 I A C S - -
17 G A C S - -
18 V A H S - -
19 N A H S - -
20 A A H S - -
21 P A H S - -
22 I A H S - -
23 I A H S - -
24 H A H S - -
25 Q A H S - -
26 S A H S - -
27 V A H S - -
28 I A H S - -
29 A A H S - -
30 R A H S - -
31 L A H S - -
32 T A H S - -
33 A A H S - -
34 G A H S - -
35 L A H S - -
36 Y A H S - -
37 P A H S - -
38 L A H S - -
39 Y A H S - -
40 Q A H S - -
41 S A H S - -
42 K A C S - -
43 K A C S - -
44 I A C S - -
45 P A C S - -
46 F A C S - -
47 E A C S - -
48 P A C S - -
49 L A C S - -
50 P A C S - -
51 E A C S - -
52 T A C S - -
53 L A C S - -
54 T A C S - -
55 E A C S - -
56 G A C S - -
57 Y A C S - -
58 S A C S - -
59 S A C S - -
60 P A C S - -
61 V A C S - -
62 P A C S - -
63 D A C S - -
64 V A C S - -
65 L A C S - -
66 L A C S - -
67 Y A C S - -
68 D A C S - -
69 H A C S - -
70 Q A C S - -
71 T A C S - -
72 E A C S - -
73 E A C S - -
74 A A C S - -
75 K A C S - -
76 V A E S - -
77 I A E S - -
78 I A E S - -
79 E A E S - -
80 V A E S - -
81 C A E S - -
82 Q A C S - -
83 N A H S - -
84 S A H S - -
85 G A H S - -
86 L A H S - -
87 K A H S - -
88 H A H S - -
89 D A H S - -
90 T A H S - -
91 S A H S - -
92 K A H S - -
93 I A H S - -
94 V A H S - -
95 K A H S - -
96 L A H S - -
97 I A H S - -
98 E A H S - -
99 D A H S - -
100 N A C S - -
101 A A C S - -
102 Y A C S - -
103 G A C S - -
104 I A C S - -
105 L A C S - -
106 E A E S - -
107 G A E S - -
108 F A E S - -
109 V A E S - -
110 F A E S - -
111 N A E S - -
112 Y A C S - -
113 K A C S - -
114 T A C S - -
115 Q A C S - -
116 Q A E S - -
117 W A E S - -
118 L A E S - -
119 R A E S - -
120 Y A E S - -
121 R A E S - -
122 L A C S - -
123 G A C S - -
124 D A C S - -
125 G A C S - -
126 G A C S - -
127 V A C S - -
128 A A C S - -
129 T A C S - -
130 N A C S - -
131 S A C S - -
132 S A C S - -
133 F A C S - -
134 S A C S - -
135 E A C S - -
136 V A C S - -
137 L A C S - -
138 Q A C S - -
139 V A C S - -
140 D A C S - -
141 L A C S - -
142 N A C S - -
143 T A C S - -
144 F A C S - -
145 V A C S - -
```
