## Supplementary material for "A multi-task deep-learning system for predicting membrane associations and secondary structures of proteins": Code and Raw Data: 3ikbA.ciphipsi

```
# Context-insensitive secondary structure analysis file
# Version 1.0
# SecondaryStructure is one of H/E/C ( Helix / Strand / Coil )
# MembraneLocalization is one of M/S ( Membrane / Solution )
# Orientation is either L (residue faces lipid), P (residue faces pore), or -
# Orientation of '-' is used for soluble residues
# Origin is c for TM-SS elements originating in the cytosol, or e for extracellular/outside cytosol
# SeqID 1LtrCode Chain SecondaryStructure MembraneLocalization Orientation Origin
1 S A X S X X
2 N A X S X X
3 A A X S X X
4 U A C S - -
5 T A C S - -
6 S A C S - -
7 L A H S - -
8 E A H S - -
9 E A H S - -
10 I A H S - -
11 T A H S - -
12 K A H S - -
13 A A H S - -
14 I A H S - -
15 U A X S X X
16 A A C S - -
17 D A C S - -
18 S A H S - -
19 Q A H S - -
20 N A H S - -
21 K A H S - -
22 V A H S - -
23 F A H S - -
24 T A H S - -
25 E A H S - -
26 K A H S - -
27 N A C S - -
28 I A C S - -
29 E A C S - -
30 P A C S - -
31 L A E S - -
32 F A E S - -
33 A A E S - -
34 A A C S - -
35 P A C S - -
36 K A C S - -
37 T A C S - -
38 A A C S - -
39 R A C S - -
40 I A E S - -
41 N A E S - -
42 I A E S - -
43 V A E S - -
44 G A C S - -
45 Q A C S - -
46 A A C S - -
47 P A C S - -
48 G A C S - -
49 I A H S - -
50 K A H S - -
51 A A H S - -
52 Q A H S - -
53 E A H S - -
54 S A H S - -
55 R A C S - -
56 L A C S - -
57 Y A C S - -
58 W A C S - -
59 N A C S - -
60 D A C S - -
61 K A H S - -
62 S A H S - -
63 G A H S - -
64 D A H S - -
65 R A H S - -
66 L A H S - -
67 R A H S - -
68 E A H S - -
69 W A H S - -
70 U A H S - -
71 G A C S - -
72 V A C S - -
73 D A C S - -
74 Y A H S - -
75 D A H S - -
76 T A H S - -
77 F A H S - -
78 Y A H S - -
79 H A H S - -
80 S A H S - -
81 G A C S - -
82 Y A C S - -
83 F A C S - -
84 A A C S - -
85 V A C S - -
86 I A C S - -
87 P A C S - -
88 U A X S X X
89 D A C S - -
90 F A C S - -
91 Y A C S - -
92 Y A C S - -
93 P A C S - -
94 G A C S - -
95 K A C S - -
96 G A C S - -
97 K A C S - -
98 S A C S - -
99 G A C S - -
100 D A C S - -
101 L A C S - -
102 P A C S - -
103 P A C S - -
104 R A C S - -
105 K A C S - -
106 G A C S - -
107 F A H S - -
108 A A H S - -
109 Q A H S - -
110 K A H S - -
111 W A H S - -
112 H A H S - -
113 Q A H S - -
114 P A H S - -
115 I A H S - -
116 L A H S - -
117 D A H S - -
118 L A H S - -
119 L A C S - -
120 P A C S - -
121 D A C S - -
122 I A C S - -
123 Q A C S - -
124 L A E S - -
125 T A E S - -
126 I A E S - -
127 L A E S - -
128 I A E S - -
129 G A C S - -
130 N A H S - -
131 Y A H S - -
132 A A H S - -
133 Q A H S - -
134 K A H S - -
135 Y A H S - -
136 Y A H S - -
137 L A H S - -
138 H A C S - -
139 Q A C S - -
140 K A C S - -
141 S A C S - -
142 S A C S - -
143 V A C S - -
144 K A C S - -
145 L A H S - -
146 T A H S - -
147 D A H S - -
148 T A H S - -
149 V A H S - -
150 A A H S - -
151 H A C S - -
152 Y A C S - -
153 K A C S - -
154 K A C S - -
155 Y A C S - -
156 L A C S - -
157 P A C S - -
158 D A C S - -
159 Y A C S - -
160 F A C S - -
161 P A C S - -
162 L A C S - -
163 V A C S - -
164 H A C S - -
165 P A C S - -
166 S A C S - -
167 P A H S - -
168 R A H S - -
169 N A H S - -
170 Q A H S - -
171 I A H S - -
172 W A H S - -
173 U A H S - -
174 S A C S - -
175 R A C S - -
176 H A C S - -
177 P A H S - -
178 W A H S - -
179 F A H S - -
180 E A H S - -
181 A A H S - -
182 Q A H S - -
183 V A H S - -
184 V A H S - -
185 P A H S - -
186 D A H S - -
187 L A H S - -
188 K A H S - -
189 K A H S - -
190 I A H S - -
191 I A H S - -
192 Q A H S - -
193 Q A H S - -
194 I A H S - -
195 I A H S - -
196 Q A H S - -
197 S A C S - -
198 S A C S - -
```
