## Supplementary material for "A multi-task deep-learning system for predicting membrane associations and secondary structures of proteins": Code and Raw Data: 3iusA.ciphipsi

```
# Context-insensitive secondary structure analysis file
# Version 1.0
# SecondaryStructure is one of H/E/C ( Helix / Strand / Coil )
# MembraneLocalization is one of M/S ( Membrane / Solution )
# Orientation is either L (residue faces lipid), P (residue faces pore), or -
# Orientation of '-' is used for soluble residues
# Origin is c for TM-SS elements originating in the cytosol, or e for extracellular/outside cytosol
# SeqID 1LtrCode Chain SecondaryStructure MembraneLocalization Orientation Origin
1 S A X S X X
2 N A X S X X
3 A A X S X X
4 U A C S - -
5 T A C S - -
6 G A C S - -
7 T A C S - -
8 L A C S - -
9 L A E S - -
10 S A E S - -
11 F A E S - -
12 G A C S - -
13 H A C S - -
14 G A C S - -
15 Y A H S - -
16 T A H S - -
17 A A H S - -
18 R A H S - -
19 V A H S - -
20 L A H S - -
21 S A H S - -
22 R A H S - -
23 A A H S - -
24 L A H S - -
25 A A H S - -
26 P A H S - -
27 Q A H S - -
28 G A C S - -
29 W A C S - -
30 R A E S - -
31 I A E S - -
32 I A E S - -
33 G A E S - -
34 T A E S - -
35 S A E S - -
36 R A C S - -
37 N A C S - -
38 P A C S - -
39 D A C S - -
40 Q A C S - -
41 U A X S X X
42 E A C S - -
43 A A H S - -
44 I A H S - -
45 R A H S - -
46 A A H S - -
47 S A H S - -
48 G A C S - -
49 A A C S - -
50 E A C S - -
51 P A C S - -
52 L A C S - -
53 L A C S - -
54 W A C S - -
55 P A C S - -
56 G A C S - -
57 E A C S - -
58 E A C S - -
59 P A C S - -
60 S A C S - -
61 L A C S - -
62 D A C S - -
63 G A C S - -
64 V A C S - -
65 T A C S - -
66 H A E S - -
67 L A E S - -
68 L A E S - -
69 I A E S - -
70 S A C S - -
71 T A C S - -
72 A A C S - -
73 P A C S - -
74 D A C S - -
75 S A C S - -
76 G A C S - -
77 G A C S - -
78 D A C S - -
79 P A H S - -
80 V A H S - -
81 L A H S - -
82 A A H S - -
83 A A H S - -
84 L A H S - -
85 G A H S - -
86 D A H S - -
87 Q A H S - -
88 I A H S - -
89 A A H S - -
90 A A H S - -
91 R A H S - -
92 A A H S - -
93 A A H S - -
94 Q A H S - -
95 F A C S - -
96 R A C S - -
97 W A E S - -
98 V A E S - -
99 G A E S - -
100 Y A E S - -
101 L A E S - -
102 S A C S - -
103 T A C S - -
104 T A C S - -
105 A A C S - -
106 V A C S - -
107 Y A C S - -
108 G A C S - -
109 D A C S - -
110 H A C S - -
111 D A C S - -
112 G A C S - -
113 A A C S - -
114 W A C S - -
115 V A C S - -
116 D A C S - -
117 E A C S - -
118 T A C S - -
119 T A C S - -
120 P A C S - -
121 L A C S - -
122 T A C S - -
123 P A C S - -
124 T A C S - -
125 A A C S - -
126 A A H S - -
127 R A H S - -
128 G A H S - -
129 R A H S - -
130 W A H S - -
131 R A H S - -
132 V A H S - -
133 U A H S - -
134 A A C S - -
135 E A H S - -
136 Q A H S - -
137 Q A H S - -
138 W A H S - -
139 Q A H S - -
140 A A H S - -
141 V A C S - -
142 P A C S - -
143 N A C S - -
144 L A C S - -
145 P A C S - -
146 L A E S - -
147 H A E S - -
148 V A E S - -
149 F A E S - -
150 R A E S - -
151 L A E S - -
152 A A C S - -
153 G A C S - -
154 I A C S - -
155 Y A C S - -
156 G A C S - -
157 P A C S - -
158 G A C S - -
159 R A C S - -
160 G A C S - -
161 P A C S - -
162 F A C S - -
163 S A C S - -
164 K A C S - -
165 L A C S - -
166 G A C S - -
167 K A C S - -
168 G A C S - -
169 G A C S - -
170 I A E S - -
171 R A E S - -
172 R A E S - -
173 I A E S - -
174 I A E S - -
175 K A E S - -
176 P A C S - -
177 G A C S - -
178 Q A C S - -
179 V A E S - -
180 F A E S - -
181 S A E S - -
182 R A E S - -
183 I A E S - -
184 H A C S - -
185 V A H S - -
186 E A H S - -
187 D A H S - -
188 I A H S - -
189 A A H S - -
190 Q A H S - -
191 V A H S - -
192 L A H S - -
193 A A H S - -
194 A A H S - -
195 S A H S - -
196 U A X S X X
197 A A C S - -
198 R A C S - -
199 P A C S - -
200 D A C S - -
201 P A C S - -
202 G A C S - -
203 A A C S - -
204 V A C S - -
205 Y A C S - -
206 N A C S - -
207 V A C S - -
208 C A C S - -
209 D A C S - -
210 D A C S - -
211 E A C S - -
212 P A C S - -
213 V A C S - -
214 P A C S - -
215 P A H S - -
216 Q A H S - -
217 D A H S - -
218 V A H S - -
219 I A H S - -
220 A A H S - -
221 Y A H S - -
222 A A H S - -
223 A A H S - -
224 E A H S - -
225 L A H S - -
226 Q A H S - -
227 G A C S - -
228 L A C S - -
229 P A C S - -
230 L A C S - -
231 P A C S - -
232 P A C S - -
233 A A C S - -
234 V A C S - -
235 D A C S - -
236 F A C S - -
237 D A C S - -
238 K A C S - -
239 A A C S - -
240 D A C S - -
241 L A C S - -
242 T A C S - -
243 P A C S - -
244 U A C S - -
245 A A C S - -
246 R A H S - -
247 S A H S - -
248 F A H S - -
249 Y A H S - -
250 S A H S - -
251 E A E S - -
252 N A E S - -
253 K A E S - -
254 R A E S - -
255 V A E S - -
256 R A C S - -
257 N A H S - -
258 D A H S - -
259 R A H S - -
260 I A H S - -
261 K A H S - -
262 E A H S - -
263 E A H S - -
264 L A H S - -
265 G A C S - -
266 V A C S - -
267 R A C S - -
268 L A C S - -
269 K A C S - -
270 Y A C S - -
271 P A C S - -
272 N A C S - -
273 Y A H S - -
274 R A H S - -
275 V A H S - -
276 G A H S - -
277 L A H S - -
278 E A H S - -
279 A A H S - -
280 L A H S - -
281 Q A H S - -
282 A A H S - -
283 D A C S - -
284 A A C S - -
285 E A C S - -
286 T A C S - -
```
