## Supplementary material for "A multi-task deep-learning system for predicting membrane associations and secondary structures of proteins": Code and Raw Data: 3iv6A.ciphipsi

```
# Context-insensitive secondary structure analysis file
# Version 1.0
# SecondaryStructure is one of H/E/C ( Helix / Strand / Coil )
# MembraneLocalization is one of M/S ( Membrane / Solution )
# Orientation is either L (residue faces lipid), P (residue faces pore), or -
# Orientation of '-' is used for soluble residues
# Origin is c for TM-SS elements originating in the cytosol, or e for extracellular/outside cytosol
# SeqID 1LtrCode Chain SecondaryStructure MembraneLocalization Orientation Origin
1 S A X S X X
2 N A X S X X
3 A A X S X X
4 U A C S - -
5 T A C S - -
6 I A C S - -
7 T A C S - -
8 N A C S - -
9 S A H S - -
10 K A H S - -
11 A A H S - -
12 E A H S - -
13 A A H S - -
14 W A H S - -
15 E A H S - -
16 L A H S - -
17 I A H S - -
18 G A C S - -
19 N A H S - -
20 Q A H S - -
21 F A H S - -
22 W A H S - -
23 T A H S - -
24 I A H S - -
25 G A C S - -
26 R A C S - -
27 V A C S - -
28 A A C S - -
29 A A C S - -
30 R A C S - -
31 P A C S - -
32 S A C S - -
33 D A H S - -
34 R A H S - -
35 E A H S - -
36 N A H S - -
37 D A H S - -
38 I A H S - -
39 F A H S - -
40 L A H S - -
41 E A C S - -
42 N A C S - -
43 I A C S - -
44 V A C S - -
45 P A C S - -
46 G A C S - -
47 S A C S - -
48 T A E S - -
49 V A E S - -
50 A A E S - -
51 V A E S - -
52 I A E S - -
53 G A C S - -
54 A A C S - -
55 S A C S - -
56 T A C S - -
57 R A H S - -
58 F A H S - -
59 L A H S - -
60 I A H S - -
61 E A H S - -
62 K A H S - -
63 A A H S - -
64 L A H S - -
65 E A H S - -
66 R A H S - -
67 G A C S - -
68 A A C S - -
69 S A E S - -
70 V A E S - -
71 T A E S - -
72 V A E S - -
73 F A E S - -
74 D A E S - -
75 F A C S - -
76 S A C S - -
77 Q A C S - -
78 R A C S - -
79 U A X S X X
80 C A C S - -
81 D A H S - -
82 D A H S - -
83 L A H S - -
84 A A H S - -
85 E A H S - -
86 A A H S - -
87 L A H S - -
88 A A H S - -
89 D A H S - -
90 R A C S - -
91 C A E S - -
92 V A E S - -
93 T A E S - -
94 I A E S - -
95 D A E S - -
96 L A E S - -
97 L A E S - -
98 D A E S - -
99 I A C S - -
100 T A C S - -
101 A A C S - -
102 E A C S - -
103 I A C S - -
104 P A C S - -
105 K A C S - -
106 E A C S - -
107 L A C S - -
108 A A C S - -
109 G A C S - -
110 H A C S - -
111 F A C S - -
112 D A C S - -
113 F A E S - -
114 V A E S - -
115 L A E S - -
116 N A E S - -
117 D A E S - -
118 R A C S - -
119 L A C S - -
120 I A C S - -
121 N A C S - -
122 R A C S - -
123 F A C S - -
124 T A C S - -
125 T A H S - -
126 E A H S - -
127 E A H S - -
128 A A H S - -
129 R A H S - -
130 R A H S - -
131 A A H S - -
132 C A H S - -
133 L A H S - -
134 G A H S - -
135 U A H S - -
136 L A C S - -
137 S A C S - -
138 L A C S - -
139 V A C S - -
140 G A C S - -
141 S A C S - -
142 G A C S - -
143 T A E S - -
144 V A E S - -
145 R A E S - -
146 A A E S - -
147 S A E S - -
148 V A E S - -
149 K A C S - -
150 L A C S - -
151 G A C S - -
152 F A C S - -
153 Y A C S - -
154 D A H S - -
155 I A H S - -
156 D A H S - -
157 L A H S - -
158 K A H S - -
159 L A H S - -
160 I A H S - -
161 E A H S - -
162 Y A H S - -
163 G A H S - -
164 E A H S - -
165 Q A H S - -
166 S A H S - -
167 G A C S - -
168 T A H S - -
169 L A H S - -
170 A A H S - -
171 K A H S - -
172 F A H S - -
173 F A C S - -
174 D A C S - -
175 P A C S - -
176 S A C S - -
177 D A C S - -
178 K A C S - -
179 T A C S - -
180 F A C S - -
181 H A C S - -
182 F A C S - -
183 R A C S - -
184 E A C S - -
185 A A C S - -
186 G A C S - -
187 D A H S - -
188 V A H S - -
189 L A H S - -
190 D A H S - -
191 R A H S - -
192 A A H S - -
193 L A C S - -
194 V A C S - -
195 P A C S - -
196 H A C S - -
197 G A C S - -
198 L A C S - -
199 I A C S - -
200 D A C S - -
201 K A H S - -
202 P A H S - -
203 T A H S - -
204 L A H S - -
205 L A H S - -
206 E A H S - -
207 W A H S - -
208 Y A H S - -
209 R A H S - -
210 R A H S - -
211 R A H S - -
212 G A C S - -
213 K A E S - -
214 E A E S - -
215 T A E S - -
216 R A E S - -
217 F A E S - -
218 D A E S - -
219 D A H S - -
220 E A H S - -
221 D A H S - -
222 V A H S - -
223 R A H S - -
224 A A H S - -
225 L A H S - -
226 L A H S - -
227 S A H S - -
228 H A C S - -
229 D A H S - -
230 V A H S - -
231 V A H S - -
232 N A H S - -
233 A A H S - -
234 R A H S - -
235 G A C S - -
236 Y A C S - -
237 V A E S - -
238 T A E S - -
239 L A E S - -
240 E A C S - -
241 K A E S - -
242 A A E S - -
243 V A E S - -
244 E A C S - -
245 L A C S - -
246 P A C S - -
247 D A C S - -
248 A A C S - -
249 P A C S - -
250 N A C S - -
251 T A C S - -
252 U A X S X X
253 L A C S - -
254 Y A C S - -
255 Q A C S - -
256 F A C S - -
257 S A C S - -
258 R A C S - -
259 R A C S - -
260 A A C S - -
261 G A X S X X
```
