## Supplementary material for "A multi-task deep-learning system for predicting membrane associations and secondary structures of proteins": Code and Raw Data: 3jqhA.ciphipsi

```
# Context-insensitive secondary structure analysis file
# Version 1.0
# SecondaryStructure is one of H/E/C ( Helix / Strand / Coil )
# MembraneLocalization is one of M/S ( Membrane / Solution )
# Orientation is either L (residue faces lipid), P (residue faces pore), or -
# Orientation of '-' is used for soluble residues
# Origin is c for TM-SS elements originating in the cytosol, or e for extracellular/outside cytosol
# SeqID 1LtrCode Chain SecondaryStructure MembraneLocalization Orientation Origin
1 G A X S X X
2 E A X S X X
3 L A C S - -
4 P A C S - -
5 E A C S - -
6 K A H S - -
7 S A H S - -
8 K A H S - -
9 L A H S - -
10 Q A H S - -
11 E A H S - -
12 I A H S - -
13 Y A H S - -
14 Q A H S - -
15 E A H S - -
16 L A H S - -
17 T A H S - -
18 R A H S - -
19 L A H S - -
20 K A H S - -
21 A A H S - -
22 A A H S - -
23 V A H S - -
24 G A H S - -
25 E A H S - -
26 L A H S - -
27 P A X S X X
28 E A X S X X
29 K A X S X X
30 S A X S X X
31 K A X S X X
32 L A X S X X
33 Q A X S X X
34 E A X S X X
35 I A X S X X
36 Y A X S X X
37 Q A X S X X
38 E A X S X X
39 L A X S X X
40 T A X S X X
41 R A X S X X
42 L A X S X X
43 K A X S X X
44 A A X S X X
45 A A X S X X
46 V A X S X X
47 G A X S X X
48 E A X S X X
49 L A X S X X
50 P A X S X X
51 E A X S X X
52 K A X S X X
53 S A X S X X
54 K A X S X X
55 L A X S X X
56 Q A X S X X
57 E A X S X X
58 I A X S X X
59 Y A X S X X
60 Q A X S X X
61 E A X S X X
62 L A X S X X
63 T A X S X X
64 R A X S X X
65 L A X S X X
66 K A X S X X
67 A A X S X X
68 A A X S X X
69 V A X S X X
70 G A X S X X
71 E A X S X X
72 L A X S X X
73 P A X S X X
74 E A X S X X
75 K A X S X X
76 S A X S X X
77 K A X S X X
78 L A X S X X
79 Q A X S X X
80 E A X S X X
81 I A X S X X
82 Y A X S X X
83 Q A X S X X
84 E A X S X X
85 L A X S X X
86 T A X S X X
87 R A X S X X
88 L A X S X X
89 K A X S X X
90 A A X S X X
91 A A X S X X
92 V A X S X X
93 G A X S X X
94 E A X S X X
95 L A X S X X
96 P A X S X X
97 E A X S X X
98 K A X S X X
99 S A X S X X
100 K A X S X X
101 L A X S X X
102 Q A X S X X
103 E A X S X X
104 I A X S X X
105 Y A X S X X
106 Q A X S X X
107 E A X S X X
108 L A X S X X
109 T A X S X X
110 E A X S X X
111 L A X S X X
112 K A X S X X
113 A A X S X X
114 A A X S X X
115 V A X S X X
116 G A X S X X
117 E A X S X X
118 L A X S X X
119 P A X S X X
120 E A X S X X
121 K A X S X X
122 S A X S X X
123 K A X S X X
124 L A X S X X
125 Q A X S X X
126 E A X S X X
127 I A X S X X
128 Y A X S X X
129 Q A X S X X
130 E A X S X X
131 L A X S X X
132 T A X S X X
133 Q A X S X X
134 L A X S X X
135 K A X S X X
136 A A X S X X
137 A A X S X X
138 V A X S X X
139 G A X S X X
140 E A X S X X
141 L A X S X X
142 P A X S X X
143 D A X S X X
144 Q A X S X X
145 S A X S X X
146 K A X S X X
147 Q A X S X X
148 Q A X S X X
149 Q A X S X X
150 I A X S X X
151 Y A X S X X
152 Q A X S X X
153 E A X S X X
154 L A X S X X
155 T A X S X X
156 D A X S X X
157 L A X S X X
158 K A X S X X
159 T A X S X X
160 A A X S X X
161 F A X S X X
162 E A X S X X
163 R A X S X X
164 L A X S X X
165 G A X S X X
166 H A X S X X
167 H A X S X X
```
