## Supplementary material for "A multi-task deep-learning system for predicting membrane associations and secondary structures of proteins": Code and Raw Data: 3jqoA.ciphipsi

```
# Context-insensitive secondary structure analysis file
# Version 1.0
# SecondaryStructure is one of H/E/C ( Helix / Strand / Coil )
# MembraneLocalization is one of M/S ( Membrane / Solution )
# Orientation is either L (residue faces lipid), P (residue faces pore), or -
# Orientation of '-' is used for soluble residues
# Origin is c for TM-SS elements originating in the cytosol, or e for extracellular/outside cytosol
# SeqID 1LtrCode Chain SecondaryStructure MembraneLocalization Orientation Origin
1 S A X S X X
2 N A X S X X
3 S A X S X X
4 P A X S X X
5 G A X S X X
6 A A X S X X
7 Q A X S X X
8 P A X S X X
9 Q A X S X X
10 D A X S X X
11 N A C S - -
12 E A C S - -
13 T A C S - -
14 S A C S - -
15 E A H S - -
16 G A H S - -
17 S A H S - -
18 S A H S - -
19 A A H S - -
20 L A H S - -
21 A A H S - -
22 K A H S - -
23 N A H S - -
24 L A H S - -
25 T A C S - -
26 P A C S - -
27 A A C S - -
28 R A C S - -
29 L A C S - -
30 K A C S - -
31 A A C S - -
32 S A C S - -
33 R A C S - -
34 A A C S - -
35 G A C S - -
36 V A C S - -
37 U A X S X X
38 A A C S - -
39 N A C S - -
40 P A C S - -
41 S A C S - -
42 L A C S - -
43 T A C S - -
44 V A C S - -
45 P A C S - -
46 K A C S - -
47 G A C S - -
48 K A C S - -
49 U A C S - -
50 I A C S - -
51 P A C S - -
52 C A C S - -
53 G A C S - -
54 T A C S - -
55 G A C S - -
56 T A C S - -
57 E A C S - -
58 L A C S - -
59 D A C S - -
60 T A C S - -
61 T A C S - -
62 V A C S - -
63 P A C S - -
64 G A C S - -
65 Q A E S - -
66 V A E S - -
67 S A E S - -
68 C A E S - -
69 R A E S - -
70 V A C S - -
71 S A C S - -
72 Q A C S - -
73 D A C S - -
74 V A C S - -
75 Y A C S - -
76 S A C S - -
77 A A C S - -
78 D A C S - -
79 G A C S - -
80 L A C S - -
81 V A C S - -
82 R A C S - -
83 L A C S - -
84 I A C S - -
85 D A C S - -
86 K A C S - -
87 G A C S - -
88 S A C S - -
89 W A E S - -
90 V A E S - -
91 D A E S - -
92 G A C S - -
93 Q A C S - -
94 I A C S - -
95 T A C S - -
96 G A C S - -
97 G A C S - -
98 I A C S - -
99 K A C S - -
100 D A C S - -
101 G A C S - -
102 Q A C S - -
103 A A C S - -
104 R A C S - -
105 V A C S - -
106 F A C S - -
107 V A E S - -
108 L A E S - -
109 W A E S - -
110 E A C S - -
111 R A E S - -
112 I A E S - -
113 R A E S - -
114 N A C S - -
115 D A C S - -
116 Q A C S - -
117 D A C S - -
118 G A C S - -
119 T A C S - -
120 I A E S - -
121 V A E S - -
122 N A E S - -
123 I A C S - -
124 D A C S - -
125 S A C S - -
126 A A C S - -
127 G A C S - -
128 T A C S - -
129 N A C S - -
130 S A C S - -
131 L A C S - -
132 G A C S - -
133 S A C S - -
134 A A C S - -
135 G A C S - -
136 I A C S - -
137 P A C S - -
138 G A C S - -
139 Q A C S - -
140 V A C S - -
141 D A C S - -
142 A A C S - -
143 H A C S - -
144 U A X S X X
145 W A C M L -
146 E A H S - -
147 R A H S - -
148 L A H M L -
149 R A H M L -
150 G A H M L -
151 A A H M L -
152 I A H M L -
153 U A H S - -
154 I A C M L -
155 S A H M L -
156 L A H M L >
157 F A H M L >
158 S A H M L >
159 D A H M L >
160 T A H M L >
161 L A H M L >
162 T A H M L >
163 A A H M L >
164 L A H M L >
165 V A H M L >
166 N A C M L >
167 Q A C M L -
168 T A X S X X
169 Q A X S X X
170 S A X S X X
171 N A X S X X
172 N A X S X X
173 I A X S X X
174 Q A X S X X
175 Y A X S X X
176 N A X S X X
177 S A X S X X
178 T A X S X X
179 E A X S X X
180 N A X S X X
181 S A X S X X
182 G A X S X X
183 G A X S X X
184 Q A C S - -
185 L A C M L -
186 A A H M L -
187 S A H S - -
188 E A H S - -
189 A A H S - -
190 L A H S - -
191 R A H S - -
192 S A H S - -
193 Y A H S - -
194 U A X S X X
195 S A C S - -
196 I A C S - -
197 P A C S - -
198 P A C S - -
199 T A E S - -
200 L A E S - -
201 Y A E S - -
202 D A E S - -
203 Q A C S - -
204 Q A C S - -
205 G A C S - -
206 D A C S - -
207 A A E S - -
208 V A E S - -
209 S A E S - -
210 I A E S - -
211 F A E S - -
212 V A C S - -
213 A A C S - -
214 R A C S - -
215 D A C S - -
216 L A C S - -
217 D A C S - -
218 F A C S - -
219 S A C S - -
220 G A C S - -
221 V A C S - -
222 Y A E S - -
223 T A E S - -
224 L A E S - -
225 A A E S - -
226 D A E S - -
227 N A E S - -
```
