## Supplementary material for "A multi-task deep-learning system for predicting membrane associations and secondary structures of proteins": Code and Raw Data: 3jxoA.ciphipsi

```
# Context-insensitive secondary structure analysis file
# Version 1.0
# SecondaryStructure is one of H/E/C ( Helix / Strand / Coil )
# MembraneLocalization is one of M/S ( Membrane / Solution )
# Orientation is either L (residue faces lipid), P (residue faces pore), or -
# Orientation of '-' is used for soluble residues
# Origin is c for TM-SS elements originating in the cytosol, or e for extracellular/outside cytosol
# SeqID 1LtrCode Chain SecondaryStructure MembraneLocalization Orientation Origin
1 N A C S - -
2 L A C S - -
3 Y A C S - -
4 F A C S - -
5 Q A C S - -
6 G A C S - -
7 M A C S - -
8 I A C S - -
9 P A C S - -
10 L A C S - -
11 E A C S - -
12 Q A C S - -
13 G A C S - -
14 I A E S - -
15 E A E S - -
16 F A E S - -
17 L A E S - -
18 S A E S - -
19 V A E S - -
20 N A E S - -
21 V A E S - -
22 E A E S - -
23 E A C S - -
24 D A C S - -
25 S A C S - -
26 P A C S - -
27 V A C S - -
28 V A C S - -
29 G A C S - -
30 K A C S - -
31 K A C S - -
32 L A C S - -
33 K A C S - -
34 D A C S - -
35 L A C S - -
36 P A C S - -
37 L A C S - -
38 P A C S - -
39 R A C S - -
40 D A C S - -
41 S A C S - -
42 I A C S - -
43 I A C S - -
44 A A C S - -
45 A A C S - -
46 I A C S - -
47 V A C S - -
48 R A C S - -
49 G A C S - -
50 G A C S - -
51 V A C S - -
52 L A C S - -
53 V A C S - -
54 V A C S - -
55 P A C S - -
56 R A C S - -
57 G A C S - -
58 D A C S - -
59 T A C S - -
60 E A C S - -
61 I A C S - -
62 L A C S - -
63 S A C S - -
64 G A C S - -
65 D A C S - -
66 K A E S - -
67 L A E S - -
68 Y A E S - -
69 V A E S - -
70 I A E S - -
71 V A E S - -
72 S A C S - -
73 A A H S - -
74 E A H S - -
75 A A H S - -
76 K A H S - -
77 E A H S - -
78 T A H S - -
79 V A H S - -
80 E A H S - -
81 E A H S - -
82 T A H S - -
83 L A H S - -
84 L A H S - -
85 G A H S - -
86 R A X S X X
```
