## Supplementary material for "A multi-task deep-learning system for predicting membrane associations and secondary structures of proteins": Code and Raw Data: 3jz0A.ciphipsi

```
# Context-insensitive secondary structure analysis file
# Version 1.0
# SecondaryStructure is one of H/E/C ( Helix / Strand / Coil )
# MembraneLocalization is one of M/S ( Membrane / Solution )
# Orientation is either L (residue faces lipid), P (residue faces pore), or -
# Orientation of '-' is used for soluble residues
# Origin is c for TM-SS elements originating in the cytosol, or e for extracellular/outside cytosol
# SeqID 1LtrCode Chain SecondaryStructure MembraneLocalization Orientation Origin
1 M A X S X X
2 G A X S X X
3 S A X S X X
4 S A X S X X
5 H A X S X X
6 H A X S X X
7 H A X S X X
8 H A X S X X
9 H A X S X X
10 H A X S X X
11 S A X S X X
12 S A X S X X
13 G A X S X X
14 L A X S X X
15 V A X S X X
16 P A X S X X
17 R A X S X X
18 G A X S X X
19 S A X S X X
20 H A X S X X
21 M A C S - -
22 L A C S - -
23 K A H S - -
24 Q A H S - -
25 K A H S - -
26 E A H S - -
27 L A H S - -
28 I A H S - -
29 A A H S - -
30 N A H S - -
31 V A H S - -
32 K A H S - -
33 N A H S - -
34 L A H S - -
35 T A H S - -
36 E A H S - -
37 S A H S - -
38 D A C S - -
39 E A C S - -
40 R A C S - -
41 I A C S - -
42 T A C S - -
43 A A E S - -
44 C A E S - -
45 M A E S - -
46 M A E S - -
47 Y A C S - -
48 G A C S - -
49 S A C S - -
50 F A C S - -
51 T A C S - -
52 K A C S - -
53 G A C S - -
54 E A C S - -
55 G A C S - -
56 D A C S - -
57 Q A C S - -
58 Y A C S - -
59 S A C S - -
60 D A E S - -
61 I A E S - -
62 E A E S - -
63 F A E S - -
64 Y A E S - -
65 I A E S - -
66 F A E S - -
67 L A E S - -
68 K A C S - -
69 H A H S - -
70 S A H S - -
71 I A H S - -
72 T A H S - -
73 S A H S - -
74 N A H S - -
75 F A C S - -
76 D A C S - -
77 S A H S - -
78 S A H S - -
79 N A H S - -
80 W A H S - -
81 L A H S - -
82 F A H S - -
83 D A H S - -
84 V A H S - -
85 A A C S - -
86 P A C S - -
87 Y A C S - -
88 L A C S - -
89 M A E S - -
90 L A E S - -
91 Y A E S - -
92 K A E S - -
93 N A C S - -
94 E A C S - -
95 Y A C S - -
96 G A C S - -
97 T A C S - -
98 E A C S - -
99 V A C S - -
100 V A C S - -
101 I A C S - -
102 F A C S - -
103 D A C S - -
104 N A C S - -
105 L A C S - -
106 I A E S - -
107 R A E S - -
108 G A E S - -
109 E A E S - -
110 F A E S - -
111 H A E S - -
112 F A E S - -
113 L A E S - -
114 S A C S - -
115 E A H S - -
116 K A H S - -
117 D A H S - -
118 M A H S - -
119 N A H S - -
120 I A H S - -
121 I A H S - -
122 P A H S - -
123 S A H S - -
124 F A H S - -
125 K A H S - -
126 D A H S - -
127 S A H S - -
128 G A C S - -
129 Y A C S - -
130 I A C S - -
131 P A C S - -
132 D A C S - -
133 T A C S - -
134 K A C S - -
135 A A C S - -
136 M A C S - -
137 L A C S - -
138 I A C S - -
139 Y A C S - -
140 D A C S - -
141 E A C S - -
142 T A C S - -
143 G A C S - -
144 Q A H S - -
145 L A H S - -
146 E A H S - -
147 N A H S - -
148 Y A H S - -
149 L A H S - -
150 S A H S - -
151 E A H S - -
152 I A H S - -
153 S A C S - -
154 G A C S - -
155 A A C S - -
156 R A C S - -
157 P A C S - -
158 N A C S - -
159 R A C S - -
160 L A C S - -
161 T A C S - -
162 E A H S - -
163 E A H S - -
164 N A H S - -
165 A A H S - -
166 N A H S - -
167 F A H S - -
168 L A H S - -
169 L A H S - -
170 C A H S - -
171 N A H S - -
172 F A H S - -
173 S A H S - -
174 N A H S - -
175 L A H S - -
176 W A H S - -
177 L A H S - -
178 M A H S - -
179 G A H S - -
180 I A H S - -
181 N A H S - -
182 V A H S - -
183 L A H S - -
184 K A H S - -
185 R A H S - -
186 G A C S - -
187 E A C S - -
188 Y A H S - -
189 A A H S - -
190 R A H S - -
191 S A H S - -
192 L A H S - -
193 E A H S - -
194 L A H S - -
195 L A H S - -
196 S A H S - -
197 Q A H S - -
198 L A H S - -
199 Q A H S - -
200 K A H S - -
201 N A H S - -
202 T A H S - -
203 L A H S - -
204 Q A H S - -
205 L A H S - -
206 I A H S - -
207 R A H S - -
208 M A H S - -
209 A A H S - -
210 E A H S - -
211 K A C S - -
212 N A C S - -
213 A A C S - -
214 D A C S - -
215 N A C S - -
216 W A C S - -
217 L A C S - -
218 N A C S - -
219 M A C S - -
220 S A C S - -
221 K A C S - -
222 N A C S - -
223 L A C S - -
224 E A C S - -
225 K A C S - -
226 E A C S - -
227 I A C S - -
228 S A C S - -
229 L A H S - -
230 E A H S - -
231 N A H S - -
232 Y A H S - -
233 K A H S - -
234 K A H S - -
235 F A H S - -
236 A A H S - -
237 K A H S - -
238 T A H S - -
239 T A C S - -
240 A A C S - -
241 R A C S - -
242 L A C S - -
243 D A C S - -
244 K A H S - -
245 V A H S - -
246 E A H S - -
247 L A H S - -
248 F A H S - -
249 E A H S - -
250 A A H S - -
251 Y A H S - -
252 K A H S - -
253 N A H S - -
254 S A H S - -
255 L A H S - -
256 L A H S - -
257 L A H S - -
258 V A H S - -
259 M A H S - -
260 D A H S - -
261 L A H S - -
262 Q A H S - -
263 S A H S - -
264 H A H S - -
265 L A H S - -
266 I A H S - -
267 E A H S - -
268 Q A H S - -
269 Y A C S - -
270 N A C S - -
271 L A C S - -
272 K A C S - -
273 V A C S - -
274 T A C S - -
275 H A H S - -
276 D A H S - -
277 I A H S - -
278 L A H S - -
279 E A H S - -
280 R A H S - -
281 L A H S - -
282 L A H S - -
283 N A H S - -
284 Y A H S - -
285 I A H S - -
286 S A H S - -
287 E A H S - -
```
