## Supplementary material for "A multi-task deep-learning system for predicting membrane associations and secondary structures of proteins": Code and Raw Data: 3k2oA.ciphipsi

```
# Context-insensitive secondary structure analysis file
# Version 1.0
# SecondaryStructure is one of H/E/C ( Helix / Strand / Coil )
# MembraneLocalization is one of M/S ( Membrane / Solution )
# Orientation is either L (residue faces lipid), P (residue faces pore), or -
# Orientation of '-' is used for soluble residues
# Origin is c for TM-SS elements originating in the cytosol, or e for extracellular/outside cytosol
# SeqID 1LtrCode Chain SecondaryStructure MembraneLocalization Orientation Origin
1 H A X S X X
2 U A C S - -
3 N A C S - -
4 H A H S - -
5 K A H S - -
6 S A H S - -
7 K A H S - -
8 K A H S - -
9 R A H S - -
10 I A H S - -
11 R A H S - -
12 E A H S - -
13 A A H S - -
14 K A H S - -
15 R A H S - -
16 S A H S - -
17 A A H S - -
18 R A C S - -
19 P A C S - -
20 E A C S - -
21 L A C S - -
22 K A C S - -
23 D A C S - -
24 S A H S - -
25 L A H S - -
26 D A H S - -
27 W A H S - -
28 T A H S - -
29 R A H S - -
30 H A H S - -
31 N A C S - -
32 Y A C S - -
33 Y A C S - -
34 E A C S - -
35 S A C S - -
36 F A C S - -
37 S A C S - -
38 L A C S - -
39 S A C S - -
40 P A C S - -
41 A A C S - -
42 A A C S - -
43 V A C S - -
44 A A C S - -
45 D A C S - -
46 N A C S - -
47 V A C S - -
48 E A C S - -
49 R A C S - -
50 A A C S - -
51 D A C S - -
52 A A C S - -
53 L A C S - -
54 Q A C S - -
55 L A C S - -
56 S A C S - -
57 V A H S - -
58 E A H S - -
59 E A H S - -
60 F A H S - -
61 V A H S - -
62 E A H S - -
63 R A H S - -
64 Y A H S - -
65 E A H S - -
66 R A H S - -
67 P A H S - -
68 Y A C S - -
69 K A C S - -
70 P A C S - -
71 V A E S - -
72 V A E S - -
73 L A E S - -
74 L A E S - -
75 N A C S - -
76 A A C S - -
77 Q A C S - -
78 E A C S - -
79 G A C S - -
80 W A C S - -
81 S A H S - -
82 A A H S - -
83 Q A H S - -
84 E A H S - -
85 K A H S - -
86 W A C S - -
87 T A C S - -
88 L A H S - -
89 E A H S - -
90 R A H S - -
91 L A H S - -
92 K A H S - -
93 R A H S - -
94 K A H S - -
95 Y A H S - -
96 R A H S - -
97 N A H S - -
98 Q A E S - -
99 K A E S - -
100 F A E S - -
101 K A C S - -
102 C A C S - -
103 G A C S - -
104 E A C S - -
105 D A C S - -
106 N A C S - -
107 D A C S - -
108 G A C S - -
109 Y A C S - -
110 S A C S - -
111 V A C S - -
112 K A C S - -
113 U A X S X X
114 K A X S X X
115 U A C S - -
116 K A C S - -
117 Y A H S - -
118 Y A H S - -
119 I A H S - -
120 E A H S - -
121 Y A H S - -
122 U A X S X X
123 E A C S - -
124 S A C S - -
125 T A C S - -
126 R A C S - -
127 D A C S - -
128 D A C S - -
129 S A C S - -
130 P A C S - -
131 L A C S - -
132 Y A C S - -
133 I A C S - -
134 F A C S - -
135 D A C S - -
136 S A H S - -
137 S A H S - -
138 Y A H S - -
139 G A H S - -
140 E A H S - -
141 H A C S - -
142 P A H S - -
143 K A H S - -
144 R A H S - -
145 R A H S - -
146 K A H S - -
147 L A H S - -
148 L A H S - -
149 E A H S - -
150 D A H S - -
151 Y A C S - -
152 K A C S - -
153 V A C S - -
154 P A C S - -
155 K A H S - -
156 F A H S - -
157 F A H S - -
158 T A H S - -
159 D A H S - -
160 D A C S - -
161 L A H S - -
162 F A H S - -
163 Q A H S - -
164 Y A H S - -
165 A A H S - -
166 G A C S - -
167 E A C S - -
168 K A C S - -
169 R A C S - -
170 R A C S - -
171 P A C S - -
172 P A C S - -
173 Y A C S - -
174 R A C S - -
175 W A C S - -
176 F A C S - -
177 V A C S - -
178 U A C S - -
179 G A C S - -
180 P A C S - -
181 P A C S - -
182 R A C S - -
183 S A C S - -
184 G A C S - -
185 T A C S - -
186 G A C S - -
187 I A C S - -
188 H A C S - -
189 I A C S - -
190 D A C S - -
191 P A C S - -
192 L A C S - -
193 G A C S - -
194 T A C S - -
195 S A E S - -
196 A A E S - -
197 W A E S - -
198 N A E S - -
199 A A E S - -
200 L A E S - -
201 V A C S - -
202 Q A C S - -
203 G A C S - -
204 H A E S - -
205 K A E S - -
206 R A E S - -
207 W A E S - -
208 C A E S - -
209 L A E S - -
210 F A E S - -
211 P A C S - -
212 T A C S - -
213 S A C S - -
214 T A C S - -
215 P A C S - -
216 R A C S - -
217 E A C S - -
218 L A C S - -
219 I A C S - -
220 K A C S - -
221 V A C S - -
222 T A C S - -
223 R A C S - -
224 D A C S - -
225 E A C S - -
226 G A C S - -
227 G A C S - -
228 N A C S - -
229 Q A C S - -
230 Q A C S - -
231 D A C S - -
232 E A C S - -
233 A A H S - -
234 I A H S - -
235 T A H S - -
236 W A H S - -
237 F A H S - -
238 N A H S - -
239 V A H S - -
240 I A H S - -
241 Y A H S - -
242 P A H S - -
243 R A H S - -
244 T A H S - -
245 Q A H S - -
246 L A C S - -
247 P A C S - -
248 T A C S - -
249 W A C S - -
250 P A C S - -
251 P A C S - -
252 E A C S - -
253 F A C S - -
254 K A C S - -
255 P A C S - -
256 L A E S - -
257 E A E S - -
258 I A E S - -
259 L A E S - -
260 Q A E S - -
261 K A E S - -
262 P A C S - -
263 G A C S - -
264 E A E S - -
265 T A E S - -
266 V A E S - -
267 F A E S - -
268 V A E S - -
269 P A C S - -
270 G A C S - -
271 G A C S - -
272 W A C S - -
273 W A C S - -
274 H A E S - -
275 V A E S - -
276 V A E S - -
277 L A E S - -
278 N A E S - -
279 L A C S - -
280 D A C S - -
281 T A C S - -
282 T A E S - -
283 I A E S - -
284 A A E S - -
285 I A E S - -
286 T A E S - -
287 Q A E S - -
288 N A E S - -
289 F A E S - -
290 A A E S - -
291 S A E S - -
292 S A H S - -
293 T A H S - -
294 N A H S - -
295 F A H S - -
296 P A H S - -
297 V A H S - -
298 V A H S - -
299 W A H S - -
300 H A H S - -
301 K A H S - -
302 T A H S - -
303 V A H S - -
304 R A H S - -
305 G A H S - -
306 R A C S - -
307 P A H S - -
308 K A H S - -
309 L A H S - -
310 S A H S - -
311 R A H S - -
312 K A H S - -
313 W A H S - -
314 Y A H S - -
315 R A H S - -
316 I A H S - -
317 L A H S - -
318 K A H S - -
319 Q A H S - -
320 E A H S - -
321 H A C S - -
322 P A H S - -
323 E A H S - -
324 L A H S - -
325 A A H S - -
326 V A H S - -
327 L A H S - -
328 A A H S - -
329 D A H S - -
330 S A H S - -
331 V A H S - -
332 D A H S - -
333 L A H S - -
334 Q A H S - -
335 E A H S - -
336 S A H S - -
```
