## Supplementary material for "A multi-task deep-learning system for predicting membrane associations and secondary structures of proteins": Code and Raw Data: 3k3fA.ciphipsi

```
# Context-insensitive secondary structure analysis file
# Version 1.0
# SecondaryStructure is one of H/E/C ( Helix / Strand / Coil )
# MembraneLocalization is one of M/S ( Membrane / Solution )
# Orientation is either L (residue faces lipid), P (residue faces pore), or -
# Orientation of '-' is used for soluble residues
# Origin is c for TM-SS elements originating in the cytosol, or e for extracellular/outside cytosol
# SeqID 1LtrCode Chain SecondaryStructure MembraneLocalization Orientation Origin
1 S A C S - -
2 G A C S - -
3 R A C S - -
4 A A C S - -
5 F A H S - -
6 G A H S - -
7 E A H S - -
8 Q A H S - -
9 L A H S - -
10 L A H S - -
11 K A C S - -
12 N A C S - -
13 P A H S - -
14 L A H M L -
15 I A H M L -
16 E A H S - -
17 F A H M L -
18 C A H M L -
19 D A H M L a
20 S A H M L a
21 V A H M L a
22 C A H M L a
23 R A H M L a
24 G A H M L a
25 C A H M L a
26 G A H M L a
27 Q A H M L -
28 V A H M L -
29 M A H M L -
30 F A C M L -
31 Q A C M L -
32 N A C M L -
33 N A C M L -
34 T A H M L >
35 V A H M L >
36 T A H M L >
37 G A H M L >
38 L A H M L >
39 L A H M L >
40 F A H M L >
41 F A H M L >
42 A A H M L >
43 G A H M L >
44 I A H M L >
45 F A H M L >
46 Y A H M L >
47 N A H M L >
48 S A C M L -
49 T A H M L <
50 T A H M L <
51 L A H M L <
52 G A H M L <
53 V A H M L <
54 C A H M L <
55 A A H M L <
56 V A H M L <
57 L A H M L <
58 G A H M L <
59 T A H M L <
60 A A H M L <
61 A A H M L <
62 S A H M L <
63 T A H M L <
64 L A H M L <
65 T A H M L <
66 A A H M L <
67 Q A H M L <
68 L A H M L <
69 L A H M L -
70 G A C S - -
71 V A C S - -
72 D A C S - -
73 K A H S - -
74 P A H S - -
75 L A H S - -
76 V A H S - -
77 R A H S - -
78 A A H S - -
79 G A C M L >
80 L A H M L >
81 F A H M L >
82 G A H M L >
83 F A H M L >
84 N A H M L >
85 G A H M L >
86 T A H M L >
87 L A H M L >
88 A A H M L >
89 G A H M L >
90 I A H M L >
91 A A H M L >
92 L A H M L >
93 P A H M L >
94 F A H M L >
95 F A H M L >
96 F A C M L >
97 N A C S - -
98 Y A C M L -
99 E A C M L <
100 P A H M L <
101 A A H M L <
102 M A H M L <
103 L A H M L <
104 G A H M L <
105 Y A H M L <
106 V A H M L <
107 A A H M L <
108 L A H M L <
109 N A H M L <
110 G A H M L <
111 A A H M L <
112 F A H M L <
113 T A H M L <
114 T A H M L <
115 I A H M L <
116 I A H M L <
117 M A H M L <
118 A A H M L <
119 S A H M L <
120 L A H M L <
121 L A H M L <
122 N A H S - -
123 F A H M L -
124 L A H M L -
125 G A H S - -
126 K A H S - -
127 W A C S - -
128 G A C S - -
129 V A C S - -
130 P A C M L >
131 A A C M L >
132 L A C M L >
133 T A H M L >
134 A A H M L >
135 P A H M L >
136 F A H M L >
137 V A H M L >
138 L A H M L >
139 A A H M L >
140 T A H M L >
141 W A H M L >
142 L A H M L >
143 L A H M L >
144 M A H M L >
145 F A H M L >
146 G A H M L >
147 V A H M L >
148 Y A H S - -
149 K A H S - -
150 L A C M L -
151 S A C S - -
152 L A C M L -
153 F A C M L -
154 H A C S - -
155 P A C S - -
156 G A C S - -
157 A A C S - -
158 L A C S - -
159 I A C S - -
160 A A C S - -
161 P A C S - -
162 A A C S - -
163 L A C S - -
164 P A C S - -
165 S A C S - -
166 V A C S - -
167 A A C S - -
168 G A X S X X
169 L A X S X X
170 A A C S - -
171 D A C S - -
172 M A C S - -
173 G A C S - -
174 T A C S - -
175 V A C S - -
176 T A C S - -
177 G A H M L a
178 R A H M L a
179 T A H M L a
180 F A H M L a
181 M A H M L a
182 E A H M L a
183 G A H M L a
184 L A H M L a
185 F A H M L a
186 K A H M L a
187 G A H M L a
188 V A H M L a
189 G A H M L a
190 E A H M L -
191 V A H M L -
192 M A H M L -
193 F A C M L -
194 Q A C M L -
195 D A C M L -
196 N A C M L -
197 I A H M L <
198 V A H M L <
199 T A H M L <
200 G A H M L <
201 V A H M L <
202 I A H M L <
203 F A H M L <
204 V A H M L <
205 V A H M L <
206 A A H M L <
207 I A H M L <
208 L A H M L <
209 V A H M L <
210 N A H M L <
211 S A C M L -
212 R A H M L >
213 I A H M L >
214 S A H M L >
215 A A H M L >
216 L A H M L >
217 F A H M L >
218 A A H M L >
219 V A H M L >
220 I A H M L >
221 G A H M L >
222 S A H M L >
223 L A H M L >
224 V A H M L >
225 G A H M L >
226 L A H M L >
227 C A H M L >
228 T A H M L >
229 A A H M L >
230 L A H M L >
231 I A H M L >
232 M A H M L >
233 H A C M L >
234 S A C M L -
235 P A C S - -
236 E A H S - -
237 T A H S - -
238 P A H M L -
239 V A H M L <
240 R A H M L <
241 L A H M L <
242 G A C M L <
243 L A H M L <
244 Y A H M L <
245 G A H M L <
246 F A H M L <
247 N A H M L <
248 S A H M L <
249 V A H M L <
250 L A H M L <
251 C A H M L <
252 G A H M L <
253 I A H M L <
254 A A H M L <
255 M A H M L <
256 G A C M L <
257 G A C M L <
258 I A C M L <
259 F A C S - -
260 F A C S - -
261 Y A C S - -
262 L A C S - -
263 N A C S - -
264 I A H M L >
265 R A H M L >
266 T A H M L >
267 F A H M L >
268 L A H M L >
269 Y A H M L >
270 A A H M L >
271 L A H M L >
272 G A H M L >
273 C A H M L >
274 M A H M L >
275 V A H M L >
276 L A H M L >
277 G A H M L >
278 A A H M L >
279 I A H M L >
280 A A H M L >
281 T A H M L >
282 G A H M L >
283 A A H M L >
284 F A H M L >
285 S A H M L >
286 V A H M L >
287 L A H M L >
288 L A H M L >
289 S A H M L >
290 P A H S - -
291 I A H M L -
292 G A C M L <
293 M A C M L <
294 P A C M L <
295 A A C M L <
296 L A C M L <
297 T A H M L <
298 W A H M L <
299 P A H M L <
300 F A H M L <
301 I A H M L <
302 V A H M L <
303 V A H M L <
304 T A H M L <
305 W A H M L <
306 L A H M L <
307 F A H M L <
308 L A H M L <
309 F A H M L <
310 A A H M L <
311 G A H S - -
312 S A H S - -
313 M A H S - -
314 F A C S - -
315 R A C S - -
316 N A C S - -
317 I A C S - -
318 A A C S - -
319 Q A C S - -
320 V A C S - -
321 P A C S - -
322 T A C S - -
323 E A C S - -
324 K A C S - -
325 A A C S - -
326 G A C S - -
327 T A C S - -
328 P A H S - -
329 E A H S - -
330 D A H S - -
331 N A H S - -
332 L A H S - -
333 R A H S - -
334 S A H S - -
335 L A H S - -
336 A A H S - -
337 I A C S - -
338 G A X S X X
339 S A X S X X
340 R A X S X X
```
