## Supplementary material for "A multi-task deep-learning system for predicting membrane associations and secondary structures of proteins": Code and Raw Data: 3kcuA.ciphipsi

```
# Context-insensitive secondary structure analysis file
# Version 1.0
# SecondaryStructure is one of H/E/C ( Helix / Strand / Coil )
# MembraneLocalization is one of M/S ( Membrane / Solution )
# Orientation is either L (residue faces lipid), P (residue faces pore), or -
# Orientation of '-' is used for soluble residues
# Origin is c for TM-SS elements originating in the cytosol, or e for extracellular/outside cytosol
# SeqID 1LtrCode Chain SecondaryStructure MembraneLocalization Orientation Origin
1 M A X S X X
2 K A X S X X
3 A A X S X X
4 D A X S X X
5 N A X S X X
6 P A X S X X
7 F A X S X X
8 D A X S X X
9 L A X S X X
10 L A X S X X
11 L A X S X X
12 P A X S X X
13 A A X S X X
14 A A X S X X
15 M A X S X X
16 A A X S X X
17 K A X S X X
18 V A X S X X
19 A A X S X X
20 E A X S X X
21 E A X S X X
22 A A X S X X
23 G A X S X X
24 V A X S X X
25 Y A X S X X
26 K A X S X X
27 A A X S X X
28 T A C S - -
29 K A C S - -
30 H A C S - -
31 P A H M L >
32 L A H M L >
33 K A H M L >
34 T A H M L >
35 F A H M L >
36 Y A H M L >
37 L A H M L >
38 A A H M L >
39 I A H M L >
40 T A H M L >
41 A A H M L >
42 G A H M L >
43 V A H M L >
44 F A H M L >
45 I A H M L >
46 S A H M L >
47 I A H M L >
48 A A H M L >
49 F A H M L >
50 V A H M L >
51 F A H M L >
52 Y A H M L >
53 I A H M L >
54 T A H M L >
55 A A H M L >
56 T A H S - -
57 T A C S - -
58 G A C S - -
59 T A C S - -
60 G A C S - -
61 T A C S - -
62 M A C S - -
63 P A C S - -
64 F A H S - -
65 G A H S - -
66 M A H M L -
67 A A H S - -
68 K A H M L <
69 L A H M L <
70 V A H M L <
71 G A H M L <
72 G A H M L <
73 I A H M L <
74 C A H M L <
75 F A H M L <
76 S A H M L <
77 L A H M L <
78 G A H M L <
79 L A H M L <
80 I A H M L <
81 L A H M L <
82 C A H M L <
83 V A H M L <
84 V A H M L <
85 C A H M L -
86 G A C M L -
87 A A C M L -
88 D A C M L -
89 L A C M L -
90 F A C M L -
91 T A C M L -
92 S A H M L -
93 T A H M L -
94 V A H M L -
95 L A H M L -
96 I A H M L -
97 V A H S - -
98 V A H S - -
99 A A H S - -
100 K A H S - -
101 A A H S - -
102 S A C S - -
103 G A C S - -
104 R A C S - -
105 I A C S - -
106 T A C S - -
107 W A H M L >
108 G A H M L >
109 Q A H M L >
110 L A H M L >
111 A A H M L >
112 K A H M L >
113 N A H M L >
114 W A H M L >
115 L A H M L >
116 N A H M L >
117 V A H M L >
118 Y A H M L >
119 F A H M L >
120 G A H M L >
121 N A H M L >
122 L A H M L >
123 V A H M L >
124 G A H M L >
125 A A H M L >
126 L A H M L >
127 L A H M L >
128 F A H M L >
129 V A H M L >
130 L A H M L >
131 L A H M L >
132 M A H M L >
133 W A H M L >
134 L A H M L >
135 S A H M L >
136 G A C M L >
137 E A C M L -
138 Y A C S - -
139 M A C S - -
140 T A C S - -
141 A A C S - -
142 N A C S - -
143 G A C S - -
144 Q A H S - -
145 W A H S - -
146 G A H S - -
147 L A H S - -
148 N A H S - -
149 V A H S - -
150 L A H S - -
151 Q A H S - -
152 T A H S - -
153 A A H S - -
154 D A H S - -
155 H A H S - -
156 K A H S - -
157 V A C S - -
158 H A C S - -
159 H A C S - -
160 T A C S - -
161 F A H M L <
162 I A H M L <
163 E A H M L <
164 A A H M L <
165 V A H M L <
166 C A H M L <
167 L A H M L <
168 G A H M L <
169 I A H M L <
170 L A H M L <
171 A A H M L <
172 N A H M L <
173 L A H M L <
174 M A H M L <
175 V A H M L <
176 C A H M L <
177 L A H M L <
178 A A H M L <
179 V A H M L <
180 W A H M L <
181 M A H M L <
182 S A H M L <
183 Y A H M L <
184 S A H M L <
185 G A C M L -
186 R A C S - -
187 S A C M L -
188 L A H M L -
189 M A H M L >
190 D A H M L >
191 K A H M L >
192 A A H M L >
193 F A H M L >
194 I A H M L >
195 M A H M L >
196 V A H M L >
197 L A H M L >
198 P A H M L >
199 V A H M L >
200 A A H M L >
201 M A H M L >
202 F A H M L >
203 V A H M L >
204 A A H M L >
205 S A H M L -
206 G A C M L -
207 F A C M L -
208 E A C M L -
209 H A C M L -
210 S A H M L -
211 I A H M L -
212 A A H M L -
213 N A H M L a
214 M A H M L a
215 F A H M L a
216 M A H M L a
217 I A H M L a
218 P A H M L a
219 M A H M L a
220 G A H S - -
221 I A H S - -
222 V A H S - -
223 I A H S - -
224 R A H S - -
225 D A H S - -
226 F A H S - -
227 A A C S - -
228 S A C S - -
229 P A H S - -
230 E A H S - -
231 F A H S - -
232 W A H S - -
233 T A H S - -
234 A A H S - -
235 V A H S - -
236 G A C S - -
237 S A C S - -
238 A A C S - -
239 P A C S - -
240 E A C S - -
241 N A C S - -
242 F A C S - -
243 S A C S - -
244 H A C S - -
245 L A C S - -
246 T A C S - -
247 V A H M L -
248 M A H M L -
249 N A H S - -
250 F A H M L -
251 I A H M L -
252 T A H M L <
253 D A H M L <
254 N A H M L <
255 L A H M L <
256 I A H M L <
257 P A H M L <
258 V A H M L <
259 T A H M L <
260 I A H M L <
261 G A H M L <
262 N A H M L <
263 I A H M L <
264 I A H M L <
265 G A H M L <
266 G A H M L <
267 G A H M L <
268 L A H M L <
269 L A H M L <
270 V A H M L <
271 G A H M L <
272 L A H M L <
273 T A H M L <
274 Y A H M L <
275 W A H M L <
276 V A H M L -
277 I A H S - -
278 Y A H S - -
279 L A C S - -
280 R A C S - -
281 E A X S X X
282 N A X S X X
283 D A X S X X
284 H A X S X X
285 H A X S X X
```
