## Supplementary material for "A multi-task deep-learning system for predicting membrane associations and secondary structures of proteins": Code and Raw Data: 3kewA.ciphipsi

```
# Context-insensitive secondary structure analysis file
# Version 1.0
# SecondaryStructure is one of H/E/C ( Helix / Strand / Coil )
# MembraneLocalization is one of M/S ( Membrane / Solution )
# Orientation is either L (residue faces lipid), P (residue faces pore), or -
# Orientation of '-' is used for soluble residues
# Origin is c for TM-SS elements originating in the cytosol, or e for extracellular/outside cytosol
# SeqID 1LtrCode Chain SecondaryStructure MembraneLocalization Orientation Origin
1 M A X S X X
2 S A C S - -
3 L A C S - -
4 T A C S - -
5 K A C S - -
6 L A C S - -
7 Y A C S - -
8 Y A C S - -
9 E A C S - -
10 D A C S - -
11 Q A C S - -
12 Y A C S - -
13 I A C S - -
14 K A C S - -
15 E A E S - -
16 F A E S - -
17 K A E S - -
18 G A E S - -
19 E A E S - -
20 I A C S - -
21 I A C S - -
22 E A E S - -
23 V A E S - -
24 K A E S - -
25 E A E S - -
26 I A E S - -
27 D A C S - -
28 G A C S - -
29 K A C S - -
30 F A C S - -
31 H A E S - -
32 V A E S - -
33 L A E S - -
34 L A E S - -
35 D A C S - -
36 Q A C S - -
37 T A C S - -
38 A A C S - -
39 F A C S - -
40 F A C S - -
41 P A C S - -
42 G A C S - -
43 G A C S - -
44 G A C S - -
45 G A C S - -
46 Q A C S - -
47 M A C S - -
48 G A E S - -
49 D A E S - -
50 L A E S - -
51 G A C S - -
52 L A C S - -
53 I A C S - -
54 D A C S - -
55 G A C S - -
56 I A C S - -
57 K A C S - -
58 V A C S - -
59 L A C S - -
60 D A E S - -
61 V A E S - -
62 Y A E S - -
63 E A E S - -
64 E A E S - -
65 E A C S - -
66 G A C S - -
67 K A E S - -
68 V A E S - -
69 Y A E S - -
70 H A E S - -
71 V A E S - -
72 L A E S - -
73 E A C S - -
74 K A C S - -
75 E A C S - -
76 P A C S - -
77 K A C S - -
78 K A C S - -
79 L A C S - -
80 K A C S - -
81 N A C S - -
82 L A C S - -
83 Q A C S - -
84 C A C S - -
85 E A C S - -
86 L A C S - -
87 D A C S - -
88 W A H S - -
89 E A H S - -
90 R A H S - -
91 R A H S - -
92 F A H S - -
93 D A H S - -
94 G A H S - -
95 M A H S - -
96 Q A H S - -
97 Q A H S - -
98 H A H S - -
99 L A H S - -
100 G A H S - -
101 Q A H S - -
102 H A H S - -
103 L A H S - -
104 L A H S - -
105 S A H S - -
106 G A H S - -
107 C A H S - -
108 F A H S - -
109 Y A H S - -
110 D A H S - -
111 L A H S - -
112 F A H S - -
113 G A C S - -
114 A A C S - -
115 N A C S - -
116 T A C S - -
117 C A C S - -
118 G A E S - -
119 F A E S - -
120 H A E S - -
121 L A C S - -
122 G A C S - -
123 K A C S - -
124 E A C S - -
125 I A E S - -
126 S A E S - -
127 T A E S - -
128 V A E S - -
129 D A E S - -
130 I A E S - -
131 V A C S - -
132 G A C S - -
133 F A C S - -
134 L A C S - -
135 D A C S - -
136 E A H S - -
137 K A H S - -
138 T A H S - -
139 I A H S - -
140 R A H S - -
141 E A H S - -
142 A A H S - -
143 E A H S - -
144 K A H S - -
145 E A H S - -
146 A A H S - -
147 N A H S - -
148 R A H S - -
149 L A H S - -
150 I A H S - -
151 F A H S - -
152 E A H S - -
153 N A C S - -
154 L A C S - -
155 E A C S - -
156 V A E S - -
157 K A E S - -
158 S A E S - -
159 Y A E S - -
160 A A E S - -
161 P A C S - -
162 S A C S - -
163 K A H S - -
164 K A H S - -
165 E A H S - -
166 L A H S - -
167 K A H S - -
168 K A H S - -
169 V A C S - -
170 K A C S - -
171 T A C S - -
172 R A C S - -
173 R A C S - -
174 A A C S - -
175 L A C S - -
176 P A C S - -
177 K A C S - -
178 T A C S - -
179 D A C S - -
180 E A C S - -
181 E A C S - -
182 I A C S - -
183 R A E S - -
184 I A E S - -
185 V A E S - -
186 E A E S - -
187 I A C S - -
188 V A C S - -
189 G A C S - -
190 L A C S - -
191 D A E S - -
192 L A E S - -
193 N A E S - -
194 A A C S - -
195 C A C S - -
196 C A C S - -
197 G A C S - -
198 V A C S - -
199 H A C S - -
200 P A C S - -
201 R A C S - -
202 N A C S - -
203 T A C S - -
204 R A C S - -
205 D A C S - -
206 L A C S - -
207 Q A C S - -
208 V A E S - -
209 I A E S - -
210 K A E S - -
211 I A E S - -
212 R A C S - -
213 R A E S - -
214 W A E S - -
215 E A E S - -
216 K A C S - -
217 H A C S - -
218 K A C S - -
219 N A C S - -
220 A A E S - -
221 T A E S - -
222 R A E S - -
223 I A E S - -
224 E A E S - -
225 Y A E S - -
226 V A E S - -
227 A A E S - -
228 G A C S - -
229 N A C S - -
230 R A C S - -
231 A A C S - -
232 V A C S - -
233 S A X S X X
234 E A X S X X
235 G A X S X X
236 H A X S X X
237 H A X S X X
238 H A X S X X
239 H A X S X X
240 H A X S X X
241 H A X S X X
```
