## Supplementary material for "A multi-task deep-learning system for predicting membrane associations and secondary structures of proteins": Code and Raw Data: 3kvnA.ciphipsi

```
# Context-insensitive secondary structure analysis file
# Version 1.0
# SecondaryStructure is one of H/E/C ( Helix / Strand / Coil )
# MembraneLocalization is one of M/S ( Membrane / Solution )
# Orientation is either L (residue faces lipid), P (residue faces pore), or -
# Orientation of '-' is used for soluble residues
# Origin is c for TM-SS elements originating in the cytosol, or e for extracellular/outside cytosol
# SeqID 1LtrCode Chain SecondaryStructure MembraneLocalization Orientation Origin
1 M A X S X X
2 H A X S X X
3 H A X S X X
4 H A X S X X
5 H A C S - -
6 H A C S - -
7 H A C S - -
8 H A C S - -
9 L A C S - -
10 E A C S - -
11 A A C S - -
12 P A C S - -
13 S A C S - -
14 P A C S - -
15 Y A C S - -
16 S A C S - -
17 T A E S - -
18 L A E S - -
19 V A E S - -
20 V A E S - -
21 F A E S - -
22 G A C S - -
23 D A C S - -
24 S A C S - -
25 L A C S - -
26 S A C S - -
27 D A C S - -
28 A A C S - -
29 G A C S - -
30 Q A C S - -
31 F A C S - -
32 P A C S - -
33 D A C S - -
34 P A C S - -
35 A A C S - -
36 G A C S - -
37 P A C S - -
38 A A C S - -
39 G A C S - -
40 S A C S - -
41 T A C S - -
42 S A C S - -
43 R A C S - -
44 F A C S - -
45 T A C S - -
46 N A C S - -
47 R A C S - -
48 V A C S - -
49 G A C S - -
50 P A C S - -
51 T A C S - -
52 Y A C S - -
53 Q A C S - -
54 N A C S - -
55 G A C S - -
56 S A C S - -
57 G A C S - -
58 E A C S - -
59 I A C S - -
60 F A C S - -
61 G A C S - -
62 P A C S - -
63 T A C S - -
64 A A H S - -
65 P A H S - -
66 M A H S - -
67 L A H S - -
68 L A H S - -
69 G A H S - -
70 N A H S - -
71 Q A H S - -
72 L A H S - -
73 G A C S - -
74 I A C S - -
75 A A C S - -
76 P A C S - -
77 G A C S - -
78 D A C S - -
79 L A C S - -
80 A A C S - -
81 A A C S - -
82 S A C S - -
83 T A C S - -
84 S A C S - -
85 P A H S - -
86 V A H S - -
87 N A H S - -
88 A A H S - -
89 Q A H S - -
90 Q A H S - -
91 G A C S - -
92 I A C S - -
93 A A C S - -
94 D A C S - -
95 G A C S - -
96 N A C S - -
97 N A C S - -
98 W A C S - -
99 A A C S - -
100 V A C S - -
101 G A C S - -
102 G A C S - -
103 Y A C S - -
104 R A C S - -
105 T A H S - -
106 D A H S - -
107 Q A H S - -
108 I A H S - -
109 Y A H S - -
110 D A H S - -
111 S A H S - -
112 I A H S - -
113 T A H S - -
114 A A C S - -
115 A A C S - -
116 N A C S - -
117 G A C S - -
118 S A C S - -
119 L A C S - -
120 I A C S - -
121 E A C S - -
122 R A C S - -
123 D A C S - -
124 N A C S - -
125 T A C S - -
126 L A C S - -
127 L A C S - -
128 R A E S - -
129 S A E S - -
130 R A E S - -
131 D A C S - -
132 G A C S - -
133 Y A H S - -
134 L A H S - -
135 V A H S - -
136 D A H S - -
137 R A H S - -
138 A A H S - -
139 R A C S - -
140 Q A C S - -
141 G A C S - -
142 L A C S - -
143 G A C S - -
144 A A C S - -
145 D A C S - -
146 P A C S - -
147 N A C S - -
148 A A E S - -
149 L A E S - -
150 Y A E S - -
151 Y A E S - -
152 I A E S - -
153 T A E S - -
154 G A C S - -
155 G A C S - -
156 G A H S - -
157 N A H S - -
158 D A H S - -
159 F A H S - -
160 L A H S - -
161 Q A H S - -
162 G A C S - -
163 R A C S - -
164 I A C S - -
165 L A C S - -
166 N A C S - -
167 D A H S - -
168 V A H S - -
169 Q A H S - -
170 A A H S - -
171 Q A H S - -
172 Q A H S - -
173 A A H S - -
174 A A H S - -
175 G A H S - -
176 R A H S - -
177 L A H S - -
178 V A H S - -
179 D A H S - -
180 S A H S - -
181 V A H S - -
182 Q A H S - -
183 A A H S - -
184 L A H S - -
185 Q A H S - -
186 Q A H S - -
187 A A H S - -
188 G A C S - -
189 A A C S - -
190 R A C S - -
191 Y A E S - -
192 I A E S - -
193 V A E S - -
194 V A E S - -
195 W A C S - -
196 L A C S - -
197 L A C S - -
198 P A C S - -
199 D A C S - -
200 L A C S - -
201 G A C S - -
202 L A C S - -
203 T A C S - -
204 P A C S - -
205 A A C S - -
206 T A C S - -
207 F A C S - -
208 G A C S - -
209 G A C S - -
210 P A H S - -
211 L A H S - -
212 Q A H S - -
213 P A H S - -
214 F A H S - -
215 A A H S - -
216 S A H S - -
217 Q A H S - -
218 L A H S - -
219 S A H S - -
220 G A H S - -
221 T A H S - -
222 F A H S - -
223 N A H S - -
224 A A H S - -
225 E A H S - -
226 L A H S - -
227 T A H S - -
228 A A H S - -
229 Q A H S - -
230 L A H S - -
231 S A H S - -
232 Q A H S - -
233 A A H S - -
234 G A C S - -
235 A A C S - -
236 N A C S - -
237 V A E S - -
238 I A E S - -
239 P A E S - -
240 L A E S - -
241 N A C S - -
242 I A H S - -
243 P A H S - -
244 L A H S - -
245 L A H S - -
246 L A H S - -
247 K A H S - -
248 E A H S - -
249 G A H S - -
250 M A H S - -
251 A A H S - -
252 N A C S - -
253 P A C S - -
254 A A C S - -
255 S A C S - -
256 F A C S - -
257 G A C S - -
258 L A C S - -
259 A A C S - -
260 A A C S - -
261 D A C S - -
262 Q A C S - -
263 N A C S - -
264 L A C S - -
265 I A C S - -
266 G A C S - -
267 T A C S - -
268 C A C S - -
269 F A C S - -
270 S A C S - -
271 G A C S - -
272 N A C S - -
273 G A C S - -
274 C A C S - -
275 T A C S - -
276 M A C S - -
277 N A C S - -
278 P A C S - -
279 T A C S - -
280 Y A C S - -
281 G A C S - -
282 I A C S - -
283 N A C S - -
284 G A C S - -
285 S A C S - -
286 T A C S - -
287 P A C S - -
288 D A C S - -
289 P A C S - -
290 S A C S - -
291 K A C S - -
292 L A C S - -
293 L A C S - -
294 F A C S - -
295 N A C S - -
296 D A C S - -
297 S A C S - -
298 V A C S - -
299 H A C S - -
300 P A C S - -
301 T A C S - -
302 I A H S - -
303 T A H S - -
304 G A H S - -
305 Q A H S - -
306 R A H S - -
307 L A H S - -
308 I A H S - -
309 A A H S - -
310 D A H S - -
311 Y A H S - -
312 T A H S - -
313 Y A H S - -
314 S A H S - -
315 L A H S - -
316 L A H S - -
317 S A H S - -
318 A A H S - -
319 P A H S - -
320 W A H S - -
321 E A H S - -
322 L A H S - -
323 T A H S - -
324 L A H S - -
325 L A H S - -
326 P A H S - -
327 E A H S - -
328 M A H S - -
329 A A H S - -
330 H A H S - -
331 G A H S - -
332 T A H S - -
333 L A H S - p
334 R A H S - p
335 A A H S - p
336 Y A H S - p
337 Q A H S - p
338 D A H S - p
339 E A H S - p
340 L A H S - p
341 R A H S - p
342 S A H S - p
343 Q A H S - p
344 W A H S - p
345 Q A H S - p
346 A A H S - p
347 D A H S - p
348 W A C S - p
349 E A C S - -
350 N A C S - -
351 W A C S - -
352 Q A C S - -
353 N A C S - -
354 V A C S - -
355 G A C S - -
356 Q A E S - -
357 W A E S - -
358 R A E M P >
359 G A E M L >
360 F A E M P >
361 V A E M L >
362 G A E M P >
363 G A E M L >
364 G A E M P >
365 G A E M L >
366 Q A E S - -
367 R A E S - -
368 L A E S - -
369 D A E S - -
370 F A E S - -
371 D A E S - -
372 S A C S - -
373 Q A C S - -
374 D A C S - -
375 S A C S - -
376 A A C S - -
377 A A C S - -
378 S A C S - -
379 G A C S - -
380 D A C S - -
381 G A C S - -
382 N A E S - -
383 G A E S - -
384 Y A E M L <
385 N A E M P <
386 L A E M L <
387 T A E M P <
388 L A E M L <
389 G A E M P <
390 G A E M L <
391 S A E M P <
392 Y A E M L <
393 R A C S - -
394 I A C S - -
395 D A C S - -
396 E A C S - -
397 A A C S - -
398 W A E M L -
399 R A E M P >
400 A A E M L >
401 G A E M P >
402 V A E M L >
403 A A E M P >
404 A A E M L >
405 G A E M P >
406 F A E M L >
407 Y A E M P >
408 R A E S - -
409 Q A E S - -
410 K A E S - -
411 L A E S - -
412 E A E S - -
413 A A E S - -
414 G A C S - -
415 A A C S - -
416 K A C S - -
417 D A C S - -
418 S A C S - -
419 D A E S - -
420 Y A E S - -
421 R A E S - -
422 M A E S - -
423 N A E S - -
424 S A E S - -
425 Y A E M L <
426 M A E M P <
427 A A E M L <
428 S A E M P <
429 A A E M L <
430 F A E M P <
431 V A E M L <
432 Q A E M P <
433 Y A E M L <
434 Q A E M P <
435 E A E S - -
436 N A C S - -
437 R A C M L >
438 W A E M L >
439 W A E M P >
440 A A E M L >
441 D A E M P >
442 A A E M L >
443 A A E M P >
444 L A E M L >
445 T A E M P >
446 G A E M L >
447 G A E M P >
448 Y A E S - -
449 L A E S - -
450 D A E S - -
451 Y A E S - -
452 D A C S - -
453 D A E S - -
454 L A E S - -
455 K A E S - -
456 R A E S - -
457 K A E S - -
458 F A E S - -
459 A A C S - -
460 L A C S - -
461 G A C S - -
462 G A C S - -
463 G A C S - -
464 E A E S - -
465 R A E S - -
466 S A E S - -
467 E A E S - -
468 K A E S - -
469 G A E S - -
470 D A E S - -
471 T A E S - -
472 N A E S - -
473 G A E S - -
474 H A E S - -
475 L A E S - -
476 W A E M L <
477 A A E M P <
478 F A E M L <
479 S A E M P <
480 A A E M L <
481 R A E M P <
482 L A E M L <
483 G A E M P <
484 Y A E M L <
485 D A E M P <
486 I A E M L <
487 A A C S - -
488 Q A C S - -
489 Q A C S - -
490 A A C S - -
491 D A C S - -
492 S A C S - -
493 P A C S - -
494 W A E M L -
495 H A E M P >
496 L A E M L >
497 S A E M P >
498 P A E M L >
499 F A E M P >
500 V A E M L >
501 S A E M P >
502 A A E M L >
503 D A E M P >
504 Y A E M L >
505 A A E S - -
506 R A E S - -
507 V A E S - -
508 E A E S - -
509 V A E S - -
510 D A C S - -
511 G A C S - -
512 Y A C S - -
513 S A C S - -
514 E A C S - -
515 K A C S - -
516 G A C S - -
517 A A C S - -
518 S A C S - -
519 A A C S - -
520 T A C S - -
521 A A C S - -
522 L A E S - -
523 D A E S - -
524 Y A E S - -
525 D A E S - -
526 D A C S - -
527 Q A E S - -
528 K A E S - -
529 R A E S - -
530 S A E S - -
531 S A E S - -
532 K A E S - -
533 R A E M P <
534 L A E M L <
535 G A E M P <
536 A A E M L <
537 G A E M P <
538 L A E M L <
539 Q A E M P <
540 G A E M L <
541 K A E M P <
542 Y A E M L <
543 A A E S - -
544 F A C S - -
545 G A C S - -
546 S A C S - -
547 D A C S - -
548 T A E M L >
549 Q A E M P >
550 L A E M L >
551 F A E M P >
552 A A E M L >
553 E A E M P >
554 Y A E M L >
555 A A E M P >
556 H A E M L >
557 E A E M P >
558 R A E S - -
559 E A E S - -
560 Y A C S - -
561 E A C S - -
562 D A C S - -
563 D A C S - -
564 T A C S - -
565 Q A E S - -
566 D A E S - -
567 L A E S - -
568 T A E S - -
569 M A E S - -
570 S A E S - -
571 L A C S - -
572 N A C S - -
573 S A C S - -
574 L A C S - -
575 P A C S - -
576 G A C S - -
577 N A C S - -
578 R A E S - -
579 F A E S - -
580 T A E S - -
581 L A E S - -
582 E A E S - -
583 G A C S - -
584 Y A C S - -
585 T A C S - -
586 P A C S - -
587 Q A C S - -
588 D A C S - -
589 H A E S - -
590 L A E S - -
591 N A E M L <
592 R A E M P <
593 V A E M L <
594 S A E M P <
595 L A E M L <
596 G A E M P <
597 F A E M L <
598 S A E M P <
599 Q A E M L <
600 K A C M L <
601 L A C S - -
602 A A C S - -
603 P A C S - -
604 E A C S - -
605 L A E S - -
606 S A E M P >
607 L A E M L >
608 R A E M P >
609 G A E M L >
610 G A E M P >
611 Y A E M L >
612 N A E M P >
613 W A E M L >
614 R A E S - -
615 K A E S - -
616 G A C S - -
617 E A C S - -
618 D A C S - -
619 D A E S - -
620 T A E S - -
621 Q A E S - -
622 Q A E S - -
623 S A E M P <
624 V A E M L <
625 S A E M P <
626 L A E M L <
627 A A E M P <
628 L A E M L <
629 S A E M P <
630 L A E M L <
631 D A E S - -
632 F A E S - -
```
