## Supplementary material for "A multi-task deep-learning system for predicting membrane associations and secondary structures of proteins": Code and Raw Data: 3kzqA.ciphipsi

```
# Context-insensitive secondary structure analysis file
# Version 1.0
# SecondaryStructure is one of H/E/C ( Helix / Strand / Coil )
# MembraneLocalization is one of M/S ( Membrane / Solution )
# Orientation is either L (residue faces lipid), P (residue faces pore), or -
# Orientation of '-' is used for soluble residues
# Origin is c for TM-SS elements originating in the cytosol, or e for extracellular/outside cytosol
# SeqID 1LtrCode Chain SecondaryStructure MembraneLocalization Orientation Origin
1 M A E S - -
2 N A E S - -
3 I A E S - -
4 K A E S - -
5 L A E S - -
6 Y A E S - -
7 Y A E S - -
8 V A E S - -
9 H A E S - -
10 D A E S - -
11 P A C S - -
12 M A C S - -
13 C A C S - -
14 S A H S - -
15 W A H S - -
16 C A H S - -
17 W A H S - -
18 G A H S - -
19 Y A H S - -
20 K A H S - -
21 P A H S - -
22 T A H S - -
23 I A H S - -
24 E A H S - -
25 K A H S - -
26 L A H S - -
27 K A H S - -
28 Q A H S - -
29 Q A H S - -
30 L A C S - -
31 P A C S - -
32 G A C S - -
33 V A C S - -
34 I A C S - -
35 Q A C S - -
36 F A C S - -
37 E A C S - -
38 Y A C S - -
39 V A C S - -
40 V A C S - -
41 G A C S - -
42 G A C S - -
43 L A C S - -
44 A A C S - -
45 P A C S - -
46 D A C S - -
47 T A C S - -
48 N A C S - -
49 L A C S - -
50 P A C S - -
51 M A C S - -
52 P A C S - -
53 P A H S - -
54 E A H S - -
55 M A H S - -
56 Q A H S - -
57 Q A H S - -
58 K A H S - -
59 L A H S - -
60 E A H S - -
61 G A H S - -
62 I A H S - -
63 W A H S - -
64 K A H S - -
65 Q A H S - -
66 I A H S - -
67 E A H S - -
68 T A H S - -
69 Q A H S - -
70 L A H S - -
71 G A C S - -
72 T A C S - -
73 K A E S - -
74 F A E S - -
75 N A E S - -
76 Y A H S - -
77 D A H S - -
78 F A H S - -
79 W A H S - -
80 K A H S - -
81 L A H S - -
82 C A C S - -
83 T A C S - -
84 P A C S - -
85 V A C S - -
86 R A C S - -
87 S A C S - -
88 T A H S - -
89 Y A H S - -
90 Q A H S - -
91 S A H S - -
92 C A H S - -
93 R A H S - -
94 A A H S - -
95 V A H S - -
96 I A H S - -
97 A A H S - -
98 A A H S - -
99 G A H S - -
100 F A H S - -
101 Q A H S - -
102 D A C S - -
103 S A H S - -
104 Y A H S - -
105 E A H S - -
106 Q A H S - -
107 M A H S - -
108 L A H S - -
109 E A H S - -
110 A A H S - -
111 I A H S - -
112 Q A H S - -
113 H A H S - -
114 A A H S - -
115 Y A H S - -
116 Y A H S - -
117 L A H S - -
118 R A H S - -
119 A A C S - -
120 M A C S - -
121 P A C S - -
122 P A C S - -
123 H A C S - -
124 E A C S - -
125 E A H S - -
126 A A H S - -
127 T A H S - -
128 H A H S - -
129 L A H S - -
130 Q A H S - -
131 L A H S - -
132 A A H S - -
133 K A H S - -
134 E A H S - -
135 I A H S - -
136 G A C S - -
137 L A C S - -
138 N A C S - -
139 V A H S - -
140 Q A H S - -
141 Q A H S - -
142 F A H S - -
143 K A H S - -
144 N A H S - -
145 D A H S - -
146 M A H S - -
147 D A H S - -
148 G A C S - -
149 T A H S - -
150 L A H S - -
151 L A H S - -
152 E A H S - -
153 G A H S - -
154 V A H S - -
155 F A H S - -
156 Q A H S - -
157 D A H S - -
158 Q A H S - -
159 L A H S - -
160 S A H S - -
161 L A H S - -
162 A A H S - -
163 K A H S - -
164 S A H S - -
165 L A H S - -
166 G A C S - -
167 V A C S - -
168 N A C S - -
169 S A E S - -
170 Y A E S - -
171 P A E S - -
172 S A E S - -
173 L A E S - -
174 V A E S - -
175 L A E S - -
176 Q A E S - -
177 I A E S - -
178 N A C S - -
179 D A C S - -
180 A A C S - -
181 Y A C S - -
182 F A C S - -
183 P A C S - -
184 I A C S - -
185 E A C S - -
186 V A C S - -
187 D A C S - -
188 Y A C S - -
189 L A C S - -
190 S A C S - -
191 T A H S - -
192 E A H S - -
193 P A H S - -
194 T A H S - -
195 L A H S - -
196 K A H S - -
197 L A H S - -
198 I A H S - -
199 R A H S - -
200 E A H S - -
201 R A H S - -
202 I A H S - -
203 I A H S - -
204 E A H S - -
205 N A H S - -
206 M A H S - -
207 S A H S - -
208 A A X S X X
```
