## Supplementary material for "A multi-task deep-learning system for predicting membrane associations and secondary structures of proteins": Code and Raw Data: 3ldcA.ciphipsi

```
# Context-insensitive secondary structure analysis file
# Version 1.0
# SecondaryStructure is one of H/E/C ( Helix / Strand / Coil )
# MembraneLocalization is one of M/S ( Membrane / Solution )
# Orientation is either L (residue faces lipid), P (residue faces pore), or -
# Orientation of '-' is used for soluble residues
# Origin is c for TM-SS elements originating in the cytosol, or e for extracellular/outside cytosol
# SeqID 1LtrCode Chain SecondaryStructure MembraneLocalization Orientation Origin
1 V A C S - -
2 P A C S - -
3 A A H S - -
4 T A H S - -
5 R A H S - -
6 I A H M L >
7 L A H M L >
8 L A H M L >
9 L A H M L >
10 V A H M L >
11 L A H M L >
12 A A H M L >
13 V A H M L >
14 I A H M L >
15 I A H M L >
16 Y A H M L >
17 G A H M L >
18 T A H M L >
19 A A H M L >
20 G A H M L >
21 F A H M L >
22 H A H M L >
23 F A H M L >
24 I A H M L >
25 E A H M L >
26 G A C M L -
27 E A C M L -
28 S A C M L -
29 W A H M L <
30 T A H M L <
31 V A H M L <
32 S A H M L <
33 L A H M L <
34 Y A H M L <
35 W A H M L <
36 T A H M L <
37 F A H M L <
38 V A H M L <
39 T A H M L <
40 I A H M L -
41 A A H M L >
42 T A C M L >
43 V A C M L >
44 G A C M L >
45 Y A C M L >
46 G A C M L >
47 D A C M L >
48 Y A C M L >
49 S A C M L >
50 P A C M L -
51 H A C M L <
52 T A C M L <
53 P A H M L <
54 L A H M L <
55 G A H M L <
56 M A H M L <
57 Y A H M L <
58 F A H M L <
59 T A H M L <
60 C A H M L <
61 T A H M L <
62 L A H M L <
63 I A H M L <
64 V A H M L <
65 L A H M L <
66 G A H M L <
67 I A H M L <
68 G A H M L <
69 T A H M L <
70 F A H M L <
71 A A H M L <
72 V A H M L <
73 A A H M L <
74 V A H M L <
75 E A H M L <
76 R A H S - -
77 L A H M L -
78 L A H M L -
79 E A H S - -
80 F A H S - -
81 L A H M L -
82 I A H S - -
```
