## Supplementary material for "A multi-task deep-learning system for predicting membrane associations and secondary structures of proteins": Code and Raw Data: 3ledA.ciphipsi

```
# Context-insensitive secondary structure analysis file
# Version 1.0
# SecondaryStructure is one of H/E/C ( Helix / Strand / Coil )
# MembraneLocalization is one of M/S ( Membrane / Solution )
# Orientation is either L (residue faces lipid), P (residue faces pore), or -
# Orientation of '-' is used for soluble residues
# Origin is c for TM-SS elements originating in the cytosol, or e for extracellular/outside cytosol
# SeqID 1LtrCode Chain SecondaryStructure MembraneLocalization Orientation Origin
1 U A X S X X
2 G A X S X X
3 S A X S X X
4 S A X S X X
5 H A X S X X
6 H A X S X X
7 H A X S X X
8 H A X S X X
9 H A X S X X
10 H A X S X X
11 S A X S X X
12 S A X S X X
13 G A X S X X
14 R A X S X X
15 E A X S X X
16 N A X S X X
17 L A C S - -
18 Y A C S - -
19 F A C S - -
20 Q A C S - -
21 G A C S - -
22 V A C S - -
23 R A C S - -
24 P A C S - -
25 A A E S - -
26 V A E S - -
27 I A E S - -
28 A A C S - -
29 A A E S - -
30 T A E S - -
31 G A E S - -
32 L A E S - -
33 Y A E S - -
34 T A E S - -
35 P A C S - -
36 P A C S - -
37 D A C S - -
38 S A C S - -
39 V A C S - -
40 S A C S - -
41 N A H S - -
42 A A H S - -
43 E A H S - -
44 L A H S - -
45 V A H S - -
46 E A H S - -
47 A A H S - -
48 F A H S - -
49 N A H S - -
50 T A H S - -
51 Y A H S - -
52 V A H S - -
53 A A H S - -
54 N A H S - -
55 F A H S - -
56 N A H S - -
57 A A H S - -
58 A A H S - -
59 N A H S - -
60 K A H S - -
61 A A H S - -
62 R A H S - -
63 I A H S - -
64 E A H S - -
65 A A H S - -
66 G A C S - -
67 E A C S - -
68 I A C S - -
69 E A C S - -
70 P A C S - -
71 L A C S - -
72 Q A C S - -
73 P A C S - -
74 S A C S - -
75 S A C S - -
76 S A H S - -
77 E A H S - -
78 F A H S - -
79 I A H S - -
80 E A H S - -
81 K A H S - -
82 A A H S - -
83 S A H S - -
84 G A C S - -
85 I A C S - -
86 K A C S - -
87 S A C S - -
88 R A C S - -
89 Y A C S - -
90 V A C S - -
91 V A C S - -
92 A A C S - -
93 K A H S - -
94 P A H S - -
95 G A H S - -
96 I A H S - -
97 V A H S - -
98 D A C S - -
99 P A C S - -
100 D A C S - -
101 V A C S - -
102 U A X S X X
103 R A C S - -
104 P A C S - -
105 I A C S - -
106 I A C S - -
107 P A C S - -
108 E A C S - -
109 R A C S - -
110 S A C S - -
111 N A C S - -
112 D A C S - -
113 E A C S - -
114 L A C S - -
115 S A C S - -
116 I A C S - -
117 L A C S - -
118 A A C S - -
119 E A C S - -
120 U A C S - -
121 A A C S - -
122 V A H S - -
123 T A H S - -
124 A A H S - -
125 A A H S - -
126 E A H S - -
127 Q A H S - -
128 A A H S - -
129 I A H S - -
130 E A H S - -
131 R A H S - -
132 W A H S - -
133 G A C S - -
134 K A C S - -
135 P A C S - -
136 R A C S - -
137 E A C S - -
138 R A C S - -
139 I A C S - -
140 G A C S - -
141 A A E S - -
142 V A E S - -
143 L A E S - -
144 C A E S - -
145 A A C S - -
146 C A C S - -
147 S A C S - -
148 N A C S - -
149 U A X S X X
150 Q A C S - -
151 R A C S - -
152 A A C S - -
153 Y A C S - -
154 P A C S - -
155 A A C S - -
156 U A C S - -
157 A A C S - -
158 I A H S - -
159 E A H S - -
160 V A H S - -
161 Q A H S - -
162 N A H S - -
163 A A H S - -
164 L A H S - -
165 G A C S - -
166 L A C S - -
167 G A C S - -
168 G A C S - -
169 F A C S - -
170 A A C S - -
171 F A C S - -
172 D A C S - -
173 U A X S X X
174 N A C S - -
175 V A C S - -
176 A A C S - -
177 C A H S - -
178 S A H S - -
179 S A H S - -
180 A A H S - -
181 T A H S - -
182 F A H S - -
183 G A H S - -
184 L A H S - -
185 K A H S - -
186 T A H S - -
187 A A H S - -
188 A A H S - -
189 D A H S - -
190 F A H S - -
191 V A H S - -
192 G A H S - -
193 G A H S - -
194 G A C S - -
195 S A C S - -
196 V A C S - -
197 D A C S - -
198 A A C S - -
199 V A C S - -
200 L A C S - -
201 U A C S - -
202 V A C S - -
203 N A C S - -
204 P A C S - -
205 E A C S - -
206 I A C S - -
207 C A C S - -
208 S A C S - -
209 G A C S - -
210 H A C S - -
211 L A C S - -
212 N A C S - -
213 F A C S - -
214 R A C S - -
215 D A C S - -
216 R A H S - -
217 D A H S - -
218 S A H S - -
219 H A H S - -
220 F A H S - -
221 I A H S - -
222 F A E S - -
223 G A E S - -
224 D A E S - -
225 V A E S - -
226 A A E S - -
227 T A E S - -
228 A A E S - -
229 A A E S - -
230 I A E S - -
231 V A E S - -
232 E A E S - -
233 R A C S - -
234 A A C S - -
235 D A C S - -
236 D A C S - -
237 A A C S - -
238 Q A C S - -
239 G A C S - -
240 G A C S - -
241 W A C S - -
242 S A C S - -
243 I A C S - -
244 L A C S - -
245 G A C S - -
246 T A E S - -
247 K A E S - -
248 L A E S - -
249 K A E S - -
250 T A E S - -
251 Q A E S - -
252 F A C S - -
253 S A C S - -
254 N A C S - -
255 N A C S - -
256 I A C S - -
257 R A C S - -
258 N A C S - -
259 N A C S - -
260 A A C S - -
261 G A C S - -
262 F A H S - -
263 L A H S - -
264 N A H S - -
265 R A H S - -
266 A A H S - -
267 W A C S - -
268 P A H S - -
269 E A H S - -
270 G A H S - -
271 R A H S - -
272 D A H S - -
273 K A C S - -
274 A A C S - -
275 D A C S - -
276 K A C S - -
277 L A C S - -
278 F A C S - -
279 V A C S - -
280 Q A C S - -
281 Q A C S - -
282 G A H S - -
283 R A H S - -
284 K A H S - -
285 V A H S - -
286 F A H S - -
287 K A H S - -
288 E A H S - -
289 V A H S - -
290 V A H S - -
291 P A H S - -
292 L A H S - -
293 V A H S - -
294 S A H S - -
295 E A H S - -
296 U A X S X X
297 I A C S - -
298 I A H S - -
299 E A H S - -
300 H A H S - -
301 A A H S - -
302 R A H S - -
303 E A H S - -
304 I A H S - -
305 G A C S - -
306 I A C S - -
307 D A C S - -
308 P A C S - -
309 H A C S - -
310 G A C S - -
311 L A C S - -
312 K A C S - -
313 R A C S - -
314 U A C S - -
315 W A C S - -
316 L A C S - -
317 H A C S - -
318 Q A C S - -
319 A A C S - -
320 N A C S - -
321 I A C S - -
322 N A C S - -
323 U A X S X X
324 N A C S - -
325 E A H S - -
326 I A H S - -
327 I A H S - -
328 G A H S - -
329 R A H S - -
330 K A H S - -
331 V A H S - -
332 L A H S - -
333 G A C S - -
334 R A C S - -
335 D A C S - -
336 P A C S - -
337 T A C S - -
338 R A C S - -
339 D A C S - -
340 E A C S - -
341 N A C S - -
342 V A C S - -
343 I A C S - -
344 I A H S - -
345 L A H S - -
346 D A H S - -
347 D A H S - -
348 Y A H S - -
349 A A C S - -
350 N A C S - -
351 T A C S - -
352 S A C S - -
353 S A H S - -
354 A A H S - -
355 G A H S - -
356 S A H S - -
357 I A H S - -
358 I A H S - -
359 A A H S - -
360 F A H S - -
361 H A H S - -
362 K A H S - -
363 H A C S - -
364 Q A C S - -
365 D A C S - -
366 D A C S - -
367 U A C S - -
368 A A C S - -
369 Q A C S - -
370 G A C S - -
371 D A C S - -
372 L A E S - -
373 G A E S - -
374 L A E S - -
375 I A E S - -
376 C A E S - -
377 S A E S - -
378 F A E S - -
379 G A C S - -
380 A A C S - -
381 G A C S - -
382 Y A C S - -
383 S A E S - -
384 A A E S - -
385 G A E S - -
386 T A E S - -
387 V A E S - -
388 F A E S - -
389 V A E S - -
390 Q A E S - -
391 K A C S - -
392 R A C S - -
```
