## Supplementary material for "A multi-task deep-learning system for predicting membrane associations and secondary structures of proteins": Code and Raw Data: 3lkbA.ciphipsi

```
# Context-insensitive secondary structure analysis file
# Version 1.0
# SecondaryStructure is one of H/E/C ( Helix / Strand / Coil )
# MembraneLocalization is one of M/S ( Membrane / Solution )
# Orientation is either L (residue faces lipid), P (residue faces pore), or -
# Orientation of '-' is used for soluble residues
# Origin is c for TM-SS elements originating in the cytosol, or e for extracellular/outside cytosol
# SeqID 1LtrCode Chain SecondaryStructure MembraneLocalization Orientation Origin
1 M A X S X X
2 S A C S - -
3 L A C S - -
4 G A C S - -
5 Q A C S - -
6 Q A C S - -
7 Q A E S - -
8 V A E S - -
9 T A E S - -
10 L A E S - -
11 F A E S - -
12 W A E S - -
13 S A E S - -
14 G A C S - -
15 A A C S - -
16 I A C S - -
17 T A C S - -
18 G A C S - -
19 P A C S - -
20 T A C S - -
21 S A H S - -
22 D A H S - -
23 A A H S - -
24 G A H S - -
25 A A H S - -
26 P A H S - -
27 Y A H S - -
28 G A H S - -
29 A A H S - -
30 A A H S - -
31 V A H S - -
32 E A H S - -
33 D A H S - -
34 Y A H S - -
35 C A H S - -
36 K A H S - -
37 W A H S - -
38 A A H S - -
39 N A H S - -
40 E A H S - -
41 R A H S - -
42 K A C S - -
43 L A C S - -
44 V A C S - -
45 P A C S - -
46 G A C S - -
47 V A E S - -
48 V A E S - -
49 F A E S - -
50 N A E S - -
51 C A E S - -
52 V A E S - -
53 V A E S - -
54 R A E S - -
55 D A E S - -
56 D A C S - -
57 Q A C S - -
58 Y A C S - -
59 N A C S - -
60 N A H S - -
61 A A H S - -
62 N A H S - -
63 T A H S - -
64 Q A H S - -
65 R A H S - -
66 F A H S - -
67 F A H S - -
68 E A H S - -
69 E A H S - -
70 A A H S - -
71 V A H S - -
72 D A H S - -
73 R A H S - -
74 F A H S - -
75 K A C S - -
76 I A C S - -
77 P A C S - -
78 V A E S - -
79 F A E S - -
80 L A E S - -
81 S A E S - -
82 Y A C S - -
83 A A C S - -
84 T A H S - -
85 G A H S - -
86 A A H S - -
87 N A H S - -
88 L A H S - -
89 Q A H S - -
90 L A H S - -
91 K A H S - -
92 P A H S - -
93 L A H S - -
94 I A H S - -
95 Q A H S - -
96 E A H S - -
97 L A H S - -
98 R A C S - -
99 I A C S - -
100 P A C S - -
101 T A E S - -
102 I A E S - -
103 P A E S - -
104 A A C S - -
105 S A C S - -
106 M A C S - -
107 H A C S - -
108 I A C S - -
109 E A C S - -
110 L A C S - -
111 I A C S - -
112 D A C S - -
113 P A C S - -
114 P A C S - -
115 N A C S - -
116 N A C S - -
117 D A C S - -
118 Y A C S - -
119 I A C S - -
120 F A C S - -
121 L A C S - -
122 P A C S - -
123 T A C S - -
124 T A C S - -
125 S A C S - -
126 Y A H S - -
127 S A H S - -
128 E A H S - -
129 Q A H S - -
130 V A H S - -
131 V A H S - -
132 A A H S - -
133 L A H S - -
134 L A H S - -
135 E A H S - -
136 Y A H S - -
137 I A H S - -
138 A A H S - -
139 R A H S - -
140 E A H S - -
141 K A C S - -
142 K A C S - -
143 G A C S - -
144 A A C S - -
145 K A E S - -
146 V A E S - -
147 A A E S - -
148 L A E S - -
149 V A E S - -
150 V A E S - -
151 H A C S - -
152 P A C S - -
153 S A C S - -
154 P A H S - -
155 F A H S - -
156 G A H S - -
157 R A H S - -
158 A A H S - -
159 P A H S - -
160 V A H S - -
161 E A H S - -
162 D A H S - -
163 A A H S - -
164 R A H S - -
165 K A H S - -
166 A A H S - -
167 A A H S - -
168 R A H S - -
169 E A H S - -
170 L A H S - -
171 G A C S - -
172 L A C S - -
173 Q A C S - -
174 I A C S - -
175 V A C S - -
176 D A E S - -
177 V A E S - -
178 Q A E S - -
179 E A E S - -
180 V A E S - -
181 G A C S - -
182 S A C S - -
183 G A C S - -
184 N A C S - -
185 L A C S - -
186 D A C S - -
187 N A H S - -
188 T A H S - -
189 A A H S - -
190 L A H S - -
191 L A H S - -
192 K A H S - -
193 R A H S - -
194 F A H S - -
195 E A H S - -
196 Q A H S - -
197 A A H S - -
198 G A C S - -
199 V A C S - -
200 E A C S - -
201 Y A E S - -
202 V A E S - -
203 V A E S - -
204 H A E S - -
205 Q A E S - -
206 N A C S - -
207 V A C S - -
208 A A H S - -
209 G A H S - -
210 P A H S - -
211 V A H S - -
212 A A H S - -
213 N A H S - -
214 I A H S - -
215 L A H S - -
216 K A H S - -
217 D A H S - -
218 A A H S - -
219 K A H S - -
220 R A H S - -
221 L A H S - -
222 G A C S - -
223 L A C S - -
224 K A C S - -
225 M A C S - -
226 R A E S - -
227 H A E S - -
228 L A E S - -
229 G A C S - -
230 A A C S - -
231 H A C S - -
232 Y A C S - -
233 T A C S - -
234 G A C S - -
235 G A C S - -
236 P A H S - -
237 D A H S - -
238 L A H S - -
239 I A H S - -
240 A A H S - -
241 L A H S - -
242 A A H S - -
243 G A C S - -
244 D A C S - -
245 A A C S - -
246 A A C S - -
247 E A C S - -
248 G A C S - -
249 F A C S - -
250 L A E S - -
251 W A E S - -
252 A A E S - -
253 T A C S - -
254 S A C S - -
255 F A C S - -
256 Y A C S - -
257 M A C S - -
258 A A C S - -
259 H A C S - -
260 E A C S - -
261 D A C S - -
262 T A C S - -
263 P A H S - -
264 G A H S - -
265 I A H S - -
266 R A H S - -
267 L A H S - -
268 Q A H S - -
269 K A H S - -
270 E A H S - -
271 I A H S - -
272 G A H S - -
273 R A H S - -
274 K A H S - -
275 Y A H S - -
276 G A C S - -
277 R A C S - -
278 P A C S - -
279 E A H S - -
280 N A H S - -
281 F A H S - -
282 I A H S - -
283 E A H S - -
284 S A C S - -
285 V A H S - -
286 N A H S - -
287 Y A H S - -
288 T A H S - -
289 N A H S - -
290 G A H S - -
291 M A H S - -
292 L A H S - -
293 A A H S - -
294 A A H S - -
295 A A H S - -
296 I A H S - -
297 A A H S - -
298 V A H S - -
299 E A H S - -
300 A A H S - -
301 I A H S - -
302 R A H S - -
303 R A H S - -
304 A A H S - -
305 Q A H S - -
306 E A H S - -
307 R A H S - -
308 F A H S - -
309 K A C S - -
310 R A C S - -
311 I A C S - -
312 T A C S - -
313 N A H S - -
314 E A H S - -
315 T A H S - -
316 V A H S - -
317 Y A H S - -
318 Q A H S - -
319 A A H S - -
320 I A H S - -
321 V A H S - -
322 G A H S - -
323 M A C S - -
324 N A C S - -
325 G A C S - -
326 P A C S - -
327 N A C S - -
328 A A C S - -
329 F A C S - -
330 K A C S - -
331 P A C S - -
332 G A C S - -
333 F A C S - -
334 A A C S - -
335 V A C S - -
336 S A C S - -
337 T A C S - -
338 K A C S - -
339 Q A C S - -
340 G A C S - -
341 V A C S - -
342 E A C S - -
343 I A C S - -
344 D A C S - -
345 F A C S - -
346 T A C S - -
347 K A C S - -
348 S A C S - -
349 E A C S - -
350 H A C S - -
351 T A C S - -
352 G A C S - -
353 A A C S - -
354 E A C S - -
355 G A E S - -
356 L A E S - -
357 R A E S - -
358 I A E S - -
359 L A E S - -
360 E A E S - -
361 A A C S - -
362 K A C S - -
363 G A C S - -
364 G A C S - -
365 R A C S - -
366 F A C S - -
367 V A C S - -
368 P A C S - -
369 V A C S - -
370 T A C S - -
371 E A C S - -
372 P A C S - -
373 F A C S - -
374 T A C S - -
375 S A C S - -
376 A A H S - -
377 L A H S - -
378 F A H S - -
379 R A H S - -
380 K A H S - -
381 V A H S - -
382 H A H S - -
383 Y A H S - -
384 G A C S - -
385 E A X S X X
386 G A X S X X
387 H A X S X X
388 H A X S X X
389 H A X S X X
390 H A X S X X
391 H A X S X X
392 H A X S X X
```
