## Supplementary material for "A multi-task deep-learning system for predicting membrane associations and secondary structures of proteins": Code and Raw Data: 3llqA.ciphipsi

```
# Context-insensitive secondary structure analysis file
# Version 1.0
# SecondaryStructure is one of H/E/C ( Helix / Strand / Coil )
# MembraneLocalization is one of M/S ( Membrane / Solution )
# Orientation is either L (residue faces lipid), P (residue faces pore), or -
# Orientation of '-' is used for soluble residues
# Origin is c for TM-SS elements originating in the cytosol, or e for extracellular/outside cytosol
# SeqID 1LtrCode Chain SecondaryStructure MembraneLocalization Orientation Origin
1 M A X S X X
2 D A X S X X
3 Y A X S X X
4 K A X S X X
5 D A X S X X
6 D A X S X X
7 D A X S X X
8 D A X S X X
9 K A X S X X
10 H A X S X X
11 H A X S X X
12 H A X S X X
13 H A X S X X
14 H A X S X X
15 H A X S X X
16 H A X S X X
17 H A X S X X
18 H A X S X X
19 H A X S X X
20 E A X S X X
21 N A X S X X
22 L A X S X X
23 Y A X S X X
24 F A X S X X
25 Q A X S X X
26 S A X S X X
27 Y A X S X X
28 V A C S - -
29 M A C S - -
30 G A H S - -
31 R A H S - -
32 K A H M L >
33 L A H M L >
34 L A H M L >
35 A A H M L >
36 E A H M L >
37 F A H M L >
38 F A H M L >
39 G A H M L >
40 T A H M L >
41 F A H M L >
42 W A H M L >
43 L A H M L >
44 V A H M L >
45 F A H M L >
46 G A H M L >
47 G A H M L >
48 C A H M L >
49 G A H M L >
50 S A H M L >
51 A A H M L >
52 V A H M L >
53 F A H M L >
54 A A H M L >
55 A A H M L >
56 A A H S - -
57 F A C S - -
58 P A C S - -
59 E A C S - -
60 L A C S - -
61 G A C S - -
62 I A C M L <
63 G A C M L <
64 F A H M L <
65 T A H M L <
66 G A H M L <
67 V A H M L <
68 A A H M L <
69 L A H M L <
70 A A H M L <
71 F A H M L <
72 G A H M L <
73 L A H M L <
74 T A H M L <
75 V A H M L <
76 L A H M L <
77 T A H M L <
78 M A H M L <
79 A A H M L <
80 Y A H M L <
81 A A H M L <
82 V A H M L <
83 G A H M L <
84 G A H S - -
85 I A H S - -
86 S A H S - -
87 G A C M L -
88 G A C M L -
89 H A C M L -
90 F A C M L -
91 N A C M L -
92 P A H M L -
93 A A H M L -
94 V A H M L -
95 S A H M L -
96 V A H M L -
97 G A H M L -
98 L A H M L -
99 T A H M L -
100 V A H M L -
101 A A H S - -
102 G A C S - -
103 R A C S - -
104 F A C S - -
105 P A C S - -
106 A A H S - -
107 S A H S - -
108 S A H S - -
109 L A H M L >
110 V A H M L >
111 P A H M L >
112 Y A H M L >
113 V A H M L >
114 I A H M L >
115 A A H M L >
116 Q A H M L >
117 V A H M L >
118 A A H M L >
119 G A H M L >
120 A A H M L >
121 I A H M L >
122 V A H M L >
123 A A H M L >
124 A A H M L >
125 A A H M L >
126 A A H M L >
127 L A H M L >
128 Y A H M L >
129 V A H M L >
130 I A H M L >
131 A A H M L >
132 T A H S - -
133 G A C S - -
134 K A C S - -
135 A A C S - -
136 G A C S - -
137 I A C S - -
138 D A C S - -
139 L A C S - -
140 G A C S - -
141 G A C S - -
142 F A C M L -
143 A A C M L -
144 S A C M L -
145 N A C M L -
146 G A C M L -
147 Y A C M L -
148 G A C S - -
149 E A C S - -
150 H A C S - -
151 S A C S - -
152 P A C S - -
153 G A C S - -
154 G A C S - -
155 Y A C S - -
156 S A C M L <
157 L A H M L <
158 V A H M L <
159 S A H M L <
160 A A H M L <
161 L A H M L <
162 L A H M L <
163 I A H M L <
164 E A H M L <
165 I A H M L <
166 I A H M L <
167 L A H M L <
168 T A H M L <
169 A A H M L <
170 F A H M L <
171 F A H M L <
172 L A H M L <
173 I A H M L <
174 V A H M L <
175 I A H M L <
176 L A H M L <
177 G A H M L <
178 S A H M L <
179 T A H S - -
180 H A C S - -
181 G A C S - -
182 R A C S - -
183 V A C S - -
184 P A C S - -
185 A A C S - -
186 G A C S - -
187 F A H M L >
188 A A H M L >
189 P A H M L >
190 I A H M L >
191 A A H M L >
192 I A H M L >
193 G A H M L >
194 L A H M L >
195 A A H M L >
196 L A H M L >
197 T A H M L >
198 L A H M L >
199 I A H M L >
200 H A H M L >
201 L A H M L >
202 I A H M L >
203 S A H M L >
204 I A H M L >
205 P A H M L >
206 V A H M L -
207 T A H M L -
208 N A C M L -
209 T A C M L -
210 S A C M L -
211 V A C M L -
212 N A C M L -
213 P A H M L -
214 A A H M L -
215 R A H M L -
216 S A H M L a
217 T A H M L a
218 G A H M L a
219 Q A H M L a
220 A A H M L a
221 L A H M L a
222 F A H M L a
223 V A H M L a
224 G A C M L a
225 G A C S - -
226 W A H S - -
227 A A H M L -
228 L A H M L <
229 Q A H M L <
230 Q A H M L <
231 L A H M L <
232 W A H M L <
233 L A H M L <
234 F A H M L <
235 W A H M L <
236 L A H M L <
237 A A H M L <
238 P A H M L <
239 I A H M L <
240 V A H M L <
241 G A H M L <
242 G A H M L <
243 A A H M L <
244 A A H M L <
245 G A H M L <
246 A A H M L <
247 V A H M L <
248 I A H M L <
249 W A H M L <
250 K A H S - -
251 L A H S - -
252 F A H S - -
253 G A H S - -
254 E A H S - -
255 K A C S - -
256 D A C S - -
```
