## Supplementary material for "A multi-task deep-learning system for predicting membrane associations and secondary structures of proteins": Code and Raw Data: 3lp5A.ciphipsi

```
# Context-insensitive secondary structure analysis file
# Version 1.0
# SecondaryStructure is one of H/E/C ( Helix / Strand / Coil )
# MembraneLocalization is one of M/S ( Membrane / Solution )
# Orientation is either L (residue faces lipid), P (residue faces pore), or -
# Orientation of '-' is used for soluble residues
# Origin is c for TM-SS elements originating in the cytosol, or e for extracellular/outside cytosol
# SeqID 1LtrCode Chain SecondaryStructure MembraneLocalization Orientation Origin
1 A A C S - -
2 T A C S - -
3 R A C S - -
4 M A C S - -
5 A A C S - -
6 P A C S - -
7 V A E S - -
8 I A E S - -
9 M A E S - -
10 V A E S - -
11 P A E S - -
12 G A C S - -
13 S A C S - -
14 S A H S - -
15 A A H S - -
16 S A H S - -
17 Q A H S - -
18 N A H S - -
19 R A H S - -
20 F A H S - -
21 D A H S - -
22 S A H S - -
23 L A H S - -
24 I A H S - -
25 T A H S - -
26 E A H S - -
27 L A H S - -
28 G A H S - -
29 K A H S - -
30 E A H S - -
31 T A C S - -
32 P A C S - -
33 K A C S - -
34 K A C S - -
35 H A C S - -
36 S A C S - -
37 V A E S - -
38 L A E S - -
39 K A E S - -
40 L A E S - -
41 T A E S - -
42 V A E S - -
43 Q A C S - -
44 T A C S - -
45 D A C S - -
46 G A C S - -
47 T A C S - -
48 I A E S - -
49 K A E S - -
50 Y A E S - -
51 S A E S - -
52 G A C S - -
53 S A C S - -
54 I A C S - -
55 A A C S - -
56 A A C S - -
57 N A C S - -
58 D A C S - -
59 N A C S - -
60 E A C S - -
61 P A C S - -
62 F A E S - -
63 I A E S - -
64 V A E S - -
65 I A E S - -
66 G A C S - -
67 F A C S - -
68 A A C S - -
69 N A C S - -
70 N A C S - -
71 R A C S - -
72 D A C S - -
73 G A C S - -
74 K A H S - -
75 A A H S - -
76 N A H S - -
77 I A H S - -
78 D A H S - -
79 K A H S - -
80 Q A H S - -
81 A A H S - -
82 V A H S - -
83 W A H S - -
84 L A H S - -
85 N A H S - -
86 T A H S - -
87 A A H S - -
88 F A H S - -
89 K A H S - -
90 A A H S - -
91 L A H S - -
92 V A H S - -
93 K A H S - -
94 T A H S - -
95 Y A C S - -
96 H A C S - -
97 F A C S - -
98 N A C S - -
99 H A E S - -
100 F A E S - -
101 Y A E S - -
102 A A E S - -
103 L A E S - -
104 G A E S - -
105 H A E S - -
106 S A C S - -
107 N A H S - -
108 G A H S - -
109 G A H S - -
110 L A H S - -
111 I A H S - -
112 W A H S - -
113 T A H S - -
114 L A H S - -
115 F A H S - -
116 L A H S - -
117 E A H S - -
118 R A H S - -
119 Y A H S - -
120 L A H S - -
121 K A H S - -
122 E A H S - -
123 S A C S - -
124 P A C S - -
125 K A C S - -
126 V A C S - -
127 H A C S - -
128 I A C S - -
129 D A C S - -
130 R A E S - -
131 L A E S - -
132 M A E S - -
133 T A E S - -
134 I A E S - -
135 A A C S - -
136 S A C S - -
137 P A C S - -
138 Y A C S - -
139 N A C S - -
140 M A C S - -
141 E A C S - -
142 S A C S - -
143 T A C S - -
144 S A C S - -
145 T A C S - -
146 T A C S - -
147 A A C S - -
148 K A C S - -
149 T A C S - -
150 S A H S - -
151 M A H S - -
152 F A H S - -
153 K A H S - -
154 E A H S - -
155 L A H S - -
156 Y A H S - -
157 R A H S - -
158 Y A H S - -
159 R A H S - -
160 T A H S - -
161 G A H S - -
162 L A C S - -
163 P A C S - -
164 E A C S - -
165 S A C S - -
166 L A C S - -
167 T A E S - -
168 V A E S - -
169 Y A E S - -
170 S A E S - -
171 I A E S - -
172 A A E S - -
173 G A C S - -
174 T A C S - -
175 E A C S - -
176 N A C S - -
177 Y A C S - -
178 T A C S - -
179 S A C S - -
180 D A C S - -
181 G A E S - -
182 T A E S - -
183 V A E S - -
184 P A C S - -
185 Y A H S - -
186 N A H S - -
187 S A H S - -
188 V A H S - -
189 N A H S - -
190 Y A H S - -
191 G A H S - -
192 K A H S - -
193 Y A H S - -
194 I A H S - -
195 F A H S - -
196 Q A C S - -
197 D A C S - -
198 Q A C S - -
199 V A C S - -
200 K A C S - -
201 H A E S - -
202 F A E S - -
203 T A E S - -
204 E A E S - -
205 I A E S - -
206 T A E S - -
207 V A E S - -
208 T A C S - -
209 G A C S - -
210 A A C S - -
211 N A C S - -
212 T A C S - -
213 A A C S - -
214 H A C S - -
215 S A C S - -
216 D A C S - -
217 L A H S - -
218 P A H S - -
219 Q A H S - -
220 N A H S - -
221 K A H S - -
222 Q A H S - -
223 I A H S - -
224 V A H S - -
225 S A H S - -
226 L A H S - -
227 I A H S - -
228 R A H S - -
229 Q A H S - -
230 Y A H S - -
231 L A H S - -
232 L A H S - -
233 A A C S - -
234 E A C S - -
235 T A C S - -
236 M A C S - -
237 P A C S - -
238 D A H S - -
239 K A H S - -
240 V A H S - -
241 R A H S - -
242 Q A H S - -
243 K A H S - -
244 N A H S - -
245 A A H S - -
246 Q A H S - -
247 R A H S - -
248 V A C S - -
249 Q A C S - -
250 N A C S - -
```
