## Supplementary material for "A multi-task deep-learning system for predicting membrane associations and secondary structures of proteins": Code and Raw Data: 3lufA.ciphipsi

```
# Context-insensitive secondary structure analysis file
# Version 1.0
# SecondaryStructure is one of H/E/C ( Helix / Strand / Coil )
# MembraneLocalization is one of M/S ( Membrane / Solution )
# Orientation is either L (residue faces lipid), P (residue faces pore), or -
# Orientation of '-' is used for soluble residues
# Origin is c for TM-SS elements originating in the cytosol, or e for extracellular/outside cytosol
# SeqID 1LtrCode Chain SecondaryStructure MembraneLocalization Orientation Origin
1 U A X S X X
2 S A X S X X
3 L A C S - -
4 K A C S - -
5 Q A C S - -
6 K A C S - -
7 I A C S - -
8 L A C S - -
9 I A C S - -
10 V A C S - -
11 E A C S - -
12 D A C S - -
13 S A C S - -
14 U A X S X X
15 T A C S - -
16 I A C S - -
17 R A C S - -
18 R A C S - -
19 U A C S - -
20 L A C S - -
21 I A H S - -
22 Q A H S - -
23 A A H S - -
24 I A H S - -
25 A A H S - -
26 Q A H S - -
27 Q A H S - -
28 T A H S - -
29 G A C S - -
30 L A C S - -
31 E A C S - -
32 I A E S - -
33 D A E S - -
34 A A E S - -
35 F A E S - -
36 D A C S - -
37 T A C S - -
38 L A H S - -
39 E A H S - -
40 G A H S - -
41 A A H S - -
42 R A H S - -
43 H A H S - -
44 C A C S - -
45 Q A C S - -
46 G A C S - -
47 D A C S - -
48 E A C S - -
49 Y A C S - -
50 V A C S - -
51 V A E S - -
52 A A E S - -
53 L A E S - -
54 V A E S - -
55 D A C S - -
56 L A C S - -
57 T A C S - -
58 L A C S - -
59 P A C S - -
60 D A C S - -
61 A A C S - -
62 P A C S - -
63 S A C S - -
64 G A C S - -
65 E A H S - -
66 A A H S - -
67 V A H S - -
68 K A H S - -
69 V A H S - -
70 L A H S - -
71 L A H S - -
72 E A H S - -
73 R A H S - -
74 G A C S - -
75 L A C S - -
76 P A C S - -
77 V A E S - -
78 V A E S - -
79 I A E S - -
80 L A C S - -
81 T A C S - -
82 A A C S - -
83 D A C S - -
84 I A X S X X
85 S A C S - -
86 E A H S - -
87 D A H S - -
88 K A H S - -
89 R A H S - -
90 E A H S - -
91 A A H S - -
92 W A H S - -
93 L A H S - -
94 E A H S - -
95 A A H S - -
96 G A C S - -
97 V A C S - -
98 L A C S - -
99 D A C S - -
100 Y A C S - -
101 V A C S - -
102 U A C S - -
103 K A C S - -
104 D A C S - -
105 S A C S - -
106 R A H S - -
107 H A H S - -
108 S A H S - -
109 L A H S - -
110 Q A H S - -
111 Y A H S - -
112 A A H S - -
113 V A H S - -
114 G A H S - -
115 L A H S - -
116 V A H S - -
117 H A H S - -
118 R A H S - -
119 L A H S - -
120 Y A H S - -
121 L A H S - -
122 N A H S - -
123 Q A H S - -
124 Q A H S - -
125 I A E S - -
126 E A E S - -
127 V A E S - -
128 L A E S - -
129 V A E S - -
130 V A E S - -
131 D A E S - -
132 D A C S - -
133 S A C S - -
134 R A H S - -
135 T A H S - -
136 S A H S - -
137 R A H S - -
138 H A H S - -
139 R A H S - -
140 T A H S - -
141 U A X S X X
142 A A C S - -
143 Q A H S - -
144 L A H S - -
145 R A H S - -
146 K A H S - -
147 Q A H S - -
148 L A C S - -
149 L A C S - -
150 Q A E S - -
151 V A E S - -
152 H A E S - -
153 E A E S - -
154 A A E S - -
155 S A C S - -
156 H A C S - -
157 A A H S - -
158 R A H S - -
159 E A H S - -
160 A A H S - -
161 L A H S - -
162 A A H S - -
163 T A H S - -
164 L A H S - -
165 E A H S - -
166 Q A H S - -
167 H A C S - -
168 P A C S - -
169 A A C S - -
170 I A C S - -
171 R A C S - -
172 L A E S - -
173 V A E S - -
174 L A E S - -
175 V A C S - -
176 D A C S - -
177 Y A C S - -
178 Y A C S - -
179 U A C S - -
180 P A C S - -
181 E A C S - -
182 I A C S - -
183 D A C S - -
184 G A H S - -
185 I A H S - -
186 S A H S - -
187 L A H S - -
188 V A H S - -
189 R A H S - -
190 U A X S X X
191 L A C S - -
192 R A C S - -
193 E A C S - -
194 R A C S - -
195 Y A C S - -
196 S A C S - -
197 K A C S - -
198 Q A C S - -
199 Q A C S - -
200 L A C S - -
201 A A C S - -
202 I A E S - -
203 I A E S - -
204 G A E S - -
205 I A E S - -
206 S A C S - -
207 V A C S - -
208 S A C S - -
209 D A C S - -
210 K A C S - -
211 R A C S - -
212 G A C S - -
213 L A H S - -
214 S A H S - -
215 A A H S - -
216 R A H S - -
217 Y A H S - -
218 L A H S - -
219 K A H S - -
220 Q A H S - -
221 G A C S - -
222 A A C S - -
223 N A C S - -
224 D A E S - -
225 F A E S - -
226 L A E S - -
227 N A E S - -
228 Q A E S - -
229 P A C S - -
230 F A C S - -
231 E A C S - -
232 P A H S - -
233 E A H S - -
234 E A H S - -
235 L A H S - -
236 Q A H S - -
237 C A H S - -
238 R A H S - -
239 V A H S - -
240 S A H S - -
241 H A H S - -
242 N A H S - -
243 L A H S - -
244 E A H S - -
245 A A H S - -
246 L A H S - -
247 E A H S - -
248 Q A H S - -
249 F A H S - -
250 N A X S X X
251 S A X S X X
252 E A X S X X
253 G A X S X X
254 H A X S X X
255 H A X S X X
256 H A X S X X
257 H A X S X X
258 H A X S X X
259 H A X S X X
```
