## Supplementary material for "A multi-task deep-learning system for predicting membrane associations and secondary structures of proteins": Code and Raw Data: 3ly7A.ciphipsi

```
# Context-insensitive secondary structure analysis file
# Version 1.0
# SecondaryStructure is one of H/E/C ( Helix / Strand / Coil )
# MembraneLocalization is one of M/S ( Membrane / Solution )
# Orientation is either L (residue faces lipid), P (residue faces pore), or -
# Orientation of '-' is used for soluble residues
# Origin is c for TM-SS elements originating in the cytosol, or e for extracellular/outside cytosol
# SeqID 1LtrCode Chain SecondaryStructure MembraneLocalization Orientation Origin
1 G A X S X X
2 S A X S X X
3 G A X S X X
4 M A X S X X
5 K A X S X X
6 E A X S X X
7 T A X S X X
8 A A X S X X
9 A A X S X X
10 A A X S X X
11 K A X S X X
12 F A X S X X
13 E A X S X X
14 R A X S X X
15 Q A X S X X
16 H A X S X X
17 M A X S X X
18 D A X S X X
19 S A X S X X
20 P A X S X X
21 D A X S X X
22 L A X S X X
23 G A X S X X
24 T A X S X X
25 D A X S X X
26 D A X S X X
27 D A X S X X
28 D A X S X X
29 K A X S X X
30 A A X S X X
31 M A X S X X
32 A A X S X X
33 H A X S X X
34 H A X S X X
35 H A X S X X
36 H A X S X X
37 H A X S X X
38 H A X S X X
39 S A X S X X
40 S A X S X X
41 G A X S X X
42 H A X S X X
43 I A X S X X
44 E A X S X X
45 G A X S X X
46 R A X S X X
47 H A X S X X
48 S A X S X X
49 K A C S - -
50 S A C S - -
51 R A C S - -
52 I A C S - -
53 L A C S - -
54 L A C S - -
55 N A C S - -
56 P A C S - -
57 R A C S - -
58 D A E S - -
59 I A E S - -
60 D A E S - -
61 I A E S - -
62 N A E S - -
63 M A E S - -
64 V A E S - -
65 N A C S - -
66 K A C S - -
67 S A C S - -
68 C A C S - -
69 N A C S - -
70 S A C S - -
71 W A C S - -
72 S A C S - -
73 S A C S - -
74 P A C S - -
75 Y A C S - -
76 Q A H S - -
77 L A H S - -
78 S A H S - -
79 Y A H S - -
80 A A H S - -
81 I A H S - -
82 G A H S - -
83 V A H S - -
84 G A H S - -
85 D A H S - -
86 L A H S - -
87 V A H S - -
88 A A H S - -
89 T A H S - -
90 S A H S - -
91 L A H S - -
92 N A H S - -
93 T A H S - -
94 F A H S - -
95 S A C S - -
96 T A C S - -
97 F A C S - -
98 M A E S - -
99 V A E S - -
100 H A E S - -
101 D A E S - -
102 K A C S - -
103 I A C S - -
104 N A C S - -
105 Y A C S - -
106 N A C S - -
107 I A E S - -
108 D A E S - -
109 E A E S - -
110 P A C S - -
111 S A C S - -
112 S A C S - -
113 S A C S - -
114 G A C S - -
115 K A E S - -
116 T A E S - -
117 L A E S - -
118 S A E S - -
119 I A E S - -
120 A A E S - -
121 F A E S - -
122 V A E S - -
123 N A E S - -
124 Q A C S - -
125 R A C S - -
126 Q A C S - -
127 Y A C S - -
128 R A C S - -
129 A A C S - -
130 Q A C S - -
131 Q A C S - -
132 C A C S - -
133 F A E S - -
134 M A E S - -
135 S A E S - -
136 I A E S - -
137 K A E S - -
138 L A E S - -
139 V A E S - -
140 D A E S - -
141 N A C S - -
142 A A C S - -
143 D A C S - -
144 G A C S - -
145 S A C S - -
146 T A C S - -
147 M A C S - -
148 L A E S - -
149 D A E S - -
150 K A E S - -
151 R A E S - -
152 Y A E S - -
153 V A E S - -
154 I A E S - -
155 T A C S - -
156 N A C S - -
157 G A C S - -
158 N A H S - -
159 Q A H S - -
160 L A H S - -
161 A A H S - -
162 I A H S - -
163 Q A H S - -
164 N A H S - -
165 D A H S - -
166 L A H S - -
167 L A H S - -
168 E A H S - -
169 S A H S - -
170 L A H S - -
171 S A H S - -
172 K A H S - -
173 A A H S - -
174 L A H S - -
175 N A C S - -
176 Q A C S - -
177 P A C S - -
178 W A C S - -
179 P A C S - -
180 Q A H S - -
181 R A H S - -
182 M A H S - -
183 Q A H S - -
184 E A H S - -
185 T A H S - -
186 L A H S - -
187 Q A H S - -
188 K A H S - -
189 I A H S - -
190 L A C S - -
191 P A C S - -
192 H A C S - -
193 R A C S - -
194 G A H S - -
195 A A H S - -
196 L A H S - -
197 L A H S - -
198 T A H S - -
199 N A H S - -
200 F A H S - -
201 Y A H S - -
202 Q A H S - -
203 A A H S - -
204 H A H S - -
205 D A H S - -
206 Y A H S - -
207 L A H S - -
208 L A H S - -
209 H A H S - -
210 G A C S - -
211 D A C S - -
212 D A H S - -
213 K A H S - -
214 S A H S - -
215 L A H S - -
216 N A H S - -
217 R A H S - -
218 A A H S - -
219 S A H S - -
220 E A H S - -
221 L A H S - -
222 L A H S - -
223 G A H S - -
224 E A H S - -
225 I A H S - -
226 V A H S - -
227 Q A H S - -
228 S A H S - -
229 S A C S - -
230 P A C S - -
231 E A C S - -
232 F A C S - -
233 T A H S - -
234 Y A H S - -
235 A A H S - -
236 R A H S - -
237 A A H S - -
238 E A H S - -
239 K A H S - -
240 A A H S - -
241 L A H S - -
242 V A H S - -
243 D A H S - -
244 I A H S - -
245 V A H S - -
246 R A H S - -
247 H A H S - -
248 S A H S - -
249 Q A H S - -
250 H A C S - -
251 P A C S - -
252 L A C S - -
253 D A C S - -
254 E A H S - -
255 K A H S - -
256 Q A H S - -
257 L A H S - -
258 A A H S - -
259 A A H S - -
260 L A H S - -
261 N A H S - -
262 T A H S - -
263 E A H S - -
264 I A H S - -
265 D A H S - -
266 N A H S - -
267 I A H S - -
268 V A H S - -
269 T A H S - -
270 L A C S - -
271 P A C S - -
272 E A C S - -
273 L A C S - -
274 N A C S - -
275 N A C S - -
276 L A C S - -
277 S A H S - -
278 I A H S - -
279 I A H S - -
280 Y A H S - -
281 Q A H S - -
282 I A H S - -
283 K A H S - -
284 A A H S - -
285 V A H S - -
286 S A H S - -
287 A A H S - -
288 L A H S - -
289 V A H S - -
290 K A H S - -
291 G A C S - -
292 K A C S - -
293 T A H S - -
294 D A H S - -
295 E A H S - -
296 S A H S - -
297 Y A H S - -
298 Q A H S - -
299 A A H S - -
300 I A H S - -
301 N A H S - -
302 T A H S - -
303 G A H S - -
304 I A H S - -
305 D A H S - -
306 L A H S - -
307 E A C S - -
308 M A C S - -
309 S A C S - -
310 W A H S - -
311 L A H S - -
312 N A H S - -
313 Y A H S - -
314 V A H S - -
315 L A H S - -
316 L A H S - -
317 G A H S - -
318 K A H S - -
319 V A H S - -
320 Y A H S - -
321 E A H S - -
322 M A H S - -
323 K A H S - -
324 G A C S - -
325 M A C S - -
326 N A H S - -
327 R A H S - -
328 E A H S - -
329 A A H S - -
330 A A H S - -
331 D A H S - -
332 A A H S - -
333 Y A H S - -
334 L A H S - -
335 T A H S - -
336 A A H S - -
337 F A H S - -
338 N A H S - -
339 L A H S - -
340 R A C S - -
341 P A C S - -
342 G A C S - -
343 A A H S - -
344 N A H S - -
345 T A H S - -
346 L A H S - -
347 Y A H S - -
348 W A H S - -
349 I A H S - -
350 E A H S - -
351 N A H S - -
352 G A C S - -
353 I A C S - -
354 F A C S - -
355 Q A C S - -
356 T A C S - -
357 S A C S - -
358 V A C S - -
359 P A C S - -
360 Y A C S - -
361 V A C S - -
362 V A C S - -
363 P A H S - -
364 Y A H S - -
365 L A H S - -
366 D A H S - -
367 K A H S - -
368 F A H S - -
369 L A H S - -
370 A A H S - -
371 S A H S - -
372 E A H S - -
```
