## Supplementary material for "A multi-task deep-learning system for predicting membrane associations and secondary structures of proteins": Code and Raw Data: 3m4aA.ciphipsi

```
# Context-insensitive secondary structure analysis file
# Version 1.0
# SecondaryStructure is one of H/E/C ( Helix / Strand / Coil )
# MembraneLocalization is one of M/S ( Membrane / Solution )
# Orientation is either L (residue faces lipid), P (residue faces pore), or -
# Orientation of '-' is used for soluble residues
# Origin is c for TM-SS elements originating in the cytosol, or e for extracellular/outside cytosol
# SeqID 1LtrCode Chain SecondaryStructure MembraneLocalization Orientation Origin
1 P A C S - -
2 S A C S - -
3 R A H S - -
4 T A H S - -
5 E A H S - -
6 L A H S - -
7 L A H S - -
8 A A H S - -
9 R A H S - -
10 R A X S X X
11 A A X S X X
12 R A X S X X
13 I A X S X X
14 A A X S X X
15 R A X S X X
16 L A X S X X
17 A A X S X X
18 V A X S X X
19 P A X S X X
20 P A X S X X
21 A A X S X X
22 Y A X S X X
23 Q A X S X X
24 D A X S X X
25 V A X S X X
26 Y A X S X X
27 V A X S X X
28 S A X S X X
29 P A X S X X
30 D A X S X X
31 A A X S X X
32 E A X S X X
33 N A X S X X
34 E A X S X X
35 L A X S X X
36 Q A X S X X
37 A A X S X X
38 F A X S X X
39 G A X S X X
40 R A X S X X
41 D A X S X X
42 A A X S X X
43 A A X S X X
44 R A X S X X
45 L A X S X X
46 Q A X S X X
47 Y A X S X X
48 R A X S X X
49 Y A X S X X
50 H A X S X X
51 P A X S X X
52 D A X S X X
53 F A X S X X
54 V A X S X X
55 A A X S X X
56 L A X S X X
57 K A X S X X
58 K A X S X X
59 W A X S X X
60 Q A X S X X
61 R A X S X X
62 L A X S X X
63 T A X S X X
64 R A X S X X
65 F A X S X X
66 A A X S X X
67 G A X S X X
68 A A X S X X
69 L A X S X X
70 P A X S X X
71 T A X S X X
72 L A X S X X
73 K A X S X X
74 V A X S X X
75 A A X S X X
76 T A X S X X
77 T A X S X X
78 A A X S X X
79 D A X S X X
80 L A X S X X
81 R A X S X X
82 A A X S X X
83 S A X S X X
84 G A X S X X
85 L A X S X X
86 P A X S X X
87 P A X S X X
88 R A X S X X
89 K A X S X X
90 V A X S X X
91 M A X S X X
92 A A X S X X
93 L A X S X X
94 M A X S X X
95 T A X S X X
96 R A X S X X
97 L A X S X X
98 L A X S X X
99 H A X S X X
100 V A X S X X
101 A A X S X X
102 R A X S X X
103 F A X S X X
104 R A X S X X
105 V A X S X X
106 G A X S X X
107 S A X S X X
108 D A X S X X
109 I A X S X X
110 Y A X S X X
111 A A X S X X
112 R A X S X X
113 Q A X S X X
114 H A X S X X
115 K A X S X X
116 T A X S X X
117 Y A X S X X
118 G A X S X X
119 L A X S X X
120 S A X S X X
121 T A X S X X
122 L A X S X X
123 R A X S X X
124 Q A X S X X
125 R A X S X X
126 H A X S X X
127 V A X S X X
128 V A X S X X
129 V A X S X X
130 D A X S X X
131 G A X S X X
132 N A X S X X
133 T A X S X X
134 V A X S X X
135 T A X S X X
136 F A X S X X
137 R A X S X X
138 F A X S X X
139 K A X S X X
140 G A X S X X
141 K A X S X X
142 H A X S X X
143 G A X S X X
144 V A X S X X
145 S A X S X X
146 Q A X S X X
147 H A X S X X
148 K A X S X X
149 A A X S X X
150 T A X S X X
151 S A X S X X
152 D A X S X X
153 R A X S X X
154 T A X S X X
155 L A X S X X
156 A A X S X X
157 A A X S X X
158 N A X S X X
159 M A X S X X
160 Q A X S X X
161 K A X S X X
162 L A X S X X
163 L A X S X X
164 D A X S X X
165 L A X S X X
166 P A X S X X
167 G A X S X X
168 P A X S X X
169 W A X S X X
170 L A X S X X
171 F A X S X X
172 Q A X S X X
173 T A X S X X
174 V A X S X X
175 D A X S X X
176 A A X S X X
177 G A X S X X
178 G A X S X X
179 E A X S X X
180 R A X S X X
181 R A X S X X
182 R A X S X X
183 I A X S X X
184 H A X S X X
185 S A X S X X
186 T A X S X X
187 E A X S X X
188 L A X S X X
189 N A X S X X
190 A A X S X X
191 Y A X S X X
192 L A X S X X
193 R A X S X X
194 E A X S X X
195 V A X S X X
196 I A X S X X
197 G A X S X X
198 P A X S X X
199 F A X S X X
200 T A X S X X
201 A A X S X X
202 K A X S X X
203 D A X S X X
204 F A X S X X
205 R A X S X X
206 T A X S X X
207 W A X S X X
208 G A X S X X
209 G A X S X X
210 T A X S X X
211 L A X S X X
212 L A X S X X
213 A A X S X X
214 A A X S X X
215 E A X S X X
216 Y A X S X X
217 L A X S X X
218 A A X S X X
219 Q A X S X X
220 Q A X S X X
221 G A X S X X
222 T A X S X X
223 E A X S X X
224 S A X S X X
225 S A X S X X
226 E A X S X X
227 R A X S X X
228 Q A X S X X
229 A A X S X X
230 K A X S X X
231 K A X S X X
232 V A X S X X
233 L A X S X X
234 V A X S X X
235 D A X S X X
236 C A X S X X
237 V A X S X X
238 K A X S X X
239 F A X S X X
240 V A X S X X
241 A A X S X X
242 D A X S X X
243 D A X S X X
244 L A X S X X
245 G A X S X X
246 N A X S X X
247 T A X S X X
248 P A X S X X
249 A A X S X X
250 V A X S X X
251 T A X S X X
252 R A X S X X
253 G A X S X X
254 S A X S X X
255 Y A X S X X
256 I A X S X X
257 C A X S X X
258 P A X S X X
259 V A X S X X
260 I A X S X X
261 F A X S X X
262 D A X S X X
263 R A X S X X
264 Y A X S X X
265 L A X S X X
266 D A X S X X
267 G A X S X X
268 K A X S X X
269 V A X S X X
270 L A X S X X
271 D A X S X X
272 D A X S X X
273 Y A X S X X
274 E A X S X X
275 P A X S X X
276 R A X S X X
277 T A X S X X
278 E A X S X X
279 R A X S X X
280 Q A X S X X
281 E A X S X X
282 A A X S X X
283 E A X S X X
284 L A X S X X
285 E A X S X X
286 G A X S X X
287 L A X S X X
288 T A X S X X
289 R A X S X X
290 S A X S X X
291 E A X S X X
292 G A X S X X
293 A A X S X X
294 L A X S X X
295 K A X S X X
296 R A X S X X
297 M A X S X X
298 L A X S X X
299 E A X S X X
300 S A X S X X
301 E A X S X X
302 R A X S X X
303 T A X S X X
304 L A X S X X
```
