## Supplementary material for "A multi-task deep-learning system for predicting membrane associations and secondary structures of proteins": Code and Raw Data: 3m73A.ciphipsi

```
# Context-insensitive secondary structure analysis file
# Version 1.0
# SecondaryStructure is one of H/E/C ( Helix / Strand / Coil )
# MembraneLocalization is one of M/S ( Membrane / Solution )
# Orientation is either L (residue faces lipid), P (residue faces pore), or -
# Orientation of '-' is used for soluble residues
# Origin is c for TM-SS elements originating in the cytosol, or e for extracellular/outside cytosol
# SeqID 1LtrCode Chain SecondaryStructure MembraneLocalization Orientation Origin
1 M A C S - -
2 N A C S - -
3 I A C S - -
4 T A C S - -
5 K A C S - -
6 P A C S - -
7 F A C S - -
8 P A C S - -
9 L A C S - -
10 P A C S - -
11 T A H M L >
12 G A H M L >
13 Y A H M L >
14 F A H M L >
15 G A H M L >
16 I A H M L >
17 P A H M L >
18 L A H M L >
19 G A H M L >
20 L A H M L >
21 A A H M L >
22 A A H M L >
23 L A H M L >
24 S A H M L >
25 L A H M L >
26 A A H M L >
27 W A H M L >
28 F A H M L >
29 H A H M L >
30 L A H S - -
31 E A H S - -
32 N A H S - -
33 L A H S - -
34 F A C S - -
35 P A H S - -
36 A A H S - -
37 A A H M L <
38 R A H M L <
39 M A H M L <
40 V A H M L <
41 S A H M L <
42 D A H M L <
43 V A H M L <
44 L A H M L <
45 G A H M L <
46 I A H M L <
47 V A H M L <
48 A A H M L <
49 S A H M L <
50 A A H M L <
51 V A H M L <
52 W A H M L <
53 I A H M L <
54 L A H M L <
55 F A H M L <
56 I A H M L <
57 L A H M L <
58 M A H M L <
59 Y A H M L <
60 A A H M L <
61 Y A H M L <
62 K A H S - -
63 L A H S - -
64 R A H S - -
65 Y A H S - -
66 Y A C S - -
67 F A H S - -
68 E A H S - -
69 E A H S - -
70 V A H S - -
71 R A H S - -
72 A A H S - -
73 E A H S - -
74 Y A H S - -
75 H A H S - -
76 S A C S - -
77 P A H S - -
78 V A H S - -
79 R A H S - -
80 F A H S - -
81 S A H M L >
82 F A H M L >
83 I A H M L >
84 A A H M L >
85 L A H M L >
86 I A H M L >
87 P A H M L >
88 I A H M L >
89 T A H M L >
90 T A H M L >
91 M A H M L >
92 L A H M L >
93 V A H M L >
94 G A H M L >
95 D A H M L >
96 I A H M L >
97 L A H M L >
98 Y A H M L >
99 R A H M L >
100 W A H M L >
101 N A C M L -
102 P A H M L <
103 L A H M L <
104 I A H M L <
105 A A H M L <
106 E A H M L <
107 V A H M L <
108 L A H M L <
109 I A H M L <
110 W A H M L <
111 I A H M L <
112 G A H M L <
113 T A H M L <
114 I A H M L <
115 G A H M L <
116 Q A H M L <
117 L A H M L <
118 L A H M L <
119 F A H M L <
120 S A H M L <
121 T A H M L <
122 L A H M L <
123 R A H M L <
124 V A H M L <
125 S A H M L <
126 E A H S - -
127 L A H S - -
128 W A H S - -
129 Q A H S - -
130 G A C S - -
131 G A C S - -
132 V A C S - -
133 F A C S - -
134 E A C S - -
135 Q A C S - -
136 K A C S - -
137 S A C S - -
138 T A C S - -
139 H A C S - -
140 P A H M L >
141 S A H M L >
142 F A H M L >
143 Y A H M L >
144 L A H M L >
145 P A H M L >
146 A A H M L >
147 V A H M L >
148 A A H M L >
149 A A H M L >
150 N A H M L >
151 F A H M L >
152 T A H M L >
153 S A H M L >
154 A A H M L >
155 S A H M L >
156 S A H M L >
157 L A H M L >
158 A A H M L >
159 L A H M L >
160 L A H M L >
161 G A C S - -
162 Y A C M L <
163 H A H M L <
164 D A H M L <
165 L A H M L <
166 G A H M L <
167 Y A H M L <
168 L A H M L <
169 F A H M L <
170 F A H M L <
171 G A H M L <
172 A A H M L <
173 G A H M L <
174 M A H M L <
175 I A H M L <
176 A A H M L <
177 W A H M L <
178 I A H M L <
179 I A H M L <
180 F A H M L <
181 E A H M L <
182 P A H M L <
183 V A H M L <
184 L A H M L <
185 L A H M L <
186 Q A H S - -
187 H A H S - -
188 L A H S - -
189 R A H S - -
190 I A H S - -
191 S A H S - -
192 S A C S - -
193 L A C S - -
194 E A C S - -
195 P A H S - -
196 Q A H S - -
197 F A H S - -
198 R A H S - -
199 A A H S - -
200 T A H M L >
201 M A H M L >
202 G A H M L >
203 I A H M L >
204 V A H M L >
205 L A H M L >
206 A A H M L >
207 P A H M L >
208 A A H M L >
209 F A H M L >
210 V A H M L >
211 C A H M L >
212 V A H M L >
213 S A H M L >
214 A A H M L >
215 Y A H M L >
216 L A H M L >
217 S A H M L >
218 I A H M L >
219 N A H S - -
220 H A C S - -
221 G A C S - -
222 E A C S - -
223 V A C M L -
224 D A C M L <
225 T A H M L <
226 L A H M L <
227 A A H M L <
228 K A H M L <
229 I A H M L <
230 L A H M L <
231 W A H M L <
232 G A H M L <
233 Y A H M L <
234 G A H M L <
235 F A H M L <
236 L A H M L <
237 Q A H M L <
238 L A H M L <
239 F A H M L <
240 F A H M L <
241 L A H M L <
242 L A H M L <
243 R A H M L <
244 L A H M L <
245 F A H M L <
246 P A H S - -
247 W A H S - -
248 I A H S - -
249 V A H S - -
250 E A H S - -
251 K A C S - -
252 G A C S - -
253 L A C S - -
254 N A C S - -
255 I A H M L >
256 G A H M L >
257 L A H M L >
258 W A H M L >
259 A A H M L >
260 F A H M L >
261 S A H M L >
262 A A H M L >
263 G A H M L >
264 L A H M L >
265 A A H M L >
266 S A H M L >
267 M A H M L >
268 A A H M L >
269 N A H M L >
270 S A H M L >
271 A A H M L >
272 T A H M L >
273 A A H M L >
274 F A H M L >
275 Y A H S - -
276 H A H S - -
277 G A H S - -
278 N A C S - -
279 V A C S - -
280 L A C M L <
281 Q A H M L <
282 G A H M L <
283 V A H M L <
284 S A H M L <
285 I A H M L <
286 F A H M L <
287 A A H M L <
288 F A H M L <
289 V A H M L <
290 F A H M L <
291 S A H M L <
292 N A H M L <
293 V A H M L <
294 M A H M L <
295 I A H M L <
296 G A H M L <
297 L A H M L <
298 L A H M L <
299 V A H M L <
300 L A H M L <
301 M A H M L <
302 T A H M L <
303 I A H M L <
304 Y A H M L <
305 K A H M L <
306 L A H M L <
307 T A H M L <
308 K A H S - -
309 G A C S - -
310 Q A C S - -
311 F A C S - -
312 F A C S - -
313 L A C S - -
314 K A C S - -
```
