## Supplementary material for "A multi-task deep-learning system for predicting membrane associations and secondary structures of proteins": Code and Raw Data: 3mcrA.ciphipsi

```
# Context-insensitive secondary structure analysis file
# Version 1.0
# SecondaryStructure is one of H/E/C ( Helix / Strand / Coil )
# MembraneLocalization is one of M/S ( Membrane / Solution )
# Orientation is either L (residue faces lipid), P (residue faces pore), or -
# Orientation of '-' is used for soluble residues
# Origin is c for TM-SS elements originating in the cytosol, or e for extracellular/outside cytosol
# SeqID 1LtrCode Chain SecondaryStructure MembraneLocalization Orientation Origin
1 G A X S X X
2 M A X S X X
3 T A X S X X
4 S A X S X X
5 N A X S X X
6 G A X S X X
7 Q A X S X X
8 Q A X S X X
9 G A X S X X
10 K A X S X X
11 P A X S X X
12 N A X S X X
13 L A X S X X
14 P A X S X X
15 E A X S X X
16 K A X S X X
17 D A X S X X
18 N A X S X X
19 L A X S X X
20 P A X S X X
21 R A X S X X
22 E A X S X X
23 L A X S X X
24 G A X S X X
25 T A X S X X
26 Q A X S X X
27 R A X S X X
28 I A X S X X
29 N A X S X X
30 S A X S X X
31 P A X S X X
32 I A X S X X
33 A A X S X X
34 R A X S X X
35 M A X S X X
36 G A X S X X
37 M A X S X X
38 F A X S X X
39 G A X S X X
40 A A X S X X
41 K A X S X X
42 T A X S X X
43 T A X S X X
44 G A X S X X
45 D A X S X X
46 T A X S X X
47 S A X S X X
48 G A X S X X
49 Y A X S X X
50 G A X S X X
51 R A X S X X
52 L A X S X X
53 R A X S X X
54 V A X S X X
55 Y A X S X X
56 R A X S X X
57 H A X S X X
58 V A C S - -
59 P A C S - -
60 A A C S - -
61 A A C S - -
62 A A C S - -
63 Q A C S - -
64 R A C S - -
65 P A C S - -
66 Y A C S - -
67 S A C S - -
68 D A C S - -
69 P A C S - -
70 S A C S - -
71 D A C S - -
72 P A H S - -
73 R A H S - -
74 T A H S - -
75 A A H S - -
76 Y A H S - -
77 F A H S - -
78 D A H S - -
79 E A H S - -
80 V A H S - -
81 A A H S - -
82 D A H S - -
83 A A H S - -
84 L A H S - -
85 E A H S - -
86 R A H S - -
87 S A H S - -
88 L A H S - -
89 K A H S - -
90 E A H S - -
91 I A H S - -
92 G A C S - -
93 T A C S - -
94 P A C S - -
95 Y A C S - -
96 D A C S - -
97 T A C S - -
98 A A C S - -
99 I A C S - -
100 S A C S - -
101 R A E S - -
102 V A E S - -
103 V A E S - -
104 V A E S - -
105 D A E S - -
106 R A C S - -
107 G A C S - -
108 E A C S - -
109 I A C S - -
110 T A E S - -
111 F A E S - -
112 H A E S - -
113 V A E S - -
114 Q A C S - -
115 R A H S - -
116 E A H S - -
117 H A H S - -
118 L A H S - -
119 L A H S - -
120 D A H S - -
121 V A H S - -
122 A A H S - -
123 T A H S - -
124 R A H S - -
125 L A H S - -
126 R A H S - -
127 D A H S - -
128 D A C S - -
129 P A C S - -
130 A A C S - -
131 L A C S - -
132 R A C S - -
133 F A C S - -
134 E A C S - -
135 L A C S - -
136 C A C S - -
137 L A C S - -
138 G A C S - -
139 V A C S - -
140 T A E S - -
141 G A E S - -
142 V A E S - -
143 H A E S - -
144 Y A E S - -
145 P A C S - -
146 E A C S - -
147 D A C S - -
148 E A C S - -
149 G A C S - -
150 N A C S - -
151 E A C S - -
152 L A E S - -
153 H A E S - -
154 A A E S - -
155 V A E S - -
156 Y A E S - -
157 A A E S - -
158 L A E S - -
159 R A E S - -
160 S A E S - -
161 I A C S - -
162 T A C S - -
163 H A C S - -
164 N A C S - -
165 Y A E S - -
166 E A E S - -
167 I A E S - -
168 R A E S - -
169 L A E S - -
170 E A E S - -
171 V A E S - -
172 S A E S - -
173 C A E S - -
174 P A C S - -
175 D A C S - -
176 S A C S - -
177 D A C S - -
178 P A C S - -
179 H A C S - -
180 I A C S - -
181 P A C S - -
182 S A C S - -
183 I A C S - -
184 V A C S - -
185 S A C S - -
186 V A C S - -
187 Y A C S - -
188 P A H S - -
189 T A H S - -
190 N A H S - -
191 D A H S - -
192 W A H S - -
193 H A H S - -
194 E A H S - -
195 R A H S - -
196 E A H S - -
197 A A H S - -
198 W A H S - -
199 D A H S - -
200 F A H S - -
201 F A H S - -
202 G A C S - -
203 I A C S - -
204 I A C S - -
205 F A C S - -
206 D A C S - -
207 G A C S - -
208 H A C S - -
209 P A C S - -
210 A A C S - -
211 L A C S - -
212 T A C S - -
213 R A C S - -
```
