## Supplementary material for "A multi-task deep-learning system for predicting membrane associations and secondary structures of proteins": Code and Raw Data: 3mp7A.ciphipsi

```
# Context-insensitive secondary structure analysis file
# Version 1.0
# SecondaryStructure is one of H/E/C ( Helix / Strand / Coil )
# MembraneLocalization is one of M/S ( Membrane / Solution )
# Orientation is either L (residue faces lipid), P (residue faces pore), or -
# Orientation of '-' is used for soluble residues
# Origin is c for TM-SS elements originating in the cytosol, or e for extracellular/outside cytosol
# SeqID 1LtrCode Chain SecondaryStructure MembraneLocalization Orientation Origin
1 M A X S X X
2 G A X S X X
3 A A X S X X
4 R A X S X X
5 D A X S X X
6 I A X S X X
7 I A X S X X
8 Y A X S X X
9 A A X S X X
10 L A X S X X
11 E A X S X X
12 R A X S X X
13 W A X S X X
14 F A X S X X
15 P A X S X X
16 E A X S X X
17 V A X S X X
18 E A X S X X
19 R A X S X X
20 P A X S X X
21 K A X S X X
22 R A X S X X
23 R A X S X X
24 V A X S X X
25 P A C S - -
26 L A C S - -
27 R A H S - -
28 E A H S - -
29 R A H S - -
30 F A H M L >
31 M A H M L >
32 W A H M L >
33 T A H M L >
34 G A H M L >
35 V A H M L >
36 A A H M L >
37 L A H M L >
38 I A H M L >
39 L A H M L >
40 Y A H M L >
41 Y A H M L >
42 V A H M L >
43 L A H M L >
44 A A H M L >
45 E A H M L >
46 I A C M L >
47 P A C M L >
48 V A C M L >
49 Y A C M L -
50 G A C S - -
51 I A C S - -
52 P A C S - -
53 E A C S - -
54 R A C S - -
55 I A C S - -
56 Q A C S - -
57 D A C M L a
58 Y A C M L a
59 F A C M L a
60 Q A C M L a
61 F A C M L a
62 L A H M L a
63 R A H M L a
64 V A H M L a
65 V A H M L -
66 L A H M L -
67 A A C M L -
68 G A C M L -
69 R A C M L -
70 N A C M L -
71 G A C M L -
72 S A C M L -
73 I A C M L -
74 L A C M L <
75 T A C M L <
76 L A C M L <
77 G A C M L <
78 I A H M L <
79 G A H M L <
80 P A H M L <
81 I A H M L <
82 V A H M L <
83 T A H M L <
84 A A H M L <
85 G A H M L <
86 I A H M L <
87 I A H M L <
88 L A H M L <
89 Q A H M L <
90 L A H M L <
91 L A X S X X
92 V A X S X X
93 G A X S X X
94 S A X S X X
95 E A X S X X
96 I A X S X X
97 I A X S X X
98 K A X S X X
99 L A X S X X
100 D A X S X X
101 L A X S X X
102 A A X S X X
103 N A X S X X
104 P A X S X X
105 E A X S X X
106 D A X S X X
107 R A X S X X
108 R A X S X X
109 F A X S X X
110 Y A X S X X
111 Q A X S X X
112 A A X S X X
113 L A C M L >
114 Q A C M L >
115 R A H M L >
116 V A H M L >
117 F A H M L >
118 S A H M L >
119 V A H M L >
120 F A H M L >
121 M A H M L >
122 C A H M L >
123 F A H M L >
124 F A H M L >
125 E A H M L >
126 A A H M L >
127 A A H M L >
128 V A H M L >
129 W A H M L >
130 I A H M L >
131 L A H M L >
132 G A C S - -
133 G A C S - -
134 A A C S - -
135 F A C S - -
136 G A C S - -
137 R A C S - -
138 V A C S - -
139 G A X S X X
140 V A X S X X
141 D A X S X X
142 V A X S X X
143 T A X S X X
144 Y A C S - -
145 A A C S - -
146 I A H S - -
147 A A H S - -
148 V A H M L <
149 L A H M L <
150 M A H M L <
151 I A H M L <
152 L A H M L <
153 Q A H M L <
154 L A H M L <
155 A A H M L <
156 M A H M L <
157 G A H M L <
158 G A H M L <
159 I A H M L <
160 V A H M L <
161 L A H M L <
162 I A H M L <
163 I A H M L <
164 L A H M L <
165 D A H M L <
166 E A H M L <
167 L A H M L <
168 V A H M L <
169 S A H M L <
170 K A H S - -
171 W A H S - -
172 G A C S - -
173 I A C S - -
174 G A C M L >
175 S A C M L >
176 G A H M L >
177 I A H M L >
178 S A H M L >
179 L A H M L >
180 F A H M L >
181 I A H M L >
182 A A H M L >
183 A A H M L >
184 G A H M L >
185 V A H M L >
186 S A H M L >
187 Q A H M L >
188 T A H M L >
189 I A H M L >
190 L A H M L >
191 T A H M L >
192 R A H M L >
193 S A H M L >
194 L A C M L >
195 N A C M L >
196 P A C M L >
197 L A C M L >
198 T A C S - -
199 D A C S - -
200 P A C S - -
201 N A C S - -
202 I A X S X X
203 I A X S X X
204 D A C S - -
205 P A C S - -
206 L A C S - -
207 T A C S - -
208 G A C S - -
209 Q A C S - -
210 P A C S - -
211 A A C S - -
212 I A C S - -
213 V A C M L -
214 G A C M L -
215 A A H M L -
216 I A H M L -
217 P A H M L -
218 Y A H M L -
219 F A H M L -
220 I A H M L -
221 Q A H S - -
222 H A H S - -
223 I A H M L -
224 L A H S - -
225 K A H S - -
226 G A C S - -
227 D A C S - -
228 L A C S - -
229 W A C S - -
230 G A C M L -
231 A A C M L -
232 I A C M L -
233 Y A C S - -
234 R A C S - -
235 G A C S - -
236 G A C S - -
237 S A C S - -
238 A A C S - -
239 P A C M L <
240 D A C M L <
241 M A H M L <
242 L A H M L <
243 S A H M L <
244 V A H M L <
245 V A H M L <
246 A A H M L <
247 T A H M L <
248 I A H M L <
249 V A H M L <
250 V A H M L <
251 F A H M L <
252 F A H M L <
253 I A H M L <
254 V A H M L <
255 V A H M L <
256 Y A H M L <
257 F A H M L <
258 E A H M L <
259 S A H S - -
260 M A C S - -
261 R A C S - -
262 V A C S - -
263 E A C S - -
264 I A C S - -
265 P A X S X X
266 L A X S X X
267 G A X S X X
268 Y A X S X X
269 R A X S X X
270 G A X S X X
271 V A X S X X
272 T A X S X X
273 V A X S X X
274 R A X S X X
275 G A X S X X
276 S A C S - -
277 Y A C S - -
278 P A C S - -
279 I A C S - -
280 R A C S - -
281 F A C S - -
282 L A C M L -
283 Y A C S - -
284 V A C M L -
285 S A C M L -
286 N A H M L >
287 I A H M L >
288 P A H M L >
289 I A H M L >
290 I A H M L >
291 L A H M L >
292 T A H M L >
293 F A H M L >
294 A A H M L >
295 L A H M L >
296 Y A H M L >
297 A A H M L >
298 N A H M L >
299 I A H M L >
300 Q A H M L >
301 L A H M L >
302 W A H M L >
303 A A H M L >
304 R A H M L >
305 V A H M L >
306 L A H M L >
307 D A H S - -
308 R A C S - -
309 L A C S - -
310 G A C S - -
311 H A C S - -
312 P A C S - -
313 W A C M L -
314 L A C M L -
315 G A C M L -
316 R A C S - -
317 F A C S - -
318 D A C S - -
319 P A C S - -
320 T A C S - -
321 T A C S - -
322 G A C S - -
323 S A C S - -
324 P A C S - -
325 I A C S - -
326 S A C S - -
327 G A C M L -
328 F A H M L -
329 V A H M L -
330 L A H M L -
331 Y A H M L -
332 V A H M L -
333 I A C M L -
334 P A C M L -
335 P A C M L -
336 R A C M L -
337 N A C M L -
338 I A H M L -
339 F A H S - -
340 S A H S - -
341 V A H M L -
342 I A H M L -
343 D A H S - -
344 N A C M L <
345 P A H M L <
346 V A H M L <
347 R A H M L <
348 A A H M L <
349 I A H M L <
350 V A H M L <
351 Y A H M L <
352 L A H M L <
353 I A H M L <
354 L A H M L <
355 T A H M L <
356 V A H M L <
357 I A C M L <
358 F A H M L <
359 S A H M L <
360 L A H M L <
361 L A H M L <
362 F A H M L <
363 G A H M L <
364 Y A H M L <
365 L A H M L <
366 W A H M L <
367 V A H S - -
368 E A H S - -
369 L A H S - -
370 T A C S - -
371 G A C S - -
372 L A C S - -
373 D A C S - -
374 A A C S - -
375 R A C S - -
376 S A C S - -
377 I A C S - -
378 A A C S - -
379 R A C S - -
380 Q A X S X X
381 L A X S X X
382 Q A X S X X
383 R A X S X X
384 A A X S X X
385 G A X S X X
386 L A X S X X
387 Q A C S - -
388 I A C S - -
389 P A H S - -
390 G A H S - -
391 F A H S - -
392 R A H S - -
393 R A H S - -
394 D A H S - -
395 P A C S - -
396 R A C S - -
397 T A C S - -
398 L A C S - -
399 E A C S - -
400 K A C S - -
401 V A X S X X
402 L A X S X X
403 Q A X S X X
404 R A X S X X
405 Y A X S X X
406 I A C S - -
407 P A C S - -
408 Y A H S - -
409 V A H S - -
410 T A H S - -
411 F A H M L >
412 W A H M L >
413 G A H M L >
414 S A H M L >
415 L A H M L >
416 T A H M L >
417 V A H M L >
418 A A H M L >
419 L A H M L >
420 I A H M L >
421 A A H M L >
422 V A H M L >
423 L A H M L >
424 A A H M L >
425 D A H M L >
426 F A H M L >
427 L A H M L >
428 G A C M L -
429 A A C M L <
430 L A C M L <
431 G A C M L <
432 T A C M L <
433 G A C M L <
434 T A H M L <
435 G A H M L <
436 I A H M L <
437 L A H M L <
438 L A H M L <
439 T A H M L <
440 V A H M L <
441 G A H M L <
442 I A H M L <
443 L A H M L <
444 Y A H M L <
445 R A H S - -
446 F A H S - -
447 Y A H S - -
448 E A H S - -
449 E A H S - -
450 I A H S - -
451 A A H S - -
452 R A H S - -
453 E A H S - -
454 Q A H S - -
455 I A H S - -
456 T A H S - -
457 E A H S - -
458 M A H S - -
459 F A H S - -
460 P A H S - -
461 A A H S - -
462 L A H S - -
463 R A H S - -
464 K A H S - -
465 L A C S - -
466 F A C S - -
467 G A C S - -
468 A A C S - -
469 G A C S - -
470 T A C S - -
471 L A X S X X
472 V A X S X X
473 P A X S X X
474 R A X S X X
475 G A X S X X
476 S A X S X X
477 H A X S X X
478 H A X S X X
479 H A X S X X
480 H A X S X X
481 H A X S X X
482 H A X S X X
```
