## Supplementary material for "A multi-task deep-learning system for predicting membrane associations and secondary structures of proteins": Code and Raw Data: 3mp7B.ciphipsi

```
# Context-insensitive secondary structure analysis file
# Version 1.0
# SecondaryStructure is one of H/E/C ( Helix / Strand / Coil )
# MembraneLocalization is one of M/S ( Membrane / Solution )
# Orientation is either L (residue faces lipid), P (residue faces pore), or -
# Orientation of '-' is used for soluble residues
# Origin is c for TM-SS elements originating in the cytosol, or e for extracellular/outside cytosol
# SeqID 1LtrCode Chain SecondaryStructure MembraneLocalization Orientation Origin
1 M B X S X X
2 A B X S X X
3 E B X S X X
4 L B X S X X
5 Q B X S X X
6 E B X S X X
7 R B C S - -
8 I B C M L -
9 R B H M L -
10 H B H S - -
11 F B H S - -
12 W B H S - -
13 K B H S - -
14 E B H S - -
15 S B H S - -
16 R B H S - -
17 R B H S - -
18 A B H S - -
19 F B H S - -
20 L B H S - -
21 V B H S - -
22 T B C S - -
23 K B C S - -
24 K B C S - -
25 P B C S - -
26 N B C S - -
27 W B H S - -
28 A B H S - -
29 T B H S - -
30 Y B H S - -
31 K B H M L -
32 R B H S - -
33 A B H M L -
34 A B H M L -
35 K B H M L >
36 I B H M L >
37 T B H M L >
38 G B H M L >
39 L B H M L >
40 G B H M L >
41 I B H M L >
42 I B H M L >
43 L B H M L >
44 I B H M L >
45 G B H M L >
46 L B H M L >
47 I B H M L >
48 G B H M L >
49 M B H M L >
50 L B H M L >
51 I B H M L >
52 R B H M L >
53 I B H M L >
54 V B H M L >
55 G B H M L >
56 I B H M L >
57 L B H M L >
58 I B H M L >
59 L B C S - -
60 G B C S - -
61 G B C S - -
```
