## Supplementary material for "A multi-task deep-learning system for predicting membrane associations and secondary structures of proteins": Code and Raw Data: 3mtwA.ciphipsi

```
# Context-insensitive secondary structure analysis file
# Version 1.0
# SecondaryStructure is one of H/E/C ( Helix / Strand / Coil )
# MembraneLocalization is one of M/S ( Membrane / Solution )
# Orientation is either L (residue faces lipid), P (residue faces pore), or -
# Orientation of '-' is used for soluble residues
# Origin is c for TM-SS elements originating in the cytosol, or e for extracellular/outside cytosol
# SeqID 1LtrCode Chain SecondaryStructure MembraneLocalization Orientation Origin
1 A A E S - -
2 E A E S - -
3 I A E S - -
4 K A E S - -
5 A A E S - -
6 V A E S - -
7 S A E S - -
8 A A E S - -
9 A A C S - -
10 R A C S - -
11 L A C S - -
12 L A C S - -
13 D A C S - -
14 V A C S - -
15 A A C S - -
16 S A C S - -
17 G A C S - -
18 K A C S - -
19 Y A C S - -
20 V A C S - -
21 D A C S - -
22 N A C S - -
23 P A C S - -
24 L A E S - -
25 V A E S - -
26 I A E S - -
27 V A E S - -
28 T A E S - -
29 D A C S - -
30 G A C S - -
31 R A C S - -
32 I A C S - -
33 T A C S - -
34 S A C S - -
35 I A C S - -
36 G A C S - -
37 K A C S - -
38 K A C S - -
39 G A C S - -
40 D A C S - -
41 A A C S - -
42 V A C S - -
43 P A C S - -
44 A A C S - -
45 G A C S - -
46 A A C S - -
47 T A C S - -
48 A A C S - -
49 V A C S - -
50 D A C S - -
51 L A C S - -
52 P A C S - -
53 G A C S - -
54 V A C S - -
55 T A C S - -
56 L A C S - -
57 L A C S - -
58 P A C S - -
59 G A C S - -
60 L A E S - -
61 I A E S - -
62 D A E S - -
63 M A C S - -
64 H A C S - -
65 V A C S - -
66 H A C S - -
67 L A C S - -
68 D A C S - -
69 S A C S - -
70 L A C S - -
71 A A C S - -
72 E A C S - -
73 V A C S - -
74 G A C S - -
75 G A C S - -
76 Y A H S - -
77 N A H S - -
78 S A H S - -
79 L A H S - -
80 E A H S - -
81 Y A C S - -
82 S A C S - -
83 D A H S - -
84 R A H S - -
85 F A H S - -
86 W A H S - -
87 S A H S - -
88 V A H S - -
89 V A H S - -
90 Q A H S - -
91 T A H S - -
92 A A H S - -
93 N A H S - -
94 A A H S - -
95 K A H S - -
96 K A H S - -
97 T A H S - -
98 L A H S - -
99 E A H S - -
100 A A H S - -
101 G A C S - -
102 F A C S - -
103 T A C S - -
104 T A E S - -
105 V A E S - -
106 R A E S - -
107 N A E S - -
108 V A C S - -
109 G A C S - -
110 A A C S - -
111 A A C S - -
112 D A C S - -
113 Y A C S - -
114 D A H S - -
115 D A H S - -
116 V A H S - -
117 G A H S - -
118 L A H S - -
119 R A H S - -
120 E A H S - -
121 A A H S - -
122 I A H S - -
123 D A H S - -
124 A A H S - -
125 G A C S - -
126 Y A C S - -
127 V A C S - -
128 P A C S - -
129 G A C S - -
130 P A C S - -
131 R A C S - -
132 I A E S - -
133 V A E S - -
134 T A E S - -
135 A A C S - -
136 A A C S - -
137 I A E S - -
138 S A E S - -
139 F A E S - -
140 G A C S - -
141 A A C S - -
142 T A C S - -
143 G A C S - -
144 G A C S - -
145 H A C S - -
146 C A C S - -
147 D A C S - -
148 S A C S - -
149 T A C S - -
150 F A C S - -
151 F A C S - -
152 P A C S - -
153 P A C S - -
154 S A C S - -
155 M A C S - -
156 D A C S - -
157 Q A C S - -
158 K A C S - -
159 N A C S - -
160 P A C S - -
161 F A C S - -
162 N A C S - -
163 S A C S - -
164 D A C S - -
165 S A C S - -
166 P A H S - -
167 D A H S - -
168 E A H S - -
169 A A H S - -
170 R A H S - -
171 K A H S - -
172 A A H S - -
173 V A H S - -
174 R A H S - -
175 T A H S - -
176 L A H S - -
177 K A H S - -
178 K A H S - -
179 Y A H S - -
180 G A C S - -
181 A A C S - -
182 Q A C S - -
183 V A C S - -
184 I A C S - -
185 U A C S - -
186 I A C S - -
187 C A C S - -
188 A A C S - -
189 T A C S - -
190 G A C S - -
191 G A C S - -
192 V A C S - -
193 F A C S - -
194 S A C S - -
195 R A C S - -
196 G A C S - -
197 N A C S - -
198 E A C S - -
199 P A C S - -
200 G A C S - -
201 Q A C S - -
202 Q A C S - -
203 Q A C S - -
204 L A C S - -
205 T A C S - -
206 Y A H S - -
207 E A H S - -
208 E A H S - -
209 M A H S - -
210 K A H S - -
211 A A H S - -
212 V A H S - -
213 V A H S - -
214 D A H S - -
215 E A H S - -
216 A A H S - -
217 H A H S - -
218 M A H S - -
219 A A H S - -
220 G A C S - -
221 I A E S - -
222 K A E S - -
223 V A E S - -
224 A A E S - -
225 A A E S - -
226 H A C S - -
227 A A C S - -
228 H A C S - -
229 G A C S - -
230 A A H S - -
231 S A H S - -
232 G A H S - -
233 I A H S - -
234 R A H S - -
235 E A H S - -
236 A A H S - -
237 V A H S - -
238 R A H S - -
239 A A H S - -
240 G A C S - -
241 V A C S - -
242 D A C S - -
243 T A C S - -
244 I A C S - -
245 E A C S - -
246 H A C S - -
247 A A C S - -
248 S A C S - -
249 L A C S - -
250 V A C S - -
251 D A C S - -
252 D A H S - -
253 E A H S - -
254 G A H S - -
255 I A H S - -
256 K A H S - -
257 L A H S - -
258 A A H S - -
259 V A H S - -
260 Q A H S - -
261 K A H S - -
262 G A C S - -
263 A A C S - -
264 Y A E S - -
265 F A E S - -
266 S A E S - -
267 M A E S - -
268 D A C S - -
269 I A H S - -
270 Y A H S - -
271 N A H S - -
272 T A H S - -
273 D A H S - -
274 Y A H S - -
275 T A H S - -
276 Q A H S - -
277 A A H S - -
278 E A H S - -
279 G A H S - -
280 K A H S - -
281 K A H S - -
282 N A H S - -
283 G A C S - -
284 V A C S - -
285 L A C S - -
286 E A H S - -
287 D A H S - -
288 N A H S - -
289 L A H S - -
290 R A H S - -
291 K A H S - -
292 D A H S - -
293 R A H S - -
294 D A H S - -
295 I A H S - -
296 G A H S - -
297 E A H S - -
298 L A H S - -
299 Q A H S - -
300 R A H S - -
301 E A H S - -
302 N A H S - -
303 F A H S - -
304 R A H S - -
305 K A H S - -
306 A A H S - -
307 L A H S - -
308 K A H S - -
309 A A H S - -
310 G A C S - -
311 V A C S - -
312 K A C S - -
313 M A E S - -
314 V A E S - -
315 Y A E S - -
316 G A E S - -
317 T A C S - -
318 D A C S - -
319 A A C S - -
320 G A C S - -
321 I A C S - -
322 Y A C S - -
323 P A C S - -
324 H A C S - -
325 G A C S - -
326 D A H S - -
327 N A H S - -
328 A A H S - -
329 K A H S - -
330 Q A H S - -
331 F A H S - -
332 A A H S - -
333 V A H S - -
334 M A H S - -
335 V A H S - -
336 R A H S - -
337 Y A H S - -
338 G A C S - -
339 A A C S - -
340 T A C S - -
341 P A H S - -
342 L A H S - -
343 Q A H S - -
344 A A H S - -
345 I A H S - -
346 Q A H S - -
347 S A H S - -
348 A A H S - -
349 T A C S - -
350 L A H S - -
351 T A H S - -
352 A A H S - -
353 A A H S - -
354 E A H S - -
355 A A H S - -
356 L A H S - -
357 G A C S - -
358 R A C S - -
359 S A C S - -
360 K A C S - -
361 D A C S - -
362 V A C S - -
363 G A C S - -
364 Q A C S - -
365 V A C S - -
366 A A C S - -
367 V A C S - -
368 G A C S - -
369 R A C S - -
370 Y A C S - -
371 G A C S - -
372 D A E S - -
373 M A E S - -
374 I A E S - -
375 A A E S - -
376 V A E S - -
377 A A C S - -
378 G A C S - -
379 D A C S - -
380 P A C S - -
381 L A C S - -
382 A A C S - -
383 D A C S - -
384 V A H S - -
385 T A H S - -
386 T A H S - -
387 L A H S - -
388 E A H S - -
389 K A C S - -
390 P A C S - -
391 V A C S - -
392 F A C S - -
393 V A C S - -
394 M A C S - -
395 K A C S - -
396 G A C S - -
397 G A C S - -
398 A A C S - -
399 V A C S - -
400 V A C S - -
401 K A C S - -
402 A A C S - -
403 P A C S - -
```
