## Supplementary material for "A multi-task deep-learning system for predicting membrane associations and secondary structures of proteins": Code and Raw Data: 3n0aA.ciphipsi

```
# Context-insensitive secondary structure analysis file
# Version 1.0
# SecondaryStructure is one of H/E/C ( Helix / Strand / Coil )
# MembraneLocalization is one of M/S ( Membrane / Solution )
# Orientation is either L (residue faces lipid), P (residue faces pore), or -
# Orientation of '-' is used for soluble residues
# Origin is c for TM-SS elements originating in the cytosol, or e for extracellular/outside cytosol
# SeqID 1LtrCode Chain SecondaryStructure MembraneLocalization Orientation Origin
1 D A X S X X
2 T A X S X X
3 L A X S X X
4 K A X S X X
5 D A X S X X
6 T A X S X X
7 S A X S X X
8 S A X S X X
9 R A X S X X
10 V A X S X X
11 I A X S X X
12 Q A X S X X
13 S A C S - -
14 V A C S - -
15 T A C S - -
16 S A C S - -
17 Y A C S - -
18 T A C S - -
19 K A C S - -
20 G A C S - -
21 D A C S - -
22 L A C S - -
23 D A E S - -
24 F A E S - -
25 T A E S - -
26 Y A E S - -
27 V A C S - -
28 T A C S - -
29 S A C S - -
30 R A C S - -
31 I A C S - -
32 I A C S - -
33 V A C S - -
34 M A C S - -
35 S A C S - -
36 F A C S - -
37 P A X S X X
38 L A X S X X
39 D A X S X X
40 S A X S X X
41 V A X S X X
42 D A X S X X
43 I A X S X X
44 G A X S X X
45 F A X S X X
46 R A X S X X
47 N A X S X X
48 Q A C S - -
49 V A C S - -
50 D A H S - -
51 D A H S - -
52 I A H S - -
53 R A H S - -
54 S A H S - -
55 F A H S - -
56 L A H S - -
57 D A H S - -
58 S A H S - -
59 R A H S - -
60 H A H S - -
61 L A C S - -
62 D A C S - -
63 H A C S - -
64 Y A C S - -
65 T A E S - -
66 V A E S - -
67 Y A E S - -
68 N A C S - -
69 L A C S - -
70 S A C S - -
71 P A C S - -
72 K A C S - -
73 S A C S - -
74 Y A C S - -
75 R A C S - -
76 T A C S - -
77 A A C S - -
78 K A C S - -
79 F A C S - -
80 H A C S - -
81 S A C S - -
82 R A C S - -
83 V A C S - -
84 S A C S - -
85 E A C S - -
86 C A C S - -
87 S A C S - -
88 W A C S - -
89 P A C S - -
90 I A C S - -
91 R A C S - -
92 Q A C S - -
93 A A C S - -
94 P A C S - -
95 S A C S - -
96 L A H S - -
97 H A H S - -
98 N A H S - -
99 L A H S - -
100 F A H S - -
101 A A H S - -
102 V A H S - -
103 C A H S - -
104 R A H S - -
105 N A H S - -
106 M A H S - -
107 Y A H S - -
108 N A H S - -
109 W A H S - -
110 L A H S - -
111 L A H S - -
112 Q A H S - -
113 N A C S - -
114 P A C S - -
115 K A C S - -
116 N A C S - -
117 V A E S - -
118 C A E S - -
119 V A E S - -
120 V A E S - -
121 H A E S - -
122 C A E S - -
123 L A C S - -
124 D A C S - -
125 G A C S - -
126 R A H S - -
127 A A H S - -
128 A A H S - -
129 S A H S - -
130 S A H S - -
131 I A H S - -
132 L A H S - -
133 V A H S - -
134 G A H S - -
135 A A H S - -
136 M A H S - -
137 F A H S - -
138 I A H S - -
139 F A H S - -
140 C A H S - -
141 N A C S - -
142 L A C S - -
143 Y A C S - -
144 S A C S - -
145 T A C S - -
146 P A H S - -
147 G A H S - -
148 P A H S - -
149 A A H S - -
150 V A H S - -
151 R A H S - -
152 L A H S - -
153 L A H S - -
154 Y A H S - -
155 A A H S - -
156 K A H S - -
157 R A C S - -
158 P A C S - -
159 G A C S - -
160 I A C S - -
161 G A C S - -
162 L A C S - -
163 S A C S - -
164 P A H S - -
165 S A H S - -
166 H A H S - -
167 R A H S - -
168 R A H S - -
169 Y A H S - -
170 L A H S - -
171 G A H S - -
172 Y A H S - -
173 M A H S - -
174 C A H S - -
175 D A H S - -
176 L A H S - -
177 L A H S - -
178 A A C S - -
179 D A C S - -
180 K A C S - -
181 P A C S - -
182 Y A C S - -
183 R A C S - -
184 P A C S - -
185 H A C S - -
186 F A C S - -
187 K A C S - -
188 P A C S - -
189 L A E S - -
190 T A E S - -
191 I A E S - -
192 K A C S - -
193 S A E S - -
194 I A E S - -
195 T A E S - -
196 V A E S - -
197 S A E S - -
198 P A C S - -
199 V A C S - -
200 P A C S - -
201 F A C S - -
202 F A C S - -
203 N A C S - -
204 K A C S - -
205 Q A C S - -
206 R A C S - -
207 N A C S - -
208 G A C S - -
209 C A C S - -
210 R A C S - -
211 P A E S - -
212 Y A E S - -
213 C A E S - -
214 D A E S - -
215 V A E S - -
216 L A E S - -
217 I A E S - -
218 G A C S - -
219 E A C S - -
220 T A C S - -
221 K A C S - -
222 I A C S - -
223 Y A C S - -
224 T A C S - -
225 T A C S - -
226 C A C S - -
227 A A C S - -
228 D A C S - -
229 F A C S - -
230 E A C S - -
231 R A C S - -
232 M A C S - -
233 K A C S - -
234 E A C S - -
235 Y A C S - -
236 R A C S - -
237 V A C S - -
238 Q A C S - -
239 D A C S - -
240 G A C S - -
241 K A E S - -
242 I A E S - -
243 F A E S - -
244 I A E S - -
245 P A C S - -
246 L A C S - -
247 S A C S - -
248 I A C S - -
249 T A C S - -
250 V A C S - -
251 Q A C S - -
252 G A C S - -
253 D A C S - -
254 V A E S - -
255 V A E S - -
256 V A E S - -
257 S A E S - -
258 M A E S - -
259 Y A E S - -
260 H A E S - -
261 L A E S - -
262 R A E S - -
263 S A E S - -
264 T A E S - -
265 I A C S - -
266 G A C S - -
267 S A C S - -
268 R A C S - -
269 L A C S - -
270 Q A C S - -
271 A A C S - -
272 K A E S - -
273 V A E S - -
274 T A E S - -
275 N A E S - -
276 T A E S - -
277 Q A C S - -
278 I A C S - -
279 F A E S - -
280 Q A E S - -
281 L A E S - -
282 Q A E S - -
283 F A E S - -
284 H A E S - -
285 T A C S - -
286 G A C S - -
287 F A C S - -
288 I A C S - -
289 P A C S - -
290 L A C S - -
291 D A C S - -
292 T A C S - -
293 T A C S - -
294 V A E S - -
295 L A E S - -
296 K A E S - -
297 F A C S - -
298 T A C S - -
299 K A C S - -
300 P A C S - -
301 E A C S - -
302 L A C S - -
303 D A C S - -
304 A A C S - -
305 C A C S - -
306 D A C S - -
307 V A C S - -
308 P A C S - -
309 E A C S - -
310 K A C S - -
311 Y A C S - -
312 P A C S - -
313 Q A C S - -
314 L A C S - -
315 F A C S - -
316 Q A E S - -
317 V A E S - -
318 T A E S - -
319 L A E S - -
320 D A E S - -
321 V A E S - -
322 E A E S - -
323 L A C S - -
324 Q A C S - -
325 P A C S - -
326 H A C S - -
327 D A C S - -
328 K A E S - -
329 V A E S - -
330 M A E S - -
331 E A C S - -
332 L A C S - -
333 T A C S - -
334 P A C S - -
335 P A C S - -
336 W A C S - -
337 E A C S - -
338 H A C S - -
339 Y A C S - -
340 C A C S - -
341 T A C S - -
342 K A C S - -
343 D A C S - -
344 V A C S - -
345 N A C S - -
346 P A C S - -
347 S A C S - -
348 I A C S - -
349 L A C S - -
350 F A C S - -
351 S A C S - -
352 S A C S - -
353 H A H S - -
354 Q A H S - -
355 E A H S - -
356 H A H S - -
357 Q A H S - -
358 D A H S - -
359 T A H S - -
360 L A H S - -
361 V A H S - -
```
