## Supplementary material for "A multi-task deep-learning system for predicting membrane associations and secondary structures of proteins": Code and Raw Data: 3n0uA.ciphipsi

```
# Context-insensitive secondary structure analysis file
# Version 1.0
# SecondaryStructure is one of H/E/C ( Helix / Strand / Coil )
# MembraneLocalization is one of M/S ( Membrane / Solution )
# Orientation is either L (residue faces lipid), P (residue faces pore), or -
# Orientation of '-' is used for soluble residues
# Origin is c for TM-SS elements originating in the cytosol, or e for extracellular/outside cytosol
# SeqID 1LtrCode Chain SecondaryStructure MembraneLocalization Orientation Origin
1 M A X S X X
2 G A X S X X
3 S A X S X X
4 D A X S X X
5 K A X S X X
6 I A X S X X
7 H A X S X X
8 H A X S X X
9 H A X S X X
10 H A C S - -
11 H A C S - -
12 H A C S - -
13 M A H S - -
14 E A H S - -
15 E A H S - -
16 L A H S - -
17 L A H S - -
18 K A H S - -
19 E A H S - -
20 L A H S - -
21 E A H S - -
22 R A H S - -
23 I A H S - -
24 R A H S - -
25 E A H S - -
26 E A H S - -
27 A A H S - -
28 K A H S - -
29 P A H S - -
30 L A H S - -
31 V A H S - -
32 E A H S - -
33 Q A H S - -
34 R A H S - -
35 F A H S - -
36 E A H S - -
37 E A H S - -
38 F A H S - -
39 K A H S - -
40 R A H S - -
41 L A H S - -
42 G A H S - -
43 E A H S - -
44 E A H S - -
45 G A C S - -
46 T A C S - -
47 E A H S - -
48 E A H S - -
49 D A H S - -
50 L A H S - -
51 F A H S - -
52 C A H S - -
53 E A H S - -
54 L A H S - -
55 S A H S - -
56 F A H S - -
57 C A H S - -
58 V A H S - -
59 L A H S - -
60 T A H S - -
61 A A H S - -
62 N A C S - -
63 W A C S - -
64 S A C S - -
65 A A H S - -
66 E A H S - -
67 G A H S - -
68 G A H S - -
69 I A H S - -
70 R A H S - -
71 A A H S - -
72 Q A H S - -
73 K A H S - -
74 E A H S - -
75 I A H S - -
76 G A C S - -
77 K A H S - -
78 G A H S - -
79 F A H S - -
80 V A H S - -
81 H A H S - -
82 L A C S - -
83 P A C S - -
84 L A H S - -
85 E A H S - -
86 E A H S - -
87 L A H S - -
88 A A H S - -
89 E A H S - -
90 K A H S - -
91 L A H S - -
92 R A H S - -
93 E A H S - -
94 V A H S - -
95 G A C S - -
96 H A C S - -
97 R A C S - -
98 Y A C S - -
99 P A H S - -
100 Q A H S - -
101 K A H S - -
102 R A H S - -
103 A A H S - -
104 E A H S - -
105 F A H S - -
106 I A H S - -
107 V A H S - -
108 E A H S - -
109 N A H S - -
110 R A H S - -
111 K A H S - -
112 L A H S - -
113 L A C S - -
114 G A C S - -
115 K A H S - -
116 L A H S - -
117 K A H S - -
118 N A H S - -
119 L A H S - -
120 V A H S - -
121 K A H S - -
122 G A C S - -
123 D A C S - -
124 P A H S - -
125 F A H S - -
126 Q A H S - -
127 S A H S - -
128 R A H S - -
129 E A H S - -
130 F A H S - -
131 L A H S - -
132 V A H S - -
133 R A H S - -
134 N A H S - -
135 A A C S - -
136 K A C S - -
137 G A C S - -
138 I A C S - -
139 G A C S - -
140 W A H S - -
141 K A H S - -
142 E A H S - -
143 A A H S - -
144 S A H S - -
145 H A H S - -
146 F A H S - -
147 L A H S - -
148 R A H S - -
149 N A H S - -
150 T A H S - -
151 G A C S - -
152 V A C S - -
153 E A C S - -
154 D A C S - -
155 L A C S - -
156 A A C S - -
157 I A C S - -
158 L A C S - -
159 D A C S - -
160 K A H S - -
161 H A H S - -
162 V A H S - -
163 L A H S - -
164 R A H S - -
165 L A H S - -
166 M A H S - -
167 K A H S - -
168 R A H S - -
169 H A H S - -
170 G A C S - -
171 L A C S - -
172 I A C S - -
173 Q A C S - -
174 E A C S - -
175 I A C S - -
176 P A C S - -
177 K A C S - -
178 G A C S - -
179 W A C S - -
180 S A C S - -
181 K A H S - -
182 K A H S - -
183 R A H S - -
184 Y A H S - -
185 L A H S - -
186 Y A H S - -
187 V A H S - -
188 E A H S - -
189 E A H S - -
190 I A H S - -
191 L A H S - -
192 R A H S - -
193 K A H S - -
194 V A H S - -
195 A A H S - -
196 E A H S - -
197 A A H S - -
198 F A H S - -
199 G A C S - -
200 E A C S - -
201 S A C S - -
202 P A H S - -
203 G A H S - -
204 K A H S - -
205 F A H S - -
206 D A H S - -
207 L A H S - -
208 Y A H S - -
209 L A H S - -
210 W A H S - -
211 Y A H S - -
212 L A H S - -
213 V A H S - -
214 K A H S - -
215 G A C S - -
216 K A C S - -
217 V A C S - -
218 D A C S - -
219 K A C S - -
```
