## Supplementary material for "A multi-task deep-learning system for predicting membrane associations and secondary structures of proteins": Code and Raw Data: 3n5kA.ciphipsi

```
# Context-insensitive secondary structure analysis file
# Version 1.0
# SecondaryStructure is one of H/E/C ( Helix / Strand / Coil )
# MembraneLocalization is one of M/S ( Membrane / Solution )
# Orientation is either L (residue faces lipid), P (residue faces pore), or -
# Orientation of '-' is used for soluble residues
# Origin is c for TM-SS elements originating in the cytosol, or e for extracellular/outside cytosol
# SeqID 1LtrCode Chain SecondaryStructure MembraneLocalization Orientation Origin
1 M A C S - -
2 E A C S - -
3 A A C S - -
4 A A C S - -
5 H A C S - -
6 S A C S - -
7 K A C S - -
8 S A C S - -
9 T A H S - -
10 E A H S - -
11 E A H S - -
12 C A H S - -
13 L A H S - -
14 A A H S - -
15 Y A H S - -
16 F A H S - -
17 G A C S - -
18 V A C S - -
19 S A C S - -
20 E A C S - -
21 T A C S - -
22 T A C S - -
23 G A C S - -
24 L A C S - -
25 T A C S - -
26 P A H S - -
27 D A H S - -
28 Q A H S - -
29 V A H S - -
30 K A H S - -
31 R A H S - -
32 H A H S - -
33 L A H S - -
34 E A H S - -
35 K A H S - -
36 Y A H S - -
37 G A C S - -
38 H A C S - -
39 N A C S - -
40 E A C S - -
41 L A C S - -
42 P A C S - -
43 A A C S - -
44 E A C S - -
45 E A C S - -
46 G A C S - -
47 K A C S - -
48 S A C S - -
49 L A H S - -
50 W A H S - -
51 E A H S - -
52 L A H S - -
53 V A H S - -
54 I A H S - -
55 E A H S - -
56 Q A H S - -
57 F A C M L -
58 E A C S - -
59 D A C S - -
60 L A H M L >
61 L A H M L >
62 V A H M L >
63 R A H M L >
64 I A H M L >
65 L A H M L >
66 L A H M L >
67 L A H M L >
68 A A H M L >
69 A A H M L >
70 C A H M L >
71 I A H M L >
72 S A H M L >
73 F A H M L >
74 V A H M L >
75 L A H M L >
76 A A H M L >
77 W A H M L >
78 F A C M L >
79 E A C S - -
80 E A C S - -
81 G A C S - -
82 E A C S - -
83 E A C S - -
84 T A C S - -
85 I A H M L <
86 T A H M L <
87 A A H M L <
88 F A H M L <
89 V A H M L <
90 E A H M L <
91 P A H M L <
92 F A H M L <
93 V A H M L <
94 I A H M L <
95 L A H M L <
96 L A H M L <
97 I A H M L <
98 L A H M L <
99 I A H M L <
100 A A H M L <
101 N A H M L <
102 A A H M L <
103 I A H M L <
104 V A H S - -
105 G A H S - -
106 V A H S - -
107 W A H S - -
108 Q A H S - -
109 E A H S - -
110 R A H S - -
111 N A C S - -
112 A A C S - -
113 E A C S - -
114 N A C S - -
115 A A H S - -
116 I A H S - -
117 E A H S - -
118 A A H S - -
119 L A H S - -
120 K A H S - -
121 E A H S - -
122 Y A C S - -
123 E A C S - -
124 P A C S - -
125 E A C S - -
126 M A E S - -
127 G A E S - -
128 K A E S - -
129 V A E S - -
130 Y A E S - -
131 R A E S - -
132 A A C S - -
133 D A C S - -
134 R A C S - -
135 K A C S - -
136 S A C S - -
137 V A C S - -
138 Q A C S - -
139 R A C S - -
140 I A C S - -
141 K A C S - -
142 A A C S - -
143 R A C S - -
144 D A C S - -
145 I A C S - -
146 V A C S - -
147 P A C S - -
148 G A C S - -
149 D A C S - -
150 I A E S - -
151 V A E S - -
152 E A E S - -
153 V A E S - -
154 A A E S - -
155 V A C S - -
156 G A C S - -
157 D A C S - -
158 K A C S - -
159 V A C S - -
160 P A C S - -
161 A A C S - -
162 D A C S - -
163 I A C S - -
164 R A C S - -
165 I A C S - -
166 L A C S - -
167 S A C S - -
168 I A C S - -
169 K A C S - -
170 S A C S - -
171 T A C S - -
172 T A E S - -
173 L A E S - -
174 R A E S - -
175 V A E S - -
176 D A E S - -
177 Q A C S - -
178 S A C S - -
179 I A C S - -
180 L A C S - -
181 T A C S - -
182 G A C S - -
183 E A C S - -
184 S A C S - -
185 V A C S - -
186 S A C S - -
187 V A E S - -
188 I A E S - -
189 K A E S - -
190 H A E S - -
191 T A C S - -
192 E A C S - -
193 P A C S - -
194 V A C S - -
195 P A C S - -
196 D A C S - -
197 P A C S - -
198 R A C S - -
199 A A C S - -
200 V A C S - -
201 N A C S - -
202 Q A C S - -
203 D A C S - -
204 K A C S - -
205 K A C S - -
206 N A C S - -
207 M A C S - -
208 L A C S - -
209 F A C S - -
210 S A C S - -
211 G A C S - -
212 T A C S - -
213 N A C S - -
214 I A C S - -
215 A A C S - -
216 A A C S - -
217 G A C S - -
218 K A E S - -
219 A A E S - -
220 L A E S - -
221 G A E S - -
222 I A E S - -
223 V A C S - -
224 A A C S - -
225 T A C S - -
226 T A C S - -
227 G A C S - -
228 V A C S - -
229 S A C S - -
230 T A C S - -
231 E A H S - -
232 I A H S - -
233 G A H S - -
234 K A H S - -
235 I A H S - -
236 R A H S - -
237 D A H S - -
238 Q A H S - -
239 M A H S - -
240 A A H S - -
241 A A H S - -
242 T A C S - -
243 E A C S - -
244 Q A C S - -
245 D A C S - -
246 K A C S - -
247 T A C S - -
248 P A H S - -
249 L A H S - -
250 Q A H S - -
251 Q A H S - -
252 K A H S - -
253 L A H S - -
254 D A H S - -
255 E A H S - -
256 F A H S - -
257 G A H S - -
258 E A H S - -
259 Q A H M L >
260 L A H M L >
261 S A H M L >
262 K A H M L >
263 V A H M L >
264 I A H M L >
265 S A H M L >
266 L A H M L >
267 I A H M L >
268 C A H M L >
269 V A H M L >
270 A A H M L >
271 V A H M L >
272 W A H M L >
273 L A H M L >
274 I A H M L >
275 N A H M L >
276 I A H M L >
277 G A H M L >
278 H A H M L >
279 F A H M L >
280 N A H M L >
281 D A C S - -
282 P A C S - -
283 V A C S - -
284 H A C S - -
285 G A C S - -
286 G A C S - -
287 S A C S - -
288 W A C S - -
289 I A H M L <
290 R A H M L <
291 G A H M L <
292 A A H M L <
293 I A H M L <
294 Y A H M L <
295 Y A H M L <
296 F A H M L <
297 K A H M L <
298 I A H M L <
299 A A H M L <
300 V A H M L <
301 A A H M L <
302 L A H M L <
303 A A H M L <
304 V A H M L <
305 A A H M L <
306 A A H M L <
307 I A C M L <
308 P A C M L <
309 E A H M L <
310 G A H M L <
311 L A H M L <
312 P A H M L <
313 A A H M L <
314 V A H M L <
315 I A H S - -
316 T A H S - -
317 T A H S - -
318 C A H S - -
319 L A H S - -
320 A A H S - -
321 L A H S - -
322 G A H S - -
323 T A H S - -
324 R A H S - -
325 R A H S - -
326 M A H S - -
327 A A H S - -
328 K A H S - -
329 K A H S - -
330 N A C S - -
331 A A C S - -
332 I A C S - -
333 V A C S - -
334 R A C S - -
335 S A C S - -
336 L A H S - -
337 P A H S - -
338 S A H S - -
339 V A H S - -
340 E A H S - -
341 T A H S - -
342 L A H S - -
343 G A H S - -
344 C A C S - -
345 T A C S - -
346 S A C S - -
347 V A E S - -
348 I A E S - -
349 C A E S - -
350 S A E S - -
351 D A C S - -
352 K A C S - -
353 T A C S - -
354 G A C S - -
355 T A C S - -
356 L A C S - -
357 T A C S - -
358 T A C S - -
359 N A C S - -
360 Q A C S - -
361 M A C S - -
362 S A C S - -
363 V A C S - -
364 C A C S - -
365 K A E S - -
366 M A E S - -
367 F A E S - -
368 I A E S - -
369 I A E S - -
370 D A C S - -
371 K A C S - -
372 V A C S - -
373 D A C S - -
374 G A C S - -
375 D A C S - -
376 F A E S - -
377 C A E S - -
378 S A E S - -
379 L A E S - -
380 N A E S - -
381 E A E S - -
382 F A E S - -
383 S A E S - -
384 I A E S - -
385 T A E S - -
386 G A C S - -
387 S A C S - -
388 T A C S - -
389 Y A C S - -
390 A A C S - -
391 P A C S - -
392 E A C S - -
393 G A C S - -
394 E A E S - -
395 V A E S - -
396 L A E S - -
397 K A C S - -
398 N A C S - -
399 D A C S - -
400 K A C S - -
401 P A C S - -
402 I A C S - -
403 R A C S - -
404 S A C S - -
405 G A C S - -
406 Q A C S - -
407 F A C S - -
408 D A H S - -
409 G A H S - -
410 L A H S - -
411 V A H S - -
412 E A H S - -
413 L A H S - -
414 A A H S - -
415 T A H S - -
416 I A H S - -
417 C A H S - -
418 A A H S - -
419 L A H S - -
420 C A C S - -
421 N A C S - -
422 D A C S - -
423 S A C S - -
424 S A C S - -
425 L A E S - -
426 D A E S - -
427 F A E S - -
428 N A C S - -
429 E A C S - -
430 T A C S - -
431 K A C S - -
432 G A C S - -
433 V A C S - -
434 Y A C S - -
435 E A C S - -
436 K A C S - -
437 V A C S - -
438 G A C S - -
439 E A C S - -
440 A A H S - -
441 T A H S - -
442 E A H S - -
443 T A H S - -
444 A A H S - -
445 L A H S - -
446 T A H S - -
447 T A H S - -
448 L A H S - -
449 V A H S - -
450 E A H S - -
451 K A H S - -
452 M A H S - -
453 N A C S - -
454 V A C S - -
455 F A C S - -
456 N A C S - -
457 T A C S - -
458 E A C S - -
459 V A C S - -
460 R A C S - -
461 N A C S - -
462 L A C S - -
463 S A C S - -
464 K A H S - -
465 V A H S - -
466 E A H S - -
467 R A H S - -
468 A A H S - -
469 N A H S - -
470 A A H S - -
471 C A H S - -
472 N A H S - -
473 S A H S - -
474 V A H S - -
475 I A H S - -
476 R A H S - -
477 Q A H S - -
478 L A H S - -
479 M A C S - -
480 K A C S - -
481 K A C S - -
482 E A C S - -
483 F A E S - -
484 T A E S - -
485 L A E S - -
486 E A C S - -
487 F A C S - -
488 S A C S - -
489 R A C S - -
490 D A C S - -
491 R A C S - -
492 K A C S - -
493 S A E S - -
494 M A E S - -
495 S A E S - -
496 V A E S - -
497 Y A E S - -
498 C A E S - -
499 S A E S - -
500 P A C S - -
501 A A C S - -
502 K A C S - -
503 S A C S - -
504 S A C S - -
505 R A C S - -
506 A A C S - -
507 A A C S - -
508 V A C S - -
509 G A C S - -
510 N A C S - -
511 K A E S - -
512 M A E S - -
513 F A E S - -
514 V A E S - -
515 K A E S - -
516 G A C S - -
517 A A C S - -
518 P A H S - -
519 E A H S - -
520 G A H S - -
521 V A H S - -
522 I A H S - -
523 D A H S - -
524 R A H S - -
525 C A C S - -
526 N A C S - -
527 Y A C S - -
528 V A C S - -
529 R A C S - -
530 V A C S - -
531 G A C S - -
532 T A C S - -
533 T A C S - -
534 R A C S - -
535 V A C S - -
536 P A C S - -
537 M A C S - -
538 T A C S - -
539 G A H S - -
540 P A H S - -
541 V A H S - -
542 K A H S - -
543 E A H S - -
544 K A H S - -
545 I A H S - -
546 L A H S - -
547 S A H S - -
548 V A H S - -
549 I A H S - -
550 K A H S - -
551 E A H S - -
552 W A H S - -
553 G A H S - -
554 T A C S - -
555 G A C S - -
556 R A C S - -
557 D A C S - -
558 T A C S - -
559 L A E S - -
560 R A E S - -
561 C A E S - -
562 L A E S - -
563 A A E S - -
564 L A E S - -
565 A A E S - -
566 T A E S - -
567 R A E S - -
568 D A C S - -
569 T A C S - -
570 P A C S - -
571 P A C S - -
572 K A C S - -
573 R A C S - -
574 E A C S - -
575 E A C S - -
576 M A C S - -
577 V A C S - -
578 L A C S - -
579 D A C S - -
580 D A C S - -
581 S A H S - -
582 S A H S - -
583 R A H S - -
584 F A H S - -
585 M A H S - -
586 E A H S - -
587 Y A H S - -
588 E A C S - -
589 T A C S - -
590 D A C S - -
591 L A C S - -
592 T A C S - -
593 F A C S - -
594 V A C S - -
595 G A C S - -
596 V A E S - -
597 V A E S - -
598 G A E S - -
599 M A E S - -
600 L A E S - -
601 D A E S - -
602 P A E S - -
603 P A C S - -
604 R A C S - -
605 K A H S - -
606 E A H S - -
607 V A H S - -
608 M A H S - -
609 G A H S - -
610 S A H S - -
611 I A H S - -
612 Q A H S - -
613 L A H S - -
614 C A H S - -
615 R A H S - -
616 D A H S - -
617 A A H S - -
618 G A C S - -
619 I A C S - -
620 R A C S - -
621 V A E S - -
622 I A E S - -
623 M A E S - -
624 I A E S - -
625 T A E S - -
626 G A C S - -
627 D A C S - -
628 N A C S - -
629 K A H S - -
630 G A H S - -
631 T A H S - -
632 A A H S - -
633 I A H S - -
634 A A H S - -
635 I A H S - -
636 C A H S - -
637 R A H S - -
638 R A H S - -
639 I A H S - -
640 G A C S - -
641 I A C S - -
642 F A C S - -
643 G A C S - -
644 E A C S - -
645 N A C S - -
646 E A C S - -
647 E A C S - -
648 V A C S - -
649 A A C S - -
650 D A C S - -
651 R A C S - -
652 A A C S - -
653 Y A C S - -
654 T A C S - -
655 G A H S - -
656 R A H S - -
657 E A H S - -
658 F A H S - -
659 D A H S - -
660 D A H S - -
661 L A C S - -
662 P A C S - -
663 L A H S - -
664 A A H S - -
665 E A H S - -
666 Q A H S - -
667 R A H S - -
668 E A H S - -
669 A A H S - -
670 C A H S - -
671 R A H S - -
672 R A H S - -
673 A A C S - -
674 C A C S - -
675 C A C S - -
676 F A C S - -
677 A A C S - -
678 R A C S - -
679 V A C S - -
680 E A C S - -
681 P A H S - -
682 S A H S - -
683 H A H S - -
684 K A H S - -
685 S A H S - -
686 K A H S - -
687 I A H S - -
688 V A H S - -
689 E A H S - -
690 Y A H S - -
691 L A H S - -
692 Q A H S - -
693 S A H S - -
694 Y A C S - -
695 D A C S - -
696 E A C S - -
697 I A C S - -
698 T A E S - -
699 A A E S - -
700 M A E S - -
701 T A E S - -
702 G A C S - -
703 D A C S - -
704 G A C S - -
705 V A H S - -
706 N A H S - -
707 D A H S - -
708 A A H S - -
709 P A H S - -
710 A A H S - -
711 L A H S - -
712 K A H S - -
713 K A H S - -
714 A A C S - -
715 E A C S - -
716 I A E S - -
717 G A E S - -
718 I A E S - -
719 A A E S - -
720 M A C S - -
721 G A C S - -
722 S A C S - -
723 G A C S - -
724 T A C S - -
725 A A H S - -
726 V A H S - -
727 A A H S - -
728 K A H S - -
729 T A H S - -
730 A A H S - -
731 S A C S - -
732 E A C S - -
733 M A C S - -
734 V A C S - -
735 L A C S - -
736 A A C S - -
737 D A C S - -
738 D A C S - -
739 N A C S - -
740 F A H S - -
741 S A H S - -
742 T A H S - -
743 I A H S - -
744 V A H S - -
745 A A H S - -
746 A A H S - -
747 V A H S - -
748 E A H S - -
749 E A H S - -
750 G A H S - -
751 R A H S - -
752 A A H S - -
753 I A H S - -
754 Y A H S - -
755 N A H S - -
756 N A H S - -
757 M A H S - -
758 K A H S - -
759 Q A H S - -
760 F A H M L >
761 I A H M L >
762 R A H M L >
763 Y A H M L >
764 L A H M L >
765 I A H M L >
766 S A H M L >
767 S A H M L >
768 N A H M L >
769 V A H M L >
770 G A H M L >
771 E A H M L >
772 V A H M L >
773 V A H M L >
774 C A H M L >
775 I A H M L >
776 F A H M L >
777 L A H M L >
778 T A C M L >
779 A A C M L >
780 A A C M L >
781 L A C M L >
782 G A C M L >
783 L A C M L >
784 P A C M L -
785 E A C M L <
786 A A C M L <
787 L A C M L <
788 I A C M L <
789 P A H M L <
790 V A H M L <
791 Q A H M L <
792 L A H M L <
793 L A H M L <
794 W A H M L <
795 V A H M L <
796 N A H M L <
797 L A H M L <
798 V A H M L <
799 T A H M L <
800 D A H M L <
801 G A H M L <
802 L A H M L <
803 P A H M L <
804 A A H M L <
805 T A H M L <
806 A A H M L <
807 L A H M L <
808 G A H S - -
809 F A C S - -
810 N A C S - -
811 P A C S - -
812 P A C S - -
813 D A C S - -
814 L A C S - -
815 D A C S - -
816 I A C S - -
817 M A C S - -
818 D A C S - -
819 R A C S - -
820 P A C S - -
821 P A C S - -
822 R A C S - -
823 S A C S - -
824 P A C S - -
825 K A C S - -
826 E A C S - -
827 P A C S - -
828 L A C S - -
829 I A C S - -
830 S A C S - -
831 G A C S - -
832 W A H S - -
833 L A H S - -
834 F A H M L >
835 F A H M L >
836 R A H M L >
837 Y A H M L >
838 M A H M L >
839 A A H M L >
840 I A H M L >
841 G A H M L >
842 G A H M L >
843 Y A H M L >
844 V A H M L >
845 G A H M L >
846 A A H M L >
847 A A H M L >
848 T A H M L >
849 V A H M L >
850 G A H M L >
851 A A H M L >
852 A A H M L >
853 A A H S - -
854 W A H S - -
855 W A H S - -
856 F A H S - -
857 M A C S - -
858 Y A C S - -
859 A A C S - -
860 E A C S - -
861 D A C S - -
862 G A C S - -
863 P A C S - -
864 G A C S - -
865 V A C S - -
866 T A C S - -
867 Y A C S - -
868 H A C S - -
869 Q A C S - -
870 L A C S - -
871 T A C S - -
872 H A C S - -
873 F A C S - -
874 M A C S - -
875 Q A C S - -
876 C A C S - -
877 T A C S - -
878 E A C S - -
879 D A C S - -
880 H A C S - -
881 P A C S - -
882 H A C S - -
883 F A C S - -
884 E A C S - -
885 G A C S - -
886 L A C S - -
887 D A C S - -
888 C A C S - -
889 E A C S - -
890 I A C S - -
891 F A C S - -
892 E A C S - -
893 A A C S - -
894 P A H S - -
895 E A H S - -
896 P A H S - -
897 M A H M L <
898 T A H M L <
899 M A H M L <
900 A A H M L <
901 L A H M L <
902 S A H M L <
903 V A H M L <
904 L A H M L <
905 V A H M L <
906 T A H M L <
907 I A H M L <
908 E A H M L <
909 M A H M L <
910 C A H M L <
911 N A H M L <
912 A A H M L <
913 L A H M L <
914 N A H M L <
915 S A H M L <
916 L A H M L <
917 S A C M L <
918 E A C S - -
919 N A C S - -
920 Q A C M L a
921 S A C M L a
922 L A C M L a
923 M A C M L a
924 R A C M L a
925 M A C M L a
926 P A C M L a
927 P A C M L a
928 W A C M L a
929 V A C M L -
930 N A C M L -
931 I A H M L >
932 W A H M L >
933 L A H M L >
934 L A H M L >
935 G A H M L >
936 S A H M L >
937 I A H M L >
938 C A H M L >
939 L A H M L >
940 S A H M L >
941 M A H M L >
942 S A H M L >
943 L A H M L >
944 H A H M L >
945 F A H M L >
946 L A H M L >
947 I A H M L >
948 L A H M L >
949 Y A H M L >
950 V A C M L >
951 D A C S - -
952 P A H S - -
953 L A H M L -
954 P A H M L -
955 M A H S - -
956 I A H M L -
957 F A H M L -
958 K A C M L -
959 L A C M L -
960 K A C S - -
961 A A C S - -
962 L A C S - -
963 D A C S - -
964 L A H S - -
965 T A H S - -
966 Q A H S - -
967 W A H M L <
968 L A H M L <
969 M A H M L <
970 V A H M L <
971 L A H M L <
972 K A H M L <
973 I A H M L <
974 S A H M L <
975 L A H M L <
976 P A H M L <
977 V A H M L <
978 I A H M L <
979 G A H M L <
980 L A H M L <
981 D A H M L <
982 E A H M L <
983 I A H M L <
984 L A H M L <
985 K A H M L <
986 F A H M L <
987 I A H M L <
988 A A H S - -
989 R A H S - -
990 N A H S - -
991 Y A H S - -
992 L A H S - -
993 E A C S - -
994 G A C S - -
```
