## Supplementary material for "A multi-task deep-learning system for predicting membrane associations and secondary structures of proteins": Code and Raw Data: 3n17A.ciphipsi

```
# Context-insensitive secondary structure analysis file
# Version 1.0
# SecondaryStructure is one of H/E/C ( Helix / Strand / Coil )
# MembraneLocalization is one of M/S ( Membrane / Solution )
# Orientation is either L (residue faces lipid), P (residue faces pore), or -
# Orientation of '-' is used for soluble residues
# Origin is c for TM-SS elements originating in the cytosol, or e for extracellular/outside cytosol
# SeqID 1LtrCode Chain SecondaryStructure MembraneLocalization Orientation Origin
1 L A C S - -
2 G A C S - -
3 S A C S - -
4 K A E S - -
5 L A E S - -
6 L A E S - -
7 V A E S - -
8 G A E S - -
9 Y A C S - -
10 W A C S - -
11 H A C S - -
12 N A C S - -
13 F A C S - -
14 D A C S - -
15 N A C S - -
16 G A C S - -
17 T A C S - -
18 G A C S - -
19 I A C S - -
20 I A C S - -
21 K A C S - -
22 L A C S - -
23 K A C S - -
24 D A C S - -
25 V A C S - -
26 S A C S - -
27 P A C S - -
28 K A C S - -
29 W A C S - -
30 D A C S - -
31 V A E S - -
32 I A E S - -
33 N A E S - -
34 V A C S - -
35 S A C S - -
36 F A C S - -
37 G A C S - -
38 E A C S - -
39 T A C S - -
40 G A C S - -
41 G A C S - -
42 D A C S - -
43 R A C S - -
44 S A C S - -
45 T A C S - -
46 V A C S - -
47 E A E S - -
48 F A E S - -
49 S A E S - -
50 P A C S - -
51 V A C S - -
52 Y A C S - -
53 G A C S - -
54 T A C S - -
55 D A H S - -
56 A A H S - -
57 D A H S - -
58 F A H S - -
59 K A H S - -
60 S A H S - -
61 D A H S - -
62 I A H S - -
63 S A H S - -
64 Y A H S - -
65 L A H S - -
66 K A H S - -
67 S A H S - -
68 K A H S - -
69 G A C S - -
70 K A E S - -
71 K A E S - -
72 V A E S - -
73 V A E S - -
74 L A E S - -
75 S A E S - -
76 I A E S - -
77 G A C S - -
78 G A C S - -
79 Q A C S - -
80 N A C S - -
81 G A C S - -
82 V A E S - -
83 V A E S - -
84 L A E S - -
85 L A C S - -
86 P A C S - -
87 D A C S - -
88 N A H S - -
89 A A H S - -
90 A A H S - -
91 K A H S - -
92 D A H S - -
93 R A H S - -
94 F A H S - -
95 I A H S - -
96 N A H S - -
97 S A H S - -
98 I A H S - -
99 Q A H S - -
100 S A H S - -
101 L A H S - -
102 I A H S - -
103 D A H S - -
104 K A H S - -
105 Y A H S - -
106 G A C S - -
107 F A C S - -
108 D A C S - -
109 G A C S - -
110 I A E S - -
111 D A E S - -
112 I A E S - -
113 D A C S - -
114 L A C S - -
115 Q A C S - -
116 S A C S - -
117 G A C S - -
118 I A C S - -
119 Y A C S - -
120 L A C S - -
121 N A C S - -
122 G A C S - -
123 N A C S - -
124 D A C S - -
125 T A C S - -
126 N A C S - -
127 F A C S - -
128 K A C S - -
129 N A C S - -
130 P A C S - -
131 T A C S - -
132 T A C S - -
133 P A H S - -
134 Q A H S - -
135 I A H S - -
136 V A H S - -
137 N A H S - -
138 L A H S - -
139 I A H S - -
140 S A H S - -
141 A A H S - -
142 I A H S - -
143 R A H S - -
144 T A H S - -
145 I A H S - -
146 S A H S - -
147 D A H S - -
148 H A H S - -
149 Y A C S - -
150 G A C S - -
151 P A C S - -
152 D A C S - -
153 F A C S - -
154 L A E S - -
155 L A E S - -
156 S A E S - -
157 M A E S - -
158 A A C S - -
159 P A C S - -
160 E A C S - -
161 T A H S - -
162 A A H S - -
163 Y A H S - -
164 V A H S - -
165 Q A H S - -
166 G A H S - -
167 G A H S - -
168 Y A H S - -
169 S A H S - -
170 A A C S - -
171 Y A C S - -
172 G A C S - -
173 S A C S - -
174 I A C S - -
175 W A C S - -
176 G A C S - -
177 A A H S - -
178 Y A H S - -
179 L A H S - -
180 P A H S - -
181 I A H S - -
182 I A H S - -
183 Y A H S - -
184 G A H S - -
185 V A H S - -
186 K A H S - -
187 D A H S - -
188 K A H S - -
189 L A C S - -
190 T A C S - -
191 Y A E S - -
192 I A E S - -
193 H A E S - -
194 V A C S - -
195 Q A C S - -
196 H A C S - -
197 F A C S - -
198 N A C S - -
199 A A C S - -
200 G A C S - -
201 S A C S - -
202 G A C S - -
203 I A C S - -
204 G A C S - -
205 M A C S - -
206 D A C S - -
207 G A C S - -
208 N A C S - -
209 N A C S - -
210 Y A C S - -
211 N A C S - -
212 Q A C S - -
213 G A C S - -
214 T A C S - -
215 A A H S - -
216 D A H S - -
217 Y A H S - -
218 E A H S - -
219 V A H S - -
220 A A H S - -
221 M A H S - -
222 A A H S - -
223 D A H S - -
224 M A H S - -
225 L A H S - -
226 L A H S - -
227 H A H S - -
228 G A C S - -
229 F A C S - -
230 P A C S - -
231 V A C S - -
232 G A C S - -
233 G A C S - -
234 N A C S - -
235 A A C S - -
236 N A C S - -
237 N A C S - -
238 I A C S - -
239 F A C S - -
240 P A C S - -
241 A A C S - -
242 L A C S - -
243 R A C S - -
244 S A C S - -
245 D A C S - -
246 Q A C S - -
247 V A E S - -
248 M A E S - -
249 I A E S - -
250 G A E S - -
251 L A E S - -
252 P A C S - -
253 A A C S - -
254 A A C S - -
255 P A C S - -
256 A A C S - -
257 A A C S - -
258 A A C S - -
259 P A C S - -
260 S A C S - -
261 G A C S - -
262 G A C S - -
263 Y A C S - -
264 I A C S - -
265 S A C S - -
266 P A H S - -
267 T A H S - -
268 E A H S - -
269 M A H S - -
270 K A H S - -
271 K A H S - -
272 A A H S - -
273 L A H S - -
274 N A H S - -
275 Y A H S - -
276 I A H S - -
277 I A H S - -
278 K A H S - -
279 G A C S - -
280 V A C S - -
281 P A C S - -
282 F A C S - -
283 G A C S - -
284 G A C S - -
285 K A C S - -
286 Y A C S - -
287 K A C S - -
288 L A C S - -
289 S A C S - -
290 N A C S - -
291 Q A C S - -
292 S A C S - -
293 G A C S - -
294 Y A C S - -
295 P A C S - -
296 A A C S - -
297 F A C S - -
298 R A C S - -
299 G A C S - -
300 L A E S - -
301 M A E S - -
302 S A E S - -
303 W A E S - -
304 S A C S - -
305 I A H S - -
306 N A H S - -
307 W A H S - -
308 D A H S - -
309 A A H S - -
310 K A H S - -
311 N A C S - -
312 N A C S - -
313 F A C S - -
314 E A H S - -
315 F A H S - -
316 S A H S - -
317 N A H S - -
318 N A H S - -
319 Y A H S - -
320 R A H S - -
321 T A H S - -
322 Y A H S - -
323 F A H S - -
324 D A H S - -
325 G A H S - -
326 L A H S - -
```
