## Supplementary material for "A multi-task deep-learning system for predicting membrane associations and secondary structures of proteins": Code and Raw Data: 3ne5A.ciphipsi

```
# Context-insensitive secondary structure analysis file
# Version 1.0
# SecondaryStructure is one of H/E/C ( Helix / Strand / Coil )
# MembraneLocalization is one of M/S ( Membrane / Solution )
# Orientation is either L (residue faces lipid), P (residue faces pore), or -
# Orientation of '-' is used for soluble residues
# Origin is c for TM-SS elements originating in the cytosol, or e for extracellular/outside cytosol
# SeqID 1LtrCode Chain SecondaryStructure MembraneLocalization Orientation Origin
1 H A X S X X
2 H A X S X X
3 H A X S X X
4 H A X S X X
5 H A X S X X
6 H A X S X X
7 M A X S X X
8 G A X S X X
9 I A X S X X
10 E A C S - -
11 W A C M L -
12 I A H M L -
13 I A H M L -
14 R A H S - -
15 R A H M L -
16 S A H M L -
17 V A H S - -
18 A A H S - -
19 N A H M L >
20 R A H M L >
21 F A H M L >
22 L A H M L >
23 V A H M L >
24 L A H M L >
25 M A H M L >
26 G A H M L >
27 A A H M L >
28 L A H M L >
29 F A H M L >
30 L A H M L >
31 S A H M L >
32 I A H M L >
33 W A H M L >
34 G A H M L >
35 T A H M L >
36 W A H M L >
37 T A H M L >
38 I A H M L >
39 I A H S - -
40 N A C S - -
41 T A C S - -
42 P A C S - -
43 V A C S - -
44 D A C S - -
45 A A C S - -
46 L A C S - -
47 P A C S - -
48 D A C S - -
49 L A C S - -
50 S A C S - -
51 D A C S - -
52 V A E S - -
53 Q A E S - -
54 V A E S - -
55 I A E S - -
56 I A E S - -
57 K A E S - -
58 T A E S - -
59 S A E S - -
60 Y A C S - -
61 P A C S - -
62 G A C S - -
63 Q A C S - -
64 A A C S - -
65 P A H S - -
66 Q A H S - -
67 I A H S - -
68 V A H S - -
69 E A H S - -
70 N A H S - -
71 Q A H S - -
72 V A H S - -
73 T A H S - -
74 Y A H S - -
75 P A H S - -
76 L A H S - -
77 T A H S - -
78 T A H S - -
79 T A H S - -
80 M A H S - -
81 L A H S - -
82 S A C S - -
83 V A C S - -
84 P A C S - -
85 G A C S - -
86 A A C S - -
87 K A C S - -
88 T A E S - -
89 V A E S - -
90 R A E S - -
91 G A E S - -
92 F A E S - -
93 S A E S - -
94 Q A C S - -
95 F A C S - -
96 G A C S - -
97 D A E S - -
98 S A E S - -
99 Y A E S - -
100 V A E S - -
101 Y A E S - -
102 V A E S - -
103 I A E S - -
104 F A E S - -
105 E A C S - -
106 D A C S - -
107 G A C S - -
108 T A C S - -
109 D A C S - -
110 P A H S - -
111 Y A H S - -
112 W A H S - -
113 A A H S - -
114 R A H S - -
115 S A H S - -
116 R A H S - -
117 V A H S - -
118 L A H S - -
119 E A H S - -
120 Y A H S - -
121 L A H S - -
122 N A H S - -
123 Q A H S - -
124 V A H S - -
125 Q A H S - -
126 G A H S - -
127 K A H S - -
128 L A C S - -
129 P A C S - -
130 A A C S - -
131 G A C S - -
132 V A C S - -
133 S A E S - -
134 A A E S - -
135 E A E S - -
136 L A E S - -
137 G A C S - -
138 P A C S - -
139 D A C S - -
140 A A C S - -
141 T A C S - -
142 G A C S - -
143 V A C S - -
144 G A C S - -
145 W A C S - -
146 I A C S - -
147 Y A E S - -
148 E A E S - -
149 Y A E S - -
150 A A E S - -
151 L A E S - -
152 V A E S - -
153 D A E S - -
154 R A C S - -
155 S A C S - -
156 G A C S - -
157 K A C S - -
158 H A C S - -
159 D A C S - -
160 L A H S - -
161 A A H S - -
162 D A H S - -
163 L A H S - -
164 R A H S - -
165 S A H S - -
166 L A H S - -
167 Q A H S - -
168 D A H S - -
169 W A H S - -
170 F A H S - -
171 L A H S - -
172 K A H S - -
173 Y A H S - -
174 E A H S - -
175 L A H S - -
176 K A H S - -
177 T A H S - -
178 I A C S - -
179 P A C S - -
180 D A C S - -
181 V A C S - -
182 A A C S - -
183 E A E S - -
184 V A E S - -
185 A A E S - -
186 S A E S - -
187 V A E S - -
188 G A C S - -
189 G A C S - -
190 V A C S - -
191 V A C S - -
192 K A C S - -
193 E A E S - -
194 Y A E S - -
195 Q A E S - -
196 V A E S - -
197 V A E S - -
198 I A E S - -
199 D A C S - -
200 P A H S - -
201 Q A H S - -
202 R A H S - -
203 L A H S - -
204 A A H S - -
205 Q A H S - -
206 Y A H S - -
207 G A C S - -
208 I A C S - -
209 S A C S - -
210 L A H S - -
211 A A H S - -
212 E A H S - -
213 V A H S - -
214 K A H S - -
215 S A H S - -
216 A A H S - -
217 L A H S - -
218 D A H S - -
219 A A C S - -
220 S A C S - -
221 N A C S - -
222 Q A E S - -
223 E A E S - -
224 A A E S - -
225 G A E S - -
226 G A C S - -
227 S A C S - -
228 S A C S - -
229 I A C S - -
230 E A C S - -
231 L A C S - -
232 A A C S - -
233 E A C S - -
234 A A C S - -
235 E A C S - -
236 Y A C S - -
237 M A C S - -
238 V A C S - -
239 R A C S - -
240 A A C S - -
241 S A C S - -
242 G A C S - -
243 Y A C S - -
244 L A C S - -
245 Q A C S - -
246 T A C S - -
247 L A H S - -
248 D A H S - -
249 D A H S - -
250 F A H S - -
251 N A H S - -
252 H A H S - -
253 I A C S - -
254 V A C S - -
255 L A C S - -
256 K A C S - -
257 A A C S - -
258 S A C S - -
259 E A C S - -
260 N A C S - -
261 G A C S - -
262 V A C S - -
263 P A C S - -
264 V A C S - -
265 Y A C S - -
266 L A C S - -
267 R A C S - -
268 D A C S - -
269 V A C S - -
270 A A E S - -
271 K A E S - -
272 V A E S - -
273 Q A E S - -
274 I A E S - -
275 G A E S - -
276 P A E S - -
277 E A E S - -
278 M A C S - -
279 R A C S - -
280 R A C S - -
281 G A E S - -
282 I A E S - -
283 A A E S - -
284 E A E S - -
285 L A E S - -
286 N A C S - -
287 G A C S - -
288 E A C S - -
289 G A C S - -
290 E A C S - -
291 V A E S - -
292 A A E S - -
293 G A E S - -
294 G A E S - -
295 V A E S - -
296 V A E S - -
297 I A E S - -
298 L A E S - -
299 R A C S - -
300 S A C S - -
301 G A C S - -
302 K A C S - -
303 N A C S - -
304 A A H S - -
305 R A H S - -
306 E A H S - -
307 V A H S - -
308 I A H S - -
309 A A H S - -
310 A A H S - -
311 V A H S - -
312 K A H S - -
313 D A H S - -
314 K A H S - -
315 L A H S - -
316 E A H S - -
317 T A H S - -
318 L A H S - -
319 K A H S - -
320 S A H S - -
321 S A H S - -
322 L A C S - -
323 P A C S - -
324 E A C S - -
325 G A C S - -
326 V A E S - -
327 E A E S - -
328 I A E S - -
329 V A E S - -
330 T A C S - -
331 T A C S - -
332 Y A C S - -
333 D A C S - -
334 R A H S - -
335 S A H S - -
336 Q A H S - -
337 L A H S - -
338 I A H S - -
339 D A H S - -
340 R A H S - -
341 A A H S - -
342 I A H S - -
343 D A H S - -
344 N A H S - -
345 L A H S - -
346 S A H S - -
347 G A H M L <
348 K A H M L <
349 L A H M L <
350 L A H M L <
351 E A H M L <
352 E A H M L <
353 F A H M L <
354 I A H M L <
355 V A H M L <
356 V A H M L <
357 A A H M L <
358 V A H M L <
359 V A H M L <
360 C A H M L <
361 A A H M L <
362 L A H M L <
363 F A H M L <
364 L A C M L <
365 W A C M L <
366 H A C M L -
367 V A H M L >
368 R A H M L >
369 S A H M L >
370 A A H M L >
371 L A H M L >
372 V A H M L >
373 A A H M L >
374 I A H M L >
375 I A H M L >
376 S A H M L >
377 L A H M L >
378 P A H M L >
379 L A H M L >
380 G A H M L >
381 L A H M L >
382 C A H M L >
383 I A H M L >
384 A A H M L >
385 F A H M L >
386 I A H M L >
387 V A H M L >
388 M A H M L >
389 H A H S - -
390 F A H M L -
391 Q A H S - -
392 G A C S - -
393 L A C S - -
394 N A C S - -
395 A A C S - -
396 N A C S - -
397 I A H S - -
398 M A H S - -
399 S A H S - -
400 L A H S - -
401 G A H M L <
402 G A H M L <
403 I A H M L <
404 A A H M L <
405 I A H M L <
406 A A H M L <
407 V A H M L <
408 G A H M L <
409 A A H M L <
410 M A H M L <
411 V A H M L <
412 D A H M L <
413 A A H M L <
414 A A H M L <
415 I A H M L <
416 V A H M L <
417 M A H M L <
418 I A H M L <
419 E A H M L <
420 N A H S - -
421 A A H S - -
422 H A H S - -
423 K A H S - -
424 R A H S - -
425 L A H S - -
426 E A H S - -
427 E A H S - -
428 W A H S - -
429 Q A H S - -
430 H A H S - -
431 Q A H S - -
432 H A C S - -
433 P A C S - -
434 D A C S - -
435 A A C S - -
436 T A C S - -
437 L A C S - -
438 D A C S - -
439 N A H S - -
440 K A H S - -
441 T A H S - -
442 R A H S - -
443 W A H S - -
444 Q A H S - -
445 V A H S - -
446 I A H S - -
447 T A H S - -
448 D A H S - -
449 A A H S - -
450 S A H S - -
451 V A H S - -
452 E A H S - -
453 V A H M L >
454 G A H M L >
455 P A H M L >
456 A A H M L >
457 L A H M L >
458 F A H M L >
459 I A H M L >
460 S A H M L >
461 L A H M L >
462 L A H M L >
463 I A H M L >
464 I A H M L >
465 T A H M L >
466 L A H M L >
467 S A H M L >
468 F A H M L >
469 I A H M L >
470 P A H M L >
471 I A H M L >
472 F A H S - -
473 T A H S - -
474 L A C S - -
475 E A C S - -
476 G A C S - -
477 Q A H S - -
478 E A H S - -
479 G A H S - -
480 R A H S - -
481 L A H S - -
482 F A H S - -
483 G A H S - -
484 P A H S - -
485 L A H S - -
486 A A H M L <
487 F A H M L <
488 T A H M L <
489 K A H M L <
490 T A H M L <
491 Y A H M L <
492 A A H M L <
493 M A H M L <
494 A A H M L <
495 G A H M L <
496 A A H M L <
497 A A H M L <
498 L A H M L <
499 L A H M L <
500 A A H M L <
501 I A H M L <
502 V A H M L <
503 V A H M L <
504 I A H M L <
505 P A H M L <
506 I A H M L <
507 L A H M L <
508 M A H M L <
509 G A H S - -
510 Y A H S - -
511 W A H M L -
512 I A X S X X
513 R A X S X X
514 G A X S X X
515 K A X S X X
516 I A X S X X
517 P A X S X X
518 P A X S X X
519 E A X S X X
520 S A X S X X
521 S A X S X X
522 N A X S X X
523 P A C S - -
524 L A C M L -
525 N A H S - -
526 R A H S - -
527 F A H S - -
528 L A H M L -
529 I A H S - -
530 R A H S - -
531 V A H M L -
532 Y A H M L -
533 H A H S - -
534 P A H S - -
535 L A H M L -
536 L A H S - -
537 L A H S - -
538 K A H S - -
539 V A H M L -
540 L A C S - -
541 H A C S - -
542 W A C S - -
543 P A H M L >
544 K A H M L >
545 T A H M L >
546 T A H M L >
547 L A H M L >
548 L A H M L >
549 V A H M L >
550 A A H M L >
551 A A H M L >
552 L A H M L >
553 S A H M L >
554 V A H M L >
555 L A H M L >
556 T A H M L >
557 V A H M L >
558 L A H M L >
559 W A H M L >
560 P A H M L >
561 L A H M L -
562 N A H S - -
563 K A H S - -
564 V A C S - -
565 G A E S - -
566 G A E S - -
567 E A E S - -
568 F A C S - -
569 L A C S - -
570 P A C S - -
571 Q A C S - -
572 I A C S - -
573 N A C S - -
574 E A C S - -
575 G A C S - -
576 D A C S - -
577 L A E S - -
578 L A E S - -
579 Y A E S - -
580 M A C S - -
581 P A C S - -
582 S A C S - -
583 T A C S - -
584 L A C S - -
585 P A C S - -
586 G A C S - -
587 I A C S - -
588 S A C S - -
589 A A H S - -
590 A A H S - -
591 E A H S - -
592 A A H S - -
593 A A H S - -
594 S A H S - -
595 M A H S - -
596 L A H S - -
597 Q A H S - -
598 K A H S - -
599 T A H S - -
600 D A H S - -
601 K A H S - -
602 L A H S - -
603 I A H S - -
604 M A H S - -
605 S A H S - -
606 V A C S - -
607 P A C S - -
608 E A C S - -
609 V A C S - -
610 A A C S - -
611 R A E S - -
612 V A E S - -
613 F A E S - -
614 G A C S - -
615 K A C S - -
616 T A C S - -
617 G A C S - -
618 K A C S - -
619 A A C S - -
620 E A C S - -
621 T A C S - -
622 A A C S - -
623 T A C S - -
624 D A C S - -
625 S A C S - -
626 A A C S - -
627 P A C S - -
628 L A C S - -
629 E A C S - -
630 M A C S - -
631 V A C S - -
632 E A C S - -
633 T A C S - -
634 T A E S - -
635 I A E S - -
636 Q A E S - -
637 L A E S - -
638 K A C S - -
639 P A C S - -
640 Q A C S - -
641 E A C S - -
642 Q A C S - -
643 W A C S - -
644 R A C S - -
645 P A C S - -
646 G A C S - -
647 M A C S - -
648 T A C S - -
649 M A H S - -
650 D A H S - -
651 K A H S - -
652 I A H S - -
653 I A H S - -
654 E A H S - -
655 E A H S - -
656 L A H S - -
657 D A H S - -
658 N A H S - -
659 T A H S - -
660 V A C S - -
661 R A C S - -
662 L A C S - -
663 P A C S - -
664 G A C S - -
665 L A C S - -
666 A A C S - -
667 N A C S - -
668 L A E S - -
669 W A E S - -
670 V A E S - -
671 P A C S - -
672 P A H S - -
673 I A H S - -
674 R A H S - -
675 N A H S - -
676 R A H S - -
677 I A H S - -
678 D A H S - -
679 M A H S - -
680 L A H S - -
681 S A H S - -
682 T A H S - -
683 G A C S - -
684 I A C S - -
685 K A C S - -
686 S A C S - -
687 P A C S - -
688 I A E S - -
689 G A E S - -
690 I A E S - -
691 K A E S - -
692 V A E S - -
693 S A E S - -
694 G A C S - -
695 T A C S - -
696 V A C S - -
697 L A H S - -
698 A A H S - -
699 D A H S - -
700 I A H S - -
701 D A H S - -
702 A A H S - -
703 M A H S - -
704 A A H S - -
705 E A H S - -
706 Q A H S - -
707 I A H S - -
708 E A H S - -
709 E A H S - -
710 V A H S - -
711 A A H S - -
712 R A H S - -
713 T A H S - -
714 V A C S - -
715 P A C S - -
716 G A C S - -
717 V A C S - -
718 A A C S - -
719 S A E S - -
720 A A E S - -
721 L A E S - -
722 A A E S - -
723 E A C S - -
724 R A C S - -
725 L A C S - -
726 E A C S - -
727 G A C S - -
728 G A E S - -
729 R A E S - -
730 Y A E S - -
731 I A E S - -
732 N A E S - -
733 V A E S - -
734 E A E S - -
735 I A C S - -
736 N A C S - -
737 R A H S - -
738 E A H S - -
739 K A H S - -
740 A A H S - -
741 A A H S - -
742 R A H S - -
743 Y A H S - -
744 G A C S - -
745 M A C S - -
746 T A C S - -
747 V A H S - -
748 A A H S - -
749 D A H S - -
750 V A H S - -
751 Q A H S - -
752 L A H S - -
753 F A H S - -
754 V A H S - -
755 T A H S - -
756 S A H S - -
757 A A H S - -
758 V A H S - -
759 G A C S - -
760 G A C S - -
761 A A C S - -
762 M A C S - -
763 V A C S - -
764 G A C S - -
765 E A C S - -
766 T A C S - -
767 V A C S - -
768 E A C S - -
769 G A C S - -
770 I A C S - -
771 A A C S - -
772 R A C S - -
773 Y A C S - -
774 P A C S - -
775 I A E S - -
776 N A E S - -
777 L A E S - -
778 R A E S - -
779 Y A C S - -
780 P A C S - -
781 Q A H S - -
782 S A H S - -
783 W A H S - -
784 R A H S - -
785 D A H S - -
786 S A C S - -
787 P A H S - -
788 Q A H S - -
789 A A H S - -
790 L A H S - -
791 R A H S - -
792 Q A C S - -
793 L A C S - -
794 P A C S - -
795 I A C S - -
796 L A C S - -
797 T A C S - -
798 P A C S - -
799 M A C S - -
800 K A C S - -
801 Q A C S - -
802 Q A C S - -
803 I A C S - -
804 T A C S - -
805 L A C S - -
806 A A C S - -
807 D A C S - -
808 V A C S - -
809 A A E S - -
810 D A E S - -
811 I A E S - -
812 K A E S - -
813 V A C S - -
814 S A C S - -
815 T A C S - -
816 G A C S - -
817 P A C S - -
818 S A C S - -
819 M A C S - -
820 L A C S - -
821 K A C S - -
822 T A C S - -
823 E A C S - -
824 N A C S - -
825 A A C S - -
826 R A C S - -
827 P A C S - -
828 T A E S - -
829 S A E S - -
830 W A E S - -
831 I A E S - -
832 Y A E S - -
833 I A E S - -
834 D A E S - -
835 A A E S - -
836 R A C S - -
837 D A C S - -
838 R A C S - -
839 D A C S - -
840 M A H S - -
841 V A H S - -
842 S A H S - -
843 V A H S - -
844 V A H S - -
845 H A H S - -
846 D A H S - -
847 L A H S - -
848 Q A H S - -
849 K A H S - -
850 A A H S - -
851 I A H S - -
852 A A H S - -
853 E A H S - -
854 K A H S - -
855 V A C S - -
856 Q A C S - -
857 L A C S - -
858 K A C S - -
859 P A C S - -
860 G A C S - -
861 T A E S - -
862 S A E S - -
863 V A E S - -
864 A A E S - -
865 F A E S - -
866 S A E S - -
867 G A C S - -
868 Q A H S - -
869 F A H S - -
870 E A H S - -
871 L A H S - -
872 L A H S - -
873 E A H S - -
874 R A H S - -
875 A A H S - -
876 N A H S - -
877 H A H S - -
878 K A H S - -
879 L A H S - -
880 K A H S - -
881 L A H M L <
882 M A H M L <
883 V A H M L <
884 P A H M L <
885 M A H M L <
886 T A H M L <
887 L A H M L <
888 M A H M L <
889 I A H M L <
890 I A H M L <
891 F A H M L <
892 V A H M L <
893 L A H M L <
894 L A H M L <
895 Y A H M L <
896 L A H M L <
897 A A H M L <
898 F A H M L <
899 R A C M L <
900 R A C M L -
901 V A H M L >
902 G A H M L >
903 E A H M L >
904 A A H M L >
905 L A H M L >
906 L A H M L >
907 I A H M L >
908 I A H M L >
909 S A H M L >
910 S A H M L >
911 V A H M L >
912 P A H M L >
913 F A H M L >
914 A A H M L >
915 L A H M L >
916 V A H M L >
917 G A H M L >
918 G A H M L >
919 I A H M L >
920 W A H M L >
921 L A H M L >
922 L A H M L >
923 W A H M L >
924 W A H M L >
925 M A H S - -
926 G A C S - -
927 F A C S - -
928 H A C S - -
929 L A C S - -
930 S A C S - -
931 V A H S - -
932 A A H S - -
933 T A H S - -
934 G A H S - -
935 T A H M L <
936 G A H M L <
937 F A H M L <
938 I A H M L <
939 A A H M L <
940 L A H M L <
941 A A H M L <
942 G A H M L <
943 V A H M L <
944 A A H M L <
945 A A H M L <
946 E A H M L <
947 F A H M L <
948 G A H M L <
949 V A H M L <
950 V A H M L <
951 M A H M L <
952 L A H M L <
953 M A H M L <
954 Y A H S - -
955 L A H S - -
956 R A H S - -
957 H A H S - -
958 A A H S - -
959 I A C S - -
960 E A C S - -
961 A A C S - -
962 V A H S - -
963 P A H S - -
964 S A H S - -
965 L A H S - -
966 N A H S - -
967 N A H S - -
968 P A H S - -
969 Q A H S - -
970 T A C S - -
971 F A C S - -
972 S A C S - -
973 E A H S - -
974 Q A H S - -
975 K A H S - -
976 L A H S - -
977 D A H S - -
978 E A H S - -
979 A A H S - -
980 L A H S - -
981 Y A H S - -
982 H A H S - -
983 G A H S - -
984 A A H S - -
985 V A H S - -
986 L A H S - -
987 R A H M L >
988 V A H M L >
989 R A H M L >
990 P A H M L >
991 K A H M L >
992 A A H M L >
993 M A H M L >
994 T A H M L >
995 V A H M L >
996 A A H M L >
997 V A H M L >
998 I A H M L >
999 I A H M L >
1000 A A H M L >
1001 G A H M L >
1002 L A H M L >
1003 L A H M L >
1004 P A H M L >
1005 I A H M L >
1006 L A H M L >
1007 W A C M L >
1008 G A C S - -
1009 T A C S - -
1010 G A C S - -
1011 A A C S - -
1012 G A C S - -
1013 S A H S - -
1014 E A H S - -
1015 V A H S - -
1016 M A H S - -
1017 S A H S - -
1018 R A H S - -
1019 I A H M L <
1020 A A H M L <
1021 A A H M L <
1022 P A H M L <
1023 M A H M L <
1024 I A H M L <
1025 G A H M L <
1026 G A H M L <
1027 M A H M L <
1028 I A H M L <
1029 T A H M L <
1030 A A H M L <
1031 P A H M L <
1032 L A H M L <
1033 L A H M L <
1034 S A H M L <
1035 L A H M L <
1036 F A H M L <
1037 I A H M L <
1038 I A H M L <
1039 P A H M L <
1040 A A H M L <
1041 A A H M L <
1042 Y A H S - -
1043 K A H S - -
1044 L A H S - -
1045 M A H S - -
1046 W A H S - -
1047 L A H S - -
1048 H A H S - -
1049 R A H S - -
1050 H A H S - -
1051 R A X S X X
1052 V A X S X X
1053 R A X S X X
1054 K A X S X X
```
