## Supplementary material for "A multi-task deep-learning system for predicting membrane associations and secondary structures of proteins": Code and Raw Data: 3nk6A.ciphipsi

```
# Context-insensitive secondary structure analysis file
# Version 1.0
# SecondaryStructure is one of H/E/C ( Helix / Strand / Coil )
# MembraneLocalization is one of M/S ( Membrane / Solution )
# Orientation is either L (residue faces lipid), P (residue faces pore), or -
# Orientation of '-' is used for soluble residues
# Origin is c for TM-SS elements originating in the cytosol, or e for extracellular/outside cytosol
# SeqID 1LtrCode Chain SecondaryStructure MembraneLocalization Orientation Origin
1 S A X S X X
2 E A X S X X
3 F A X S X X
4 M A C S - -
5 T A C S - -
6 E A C S - -
7 P A C S - -
8 A A C S - -
9 I A C S - -
10 I A C S - -
11 T A C S - -
12 N A C S - -
13 A A C S - -
14 S A C S - -
15 D A C S - -
16 P A C S - -
17 A A H S - -
18 V A H S - -
19 Q A H S - -
20 R A H S - -
21 I A H S - -
22 I A H S - -
23 D A H S - -
24 V A H S - -
25 T A H S - -
26 K A H S - -
27 H A C S - -
28 S A C S - -
29 R A X S X X
30 A A X S X X
31 S A X S X X
32 I A C S - -
33 K A C S - -
34 T A C S - -
35 T A C S - -
36 L A C S - -
37 I A C S - -
38 E A C S - -
39 D A C S - -
40 T A H S - -
41 E A H S - -
42 P A H S - -
43 L A H S - -
44 M A H S - -
45 E A H S - -
46 C A H S - -
47 I A H S - -
48 R A H S - -
49 A A H S - -
50 G A C S - -
51 V A C S - -
52 Q A C S - -
53 F A C S - -
54 I A C S - -
55 E A E S - -
56 V A E S - -
57 Y A E S - -
58 G A E S - -
59 S A C S - -
60 S A C S - -
61 G A C S - -
62 T A C S - -
63 P A C S - -
64 L A C S - -
65 D A C S - -
66 P A H S - -
67 A A H S - -
68 L A H S - -
69 L A H S - -
70 D A H S - -
71 L A H S - -
72 C A H S - -
73 R A H S - -
74 Q A H S - -
75 R A C S - -
76 E A C S - -
77 I A C S - -
78 P A C S - -
79 V A E S - -
80 R A E S - -
81 L A E S - -
82 I A E S - -
83 D A C S - -
84 V A C S - -
85 S A C S - -
86 I A C S - -
87 V A C S - -
88 N A C S - -
89 Q A C S - -
90 L A C S - -
91 F A C S - -
92 K A X S X X
93 A A X S X X
94 E A X S X X
95 R A X S X X
96 K A C S - -
97 A A C S - -
98 K A C S - -
99 V A C S - -
100 F A C S - -
101 G A E S - -
102 I A E S - -
103 A A E S - -
104 R A C S - -
105 V A C S - -
106 P A C S - -
107 R A C S - -
108 P A C S - -
109 A A C S - -
110 R A C S - -
111 L A H S - -
112 A A H S - -
113 D A H S - -
114 I A H S - -
115 A A H S - -
116 E A H S - -
117 R A H S - -
118 G A C S - -
119 G A C S - -
120 D A C S - -
121 V A E S - -
122 V A E S - -
123 V A E S - -
124 L A E S - -
125 D A E S - -
126 G A C S - -
127 V A C S - -
128 K A C S - -
129 I A C S - -
130 V A H S - -
131 G A H S - -
132 N A H S - -
133 I A H S - -
134 G A H S - -
135 A A H S - -
136 I A H S - -
137 V A H S - -
138 R A H S - -
139 T A H S - -
140 S A H S - -
141 L A H S - -
142 A A H S - -
143 L A H S - -
144 G A C S - -
145 A A C S - -
146 A A C S - -
147 G A C S - -
148 I A E S - -
149 V A E S - -
150 L A E S - -
151 V A C S - -
152 D A C S - -
153 S A C S - -
154 D A C S - -
155 L A C S - -
156 A A C S - -
157 T A C S - -
158 I A C S - -
159 A A C S - -
160 D A C S - -
161 R A H S - -
162 R A H S - -
163 L A H S - -
164 L A H S - -
165 R A H S - -
166 A A H S - -
167 S A H S - -
168 R A C S - -
169 G A C S - -
170 Y A C S - -
171 V A C S - -
172 F A C S - -
173 S A C S - -
174 L A C S - -
175 P A C S - -
176 V A E S - -
177 V A E S - -
178 L A E S - -
179 A A C S - -
180 D A C S - -
181 R A H S - -
182 E A H S - -
183 E A H S - -
184 A A H S - -
185 V A H S - -
186 S A H S - -
187 F A H S - -
188 L A H S - -
189 R A H S - -
190 D A H S - -
191 N A H S - -
192 D A C S - -
193 I A C S - -
194 A A C S - -
195 L A E S - -
196 M A E S - -
197 V A E S - -
198 L A E S - -
199 D A E S - -
200 T A C S - -
201 D A C S - -
202 G A C S - -
203 D A C S - -
204 L A C S - -
205 G A C S - -
206 V A H S - -
207 K A H S - -
208 D A H S - -
209 L A H S - -
210 G A H S - -
211 D A H S - -
212 R A C S - -
213 A A C S - -
214 D A C S - -
215 R A C S - -
216 M A E S - -
217 A A E S - -
218 L A E S - -
219 V A E S - -
220 F A E S - -
221 G A E S - -
222 S A C S - -
223 E A C S - -
224 K A C S - -
225 G A C S - -
226 G A C S - -
227 P A C S - -
228 S A C S - -
229 G A H S - -
230 L A H S - -
231 F A H S - -
232 Q A H S - -
233 E A H S - -
234 A A H S - -
235 S A C S - -
236 A A C S - -
237 G A C S - -
238 T A E S - -
239 V A E S - -
240 S A E S - -
241 I A E S - -
242 P A C S - -
243 M A C S - -
244 L A C S - -
245 S A C S - -
246 S A C S - -
247 T A C S - -
248 E A C S - -
249 S A C S - -
250 L A C S - -
251 N A C S - -
252 V A H S - -
253 S A H S - -
254 V A H S - -
255 S A H S - -
256 V A H S - -
257 G A H S - -
258 I A H S - -
259 A A H S - -
260 L A H S - -
261 H A H S - -
262 E A H S - -
263 R A H S - -
264 S A H S - -
265 A A H S - -
266 R A H S - -
267 N A H S - -
268 F A H S - -
269 A A H S - -
270 V A H S - -
271 R A H S - -
272 R A H S - -
273 A A H S - -
274 A A H S - -
275 A A H S - -
276 Q A H S - -
277 A A H S - -
```
