## Supplementary material for "A multi-task deep-learning system for predicting membrane associations and secondary structures of proteins": Code and Raw Data: 3nqiA.ciphipsi

```
# Context-insensitive secondary structure analysis file
# Version 1.0
# SecondaryStructure is one of H/E/C ( Helix / Strand / Coil )
# MembraneLocalization is one of M/S ( Membrane / Solution )
# Orientation is either L (residue faces lipid), P (residue faces pore), or -
# Orientation of '-' is used for soluble residues
# Origin is c for TM-SS elements originating in the cytosol, or e for extracellular/outside cytosol
# SeqID 1LtrCode Chain SecondaryStructure MembraneLocalization Orientation Origin
1 G A X S X X
2 U A X S X X
3 D A X S X X
4 S A X S X X
5 G A X S X X
6 E A X S X X
7 S A X S X X
8 G A C S - -
9 P A C S - -
10 Q A C S - -
11 Q A C S - -
12 W A C S - -
13 A A C S - -
14 G A C S - -
15 V A E S - -
16 V A E S - -
17 K A E S - -
18 V A C S - -
19 N A C S - -
20 D A C S - -
21 R A C S - -
22 U A X S X X
23 G A C S - -
24 Y A C S - -
25 V A C S - -
26 T A C S - -
27 F A C S - -
28 T A C S - -
29 D A C S - -
30 A A C S - -
31 A A C S - -
32 G A C S - -
33 T A C S - -
34 E A C S - -
35 L A C S - -
36 I A C S - -
37 P A C S - -
38 T A C S - -
39 N A C S - -
40 T A C S - -
41 I A C S - -
42 P A C S - -
43 V A C S - -
44 T A C S - -
45 L A C S - -
46 N A C S - -
47 A A C S - -
48 R A C S - -
49 U A C S - -
50 A A C S - -
51 Y A C S - -
52 I A C S - -
53 Y A C S - -
54 C A E S - -
55 Q A E S - -
56 V A E S - -
57 D A C S - -
58 E A C S - -
59 G A C S - -
60 Q A C S - -
61 D A X S X X
62 L A X S X X
63 S A X S X X
64 T A X S X X
65 N A X S X X
66 P A C S - -
67 K A C S - -
68 S A C S - -
69 I A C S - -
70 K A C S - -
71 I A C S - -
72 T A C S - -
73 L A C S - -
74 L A C S - -
75 A A C S - -
76 D A C S - -
77 P A C S - -
78 T A C S - -
79 G A C S - -
80 I A C S - -
81 D A C S - -
82 A A E S - -
83 T A E S - -
84 A A E S - -
85 I A E S - -
86 T A E S - -
87 T A E S - -
88 P A C S - -
89 K A C S - -
90 V A C S - -
91 G A C S - -
92 E A C S - -
93 S A C S - -
94 G A C S - -
95 D A C S - -
96 V A C S - -
97 T A C S - -
98 T A C S - -
99 N A C S - -
100 A A C S - -
101 P A C S - -
102 V A C S - -
103 G A C S - -
104 S A C S - -
105 L A C S - -
106 S A C S - -
107 F A C S - -
108 V A C S - -
109 S A C S - -
110 G A C S - -
111 Y A C S - -
112 S A C S - -
113 T A C S - -
114 V A C S - -
115 A A C S - -
116 P A C S - -
117 F A C S - -
118 Q A C S - -
119 F A C S - -
120 S A C S - -
121 E A C S - -
122 N A C S - -
123 T A E S - -
124 I A E S - -
125 V A E S - -
126 L A E S - -
127 P A C S - -
128 V A E S - -
129 L A E S - -
130 Y A E S - -
131 R A E S - -
132 V A E S - -
133 K A C S - -
134 N A C S - -
135 V A C S - -
136 T A C S - -
137 T A C S - -
138 T A H S - -
139 E A H S - -
140 D A H S - -
141 I A H S - -
142 K A H S - -
143 N A H S - -
144 E A H S - -
145 L A H S - -
146 A A H S - -
147 K A H S - -
148 H A E S - -
149 T A E S - -
150 F A E S - -
151 T A E S - -
152 L A E S - -
153 V A E S - -
154 C A E S - -
155 Y A E S - -
156 T A C S - -
157 D A C S - -
158 D A C S - -
159 I A C S - -
160 K A C S - -
161 S A C S - -
162 G A C S - -
163 D A C S - -
164 T A C S - -
165 I A E S - -
166 L A E S - -
167 K A E S - -
168 L A E S - -
169 Y A E S - -
170 L A C S - -
171 R A E S - -
172 Y A E S - -
173 K A E S - -
174 V A E S - -
175 E A C S - -
176 D A C S - -
177 E A C S - -
178 P A H S - -
179 A A H S - -
180 A A H S - -
181 I A H S - -
182 A A H S - -
183 E A H S - -
184 R A C S - -
185 A A C S - -
186 T A C S - -
187 R A C S - -
188 T A E S - -
189 S A E S - -
190 S A E S - -
191 F A E S - -
192 K A E S - -
193 A A E S - -
194 Y A E S - -
195 E A C S - -
196 I A H S - -
197 S A H S - -
198 Q A H S - -
199 I A H S - -
200 L A H S - -
201 R A H S - -
202 E A H S - -
203 Y A H S - -
204 T A H S - -
205 L A H S - -
206 K A H S - -
207 S A H S - -
208 G A C S - -
209 Q A C S - -
210 T A C S - -
211 K A C S - -
212 P A C S - -
213 A A C S - -
214 K A E S - -
215 I A E S - -
216 T A E S - -
217 I A E S - -
218 V A E S - -
219 A A E S - -
220 Q A E S - -
221 Q A E S - -
222 N A E S - -
223 E A C S - -
224 Y A C S - -
225 N A C S - -
226 N A C S - -
227 K A C S - -
228 L A C S - -
229 E A C S - -
230 D A C S - -
231 T A C S - -
232 S A C S - -
233 T A C S - -
234 I A E S - -
235 E A E S - -
236 K A E S - -
237 V A E S - -
238 Y A E S - -
239 E A E S - -
240 I A E S - -
241 E A C S - -
242 Y A C S - -
243 K A C S - -
244 T A C S - -
245 A A C S - -
246 E A C S - -
```
