## Supplementary material for "A multi-task deep-learning system for predicting membrane associations and secondary structures of proteins": Code and Raw Data: 3o44A.ciphipsi

```
# Context-insensitive secondary structure analysis file
# Version 1.0
# SecondaryStructure is one of H/E/C ( Helix / Strand / Coil )
# MembraneLocalization is one of M/S ( Membrane / Solution )
# Orientation is either L (residue faces lipid), P (residue faces pore), or -
# Orientation of '-' is used for soluble residues
# Origin is c for TM-SS elements originating in the cytosol, or e for extracellular/outside cytosol
# SeqID 1LtrCode Chain SecondaryStructure MembraneLocalization Orientation Origin
1 S A X S X X
2 G A X S X X
3 F A X S X X
4 A A X S X X
5 S A X S X X
6 P A X S X X
7 A A X S X X
8 P A X S X X
9 A A X S X X
10 N A X S X X
11 S A X S X X
12 E A C S - -
13 T A C S - -
14 N A C S - -
15 T A C S - -
16 L A C S - -
17 P A E S - -
18 H A E S - -
19 V A E S - -
20 A A E S - -
21 F A E S - -
22 Y A E S - -
23 I A E S - -
24 S A E S - -
25 V A E S - -
26 N A E S - -
27 R A E S - -
28 A A C S - -
29 I A C S - -
30 S A C S - -
31 D A C S - -
32 E A C S - -
33 E A C S - -
34 C A C S - -
35 T A C S - -
36 F A C S - -
37 N A C S - -
38 N A C S - -
39 S A C S - -
40 W A C S - -
41 L A C S - -
42 W A C S - -
43 K A C S - -
44 N A C S - -
45 E A C S - -
46 K A C S - -
47 G A C S - -
48 S A C S - -
49 R A C S - -
50 P A C S - -
51 F A C S - -
52 C A C S - -
53 K A C S - -
54 D A C S - -
55 A A C S - -
56 N A E S - -
57 I A E S - -
58 S A E S - -
59 L A E S - -
60 I A E S - -
61 Y A E S - -
62 R A E S - -
63 V A E S - -
64 N A E S - -
65 L A E S - -
66 E A E S - -
67 R A E S - -
68 S A C S - -
69 L A C S - -
70 Q A C S - -
71 Y A C S - -
72 G A C S - -
73 I A C S - -
74 V A C S - -
75 G A C S - -
76 S A C S - -
77 A A C S - -
78 T A C S - -
79 P A C S - -
80 D A C S - -
81 A A E S - -
82 K A E S - -
83 I A E S - -
84 V A E S - -
85 R A E S - -
86 I A E S - -
87 S A E S - -
88 L A E S - -
89 D A C S - -
90 D A C S - -
91 D A C S - -
92 S A C S - -
93 T A C S - -
94 G A C S - -
95 A A C S - -
96 G A C S - -
97 I A C S - -
98 H A C S - -
99 L A C S - -
100 N A C S - -
101 D A C S - -
102 Q A E S - -
103 L A E S - -
104 G A E S - -
105 Y A E S - -
106 R A E S - -
107 Q A E S - -
108 F A E S - -
109 G A E S - -
110 A A C S - -
111 S A C S - -
112 Y A C S - -
113 T A C S - -
114 T A C S - -
115 L A C S - -
116 D A C S - -
117 A A C S - -
118 Y A C S - -
119 F A C S - -
120 R A E S - -
121 E A E S - -
122 W A E S - -
123 S A E S - -
124 T A E S - -
125 D A C S - -
126 A A C S - -
127 I A C S - -
128 A A C S - -
129 Q A C S - -
130 D A E S - -
131 Y A E S - -
132 R A E S - -
133 F A E S - -
134 V A E S - -
135 F A E S - -
136 N A E S - -
137 A A E S - -
138 S A C S - -
139 N A C S - -
140 N A C S - -
141 K A C S - -
142 A A C S - -
143 Q A C S - -
144 I A C S - -
145 L A C S - -
146 K A C S - -
147 T A C S - -
148 F A C S - -
149 P A C S - -
150 V A C S - -
151 D A C S - -
152 N A C S - -
153 I A C S - -
154 N A C S - -
155 E A C S - -
156 K A E S - -
157 F A E S - -
158 E A E S - -
159 R A E S - -
160 K A E S - -
161 E A E S - -
162 V A E S - -
163 S A E S - -
164 G A E S - -
165 F A E S - -
166 E A E S - -
167 L A E S - -
168 G A E S - -
169 V A E M L <
170 T A E M P <
171 G A E M L <
172 G A E M P <
173 V A E M L <
174 E A E M P <
175 V A E M L <
176 S A E M P <
177 G A E M P <
178 D A E M P -
179 G A E M P >
180 P A E M L >
181 K A E M P >
182 A A E M L >
183 K A E M P >
184 L A E M L >
185 E A E M P >
186 A A E M L >
187 R A E M P >
188 A A E S - -
189 S A E S - -
190 Y A E S - -
191 T A E S - -
192 Q A E S - -
193 S A E S - -
194 R A E S - -
195 W A E S - -
196 L A E S - -
197 T A E S - -
198 Y A E S - -
199 N A E S - -
200 T A E S - -
201 Q A E S - -
202 D A C S - -
203 Y A E S - -
204 R A E S - -
205 I A E S - -
206 E A E S - -
207 R A E S - -
208 N A E S - -
209 A A C S - -
210 K A C S - -
211 N A C S - -
212 A A C S - -
213 Q A C S - -
214 A A E S - -
215 V A E S - -
216 S A E S - -
217 F A E S - -
218 T A E S - -
219 W A C S - -
220 N A C S - -
221 R A C S - -
222 Q A C S - -
223 Q A C S - -
224 Y A C S - -
225 A A C S - -
226 T A C S - -
227 A A C S - -
228 E A C S - -
229 S A C S - -
230 L A C S - -
231 L A C S - -
232 N A C S - -
233 R A C S - -
234 S A C S - -
235 T A C S - -
236 D A C S - -
237 A A C S - -
238 L A C S - -
239 W A C S - -
240 V A C S - -
241 N A C S - -
242 T A C S - -
243 Y A C S - -
244 P A C S - -
245 V A C S - -
246 D A C S - -
247 V A C S - -
248 N A C S - -
249 R A C S - -
250 I A C S - -
251 S A C S - -
252 P A H S - -
253 L A H S - -
254 S A H S - -
255 Y A H S - -
256 A A H S - -
257 S A E S - -
258 F A E S - -
259 V A E S - -
260 P A E S - -
261 K A E S - -
262 M A E S - -
263 D A E S - -
264 V A E S - -
265 I A E S - -
266 Y A E S - -
267 K A E S - -
268 A A E S - -
269 S A C S - -
270 A A C S - -
271 T A C S - -
272 E A C S - -
273 T A C S - -
274 G A C S - -
275 S A E S - -
276 T A E S - -
277 D A E S - -
278 F A E S - -
279 I A E S - -
280 I A E S - -
281 D A E S - -
282 S A E S - -
283 S A E S - -
284 V A E S - -
285 N A E S - -
286 I A C S - -
287 R A C S - -
288 P A C S - -
289 I A E S - -
290 Y A E S - -
291 N A E S - -
292 G A E S - -
293 A A E S - -
294 Y A E S - -
295 K A C S - -
296 H A C S - -
297 Y A E M L -
298 Y A E M P -
299 V A E M L -
300 V A E M P -
301 G A E M P -
302 A A E M L -
303 H A E S - -
304 Q A E S - -
305 S A E S - -
306 Y A E S - -
307 H A E S - -
308 G A E S - -
309 F A E S - -
310 E A C S - -
311 D A C S - -
312 T A C S - -
313 P A C S - -
314 R A E S - -
315 R A E S - -
316 R A E S - -
317 I A E S - -
318 T A E S - -
319 K A E S - -
320 S A E S - -
321 A A E S - -
322 S A E S - -
323 F A E S - -
324 T A E S - -
325 V A E S - -
326 D A E S - -
327 W A C S - -
328 D A C S - -
329 H A C S - -
330 P A C S - -
331 V A C S - -
332 F A C S - -
333 T A C S - -
334 G A C S - -
335 G A C S - -
336 R A C S - -
337 P A C S - -
338 V A E S - -
339 N A E S - -
340 L A E S - -
341 Q A E S - -
342 L A C S - -
343 A A C S - -
344 S A C S - -
345 F A C S - -
346 N A C S - -
347 N A C S - -
348 R A C S - -
349 C A C S - -
350 I A C S - -
351 Q A C S - -
352 V A C S - -
353 D A C S - -
354 A A C S - -
355 Q A C S - -
356 G A C S - -
357 R A C S - -
358 L A E S - -
359 T A E S - -
360 A A E S - -
361 N A E S - -
362 M A C S - -
363 C A C S - -
364 D A C S - -
365 S A C S - -
366 Q A C S - -
367 Q A C S - -
368 S A C S - -
369 A A C S - -
370 Q A C S - -
371 S A E S - -
372 F A E S - -
373 I A E S - -
374 Y A C S - -
375 D A C S - -
376 Q A C S - -
377 L A C S - -
378 G A C S - -
379 R A C S - -
380 Y A C S - -
381 V A C S - -
382 S A C S - -
383 A A C S - -
384 S A C S - -
385 N A C S - -
386 T A C S - -
387 K A C S - -
388 L A C S - -
389 C A C S - -
390 L A C S - -
391 D A C S - -
392 G A C S - -
393 A A C S - -
394 A A C S - -
395 L A C S - -
396 D A C S - -
397 A A C S - -
398 L A C S - -
399 Q A C S - -
400 P A C S - -
401 C A C S - -
402 N A C S - -
403 Q A C S - -
404 N A C S - -
405 L A C S - -
406 T A C S - -
407 Q A C S - -
408 R A E S - -
409 W A E S - -
410 E A E S - -
411 W A E S - -
412 R A C S - -
413 K A C S - -
414 G A C S - -
415 T A C S - -
416 D A C S - -
417 E A C S - -
418 L A C S - -
419 T A C S - -
420 N A C S - -
421 V A C S - -
422 Y A C S - -
423 S A C S - -
424 G A C S - -
425 E A C S - -
426 S A E S - -
427 L A E S - -
428 G A E S - -
429 H A E S - -
430 D A C S - -
431 K A C S - -
432 Q A C S - -
433 T A C S - -
434 G A C S - -
435 E A C S - -
436 L A E S - -
437 G A E S - -
438 L A E S - -
439 Y A E S - -
440 A A C S - -
441 S A C S - -
442 S A C S - -
443 N A C S - -
444 D A C S - -
445 A A C S - -
446 V A C S - -
447 S A C S - -
448 L A C S - -
449 R A E S - -
450 T A E S - -
451 I A E S - -
452 T A E S - -
453 A A E S - -
454 Y A C S - -
455 T A C S - -
456 D A C S - -
457 V A C S - -
458 F A C S - -
459 N A C S - -
460 A A C S - -
461 Q A C S - -
462 E A C S - -
463 S A C S - -
464 S A C S - -
465 P A C S - -
466 I A C S - -
467 L A C S - -
468 G A C S - -
469 Y A C S - -
470 T A C S - -
471 Q A C S - -
472 G A C S - -
473 K A E S - -
474 M A E S - -
475 N A E S - -
476 Q A E S - -
477 Q A E S - -
478 R A E S - -
479 V A E S - -
480 G A C S - -
481 Q A C S - -
482 D A C S - -
483 N A C S - -
484 R A E S - -
485 L A E S - -
486 Y A E S - -
487 V A E S - -
488 R A E S - -
489 A A E S - -
490 G A C S - -
491 A A C S - -
492 A A C S - -
493 I A C S - -
494 D A C S - -
495 A A C S - -
496 L A C S - -
497 G A C S - -
498 S A C S - -
499 A A C S - -
500 S A C S - -
501 D A C S - -
502 L A C S - -
503 L A C S - -
504 V A C S - -
505 G A C S - -
506 G A C S - -
507 N A C S - -
508 G A C S - -
509 G A C S - -
510 S A C S - -
511 L A C S - -
512 S A E S - -
513 S A E S - -
514 V A E S - -
515 D A E S - -
516 L A C S - -
517 S A C S - -
518 G A C S - -
519 V A C S - -
520 K A C S - -
521 S A E S - -
522 I A E S - -
523 T A E S - -
524 A A C S - -
525 T A C S - -
526 S A C S - -
527 G A C S - -
528 D A C S - -
529 F A C S - -
530 Q A C S - -
531 Y A C S - -
532 G A C S - -
533 G A C S - -
534 Q A C S - -
535 Q A C S - -
536 L A C S - -
537 V A C S - -
538 A A E S - -
539 L A E S - -
540 T A E S - -
541 F A E S - -
542 T A E S - -
543 Y A E S - -
544 Q A C S - -
545 D A C S - -
546 G A C S - -
547 R A C S - -
548 Q A E S - -
549 Q A E S - -
550 T A E S - -
551 V A E S - -
552 G A C S - -
553 S A C S - -
554 K A C S - -
555 A A C S - -
556 Y A C S - -
557 V A C S - -
558 T A C S - -
559 N A C S - -
560 A A C S - -
561 H A E S - -
562 E A E S - -
563 D A E S - -
564 R A E S - -
565 F A E S - -
566 D A E S - -
567 L A E S - -
568 P A C S - -
569 D A C S - -
570 A A C S - -
571 A A C S - -
572 K A C S - -
573 I A C S - -
574 T A C S - -
575 Q A E S - -
576 L A E S - -
577 K A E S - -
578 I A E S - -
579 W A E S - -
580 A A E S - -
581 D A C S - -
582 D A C S - -
583 W A C S - -
584 L A C S - -
585 V A C S - -
586 K A C S - -
587 G A E S - -
588 V A E S - -
589 Q A E S - -
590 F A E S - -
591 D A C S - -
592 L A C S - -
593 N A C S - -
```
