## Supplementary material for "A multi-task deep-learning system for predicting membrane associations and secondary structures of proteins": Code and Raw Data: 3oioA.ciphipsi

```
# Context-insensitive secondary structure analysis file
# Version 1.0
# SecondaryStructure is one of H/E/C ( Helix / Strand / Coil )
# MembraneLocalization is one of M/S ( Membrane / Solution )
# Orientation is either L (residue faces lipid), P (residue faces pore), or -
# Orientation of '-' is used for soluble residues
# Origin is c for TM-SS elements originating in the cytosol, or e for extracellular/outside cytosol
# SeqID 1LtrCode Chain SecondaryStructure MembraneLocalization Orientation Origin
1 S A C S - -
2 N A C S - -
3 A A C S - -
4 G A C S - -
5 S A C S - -
6 Q A C S - -
7 P A H S - -
8 K A H S - -
9 L A H S - -
10 T A H S - -
11 E A H S - -
12 A A H S - -
13 V A H S - -
14 S A H S - -
15 L A H S - -
16 U A H S - -
17 E A C S - -
18 A A C S - -
19 N A C S - -
20 I A C S - -
21 E A C S - -
22 E A C S - -
23 P A C S - -
24 L A C S - -
25 S A C S - -
26 T A H S - -
27 D A H S - -
28 D A H S - -
29 I A H S - -
30 A A H S - -
31 Y A H S - -
32 Y A H S - -
33 V A H S - -
34 G A C S - -
35 V A C S - -
36 S A C S - -
37 R A H S - -
38 R A H S - -
39 Q A H S - -
40 L A H S - -
41 E A H S - -
42 R A H S - -
43 L A H S - -
44 F A H S - -
45 K A H S - -
46 Q A H S - -
47 Y A H S - -
48 L A H S - -
49 G A C S - -
50 T A C S - -
51 V A C S - -
52 P A H S - -
53 S A H S - -
54 K A H S - -
55 Y A H S - -
56 Y A H S - -
57 L A H S - -
58 E A H S - -
59 L A H S - -
60 R A H S - -
61 L A H S - -
62 N A H S - -
63 R A H S - -
64 A A H S - -
65 R A H S - -
66 Q A H S - -
67 L A H S - -
68 L A H S - -
69 Q A H S - -
70 Q A H S - -
71 T A C S - -
72 S A C S - -
73 K A C S - -
74 S A C S - -
75 I A H S - -
76 V A H S - -
77 Q A H S - -
78 I A H S - -
79 G A H S - -
80 L A H S - -
81 A A H S - -
82 C A H S - -
83 G A C S - -
84 F A C S - -
85 S A C S - -
86 S A C S - -
87 G A H S - -
88 P A H S - -
89 H A H S - -
90 F A H S - -
91 S A H S - -
92 S A H S - -
93 T A H S - -
94 Y A H S - -
95 R A H S - -
96 N A H S - -
97 H A H S - -
98 F A H S - -
99 N A C S - -
100 I A C S - -
101 T A C S - -
102 P A H S - -
103 R A H S - -
104 E A H S - -
105 E A H S - -
106 R A H S - -
107 A A H S - -
108 Q A H S - -
109 R A H S - -
110 A A H S - -
111 Q A C S - -
112 P A C S - -
113 G A C S - -
```
