## Supplementary material for "A multi-task deep-learning system for predicting membrane associations and secondary structures of proteins": Code and Raw Data: 3on5A.ciphipsi

```
# Context-insensitive secondary structure analysis file
# Version 1.0
# SecondaryStructure is one of H/E/C ( Helix / Strand / Coil )
# MembraneLocalization is one of M/S ( Membrane / Solution )
# Orientation is either L (residue faces lipid), P (residue faces pore), or -
# Orientation of '-' is used for soluble residues
# Origin is c for TM-SS elements originating in the cytosol, or e for extracellular/outside cytosol
# SeqID 1LtrCode Chain SecondaryStructure MembraneLocalization Orientation Origin
1 U A X S X X
2 G A X S X X
3 S A X S X X
4 D A X S X X
5 K A X S X X
6 I A X S X X
7 H A X S X X
8 H A X S X X
9 H A X S X X
10 H A X S X X
11 H A X S X X
12 H A X S X X
13 E A X S X X
14 N A X S X X
15 L A X S X X
16 Y A X S X X
17 F A X S X X
18 Q A X S X X
19 G A X S X X
20 U A C S - -
21 S A C S - -
22 D A H S - -
23 I A H S - -
24 E A H S - -
25 L A H S - -
26 L A H S - -
27 E A H S - -
28 T A H S - -
29 L A H S - -
30 A A H S - -
31 G A C S - -
32 T A C S - -
33 D A C S - -
34 Q A C S - -
35 P A C S - -
36 R A C S - -
37 V A C S - -
38 U A X S X X
39 A A C S - -
40 T A C S - -
41 I A C S - -
42 I A C S - -
43 H A C S - -
44 V A C S - -
45 E A C S - -
46 G A C S - -
47 S A C S - -
48 S A C S - -
49 Y A C S - -
50 R A C S - -
51 K A C S - -
52 E A C S - -
53 G A C S - -
54 A A C S - -
55 U A C S - -
56 U A X S X X
57 L A C S - -
58 F A C S - -
59 Q A C S - -
60 E A C S - -
61 D A C S - -
62 G A C S - -
63 T A C S - -
64 Q A C S - -
65 V A C S - -
66 G A C S - -
67 L A C S - -
68 L A C S - -
69 S A C S - -
70 G A C S - -
71 G A C S - -
72 C A H S - -
73 L A H S - -
74 E A H S - -
75 T A H S - -
76 D A H S - -
77 L A H S - -
78 T A H S - -
79 I A H S - -
80 K A H S - -
81 A A H S - -
82 Q A H S - -
83 K A H S - -
84 V A H S - -
85 W A H S - -
86 Q A H S - -
87 E A H S - -
88 Q A C S - -
89 L A C S - -
90 P A C S - -
91 R A E S - -
92 T A E S - -
93 V A E S - -
94 V A E S - -
95 Y A E S - -
96 D A E S - -
97 L A C S - -
98 S A C S - -
99 S A C S - -
100 E A C S - -
101 D A C S - -
102 D A C S - -
103 L A C S - -
104 S A C S - -
105 W A C S - -
106 G A C S - -
107 Q A C S - -
108 G A C S - -
109 S A C S - -
110 G A C S - -
111 C A C S - -
112 N A C S - -
113 G A E S - -
114 T A E S - -
115 I A E S - -
116 S A E S - -
117 V A E S - -
118 L A E S - -
119 L A E S - -
120 E A E S - -
121 P A C S - -
122 V A C S - -
123 D A C S - -
124 L A H S - -
125 K A H S - -
126 L A H S - -
127 R A H S - -
128 Q A H S - -
129 H A H S - -
130 L A H S - -
131 K A H S - -
132 R A H S - -
133 V A H S - -
134 Y A H S - -
135 D A H S - -
136 Y A H S - -
137 L A H S - -
138 C A H S - -
139 A A H S - -
140 G A C S - -
141 K A C S - -
142 S A C S - -
143 V A E S - -
144 F A E S - -
145 H A E S - -
146 V A E S - -
147 K A E S - -
148 K A E S - -
149 L A E S - -
150 S A C S - -
151 T A C S - -
152 S A C S - -
153 G A C S - -
154 A A C S - -
155 V A C S - -
156 L A C S - -
157 E A E S - -
158 Y A E S - -
159 A A E S - -
160 F A E S - -
161 I A E S - -
162 L A C S - -
163 D A C S - -
164 E A C S - -
165 S A C S - -
166 V A C S - -
167 Y A C S - -
168 F A C S - -
169 G A C S - -
170 E A C S - -
171 W A C S - -
172 H A C S - -
173 S A C S - -
174 G A C S - -
175 H A C S - -
176 P A H S - -
177 V A H S - -
178 E A H S - -
179 W A H S - -
180 I A H S - -
181 R A H S - -
182 K A H S - -
183 I A C S - -
184 D A C S - -
185 E A C S - -
186 N A C S - -
187 E A C S - -
188 E A C S - -
189 P A C S - -
190 L A C S - -
191 U A C S - -
192 F A C S - -
193 T A C S - -
194 H A C S - -
195 I A C S - -
196 Y A C S - -
197 S A C S - -
198 P A C S - -
199 K A C S - -
200 E A C S - -
201 R A E S - -
202 L A E S - -
203 I A E S - -
204 I A E S - -
205 F A E S - -
206 G A C S - -
207 A A C S - -
208 G A C S - -
209 P A H S - -
210 D A H S - -
211 V A H S - -
212 P A H S - -
213 P A H S - -
214 L A H S - -
215 V A H S - -
216 T A H S - -
217 F A H S - -
218 A A H S - -
219 S A H S - -
220 N A H S - -
221 V A H S - -
222 G A C S - -
223 F A E S - -
224 Y A E S - -
225 T A E S - -
226 V A E S - -
227 V A E S - -
228 T A E S - -
229 D A E S - -
230 W A C S - -
231 R A C S - -
232 P A C S - -
233 N A C S - -
234 Q A C S - -
235 C A C S - -
236 E A C S - -
237 K A C S - -
238 H A C S - -
239 F A C S - -
240 F A C S - -
241 P A C S - -
242 D A C S - -
243 A A C S - -
244 D A C S - -
245 E A E S - -
246 I A E S - -
247 I A E S - -
248 V A E S - -
249 D A E S - -
250 F A C S - -
251 P A H S - -
252 A A H S - -
253 D A H S - -
254 F A H S - -
255 L A H S - -
256 R A H S - -
257 K A H S - -
258 F A C S - -
259 L A C S - -
260 I A C S - -
261 R A C S - -
262 P A C S - -
263 D A C S - -
264 D A C S - -
265 F A C S - -
266 V A C S - -
267 L A C S - -
268 I A C S - -
269 U A X S X X
270 T A C S - -
271 H A C S - -
272 H A C S - -
273 F A H S - -
274 Q A H S - -
275 K A H S - -
276 D A H S - -
277 Q A H S - -
278 E A H S - -
279 I A H S - -
280 L A H S - -
281 H A H S - -
282 F A H S - -
283 L A H S - -
284 L A H S - -
285 E A H S - -
286 K A C S - -
287 E A C S - -
288 L A C S - -
289 R A C S - -
290 Y A E S - -
291 I A E S - -
292 G A E S - -
293 I A E S - -
294 L A C S - -
295 G A C S - -
296 S A C S - -
297 K A H S - -
298 E A H S - -
299 R A H S - -
300 T A H S - -
301 R A H S - -
302 R A H S - -
303 L A H S - -
304 L A H S - -
305 Q A C S - -
306 N A C S - -
307 R A C S - -
308 K A C S - -
309 P A C S - -
310 P A C S - -
311 D A C S - -
312 H A C S - -
313 L A C S - -
314 Y A C S - -
315 S A C S - -
316 P A C S - -
317 V A C S - -
318 G A C S - -
319 L A C S - -
320 S A C S - -
321 I A C S - -
322 D A C S - -
323 A A C S - -
324 Q A C S - -
325 G A C S - -
326 P A H S - -
327 E A H S - -
328 E A H S - -
329 I A H S - -
330 A A H S - -
331 I A H S - -
332 S A H S - -
333 I A H S - -
334 V A H S - -
335 A A H S - -
336 Q A H S - -
337 L A H S - -
338 I A H S - -
339 Q A H S - -
340 L A H S - -
341 I A H S - -
342 R A H S - -
343 S A H S - -
344 R A C S - -
345 K A C S - -
346 Q A C S - -
347 A A C S - -
348 S A C S - -
349 S A C S - -
350 P A H S - -
351 F A H S - -
352 S A H S - -
353 Y A H S - -
354 L A H S - -
355 F A H S - -
356 Q A H S - -
357 P A X S X X
358 E A X S X X
359 S A X S X X
360 C A X S X X
361 K A X S X X
362 H A X S X X
```
