## Supplementary material for "A multi-task deep-learning system for predicting membrane associations and secondary structures of proteins": Code and Raw Data: 3p51A.ciphipsi

```
# Context-insensitive secondary structure analysis file
# Version 1.0
# SecondaryStructure is one of H/E/C ( Helix / Strand / Coil )
# MembraneLocalization is one of M/S ( Membrane / Solution )
# Orientation is either L (residue faces lipid), P (residue faces pore), or -
# Orientation of '-' is used for soluble residues
# Origin is c for TM-SS elements originating in the cytosol, or e for extracellular/outside cytosol
# SeqID 1LtrCode Chain SecondaryStructure MembraneLocalization Orientation Origin
1 U A C S - -
2 P A C S - -
3 K A E S - -
4 V A E S - -
5 Y A E S - -
6 N A E S - -
7 S A E S - -
8 I A E S - -
9 V A E S - -
10 V A E S - -
11 D A C S - -
12 A A C S - -
13 P A C S - -
14 V A H S - -
15 E A H S - -
16 R A H S - -
17 V A H S - -
18 W A H S - -
19 S A H S - -
20 R A H S - -
21 I A H S - -
22 R A H S - -
23 N A C S - -
24 F A C S - -
25 H A C S - -
26 D A C S - -
27 F A C S - -
28 S A C S - -
29 W A C S - -
30 A A C S - -
31 P A C S - -
32 S A C S - -
33 L A C S - -
34 I A C S - -
35 K A C S - -
36 S A E S - -
37 C A E S - -
38 K A E S - -
39 K A C S - -
40 V A C S - -
41 G A C S - -
42 G A C S - -
43 G A C S - -
44 G A C S - -
45 G A C S - -
46 Y A C S - -
47 S A C S - -
48 V A C S - -
49 G A C S - -
50 A A C S - -
51 R A E S - -
52 R A E S - -
53 L A E S - -
54 L A C S - -
55 N A C S - -
56 G A C S - -
57 E A C S - -
58 F A C S - -
59 L A E S - -
60 D A E S - -
61 T A E S - -
62 L A C S - -
63 I A C S - -
64 A A C S - -
65 Y A C S - -
66 S A C S - -
67 E A C S - -
68 I A C S - -
69 E A C S - -
70 R A C S - -
71 R A C S - -
72 I A C S - -
73 U A C S - -
74 Y A X S X X
75 S A X S X X
76 U A C S - -
77 D A C S - -
78 E A C S - -
79 G A C S - -
80 P A C S - -
81 S A C S - -
82 P A C S - -
83 V A C S - -
84 S A C S - -
85 S A C S - -
86 G A C S - -
87 E A C S - -
88 I A C S - -
89 Y A C S - -
90 N A C S - -
91 Y A C S - -
92 V A E S - -
93 G A E S - -
94 N A E S - -
95 L A E S - -
96 H A E S - -
97 L A E S - -
98 L A E S - -
99 P A C S - -
100 V A C S - -
101 T A C S - -
102 I A C S - -
103 D A C S - -
104 D A C S - -
105 T A C S - -
106 T A E S - -
107 F A E S - -
108 V A E S - -
109 E A E S - -
110 W A E S - -
111 S A E S - -
112 G A E S - -
113 S A E S - -
114 W A E S - -
115 E A E S - -
116 S A E S - -
117 A A C S - -
118 S A C S - -
119 T A H S - -
120 E A H S - -
121 A A H S - -
122 V A H S - -
123 E A H S - -
124 Y A H S - -
125 U A X S X X
126 N A C S - -
127 T A H S - -
128 V A H S - -
129 Y A H S - -
130 R A H S - -
131 S A H S - -
132 L A H S - -
133 L A H S - -
134 A A H S - -
135 D A H S - -
136 L A H S - -
137 A A H S - -
138 A A H S - -
139 E A H S - -
140 F A C S - -
141 T A C S - -
142 S A C S - -
143 E A C S - -
144 S A C S - -
145 R A C S - -
146 R A C S - -
147 S A C S - -
148 E A X S X X
149 W A X S X X
150 I A X S X X
151 D A X S X X
152 Q A X S X X
153 L A X S X X
154 E A X S X X
155 H A X S X X
156 H A X S X X
157 H A X S X X
158 H A X S X X
159 H A X S X X
160 H A X S X X
```
