## Supplementary material for "A multi-task deep-learning system for predicting membrane associations and secondary structures of proteins": Code and Raw Data: 3pguA.ciphipsi

```
# Context-insensitive secondary structure analysis file
# Version 1.0
# SecondaryStructure is one of H/E/C ( Helix / Strand / Coil )
# MembraneLocalization is one of M/S ( Membrane / Solution )
# Orientation is either L (residue faces lipid), P (residue faces pore), or -
# Orientation of '-' is used for soluble residues
# Origin is c for TM-SS elements originating in the cytosol, or e for extracellular/outside cytosol
# SeqID 1LtrCode Chain SecondaryStructure MembraneLocalization Orientation Origin
1 A A C S - -
2 G A C S - -
3 E A C S - -
4 Q A C S - -
5 L A C S - p
6 N A C S - p
7 E A C S - p
8 F A C S - p
9 S A C S - p
10 S A H S - p
11 S A H S - p
12 G A H S - p
13 L A H S - p
14 G A H S - p
15 R A H S - p
16 A A C S - p
17 Y A C S - p
18 S A E M L a
19 G A E M L a
20 E A C S - p
21 G A C S - p
22 A A C S - p
23 I A C S - p
24 A A C S - p
25 D A C S - p
26 D A C S - p
27 A A H S - p
28 G A H S - p
29 N A H S - p
30 V A H S - p
31 S A H S - p
32 R A H S - p
33 N A C S - p
34 P A H S - p
35 A A H S - p
36 L A H S - p
37 I A H S - p
38 T A H S - p
39 M A H S - p
40 F A C S - p
41 D A C S - -
42 R A C S - -
43 P A E M L >
44 T A E M P >
45 F A E M L >
46 S A E M P >
47 A A E M L >
48 G A E M P >
49 A A E M L >
50 V A E M P >
51 Y A E M L >
52 I A E M P >
53 D A E S - -
54 P A E S - -
55 D A E S - -
56 V A E S - -
57 N A E S - -
58 I A E S - -
59 S A E S - -
60 G A C S - -
61 T A C S - -
62 S A C S - -
63 P A C S - -
64 S A C S - -
65 G A C S - -
66 R A C S - -
67 S A C S - -
68 L A C S - -
69 K A C S - -
70 A A C S - -
71 D A C S - -
72 N A C S - -
73 I A C S - -
74 A A C S - -
75 P A C S - -
76 T A C S - -
77 A A E S - -
78 W A E M L <
79 V A E M P <
80 P A E M L <
81 N A E M P <
82 M A E M L <
83 H A E M P <
84 F A E M L <
85 V A E M P <
86 A A E M L <
87 P A E M P <
88 I A C S - -
89 N A C S - -
90 D A C S - -
91 Q A C S - -
92 F A E M L >
93 G A E M P >
94 W A E M L >
95 G A E M P >
96 A A E M L >
97 S A E M P >
98 I A E M L >
99 T A E M P >
100 S A E M L >
101 N A E M L >
102 Y A E S - -
103 G A E S - -
104 L A E S - -
105 A A E S - -
106 T A E S - -
107 E A E S - -
108 F A E S - -
109 N A C S - -
110 D A C S - -
111 T A C S - -
112 Y A C S - -
113 A A C S - -
114 G A C S - -
115 G A C S - -
116 S A C S - -
117 V A C S - -
118 G A C S - -
119 G A C S - -
120 T A E S - -
121 T A E S - -
122 D A E S - -
123 L A E S - -
124 E A E S - -
125 T A E S - -
126 M A E M L <
127 N A E M P <
128 L A E M L <
129 N A E M P <
130 L A E M L <
131 S A E M P <
132 G A E M L <
133 A A E M P <
134 Y A E M L <
135 R A E M P <
136 L A C S - -
137 N A C S - -
138 N A C S - -
139 A A C S - -
140 W A E M L >
141 S A E M P >
142 F A E M L >
143 G A E M P >
144 L A E M L >
145 G A E M P >
146 F A E M L >
147 N A E M P >
148 A A E M L >
149 V A E S - -
150 Y A E S - -
151 A A E S - -
152 R A E S - -
153 A A E S - -
154 K A E S - -
155 I A E S - -
156 E A E S - -
157 R A E S - -
158 F A E S - -
159 A A C S - -
160 G A C S - -
161 D A H S - -
162 L A H S - -
163 G A H S - -
164 Q A H S - -
165 L A H S - -
166 V A H S - -
167 A A H S - -
168 G A H S - -
169 Q A H S - -
170 I A H S - -
171 M A H S - -
172 Q A H S - -
173 S A C S - -
174 P A C S - -
175 A A C S - -
176 G A C S - -
177 Q A C S - -
178 T A C S - -
179 Q A H S - -
180 Q A H S - -
181 G A H S - -
182 Q A H S - -
183 A A H S - -
184 L A H S - -
185 A A H S - -
186 A A H S - -
187 T A H S - -
188 A A H S - -
189 N A H S - -
190 G A H S - -
191 I A C S - -
192 D A C S - -
193 S A C S - -
194 N A C S - -
195 T A C S - -
196 K A C S - -
197 I A C S - -
198 A A E S - -
199 H A E S - -
200 L A E S - -
201 N A E S - -
202 G A E S - -
203 N A E S - -
204 Q A E S - -
205 W A E S - -
206 G A E S - -
207 F A E M L -
208 G A E M P <
209 W A E M L <
210 N A E M P <
211 A A E M L <
212 G A E M P <
213 I A E M L <
214 L A E M P <
215 Y A E M L <
216 E A E M P <
217 L A C S - -
218 D A C S - -
219 K A C S - -
220 N A C S - -
221 N A E M L -
222 R A E M P >
223 Y A E M L >
224 A A E M P >
225 L A E M L >
226 T A E M P >
227 Y A E M L >
228 R A E M P >
229 S A E M L >
230 E A C S - -
231 V A E S - -
232 K A E S - -
233 I A E S - -
234 D A C S - -
235 F A C S - -
236 K A C S - -
237 G A C S - -
238 N A C S - -
239 Y A X S X X
240 S A X S X X
241 S A X S X X
242 D A X S X X
243 L A X S X X
244 N A C S - -
245 R A C S - -
246 A A C S - -
247 F A C S - -
248 N A C S - -
249 N A C S - -
250 Y A C S - -
251 G A C S - -
252 L A C S - -
253 P A X S X X
254 I A X S X X
255 P A X S X X
256 T A X S X X
257 A A X S X X
258 T A X S X X
259 G A X S X X
260 G A X S X X
261 A A X S X X
262 T A C S - -
263 Q A C S - -
264 S A C S - -
265 G A C S - -
266 Y A C S - -
267 L A E S - -
268 T A E S - -
269 L A E S - -
270 N A E S - -
271 L A C S - -
272 P A C S - -
273 E A E M L -
274 M A E M P <
275 W A E M L <
276 E A E M P <
277 V A E M L <
278 S A E M P <
279 G A E M L <
280 Y A E M P <
281 N A E M L <
282 R A E S - -
283 V A C S - -
284 D A C S - -
285 P A C S - -
286 Q A C S - -
287 W A E S - -
288 A A E M P >
289 I A E M L >
290 H A E M P >
291 Y A E M L >
292 S A E M P >
293 L A E M L >
294 A A E M P >
295 Y A E M L >
296 T A E S - -
297 S A E S - -
298 W A E S - -
299 S A C S - -
300 Q A C S - -
301 F A C S - -
302 Q A C S - -
303 Q A C S - -
304 L A E S - -
305 K A E S - -
306 A A E S - -
307 T A E S - -
308 S A E S - -
309 T A E S - -
310 S A C S - -
311 G A C S - -
312 D A E S - -
313 T A E S - -
314 L A E S - -
315 F A E S - -
316 Q A E S - -
317 K A E S - -
318 H A C S - -
319 E A C S - -
320 G A E S - -
321 F A E S - -
322 K A E S - -
323 D A E S - -
324 A A E S - -
325 Y A E M L <
326 R A E M P <
327 I A E M L <
328 A A E M P <
329 L A E M L <
330 G A E M P <
331 T A E M L <
332 T A E M P <
333 Y A E M L <
334 Y A C S - -
335 Y A C S - -
336 D A C S - -
337 D A C S - -
338 N A C S - -
339 W A E S - -
340 T A E M P >
341 F A E M L >
342 R A E M P >
343 T A E M L >
344 G A E M P >
345 I A E M L >
346 A A E M P >
347 F A E M L >
348 D A E M P >
349 D A E S - -
350 S A E S - -
351 P A C S - -
352 V A C S - -
353 P A C S - -
354 A A C S - -
355 Q A C S - -
356 N A C S - -
357 R A C S - -
358 S A C S - -
359 I A C S - -
360 S A C S - -
361 I A C S - -
362 P A C S - -
363 D A C S - -
364 Q A C S - -
365 D A C S - -
366 R A E S - -
367 F A E M L <
368 W A E M P <
369 L A E M L <
370 S A E M P <
371 A A E M L <
372 G A E M P <
373 T A E M L <
374 T A E M P <
375 Y A E M L <
376 A A E S - -
377 F A C S - -
378 N A C S - -
379 K A C S - -
380 D A C S - -
381 A A E M L >
382 S A E M P >
383 V A E M L >
384 D A E M P >
385 V A E M L >
386 G A E M P >
387 V A E M L >
388 S A E M P >
389 Y A E M L >
390 M A E M P >
391 H A E S - -
392 G A E S - -
393 Q A C S - -
394 S A C S - -
395 V A E S - -
396 K A E S - -
397 I A E S - -
398 N A E S - -
399 E A E S - -
400 G A C S - -
401 P A C S - -
402 Y A E S - -
403 Q A E S - -
404 F A E S - -
405 E A E S - -
406 S A E S - -
407 E A E S - -
408 G A E S - -
409 K A E S - -
410 A A E S - -
411 W A E M L <
412 L A E M P <
413 F A E M L <
414 G A E M P <
415 T A E M L <
416 N A E M P <
417 F A E M L <
418 N A E M P <
419 Y A E M L <
420 A A E M P <
421 F A E S - -
422 H A C S - -
423 H A C S - -
424 H A C S - -
425 H A C S - -
426 H A X S X X
427 H A X S X X
```
