## Supplementary material for "A multi-task deep-learning system for predicting membrane associations and secondary structures of proteins": Code and Raw Data: 3phsA.ciphipsi

```
# Context-insensitive secondary structure analysis file
# Version 1.0
# SecondaryStructure is one of H/E/C ( Helix / Strand / Coil )
# MembraneLocalization is one of M/S ( Membrane / Solution )
# Orientation is either L (residue faces lipid), P (residue faces pore), or -
# Orientation of '-' is used for soluble residues
# Origin is c for TM-SS elements originating in the cytosol, or e for extracellular/outside cytosol
# SeqID 1LtrCode Chain SecondaryStructure MembraneLocalization Orientation Origin
1 M A X S X X
2 R A X S X X
3 G A X S X X
4 S A X S X X
5 H A X S X X
6 H A X S X X
7 H A X S X X
8 H A X S X X
9 H A X S X X
10 H A X S X X
11 G A C S - -
12 S A C S - -
13 H A C S - -
14 Q A C S - -
15 L A C S - -
16 T A E S - -
17 I A E S - -
18 V A E S - -
19 H A E S - -
20 L A E S - -
21 E A E S - -
22 A A E S - -
23 R A E S - -
24 D A C S - -
25 I A C S - -
26 D A C S - -
27 R A C S - -
28 P A C S - -
29 N A C S - -
30 P A C S - -
31 Q A C S - -
32 L A C S - -
33 E A C S - -
34 I A C S - -
35 A A C S - -
36 P A C S - -
37 K A C S - -
38 E A C S - -
39 G A C S - -
40 T A C S - -
41 P A C S - -
42 I A C S - -
43 E A C S - -
44 G A C S - -
45 V A E S - -
46 L A E S - -
47 Y A E S - -
48 Q A E S - -
49 L A E S - -
50 Y A E S - -
51 Q A C S - -
52 L A C S - -
53 K A C S - -
54 S A C S - -
55 T A C S - -
56 E A C S - -
57 D A C S - -
58 G A C S - -
59 D A C S - -
60 L A H S - -
61 L A H S - -
62 A A H S - -
63 H A H S - -
64 W A H S - -
65 N A H S - -
66 S A H S - -
67 L A C S - -
68 T A C S - -
69 I A H S - -
70 T A H S - -
71 E A H S - -
72 L A H S - -
73 K A H S - -
74 K A H S - -
75 Q A H S - -
76 A A C S - -
77 Q A C S - -
78 Q A E S - -
79 V A E S - -
80 F A E S - -
81 E A E S - -
82 A A E S - -
83 T A E S - -
84 T A C S - -
85 N A C S - -
86 Q A C S - -
87 Q A C S - -
88 G A C S - -
89 K A E S - -
90 A A E S - -
91 T A E S - -
92 F A E S - -
93 N A E S - -
94 Q A C S - -
95 L A C S - -
96 P A C S - -
97 D A C S - -
98 G A C S - -
99 I A E S - -
100 Y A E S - -
101 Y A E S - -
102 G A E S - -
103 L A E S - -
104 A A E S - -
105 V A E S - -
106 K A E S - -
107 A A C S - -
108 G A C S - -
109 E A C S - -
110 K A C S - -
111 N A C S - -
112 R A C S - -
113 N A C S - -
114 V A C S - -
115 S A C S - -
116 A A C S - -
117 F A E S - -
118 L A E S - -
119 V A E S - -
120 D A E S - -
121 L A C S - -
122 S A C S - -
123 E A C S - -
124 D A C S - -
125 K A C S - -
126 V A E S - -
127 I A E S - -
128 Y A E S - -
129 P A C S - -
130 K A E S - -
131 I A E S - -
132 I A E S - -
133 W A C S - -
134 S A C S - -
135 T A C S - -
136 G A C S - -
137 E A E S - -
138 L A E S - -
139 D A E S - -
140 L A E S - -
141 L A E S - -
142 K A E S - -
143 V A E S - -
144 G A E S - -
145 V A E S - -
146 D A E S - -
147 G A C S - -
148 D A C S - -
149 T A C S - -
150 K A C S - -
151 K A C S - -
152 P A C S - -
153 L A C S - -
154 A A C S - -
155 G A C S - -
156 V A E S - -
157 V A E S - -
158 F A E S - -
159 E A E S - -
160 L A E S - -
161 Y A E S - -
162 E A C S - -
163 K A C S - -
164 N A C S - -
165 G A C S - -
166 R A C S - -
167 T A C S - -
168 P A C S - -
169 I A C S - -
170 R A C S - -
171 V A C S - -
172 K A C S - -
173 N A C S - -
174 G A C S - -
175 V A C S - -
176 H A C S - -
177 S A C S - -
178 Q A C S - -
179 D A C S - -
180 I A C S - -
181 D A C S - -
182 A A C S - -
183 A A C S - -
184 K A C S - -
185 H A C S - -
186 L A C S - -
187 E A C S - -
188 T A C S - -
189 D A C S - -
190 S A C S - -
191 S A C S - -
192 G A C S - -
193 H A E S - -
194 I A E S - -
195 R A E S - -
196 I A E S - -
197 S A E S - -
198 G A C S - -
199 L A C S - -
200 I A C S - -
201 H A C S - -
202 G A C S - -
203 D A E S - -
204 Y A E S - -
205 V A E S - -
206 L A E S - -
207 K A E S - -
208 E A E S - -
209 I A C S - -
210 E A C S - -
211 T A C S - -
212 Q A C S - -
213 S A C S - -
214 G A C S - -
215 Y A C S - -
216 Q A C S - -
217 I A C S - -
218 G A C S - -
219 Q A C S - -
220 A A C S - -
221 E A C S - -
222 T A C S - -
223 A A C S - -
224 V A E S - -
225 T A E S - -
226 I A E S - -
227 E A E S - -
228 K A C S - -
229 S A C S - -
230 K A E S - -
231 T A E S - -
232 V A E S - -
233 T A E S - -
234 V A E S - -
235 T A E S - -
236 I A E S - -
237 E A E S - -
238 N A E S - -
239 K A E S - -
240 K A C S - -
241 V A C S - -
242 P A C S - -
243 T A C S - -
244 P A C S - -
245 K A C S - -
246 V A C S - -
247 P A C S - -
248 S A C S - -
249 R A C S - -
```
