## Supplementary material for "A multi-task deep-learning system for predicting membrane associations and secondary structures of proteins": Code and Raw Data: 3pikA.ciphipsi

```
# Context-insensitive secondary structure analysis file
# Version 1.0
# SecondaryStructure is one of H/E/C ( Helix / Strand / Coil )
# MembraneLocalization is one of M/S ( Membrane / Solution )
# Orientation is either L (residue faces lipid), P (residue faces pore), or -
# Orientation of '-' is used for soluble residues
# Origin is c for TM-SS elements originating in the cytosol, or e for extracellular/outside cytosol
# SeqID 1LtrCode Chain SecondaryStructure MembraneLocalization Orientation Origin
1 C A C S - -
2 S A C S - -
3 L A C S - -
4 A A C S - -
5 P A C S - -
6 D A C S - -
7 Y A C S - -
8 Q A C S - -
9 R A C S - -
10 P A C S - -
11 A A C S - -
12 M A C S - -
13 P A C S - -
14 V A C S - -
15 P A C S - -
16 Q A C S - -
17 Q A C S - -
18 F A C S - -
19 S A C S - -
20 L A C S - -
21 S A C S - -
22 Q A X S X X
23 N A X S X X
24 G A X S X X
25 L A X S X X
26 V A X S X X
27 N A X S X X
28 A A X S X X
29 A A X S X X
30 D A X S X X
31 N A C S - -
32 Y A C S - -
33 Q A C S - -
34 N A C S - -
35 A A C S - -
36 G A C S - -
37 W A C S - -
38 R A C S - -
39 T A C S - -
40 F A C S - -
41 F A C S - -
42 V A C S - -
43 D A C S - -
44 N A H S - -
45 Q A H S - -
46 V A H S - -
47 K A H S - -
48 T A H S - -
49 L A H S - -
50 I A H S - -
51 S A H S - -
52 E A H S - -
53 A A H S - -
54 L A H S - -
55 V A H S - -
56 N A H S - -
57 N A C S - -
58 R A H S - -
59 D A H S - -
60 L A H S - -
61 R A H S - -
62 M A H S - -
63 A A H S - -
64 T A H S - -
65 L A H S - -
66 K A H S - -
67 V A H S - -
68 Q A H S - -
69 E A H S - -
70 A A H S - -
71 R A H S - -
72 A A H S - -
73 Q A H S - -
74 Y A H S - -
75 R A H S - -
76 L A H S - -
77 T A H S - -
78 D A H S - -
79 A A H S - -
80 D A H S - -
81 R A H S - p
82 Y A E M L >
83 P A E M L >
84 Q A E M P >
85 L A E M L >
86 N A E M P >
87 G A E M L >
88 E A E M P >
89 G A E M L >
90 S A E M P >
91 G A E M L >
92 S A E M P >
93 W A E M L >
94 S A E S - -
95 G A E S - -
96 N A C S - -
97 L A C S - -
98 K A C S - -
99 G A C S - -
100 N A C S - -
101 T A C S - -
102 A A C S - -
103 T A C S - -
104 T A E S - -
105 R A E S - -
106 E A E S - -
107 F A E M L -
108 S A E M P <
109 T A E M L <
110 G A E M P <
111 L A E M L <
112 N A E M P <
113 A A E M L <
114 S A E M P <
115 F A E M L <
116 D A E M P <
117 L A E M L <
118 D A E M P <
119 F A E M L <
120 F A E M L <
121 G A C S - -
122 R A H S - -
123 L A H S - -
124 K A H S - -
125 N A H S - -
126 M A H S - -
127 S A H S - -
128 E A H S - -
129 A A H S - -
130 E A H S - -
131 R A H S - -
132 Q A H S - -
133 N A H S - -
134 Y A H S - -
135 L A H S - -
136 A A H S - -
137 T A H S - -
138 E A H S - -
139 E A H S - -
140 A A H S - -
141 Q A H S - -
142 R A H S - -
143 A A H S - -
144 V A H S - -
145 H A H S - -
146 I A H S - -
147 L A H S - -
148 L A H S - -
149 V A H S - -
150 S A H S - -
151 N A H S - -
152 V A H S - -
153 A A H S - -
154 Q A H S - -
155 S A H S - -
156 Y A H S - -
157 F A H S - -
158 N A H S - -
159 Q A H S - -
160 Q A H S - -
161 L A H S - -
162 A A H S - -
163 Y A H S - -
164 A A H S - -
165 Q A H S - -
166 L A H S - -
167 Q A H S - -
168 I A H S - -
169 A A H S - -
170 E A H S - -
171 E A H S - -
172 T A H S - -
173 L A H S - -
174 R A H S - -
175 N A H S - -
176 Y A H S - -
177 Q A H S - -
178 Q A H S - -
179 S A H S - -
180 Y A H S - -
181 A A H S - -
182 F A H S - -
183 V A H S - -
184 E A H S - -
185 K A H S - -
186 Q A H S - -
187 L A H S - -
188 L A H S - -
189 T A C S - -
190 G A C S - -
191 S A C S - -
192 S A C S - -
193 N A C S - -
194 V A H S - -
195 L A H S - -
196 A A H S - -
197 L A H S - -
198 E A H S - -
199 Q A H S - -
200 A A H S - -
201 R A H S - -
202 G A H S - -
203 V A H S - -
204 I A H S - -
205 E A H S - -
206 S A H S - -
207 T A H S - -
208 R A H S - -
209 S A H S - -
210 D A H S - -
211 I A H S - -
212 A A H S - -
213 K A H S - -
214 R A H S - -
215 Q A H S - -
216 G A H S - -
217 E A H S - -
218 L A H S - -
219 A A H S - -
220 Q A H S - -
221 A A H S - -
222 N A H S - -
223 N A H S - -
224 A A H S - -
225 L A H S - -
226 Q A H S - -
227 L A H S - -
228 L A H S - -
229 L A H S - -
230 G A C S - -
231 S A C S - -
232 Y A C S - -
233 G A C S - -
234 K A C S - -
235 L A C S - -
236 P A C S - -
237 Q A C S - -
238 A A C S - -
239 Q A C S - -
240 T A C S - -
241 V A C S - -
242 N A C S - -
243 S A C S - -
244 D A C S - -
245 S A C S - -
246 L A C S - -
247 Q A C S - -
248 S A C S - -
249 V A C S - -
250 K A C S - -
251 L A C S - -
252 P A C S - -
253 A A C S - -
254 G A C S - -
255 L A C S - -
256 S A C S - -
257 S A H S - -
258 Q A H S - -
259 I A H S - -
260 L A H S - -
261 L A H S - -
262 Q A H S - -
263 R A C S - -
264 P A H S - -
265 D A H S - -
266 I A H S - -
267 M A H S - -
268 E A H S - -
269 A A H S - -
270 E A H S - -
271 H A H S - -
272 A A H S - -
273 L A H S - -
274 M A H S - -
275 A A H S - -
276 A A H S - -
277 N A H S - -
278 A A H S - -
279 N A H S - -
280 I A H S - -
281 G A H S - -
282 A A H S - -
283 A A H S - -
284 R A H S - -
285 A A H S - -
286 A A H S - -
287 F A H S - p
288 F A E M L >
289 P A E M L >
290 S A E M P >
291 I A E M L >
292 S A E M P >
293 L A E M L >
294 T A E M P >
295 S A E M L >
296 G A E M P >
297 I A E M L >
298 S A E M P >
299 T A E M L >
300 A A E S - -
301 S A E S - -
302 S A C S - -
303 D A C S - -
304 L A H S - -
305 S A H S - -
306 S A H S - -
307 L A H S - -
308 F A H S - -
309 N A C S - -
310 A A C S - -
311 S A C S - -
312 S A C S - -
313 G A E S - -
314 M A E S - -
315 W A E M L <
316 N A E M P <
317 F A E M L <
318 I A E M P <
319 P A E M L <
320 K A E M P <
321 I A E M L <
322 E A E M P <
323 I A E M L <
324 P A E M P <
325 I A E M L <
326 F A E M L <
327 N A E M P <
328 A A E M P <
329 G A C S - -
330 R A H S - -
331 N A H S - -
332 Q A H S - -
333 A A H S - -
334 N A H S - -
335 L A H S - -
336 D A H S - -
337 I A H S - -
338 A A H S - -
339 E A H S - -
340 I A H S - -
341 R A H S - -
342 Q A H S - -
343 Q A H S - -
344 Q A H S - -
345 S A H S - -
346 V A H S - -
347 V A H S - -
348 N A H S - -
349 Y A H S - -
350 E A H S - -
351 Q A H S - -
352 K A H S - -
353 I A H S - -
354 Q A H S - -
355 N A H S - -
356 A A H S - -
357 F A H S - -
358 K A H S - -
359 E A H S - -
360 V A H S - -
361 A A H S - -
362 D A H S - -
363 A A H S - -
364 L A H S - -
365 A A H S - -
366 L A H S - -
367 R A H S - -
368 Q A H S - -
369 S A H S - -
370 L A H S - -
371 N A H S - -
372 D A H S - -
373 Q A H S - -
374 I A H S - -
375 S A H S - -
376 A A H S - -
377 Q A H S - -
378 Q A H S - -
379 R A H S - -
380 Y A H S - -
381 L A H S - -
382 A A H S - -
383 S A H S - -
384 L A H S - -
385 Q A H S - -
386 I A H S - -
387 T A H S - -
388 L A H S - -
389 Q A H S - -
390 R A H S - -
391 A A H S - -
392 R A H S - -
393 A A H S - -
394 L A H S - -
395 Y A H S - -
396 Q A H S - -
397 H A C S - -
398 G A C S - -
399 A A C S - -
400 V A C S - -
401 S A C S - -
402 Y A H S - -
403 L A H S - -
404 E A H S - -
405 V A H S - -
406 L A H S - -
407 D A H S - -
408 A A H S - -
409 E A H S - -
410 R A H S - -
411 S A H S - -
412 L A H S - -
413 F A H S - -
414 A A H S - -
415 T A H S - -
416 R A H S - -
417 Q A H S - -
418 T A H S - -
419 L A H S - -
420 L A H S - -
421 D A H S - -
422 L A H S - -
423 N A H S - -
424 Y A H S - -
425 A A H S - -
426 R A H S - -
427 Q A H S - -
428 V A H S - -
429 N A H S - -
430 E A H S - -
431 I A H S - -
432 S A H S - -
433 L A H S - -
434 Y A H S - -
435 T A H S - -
436 A A H S - -
437 L A H S - -
438 G A C S - -
439 G A C S - -
440 G A C S - -
441 H A X S X X
442 H A X S X X
443 H A X S X X
444 H A X S X X
445 H A X S X X
446 H A X S X X
```
