## Supplementary material for "A multi-task deep-learning system for predicting membrane associations and secondary structures of proteins": Code and Raw Data: 3pjpA.ciphipsi

```
# Context-insensitive secondary structure analysis file
# Version 1.0
# SecondaryStructure is one of H/E/C ( Helix / Strand / Coil )
# MembraneLocalization is one of M/S ( Membrane / Solution )
# Orientation is either L (residue faces lipid), P (residue faces pore), or -
# Orientation of '-' is used for soluble residues
# Origin is c for TM-SS elements originating in the cytosol, or e for extracellular/outside cytosol
# SeqID 1LtrCode Chain SecondaryStructure MembraneLocalization Orientation Origin
1 G A X S X X
2 S A X S X X
3 H A X S X X
4 M A X S X X
5 H A C S - -
6 R A C S - -
7 V A C S - -
8 I A C S - -
9 N A C S - -
10 H A C S - -
11 P A C S - -
12 Y A C S - -
13 Y A C S - -
14 F A C S - -
15 P A C S - -
16 F A C S - -
17 N A C S - -
18 G A H S - -
19 K A H S - -
20 Q A H S - -
21 A A H S - -
22 E A H S - -
23 D A H S - -
24 Y A H S - -
25 L A H S - -
26 R A H S - -
27 S A H S - -
28 K A C S - -
29 E A C S - -
30 R A C S - -
31 G A C S - -
32 D A C S - -
33 F A E S - -
34 V A E S - -
35 I A E S - -
36 R A E S - -
37 Q A C S - -
38 S A C S - -
39 S A C S - -
40 R A C S - -
41 G A C S - -
42 D A C S - -
43 D A C S - -
44 H A E S - -
45 L A E S - -
46 A A E S - -
47 I A E S - -
48 T A E S - -
49 W A E S - -
50 K A E S - -
51 L A C S - -
52 D A C S - -
53 K A C S - -
54 D A C S - -
55 L A E S - -
56 F A E S - -
57 Q A E S - -
58 H A E S - -
59 V A E S - -
60 D A E S - -
61 I A E S - -
62 Q A E S - -
63 E A E S - -
64 L A E S - -
65 E A C S - -
66 K A C S - -
67 E A C S - -
68 N A C S - -
69 P A C S - -
70 L A C S - -
71 A A C S - -
72 L A C S - -
73 G A C S - -
74 K A C S - -
75 V A C S - -
76 L A C S - -
77 V A C S - -
78 V A C S - -
79 E A C S - -
80 G A C S - -
81 Q A C S - -
82 R A C S - -
83 Y A C S - -
84 H A C S - -
85 D A C S - -
86 L A H S - -
87 D A H S - -
88 Q A H S - -
89 I A H S - -
90 I A H S - -
91 V A H S - -
92 E A H S - -
93 Y A H S - -
94 L A H S - -
95 Q A H S - -
96 N A H S - -
97 K A H S - -
98 I A H S - -
99 R A H S - -
100 L A H S - -
101 L A H S - -
102 N A H S - -
103 E A H S - -
104 L A H S - -
105 T A H S - -
106 S A H S - -
107 N A C S - -
108 E A C S - -
109 K A C S - -
110 F A C S - -
111 K A C S - -
112 A A C S - -
113 G A C S - -
114 T A C S - -
115 K A H S - -
116 K A H S - -
117 E A H S - -
118 V A H S - -
119 V A H S - -
120 K A H S - -
121 F A H S - -
122 I A H S - -
123 E A H S - -
124 D A H S - -
125 Y A H S - -
126 S A H S - -
127 K A H S - -
128 V A H S - -
129 N A C S - -
130 P A C S - -
131 K A C S - -
132 K A C S - -
133 S A C S - -
134 V A E S - -
135 Y A E S - -
136 Y A E S - -
137 F A E S - -
138 S A E S - -
139 L A C S - -
140 N A C S - -
141 Y A C S - -
142 E A C S - -
143 N A C S - -
144 P A C S - -
145 G A C S - -
146 W A E S - -
147 F A E S - -
148 Y A E S - -
149 L A E S - -
150 I A E S - -
151 F A E S - -
152 K A E S - -
153 L A C S - -
154 N A C S - -
155 A A C S - -
156 E A C S - -
157 S A C S - -
158 K A C S - -
159 L A E S - -
160 Y A E S - -
161 I A E S - -
162 W A E S - -
163 N A E S - -
164 V A E S - -
165 K A E S - -
166 L A C S - -
167 T A C S - -
168 H A C S - -
169 T A C S - -
170 G A C S - -
171 F A C S - -
172 F A C S - -
173 L A C S - -
174 V A C S - -
175 N A C S - -
176 Y A C S - -
177 N A C S - -
178 Y A C S - -
179 P A C S - -
180 T A C S - -
181 V A H S - -
182 I A H S - -
183 Q A H S - -
184 L A H S - -
185 C A H S - -
186 N A H S - -
187 G A H S - -
188 F A H S - -
189 K A H S - -
190 T A H S - -
191 L A H S - -
192 L A H S - -
193 K A C S - -
194 S A C S - -
195 S A C S - -
196 N A C S - -
197 T A C S - -
198 R A C S - -
199 N A C S - -
```
