## Supplementary material for "A multi-task deep-learning system for predicting membrane associations and secondary structures of proteins": Code and Raw Data: 3pnrB.ciphipsi

```
# Context-insensitive secondary structure analysis file
# Version 1.0
# SecondaryStructure is one of H/E/C ( Helix / Strand / Coil )
# MembraneLocalization is one of M/S ( Membrane / Solution )
# Orientation is either L (residue faces lipid), P (residue faces pore), or -
# Orientation of '-' is used for soluble residues
# Origin is c for TM-SS elements originating in the cytosol, or e for extracellular/outside cytosol
# SeqID 1LtrCode Chain SecondaryStructure MembraneLocalization Orientation Origin
1 M B X S X X
2 G B X S X X
3 H B X S X X
4 H B X S X X
5 H B X S X X
6 H B X S X X
7 H B X S X X
8 H B X S X X
9 H B X S X X
10 H B X S X X
11 H B X S X X
12 H B X S X X
13 S B X S X X
14 S B X S X X
15 G B X S X X
16 H B X S X X
17 I B X S X X
18 E B X S X X
19 G B X S X X
20 R B X S X X
21 H B X S X X
22 M B X S X X
23 G B X S X X
24 D B X S X X
25 E B X S X X
26 K B X S X X
27 C B C S - -
28 G B C S - -
29 K B C S - -
30 S B C S - -
31 L B C S - -
32 K B E S - -
33 L B E S - -
34 G B E S - -
35 N B C S - -
36 I B C S - -
37 S B C S - -
38 N B C S - -
39 Q B C S - -
40 T B C S - -
41 N B E S - -
42 Q B E S - -
43 E B E S - -
44 T B E S - -
45 I B E S - -
46 T B E S - -
47 Q B E S - -
48 S B E S - -
49 L B E S - -
50 S B C S - -
51 V B C S - -
52 G B C S - -
53 E B C S - -
54 I B E S - -
55 L B E S - -
56 C B E S - -
57 I B E S - -
58 D B E S - -
59 L B E S - -
60 E B E S - -
61 G B C S - -
62 N B C S - -
63 A B C S - -
64 G B C S - -
65 T B C S - -
66 G B C S - -
67 Y B E S - -
68 L B E S - -
69 W B E S - -
70 V B E S - -
71 L B C S - -
72 L B C S - -
73 G B C S - -
74 I B C S - -
75 H B C S - -
76 K B C S - -
77 D B C S - -
78 E B C S - -
79 P B C S - -
80 I B C S - -
81 I B C S - -
82 N B C S - -
83 P B C S - -
84 E B C S - -
85 N B C S - -
86 F B C S - -
87 P B C S - -
88 T B C S - -
89 K B C S - -
90 L B C S - -
91 T B C S - -
92 K B C S - -
93 K B C S - -
94 S B E S - -
95 F B E S - -
96 F B E S - -
97 S B C S - -
98 E B C S - -
99 E B C S - -
100 I B C S - -
101 S B C S - -
102 V B C S - -
103 T B C S - -
104 Q B C S - -
105 P B C S - -
106 K B C S - -
107 K B C S - -
108 Y B C S - -
109 K B X S X X
110 I B X S X X
111 D B X S X X
112 E B X S X X
113 H B X S X X
114 D B X S X X
115 S B X S X X
116 S B X S X X
117 K B X S X X
118 N B X S X X
119 V B X S X X
120 N B X S X X
121 R B X S X X
122 E B X S X X
123 I B X S X X
124 E B X S X X
125 S B X S X X
126 P B X S X X
127 E B X S X X
128 Q B X S X X
129 K B X S X X
130 E B X S X X
131 S B X S X X
132 D B X S X X
133 S B X S X X
134 K B X S X X
135 P B X S X X
136 K B X S X X
137 K B X S X X
138 P B X S X X
139 Q B C S - -
140 M B C S - -
141 Q B C S - -
142 L B C S - -
143 L B C S - -
144 G B C S - -
145 G B C S - -
146 P B C S - -
147 D B E S - -
148 R B E S - -
149 M B E S - -
150 R B E S - -
151 S B E S - -
152 V B E S - -
153 I B E S - -
154 K B E S - -
155 G B E S - -
156 H B C S - -
157 K B C S - -
158 P B C S - -
159 G B C S - -
160 K B E S - -
161 Y B E S - -
162 Y B E S - -
163 I B E S - -
164 V B E S - -
165 Y B E S - -
166 S B E S - -
167 Y B E S - -
168 Y B E S - -
169 R B E S - -
170 P B C S - -
171 F B C S - -
172 S B C S - -
173 P B C S - -
174 T B C S - -
175 S B C S - -
176 G B C S - -
177 A B C S - -
178 N B E S - -
179 T B E S - -
180 K B E S - -
181 I B E S - -
182 I B E S - -
183 Y B E S - -
184 V B E S - -
185 T B E S - -
186 V B E S - -
187 Q B E S - -
```
