## Supplementary material for "A multi-task deep-learning system for predicting membrane associations and secondary structures of proteins": Code and Raw Data: 3pu9A.ciphipsi

```
# Context-insensitive secondary structure analysis file
# Version 1.0
# SecondaryStructure is one of H/E/C ( Helix / Strand / Coil )
# MembraneLocalization is one of M/S ( Membrane / Solution )
# Orientation is either L (residue faces lipid), P (residue faces pore), or -
# Orientation of '-' is used for soluble residues
# Origin is c for TM-SS elements originating in the cytosol, or e for extracellular/outside cytosol
# SeqID 1LtrCode Chain SecondaryStructure MembraneLocalization Orientation Origin
1 S A X S X X
2 N A X S X X
3 A A X S X X
4 U A X S X X
5 T A X S X X
6 P A X S X X
7 U A C S - -
8 P A C S - -
9 V A C S - -
10 T A C S - -
11 I A C S - -
12 E A E S - -
13 L A E S - -
14 A A E S - -
15 V A E S - -
16 A A E S - -
17 K A E S - -
18 T A E S - -
19 H A E S - -
20 K A C S - -
21 F A C S - -
22 G A C S - -
23 T A C S - -
24 R A C S - -
25 E A C S - -
26 S A C S - -
27 G A C S - -
28 D A E S - -
29 T A E S - -
30 V A E S - -
31 E A E S - -
32 L A E S - -
33 V A E S - -
34 E A C S - -
35 R A C S - -
36 P A C S - -
37 G A C S - -
38 G A C S - -
39 G A C S - -
40 F A E S - -
41 S A E S - -
42 A A E S - -
43 V A E S - -
44 L A E S - -
45 V A E S - -
46 D A E S - -
47 G A C S - -
48 Q A C S - -
49 G A C S - -
50 S A C S - -
51 G A C S - -
52 A A H S - -
53 G A H S - -
54 A A H S - -
55 K A H S - -
56 R A H S - -
57 L A H S - -
58 S A H S - -
59 L A H S - -
60 L A H S - -
61 V A H S - -
62 A A H S - -
63 G A H S - -
64 A A H S - -
65 A A H S - -
66 V A H S - -
67 R A H S - -
68 L A H S - -
69 L A H S - -
70 N A H S - -
71 E A H S - -
72 G A C S - -
73 V A C S - -
74 R A C S - -
75 D A H S - -
76 G A H S - -
77 A A H S - -
78 A A H S - -
79 A A H S - -
80 R A H S - -
81 A A H S - -
82 A A H S - -
83 H A H S - -
84 D A H S - -
85 F A H S - -
86 L A H S - -
87 Y A H S - -
88 A A H S - -
89 U A X S X X
90 R A C S - -
91 D A C S - -
92 G A C S - -
93 K A C S - -
94 V A E S - -
95 S A E S - -
96 A A E S - -
97 A A E S - -
98 L A E S - -
99 D A E S - -
100 I A E S - -
101 L A E S - -
102 S A E S - -
103 V A E S - -
104 D A E S - -
105 L A C S - -
106 A A C S - -
107 S A C S - -
108 R A C S - -
109 S A E S - -
110 V A E S - -
111 L A E S - -
112 V A E S - -
113 T A E S - -
114 R A E S - -
115 N A C S - -
116 S A C S - -
117 E A C S - -
118 V A C S - -
119 P A C S - -
120 U A C S - -
121 L A C S - -
122 L A C S - -
123 G A C S - -
124 R A C S - -
125 N A C S - -
126 G A C S - -
127 E A E S - -
128 F A E S - -
129 E A E S - -
130 Q A E S - -
131 I A E S - -
132 S A C S - -
133 E A C S - -
134 S A C S - -
135 G A C S - -
136 G A C S - -
137 R A C S - -
138 I A C S - -
139 G A C S - -
140 I A C S - -
141 Y A C S - -
142 R A C S - -
143 H A C S - -
144 T A C S - -
145 R A C S - -
146 P A C S - -
147 R A E S - -
148 V A E S - -
149 L A E S - -
150 E A E S - -
151 F A E S - -
152 P A C S - -
153 A A C S - -
154 E A C S - -
155 P A C S - -
156 G A C S - -
157 L A E S - -
158 T A E S - -
159 V A E S - -
160 I A E S - -
161 L A E S - -
162 V A E S - -
163 S A C S - -
164 D A H S - -
165 G A H S - -
166 I A H S - -
167 I A H S - -
168 G A H S - -
169 A A C S - -
170 G A C S - -
171 G A C S - -
172 R A C S - -
173 R A C S - -
174 G A C S - -
175 Q A C S - -
176 P A C S - -
177 L A C S - -
178 E A C S - -
179 F A H S - -
180 L A H S - -
181 A A H S - -
182 T A H S - -
183 G A H S - -
184 G A H S - -
185 R A H S - -
186 V A H S - -
187 A A C S - -
188 G A C S - -
189 P A C S - -
190 E A C S - -
191 T A C S - -
192 P A C S - -
193 A A H S - -
194 Q A H S - -
195 A A H S - -
196 I A H S - -
197 A A H S - -
198 D A H S - -
199 E A H S - -
200 L A H S - -
201 L A H S - -
202 E A H S - -
203 A A H S - -
204 A A H S - -
205 L A H S - -
206 V A H S - -
207 A A H S - -
208 D A H S - -
209 D A C S - -
210 G A C S - -
211 R A C S - -
212 A A C S - -
213 G A C S - -
214 D A C S - -
215 D A C S - -
216 U A X S X X
217 T A C S - -
218 V A C S - -
219 V A C S - -
220 V A C S - -
221 L A E S - -
222 R A E S - -
223 L A E S - -
224 R A E S - -
225 N A C S - -
226 V A C S - -
227 E A C S - -
228 E A C S - -
229 V A C S - -
230 E A C S - -
231 P A C S - -
232 I A C S - -
233 R A C S - -
234 R A C S - -
235 U A C S - -
236 A A C S - -
237 L A C S - -
238 T A C S - -
239 V A C S - -
240 P A C S - -
241 L A C S - -
242 G A C S - -
```
