## Supplementary material for "A multi-task deep-learning system for predicting membrane associations and secondary structures of proteins": Code and Raw Data: 3puwF.ciphipsi

```
# Context-insensitive secondary structure analysis file
# Version 1.0
# SecondaryStructure is one of H/E/C ( Helix / Strand / Coil )
# MembraneLocalization is one of M/S ( Membrane / Solution )
# Orientation is either L (residue faces lipid), P (residue faces pore), or -
# Orientation of '-' is used for soluble residues
# Origin is c for TM-SS elements originating in the cytosol, or e for extracellular/outside cytosol
# SeqID 1LtrCode Chain SecondaryStructure MembraneLocalization Orientation Origin
1 M F X S X X
2 D F X S X X
3 V F X S X X
4 I F X S X X
5 K F X S X X
6 K F X S X X
7 K F X S X X
8 H F X S X X
9 W F C S - -
10 W F C S - -
11 Q F C S - -
12 S F C S - -
13 D F H S - -
14 A F H S - -
15 L F H M L >
16 K F H M L >
17 W F H M L >
18 S F H M L >
19 V F H M L >
20 L F H M L >
21 G F H M L >
22 L F H M L >
23 L F H M L >
24 G F H M L >
25 L F H M L >
26 L F H M L >
27 V F C M L >
28 G F C M L >
29 Y F H M L >
30 L F H M L >
31 V F H M L >
32 V F H M L >
33 L F H M L >
34 M F H M L >
35 Y F H M L >
36 A F C S - -
37 Q F C S - -
38 G F C S - -
39 E F C S - -
40 Y F H M L <
41 L F H M L <
42 F F H M L <
43 A F H M L <
44 I F H M L <
45 T F H M L <
46 T F H M L <
47 L F H M L <
48 I F H M L <
49 L F H M L <
50 S F H M L <
51 S F H M L <
52 A F H M L <
53 G F H M L <
54 L F H M L <
55 Y F H M L <
56 I F H M L <
57 F F H M L <
58 A F H M L <
59 N F C S - -
60 R F C S - -
61 K F H S - -
62 A F H S - -
63 Y F H S - -
64 A F H S - -
65 W F H M L >
66 R F H M L >
67 Y F H M L >
68 V F H M L >
69 Y F H M L >
70 P F H M L >
71 G F H M L >
72 M F H M L >
73 A F H M L >
74 G F H M L >
75 M F H M L >
76 G F H M L >
77 L F H M L >
78 F F H M L >
79 V F H M L >
80 L F H M L >
81 F F H M L >
82 P F H M L >
83 L F H M L >
84 V F H M L >
85 C F H M L >
86 T F H M L >
87 I F H M L >
88 A F H M L -
89 I F H S - -
90 A F H S - -
91 F F C S - -
92 T F C S - -
93 N F C S - -
94 Y F C S - -
95 S F C S - -
96 S F C S - -
97 T F C S - -
98 N F C S - -
99 Q F C S - -
100 L F C S - -
101 T F C S - -
102 F F H S - -
103 E F H S - -
104 R F H S - -
105 A F H S - -
106 Q F H S - -
107 E F H S - -
108 V F H S - -
109 L F H S - -
110 L F H S - -
111 D F H S - -
112 R F C S - -
113 S F C S - -
114 W F C S - -
115 Q F C S - -
116 A F C S - -
117 G F C S - -
118 K F E S - -
119 T F E S - -
120 Y F E S - -
121 N F C S - -
122 F F E S - -
123 G F E S - -
124 L F E S - -
125 Y F E S - -
126 P F C S - -
127 A F C S - -
128 G F C S - -
129 D F C S - -
130 E F E S - -
131 W F E S - -
132 Q F E S - -
133 L F E S - -
134 A F E S - -
135 L F E S - -
136 S F E S - -
137 D F E S - -
138 G F C S - -
139 E F C S - -
140 T F C S - -
141 G F C S - -
142 K F E S - -
143 N F E S - -
144 Y F E S - -
145 L F E S - -
146 S F E S - -
147 D F C S - -
148 A F C S - -
149 F F C S - -
150 K F C S - -
151 F F C S - -
152 G F C S - -
153 G F C S - -
154 E F C S - -
155 Q F E S - -
156 K F E S - -
157 L F E S - -
158 Q F C S - -
159 L F C S - -
160 K F C S - -
161 E F C S - -
162 T F C S - -
163 T F C S - -
164 A F C S - -
165 Q F C S - -
166 P F C S - -
167 E F C S - -
168 G F C S - -
169 E F C S - -
170 R F C S - -
171 A F C S - -
172 N F C S - -
173 L F H S - -
174 R F H S - -
175 V F H S - -
176 I F H S - -
177 T F H S - -
178 Q F H S - -
179 N F H S - -
180 R F H S - -
181 Q F H S - -
182 A F H S - -
183 L F H S - -
184 S F H S - -
185 D F H S - -
186 I F E S - -
187 T F E S - -
188 A F E S - -
189 I F E S - -
190 L F C S - -
191 P F C S - -
192 D F C S - -
193 G F C S - -
194 N F C S - -
195 K F E S - -
196 V F E S - -
197 M F E S - -
198 M F C S - -
199 S F C S - -
200 S F C S - -
201 L F C S - -
202 R F C S - -
203 Q F C S - -
204 F F C S - -
205 S F C S - -
206 G F C S - -
207 T F C S - -
208 Q F C S - -
209 P F C S - -
210 L F C S - -
211 Y F C S - -
212 T F C S - -
213 L F C S - -
214 D F C S - -
215 G F C S - -
216 D F C S - -
217 G F C S - -
218 T F C S - -
219 L F C S - -
220 T F C S - -
221 N F C S - -
222 N F C S - -
223 Q F C S - -
224 S F C S - -
225 G F C S - -
226 V F C S - -
227 K F E S - -
228 Y F E S - -
229 R F E S - -
230 P F C S - -
231 N F C S - -
232 N F C S - -
233 Q F C S - -
234 I F C S - -
235 G F C S - -
236 F F C S - -
237 Y F C S - -
238 Q F C S - -
239 S F C S - -
240 I F C S - -
241 T F X S X X
242 A F X S X X
243 D F X S X X
244 G F C S - -
245 N F C S - -
246 W F C S - -
247 G F C S - -
248 D F C S - -
249 E F C S - -
250 K F C S - -
251 L F C S - -
252 S F C S - -
253 P F C S - -
254 G F C S - -
255 Y F C S - -
256 T F C S - -
257 V F C S - -
258 T F C S - -
259 T F C S - -
260 G F C S - -
261 W F H S - -
262 K F H S - -
263 N F H S - -
264 F F H S - -
265 T F H S - -
266 R F H S - -
267 V F H S - -
268 F F H S - -
269 T F H S - -
270 D F C S - -
271 E F C S - -
272 G F C S - -
273 I F H S - -
274 Q F H S - -
275 K F H S - -
276 P F H S - -
277 F F H S - -
278 L F H M L <
279 A F H M L <
280 I F H M L <
281 F F H M L <
282 V F H M L <
283 W F H M L <
284 T F H M L <
285 V F H M L <
286 V F H M L <
287 F F H M L <
288 S F H M L <
289 L F H M L <
290 I F H M L <
291 T F H M L <
292 V F H M L <
293 F F H M L <
294 L F H M L <
295 T F H M L <
296 V F H M L <
297 A F H M L <
298 V F H M L <
299 G F H M L <
300 M F H M L <
301 V F H M L <
302 L F H M L <
303 A F H M L <
304 C F H M L <
305 L F H M L <
306 V F H M L <
307 Q F H M L <
308 W F C S - -
309 E F C S - -
310 A F C S - -
311 L F C M L -
312 R F H M L >
313 G F H M L >
314 K F H M L >
315 A F H M L >
316 V F H M L >
317 Y F H M L >
318 R F H M L >
319 V F H M L >
320 L F H M L >
321 L F H M L >
322 I F H M L >
323 L F H M L >
324 P F H M L >
325 Y F H M L >
326 A F H M L >
327 V F C M L >
328 P F C M L >
329 S F H M L >
330 F F H M L >
331 I F H S - -
332 S F H M L -
333 I F H M L -
334 L F H S - -
335 I F H S - -
336 F F H M L -
337 K F H S - -
338 G F H S - -
339 L F H S - -
340 F F H S - -
341 N F C S - -
342 Q F C S - -
343 S F C S - -
344 F F C S - -
345 G F C S - -
346 E F H S - -
347 I F H M L -
348 N F H S - -
349 M F H S - -
350 M F H M L -
351 L F H M L -
352 S F H S - -
353 A F H M L -
354 L F C M L -
355 F F C M L -
356 G F C M L -
357 V F C M L -
358 K F C S - -
359 P F C S - -
360 A F C S - -
361 W F C S - -
362 F F C S - -
363 S F C S - -
364 D F C S - -
365 P F H S - -
366 T F H M L <
367 T F H M L <
368 A F H M L <
369 R F H M L <
370 T F H M L <
371 M F H M L <
372 L F H M L <
373 I F H M L <
374 I F H M L <
375 V F H M L <
376 N F H M L <
377 T F H M L <
378 W F H M L <
379 L F H M L <
380 G F H M L <
381 Y F H M L <
382 P F H M L <
383 Y F H M L <
384 M F H M L <
385 M F H M L <
386 I F H M L <
387 L F H M L <
388 C F H M L <
389 M F H M L <
390 G F H M L <
391 L F H M L <
392 L F H S - -
393 K F H S - -
394 A F H S - -
395 I F C S - -
396 P F C S - -
397 D F H S - -
398 D F H S - -
399 L F H S - -
400 Y F H S - -
401 E F H S - -
402 A F H S - -
403 S F H S - -
404 A F H S - -
405 M F H S - -
406 D F H S - -
407 G F C S - -
408 A F C S - -
409 G F C S - -
410 P F H S - -
411 F F H S - -
412 Q F H S - -
413 N F H S - -
414 F F H S - -
415 F F H S - -
416 K F H S - -
417 I F H S - -
418 T F H S - -
419 L F H S - -
420 P F H S - -
421 L F H S - -
422 L F H M L -
423 I F H M L >
424 K F H M L >
425 P F H M L >
426 L F H M L >
427 T F H M L >
428 P F H M L >
429 L F H M L >
430 M F H M L >
431 I F H M L >
432 A F H M L >
433 S F H M L >
434 F F H M L >
435 A F H M L >
436 F F H M L >
437 N F H M L >
438 F F H M L >
439 N F H M L >
440 N F C M L >
441 F F H M L >
442 V F H M L >
443 L F H M L >
444 I F H S - -
445 Q F H S - -
446 L F H S - -
447 L F H S - -
448 T F H S - -
449 N F C S - -
450 G F C S - -
451 G F C S - -
452 P F C S - -
453 D F C S - -
454 R F C S - -
455 L F C S - -
456 G F C S - -
457 T F C S - -
458 T F C S - -
459 T F C S - -
460 P F C S - -
461 A F C S - -
462 G F C S - -
463 Y F C S - -
464 T F C S - -
465 D F C S - -
466 L F C M L -
467 L F H M L -
468 V F H S - -
469 N F H S - -
470 Y F H S - -
471 T F H S - -
472 Y F H S - -
473 R F H S - -
474 I F H S - -
475 A F H S - -
476 F F H S - -
477 E F C S - -
478 G F C S - -
479 G F C S - -
480 G F C S - -
481 G F C S - -
482 Q F C S - -
483 D F C S - -
484 F F H S - -
485 G F H S - -
486 L F H S - -
487 A F H S - -
488 A F H S - -
489 A F H S - -
490 I F H S - -
491 A F H M L <
492 T F H M L <
493 L F H M L <
494 I F H M L <
495 F F H M L <
496 L F H M L <
497 L F H M L <
498 V F H M L <
499 G F H M L <
500 A F H M L <
501 L F H M L <
502 A F C M L <
503 I F C M L <
504 V F X S X X
505 N F X S X X
506 L F X S X X
507 K F X S X X
508 A F X S X X
509 T F X S X X
510 R F X S X X
511 M F X S X X
512 K F X S X X
513 F F X S X X
514 D F X S X X
```
