## Supplementary material for "A multi-task deep-learning system for predicting membrane associations and secondary structures of proteins": Code and Raw Data: 3puwG.ciphipsi

```
# Context-insensitive secondary structure analysis file
# Version 1.0
# SecondaryStructure is one of H/E/C ( Helix / Strand / Coil )
# MembraneLocalization is one of M/S ( Membrane / Solution )
# Orientation is either L (residue faces lipid), P (residue faces pore), or -
# Orientation of '-' is used for soluble residues
# Origin is c for TM-SS elements originating in the cytosol, or e for extracellular/outside cytosol
# SeqID 1LtrCode Chain SecondaryStructure MembraneLocalization Orientation Origin
1 M G X S X X
2 A G X S X X
3 M G X S X X
4 V G X S X X
5 Q G X S X X
6 P G X S X X
7 K G X S X X
8 S G C S - -
9 Q G C S - -
10 K G C S - -
11 A G H S - -
12 R G H S - -
13 L G H M L >
14 F G H M L >
15 I G H M L >
16 T G H M L >
17 H G H M L >
18 L G H M L >
19 L G H M L >
20 L G H M L >
21 L G H M L >
22 L G H M L >
23 F G H M L >
24 I G H M L >
25 A G H M L >
26 A G H M L >
27 I G H M L >
28 M G H M L >
29 F G H M L >
30 P G H M L >
31 L G H M L >
32 L G H M L >
33 M G H M L >
34 V G H M L >
35 V G H M L >
36 A G H S - -
37 I G H S - -
38 S G H S - -
39 L G H S - -
40 R G C S - -
41 Q G C S - -
42 G G C S - -
43 N G C S - -
44 F G C S - -
45 A G C S - -
46 T G C S - -
47 G G C S - -
48 S G C S - -
49 L G C S - -
50 I G C S - -
51 P G C S - -
52 E G C S - -
53 Q G C S - -
54 I G C S - -
55 S G C S - -
56 W G H S - -
57 D G H S - -
58 H G H S - -
59 W G H S - -
60 K G H S - -
61 L G H S - -
62 A G H S - -
63 L G H S - -
64 G G C S - -
65 F G C S - -
66 S G C S - -
67 V G C S - -
68 E G C S - -
69 Q G C S - -
70 A G C S - -
71 D G C S - -
72 G G C S - -
73 R G C S - -
74 I G C S - -
75 T G C S - -
76 P G C S - -
77 P G C S - -
78 P G C S - -
79 F G C S - -
80 P G C S - -
81 V G H S - -
82 L G H M L <
83 L G H M L <
84 W G H M L <
85 L G H M L <
86 W G H M L <
87 N G H M L <
88 S G H M L <
89 V G H M L <
90 K G H M L <
91 V G H M L <
92 A G H M L <
93 G G H M L <
94 I G H M L <
95 S G H M L <
96 A G H M L <
97 I G H M L <
98 G G H M L <
99 I G H M L <
100 V G H M L <
101 A G H M L <
102 L G H M L <
103 S G H M L <
104 T G H M L <
105 T G H M L <
106 C G H M L <
107 A G H M L <
108 Y G H S - -
109 A G H S - -
110 F G H M L -
111 A G H S - -
112 R G H S - -
113 M G C S - -
114 R G C S - -
115 F G C S - -
116 P G C M L >
117 G G C M L >
118 K G H M L >
119 A G H M L >
120 T G H M L >
121 L G H M L >
122 L G H M L >
123 K G H M L >
124 G G H M L >
125 M G H M L >
126 L G H M L >
127 I G H M L >
128 F G H M L >
129 Q G H M L >
130 M G H M L >
131 F G C M L >
132 P G C M L >
133 A G C M L >
134 V G H M L >
135 L G H S - -
136 S G H M L -
137 L G H S - -
138 V G H S - -
139 A G H M L -
140 L G H M L -
141 Y G H S - -
142 A G H S - -
143 L G H M L -
144 F G H M L -
145 D G H S - -
146 R G H M L -
147 L G H M L -
148 G G H M L -
149 E G H M L -
150 Y G H M L -
151 I G C M L -
152 P G C M L -
153 F G C M L -
154 I G C M L -
155 G G C M L -
156 L G C S - -
157 N G C S - -
158 T G C M L -
159 H G H M L -
160 G G H M L <
161 G G H M L <
162 V G H M L <
163 I G H M L <
164 F G H M L <
165 A G H M L <
166 Y G H M L <
167 L G H M L <
168 G G H M L <
169 G G C M L <
170 I G H M L <
171 A G H M L <
172 L G H M L <
173 H G H M L <
174 V G H M L <
175 W G H M L <
176 T G H M L <
177 I G H M L <
178 K G H M L <
179 G G H M L <
180 Y G H S - -
181 F G H S - -
182 E G H S - -
183 T G H S - -
184 I G C S - -
185 D G C S - -
186 S G H S - -
187 S G H S - -
188 L G H S - -
189 E G H S - -
190 E G H S - -
191 A G H S - -
192 A G H S - -
193 A G H S - -
194 L G H S - -
195 D G H S - -
196 G G C S - -
197 A G C S - -
198 T G C S - -
199 P G H S - -
200 W G H S - -
201 Q G H S - -
202 A G H S - -
203 F G H S - -
204 R G H S - -
205 L G H S - -
206 V G H S - -
207 L G H S - -
208 L G H S - -
209 P G H S - -
210 L G H S - -
211 S G H S - -
212 V G H S - -
213 P G H M L >
214 I G H M L >
215 L G H M L >
216 A G H M L >
217 V G H M L >
218 V G H M L >
219 F G H M L >
220 I G H M L >
221 L G H M L >
222 S G H M L >
223 F G H M L >
224 I G H M L >
225 A G H M L >
226 A G H M L >
227 I G H M L >
228 T G H M L >
229 E G C M L >
230 V G H M L >
231 P G H M L >
232 V G H M L >
233 A G H M L >
234 S G H S - -
235 L G H S - -
236 L G H S - -
237 L G C S - -
238 R G C S - -
239 D G C S - -
240 V G C S - -
241 N G C S - -
242 S G C S - -
243 Y G C S - -
244 T G C M L -
245 L G H M L -
246 A G H M L -
247 V G H S - -
248 G G H S - -
249 M G H S - -
250 Q G H S - -
251 Q G H S - -
252 Y G H S - -
253 L G C S - -
254 N G C S - -
255 P G C S - -
256 Q G C S - -
257 N G C S - -
258 Y G C S - -
259 L G C S - -
260 W G H S - -
261 G G H S - -
262 D G H S - -
263 F G H S - -
264 A G H S - -
265 A G H S - -
266 A G H M L <
267 A G H M L <
268 V G H M L <
269 M G H M L <
270 S G H M L <
271 A G H M L <
272 L G H M L <
273 P G H M L <
274 I G H M L <
275 T G H M L <
276 I G H M L <
277 V G H M L <
278 F G H M L <
279 L G H M L <
280 L G H M L <
281 A G H M L <
282 Q G H M L <
283 R G H M L <
284 W G H M L <
285 L G C M L <
286 V G C S - -
287 N G C S - -
288 G G C S - -
289 L G C S - -
290 T G C S - -
291 A G C S - -
292 G G C S - -
293 G G C S - -
294 V G C S - -
295 K G C S - -
296 G G C S - -
```
