## Supplementary material for "A multi-task deep-learning system for predicting membrane associations and secondary structures of proteins": Code and Raw Data: 3qdpA.ciphipsi

```
# Context-insensitive secondary structure analysis file
# Version 1.0
# SecondaryStructure is one of H/E/C ( Helix / Strand / Coil )
# MembraneLocalization is one of M/S ( Membrane / Solution )
# Orientation is either L (residue faces lipid), P (residue faces pore), or -
# Orientation of '-' is used for soluble residues
# Origin is c for TM-SS elements originating in the cytosol, or e for extracellular/outside cytosol
# SeqID 1LtrCode Chain SecondaryStructure MembraneLocalization Orientation Origin
1 H A X S X X
2 H A X S X X
3 H A X S X X
4 H A X S X X
5 H A X S X X
6 H A X S X X
7 M A X S X X
8 S A X S X X
9 S A X S X X
10 G A X S X X
11 K A X S X X
12 N A X S X X
13 A A X S X X
14 P A X S X X
15 K A X S X X
16 T A X S X X
17 G A X S X X
18 G A X S X X
19 G A X S X X
20 A A X S X X
21 K A X S X X
22 G A X S X X
23 N A X S X X
24 N A X S X X
25 A A X S X X
26 S A X S X X
27 P A X S X X
28 A A X S X X
29 G A X S X X
30 S A X S X X
31 G A X S X X
32 N A X S X X
33 T A X S X X
34 K A X S X X
35 N A X S X X
36 N A X S X X
37 G A X S X X
38 A A X S X X
39 S A C S - -
40 G A C S - -
41 A A C S - -
42 D A C S - -
43 I A H S - -
44 N A H S - -
45 N A H S - -
46 Y A H S - -
47 A A H S - -
48 G A H S - -
49 Q A H S - -
50 I A H S - -
51 U A X S X X
52 S A C S - -
53 A A C S - -
54 I A C S - -
55 E A C S - -
56 S A C S - -
57 U A C S - -
58 F A C S - -
59 Y A C S - -
60 D A C S - -
61 A A C S - -
62 S A C S - -
63 S A C S - -
64 Y A C S - -
65 A A C S - -
66 G A C S - -
67 K A C S - -
68 T A E S - -
69 C A E S - -
70 T A E S - -
71 L A E S - -
72 R A E S - -
73 I A E S - -
74 K A E S - -
75 L A E S - -
76 A A C S - -
77 P A C S - -
78 D A C S - -
79 G A C S - -
80 M A C S - -
81 L A C S - -
82 L A C S - -
83 D A E S - -
84 I A E S - -
85 K A E S - -
86 P A C S - -
87 E A C S - -
88 G A C S - -
89 G A C S - -
90 D A C S - -
91 P A H S - -
92 A A H S - -
93 L A H S - -
94 C A H S - -
95 Q A H S - -
96 A A H S - -
97 A A H S - -
98 L A H S - -
99 A A H S - -
100 A A H S - -
101 A A H S - -
102 K A H S - -
103 L A H S - -
104 A A C S - -
105 K A C S - -
106 I A C S - -
107 P A C S - -
108 K A C S - -
109 P A C S - -
110 P A C S - -
111 S A C S - -
112 Q A H S - -
113 A A H S - -
114 V A H S - -
115 Y A H S - -
116 E A H S - -
117 V A H S - -
118 F A H S - -
119 U A X S X X
120 N A C S - -
121 A A C S - -
122 P A C S - -
123 L A C S - -
124 D A E S - -
125 F A E S - -
126 K A E S - -
127 P A E S - -
```
