## Supplementary material for "A multi-task deep-learning system for predicting membrane associations and secondary structures of proteins": Code and Raw Data: 3qq2A.ciphipsi

```
# Context-insensitive secondary structure analysis file
# Version 1.0
# SecondaryStructure is one of H/E/C ( Helix / Strand / Coil )
# MembraneLocalization is one of M/S ( Membrane / Solution )
# Orientation is either L (residue faces lipid), P (residue faces pore), or -
# Orientation of '-' is used for soluble residues
# Origin is c for TM-SS elements originating in the cytosol, or e for extracellular/outside cytosol
# SeqID 1LtrCode Chain SecondaryStructure MembraneLocalization Orientation Origin
1 M A X S X X
2 A A X S X X
3 E A X S X X
4 S A X S X X
5 N A X S X X
6 A A X S X X
7 L A X S X X
8 D A X S X X
9 K A X S X X
10 R A X S X X
11 L A X S X X
12 G A X S X X
13 E A X S X X
14 L A X S X X
15 R A X S X X
16 L A X S X X
17 R A X S X X
18 A A C S - -
19 D A C S - -
20 A A C S - -
21 G A E M L >
22 G A E M P >
23 P A E M L >
24 W A E M P >
25 A A E M L >
26 R A E M P >
27 T A E M L >
28 F A E M P >
29 S A E M L >
30 E A E M P -
31 R A E S - -
32 Q A E S - -
33 Q A C S - -
34 I A C S - -
35 S A C S - -
36 N A C S - -
37 R A X S X X
38 H A X S X X
39 A A X S X X
40 R A C S - -
41 A A C S - -
42 Y A C S - -
43 D A C S - -
44 Q A C S - -
45 T A E S - -
46 V A E S - -
47 S A E M L -
48 G A E M P <
49 L A E M L <
50 E A E M P <
51 I A E M L <
52 G A E M P <
53 L A E M L <
54 D A E M P <
55 R A E M L <
56 G A E S - -
57 W A E S - -
58 S A C S - -
59 A A C S - -
60 S A C S - -
61 G A C S - -
62 G A C S - -
63 R A C S - -
64 W A E M L -
65 Y A E M P >
66 A A E M L >
67 G A E M P >
68 G A E M L >
69 L A E M P >
70 L A E M L >
71 G A E M P >
72 Y A E M L >
73 T A E S - -
74 Y A E S - -
75 A A E S - -
76 D A E S - -
77 R A E S - -
78 T A E S - -
79 Y A E S - -
80 P A C S - -
81 G A C S - -
82 D A C S - -
83 G A C S - -
84 G A C S - -
85 G A E S - -
86 K A E S - -
87 V A E S - -
88 K A E S - -
89 G A E S - -
90 L A E M L <
91 H A E M P <
92 V A E M L <
93 G A E M P <
94 G A E M L <
95 Y A E M P <
96 A A E M L <
97 A A E M P <
98 Y A E M L <
99 V A E M P <
100 G A E S - -
101 D A C S - -
102 G A C S - -
103 G A C S - -
104 Y A E M L >
105 Y A E M P >
106 L A E M L >
107 D A E M P >
108 T A E M L >
109 V A E M P >
110 L A E M L >
111 R A E M P >
112 L A E M L >
113 G A E S - -
114 R A E S - -
115 Y A E S - -
116 D A E S - -
117 Q A E S - -
118 Q A E S - -
119 Y A E S - -
120 N A E S - -
121 I A E S - -
122 A A E S - -
123 G A C S - -
124 T A C S - -
125 D A C S - -
126 G A C S - -
127 G A C S - -
128 R A E S - -
129 V A E S - -
130 T A E S - -
131 A A E S - -
132 D A E S - -
133 Y A E S - -
134 R A E S - -
135 T A E S - -
136 S A E S - -
137 G A E S - -
138 A A E M L <
139 A A E M P <
140 W A E M L <
141 S A E M P <
142 L A E M L <
143 E A E M P <
144 G A E M L <
145 G A E M P <
146 R A E M L <
147 R A E M P <
148 F A E M L <
149 E A E S - -
150 L A E S - -
151 P A C S - -
152 N A C S - -
153 D A C S - -
154 W A C S - -
155 F A E M P >
156 A A E M L >
157 E A E M P >
158 P A E M L >
159 Q A E M P >
160 A A E M L >
161 E A E M P >
162 V A E M L >
163 M A E M P >
164 L A E M L >
165 W A E S - -
166 R A E S - -
167 T A E S - -
168 S A E S - -
169 G A E S - -
170 K A E S - -
171 R A E S - -
172 Y A C S - -
173 R A C S - -
174 A A C S - -
175 S A C S - -
176 N A C S - -
177 G A C S - -
178 L A E S - -
179 R A E S - -
180 V A E S - -
181 K A E S - -
182 V A E S - -
183 D A E S - -
184 A A C S - -
185 N A C S - -
186 T A E S - -
187 A A E S - -
188 T A E S - -
189 L A E M P <
190 G A E M L <
191 R A E M P <
192 L A E M L <
193 G A E M P <
194 L A E M L <
195 R A E M P <
196 F A E M L <
197 G A E M P <
198 R A E M L <
199 R A E S - -
200 I A E S - -
201 A A E S - -
202 L A C S - -
203 A A C S - -
204 G A C S - -
205 G A C S - -
206 N A C S - -
207 I A C S - -
208 V A E M L >
209 Q A E M P >
210 P A E M L >
211 Y A E M P >
212 A A E M L >
213 R A E M P >
214 L A E M L >
215 G A E M P >
216 W A E M L >
217 T A E M P >
218 Q A E S - -
219 E A C S - -
220 F A C S - -
221 K A C S - -
222 S A C S - -
223 T A X S X X
224 G A X S X X
225 D A X S X X
226 V A X S X X
227 R A X S X X
228 T A X S X X
229 N A X S X X
230 G A X S X X
231 I A X S X X
232 G A X S X X
233 H A X S X X
234 A A X S X X
235 G A X S X X
236 A A X S X X
237 G A X S X X
238 R A X S X X
239 H A C S - -
240 G A C S - -
241 R A C S - -
242 V A E M L <
243 E A E M P <
244 L A E M L <
245 G A E M P <
246 A A E M L <
247 G A E M P <
248 V A E M L <
249 D A E M P <
250 A A E M L <
251 A A E S - -
252 L A E S - -
253 G A C S - -
254 K A C S - -
255 G A C S - -
256 H A E M L >
257 N A E M P >
258 L A E M L >
259 Y A E M P >
260 A A E M L >
261 S A E M P >
262 Y A E M L >
263 E A E M P >
264 Y A E M L >
265 A A E M P >
266 A A E S - -
267 G A C S - -
268 D A C S - -
269 R A C S - -
270 I A C S - -
271 N A C S - -
272 I A C S - -
273 P A C S - -
274 W A E M L <
275 S A E M P <
276 F A E M L <
277 H A E M P <
278 A A E M L <
279 G A E M P <
280 Y A E M L <
281 R A E M P <
282 Y A E M L <
283 S A C S - -
284 F A C S - -
```
