## Supplementary material for "A multi-task deep-learning system for predicting membrane associations and secondary structures of proteins": Code and Raw Data: 3qraA.ciphipsi

```
# Context-insensitive secondary structure analysis file
# Version 1.0
# SecondaryStructure is one of H/E/C ( Helix / Strand / Coil )
# MembraneLocalization is one of M/S ( Membrane / Solution )
# Orientation is either L (residue faces lipid), P (residue faces pore), or -
# Orientation of '-' is used for soluble residues
# Origin is c for TM-SS elements originating in the cytosol, or e for extracellular/outside cytosol
# SeqID 1LtrCode Chain SecondaryStructure MembraneLocalization Orientation Origin
1 M A C S - -
2 E A C S - -
3 G A C S - -
4 E A E S - -
5 S A E M L >
6 S A E M P >
7 I A E M L >
8 S A E M P >
9 I A E M L >
10 G A E M P >
11 Y A E M L >
12 A A E M P >
13 Q A E S - -
14 S A E S - -
15 R A E S - -
16 V A E S - -
17 K A E S - -
18 E A E S - -
19 D A C S - -
20 G A C S - -
21 Y A C S - -
22 K A C S - -
23 L A C S - -
24 D A C S - -
25 K A C S - -
26 N A C S - -
27 P A C S - -
28 R A C S - -
29 G A C S - -
30 F A E M L <
31 N A E M P <
32 L A E M L <
33 K A E M P <
34 Y A E M L <
35 R A E M P <
36 Y A E M L <
37 E A E M P <
38 F A C S - -
39 N A C S - -
40 N A C S - -
41 D A E M L >
42 W A E M L >
43 G A E M P >
44 V A E M L >
45 I A E M P >
46 G A E M L >
47 S A E M P >
48 F A E M L >
49 A A E M P >
50 Q A E M L >
51 T A E S - -
52 R A E S - -
53 R A E S - -
54 G A C S - -
55 F A C S - -
56 E A C S - -
57 E A C S - -
58 S A C S - -
59 V A C S - -
60 D A C S - -
61 G A X S X X
62 F A X S X X
63 K A C S - -
64 L A C S - -
65 I A C S - -
66 D A C S - -
67 G A C S - -
68 D A E S - -
69 F A E S - -
70 K A E S - -
71 Y A E S - -
72 Y A E S - -
73 S A E M P <
74 V A E M L <
75 T A E M P <
76 A A E M L <
77 G A E M P <
78 P A E M L <
79 V A E M P <
80 F A E M L <
81 R A E M P <
82 I A E M L <
83 N A E M L -
84 E A C M L >
85 Y A E M L >
86 V A E M L >
87 S A E M P >
88 L A E M L >
89 Y A E M P >
90 G A E M L >
91 L A E M P >
92 L A E M L >
93 G A E M P >
94 A A E M L >
95 G A E S - -
96 H A E S - -
97 G A E S - -
98 K A E S - -
99 A A E S - -
100 K A C S - -
101 F A C S - -
102 S A C S - -
103 S A C S - -
104 I A X S X X
105 F A C S - -
106 G A C S - -
107 Q A C S - -
108 S A C S - -
109 E A E S - -
110 S A E S - -
111 R A E S - -
112 S A E S - -
113 K A E S - -
114 T A E S - -
115 S A E S - -
116 L A C S - -
117 A A E M P <
118 Y A E M L <
119 G A E M P <
120 A A E M L <
121 G A E M P <
122 L A E M L <
123 Q A E M P <
124 F A E M L <
125 N A E M P <
126 P A E M L <
127 H A E M L <
128 P A C S - -
129 N A E M L >
130 F A E M L >
131 V A E M P >
132 I A E M L >
133 D A E M P >
134 A A E M L >
135 S A E M P >
136 Y A E M L >
137 E A E M L >
138 Y A E S - -
139 S A E S - -
140 K A E S - -
141 L A E S - -
142 D A C S - -
143 D A C S - -
144 V A E S - -
145 K A E S - -
146 V A E S - -
147 G A E S - -
148 T A E S - -
149 W A E M L <
150 M A E M P <
151 L A E M L <
152 G A E M P <
153 A A E M L <
154 G A E M P <
155 Y A E M L <
156 R A E M P <
157 F A C M L <
```
