## Supplementary material for "A multi-task deep-learning system for predicting membrane associations and secondary structures of proteins": Code and Raw Data: 3qwnA.ciphipsi

```
# Context-insensitive secondary structure analysis file
# Version 1.0
# SecondaryStructure is one of H/E/C ( Helix / Strand / Coil )
# MembraneLocalization is one of M/S ( Membrane / Solution )
# Orientation is either L (residue faces lipid), P (residue faces pore), or -
# Orientation of '-' is used for soluble residues
# Origin is c for TM-SS elements originating in the cytosol, or e for extracellular/outside cytosol
# SeqID 1LtrCode Chain SecondaryStructure MembraneLocalization Orientation Origin
1 G A X S X X
2 E A X S X X
3 D A X S X X
4 D A X S X X
5 Y A X S X X
6 Y A C S - -
7 Y A C S - -
8 P A C S - -
9 S A C S - -
10 V A C S - -
11 K A C S - -
12 L A C S - -
13 E A C S - -
14 F A C S - -
15 V A E S - -
16 T A E S - -
17 V A E S - -
18 K A E S - -
19 A A E S - -
20 G A C S - -
21 T A C S - -
22 D A C S - -
23 G A C S - -
24 S A C S - -
25 I A C S - -
26 Q A C S - -
27 T A C S - -
28 L A C S - -
29 I A C S - -
30 P A C S - -
31 D A C S - -
32 N A C S - -
33 G A C S - -
34 E A C S - -
35 A A C S - -
36 L A C S - -
37 T A C S - -
38 V A C S - -
39 S A C S - -
40 K A C S - -
41 D A C S - -
42 R A C S - -
43 T A C S - -
44 G A C S - -
45 S A C S - -
46 A A C S - -
47 I A C S - -
48 S A C S - -
49 P A C S - -
50 N A C S - -
51 T A C S - -
52 S A C S - -
53 R A C S - -
54 R A C S - -
55 V A C S - -
56 U A X S X X
57 S A C S - -
58 N A C S - -
59 Y A C S - -
60 E A C S - -
61 T A E S - -
62 L A E S - -
63 S A E S - -
64 N A C S - -
65 G A C S - -
66 H A C S - -
67 T A E S - -
68 A A E S - -
69 T A E S - -
70 A A E S - -
71 V A E S - -
72 I A E S - -
73 Y A C S - -
74 S A E S - -
75 L A E S - -
76 Q A E S - -
77 S A C S - -
78 L A C S - -
79 V A C S - -
80 T A C S - -
81 P A C S - -
82 T A C S - -
83 P A C S - -
84 K A C S - -
85 P A C S - -
86 A A C S - -
87 D A C S - -
88 D A C S - -
89 P A H S - -
90 T A H S - -
91 Y A H S - -
92 R A H S - -
93 D A H S - -
94 G A C S - -
95 L A C S - -
96 K A C S - -
97 H A C S - -
98 D A C S - -
99 P A C S - -
100 V A C S - -
101 D A C S - -
102 V A C S - -
103 V A C S - -
104 S A E S - -
105 I A E S - -
106 W A E S - -
107 L A E S - -
108 G A E S - -
109 R A C S - -
110 G A C S - -
111 Y A C S - -
112 L A C S - -
113 N A C S - -
114 U A C S - -
115 I A C S - -
116 L A C S - -
117 N A C S - -
118 L A C S - -
119 K A C S - -
120 V A C S - -
121 N A C S - -
122 G A C S - -
123 G A C S - -
124 K A E S - -
125 Q A E S - -
126 H A E S - -
127 V A E S - -
128 F A E S - -
129 G A E S - -
130 I A E S - -
131 V A E S - -
132 E A E S - -
133 D A E S - -
134 L A H S - -
135 S A H S - -
136 E A H S - -
137 F A H S - -
138 E A H S - -
139 T A H S - -
140 N A H S - -
141 G A C S - -
142 T A C S - -
143 V A C S - -
144 N A C S - -
145 U A X S X X
146 L A C S - -
147 L A C S - -
148 Y A C S - -
149 H A C S - -
150 D A C S - -
151 A A C S - -
152 N A C S - -
153 G A C S - -
154 D A C S - -
155 E A C S - -
156 E A C S - -
157 Y A C S - -
158 Y A C S - -
159 N A C S - -
160 R A E S - -
161 R A E S - -
162 A A E S - -
163 Y A E S - -
164 L A E S - -
165 S A E S - -
166 V A E S - -
167 P A C S - -
168 L A C S - -
169 D A C S - -
170 K A C S - -
171 Y A C S - -
172 A A C S - -
173 D A C S - -
174 A A C S - -
175 E A C S - -
176 N A C S - -
177 P A C S - -
178 G A C S - -
179 Q A C S - -
180 K A E S - -
181 I A E S - -
182 T A E S - -
183 I A E S - -
184 K A E S - -
185 F A E S - -
186 K A E S - -
187 Y A E S - -
188 Y A E S - -
189 T A E S - -
190 Y A E S - -
191 D A C S - -
192 K A C S - -
193 D A C S - -
194 G A C S - -
195 T A C S - -
196 A A C S - -
197 I A C S - -
198 E A C S - -
199 S A C S - -
200 G A C S - -
201 K A C S - -
202 Y A C S - -
203 C A C S - -
204 N A C S - -
205 P A C S - -
206 G A C S - -
207 F A C S - -
208 E A C S - -
209 Y A C S - -
210 V A C S - -
211 P A C S - -
212 D A C S - -
213 K A C S - -
214 N A X S X X
```
