## Supplementary material for "A multi-task deep-learning system for predicting membrane associations and secondary structures of proteins": Code and Raw Data: 3qwuA.ciphipsi

```
# Context-insensitive secondary structure analysis file
# Version 1.0
# SecondaryStructure is one of H/E/C ( Helix / Strand / Coil )
# MembraneLocalization is one of M/S ( Membrane / Solution )
# Orientation is either L (residue faces lipid), P (residue faces pore), or -
# Orientation of '-' is used for soluble residues
# Origin is c for TM-SS elements originating in the cytosol, or e for extracellular/outside cytosol
# SeqID 1LtrCode Chain SecondaryStructure MembraneLocalization Orientation Origin
1 S A X S X X
2 N A X S X X
3 A A X S X X
4 M A C S - -
5 I A C S - -
6 S A C S - -
7 P A H S - -
8 E A H S - -
9 L A H S - -
10 V A H S - -
11 K A H S - -
12 E A H S - -
13 A A H S - -
14 L A H S - -
15 K A H S - -
16 K A H S - -
17 K A C S - -
18 K A C S - -
19 V A E S - -
20 R A E S - -
21 S A E S - -
22 E A E S - -
23 E A E S - -
24 A A E S - -
25 F A C S - -
26 G A C S - -
27 L A E S - -
28 E A E S - -
29 Y A E S - -
30 L A E S - -
31 R A E S - -
32 F A C S - -
33 N A C S - -
34 D A C S - -
35 D A C S - -
36 Y A C S - -
37 K A C S - -
38 D A C S - -
39 I A C S - -
40 P A C S - -
41 R A C S - -
42 G A C S - -
43 T A C S - -
44 A A C S - -
45 I A C S - -
46 F A C S - -
47 K A C S - -
48 D A C S - -
49 F A C S - -
50 I A C S - -
51 I A C S - -
52 W A C S - -
53 G A C S - -
54 Y A C S - -
55 P A C S - -
56 H A C S - -
57 I A C S - -
58 G A C S - -
59 R A C S - -
60 I A C S - -
61 F A C S - -
62 L A C S - -
63 L A H S - -
64 E A H S - -
65 T A H S - -
66 G A H S - -
67 L A H S - -
68 R A H S - -
69 E A H S - -
70 Q A H S - -
71 F A C S - -
72 E A C S - -
73 A A C S - -
74 P A C S - -
75 F A E S - -
76 W A E S - -
77 V A E S - -
78 E A E S - -
79 E A C S - -
80 K A C S - -
81 V A C S - -
82 D A C S - -
83 G A C S - -
84 Y A C S - -
85 N A C S - -
86 T A E S - -
87 R A E S - -
88 I A E S - -
89 F A E S - -
90 K A E S - -
91 Y A E S - -
92 G A C S - -
93 D A C S - -
94 N A E S - -
95 Y A E S - -
96 Y A E S - -
97 A A E S - -
98 L A E S - -
99 S A C S - -
100 R A C S - -
101 G A C S - -
102 G A C S - -
103 F A C S - -
104 I A C S - -
105 C A C S - -
106 P A H S - -
107 F A H S - -
108 T A H S - -
109 T A H S - -
110 D A H S - -
111 R A H S - -
112 L A H S - -
113 P A H S - -
114 D A H S - -
115 L A H S - -
116 I A C S - -
117 D A C S - -
118 L A H S - -
119 R A H S - -
120 I A H S - -
121 L A H S - -
122 D A H S - -
123 E A H S - -
124 N A C S - -
125 P A C S - -
126 D A C S - -
127 L A C S - -
128 V A E S - -
129 I A E S - -
130 C A E S - -
131 A A E S - -
132 E A E S - -
133 V A E S - -
134 A A E S - -
135 G A C S - -
136 P A C S - -
137 E A C S - -
138 N A C S - -
139 P A C S - -
140 Y A C S - -
141 I A C S - -
142 E A C S - -
143 E A C S - -
144 S A C S - -
145 P A C S - -
146 P A C S - -
147 Y A C S - -
148 V A C S - -
149 K A C S - -
150 E A C S - -
151 D A C S - -
152 V A E S - -
153 Q A E S - -
154 L A E S - -
155 F A E S - -
156 V A C S - -
157 F A C S - -
158 D A E S - -
159 F A E S - -
160 M A E S - -
161 K A C S - -
162 K A C S - -
163 N A C S - -
164 E A C S - -
165 Q A C S - -
166 G A C S - -
167 F A C S - -
168 L A C S - -
169 S A C S - -
170 Q A H S - -
171 E A H S - -
172 E A H S - -
173 K A H S - -
174 M A H S - -
175 E A H S - -
176 L A H S - -
177 I A H S - -
178 E A H S - -
179 K A H S - -
180 Y A H S - -
181 N A C S - -
182 L A C S - -
183 P A C S - -
184 H A C S - -
185 V A C S - -
186 E A C S - -
187 I A C S - -
188 L A C S - -
189 G A C S - -
190 R A C S - -
191 F A C S - -
192 T A C S - -
193 A A C S - -
194 S A C S - -
195 E A H S - -
196 E A H S - -
197 G A H S - -
198 I A H S - -
199 K A H S - -
200 K A H S - -
201 I A H S - -
202 K A H S - -
203 E A H S - -
204 I A H S - -
205 L A H S - -
206 K A H S - -
207 R A H S - -
208 F A H S - -
209 N A H S - -
210 E A H S - -
211 E A H S - -
212 G A C S - -
213 R A C S - -
214 E A C S - -
215 G A C S - -
216 V A E S - -
217 V A E S - -
218 F A E S - -
219 K A E S - -
220 E A C S - -
221 D A C S - -
222 S A C S - -
223 E A C S - -
224 R A C S - -
225 N A C S - -
226 K A C S - -
227 R A E S - -
228 A A E S - -
229 K A E S - -
230 Y A E S - -
231 I A E S - -
232 T A C S - -
233 S A H S - -
234 Y A H S - -
235 A A H S - -
236 N A H S - -
237 L A H S - -
238 M A H S - -
239 D A H S - -
240 I A H S - -
241 K A H S - -
242 T A H S - -
243 N A H S - -
244 A A H S - -
245 K A H S - -
246 N A H S - -
247 M A H S - -
248 L A H S - -
249 Q A H S - -
250 L A C S - -
251 P A C S - -
252 P A H S - -
253 E A H S - -
254 Y A H S - -
255 Y A H S - -
256 T A H S - -
257 N A H S - -
258 R A H S - -
259 I A H S - -
260 L A H S - -
261 R A H S - -
262 L A H S - -
263 V A H S - -
264 L A H S - -
265 F A H S - -
266 M A H S - -
267 Y A H S - -
268 E A H S - -
269 E A H S - -
270 G A C S - -
271 L A H S - -
272 K A H S - -
273 T A H S - -
274 T A H S - -
275 E A H S - -
276 H A H S - -
277 L A H S - -
278 Y A H S - -
279 E A H S - -
280 E A H S - -
281 L A H S - -
282 G A H S - -
283 R A H S - -
284 A A H S - -
285 F A H S - -
286 I A H S - -
287 D A H S - -
288 G A H S - -
289 L A H S - -
290 F A H S - -
291 Q A H S - -
292 A A H S - -
293 I A H S - -
294 E A H S - -
295 Q A H S - -
296 F A H S - -
297 E A H S - -
298 K A H S - -
299 E A H S - -
300 H A C S - -
301 K A E S - -
302 V A E S - -
303 Y A E S - -
304 K A E S - -
305 T A E S - -
306 F A E S - -
307 T A E S - -
308 C A E S - -
309 K A E S - -
310 F A E S - -
311 R A C S - -
312 K A C S - -
313 K A H S - -
314 E A H S - -
315 N A H S - -
316 A A H S - -
317 I A H S - -
318 A A H S - -
319 L A H S - -
320 L A H S - -
321 E A H S - -
322 L A H S - -
323 L A H S - -
324 S A H S - -
325 K A H S - -
326 T A C S - -
327 S A C S - -
328 K A C S - -
329 H A C S - -
330 I A E S - -
331 Q A E S - -
332 V A E S - -
333 K A E S - -
334 E A C S - -
335 R A C S - -
336 R A E S - -
337 L A E S - -
338 E A E S - -
339 K A C S - -
340 E A C S - -
341 G A C S - -
342 D A C S - -
343 Y A E S - -
344 W A E S - -
345 R A E S - -
346 L A E S - -
347 E A E S - -
348 F A E S - -
349 D A E S - -
350 K A E S - -
351 V A E S - -
352 F A C S - -
353 L A H S - -
354 N A H S - -
355 M A H S - -
356 T A H S - -
357 G A H S - -
358 L A H S - -
359 L A H S - -
360 G A H S - -
361 H A H S - -
362 L A H S - -
363 L A H S - -
364 S A H S - -
365 G A C S - -
366 G A C S - -
367 I A C S - -
368 V A C S - -
369 Y A C S - -
370 D A C S - -
```
