## Supplementary material for "A multi-task deep-learning system for predicting membrane associations and secondary structures of proteins": Code and Raw Data: 3qxcA.ciphipsi

```
# Context-insensitive secondary structure analysis file
# Version 1.0
# SecondaryStructure is one of H/E/C ( Helix / Strand / Coil )
# MembraneLocalization is one of M/S ( Membrane / Solution )
# Orientation is either L (residue faces lipid), P (residue faces pore), or -
# Orientation of '-' is used for soluble residues
# Origin is c for TM-SS elements originating in the cytosol, or e for extracellular/outside cytosol
# SeqID 1LtrCode Chain SecondaryStructure MembraneLocalization Orientation Origin
1 M A X S X X
2 G A X S X X
3 S A X S X X
4 S A X S X X
5 H A X S X X
6 H A X S X X
7 H A X S X X
8 H A X S X X
9 H A X S X X
10 H A X S X X
11 S A X S X X
12 S A X S X X
13 G A X S X X
14 R A X S X X
15 E A X S X X
16 N A X S X X
17 L A X S X X
18 Y A C S - -
19 F A C S - -
20 Q A C S - -
21 G A C S - -
22 H A C S - -
23 M A E S - -
24 L A E S - -
25 F A E S - -
26 I A E S - -
27 S A E S - -
28 A A E S - -
29 T A C S - -
30 N A C S - -
31 T A C S - -
32 N A C S - -
33 A A C S - -
34 G A C S - -
35 K A H S - -
36 T A H S - -
37 T A H S - -
38 C A H S - -
39 A A H S - -
40 R A H S - -
41 L A H S - -
42 L A H S - -
43 A A H S - -
44 Q A H S - -
45 Y A H S - -
46 C A H S - -
47 N A H S - -
48 A A H S - -
49 C A H S - -
50 G A C S - -
51 V A C S - -
52 K A C S - -
53 T A E S - -
54 I A E S - -
55 L A E S - -
56 L A E S - -
57 K A C S - -
58 P A C S - -
59 I A C S - -
60 E A C S - -
61 T A C S - -
62 G A C S - -
63 V A C S - -
64 N A C S - -
65 D A C S - -
66 A A C S - -
67 I A C S - -
68 N A C S - -
69 H A C S - -
70 S A C S - -
71 S A C S - -
72 D A H S - -
73 A A H S - -
74 H A H S - -
75 L A H S - -
76 F A H S - -
77 L A H S - -
78 Q A H S - -
79 D A H S - -
80 N A H S - -
81 R A H S - -
82 L A H S - -
83 L A H S - -
84 D A C S - -
85 R A C S - -
86 S A C S - -
87 L A C S - -
88 T A C S - -
89 L A C S - -
90 K A C S - -
91 D A C S - -
92 I A C S - -
93 S A C S - -
94 F A C S - -
95 Y A C S - -
96 R A C S - -
97 Y A C S - -
98 H A C S - -
99 K A C S - -
100 V A C S - -
101 S A C S - -
102 A A C S - -
103 P A H S - -
104 L A H S - -
105 I A H S - -
106 A A H S - -
107 Q A H S - -
108 Q A H S - -
109 E A H S - -
110 E A H S - -
111 D A C S - -
112 P A C S - -
113 N A C S - -
114 A A C S - -
115 P A C S - -
116 I A C S - -
117 D A C S - -
118 T A H S - -
119 D A H S - -
120 N A H S - -
121 L A H S - -
122 T A H S - -
123 Q A H S - -
124 R A H S - -
125 L A H S - -
126 H A H S - -
127 N A H S - -
128 F A H S - -
129 T A H S - -
130 K A H S - -
131 T A H S - -
132 Y A C S - -
133 D A C S - -
134 L A E S - -
135 V A E S - -
136 I A E S - -
137 V A E S - -
138 E A E S - -
139 G A C S - -
140 A A C S - -
141 G A C S - -
142 G A C S - -
143 L A C S - -
144 C A C S - -
145 V A C S - -
146 P A C S - -
147 I A C S - -
148 T A C S - -
149 L A C S - -
150 E A C S - -
151 E A C S - -
152 N A C S - -
153 M A H S - -
154 L A H S - -
155 D A H S - -
156 F A H S - -
157 A A H S - -
158 L A H S - -
159 K A H S - -
160 L A H S - -
161 K A C S - -
162 A A C S - -
163 K A C S - -
164 M A E S - -
165 L A E S - -
166 L A E S - -
167 I A E S - -
168 S A E S - -
169 H A C S - -
170 D A C S - -
171 N A C S - -
172 L A C S - -
173 G A C S - -
174 L A H S - -
175 I A H S - -
176 N A H S - -
177 D A H S - -
178 C A H S - -
179 L A H S - -
180 L A H S - -
181 N A H S - -
182 D A H S - -
183 F A H S - -
184 L A H S - -
185 L A H S - -
186 K A H S - -
187 S A H S - -
188 H A C S - -
189 Q A C S - -
190 L A E S - -
191 D A E S - -
192 Y A E S - -
193 K A E S - -
194 I A E S - -
195 A A E S - -
196 I A E S - -
197 N A E S - -
198 L A C S - -
199 K A C S - -
200 G A C S - -
201 N A C S - -
202 N A C S - -
203 T A H S - -
204 A A H S - -
205 F A H S - -
206 H A H S - -
207 S A H S - -
208 I A H S - -
209 S A H S - -
210 L A H S - -
211 P A H S - -
212 Y A H S - -
213 I A H S - -
214 E A H S - -
215 L A H S - -
216 F A H S - -
217 N A H S - -
218 T A H S - -
219 R A H S - -
220 S A C S - -
221 N A C S - -
222 N A C S - -
223 P A C S - -
224 I A C S - -
225 V A C S - -
226 I A C S - -
227 F A H S - -
228 Q A H S - -
229 Q A H S - -
230 S A H S - -
231 L A H S - -
232 K A H S - -
233 V A H S - -
234 L A H S - -
235 M A H S - -
236 S A H S - -
237 F A H S - -
238 A A H S - -
239 L A H S - -
240 K A C S - -
241 G A C S - -
242 S A C S - -
```
