## Supplementary material for "A multi-task deep-learning system for predicting membrane associations and secondary structures of proteins": Code and Raw Data: 3r0aA.ciphipsi

```
# Context-insensitive secondary structure analysis file
# Version 1.0
# SecondaryStructure is one of H/E/C ( Helix / Strand / Coil )
# MembraneLocalization is one of M/S ( Membrane / Solution )
# Orientation is either L (residue faces lipid), P (residue faces pore), or -
# Orientation of '-' is used for soluble residues
# Origin is c for TM-SS elements originating in the cytosol, or e for extracellular/outside cytosol
# SeqID 1LtrCode Chain SecondaryStructure MembraneLocalization Orientation Origin
1 S A X S X X
2 N A X S X X
3 A A X S X X
4 U A C S - -
5 I A C S - -
6 D A C S - -
7 F A C S - -
8 A A C S - -
9 C A C S - -
10 K A C S - -
11 E A C S - -
12 F A C S - -
13 K A C S - -
14 V A H S - -
15 E A H S - -
16 D A H S - -
17 V A H S - -
18 I A H S - -
19 K A H S - -
20 C A H S - -
21 A A H S - -
22 L A H S - -
23 N A C S - -
24 L A C S - -
25 T A C S - -
26 K A H S - -
27 A A H S - -
28 D A H S - -
29 L A H S - -
30 N A H S - -
31 V A H S - -
32 U A X S X X
33 K A C S - -
34 S A C S - -
35 F A C S - -
36 L A C S - -
37 N A C S - -
38 E A C S - -
39 P A C S - -
40 D A C S - -
41 R A C S - -
42 W A C S - -
43 I A C S - -
44 D A C S - -
45 T A H S - -
46 D A H S - -
47 A A H S - -
48 L A H S - -
49 S A H S - -
50 K A H S - -
51 S A H S - -
52 L A H S - -
53 K A C S - -
54 L A C S - -
55 D A C S - -
56 V A H S - -
57 S A H S - -
58 T A H S - -
59 V A H S - -
60 Q A H S - -
61 R A H S - -
62 S A H S - -
63 V A H S - -
64 K A H S - -
65 K A H S - -
66 L A H S - -
67 H A H S - -
68 E A H S - -
69 K A H S - -
70 E A C S - -
71 I A C S - -
72 L A E S - -
73 Q A E S - -
74 R A E S - -
75 S A E S - -
76 Q A E S - -
77 Q A E S - -
78 N A C S - -
79 L A C S - -
80 D A C S - -
81 G A C S - -
82 G A C S - -
83 G A C S - -
84 Y A C S - -
85 V A C S - -
86 Y A C S - -
87 I A E S - -
88 Y A E S - -
89 K A E S - -
90 I A C S - -
91 Y A C S - -
92 S A C S - -
93 K A H S - -
94 N A H S - -
95 Q A H S - -
96 I A H S - -
97 R A H S - -
98 N A H S - -
99 I A H S - -
100 I A H S - -
101 Q A H S - -
102 K A H S - -
103 I A H S - -
104 V A H S - -
105 Q A H S - -
106 S A H S - -
107 W A H S - -
108 A A H S - -
109 D A H S - -
110 R A H S - -
111 L A H S - -
112 G A H S - -
113 Q A H S - -
114 E A H S - -
115 L A H S - -
116 K A H S - -
117 E A H S - -
118 W A H S - -
119 E A C S - -
120 N A C S - -
121 G A C S - -
122 G A X S X X
123 E A X S X X
```
