## Supplementary material for "A multi-task deep-learning system for predicting membrane associations and secondary structures of proteins": Code and Raw Data: 3rfzB.ciphipsi

```
# Context-insensitive secondary structure analysis file
# Version 1.0
# SecondaryStructure is one of H/E/C ( Helix / Strand / Coil )
# MembraneLocalization is one of M/S ( Membrane / Solution )
# Orientation is either L (residue faces lipid), P (residue faces pore), or -
# Orientation of '-' is used for soluble residues
# Origin is c for TM-SS elements originating in the cytosol, or e for extracellular/outside cytosol
# SeqID 1LtrCode Chain SecondaryStructure MembraneLocalization Orientation Origin
1 D B X S X X
2 L B X S X X
3 Y B X S X X
4 F B X S X X
5 N B X S X X
6 P B X S X X
7 R B X S X X
8 F B X S X X
9 L B X S X X
10 A B X S X X
11 D B X S X X
12 D B X S X X
13 P B X S X X
14 Q B X S X X
15 A B X S X X
16 V B X S X X
17 A B X S X X
18 D B X S X X
19 L B X S X X
20 S B X S X X
21 R B X S X X
22 F B X S X X
23 E B X S X X
24 N B X S X X
25 G B C S - -
26 Q B C S - -
27 E B C S - -
28 L B C S - -
29 P B C S - -
30 P B C S - -
31 G B C S - -
32 T B C S - -
33 Y B C S - -
34 R B C S - -
35 V B E S - -
36 D B E S - -
37 I B E S - -
38 Y B E S - -
39 L B E S - -
40 N B C S - -
41 N B C S - -
42 G B C S - -
43 Y B C S - -
44 M B C S - -
45 A B E S - -
46 T B E S - -
47 R B E S - -
48 D B E S - -
49 V B E S - -
50 T B C S - -
51 F B C S - -
52 N B C S - -
53 T B C S - -
54 G B C S - -
55 D B C S - -
56 S B C S - -
57 E B C S - -
58 Q B C S - -
59 G B C S - -
60 I B C S - -
61 V B C S - -
62 P B C S - -
63 C B C S - -
64 L B C S - -
65 T B C S - -
66 R B H S - -
67 A B H S - -
68 Q B H S - -
69 L B H S - -
70 A B H S - -
71 S B H S - -
72 M B H S - -
73 G B C S - -
74 L B C S - -
75 N B C S - -
76 T B C S - -
77 A B C S - -
78 S B C S - -
79 V B C S - -
80 A B C S - -
81 G B C S - -
82 M B C S - -
83 N B C S - -
84 L B C S - -
85 L B C S - -
86 A B C S - -
87 D B C S - -
88 D B C S - -
89 A B C S - -
90 C B C S - -
91 V B C S - -
92 P B C S - -
93 L B C S - -
94 T B C S - -
95 T B C S - -
96 M B C S - -
97 V B C S - -
98 Q B C S - -
99 D B C S - -
100 A B E S - -
101 T B E S - -
102 A B E S - -
103 H B E S - -
104 L B E S - -
105 D B E S - -
106 V B C S - -
107 G B C S - -
108 Q B C S - -
109 Q B C S - -
110 R B E S - -
111 L B E S - -
112 N B E S - -
113 L B E S - -
114 T B E S - -
115 I B E S - -
116 P B C S - -
117 Q B C S - -
118 A B C S - -
119 F B C S - -
120 M B C S - -
121 S B C S - -
122 N B C S - -
123 R B C S - -
124 A B C S - -
125 R B C S - -
126 G B C S - -
127 Y B C S - -
128 I B C S - -
129 P B C S - -
130 P B C S - -
131 E B C S - -
132 L B C S - -
133 W B C S - -
134 D B C S - -
135 P B C S - -
136 G B C S - -
137 I B C S - -
138 N B E M L >
139 A B E M P >
140 G B E M L >
141 L B E M P >
142 L B E M L >
143 N B E M P >
144 Y B E M L >
145 N B E M P >
146 F B E M L >
147 S B E M P >
148 G B E M L >
149 N B E S - -
150 S B E S - -
151 V B E S - -
152 Q B E S - -
153 N B E S - -
154 R B C S - -
155 I B C S - -
156 G B C S - -
157 G B C S - -
158 N B E S - -
159 S B E S - -
160 H B E S - -
161 Y B E S - -
162 A B E S - -
163 Y B E S - -
164 L B E M L <
165 N B E M P <
166 L B E M L <
167 Q B E M P <
168 S B E M L <
169 G B E M P <
170 L B E M L <
171 N B E M P <
172 I B E M L <
173 G B E M L -
174 A B E M L >
175 W B E M L >
176 R B E M P >
177 L B E M L >
178 R B E M P >
179 D B E M L >
180 N B E M P >
181 T B E M L >
182 T B E S - -
183 W B E S - -
184 S B C S - -
185 Y B C S - -
186 N B C S - -
187 S B C S - -
188 S B X S X X
189 D B X S X X
190 R B X S X X
191 S B X S X X
192 S B X S X X
193 G B X S X X
194 S B X S X X
195 K B C S - -
196 N B C S - -
197 K B C S - -
198 W B C S - -
199 Q B C S - -
200 H B C S - -
201 I B E M P <
202 N B E M P <
203 T B E M L <
204 W B E M P <
205 L B E M L <
206 E B E M P <
207 R B E M L <
208 D B E M P <
209 I B E M L <
210 I B C S - -
211 P B C S - -
212 L B E M L -
213 R B C M L >
214 S B E M L >
215 R B E M P >
216 L B E M L >
217 T B E M P >
218 L B E M L >
219 G B E M P >
220 D B E M P >
221 G B C S - p
222 Y B E S - p
223 T B E S - p
224 Q B E S - p
225 G B C S - p
226 D B C S - p
227 I B C S - p
228 F B C S - p
229 D B C S - p
230 G B C S - p
231 I B C S - p
232 N B C S - p
233 F B E M L <
234 R B E M L <
235 G B E M L <
236 A B E M L <
237 Q B E M P <
238 L B E M L <
239 A B E M P <
240 S B E M L <
241 D B C S - p
242 D B C S - p
243 N B C S - p
244 M B C S - -
245 L B C S - -
246 P B C S - -
247 D B C S - -
248 S B C S - -
249 Q B C S - -
250 R B C S - -
251 G B C S - -
252 F B C S - -
253 A B C S - -
254 P B C S - -
255 V B E S - -
256 I B E S - -
257 H B E S - -
258 G B E S - -
259 I B E S - -
260 A B E S - -
261 R B C S - -
262 G B C S - -
263 T B C S - -
264 A B E S - -
265 Q B E S - -
266 V B E S - -
267 T B E S - -
268 I B E S - -
269 K B E S - -
270 Q B E S - -
271 N B C S - -
272 G B C S - -
273 Y B C S - -
274 D B C S - -
275 I B C S - -
276 Y B E S - -
277 N B E S - -
278 S B E S - -
279 T B E S - -
280 V B E S - -
281 P B C S - -
282 P B C S - -
283 G B C S - -
284 P B C S - -
285 F B C S - -
286 T B C S - -
287 I B C S - -
288 N B C S - -
289 D B C S - -
290 I B C S - -
291 Y B C S - -
292 A B C S - -
293 A B C S - -
294 G B C S - -
295 N B C S - p
296 S B C S - -
297 G B C S - -
298 D B C S - -
299 L B E S - -
300 Q B E S - -
301 V B E S - -
302 T B E S - -
303 I B E S - -
304 K B E S - -
305 E B C S - -
306 A B C S - -
307 D B C S - -
308 G B C S - -
309 S B C S - -
310 T B E S - -
311 Q B E S - -
312 I B E S - -
313 F B E S - -
314 T B E S - -
315 V B E S - -
316 P B C S - -
317 Y B C S - -
318 S B C S - -
319 S B C S - p
320 V B C S - p
321 P B C S - p
322 L B C S - p
323 L B C S - p
324 Q B C S - p
325 R B C S - -
326 E B C S - -
327 G B C S - -
328 H B E S - -
329 T B E M L >
330 R B E M P >
331 Y B E M L >
332 S B E M P >
333 I B E M L >
334 T B E M P >
335 A B E M L >
336 G B E M P >
337 E B C S - -
338 Y B C S - -
339 R B C S - -
340 S B C S - -
341 G B C S - -
342 N B C S - -
343 A B C S - -
344 Q B C S - -
345 Q B C S - -
346 E B C S - -
347 K B C S - -
348 P B C S - -
349 R B C S - -
350 F B E M L <
351 F B E M L <
352 Q B E M P <
353 S B E M L <
354 T B E M P <
355 L B E M L <
356 L B E M P <
357 H B E M L <
358 G B E S - -
359 L B E S - -
360 P B C S - -
361 A B C S - -
362 G B C S - -
363 W B E M L -
364 T B E M P >
365 I B E M L >
366 Y B E M P >
367 G B E M L >
368 G B E M P >
369 T B E M L >
370 Q B E M P >
371 L B E M L >
372 A B C S - -
373 D B C S - -
374 R B C S - -
375 Y B E S - -
376 R B E S - -
377 A B E M P <
378 F B E M L <
379 N B E M P <
380 F B E M L <
381 G B E M P <
382 I B E M L <
383 G B E M P <
384 K B E M L <
385 N B E M P <
386 M B C S - -
387 G B C S - -
388 A B C S - -
389 L B E M L >
390 G B E M L >
391 A B E M P >
392 L B E M L >
393 S B E M P >
394 V B E M L >
395 D B E M P >
396 M B E M L >
397 T B E M P >
398 Q B E M L >
399 A B E S - -
400 N B E S - -
401 S B E S - -
402 T B E S - -
403 L B C S - -
404 P B C S - -
405 D B C S - -
406 D B C S - -
407 S B E S - -
408 Q B E S - -
409 H B E S - -
410 D B E S - -
411 G B E S - -
412 Q B E S - -
413 S B E M P <
414 V B E M L <
415 R B E M P <
416 F B E M L <
417 L B E M P <
418 Y B E M L <
419 N B E M P <
420 K B E M L <
421 S B E M P <
422 L B C S - -
423 N B C S - -
424 E B C S - -
425 S B C S - -
426 G B C S - -
427 T B E M L >
428 N B E M P >
429 I B E M L >
430 Q B E M P >
431 L B E M P >
432 V B E M L >
433 G B E M P >
434 Y B E M L >
435 R B E M P >
436 Y B E M L >
437 S B E S - -
438 T B C S - -
439 S B C S - -
440 G B C S - -
441 Y B C S - -
442 F B C S - -
443 N B C S - -
444 F B H S - -
445 A B H S - -
446 D B H S - -
447 T B H S - -
448 T B H S - -
449 Y B C S - -
450 S B C S - -
451 R B C S - -
452 M B C S - -
453 N B C S - -
454 G B X S X X
455 Y B X S X X
456 N B X S X X
457 I B X S X X
458 E B X S X X
459 T B X S X X
460 Q B X S X X
461 D B X S X X
462 G B X S X X
463 V B X S X X
464 I B X S X X
465 Q B X S X X
466 V B X S X X
467 K B X S X X
468 P B X S X X
469 K B X S X X
470 F B X S X X
471 T B X S X X
472 D B X S X X
473 Y B C S - -
474 Y B C S - -
475 N B C S - -
476 L B C S - -
477 A B C S - -
478 Y B C S - -
479 N B C S - -
480 K B C S - -
481 R B C S - -
482 G B E S - -
483 K B E M P <
484 L B E M L <
485 Q B E M P <
486 L B E M L <
487 T B E M P <
488 V B E M L <
489 T B E M P <
490 Q B E M L <
491 Q B E M P <
492 L B E M L <
493 G B C S - -
494 R B C S - -
495 T B C S - -
496 S B E M L >
497 T B E M P >
498 L B E M L >
499 Y B E M P >
500 L B E M L >
501 S B E M P >
502 G B E M L >
503 S B E M P >
504 H B E M L >
505 Q B E S - -
506 T B E S - -
507 Y B C S - -
508 W B C S - -
509 G B C S - -
510 T B C S - -
511 S B C S - -
512 N B C S - -
513 V B C S - -
514 D B C S - -
515 E B C S - -
516 Q B E M P <
517 F B E M L <
518 Q B E M P <
519 A B E M L <
520 G B E M P <
521 L B E M L <
522 N B E M P <
523 T B E M L <
524 A B E M P <
525 F B E M L <
526 E B C S - -
527 D B C S - -
528 I B E M L >
529 N B E M P >
530 W B E M L >
531 T B E M P >
532 L B E M L >
533 S B E M P >
534 Y B E M L >
535 S B E M P >
536 L B E S - -
537 T B E S - -
538 K B E S - -
539 N B C S - -
540 A B C S - -
541 W B C S - -
542 Q B C S - -
543 K B C S - -
544 G B C S - -
545 R B C S - -
546 D B E S - -
547 Q B E S - -
548 M B E M P <
549 L B E M L <
550 A B E M P <
551 L B E M L <
552 N B E M P <
553 V B E M L <
554 N B E M P <
555 I B E M L <
556 P B E M P <
557 F B C S - -
558 S B C S - -
559 H B C S - -
560 W B C S - -
561 L B C S - -
562 R B C S - -
563 S B C S - -
564 D B C S - -
565 S B C S - -
566 K B C S - -
567 S B C S - -
568 Q B C S - -
569 W B E S - -
570 R B C S - -
571 H B C M L >
572 A B E M L >
573 S B E M P >
574 A B E M L >
575 S B E M P >
576 Y B E M L >
577 S B E M P >
578 M B E M L >
579 S B E M P >
580 H B E S - -
581 D B C S - -
582 L B C S - -
583 N B C S - -
584 G B C S - -
585 R B C S - -
586 M B E S - -
587 T B E M L <
588 N B E M L <
589 L B E M P <
590 A B E M L <
591 G B E M P <
592 V B E M L <
593 Y B E M P <
594 G B E M L <
595 T B E M P <
596 L B E M L <
597 L B E M L <
598 E B C S - -
599 D B C S - -
600 N B E M P >
601 N B E M L >
602 L B E M L >
603 S B E M P >
604 Y B E M L >
605 S B E M P >
606 V B E M L >
607 Q B E M P >
608 T B E M L >
609 G B E M P >
610 Y B E S - -
611 A B E S - -
612 G B E S - -
613 G B C S - -
614 G B C S - -
615 D B C S - -
616 G B C S - -
617 N B C S - -
618 S B C S - -
619 G B C S - -
620 S B C S - -
621 T B E S - -
622 G B E M L <
623 Y B E M P <
624 A B E M L <
625 T B E M P <
626 L B E M L <
627 N B E M P <
628 Y B E M L <
629 R B E M P <
630 G B E M L <
631 G B E M L -
632 Y B E M L >
633 G B E M L >
634 N B E M P >
635 A B E M L >
636 N B E M P >
637 I B E M L >
638 G B E M P >
639 Y B E M L >
640 S B E M P -
641 H B E S - -
642 S B C S - -
643 D B C S - -
644 D B C S - -
645 I B C S - -
646 K B E S - -
647 Q B E S - -
648 L B E S - -
649 Y B E M P <
650 Y B E M L <
651 G B E M P <
652 V B E M L <
653 S B E M P <
654 G B E M L <
655 G B E M P <
656 V B E M L <
657 L B E M P <
658 A B E M L <
659 H B E M P <
660 A B E M P <
661 N B C S - -
662 G B E M L -
663 V B E M L -
664 T B E M P -
665 L B E M L -
666 G B E M P -
667 Q B C S - p
668 P B E S - -
669 L B C S - p
670 N B C S - p
671 D B C S - p
672 T B E S - p
673 V B E S - p
674 V B E S - -
675 L B E S - -
676 V B C S - -
677 K B C S - -
678 A B C S - -
679 P B C S - -
680 G B C S - -
681 A B C S - -
682 K B C S - -
683 D B C S - -
684 A B C S - -
685 K B C S - -
686 V B C S - -
687 E B C S - -
688 N B C S - -
689 Q B C S - -
690 T B C S - -
691 G B E S - -
692 V B C S - -
693 R B C S - -
694 T B C S - -
695 D B C S - -
696 W B C S - -
697 R B C S - -
698 G B C S - -
699 Y B C S - -
700 A B E S - -
701 V B E S - p
702 L B E S - -
703 P B C S - p
704 Y B C S - p
705 A B C S - -
706 T B C S - -
707 E B C S - -
708 Y B C S - -
709 R B C S - -
710 E B C S - -
711 N B C S - -
712 R B C S - -
713 V B E S - -
714 A B E S - -
715 L B E S - -
716 D B C S - -
717 T B C S - -
718 N B C S - -
719 T B C S - -
720 L B C S - -
721 A B C S - -
722 D B C S - -
723 N B C S - -
724 V B C S - -
725 D B C S - -
726 L B C S - -
727 D B C S - -
728 N B C S - -
729 A B C S - -
730 V B E S - -
731 A B E S - -
732 N B E S - -
733 V B E S - -
734 V B C S - -
735 P B C S - -
736 T B C S - -
737 R B C S - p
738 G B C S - p
739 A B C S - p
740 I B E S - p
741 V B E S - -
742 R B E S - -
743 A B E S - -
744 E B E S - -
745 F B E S - -
746 K B E S - -
747 A B E S - -
748 R B E S - -
749 V B E S - -
750 G B C S - -
751 I B C S - -
752 K B E S - -
753 L B E S - -
754 L B E S - -
755 M B E S - -
756 T B E S - -
757 L B E S - -
758 T B E S - -
759 H B E S - -
760 N B C S - -
761 N B C S - -
762 K B C S - -
763 P B C S - -
764 L B C S - -
765 P B C S - -
766 F B C S - -
767 G B C S - -
768 A B C S - -
769 M B C S - -
770 V B C S - -
771 T B C S - -
772 S B C S - -
773 E B C S - -
774 S B C S - -
775 S B C S - -
776 Q B C S - -
777 S B C S - -
778 S B E S - -
779 G B E S - -
780 I B E S - -
781 V B C S - -
782 A B C S - -
783 D B C S - -
784 N B C S - -
785 G B C S - -
786 Q B E S - -
787 V B E S - -
788 Y B E S - -
789 L B E S - -
790 S B E S - -
791 G B C S - -
792 M B C S - -
793 P B C S - -
794 L B C S - -
795 A B C S - -
796 G B C S - -
797 K B E S - -
798 V B E S - -
799 Q B E S - -
800 V B E S - -
801 K B C S - -
802 W B C S - -
803 G B C S - -
804 E B C S - -
805 E B X S X X
806 E B X S X X
807 N B C S - -
808 A B C S - -
809 H B C S - -
810 C B C S - -
811 V B C S - -
812 A B E S - -
813 N B E S - -
814 Y B E S - -
815 Q B E S - -
816 L B C S - -
817 P B C S - -
818 P B H S - -
819 E B H S - -
820 S B H S - -
821 Q B H S - -
822 Q B H S - -
823 Q B C S - -
824 L B C S - -
825 L B E S - -
826 T B E S - -
827 Q B E S - -
828 L B E S - -
829 S B E S - -
830 A B E S - -
831 E B C S - -
832 C B C S - -
833 R B C S - -
834 S B C S - -
835 A B X S X X
836 W B X S X X
837 S B X S X X
838 H B X S X X
839 P B X S X X
840 Q B X S X X
841 F B X S X X
842 E B X S X X
843 K B X S X X
```
