## Supplementary material for "A multi-task deep-learning system for predicting membrane associations and secondary structures of proteins": Code and Raw Data: 3rkoA.ciphipsi

```
# Context-insensitive secondary structure analysis file
# Version 1.0
# SecondaryStructure is one of H/E/C ( Helix / Strand / Coil )
# MembraneLocalization is one of M/S ( Membrane / Solution )
# Orientation is either L (residue faces lipid), P (residue faces pore), or -
# Orientation of '-' is used for soluble residues
# Origin is c for TM-SS elements originating in the cytosol, or e for extracellular/outside cytosol
# SeqID 1LtrCode Chain SecondaryStructure MembraneLocalization Orientation Origin
1 M A X S X X
2 S A X S X X
3 M A X S X X
4 S A X S X X
5 T A X S X X
6 S A X S X X
7 T A X S X X
8 E A X S X X
9 V A X S X X
10 I A X S X X
11 A A X S X X
12 H A X S X X
13 H A X S X X
14 W A C M L <
15 A A C M L <
16 F A H M L <
17 A A H M L <
18 I A H M L <
19 F A H M L <
20 L A H M L <
21 I A H M L <
22 V A H M L <
23 A A H M L <
24 I A H M L <
25 G A H M L <
26 L A H M L <
27 C A H M L <
28 C A H M L <
29 L A H M L <
30 M A H M L <
31 L A H M L <
32 V A H S - -
33 G A H S - -
34 G A H S - -
35 W A H S - -
36 F A H S - -
37 L A H S - -
38 G A H S - -
39 G A H S - -
40 R A H S - -
41 A A H S - -
42 R A H S - -
43 A A H S - -
44 R A X S X X
45 S A X S X X
46 K A X S X X
47 N A X S X X
48 V A X S X X
49 P A X S X X
50 F A X S X X
51 E A X S X X
52 S A X S X X
53 G A X S X X
54 I A X S X X
55 D A X S X X
56 S A X S X X
57 V A X S X X
58 G A X S X X
59 S A X S X X
60 A A C S - -
61 R A C S - -
62 L A C S - -
63 R A C S - -
64 L A H S - -
65 S A H S - -
66 A A H S - -
67 K A H S - -
68 F A H S - -
69 Y A H S - -
70 L A H S - -
71 V A H S - -
72 A A H S - -
73 M A H M L -
74 F A H M L >
75 F A H M L >
76 V A H M L >
77 I A H M L >
78 F A H M L >
79 D A H M L >
80 V A H M L >
81 E A H M L >
82 A A H M L >
83 L A H M L >
84 Y A H M L >
85 L A H M L >
86 F A H M L >
87 A A H M L >
88 W A H M L >
89 S A H M L >
90 T A H M L >
91 S A C M L >
92 I A C M L >
93 R A C M L >
94 E A C M L >
95 S A C M L -
96 G A C M L <
97 W A H M L <
98 V A H M L <
99 G A H M L <
100 F A H M L <
101 V A H M L <
102 E A H M L <
103 A A H M L <
104 A A H M L <
105 I A H M L <
106 F A H M L <
107 I A H M L <
108 F A H M L <
109 V A H M L <
110 L A H M L <
111 L A H M L <
112 A A H M L <
113 G A H M L <
114 L A H M L <
115 V A H M L <
116 Y A H S - -
117 L A H S - -
118 V A H S - -
119 R A H S - -
120 I A H S - -
121 G A C S - -
122 A A C S - -
123 L A C S - -
124 D A C S - -
125 W A C S - -
126 T A C S - -
127 P A X S X X
128 A A X S X X
129 R A X S X X
130 S A X S X X
131 R A X S X X
132 R A X S X X
133 E A X S X X
134 R A X S X X
135 M A X S X X
136 N A X S X X
137 P A X S X X
138 E A X S X X
139 T A X S X X
140 N A X S X X
141 S A X S X X
142 I A X S X X
143 A A X S X X
144 N A X S X X
145 R A X S X X
146 Q A X S X X
147 R A X S X X
```
