## Supplementary material for "A multi-task deep-learning system for predicting membrane associations and secondary structures of proteins": Code and Raw Data: 3rkoJ.ciphipsi

```
# Context-insensitive secondary structure analysis file
# Version 1.0
# SecondaryStructure is one of H/E/C ( Helix / Strand / Coil )
# MembraneLocalization is one of M/S ( Membrane / Solution )
# Orientation is either L (residue faces lipid), P (residue faces pore), or -
# Orientation of '-' is used for soluble residues
# Origin is c for TM-SS elements originating in the cytosol, or e for extracellular/outside cytosol
# SeqID 1LtrCode Chain SecondaryStructure MembraneLocalization Orientation Origin
1 M J H M L -
2 E J H M L -
3 F J H M L -
4 A J H M L <
5 F J H M L <
6 Y J H M L <
7 I J H M L <
8 C J H M L <
9 G J H M L <
10 L J H M L <
11 I J H M L <
12 A J H M L <
13 I J H M L <
14 L J H M L <
15 A J H M L <
16 T J H M L <
17 L J H M L <
18 R J H M L <
19 V J H M L <
20 I J H M L <
21 T J H M L <
22 H J C S - -
23 T J C S - -
24 N J C S - -
25 P J H S - -
26 V J H S - -
27 H J H S - -
28 A J H M L -
29 L J H M L >
30 L J H M L >
31 Y J H M L >
32 L J H M L >
33 I J H M L >
34 I J H M L >
35 S J H M L >
36 L J H M L >
37 L J H M L >
38 A J H M L >
39 I J H M L >
40 S J H M L >
41 G J H M L >
42 V J H M L >
43 F J H M L >
44 F J H M L >
45 S J H M L >
46 L J H M L >
47 G J C M L -
48 A J C M L <
49 Y J H M L <
50 F J H M L <
51 A J H M L <
52 G J H M L <
53 A J H M L <
54 L J H M L <
55 E J H M L <
56 I J H M L <
57 I J H M L <
58 V J H M L <
59 Y J H M L <
60 A J H M L <
61 G J H M L <
62 A J H M L <
63 I J H M L <
64 M J H M L <
65 V J H M L <
66 L J H S - -
67 F J H S - -
68 V J H S - -
69 F J H S - -
70 V J H S - -
71 V J H S - -
72 M J H S - -
73 M J H S - -
74 L J H S - -
75 N J C S - -
76 L J C S - -
77 G J C S - -
78 G J C S - -
79 S J C S - -
80 E J C S - -
81 I J H S - -
82 E J H S - -
83 Q J H S - -
84 E J H S - -
85 R J H S - -
86 Q J H S - -
87 W J H S - -
88 L J C S - -
89 K J C S - -
90 P J H M L -
91 Q J H S - -
92 V J H M L >
93 W J H M L >
94 I J H M L >
95 G J H M L >
96 P J H M L >
97 A J H M L >
98 I J H M L >
99 L J H M L >
100 S J H M L >
101 A J H M L >
102 I J H M L >
103 M J H M L >
104 L J H M L >
105 V J H M L >
106 V J H M L >
107 I J H M L >
108 V J H M L >
109 Y J H M L >
110 A J H M L >
111 I J H M L >
112 L J H S - -
113 G J H S - -
114 V J C S - -
115 N J C S - -
116 D J C S - -
117 Q J C S - -
118 G J C S - -
119 I J C S - -
120 D J C S - -
121 G J C S - -
122 T J C S - -
123 P J C M L -
124 I J C M L -
125 S J C M L -
126 A J H M L -
127 K J H M L -
128 A J H M L -
129 V J H M L -
130 G J H M L -
131 I J H M L -
132 T J H M L -
133 L J H M L -
134 F J H M L -
135 G J H M L -
136 P J H M L <
137 Y J H M L <
138 V J H M L <
139 L J H M L <
140 A J H M L <
141 V J H M L <
142 E J H M L <
143 L J H M L <
144 A J H M L <
145 S J H M L <
146 M J H M L <
147 L J H M L <
148 L J H M L <
149 L J H M L <
150 A J H M L <
151 G J H M L <
152 L J H M L <
153 V J H M L <
154 V J H M L <
155 A J H S - -
156 F J H S - -
157 H J H S - -
158 V J H S - -
159 G J H S - -
160 R J C S - -
161 E J C S - -
162 E J C S - -
163 R J C S - -
164 A J C S - -
165 G J C S - -
166 E J C S - -
167 V J C S - -
168 L J C S - -
169 S J C S - -
170 N J X S X X
171 R J X S X X
172 K J X S X X
173 D J X S X X
174 D J X S X X
175 S J X S X X
176 A J X S X X
177 K J X S X X
178 R J X S X X
179 K J X S X X
180 T J X S X X
181 E J X S X X
182 E J X S X X
183 H J X S X X
184 A J X S X X
```
