## Supplementary material for "A multi-task deep-learning system for predicting membrane associations and secondary structures of proteins": Code and Raw Data: 3rkoK.ciphipsi

```
# Context-insensitive secondary structure analysis file
# Version 1.0
# SecondaryStructure is one of H/E/C ( Helix / Strand / Coil )
# MembraneLocalization is one of M/S ( Membrane / Solution )
# Orientation is either L (residue faces lipid), P (residue faces pore), or -
# Orientation of '-' is used for soluble residues
# Origin is c for TM-SS elements originating in the cytosol, or e for extracellular/outside cytosol
# SeqID 1LtrCode Chain SecondaryStructure MembraneLocalization Orientation Origin
1 M K C S - -
2 I K C S - -
3 P K C S - -
4 L K H S - -
5 Q K H M L <
6 H K H M L <
7 G K H M L <
8 L K H M L <
9 I K H M L <
10 L K H M L <
11 A K H M L <
12 A K H M L <
13 I K H M L <
14 L K H M L <
15 F K H M L <
16 V K H M L <
17 L K H M L <
18 G K H M L <
19 L K H M L <
20 T K H M L <
21 G K H M L <
22 L K H M L <
23 V K H M L <
24 I K H M L <
25 R K C S - -
26 R K C S - -
27 N K C S - -
28 L K H S - -
29 L K H S - -
30 F K H S - -
31 M K H M L >
32 L K H M L >
33 I K H M L >
34 G K H M L >
35 L K H M L >
36 E K H M L >
37 I K H M L >
38 M K H M L >
39 I K H M L >
40 N K H M L >
41 A K H M L >
42 S K H M L >
43 A K H M L >
44 L K H M L >
45 A K H M L >
46 F K H M L >
47 V K H M L >
48 V K H M L >
49 A K H M L >
50 G K H M L >
51 S K H M L >
52 Y K H S - -
53 W K C S - -
54 G K C S - -
55 Q K C S - -
56 T K H M L <
57 D K H M L <
58 G K H M L <
59 Q K H M L <
60 V K H M L <
61 M K H M L <
62 Y K H M L <
63 I K H M L <
64 L K H M L <
65 A K H M L <
66 I K H M L <
67 S K H M L <
68 L K H M L <
69 A K H M L <
70 A K H M L <
71 A K H M L <
72 E K H M L <
73 A K H M L <
74 S K H M L <
75 I K H M L <
76 G K H M L <
77 L K H S - -
78 A K H S - -
79 L K H S - -
80 L K H S - -
81 L K H S - -
82 Q K H S - -
83 L K H S - -
84 H K H S - -
85 R K C S - -
86 R K C S - -
87 R K C S - -
88 Q K C S - -
89 N K C S - -
90 L K C S - -
91 N K C S - -
92 I K C S - -
93 D K C S - -
94 S K C S - -
95 V K C S - -
96 S K C S - -
97 E K C S - -
98 M K C S - -
99 R K C S - -
100 G K C S - -
```
