## Supplementary material for "A multi-task deep-learning system for predicting membrane associations and secondary structures of proteins": Code and Raw Data: 3rkoL.ciphipsi

```
# Context-insensitive secondary structure analysis file
# Version 1.0
# SecondaryStructure is one of H/E/C ( Helix / Strand / Coil )
# MembraneLocalization is one of M/S ( Membrane / Solution )
# Orientation is either L (residue faces lipid), P (residue faces pore), or -
# Orientation of '-' is used for soluble residues
# Origin is c for TM-SS elements originating in the cytosol, or e for extracellular/outside cytosol
# SeqID 1LtrCode Chain SecondaryStructure MembraneLocalization Orientation Origin
1 M L C M L <
2 N L C M L <
3 M L H M L <
4 L L H M L <
5 A L H M L <
6 L L H M L <
7 T L H M L <
8 I L H M L <
9 I L H M L <
10 L L H M L <
11 P L H M L <
12 L L H M L <
13 I L H M L <
14 G L H M L <
15 F L H M L <
16 V L H M L <
17 L L H M L <
18 L L H M L <
19 A L H M L <
20 F L H M L <
21 S L C M L <
22 R L C S - -
23 G L C S - -
24 R L C S - -
25 W L C S - -
26 S L C S - -
27 E L H S - -
28 N L H S - -
29 V L H S - -
30 S L H S - -
31 A L H M L >
32 I L H M L >
33 V L H M L >
34 G L H M L >
35 V L H M L >
36 G L H M L >
37 S L H M L >
38 V L H M L >
39 G L H M L >
40 L L H M L >
41 A L H M L >
42 A L H M L >
43 L L H M L >
44 V L H M L >
45 T L H M L >
46 A L H M L >
47 F L H M L >
48 I L H M L >
49 G L H M L >
50 V L H M L >
51 D L H M L >
52 F L H S - -
53 F L H S - -
54 A L H S - -
55 N L H S - -
56 G L C S - -
57 E L C S - -
58 Q L C S - -
59 T L C S - -
60 Y L E S - -
61 S L E S - -
62 Q L E S - -
63 P L C S - -
64 L L C M L -
65 W L C S - -
66 T L C S - -
67 W L C M L -
68 M L C S - -
69 S L C S - -
70 V L C S - -
71 G L C S - -
72 D L C S - -
73 F L C S - -
74 N L C S - -
75 I L C S - -
76 G L C S - -
77 F L C M L -
78 N L E S - -
79 L L E M L -
80 V L E S - -
81 L L C M L -
82 D L C S - -
83 G L H S - -
84 L L H M L <
85 S L H M L <
86 L L H M L <
87 T L H M L <
88 M L H M L <
89 L L H M L <
90 S L H M L <
91 V L H M L <
92 V L H M L <
93 T L H M L <
94 G L H M L <
95 V L H M L <
96 G L H M L <
97 F L H M L <
98 L L H M L <
99 I L H M L <
100 H L H M L <
101 M L H M L <
102 Y L H M L <
103 A L H M L <
104 S L H S - -
105 W L H S - -
106 Y L H S - -
107 M L H S - -
108 R L C S - -
109 G L C S - -
110 E L C S - -
111 E L C S - -
112 G L C S - -
113 Y L H S - -
114 S L H S - -
115 R L H M L >
116 F L H M L >
117 F L H M L >
118 A L H M L >
119 Y L H M L >
120 T L H M L >
121 N L H M L >
122 L L H M L >
123 F L H M L >
124 I L H M L >
125 A L H M L >
126 S L H M L >
127 M L H M L >
128 V L H M L >
129 V L H M L >
130 L L H M L >
131 V L H M L >
132 L L H M L >
133 A L C M L >
134 D L C S - -
135 N L C S - -
136 L L H M L <
137 L L H M L <
138 L L H M L <
139 M L H M L <
140 Y L H M L <
141 L L H M L <
142 G L H M L <
143 W L H M L <
144 E L H M L <
145 G L H M L <
146 V L H M L <
147 G L H M L <
148 L L H M L <
149 C L H M L <
150 S L H M L <
151 Y L H M L <
152 L L H M L <
153 L L H M L <
154 I L H M L <
155 G L H M L <
156 F L H M L -
157 Y L C S - -
158 Y L C S - -
159 T L C S - -
160 D L C S - -
161 P L H S - -
162 K L H S - -
163 N L H S - -
164 G L H M L >
165 A L H M L >
166 A L H M L >
167 A L H M L >
168 M L H M L >
169 K L H M L >
170 A L H M L >
171 F L H M L >
172 V L H M L >
173 V L H M L >
174 T L H M L >
175 R L H M L >
176 V L H M L >
177 G L H M L >
178 D L H M L >
179 V L H M L >
180 F L H M L >
181 L L H M L >
182 A L H M L >
183 F L H M L >
184 A L H S - -
185 L L H S - -
186 F L H S - -
187 I L H S - -
188 L L H S - -
189 Y L H S - -
190 N L H S - -
191 E L H S - -
192 L L H S - -
193 G L C S - -
194 T L C S - -
195 L L C S - -
196 N L C S - -
197 F L H S - -
198 R L H S - -
199 E L H S - -
200 M L H S - -
201 V L H S - -
202 E L H S - -
203 L L H S - -
204 A L H S - -
205 P L H S - -
206 A L H S - -
207 H L H S - -
208 F L C S - -
209 A L C S - -
210 D L C S - -
211 G L C S - -
212 N L C S - -
213 N L H S - -
214 M L H S - -
215 L L H S - -
216 M L H S - -
217 W L H S - -
218 A L H S - -
219 T L H S - -
220 L L H S - -
221 M L H M L <
222 L L H M L <
223 L L H M L <
224 G L H M L <
225 G L H M L <
226 A L H M L <
227 V L H M L <
228 G L H M L <
229 K L H M L <
230 S L H M L <
231 A L C M L <
232 Q L C M L <
233 L L C M L <
234 P L H M L <
235 L L H M L <
236 Q L H M L <
237 T L H M L <
238 W L H M L <
239 L L H M L <
240 A L H M L <
241 D L H M L <
242 A L H M L <
243 M L H M L <
244 A L H M L <
245 G L C M L -
246 P L C M L >
247 T L H M L >
248 P L H M L >
249 V L H M L >
250 S L H M L >
251 A L H M L >
252 L L H M L >
253 I L H M L >
254 H L H M L >
255 A L H M L >
256 A L H M L >
257 T L H M L >
258 M L H M L >
259 V L H M L >
260 T L H M L >
261 A L H M L >
262 G L H M L >
263 V L H M L >
264 Y L H M L >
265 L L H M L >
266 I L H M L >
267 A L H M L >
268 R L H S - -
269 T L H S - -
270 H L H S - -
271 G L H S - -
272 L L H S - -
273 F L H S - -
274 L L H S - -
275 M L H S - -
276 T L C S - -
277 P L H S - -
278 E L H S - -
279 V L H S - -
280 L L H S - -
281 H L H S - -
282 L L H M L <
283 V L H M L <
284 G L H M L <
285 I L H M L <
286 V L H M L <
287 G L H M L <
288 A L H M L <
289 V L H M L <
290 T L H M L <
291 L L H M L <
292 L L H M L <
293 L L H M L <
294 A L H M L <
295 G L H M L <
296 F L H M L <
297 A L H M L <
298 A L H M L <
299 L L H M L <
300 V L H M L <
301 Q L C M L <
302 T L C S - -
303 D L C S - -
304 I L H S - -
305 K L H M L >
306 R L H M L >
307 V L H M L >
308 L L H M L >
309 A L H M L >
310 Y L H M L >
311 S L H M L >
312 T L H M L >
313 M L H M L >
314 S L H M L >
315 Q L H M L >
316 I L H M L >
317 G L H M L >
318 Y L H M L >
319 M L H M L >
320 F L H M L >
321 L L H M L >
322 A L H M L >
323 L L H M L >
324 G L H M L >
325 V L C S - -
326 Q L C S - -
327 A L C S - -
328 W L H S - -
329 D L H M L <
330 A L H M L <
331 A L H M L <
332 I L H M L <
333 F L H M L <
334 H L H M L <
335 L L H M L <
336 M L H M L <
337 T L H M L <
338 H L H M L <
339 A L H M L <
340 F L H M L <
341 F L H M L <
342 K L H M L <
343 A L H M L <
344 L L H M L <
345 L L H M L <
346 F L H M L <
347 L L H M L <
348 A L H M L <
349 S L H S - -
350 G L H S - -
351 S L H S - -
352 V L H S - -
353 I L H S - -
354 L L H S - -
355 A L H S - -
356 C L C S - -
357 H L C S - -
358 H L C S - -
359 E L C S - -
360 Q L C S - -
361 N L C S - -
362 I L C S - -
363 F L C S - -
364 K L C S - -
365 M L C S - -
366 G L C S - -
367 G L C S - -
368 L L C S - -
369 R L C S - -
370 K L C S - -
371 S L C S - -
372 I L C S - -
373 P L H S - -
374 L L H S - -
375 V L H S - -
376 Y L H S - -
377 L L H M L >
378 C L H M L >
379 F L H M L >
380 L L H M L >
381 V L H M L >
382 G L H M L >
383 G L H M L >
384 A L H M L >
385 A L H M L >
386 L L H M L >
387 S L H M L >
388 A L C M L >
389 L L C M L >
390 P L C M L >
391 L L C M L >
392 V L C M L >
393 T L C M L >
394 A L H M L >
395 G L H M L >
396 F L H M L >
397 F L H M L >
398 S L H M L >
399 K L H M L >
400 D L H M L >
401 E L H M L >
402 I L H M L >
403 L L H M L >
404 A L H M L >
405 G L H S - -
406 A L H M L -
407 M L H S - -
408 A L H S - -
409 N L C S - -
410 G L C S - -
411 H L C S - -
412 I L H M L <
413 N L H M L <
414 L L H M L <
415 M L H M L <
416 V L H M L <
417 A L H M L <
418 G L H M L <
419 L L H M L <
420 V L H M L <
421 G L H M L <
422 A L H M L <
423 F L H M L <
424 M L H M L <
425 T L H M L <
426 S L H M L <
427 L L H M L <
428 Y L H M L <
429 T L H M L <
430 F L H M L <
431 R L H M L <
432 M L H M L <
433 I L H M L -
434 F L H S - -
435 I L H S - -
436 V L H S - -
437 F L H S - -
438 H L C S - -
439 G L C S - -
440 K L C S - -
441 E L C S - -
442 Q L C S - -
443 I L C S - -
444 H L C S - -
445 A L E S - -
446 H L E S - -
447 A L E S - -
448 V L E S - -
449 K L E S - -
450 G L E S - -
451 V L H S - -
452 T L H S - -
453 H L H S - -
454 S L H S - -
455 L L H M L >
456 P L H M L >
457 L L H M L >
458 I L H M L >
459 V L H M L >
460 L L H M L >
461 L L H M L >
462 I L H M L >
463 L L H M L >
464 S L H M L >
465 T L C M L >
466 F L H M L >
467 V L H M L >
468 G L H M L >
469 A L H M L >
470 L L H M L >
471 I L C M L >
472 V L C M L >
473 P L C M L >
474 P L C M L >
475 L L C S - -
476 Q L C S - -
477 G L C S - -
478 V L C S - -
479 L L C S - -
480 P L C S - -
481 Q L C S - -
482 T L C S - -
483 T L C S - -
484 E L C S - -
485 L L C S - -
486 A L C S - -
487 H L C S - -
488 G L C S - -
489 S L H S - -
490 M L H M L <
491 L L H M L <
492 T L H M L <
493 L L H M L <
494 E L H M L <
495 I L H M L <
496 T L H M L <
497 S L H M L <
498 G L H M L <
499 V L H M L <
500 V L H M L <
501 A L H M L <
502 V L H M L <
503 V L H M L <
504 G L H M L <
505 I L H M L <
506 L L H M L <
507 L L H M L <
508 A L H M L <
509 A L H M L <
510 W L H M L <
511 L L H M L -
512 W L H S - -
513 L L H S - -
514 G L C S - -
515 K L C S - -
516 R L C S - -
517 T L H S - -
518 L L H S - -
519 V L H S - -
520 T L H S - -
521 S L H S - -
522 I L H S - -
523 A L H S - -
524 N L H S - -
525 S L C S - -
526 A L H S - -
527 P L H M L >
528 G L H M L >
529 R L H M L >
530 L L H M L >
531 L L H M L >
532 S L H M L >
533 T L H M L >
534 W L H M L >
535 W L H M L >
536 Y L H M L >
537 N L C M L >
538 A L C M L >
539 W L C M L >
540 G L C M L >
541 F L H M L >
542 D L H M L >
543 W L H M L >
544 L L H M L >
545 Y L H M L >
546 D L H M L >
547 K L H M L >
548 V L H M L -
549 F L H M L -
550 V L H M L -
551 K L H M L <
552 P L H M L <
553 F L H M L <
554 L L H M L <
555 G L H M L <
556 I L H M L <
557 A L H M L <
558 W L H M L <
559 L L H M L <
560 L L H M L -
561 K L H M L >
562 R L C M L >
563 D L C M L >
564 P L H M L >
565 L L H M L >
566 N L H M L >
567 S L H M L >
568 M L H M L >
569 M L H M L >
570 N L H M L -
571 I L H M L <
572 P L H M L <
573 A L H M L <
574 V L H M L <
575 L L H M L <
576 S L H M L <
577 R L H M L <
578 F L H M L <
579 A L H M L <
580 G L H M L <
581 K L H M L <
582 G L H M L <
583 L L H M L <
584 L L H M L <
585 L L H M L <
586 S L H M L <
587 E L C M L <
588 N L C S - -
589 G L C S - -
590 Y L C S - -
591 L L H M L >
592 R L H M L >
593 W L H M L >
594 Y L H M L >
595 V L H M L >
596 A L H M L >
597 S L H M L >
598 M L H M L >
599 S L H M L >
600 I L H M L >
601 G L H M L >
602 A L H M L >
603 V L H M L >
604 V L H M L >
605 V L H M L >
606 L L H M L >
607 A L H M L >
608 L L H M L >
609 L L H M L >
610 M L H M L >
611 V L H M L >
612 L L H S - -
613 R L H S - -
```
