## Supplementary material for "A multi-task deep-learning system for predicting membrane associations and secondary structures of proteins": Code and Raw Data: 3rkoM.ciphipsi

```
# Context-insensitive secondary structure analysis file
# Version 1.0
# SecondaryStructure is one of H/E/C ( Helix / Strand / Coil )
# MembraneLocalization is one of M/S ( Membrane / Solution )
# Orientation is either L (residue faces lipid), P (residue faces pore), or -
# Orientation of '-' is used for soluble residues
# Origin is c for TM-SS elements originating in the cytosol, or e for extracellular/outside cytosol
# SeqID 1LtrCode Chain SecondaryStructure MembraneLocalization Orientation Origin
1 M M H M L <
2 L M H M L <
3 L M H M L <
4 P M H M L <
5 W M H M L <
6 L M H M L <
7 I M H M L <
8 L M H M L <
9 I M H M L <
10 P M H M L <
11 F M H M L <
12 I M H M L <
13 G M H M L <
14 G M H M L <
15 F M H M L <
16 L M H M L <
17 C M H M L <
18 W M H M L <
19 Q M H M L <
20 T M H M L <
21 E M H S - -
22 R M H S - -
23 F M H S - -
24 G M C S - -
25 V M H S - -
26 K M H S - -
27 V M H M L -
28 P M H M L >
29 R M H M L >
30 W M H M L >
31 I M H M L >
32 A M H M L >
33 L M H M L >
34 I M H M L >
35 T M H M L >
36 M M H M L >
37 G M H M L >
38 L M H M L >
39 T M H M L >
40 L M H M L >
41 A M H M L >
42 L M H M L >
43 S M H M L >
44 L M H M L >
45 Q M H M L >
46 L M H M L >
47 W M H M L >
48 L M H M L >
49 Q M H S - -
50 G M C S - -
51 G M C S - -
52 Y M C S - -
53 S M C S - -
54 L M C S - -
55 T M C S - -
56 Q M C S - -
57 S M C S - -
58 A M C S - -
59 G M C S - -
60 I M C S - -
61 P M C S - -
62 Q M C S - -
63 W M C S - -
64 Q M C S - -
65 S M E S - -
66 E M E S - -
67 F M E S - -
68 D M E S - -
69 M M E S - -
70 P M C S - -
71 W M C S - -
72 I M C S - -
73 P M C S - -
74 R M C S - -
75 F M C S - -
76 G M C S - -
77 I M C S - -
78 S M C S - -
79 I M C S - -
80 H M E S - -
81 L M E S - -
82 A M E S - -
83 I M E S - -
84 D M E S - -
85 G M H S - -
86 L M H M L <
87 S M H M L <
88 L M H M L <
89 L M H M L <
90 M M H M L <
91 V M H M L <
92 V M H M L <
93 L M H M L <
94 T M H M L <
95 G M H M L <
96 L M H M L <
97 L M H M L <
98 G M H M L <
99 V M H M L <
100 L M H M L <
101 A M H M L <
102 V M H M L <
103 L M H M L <
104 C M H M L <
105 S M H M L <
106 W M H S - -
107 K M C S - -
108 E M C S - -
109 I M C S - -
110 E M C S - -
111 K M C S - -
112 Y M C S - -
113 Q M H S - -
114 G M H M L >
115 F M H M L >
116 F M H M L >
117 H M H M L >
118 L M H M L >
119 N M H M L >
120 L M H M L >
121 M M H M L >
122 W M H M L >
123 I M H M L >
124 L M H M L >
125 G M H M L >
126 G M H M L >
127 V M H M L >
128 I M H M L >
129 G M H M L >
130 V M H M L >
131 F M H M L >
132 L M H M L >
133 A M C M L >
134 I M C S - -
135 D M C S - -
136 M M H S - -
137 F M H M L <
138 L M H M L <
139 F M H M L <
140 F M H M L <
141 F M H M L <
142 F M H M L <
143 W M H M L <
144 E M H M L <
145 M M H M L <
146 M M H M L <
147 L M H M L <
148 V M H M L <
149 P M H M L <
150 M M H M L <
151 Y M H M L <
152 F M H M L <
153 L M H M L <
154 I M H M L <
155 A M H M L <
156 L M H S - -
157 W M C S - -
158 G M C S - -
159 H M C S - -
160 K M C S - -
161 A M C S - -
162 S M C S - -
163 D M C S - -
164 G M C S - -
165 K M C S - -
166 T M C S - -
167 R M H S - -
168 I M H M L >
169 T M H M L >
170 A M H M L >
171 A M H M L >
172 T M H M L >
173 K M H M L >
174 F M H M L >
175 F M H M L >
176 I M H M L >
177 Y M H M L >
178 T M H M L >
179 Q M H M L >
180 A M H M L >
181 S M H M L >
182 G M H M L >
183 L M H M L >
184 V M H M L >
185 M M H M L >
186 L M H M L >
187 I M H M L >
188 A M H S - -
189 I M H S - -
190 L M H S - -
191 A M H S - -
192 L M H S - -
193 V M H S - -
194 F M H S - -
195 V M H S - -
196 H M H S - -
197 Y M H S - -
198 N M H S - -
199 A M C S - -
200 T M C S - -
201 G M C S - -
202 V M C S - -
203 W M C S - -
204 T M C S - -
205 F M C S - -
206 N M C S - -
207 Y M H S - -
208 E M H S - -
209 E M H S - -
210 L M H S - -
211 L M H S - -
212 N M H S - -
213 T M C S - -
214 P M C S - -
215 M M C S - -
216 S M C S - -
217 S M C S - -
218 G M C S - -
219 V M H S - -
220 E M H S - -
221 Y M H S - -
222 L M H S - -
223 L M H S - -
224 M M H S - -
225 L M H S - -
226 G M H M L <
227 F M H M L <
228 F M H M L <
229 I M H M L <
230 A M H M L <
231 F M H M L <
232 A M H M L <
233 V M H M L <
234 K M H M L <
235 M M H M L <
236 P M C M L <
237 V M C M L <
238 V M C M L <
239 P M C M L <
240 L M C M L <
241 H M H M L <
242 G M H M L <
243 W M H M L <
244 L M H M L <
245 P M H M L <
246 D M H M L <
247 A M H M L <
248 H M H M L <
249 S M H M L <
250 Q M H M L <
251 A M C M L -
252 P M C M L >
253 T M H M L >
254 A M H M L >
255 G M H M L >
256 S M H M L >
257 V M H M L >
258 D M H M L >
259 L M H M L >
260 A M H M L >
261 G M H M L >
262 I M H M L >
263 L M H M L >
264 L M H M L >
265 K M H M L >
266 T M H M L >
267 A M H M L >
268 A M H M L >
269 Y M H M L >
270 G M H M L >
271 L M H M L >
272 L M H S - -
273 R M H S - -
274 F M H S - -
275 S M H S - -
276 L M H S - -
277 P M H S - -
278 L M H S - -
279 F M C S - -
280 P M H S - -
281 N M H S - -
282 A M H S - -
283 S M H S - -
284 A M H S - -
285 E M H S - -
286 F M H S - -
287 A M H S - -
288 P M H S - -
289 I M H M L <
290 A M H M L <
291 M M H M L <
292 W M H M L <
293 L M H M L <
294 G M H M L <
295 V M H M L <
296 I M H M L <
297 G M H M L <
298 I M H M L <
299 F M H M L <
300 Y M H M L <
301 G M H M L <
302 A M H M L <
303 W M H M L <
304 M M H M L <
305 A M H M L <
306 F M H M L <
307 A M H M L <
308 Q M C M L <
309 T M C S - -
310 D M C S - -
311 I M H M L >
312 K M H M L >
313 R M H M L >
314 L M H M L >
315 I M H M L >
316 A M H M L >
317 Y M H M L >
318 T M H M L >
319 S M H M L >
320 V M H M L >
321 S M H M L >
322 H M H M L >
323 M M H M L >
324 G M H M L >
325 F M H M L >
326 V M H M L >
327 L M H M L >
328 I M H M L >
329 A M H M L >
330 I M H S - -
331 Y M H S - -
332 T M C S - -
333 G M C S - -
334 S M C S - -
335 Q M H S - -
336 L M H S - -
337 A M H S - -
338 Y M H S - -
339 Q M H S - -
340 G M H M L <
341 A M H M L <
342 V M H M L <
343 I M H M L <
344 Q M H M L <
345 M M H M L <
346 I M H M L <
347 A M H M L <
348 H M H M L <
349 G M H M L <
350 L M H M L <
351 S M H M L <
352 A M H M L <
353 A M H M L <
354 G M H M L <
355 L M H M L <
356 F M H M L <
357 I M H M L <
358 L M H M L <
359 C M H M L <
360 G M H M L -
361 Q M H S - -
362 L M H S - -
363 Y M H S - -
364 E M H S - -
365 R M H S - -
366 I M C S - -
367 H M C S - -
368 T M C S - -
369 R M C S - -
370 D M C S - -
371 M M C S - -
372 R M C S - -
373 M M C S - -
374 M M C S - -
375 G M C S - -
376 G M C S - -
377 L M C S - -
378 W M C S - -
379 S M C S - -
380 K M C S - -
381 M M C S - -
382 K M H S - -
383 W M H S - -
384 L M H S - -
385 P M H S - -
386 A M H M L >
387 L M H M L >
388 S M H M L >
389 L M H M L >
390 F M H M L >
391 F M H M L >
392 A M H M L >
393 V M H M L >
394 A M H M L >
395 T M H M L >
396 L M C M L >
397 G M C M L >
398 M M C M L >
399 P M C M L >
400 G M C M L >
401 T M C M L >
402 G M H M L >
403 N M H M L >
404 F M H M L >
405 V M H M L >
406 G M H M L >
407 E M H M L >
408 F M H M L >
409 M M H M L >
410 I M H M L >
411 L M H M L >
412 F M H S - -
413 G M H S - -
414 S M H S - -
415 F M H S - -
416 Q M H S - -
417 V M H S - -
418 V M C S - -
419 P M H S - -
420 V M H S - -
421 I M H M L <
422 T M H M L <
423 V M H M L <
424 I M H M L <
425 S M H M L <
426 T M H M L <
427 F M H M L <
428 G M H M L <
429 L M H M L <
430 V M H M L <
431 F M H M L <
432 A M H M L <
433 S M H M L <
434 V M H M L <
435 Y M H M L <
436 S M H M L <
437 L M H M L <
438 A M H M L <
439 M M H M L <
440 L M H M L <
441 H M H M L <
442 R M H S - -
443 A M H S - -
444 Y M H S - -
445 F M C S - -
446 G M C S - -
447 K M C S - -
448 A M C S - -
449 K M C S - -
450 S M C S - -
451 Q M C S - -
452 I M C S - -
453 A M C S - -
454 S M C S - -
455 Q M C S - -
456 E M C S - -
457 L M C S - -
458 P M C S - -
459 G M C S - -
460 M M C S - -
461 S M C S - -
462 L M H S - -
463 R M H M L >
464 E M H M L >
465 L M H M L >
466 F M H M L >
467 M M H M L >
468 I M H M L >
469 L M H M L >
470 L M H M L >
471 L M H M L >
472 V M H M L >
473 V M H M L >
474 L M H M L >
475 L M H M L >
476 V M H M L >
477 L M H M L >
478 L M H M L >
479 G M H M L >
480 F M H M L >
481 Y M C M L >
482 P M H M L >
483 Q M H M L >
484 P M H M L >
485 I M H M L >
486 L M H S - -
487 D M H S - -
488 T M H S - -
489 S M H S - -
490 H M H S - -
491 S M H S - -
492 A M H S - -
493 I M H S - -
494 G M H S - -
495 N M H S - -
496 I M H S - -
497 Q M H S - -
498 Q M H S - -
499 W M H S - -
500 F M H S - -
501 V M H S - -
502 N M H S - -
503 S M H S - -
504 V M H S - -
505 T M H S - -
506 T M X S X X
507 T M X S X X
508 R M X S X X
509 P M X S X X
```
