## Supplementary material for "A multi-task deep-learning system for predicting membrane associations and secondary structures of proteins": Code and Raw Data: 3rkoN.ciphipsi

```
# Context-insensitive secondary structure analysis file
# Version 1.0
# SecondaryStructure is one of H/E/C ( Helix / Strand / Coil )
# MembraneLocalization is one of M/S ( Membrane / Solution )
# Orientation is either L (residue faces lipid), P (residue faces pore), or -
# Orientation of '-' is used for soluble residues
# Origin is c for TM-SS elements originating in the cytosol, or e for extracellular/outside cytosol
# SeqID 1LtrCode Chain SecondaryStructure MembraneLocalization Orientation Origin
1 M N C S - -
2 T N C S - -
3 I N C S - -
4 T N C S - -
5 P N H M L -
6 Q N H S - -
7 N N H M L -
8 L N H M L -
9 I N H M L <
10 A N H M L <
11 L N H M L <
12 L N H M L <
13 P N H M L <
14 L N H M L <
15 L N H M L <
16 I N H M L <
17 V N H M L <
18 G N H M L <
19 L N H M L <
20 T N H M L <
21 V N H M L <
22 V N H M L <
23 V N H M L <
24 V N H M L <
25 M N H M L <
26 L N H M L <
27 S N H M L <
28 I N H S - -
29 A N H S - -
30 W N H S - -
31 R N H S - -
32 R N C S - -
33 N N C S - -
34 H N H S - -
35 F N H S - -
36 L N H S - -
37 N N H M L >
38 A N H M L >
39 T N H M L >
40 L N H M L >
41 S N H M L >
42 V N H M L >
43 I N H M L >
44 G N H M L >
45 L N H M L >
46 N N H M L >
47 A N H M L >
48 A N H M L >
49 L N H M L >
50 V N H M L >
51 S N H M L >
52 L N H M L >
53 W N H M L >
54 F N H M L >
55 V N H M L >
56 G N H M L >
57 Q N H S - -
58 A N C S - -
59 G N C S - -
60 A N C S - -
61 M N C S - -
62 D N C S - -
63 V N C S - -
64 T N C S - -
65 P N C S - -
66 L N C M L -
67 M N C M L -
68 R N C S - -
69 V N C M L -
70 D N C S - -
71 G N H M L <
72 F N H M L <
73 A N H M L <
74 M N H M L <
75 L N H M L <
76 Y N H M L <
77 T N H M L <
78 G N H M L <
79 L N H M L <
80 V N H M L <
81 L N H M L <
82 L N H M L <
83 A N H M L <
84 S N H M L <
85 L N H M L <
86 A N H M L <
87 T N H M L <
88 C N H M L <
89 T N H M L <
90 F N H M L <
91 A N H S - -
92 Y N H S - -
93 P N H S - -
94 W N H S - -
95 L N H S - -
96 E N H S - -
97 G N H S - -
98 Y N C S - -
99 N N C S - -
100 D N C S - -
101 N N C S - -
102 K N H S - -
103 D N H S - -
104 E N H S - -
105 F N H M L >
106 Y N H M L >
107 L N H M L >
108 L N H M L >
109 V N H M L >
110 L N H M L >
111 I N H M L >
112 A N H M L >
113 A N H M L >
114 L N H M L >
115 G N H M L >
116 G N H M L >
117 I N H M L >
118 L N H M L >
119 L N H M L >
120 A N H M L >
121 N N H M L >
122 A N C M L >
123 N N C M L -
124 H N C M L <
125 L N H M L <
126 A N H M L <
127 S N H M L <
128 L N H M L <
129 F N H M L <
130 L N H M L <
131 G N H M L <
132 I N H M L <
133 E N H M L <
134 L N H M L <
135 I N H M L <
136 S N H M L <
137 L N H M L <
138 P N H M L <
139 L N H M L <
140 F N H M L <
141 G N H M L <
142 L N H M L <
143 V N H M L -
144 G N H S - -
145 Y N H S - -
146 A N C S - -
147 F N C S - -
148 R N C S - -
149 Q N C S - -
150 K N H S - -
151 R N H S - -
152 S N H S - -
153 L N H S - -
154 E N H S - -
155 A N H S - -
156 S N H S - -
157 I N H S - -
158 K N H M L >
159 Y N H M L >
160 T N H M L >
161 I N H M L >
162 L N H M L >
163 S N H M L >
164 A N H M L >
165 A N H M L >
166 A N H M L >
167 S N H M L >
168 S N H M L >
169 F N H M L >
170 L N H M L >
171 L N H M L >
172 F N H M L >
173 G N H M L >
174 M N H M L >
175 A N H M L >
176 L N H M L >
177 V N H M L >
178 Y N H M L >
179 A N H M L >
180 Q N H S - -
181 S N C S - -
182 G N C S - -
183 D N C S - -
184 L N C S - -
185 S N C S - -
186 F N C S - -
187 V N C S - -
188 A N C S - -
189 L N C S - -
190 G N C S - -
191 K N C S - -
192 N N C S - -
193 L N X S X X
194 G N X S X X
195 D N X S X X
196 G N X S X X
197 M N X S X X
198 L N C S - -
199 N N C S - -
200 E N C S - -
201 P N H S - -
202 L N H M L -
203 L N H S - -
204 L N H M L <
205 A N H M L <
206 G N H M L <
207 F N H M L <
208 G N H M L <
209 L N H M L <
210 M N H M L <
211 I N H M L <
212 V N H M L <
213 G N H M L <
214 L N H M L <
215 G N H M L <
216 F N H M L <
217 K N H M L <
218 L N H M L -
219 S N C M L -
220 L N C M L a
221 V N C M L a
222 P N H M L a
223 F N H M L a
224 H N H M L a
225 L N H M L a
226 W N H M L a
227 T N H M L a
228 P N H M L a
229 D N H M L a
230 V N H M L a
231 Y N H M L a
232 Q N H S - -
233 G N H S - -
234 A N C S - -
235 P N C S - -
236 A N H S - -
237 P N H M L >
238 V N H M L >
239 S N H M L >
240 T N H M L >
241 F N H M L >
242 L N H M L >
243 A N H M L >
244 T N H M L >
245 A N H M L >
246 S N H M L >
247 K N H M L >
248 I N H M L >
249 A N H M L >
250 I N H M L >
251 F N H M L >
252 G N H M L >
253 V N H M L >
254 V N H M L >
255 M N H M L >
256 R N H M L >
257 L N H M L >
258 F N H M L -
259 L N H S - -
260 Y N H S - -
261 A N C S - -
262 P N C S - -
263 V N C S - -
264 G N C S - -
265 D N C S - -
266 S N C S - -
267 E N H S - -
268 A N H S - -
269 I N H M L <
270 R N H M L <
271 V N H M L <
272 V N H M L <
273 L N H M L <
274 A N H M L <
275 I N H M L <
276 I N H M L <
277 A N H M L <
278 F N H M L <
279 A N H M L <
280 S N H M L <
281 I N H M L <
282 I N H M L <
283 F N H M L <
284 G N H M L <
285 N N H M L <
286 L N H M L <
287 M N H M L <
288 A N H M L <
289 L N H M L <
290 S N H M L <
291 Q N C S - -
292 T N C S - -
293 N N C S - -
294 I N H S - -
295 K N H M L >
296 R N H M L >
297 L N H M L >
298 L N H M L >
299 G N H M L >
300 Y N H M L >
301 S N H M L >
302 S N H M L >
303 I N H M L >
304 S N H M L >
305 H N H M L >
306 L N H M L >
307 G N H M L >
308 Y N H M L >
309 L N H M L >
310 L N H M L >
311 V N H M L >
312 A N H M L >
313 L N H M L >
314 I N H M L >
315 A N H S - -
316 L N H S - -
317 Q N H S - -
318 T N C S - -
319 G N C S - -
320 E N H S - -
321 M N H S - -
322 S N H S - -
323 M N H M L -
324 E N H M L <
325 A N H M L <
326 V N H M L <
327 G N H M L <
328 V N H M L <
329 Y N H M L <
330 L N H M L <
331 A N H M L <
332 G N H M L <
333 Y N H M L <
334 L N H M L <
335 F N H M L <
336 S N H M L <
337 S N H M L <
338 L N H M L <
339 G N H M L <
340 A N H M L <
341 F N H M L <
342 G N H M L <
343 V N H M L <
344 V N H S - -
345 S N H S - -
346 L N H S - -
347 M N H S - -
348 S N H S - -
349 S N C S - -
350 P N C S - -
351 Y N C S - -
352 R N C S - -
353 G N C S - -
354 P N C S - -
355 D N C S - -
356 A N C S - -
357 D N C S - -
358 S N C S - -
359 L N C S - -
360 F N C S - -
361 S N C S - -
362 Y N C S - -
363 R N C S - -
364 G N C S - -
365 L N C S - -
366 F N C S - -
367 W N C S - -
368 H N C S - -
369 R N C S - -
370 P N H S - -
371 I N H M L >
372 L N H M L >
373 A N H M L >
374 A N H M L >
375 V N H M L >
376 M N H M L >
377 T N H M L >
378 V N H M L >
379 M N H M L >
380 M N H M L >
381 L N H M L >
382 S N H M L >
383 L N H M L >
384 A N H M L >
385 G N C M L >
386 I N C M L >
387 P N C M L >
388 M N C M L >
389 T N C M L >
390 L N H M L >
391 G N H M L >
392 F N H M L >
393 I N H M L >
394 G N H M L >
395 K N H M L >
396 F N H M L >
397 Y N H M L >
398 V N H M L >
399 L N H M L >
400 A N H M L >
401 V N H S - -
402 G N H M L -
403 V N H S - -
404 Q N H S - -
405 A N H S - -
406 H N C S - -
407 L N C S - -
408 W N H M L <
409 W N H M L <
410 L N H M L <
411 V N H M L <
412 G N H M L <
413 A N H M L <
414 V N H M L <
415 V N H M L <
416 V N H M L <
417 G N H M L <
418 S N H M L <
419 A N H M L <
420 I N H M L <
421 G N H M L <
422 L N H M L <
423 Y N H M L <
424 Y N H M L <
425 Y N H M L <
426 L N H M L <
427 R N H M L <
428 V N H M L <
429 A N H M L <
430 V N H M L <
431 S N H S - -
432 L N H S - -
433 Y N H S - -
434 L N C S - -
435 H N C S - -
436 A N C S - -
437 P N C S - -
438 E N C S - -
439 Q N C S - -
440 P N X S X X
441 G N X S X X
442 R N X S X X
443 D N X S X X
444 A N C S - -
445 P N C S - -
446 S N C S - -
447 N N C S - -
448 W N C S - -
449 Q N H S - -
450 Y N H S - -
451 S N H S - -
452 A N H M L >
453 G N H M L >
454 G N H M L >
455 I N H M L >
456 V N H M L >
457 V N H M L >
458 L N H M L >
459 I N H M L >
460 S N H M L >
461 A N H M L >
462 L N H M L >
463 L N H M L >
464 V N H M L >
465 L N H M L >
466 V N H M L >
467 L N H M L >
468 G N H M L >
469 V N H M L >
470 W N C M L >
471 P N H M L >
472 Q N H M L >
473 P N H M L >
474 L N H M L >
475 I N H M L >
476 S N H S - -
477 I N H M L -
478 V N H M L -
479 R N H S - -
480 L N H S - -
481 A N C S - -
482 M N C S - -
483 P N C S - -
484 L N C S - -
485 M N C S - -
```
