## Supplementary material for "A multi-task deep-learning system for predicting membrane associations and secondary structures of proteins": Code and Raw Data: 3rlbA.ciphipsi

```
# Context-insensitive secondary structure analysis file
# Version 1.0
# SecondaryStructure is one of H/E/C ( Helix / Strand / Coil )
# MembraneLocalization is one of M/S ( Membrane / Solution )
# Orientation is either L (residue faces lipid), P (residue faces pore), or -
# Orientation of '-' is used for soluble residues
# Origin is c for TM-SS elements originating in the cytosol, or e for extracellular/outside cytosol
# SeqID 1LtrCode Chain SecondaryStructure MembraneLocalization Orientation Origin
1 M A X S X X
2 H A X S X X
3 H A X S X X
4 H A X S X X
5 H A X S X X
6 H A X S X X
7 H A X S X X
8 H A X S X X
9 H A X S X X
10 A A X S X X
11 M A X S X X
12 S A X S X X
13 N A X S X X
14 S A X S X X
15 K A X S X X
16 F A C S - -
17 N A C S - -
18 V A H M L >
19 R A H M L >
20 L A H M L >
21 L A H M L >
22 T A H M L >
23 E A H M L >
24 I A H M L >
25 A A H M L >
26 F A H M L >
27 M A H M L >
28 A A H M L >
29 A A H M L >
30 L A H M L >
31 A A H M L >
32 F A H M L >
33 I A H M L >
34 I A H M L >
35 S A H M L >
36 L A H M L >
37 I A C M L >
38 P A C M L >
39 N A C M L >
40 T A C M L >
41 V A C M L >
42 Y A C M L >
43 G A C M L -
44 W A C M L <
45 I A C M L <
46 I A C M L <
47 V A C M L <
48 E A C M L <
49 I A H M L <
50 A A H M L <
51 C A H M L <
52 I A H M L <
53 P A H M L <
54 I A H M L <
55 L A H M L <
56 L A H M L <
57 L A H M L <
58 S A H M L <
59 L A H M L <
60 R A H S - -
61 R A H M L >
62 G A C M L >
63 L A H M L >
64 T A H M L >
65 A A H M L >
66 G A H M L >
67 L A H M L >
68 V A H M L >
69 G A H M L >
70 G A H M L >
71 L A H M L >
72 I A H M L >
73 W A H M L >
74 G A H M L >
75 I A H M L >
76 L A H M L >
77 S A H M L >
78 M A H M L >
79 I A H M L >
80 T A H M L >
81 G A C M L >
82 H A C M L >
83 A A C M L >
84 Y A C M L >
85 I A C M L -
86 L A C S - -
87 S A C S - -
88 L A H M L <
89 S A H M L <
90 Q A H M L <
91 A A H M L <
92 F A H M L <
93 L A H M L <
94 E A H M L <
95 Y A H M L <
96 L A H M L <
97 V A H M L <
98 A A H M L <
99 P A H M L <
100 V A H M L <
101 S A H M L <
102 L A H M L <
103 G A H M L <
104 I A H M L <
105 A A H M L <
106 G A H M L <
107 L A H M L <
108 F A H S - -
109 R A C S - -
110 Q A C S - -
111 K A C S - -
112 T A C S - -
113 A A C S - -
114 P A C S - -
115 L A C S - -
116 K A C S - -
117 L A H S - -
118 A A H S - -
119 P A H S - -
120 V A H M L >
121 L A H M L >
122 L A H M L >
123 G A H M L >
124 T A H M L >
125 F A H M L >
126 V A H M L >
127 A A H M L >
128 V A H M L >
129 L A H M L >
130 L A H M L >
131 K A H M L >
132 Y A H M L >
133 F A H M L >
134 F A H M L >
135 H A H M L >
136 F A H M L >
137 I A H M L >
138 A A H M L >
139 G A H M L >
140 I A H M L >
141 I A H M L >
142 F A H S - -
143 W A H S - -
144 S A H S - -
145 Q A C S - -
146 Y A C S - -
147 A A C S - -
148 W A C S - -
149 K A C S - -
150 G A C S - -
151 W A C S - -
152 G A C S - -
153 A A H S - -
154 V A H M L <
155 A A H M L <
156 Y A H M L <
157 S A H M L <
158 L A H M L <
159 A A H M L <
160 V A H M L <
161 N A H M L <
162 G A H M L <
163 I A H M L <
164 S A H M L <
165 G A H M L <
166 I A H M L <
167 L A H M L <
168 T A H M L <
169 A A H M L <
170 I A H M L <
171 A A H M L <
172 A A H M L <
173 F A H M L <
174 V A H M L <
175 I A H M L <
176 L A H M L <
177 I A H M L <
178 I A H M L <
179 F A H M L <
180 V A H S - -
181 K A H S - -
182 K A H S - -
183 F A C S - -
184 P A C S - -
185 K A C S - -
186 L A C S - -
187 F A C S - -
188 I A C S - -
189 H A C S - -
190 S A C S - -
191 N A C S - -
192 Y A C S - -
```
