## Supplementary material for "A multi-task deep-learning system for predicting membrane associations and secondary structures of proteins": Code and Raw Data: 3rqwA.ciphipsi

```
# Context-insensitive secondary structure analysis file
# Version 1.0
# SecondaryStructure is one of H/E/C ( Helix / Strand / Coil )
# MembraneLocalization is one of M/S ( Membrane / Solution )
# Orientation is either L (residue faces lipid), P (residue faces pore), or -
# Orientation of '-' is used for soluble residues
# Origin is c for TM-SS elements originating in the cytosol, or e for extracellular/outside cytosol
# SeqID 1LtrCode Chain SecondaryStructure MembraneLocalization Orientation Origin
1 A A X S X X
2 P A X S X X
3 A A X S X X
4 D A X S X X
5 N A X S X X
6 A A X S X X
7 A A X S X X
8 D A X S X X
9 A A X S X X
10 R A C S - -
11 P A C S - -
12 V A C S - -
13 D A C S - -
14 V A C S - -
15 S A E S - -
16 V A E S - -
17 S A E S - -
18 I A E S - -
19 F A E S - -
20 I A E S - -
21 N A C S - -
22 K A E S - -
23 I A E S - -
24 Y A E S - -
25 G A C S - -
26 V A C S - -
27 N A C S - -
28 T A C S - -
29 L A C S - -
30 E A C S - -
31 Q A C S - -
32 T A E S - -
33 Y A E S - -
34 K A E S - -
35 V A E S - -
36 D A E S - -
37 G A C S - -
38 Y A E S - -
39 I A E S - -
40 V A E S - -
41 A A E S - -
42 Q A E S - -
43 W A E S - -
44 T A E S - -
45 G A C S - -
46 K A C S - -
47 P A C S - -
48 R A C S - -
49 K A C S - -
50 T A C S - -
51 P A C S - -
52 G A C S - -
53 D A C S - -
54 K A C S - -
55 P A C S - -
56 L A E S - -
57 I A E S - -
58 V A E S - -
59 E A C S - -
60 N A C S - -
61 T A H S - -
62 Q A H S - -
63 I A H S - -
64 E A H S - -
65 R A H S - -
66 W A H S - -
67 I A H S - -
68 N A H S - -
69 N A H S - -
70 G A C S - -
71 L A C S - -
72 W A C S - -
73 V A C S - -
74 P A C S - -
75 A A E S - -
76 L A E S - -
77 E A E S - -
78 F A C S - -
79 I A C S - -
80 N A C S - -
81 V A C S - -
82 V A C S - -
83 G A C S - -
84 S A C S - -
85 P A C S - -
86 D A C S - -
87 T A C S - -
88 G A C S - -
89 N A C S - -
90 K A E S - -
91 R A E S - -
92 L A E S - -
93 M A E S - -
94 L A E S - -
95 F A E S - -
96 P A C S - -
97 D A C S - -
98 G A C S - -
99 R A C S - -
100 V A E S - -
101 I A E S - -
102 Y A E S - -
103 N A E S - -
104 A A E S - -
105 R A E S - -
106 F A E S - -
107 L A E S - -
108 G A E S - -
109 S A E S - -
110 F A E S - -
111 S A E S - -
112 N A E S - -
113 D A C S - -
114 M A C S - -
115 D A C S - -
116 F A C S - -
117 R A C S - -
118 L A C S - -
119 F A C S - -
120 P A C S - -
121 F A C S - -
122 D A E S - -
123 R A E S - -
124 Q A E S - -
125 Q A E S - -
126 F A E S - -
127 V A E S - -
128 L A E S - -
129 E A E S - -
130 L A E S - -
131 E A E S - -
132 P A C S - -
133 F A C S - -
134 S A C S - -
135 Y A C S - -
136 N A C S - -
137 N A C S - -
138 Q A E S - -
139 Q A E S - -
140 L A E S - -
141 R A C S - -
142 F A E S - -
143 S A E S - -
144 D A E S - -
145 I A E S - -
146 Q A E S - -
147 V A C S - -
148 Y A C S - -
149 T A C S - -
150 E A C S - -
151 N A C S - -
152 I A C S - -
153 D A C S - -
154 N A C S - -
155 E A C S - -
156 E A C S - -
157 I A C S - -
158 D A C S - -
159 E A C S - -
160 W A C S - -
161 W A C S - -
162 I A C S - -
163 R A C S - -
164 G A C S - -
165 K A C S - -
166 A A C S - -
167 S A E S - -
168 T A E S - -
169 H A E S - -
170 I A C S - -
171 S A E S - -
172 D A E S - -
173 I A E S - -
174 R A E S - -
175 Y A E S - -
176 D A C S - -
177 H A C S - -
178 L A C S - -
179 S A C S - -
180 S A C S - -
181 V A C S - -
182 Q A C S - -
183 P A C S - -
184 N A C S - -
185 Q A C S - -
186 N A C S - -
187 E A C S - -
188 F A C S - -
189 S A C S - -
190 R A E S - -
191 I A E S - -
192 T A E S - -
193 V A E S - -
194 R A E S - -
195 I A E S - -
196 D A E S - -
197 A A E S - -
198 V A E S - -
199 R A E S - -
200 N A C S - -
201 P A H S - -
202 S A H S - -
203 Y A H S - -
204 Y A H S - -
205 L A H S - -
206 W A H M L <
207 S A H M L <
208 F A H M L <
209 I A H M L <
210 L A H M L <
211 P A H M L <
212 L A H M L <
213 G A H M L <
214 L A H M L <
215 I A H M L <
216 I A H M L <
217 A A H M L <
218 A A H M L <
219 S A H M L <
220 W A H M L <
221 S A H M L <
222 V A H M L <
223 F A H M L <
224 W A H M L <
225 L A C M L <
226 E A C S - -
227 S A C S - -
228 F A H M L >
229 S A H M L >
230 E A H M L >
231 R A H M L >
232 L A H M L >
233 Q A H M L >
234 T A H M L >
235 S A H M L >
236 F A H M L >
237 T A H M L >
238 L A H M L >
239 M A H M L >
240 L A H M L >
241 T A H M L >
242 V A H M L >
243 V A H M L >
244 A A H M L >
245 Y A H M L >
246 A A H M L >
247 F A H M L >
248 Y A H M L -
249 T A H S - -
250 S A H S - -
251 N A H S - -
252 I A H S - -
253 L A C S - -
254 P A C S - -
255 R A C S - -
256 L A C S - -
257 P A C S - -
258 Y A C S - -
259 T A C S - -
260 T A C S - -
261 V A H S - -
262 I A H S - -
263 D A H S - -
264 Q A H M L <
265 M A H M L <
266 I A H M L <
267 I A H M L <
268 A A H M L <
269 G A H M L <
270 Y A H M L <
271 G A H M L <
272 S A H M L <
273 I A H M L <
274 F A H M L <
275 A A H M L <
276 A A H M L <
277 I A H M L <
278 L A H M L <
279 L A H M L <
280 I A H M L <
281 I A H M L <
282 F A H M L <
283 A A H M L <
284 H A H S - -
285 H A H S - -
286 R A C S - -
287 Q A C S - -
288 A A C S - -
289 N A C S - -
290 G A C S - -
291 V A C S - -
292 E A C S - -
293 D A C S - -
294 D A C S - -
295 L A C S - -
296 L A C S - -
297 I A C M L >
298 Q A C M L >
299 R A C M L >
300 C A C M L >
301 R A H M L >
302 L A H M L >
303 A A H M L >
304 F A H M L >
305 P A H M L >
306 L A H M L >
307 G A H M L >
308 F A H M L >
309 L A H M L >
310 A A H M L >
311 I A H M L >
312 G A H M L >
313 C A H M L >
314 V A H M L >
315 L A H M L >
316 V A C M L >
317 I A C M L >
318 R A X S X X
319 G A X S X X
320 I A X S X X
321 T A X S X X
322 L A X S X X
```
