## Supplementary material for "A multi-task deep-learning system for predicting membrane associations and secondary structures of proteins": Code and Raw Data: 3ry3A.ciphipsi

```
# Context-insensitive secondary structure analysis file
# Version 1.0
# SecondaryStructure is one of H/E/C ( Helix / Strand / Coil )
# MembraneLocalization is one of M/S ( Membrane / Solution )
# Orientation is either L (residue faces lipid), P (residue faces pore), or -
# Orientation of '-' is used for soluble residues
# Origin is c for TM-SS elements originating in the cytosol, or e for extracellular/outside cytosol
# SeqID 1LtrCode Chain SecondaryStructure MembraneLocalization Orientation Origin
1 S A X S X X
2 N A X S X X
3 A A X S X X
4 U A X S X X
5 S A X S X X
6 R A X S X X
7 R A X S X X
8 L A X S X X
9 W A X S X X
10 L A X S X X
11 R A X S X X
12 N A X S X X
13 T A X S X X
14 L A X S X X
15 V A X S X X
16 A A X S X X
17 T A X S X X
18 A A X S X X
19 L A X S X X
20 L A X S X X
21 S A X S X X
22 V A X S X X
23 F A X S X X
24 S A X S X X
25 V A X S X X
26 P A X S X X
27 V A X S X X
28 S A X S X X
29 A A X S X X
30 A A X S X X
31 T A X S X X
32 H A C S - -
33 T A C S - -
34 L A C S - -
35 Q A C S - -
36 L A C S - -
37 A A C S - -
38 I A C S - -
39 G A C S - -
40 D A C S - -
41 E A C S - -
42 P A X S X X
43 T A X S X X
44 E A C S - -
45 G A C S - -
46 F A C S - -
47 D A C S - -
48 P A C S - -
49 U A X S X X
50 L A C S - -
51 G A C S - -
52 W A C S - -
53 S A C S - -
54 H A C S - -
55 G A H S - -
56 S A H S - -
57 Y A H S - -
58 L A H S - -
59 L A H S - -
60 L A H S - -
61 H A C S - -
62 S A C S - -
63 P A C S - -
64 L A C S - -
65 L A C S - -
66 K A C S - -
67 Q A C S - -
68 N A C S - -
69 E A C S - -
70 D A C S - -
71 F A C S - -
72 S A C S - -
73 W A E S - -
74 D A E S - -
75 S A E S - -
76 L A C S - -
77 L A C S - -
78 L A C S - -
79 S A C S - -
80 Q A E S - -
81 Y A E S - -
82 Q A E S - -
83 P A C S - -
84 S A C S - -
85 D A C S - -
86 D A C S - -
87 G A C S - -
88 K A C S - -
89 T A E S - -
90 W A E S - -
91 L A E S - -
92 L A E S - -
93 T A E S - -
94 L A E S - -
95 K A C S - -
96 P A C S - -
97 D A C S - -
98 L A C S - -
99 K A C S - -
100 F A C S - -
101 S A C S - -
102 D A C S - -
103 G A C S - -
104 S A C S - -
105 P A C S - -
106 L A C S - -
107 T A C S - -
108 A A H S - -
109 K A H S - -
110 D A H S - -
111 V A H S - -
112 A A H S - -
113 F A H S - -
114 T A H S - -
115 Y A H S - -
116 N A H S - -
117 N A H S - -
118 A A H S - -
119 A A H S - -
120 A A C S - -
121 S A C S - -
122 G A C S - -
123 G A C S - -
124 K A C S - -
125 V A C S - -
126 D A C S - -
127 U A C S - -
128 G A C S - -
129 N A C S - -
130 F A C S - -
131 L A C S - -
132 S A E S - -
133 A A E S - -
134 E A E S - -
135 V A C S - -
136 I A C S - -
137 D A C S - -
138 P A C S - -
139 L A C S - -
140 N A E S - -
141 V A E S - -
142 R A E S - -
143 I A E S - -
144 H A E S - -
145 L A E S - -
146 K A C S - -
147 A A C S - -
148 P A C S - -
149 Q A C S - -
150 S A H S - -
151 T A H S - -
152 F A H S - -
153 V A H S - -
154 N A H S - -
155 V A H S - -
156 L A H S - -
157 G A H S - -
158 S A H S - -
159 L A C S - -
160 G A C S - -
161 I A C S - -
162 V A C S - -
163 S A C S - -
164 A A C S - -
165 D A C S - -
166 K A C S - -
167 Y A C S - -
168 N A C S - -
169 A A C S - -
170 K A C S - -
171 T A C S - -
172 Y A C S - -
173 A A C S - -
174 Q A C S - -
175 K A C S - -
176 P A C S - -
177 I A C S - -
178 G A C S - -
179 A A C S - -
180 G A C S - -
181 P A C S - -
182 Y A C S - -
183 R A C S - -
184 L A C S - -
185 V A C S - -
186 S A C S - -
187 F A C S - -
188 Q A C S - -
189 P A C S - -
190 G A C S - -
191 Q A C S - -
192 Q A C S - -
193 U A X S X X
194 I A C S - -
195 V A C S - -
196 E A C S - -
197 A A C S - -
198 N A C S - -
199 P A C S - -
200 Y A C S - -
201 Y A C S - -
202 A A C S - -
203 G A C S - -
204 N A C S - -
205 K A C S - -
206 N A C S - -
207 D A C S - -
208 F A C S - -
209 D A C S - -
210 K A E S - -
211 L A E S - -
212 I A E S - -
213 F A E S - -
214 V A E S - -
215 F A E S - -
216 L A E S - -
217 D A E S - -
218 E A H S - -
219 D A H S - -
220 S A H S - -
221 A A H S - -
222 F A H S - -
223 A A H S - -
224 A A H S - -
225 A A H S - -
226 Q A H S - -
227 S A H S - -
228 G A C S - -
229 Q A C S - -
230 L A C S - -
231 G A C S - -
232 V A C S - -
233 V A C S - -
234 R A C S - -
235 I A C S - -
236 P A C S - -
237 P A C S - -
238 S A C S - -
239 U A C S - -
240 A A C S - -
241 V A C S - -
242 G A C S - -
243 S A C S - -
244 V A C S - -
245 N A C S - -
246 N A C S - -
247 U A X S X X
248 K A C S - -
249 L A C S - -
250 W A C S - -
251 V A C S - -
252 R A C S - -
253 P A C S - -
254 S A C S - -
255 V A C S - -
256 E A C S - -
257 N A E S - -
258 R A E S - -
259 G A E S - -
260 I A E S - -
261 V A E S - -
262 F A E S - -
263 P A C S - -
264 T A C S - -
265 T A C S - -
266 P A C S - -
267 A A C S - -
268 G A C S - -
269 K A C S - -
270 K A C S - -
271 D A C S - -
272 A A C S - -
273 H A C S - -
274 G A C S - -
275 Y A C S - -
276 P A C S - -
277 I A C S - -
278 G A C S - -
279 N A C S - -
280 D A C S - -
281 V A C S - -
282 T A C S - -
283 A A C S - -
284 D A C S - -
285 V A H S - -
286 A A H S - -
287 I A H S - -
288 R A H S - -
289 R A H S - -
290 A A H S - -
291 I A H S - -
292 N A H S - -
293 Y A H S - -
294 A A H S - -
295 I A C S - -
296 N A C S - -
297 R A H S - -
298 Q A H S - -
299 L A H S - -
300 L A H S - -
301 A A H S - -
302 D A H S - -
303 Q A H S - -
304 I A H S - -
305 U A H S - -
306 E A C S - -
307 G A C S - -
308 H A C S - -
309 A A C S - -
310 I A C S - -
311 P A C S - -
312 A A C S - -
313 Y A C S - -
314 T A C S - -
315 G A C S - -
316 V A C S - -
317 Q A C S - -
318 G A C S - -
319 L A C S - -
320 P A C S - -
321 W A C S - -
322 N A C S - -
323 N A C S - -
324 P A C S - -
325 D A C S - -
326 S A C S - -
327 A A C S - -
328 I A C S - -
329 K A C S - -
330 D A C S - -
331 G A C S - -
332 D A C S - -
333 I A H S - -
334 D A H S - -
335 K A H S - -
336 A A H S - -
337 K A H S - -
338 Q A H S - -
339 I A H S - -
340 L A H S - -
341 E A H S - -
342 Q A H S - -
343 A A H S - -
344 G A C S - -
345 W A C S - -
346 Q A C S - -
347 L A C S - -
348 N A C S - -
349 S A C S - -
350 Q A C S - -
351 G A C S - -
352 T A C S - -
353 R A C S - -
354 E A C S - -
355 K A C S - -
356 N A C S - -
357 G A C S - -
358 L A C S - -
359 P A C S - -
360 A A C S - -
361 K A E S - -
362 I A E S - -
363 T A E S - -
364 L A E S - -
365 W A E S - -
366 Y A E S - -
367 T A C S - -
368 S A C S - -
369 G A C S - -
370 D A C S - -
371 T A H S - -
372 T A H S - -
373 R A H S - -
374 R A H S - -
375 D A H S - -
376 L A H S - -
377 A A H S - -
378 Q A H S - -
379 A A H S - -
380 L A H S - -
381 R A H S - -
382 S A H S - -
383 U A X S X X
384 L A C S - -
385 K A C S - -
386 P A C S - -
387 I A C S - -
388 G A C S - -
389 I A E S - -
390 D A E S - -
391 V A E S - -
392 D A E S - -
393 L A E S - -
394 K A E S - -
395 S A E S - -
396 G A C S - -
397 S A C S - -
398 W A H S - -
399 E A H S - -
400 T A H S - -
401 V A H S - -
402 E A H S - -
403 R A H S - -
404 N A H S - -
405 U A H S - -
406 H A C S - -
407 A A C S - -
408 N A C S - -
409 P A C S - -
410 T A C S - -
411 L A E S - -
412 F A E S - -
413 G A E S - -
414 W A C S - -
415 G A C S - -
416 S A C S - -
417 L A C S - -
418 D A C S - -
419 P A C S - -
420 U A X S X X
421 E A C S - -
422 L A H S - -
423 Y A H S - -
424 H A H S - -
425 H A H S - -
426 Y A H S - -
427 S A C S - -
428 S A C S - -
429 N A C S - -
430 A A C S - -
431 A A C S - -
432 G A C S - -
433 V A C S - -
434 E A C S - -
435 Y A C S - -
436 Y A C S - -
437 N A C S - -
438 P A C S - -
439 G A C S - -
440 Y A C S - -
441 Y A C S - -
442 K A C S - -
443 N A C S - -
444 P A C S - -
445 U A C S - -
446 V A C S - -
447 D A H S - -
448 K A H S - -
449 H A H S - -
450 L A H S - -
451 Q A H S - -
452 Q A H S - -
453 A A H S - -
454 L A H S - -
455 D A H S - -
456 A A C S - -
457 P A C S - -
458 T A C S - -
459 W A H S - -
460 Q A H S - -
461 Q A H S - -
462 A A H S - -
463 V A H S - -
464 P A H S - -
465 F A H S - -
466 W A H S - -
467 Q A H S - -
468 Q A H S - -
469 V A H S - -
470 D A H S - -
471 W A C S - -
472 D A C S - -
473 G A C S - -
474 T A C S - -
475 T A C S - -
476 G A C S - -
477 A A C S - -
478 G A C S - -
479 I A C S - -
480 R A C S - -
481 G A C S - -
482 D A C S - -
483 A A C S - -
484 A A C S - -
485 W A C S - -
486 A A C S - -
487 W A C S - -
488 L A C S - -
489 L A E S - -
490 N A E S - -
491 I A E S - -
492 Q A E S - -
493 H A E S - -
494 T A E S - -
495 Y A E S - -
496 L A E S - -
497 A A E S - -
498 N A C S - -
499 N A C S - -
500 C A C S - -
501 V A C S - -
502 D A C S - -
503 L A C S - -
504 G A C S - -
505 K A C S - -
506 G A C S - -
507 T A C S - -
508 P A C S - -
509 E A C S - -
510 I A C S - -
511 H A C S - -
512 G A C S - -
513 S A C S - -
514 W A C S - -
515 S A H S - -
516 L A H S - -
517 L A H S - -
518 N A H S - -
519 S A H S - -
520 I A H S - -
521 D A H S - -
522 S A H S - -
523 W A C S - -
524 K A C S - -
525 W A X S X X
526 T A X S X X
527 C A X S X X
528 Q A X S X X
```
