## Supplementary material for "A multi-task deep-learning system for predicting membrane associations and secondary structures of proteins": Code and Raw Data: 3s8gA.ciphipsi

```
# Context-insensitive secondary structure analysis file
# Version 1.0
# SecondaryStructure is one of H/E/C ( Helix / Strand / Coil )
# MembraneLocalization is one of M/S ( Membrane / Solution )
# Orientation is either L (residue faces lipid), P (residue faces pore), or -
# Orientation of '-' is used for soluble residues
# Origin is c for TM-SS elements originating in the cytosol, or e for extracellular/outside cytosol
# SeqID 1LtrCode Chain SecondaryStructure MembraneLocalization Orientation Origin
1 M A X S X X
2 H A X S X X
3 H A X S X X
4 H A X S X X
5 H A X S X X
6 H A X S X X
7 H A X S X X
8 H A X S X X
9 A A X S X X
10 V A X S X X
11 R A X S X X
12 A A X S X X
13 S A X S X X
14 E A X S X X
15 I A C S - -
16 S A C S - -
17 R A H S - -
18 V A H S - -
19 Y A H S - -
20 E A H S - -
21 A A H S - -
22 Y A C S - -
23 P A H S - -
24 E A H S - -
25 K A H S - -
26 K A H S - -
27 A A H S - -
28 T A H S - -
29 L A H M L >
30 Y A H M L >
31 F A H M L >
32 L A H M L >
33 V A H M L >
34 L A H M L >
35 G A H M L >
36 F A H M L >
37 L A H M L >
38 A A H M L >
39 L A H M L >
40 I A H M L >
41 V A H M L >
42 G A H M L >
43 S A H M L >
44 L A H M L >
45 F A H M L >
46 G A H M L >
47 P A H M L >
48 F A H M L >
49 Q A H M L >
50 A A H M L >
51 L A H M L >
52 N A H M L >
53 Y A H M L >
54 G A H M L >
55 N A C S - -
56 V A C S - -
57 D A C S - -
58 A A H M L -
59 Y A H S - -
60 P A H S - -
61 L A H M L -
62 L A H M L -
63 K A H M L -
64 R A H M L -
65 L A H M L -
66 L A C M L -
67 P A C M L -
68 F A C M L -
69 V A C M L -
70 Q A C S - -
71 S A C S - -
72 Y A H S - -
73 Y A H S - -
74 Q A H M L <
75 G A H M L <
76 L A H M L <
77 T A H M L <
78 L A H M L <
79 H A H M L <
80 G A H M L <
81 V A H M L <
82 L A H M L <
83 N A H M L <
84 A A H M L <
85 I A H M L <
86 V A H M L <
87 F A H M L <
88 T A H M L <
89 Q A H M L <
90 L A H M L <
91 F A H M L <
92 A A H M L <
93 Q A H M L <
94 A A H M L <
95 I A H M L <
96 M A H M L <
97 V A H S - -
98 Y A H S - -
99 L A H S - -
100 P A H S - -
101 A A H S - -
102 R A H S - -
103 E A H S - -
104 L A H S - -
105 N A C S - -
106 M A C S - -
107 R A C S - -
108 P A C S - -
109 N A C S - -
110 M A H S - -
111 G A H S - -
112 L A H M L >
113 M A H M L >
114 W A H M L >
115 L A H M L >
116 S A H M L >
117 W A H M L >
118 W A H M L >
119 M A H M L >
120 A A H M L >
121 F A H M L >
122 I A H M L >
123 G A H M L >
124 L A H M L >
125 V A H M L >
126 V A H M L >
127 F A H M L >
128 A A H M L >
129 L A H M L >
130 P A H M L >
131 L A H M L >
132 L A H M L >
133 A A H M L >
134 N A C M L >
135 E A C M L >
136 A A C M L -
137 T A C M L -
138 V A C M L -
139 L A C M L -
140 Y A C M L -
141 T A C M L -
142 F A C M L -
143 Y A C M L -
144 P A C S - -
145 P A C S - -
146 L A C S - -
147 K A C S - -
148 G A C M L -
149 H A C M L <
150 W A H M L <
151 A A H M L <
152 F A H M L <
153 Y A H M L <
154 L A H M L <
155 G A H M L <
156 A A H M L <
157 S A H M L <
158 V A H M L <
159 F A H M L <
160 V A H M L <
161 L A H M L <
162 S A H M L <
163 T A H M L <
164 W A H M L <
165 V A H M L <
166 S A H M L <
167 I A H M L <
168 Y A H M L <
169 I A H S - -
170 V A H S - -
171 L A H S - -
172 D A H S - -
173 L A H S - -
174 W A H S - -
175 R A H S - -
176 R A H S - -
177 W A H S - -
178 K A H S - -
179 A A H S - -
180 A A H S - -
181 N A C S - -
182 P A C S - -
183 G A C S - -
184 K A C S - -
185 V A C S - -
186 T A C S - -
187 P A C S - -
188 L A H S - -
189 V A H S - -
190 T A H S - -
191 Y A H S - -
192 M A H S - -
193 A A H M L -
194 V A H M L >
195 V A H M L >
196 F A H M L >
197 W A H M L >
198 L A H M L >
199 M A H M L >
200 W A H M L >
201 F A H M L >
202 L A H M L >
203 A A H M L >
204 S A H M L >
205 L A H M L >
206 G A H M L >
207 L A H M L >
208 V A H M L >
209 L A H M L >
210 E A H M L >
211 A A H M L >
212 V A H M L >
213 L A H M L >
214 F A H M L >
215 L A H M L >
216 L A H M L >
217 P A H M L >
218 W A H S - -
219 S A H M L -
220 F A H M L -
221 G A C S - -
222 L A C S - -
223 V A C S - -
224 E A C S - -
225 G A C S - -
226 V A C S - -
227 D A C S - -
228 P A H S - -
229 L A H S - -
230 V A H M L <
231 A A H M L <
232 R A H M L <
233 T A H M L <
234 L A H M L <
235 F A H M L <
236 W A H M L <
237 W A H M L <
238 T A H M L <
239 G A H M L <
240 H A H M L <
241 P A H M L <
242 I A H M L <
243 V A H M L <
244 Y A H M L <
245 F A H M L <
246 W A H M L <
247 L A H M L <
248 L A H M L <
249 P A H M L <
250 A A H M L <
251 Y A H M L <
252 A A H M L <
253 I A H S - -
254 I A H S - -
255 Y A H S - -
256 T A H S - -
257 I A H S - -
258 L A H S - -
259 P A H S - -
260 K A H S - -
261 Q A H S - -
262 A A H S - -
263 G A C S - -
264 G A C S - -
265 K A C S - -
266 L A C S - -
267 V A C S - -
268 S A C S - -
269 D A H S - -
270 P A H S - -
271 M A H S - -
272 A A H S - -
273 R A H S - -
274 L A H M L >
275 A A H M L >
276 F A H M L >
277 L A H M L >
278 L A H M L >
279 F A H M L >
280 L A H M L >
281 L A H M L >
282 L A H M L >
283 S A H M L >
284 T A H M L >
285 P A H M L >
286 V A H M L >
287 G A H M L >
288 F A H M L >
289 H A H M L >
290 H A H M L >
291 Q A H M L >
292 F A H M L >
293 A A C S - -
294 D A C S - -
295 P A C S - -
296 G A C S - -
297 I A C S - -
298 D A C S - -
299 P A H M L <
300 T A H M L <
301 W A H M L <
302 K A H M L <
303 M A H M L <
304 I A H M L <
305 H A H M L <
306 S A H M L <
307 V A H M L <
308 L A H M L <
309 T A H M L <
310 L A H M L <
311 F A H M L <
312 V A H M L <
313 A A H M L <
314 V A H M L <
315 P A H M L <
316 S A H M L <
317 L A H M L <
318 M A H M L <
319 T A H M L <
320 A A H M L <
321 F A H M L <
322 T A H S - -
323 V A H S - -
324 A A H M L -
325 A A H S - -
326 S A H S - -
327 L A H S - -
328 E A H S - -
329 F A H S - -
330 A A H S - -
331 G A H S - -
332 R A H S - -
333 L A H S - -
334 R A H S - -
335 G A C S - -
336 G A C S - -
337 R A C S - -
338 G A C S - -
339 L A H S - -
340 F A H S - -
341 G A H S - -
342 W A H S - -
343 I A H S - -
344 R A H S - -
345 A A H S - -
346 L A C S - -
347 P A C S - -
348 W A C S - -
349 D A C S - -
350 N A C S - -
351 P A H S - -
352 A A H S - -
353 F A H S - -
354 V A H M L -
355 A A H M L >
356 P A H M L >
357 V A H M L >
358 L A H M L >
359 G A H M L >
360 L A H M L >
361 L A H M L >
362 G A H M L >
363 F A H M L >
364 I A H M L >
365 P A H M L >
366 G A H M L >
367 G A H M L >
368 A A H M L >
369 G A H M L >
370 G A H M L >
371 I A H M L >
372 V A H M L >
373 N A H M L >
374 A A H M L >
375 S A H M L >
376 F A C M L >
377 T A H M L >
378 L A H M L >
379 D A H M L >
380 Y A H S - -
381 V A H S - -
382 V A H M L -
383 H A C M L <
384 N A C M L <
385 T A C M L <
386 A A H M L <
387 W A H M L <
388 V A H M L <
389 P A H M L <
390 G A H M L <
391 H A H M L <
392 F A H M L <
393 H A H M L <
394 L A H M L <
395 Q A H M L <
396 V A H M L <
397 A A H M L <
398 S A H M L <
399 L A H M L <
400 V A H M L <
401 T A H M L <
402 L A H M L <
403 T A H M L <
404 A A H M L <
405 M A H M L <
406 G A H M L <
407 S A H M L <
408 L A H M L -
409 Y A H S - -
410 W A H S - -
411 L A H S - -
412 L A H S - -
413 P A H S - -
414 N A H S - -
415 L A H S - -
416 T A H S - -
417 G A C S - -
418 K A C S - -
419 P A C S - -
420 I A C S - -
421 S A C S - -
422 D A H S - -
423 A A H S - -
424 Q A H S - -
425 R A H S - -
426 R A H M L >
427 L A H M L >
428 G A H M L >
429 L A H M L >
430 A A H M L >
431 V A H M L >
432 V A H M L >
433 W A H M L >
434 L A H M L >
435 W A H M L >
436 F A H M L >
437 L A H M L >
438 G A H M L >
439 M A H M L >
440 M A H M L >
441 I A H M L >
442 M A H M L >
443 A A H M L >
444 V A H M L >
445 G A H M L >
446 L A H M L >
447 H A H M L >
448 W A H M L >
449 A A H M L >
450 G A H M L >
451 L A H M L -
452 L A H S - -
453 N A C S - -
454 V A C S - -
455 P A C S - -
456 R A C M L -
457 R A C S - -
458 A A C S - -
459 Y A C S - -
460 I A C S - -
461 A A C S - -
462 Q A C S - -
463 V A C S - -
464 P A C S - -
465 D A C S - -
466 A A C S - -
467 Y A C S - -
468 P A H S - -
469 H A H S - -
470 A A H S - -
471 A A H S - -
472 V A H M L <
473 P A H M L <
474 M A H M L <
475 V A H M L <
476 F A H M L <
477 N A H M L <
478 V A H M L <
479 L A H M L <
480 A A H M L <
481 G A H M L <
482 I A H M L <
483 V A H M L <
484 L A H M L <
485 L A H M L <
486 V A H M L <
487 A A H M L <
488 L A H M L <
489 L A H M L <
490 L A H M L <
491 F A H M L <
492 I A H M L <
493 Y A H M L <
494 G A H M L <
495 L A H M L <
496 F A H M L <
497 S A H M L <
498 V A H M L <
499 L A H M L <
500 L A H M L <
501 S A C S - -
502 R A C S - -
503 E A C S - -
504 R A C S - -
505 K A C S - -
506 P A H S - -
507 E A H S - -
508 L A H S - -
509 A A H S - -
510 E A H S - -
511 A A C S - -
512 P A C S - -
513 L A C S - -
514 P A C S - -
515 F A C S - -
516 A A C S - -
517 E A C S - -
518 V A E S - -
519 I A E S - -
520 S A E S - -
521 G A E S - -
522 P A C S - -
523 E A C S - -
524 D A C S - -
525 R A H S - -
526 R A H S - -
527 L A H S - -
528 V A H S - -
529 L A H S - -
530 A A H S - -
531 M A H S - -
532 D A H S - -
533 R A C S - -
534 I A H S - -
535 G A H M L >
536 F A H M L >
537 W A H M L >
538 F A H M L >
539 A A H M L >
540 V A H M L >
541 A A H M L >
542 A A H M L >
543 I A H M L >
544 L A H M L >
545 V A H M L >
546 V A H M L >
547 L A H M L >
548 A A H M L >
549 Y A H M L >
550 G A H M L >
551 P A H M L >
552 T A H M L >
553 L A H M L >
554 V A H M L >
555 Q A H M L >
556 L A H S - -
557 F A H M L -
558 G A H S - -
559 H A C S - -
560 L A C S - -
561 N A C S - -
562 P A C S - -
563 V A C S - -
564 P A C S - -
565 G A C S - -
566 W A C S - -
567 R A C S - -
568 L A C S - -
569 W A C S - -
```
