## Supplementary material for "A multi-task deep-learning system for predicting membrane associations and secondary structures of proteins": Code and Raw Data: 3s8gB.ciphipsi

```
# Context-insensitive secondary structure analysis file
# Version 1.0
# SecondaryStructure is one of H/E/C ( Helix / Strand / Coil )
# MembraneLocalization is one of M/S ( Membrane / Solution )
# Orientation is either L (residue faces lipid), P (residue faces pore), or -
# Orientation of '-' is used for soluble residues
# Origin is c for TM-SS elements originating in the cytosol, or e for extracellular/outside cytosol
# SeqID 1LtrCode Chain SecondaryStructure MembraneLocalization Orientation Origin
1 M B X S X X
2 V B C S - -
3 D B C S - -
4 E B H S - -
5 H B H S - -
6 K B H S - -
7 A B H S - -
8 H B H S - -
9 K B H S - -
10 A B H S - -
11 I B H S - -
12 L B H S - -
13 A B H S - -
14 Y B H S - -
15 E B H S - -
16 K B H M L >
17 G B H M L >
18 W B H M L >
19 L B H M L >
20 A B H M L >
21 F B H M L >
22 S B H M L >
23 L B H M L >
24 A B H M L >
25 M B H M L >
26 L B H M L >
27 F B H M L >
28 V B H M L >
29 F B H M L >
30 I B H M L >
31 A B H M L >
32 L B H M L >
33 I B H M L >
34 A B H M L >
35 Y B H M L >
36 T B H M L >
37 L B H S - -
38 A B H S - -
39 T B C S - -
40 H B H S - -
41 T B H S - -
42 A B H S - -
43 G B H S - -
44 V B H S - -
45 I B C S - -
46 P B C S - -
47 A B C S - -
48 G B C S - -
49 K B C S - -
50 L B C S - -
51 E B E S - -
52 R B E S - -
53 V B E S - -
54 D B E S - -
55 P B H S - -
56 T B H S - -
57 T B H S - -
58 V B H S - -
59 R B H S - -
60 Q B H S - -
61 E B C S - -
62 G B C S - -
63 P B C S - -
64 W B C S - -
65 A B C S - -
66 D B C S - -
67 P B C S - -
68 A B C S - -
69 Q B C S - -
70 A B C S - -
71 V B C S - -
72 V B C S - -
73 Q B C S - -
74 T B C S - -
75 G B C S - -
76 P B C S - -
77 N B C S - -
78 Q B C S - -
79 Y B E S - -
80 T B E S - -
81 V B E S - -
82 Y B E S - -
83 V B E S - -
84 L B E S - -
85 A B C S - -
86 F B C S - -
87 A B C S - -
88 F B C S - -
89 G B C S - -
90 Y B C S - -
91 Q B C S - -
92 P B C S - -
93 N B E S - -
94 P B E S - -
95 I B E S - -
96 E B E S - -
97 V B E S - -
98 P B E S - -
99 Q B C S - -
100 G B C S - -
101 A B C S - -
102 E B C S - -
103 I B E S - -
104 V B E S - -
105 F B E S - -
106 K B E S - -
107 I B E S - -
108 T B E S - -
109 S B E S - -
110 P B C S - -
111 D B C S - -
112 V B C S - -
113 I B C S - -
114 H B E S - -
115 G B E S - -
116 F B E S - -
117 H B E S - -
118 V B E S - -
119 E B C S - -
120 G B C S - -
121 T B C S - -
122 N B C S - -
123 I B C S - -
124 N B C S - -
125 V B C S - -
126 E B C S - -
127 V B C S - -
128 L B C S - -
129 P B C S - -
130 G B C S - -
131 E B E S - -
132 V B E S - -
133 S B E S - -
134 T B E S - -
135 V B E S - -
136 R B E S - -
137 Y B E S - -
138 T B E S - -
139 F B E S - -
140 K B C S - -
141 R B C S - -
142 P B C S - -
143 G B C S - -
144 E B E S - -
145 Y B E S - -
146 R B E S - -
147 I B E S - -
148 I B E S - -
149 C B E S - -
150 N B C S - -
151 Q B C S - -
152 Y B C S - -
153 C B C S - -
154 G B C S - -
155 L B C S - -
156 G B C S - -
157 H B C S - -
158 Q B C S - -
159 N B C S - -
160 M B E S - -
161 F B E S - -
162 G B E S - -
163 T B E S - -
164 I B E S - -
165 V B E S - -
166 V B E S - -
167 K B E S - -
168 E B E S - -
```
