## Supplementary material for "A multi-task deep-learning system for predicting membrane associations and secondary structures of proteins": Code and Raw Data: 3tdsA.ciphipsi

```
# Context-insensitive secondary structure analysis file
# Version 1.0
# SecondaryStructure is one of H/E/C ( Helix / Strand / Coil )
# MembraneLocalization is one of M/S ( Membrane / Solution )
# Orientation is either L (residue faces lipid), P (residue faces pore), or -
# Orientation of '-' is used for soluble residues
# Origin is c for TM-SS elements originating in the cytosol, or e for extracellular/outside cytosol
# SeqID 1LtrCode Chain SecondaryStructure MembraneLocalization Orientation Origin
1 M A X S X X
2 G A C S - -
3 R A C S - -
4 A A C S - -
5 H A H S - -
6 K A H S - -
7 E A H S - -
8 T A H S - -
9 L A H S - -
10 D A H S - -
11 K A H S - -
12 L A H S - -
13 T A H S - -
14 N A H S - -
15 A A H S - -
16 A A H S - -
17 I A H S - -
18 N A H S - -
19 K A H S - -
20 I A H S - -
21 N A H S - -
22 L A H S - -
23 L A H S - -
24 N A H S - -
25 T A H S - -
26 S A C S - -
27 K A H M L -
28 V A H M L >
29 K A H M L >
30 Y A H M L >
31 L A H M L >
32 V A H M L >
33 S A H M L >
34 S A H M L >
35 A A H M L >
36 F A H M L >
37 A A H M L >
38 G A H M L >
39 L A H M L >
40 Y A H M L >
41 V A H M L >
42 G A H M L >
43 I A H M L >
44 G A H M L >
45 I A H M L >
46 L A H M L >
47 L A H M L >
48 I A H M L >
49 F A H M L >
50 T A H S - -
51 I A H S - -
52 G A H S - -
53 G A H S - -
54 L A H S - -
55 L A H S - -
56 T A H S - -
57 D A H S - -
58 A A H S - -
59 G A C S - -
60 S A C S - -
61 P A H S - -
62 M A H S - -
63 T A H S - -
64 K A H S - -
65 I A H M L <
66 V A H M L <
67 M A H M L <
68 G A H M L <
69 L A H M L <
70 S A H M L <
71 F A H M L <
72 A A H M L <
73 I A H M L <
74 A A H M L <
75 L A H M L <
76 S A H M L <
77 L A H M L <
78 V A H M L <
79 I A H M L <
80 M A H M L <
81 T A H M L <
82 G A C M L -
83 T A C M L -
84 E A C M L -
85 L A C M L -
86 F A H M L -
87 T A H M L -
88 G A H M L -
89 N A H M L a
90 N A H M L a
91 M A H M L a
92 V A H M L a
93 M A H M L a
94 S A H M L a
95 A A H M L a
96 G A H S - -
97 M A H S - -
98 L A H S - -
99 N A H S - -
100 K A C S - -
101 G A C S - -
102 V A C S - -
103 S A C S - -
104 I A H M L -
105 K A H M L -
106 D A H S - -
107 T A H M L >
108 S A H M L >
109 K A H M L >
110 I A H M L >
111 W A H M L >
112 A A H M L >
113 Y A H M L >
114 S A H M L >
115 W A H M L >
116 V A H M L >
117 G A H M L >
118 N A H M L >
119 L A H M L >
120 I A H M L >
121 G A H M L >
122 A A H M L >
123 L A H M L >
124 V A H M L >
125 L A H M L >
126 G A H M L >
127 I A H M L >
128 I A H M L >
129 F A H M L >
130 V A H M L >
131 G A H M L >
132 T A H M L >
133 G A C S - -
134 L A C S - -
135 V A C S - -
136 D A C S - -
137 K A C S - -
138 G A C S - -
139 P A H S - -
140 V A H S - -
141 A A H S - -
142 E A H S - -
143 F A H S - -
144 F A H S - -
145 A A H S - -
146 N A H S - -
147 T A H S - -
148 A A H S - -
149 A A H S - -
150 S A H S - -
151 K A H S - -
152 A A H S - -
153 S A H S - -
154 M A C S - -
155 P A C S - -
156 F A H M L <
157 T A H M L <
158 A A H M L <
159 L A H M L <
160 F A H M L <
161 F A H M L <
162 R A H M L <
163 G A H M L <
164 I A H M L <
165 L A H M L <
166 C A H M L <
167 N A H M L <
168 I A H M L <
169 L A H M L <
170 V A H M L <
171 C A H M L <
172 V A H M L <
173 S A H M L <
174 V A H M L <
175 L A H M L <
176 C A H M L <
177 S A H M L <
178 F A H M L <
179 R A H M L <
180 T A C M L -
181 N A C S - -
182 S A C M L >
183 D A H M L >
184 T A H M L >
185 A A H M L >
186 K A H M L >
187 I A H M L >
188 I A H M L >
189 M A H M L >
190 I A H M L >
191 F A H M L >
192 L A H M L >
193 C A H M L >
194 L A H M L >
195 F A H M L >
196 A A H M L >
197 I A H M L >
198 I A H M L >
199 T A H M L >
200 S A H M L -
201 G A C M L -
202 F A C M L -
203 E A C M L -
204 H A C M L -
205 S A H M L -
206 V A H M L -
207 A A H M L -
208 N A H M L a
209 M A H M L a
210 T A H M L a
211 I A H M L a
212 Y A H M L a
213 S A H M L a
214 V A H M L a
215 S A H S - -
216 L A H S - -
217 F A H M L -
218 S A C S - -
219 P A C S - -
220 T A C S - -
221 I A C S - -
222 S A C S - -
223 T A C S - -
224 V A C S - -
225 T A C S - -
226 I A H M L -
227 G A H M L -
228 G A H S - -
229 A A H M L -
230 I A H M L <
231 Y A H M L <
232 N A H M L <
233 L A H M L <
234 V A H M L <
235 A A H M L <
236 V A H M L <
237 T A H M L <
238 L A H M L <
239 G A H M L <
240 N A H M L <
241 I A H M L <
242 V A H M L <
243 G A H M L <
244 G A H M L <
245 A A H M L <
246 L A H M L <
247 F A H M L <
248 M A H M L <
249 G A H M L <
250 L A H M L <
251 G A H M L <
252 T A H M L <
253 Y A H M L <
254 I A H M L <
255 L A H S - -
256 G A H S - -
257 K A C S - -
258 E A C S - -
259 K A C S - -
260 L A X S X X
261 N A X S X X
262 A A X S X X
263 A A X S X X
264 A A X S X X
265 E A X S X X
266 N A X S X X
267 L A X S X X
268 Y A X S X X
```
