## Supplementary material for "A multi-task deep-learning system for predicting membrane associations and secondary structures of proteins": Code and Raw Data: 3tijA.ciphipsi

```
# Context-insensitive secondary structure analysis file
# Version 1.0
# SecondaryStructure is one of H/E/C ( Helix / Strand / Coil )
# MembraneLocalization is one of M/S ( Membrane / Solution )
# Orientation is either L (residue faces lipid), P (residue faces pore), or -
# Orientation of '-' is used for soluble residues
# Origin is c for TM-SS elements originating in the cytosol, or e for extracellular/outside cytosol
# SeqID 1LtrCode Chain SecondaryStructure MembraneLocalization Orientation Origin
1 G A X S X X
2 P A X S X X
3 A A X S X X
4 V A X S X X
5 P A X S X X
6 R A X S X X
7 M A C M L <
8 S A C M L <
9 L A H M L <
10 F A H M L <
11 M A H M L <
12 S A H M L <
13 L A H M L <
14 I A H M L <
15 G A H M L <
16 M A H M L <
17 A A H M L <
18 V A H M L <
19 L A H M L <
20 L A H M L <
21 G A H M L <
22 I A H M L <
23 A A H M L <
24 V A H M L <
25 L A H M L <
26 L A H M L <
27 S A C S - -
28 S A C S - -
29 N A C S - -
30 R A C S - -
31 K A C S - -
32 A A C S - -
33 I A C S - -
34 N A C S - -
35 L A H S - -
36 R A H S - -
37 T A H M L >
38 V A H M L >
39 G A H M L >
40 G A H M L >
41 A A H M L >
42 F A H M L >
43 A A H M L >
44 I A H M L >
45 Q A H M L >
46 F A H M L >
47 S A H M L >
48 L A H M L >
49 G A H M L >
50 A A H M L >
51 F A H M L >
52 I A H M L >
53 L A H M L >
54 Y A H M L >
55 V A C M L >
56 P A H M L >
57 W A H M L >
58 G A H M L -
59 Q A H M L -
60 E A H M L -
61 L A H M L -
62 L A H M L -
63 R A H M L -
64 G A H M L a
65 F A H M L a
66 S A H M L a
67 D A H M L a
68 A A H M L a
69 V A H M L a
70 S A H M L a
71 N A H M L a
72 V A H M L a
73 I A H M L a
74 N A H M L a
75 Y A H M L a
76 G A H M L -
77 N A H M L -
78 D A H S - -
79 G A H M L -
80 T A H M L -
81 S A H S - -
82 F A H S - -
83 L A H M L -
84 F A H S - -
85 G A C S - -
86 G A C S - -
87 L A C S - -
88 V A C S - -
89 S A C S - -
90 G A H S - -
91 K A H S - -
92 M A H S - -
93 F A H S - -
94 E A H S - -
95 V A H S - -
96 F A H S - -
97 G A C S - -
98 G A C S - -
99 G A C S - -
100 G A C S - -
101 F A C S - -
102 I A C S - -
103 F A H S - -
104 A A H M L <
105 F A H M L <
106 R A H M L <
107 V A H M L <
108 L A H M L <
109 P A H M L <
110 T A H M L <
111 L A H M L <
112 I A H M L <
113 F A H M L <
114 F A H M L <
115 S A H M L <
116 A A H M L <
117 L A H M L <
118 I A H M L <
119 S A H M L <
120 V A H M L <
121 L A H M L <
122 Y A H M L <
123 Y A H M L <
124 L A H M L <
125 G A C M L <
126 V A H M L <
127 M A H M L <
128 Q A H M L <
129 W A H M L <
130 V A H M L <
131 I A H M L <
132 R A H M L <
133 I A H M L <
134 L A H M L <
135 G A H M L <
136 G A H M L <
137 G A H M L <
138 L A H M L <
139 Q A H M L <
140 K A H S - -
141 A A H M L -
142 L A H M L -
143 G A C S - -
144 T A C S - -
145 S A C S - -
146 R A H S - -
147 A A H S - -
148 E A H S - -
149 S A H M L >
150 M A H M L >
151 S A H M L >
152 A A H M L >
153 A A H M L >
154 A A H M L >
155 N A H M L >
156 I A H M L >
157 F A H M L -
158 V A C M L <
159 G A C M L <
160 Q A H M L <
161 T A H M L <
162 E A H M L <
163 A A H M L <
164 P A H M L <
165 L A H S - -
166 V A H S - -
167 V A C S - -
168 R A H S - -
169 P A H S - -
170 F A H S - -
171 V A H S - -
172 P A H S - -
173 K A H S - -
174 M A C S - -
175 T A C S - -
176 Q A H S - -
177 S A H S - -
178 E A H S - -
179 L A H S - -
180 F A H S - -
181 A A H S - -
182 V A H M L >
183 M A H M L >
184 C A H M L >
185 G A H M L >
186 G A H M L >
187 L A H M L >
188 A A H M L >
189 S A C M L >
190 I A C M L >
191 A A C M L >
192 G A H M L >
193 G A H M L >
194 V A H M L >
195 L A H M L >
196 A A H M L >
197 G A H M L >
198 Y A H M L >
199 A A H M L >
200 S A H M L >
201 M A H S - -
202 G A C S - -
203 V A C M L -
204 K A C M L <
205 I A H M L <
206 E A H M L <
207 Y A H M L <
208 L A H M L <
209 V A H M L <
210 A A H M L <
211 A A H M L <
212 S A H M L <
213 F A H M L <
214 M A H M L <
215 A A H M L <
216 A A H M L <
217 P A H M L <
218 G A H M L <
219 G A H M L <
220 L A H M L <
221 L A H M L <
222 F A H M L <
223 A A H M L <
224 K A H M L <
225 L A H M L <
226 M A H S - -
227 M A C S - -
228 P A C S - -
229 E A C S - -
230 T A C S - -
231 E A C S - -
232 K A C S - -
233 P A C S - -
234 Q A C S - -
235 D A C S - -
236 N A X S X X
237 E A X S X X
238 D A X S X X
239 I A X S X X
240 T A X S X X
241 L A X S X X
242 D A X S X X
243 G A X S X X
244 G A X S X X
245 D A X S X X
246 D A C S - -
247 K A C S - -
248 P A C M L >
249 A A C M L >
250 N A C M L >
251 V A H M L >
252 I A H M L >
253 D A H M L >
254 A A H M L >
255 A A H M L >
256 A A H M L >
257 G A H M L >
258 G A H M L >
259 A A H M L >
260 S A H M L >
261 A A H M L >
262 G A H M L >
263 L A H M L >
264 Q A H M L >
265 L A H M L >
266 A A H M L >
267 L A H M L >
268 N A H M L >
269 V A H M L >
270 G A H M L >
271 A A H M L >
272 M A H M L >
273 L A H M L >
274 I A H M L >
275 A A H M L >
276 F A H M L >
277 I A H M L >
278 G A H M L >
279 L A H M L >
280 I A H M L >
281 A A H M L >
282 L A H M L >
283 I A H M L >
284 N A H M L >
285 G A H M L >
286 M A H M L >
287 L A H M L >
288 G A H M L >
289 G A H M L >
290 I A H M L >
291 G A H M L >
292 G A H S - -
293 W A H M L -
294 F A H M L -
295 G A C S - -
296 M A C S - -
297 P A C S - -
298 E A C S - -
299 L A C S - -
300 K A C M L -
301 L A H M L <
302 E A H M L <
303 M A H M L <
304 L A H M L <
305 L A H M L <
306 G A H M L <
307 W A H M L <
308 L A H M L <
309 F A H M L <
310 A A H M L -
311 P A H M L >
312 L A H M L >
313 A A H M L >
314 F A H M L >
315 L A H M L >
316 I A H M L >
317 G A C M L >
318 V A C M L >
319 P A C S - -
320 W A H S - -
321 N A H S - -
322 E A H S - -
323 A A H M L -
324 T A H M L -
325 V A H S - -
326 A A H M L -
327 G A H M L <
328 E A H M L <
329 F A H M L <
330 I A H M L <
331 G A H M L <
332 L A H M L <
333 K A H M L <
334 T A H M L <
335 V A H M L -
336 A A C M L >
337 N A C M L >
338 E A H M L >
339 F A H M L >
340 V A H M L >
341 A A H M L >
342 Y A H M L >
343 S A H M L >
344 Q A H M L >
345 F A H S - -
346 A A H S - -
347 P A H S - -
348 Y A H S - -
349 L A C S - -
350 T A C S - -
351 E A C S - -
352 A A C S - -
353 A A C S - -
354 P A C S - -
355 V A C S - -
356 V A C S - -
357 L A C S - -
358 S A C S - -
359 E A H S - -
360 K A H S - -
361 T A H S - -
362 K A H S - -
363 A A H M L <
364 I A H M L <
365 I A H M L <
366 S A H M L <
367 F A H M L <
368 A A H M L <
369 L A H M L <
370 C A C M L <
371 G A C M L <
372 F A C M L <
373 A A C M L <
374 N A C M L <
375 L A H M L <
376 S A H M L <
377 S A H M L <
378 I A H M L <
379 A A H M L <
380 I A H M L <
381 L A H M L <
382 L A H S - -
383 G A H S - -
384 G A H M L -
385 L A H S - -
386 G A H S - -
387 S A H S - -
388 L A H S - -
389 A A C S - -
390 P A H S - -
391 K A H S - -
392 R A H S - -
393 R A H S - -
394 G A H S - -
395 D A H S - -
396 I A H S - -
397 A A H S - -
398 R A H S - -
399 M A H S - -
400 G A H M L -
401 V A H M L >
402 K A H M L >
403 A A H M L >
404 V A H M L >
405 I A H M L >
406 A A H M L >
407 G A H M L >
408 T A H M L >
409 L A H M L >
410 S A H M L >
411 N A H M L >
412 L A H M L >
413 M A H M L >
414 A A H M L >
415 A A H M L >
416 T A H M L >
417 I A H M L >
418 A A H M L >
419 G A H M L >
420 F A H M L >
421 F A H M L >
422 L A H M L >
423 S A X S X X
424 F A X S X X
```
