## Supplementary material for "A multi-task deep-learning system for predicting membrane associations and secondary structures of proteins": Code and Raw Data: 3ts9A.ciphipsi

```
# Context-insensitive secondary structure analysis file
# Version 1.0
# SecondaryStructure is one of H/E/C ( Helix / Strand / Coil )
# MembraneLocalization is one of M/S ( Membrane / Solution )
# Orientation is either L (residue faces lipid), P (residue faces pore), or -
# Orientation of '-' is used for soluble residues
# Origin is c for TM-SS elements originating in the cytosol, or e for extracellular/outside cytosol
# SeqID 1LtrCode Chain SecondaryStructure MembraneLocalization Orientation Origin
1 G A X S X X
2 H A X S X X
3 M A X S X X
4 D A X S X X
5 T A X S X X
6 R A C S - -
7 E A C S - -
8 N A C S - -
9 P A H S - -
10 F A H S - -
11 K A H S - -
12 E A H S - -
13 K A H S - -
14 L A H S - -
15 L A H S - -
16 E A H S - -
17 I A H S - -
18 M A H S - -
19 A A H S - -
20 S A H S - -
21 I A H S - -
22 Q A H S - -
23 T A H S - -
24 Y A H S - -
25 C A H S - -
26 Q A C S - -
27 K A C S - -
28 S A C S - -
29 P A C S - -
30 M A C S - -
31 S A C S - -
32 D A C S - -
33 F A C S - -
34 G A C S - -
35 T A C S - -
36 Q A H S - -
37 H A H S - -
38 Y A H S - -
39 E A H S - -
40 Q A H S - -
41 W A H S - -
42 A A H S - -
43 I A H S - -
44 Q A H S - -
45 M A H S - -
46 E A H S - -
47 K A H S - -
48 K A H S - -
49 A A H S - -
50 A A H S - -
51 K A H S - -
52 D A H S - -
53 G A C S - -
54 N A C S - -
55 R A H S - -
56 K A H S - -
57 D A H S - -
58 R A H S - -
59 V A H S - -
60 C A H S - -
61 A A H S - -
62 E A H S - -
63 H A H S - -
64 L A H S - -
65 R A H S - -
66 K A H S - -
67 Y A H S - -
68 N A H S - -
69 E A H S - -
70 A A H S - -
71 L A H S - -
72 Q A H S - -
73 I A H S - -
74 N A H S - -
75 D A H S - -
76 T A H S - -
77 I A C S - -
78 R A C S - -
79 M A H S - -
80 I A H S - -
81 D A H S - -
82 A A H S - -
83 Y A H S - -
84 S A H S - -
85 H A H S - -
86 L A H S - -
87 E A H S - -
88 T A H S - -
89 F A H S - -
90 Y A H S - -
91 T A H S - -
92 D A H S - -
93 E A H S - -
94 K A H S - -
95 E A H S - -
96 K A H S - -
97 K A H S - -
98 F A H S - -
99 A A H S - -
100 V A C S - -
101 L A C S - -
102 N A C S - -
103 D A X S X X
104 S A X S X X
105 K A X S X X
106 K A C S - -
107 S A C S - -
108 L A C S - -
109 K A C S - -
110 L A C S - -
111 D A C S - -
112 E A H S - -
113 T A H S - -
114 D A H S - -
115 E A H S - -
116 F A H S - -
117 L A H S - -
118 M A H S - -
119 N A H S - -
120 L A H S - -
121 F A H S - -
122 F A H S - -
123 D A H S - -
124 N A H S - -
125 K A H S - -
126 K A H S - -
127 M A H S - -
128 L A H S - -
129 K A H S - -
130 K A H S - -
131 L A H S - -
132 A A H S - -
133 E A H S - -
134 N A C S - -
135 P A C S - -
136 K A C S - -
137 Y A C S - -
138 E A C S - -
```
