## Supplementary material for "A multi-task deep-learning system for predicting membrane associations and secondary structures of proteins": Code and Raw Data: 3tuiA.ciphipsi

```
# Context-insensitive secondary structure analysis file
# Version 1.0
# SecondaryStructure is one of H/E/C ( Helix / Strand / Coil )
# MembraneLocalization is one of M/S ( Membrane / Solution )
# Orientation is either L (residue faces lipid), P (residue faces pore), or -
# Orientation of '-' is used for soluble residues
# Origin is c for TM-SS elements originating in the cytosol, or e for extracellular/outside cytosol
# SeqID 1LtrCode Chain SecondaryStructure MembraneLocalization Orientation Origin
1 M A C S - -
2 S A C S - -
3 E A H S - -
4 P A H S - -
5 M A H S - -
6 M A H S - -
7 W A H S - -
8 L A H S - -
9 L A H M L <
10 V A H M L <
11 R A H M L <
12 G A H M L <
13 V A H M L <
14 W A H M L <
15 E A H M L <
16 T A H M L <
17 L A H M L <
18 A A H M L <
19 M A H M L <
20 T A H M L <
21 F A H M L <
22 V A H M L <
23 S A H M L <
24 G A H M L <
25 F A H M L <
26 F A H M L <
27 G A H M L <
28 F A H M L <
29 V A H M L <
30 I A H M L <
31 G A H M L <
32 L A H M L <
33 P A H M L <
34 V A H M L <
35 G A H M L <
36 V A H S - -
37 L A H M L -
38 L A H M L -
39 Y A H S - -
40 V A H S - -
41 T A H S - -
42 R A C S - -
43 P A C S - -
44 G A C S - -
45 Q A C S - -
46 I A C S - -
47 I A C S - -
48 A A C S - -
49 N A C S - -
50 A A H S - -
51 K A H S - -
52 L A H M L >
53 Y A H M L >
54 R A H M L >
55 T A H M L >
56 V A H M L >
57 S A H M L >
58 A A H M L >
59 I A H M L >
60 V A H M L >
61 N A H M L >
62 I A H M L >
63 F A H M L >
64 R A H M L >
65 S A H M L >
66 I A C M L >
67 P A C M L >
68 F A H M L >
69 I A H M L >
70 I A H M L >
71 L A H M L >
72 L A H M L >
73 V A H M L >
74 W A H M L >
75 M A H M L >
76 I A H M L >
77 P A H M L >
78 F A H M L >
79 T A H M L >
80 R A H M L >
81 V A H M L >
82 I A H M L >
83 V A H M L >
84 G A C S - -
85 T A C S - -
86 S A C S - -
87 I A C S - -
88 G A C M L <
89 L A H M L <
90 Q A H M L <
91 A A H M L <
92 A A H M L <
93 I A H M L <
94 V A H M L <
95 P A H M L <
96 L A H M L <
97 T A H M L <
98 V A H M L <
99 G A H M L <
100 A A H M L <
101 A A H M L <
102 P A H M L <
103 F A H M L <
104 I A H M L <
105 A A H M L <
106 R A H M L <
107 M A H M L <
108 V A H M L <
109 E A H S - -
110 N A H S - -
111 A A H S - -
112 L A H S - -
113 L A H S - -
114 E A H S - -
115 I A C S - -
116 P A C S - -
117 T A H S - -
118 G A H S - -
119 L A H S - -
120 I A H S - -
121 E A H S - -
122 A A H S - -
123 S A H S - -
124 R A H S - -
125 A A H S - -
126 M A H S - -
127 G A C S - -
128 A A C S - -
129 T A C S - -
130 P A H S - -
131 M A H S - -
132 Q A H S - -
133 I A H S - -
134 V A H S - -
135 R A H S - -
136 K A H S - -
137 V A H S - -
138 L A H S - -
139 L A H S - -
140 P A H S - -
141 E A H S - -
142 A A H S - -
143 L A H S - -
144 P A H S - -
145 G A H S - -
146 L A H M L -
147 V A H M L >
148 N A H M L >
149 A A H M L >
150 A A H M L >
151 T A H M L >
152 I A H M L >
153 T A H M L >
154 L A H M L >
155 I A H M L >
156 T A H M L >
157 L A H M L >
158 V A H M L >
159 G A H M L >
160 Y A H M L >
161 S A H M L >
162 A A H M L >
163 M A H M L >
164 G A H M L >
165 G A H M L >
166 A A H M L >
167 V A H M L >
168 G A C S - -
169 A A C M L -
170 G A C M L -
171 G A C M L -
172 L A H M L -
173 G A H M L -
174 Q A H M L -
175 I A H S - -
176 G A H M L -
177 Y A H S - -
178 Q A H S - -
179 Y A H S - -
180 G A H S - -
181 Y A H S - -
182 I A H S - -
183 G A C S - -
184 Y A C S - -
185 N A C S - -
186 A A H S - -
187 T A H S - -
188 V A H M L <
189 M A H M L <
190 N A H M L <
191 T A H M L <
192 V A H M L <
193 L A H M L <
194 V A H M L <
195 L A H M L <
196 L A H M L <
197 V A H M L <
198 I A H M L <
199 L A H M L <
200 V A H M L <
201 Y A H M L <
202 L A H M L <
203 I A H M L <
204 Q A H M L <
205 F A H M L <
206 A A H M L <
207 G A H M L <
208 D A H M L <
209 R A H M L <
210 I A H M L -
211 V A H S - -
212 R A H S - -
213 A A H S - -
214 V A C S - -
215 T A C S - -
216 R A C S - -
217 K A C S - -
```
