## Supplementary material for "A multi-task deep-learning system for predicting membrane associations and secondary structures of proteins": Code and Raw Data: 3tx3A.ciphipsi

```
# Context-insensitive secondary structure analysis file
# Version 1.0
# SecondaryStructure is one of H/E/C ( Helix / Strand / Coil )
# MembraneLocalization is one of M/S ( Membrane / Solution )
# Orientation is either L (residue faces lipid), P (residue faces pore), or -
# Orientation of '-' is used for soluble residues
# Origin is c for TM-SS elements originating in the cytosol, or e for extracellular/outside cytosol
# SeqID 1LtrCode Chain SecondaryStructure MembraneLocalization Orientation Origin
1 S A X S X X
2 Y A X S X X
3 V A X S X X
4 M A X S X X
5 Q A X S X X
6 K A X S X X
7 A A C S - -
8 A A C S - -
9 Y A C S - -
10 S A C S - -
11 N A C S - -
12 S A C S - -
13 G A H S - -
14 L A H S - -
15 A A H S - -
16 Y A H S - -
17 I A H M L -
18 G A H S - -
19 R A H S - -
20 G A H S - -
21 L A H M L -
22 E A H S - -
23 L A H S - -
24 I A H M L -
25 R A H M L -
26 T A C S - -
27 K A C S - -
28 G A C S - -
29 L A H S - -
30 R A H M L >
31 R A H M L >
32 Y A H M L >
33 V A H M L >
34 V A H M L >
35 V A H M L >
36 P A H M L >
37 I A H M L >
38 L A H M L >
39 T A H M L >
40 N A H M L >
41 L A H M L >
42 I A H M L >
43 L A H M L >
44 F A H M L >
45 S A H M L >
46 L A H M L >
47 A A H M L >
48 F A H M L >
49 T A H M L >
50 W A H M L >
51 L A H M L >
52 Y A H S - -
53 G A H S - -
54 E A H S - -
55 V A H S - -
56 D A H S - -
57 Y A H S - -
58 W A H S - -
59 L A X S X X
60 N A X S X X
61 R A X S X X
62 F A X S X X
63 M A X S X X
64 S A X S X X
65 W A X S X X
66 L A X S X X
67 P A X S X X
68 D A X S X X
69 F A X S X X
70 F A X S X X
71 Q A X S X X
72 W A X S X X
73 L A C S - -
74 E A C S - -
75 F A H S - -
76 I A H S - -
77 L A H S - -
78 W A H S - -
79 P A H S - -
80 L A H S - -
81 A A H S - -
82 V A H S - -
83 I A H S - -
84 T A H S - -
85 I A H S - -
86 I A H M L <
87 A A H M L <
88 L A H M L <
89 F A H M L <
90 S A H M L <
91 F A H M L <
92 I A H M L <
93 F A H M L <
94 S A H M L <
95 T A H M L <
96 I A H M L <
97 M A H M L <
98 H A H M L <
99 L A H M L <
100 I A H M L <
101 A A H M L <
102 A A H M L <
103 P A H M L <
104 F A H M L <
105 N A H M L <
106 G A H S - -
107 L A H S - -
108 L A H S - -
109 A A H S - -
110 E A H S - -
111 K A H S - -
112 V A H S - -
113 E A H S - -
114 R A H S - -
115 Y A H S - -
116 E A H S - -
117 S A H S - -
118 G A C S - -
119 E A C S - -
120 S A C S - -
121 L A C S - -
122 G A C S - -
123 D A C S - -
124 E A C S - -
125 G A C S - -
126 F A C M L -
127 L A C S - -
128 G A C S - -
129 L A H S - -
130 F A H M L -
131 K A H S - -
132 D A H S - -
133 I A H M L -
134 P A H M L -
135 R A H S - -
136 T A H M L -
137 L A H M L -
138 K A H M L >
139 R A H M L >
140 E A H M L >
141 M A H M L >
142 Q A H M L >
143 K A H M L >
144 L A H M L >
145 M A H M L >
146 Y A H M L >
147 Y A H M L >
148 I A H M L >
149 P A H M L >
150 R A H M L >
151 A A H M L >
152 L A H M L >
153 G A H M L >
154 F A H M L >
155 F A H M L >
156 L A H M L >
157 L A H M L >
158 S A H M L >
159 L A H M L >
160 V A H M L -
161 I A C M L <
162 P A C M L <
163 V A C M L <
164 I A H M L <
165 G A H M L <
166 Q A H M L <
167 V A H M L <
168 L A H M L <
169 W A H M L <
170 Y A H M L <
171 I A H M L <
172 F A H M L <
173 V A H M L <
174 C A H M L <
175 W A H M L <
176 M A H M L <
177 M A H M L <
178 S A H M L <
179 I A H M L <
180 Q A H M L <
181 Y A H M L <
182 L A H S - -
183 D A H S - -
184 Y A H S - -
185 P A H S - -
186 F A H S - -
187 D A H S - -
188 N A H S - -
189 H A H S - -
190 K A C S - -
191 L A C S - -
192 S A C S - -
193 F A H S - -
194 P A H S - -
195 R A H S - -
196 M A H S - -
197 R A H S - -
198 S A H S - -
199 E A H S - -
200 L A H S - -
201 H A H S - -
202 Q A H S - -
203 Q A C S - -
204 R A H S - -
205 S A H S - -
206 K A H S - -
207 T A H S - -
208 L A H S - -
209 G A H S - -
210 F A H S - -
211 G A H M L >
212 F A H M L >
213 G A H M L >
214 V A H M L >
215 T A H M L >
216 V A H M L >
217 L A H M L >
218 T A H M L >
219 M A H M L >
220 I A C M L >
221 P A H M L >
222 L A H M L -
223 I A H M L a
224 N A H M L a
225 L A H M L a
226 I A H M L a
227 I A H M L a
228 M A H M L a
229 P A H M L a
230 L A H M L a
231 A A H M L a
232 V A H M L a
233 C A H S - -
234 G A H S - -
235 A A H S - -
236 T A H S - -
237 S A H S - -
238 L A H S - -
239 W A H S - -
240 V A H S - -
241 D A H S - -
242 H A H S - -
243 Y A H S - -
244 R A H S - -
245 R A H S - -
246 S A H S - -
247 A A H S - -
248 L A H S - -
249 S A H S - -
```
