## Supplementary material for "A multi-task deep-learning system for predicting membrane associations and secondary structures of proteins": Code and Raw Data: 3ufbA.ciphipsi

```
# Context-insensitive secondary structure analysis file
# Version 1.0
# SecondaryStructure is one of H/E/C ( Helix / Strand / Coil )
# MembraneLocalization is one of M/S ( Membrane / Solution )
# Orientation is either L (residue faces lipid), P (residue faces pore), or -
# Orientation of '-' is used for soluble residues
# Origin is c for TM-SS elements originating in the cytosol, or e for extracellular/outside cytosol
# SeqID 1LtrCode Chain SecondaryStructure MembraneLocalization Orientation Origin
1 M A X S X X
2 T A X S X X
3 I A X S X X
4 R A X S X X
5 F A X S X X
6 M A X S X X
7 A A X S X X
8 R A X S X X
9 T A X S X X
10 K A X S X X
11 K A C S - -
12 A A C S - -
13 D A C S - -
14 Q A C S - -
15 P A C S - -
16 M A C S - -
17 T A C S - -
18 T A C S - -
19 A A H S - -
20 Q A H S - -
21 Q A H S - -
22 L A H S - -
23 G A H S - -
24 A A H S - -
25 I A H S - -
26 V A H S - -
27 K A H S - -
28 S A H S - -
29 S A H S - -
30 R A H S - -
31 Q A H S - -
32 I A H S - -
33 M A H S - -
34 R A H S - -
35 K A H S - -
36 D A C S - -
37 K A C S - -
38 G A C S - -
39 L A C S - -
40 N A C S - -
41 G A C S - -
42 D A H S - -
43 L A H S - -
44 D A H S - -
45 R A H S - -
46 L A H S - -
47 P A H S - -
48 M A H S - -
49 L A H S - -
50 T A H S - -
51 W A H S - -
52 I A H S - -
53 M A H S - -
54 F A H S - -
55 L A H S - -
56 K A H S - -
57 F A H S - -
58 L A H S - -
59 D A H S - -
60 D A H S - -
61 L A H S - -
62 E A H S - -
63 Q A H S - -
64 M A H S - -
65 R A H S - -
66 E A H S - -
67 T A H S - -
68 E A H S - -
69 A A H S - -
70 V A H S - -
71 L A H S - -
72 E A H S - -
73 G A C S - -
74 K A C S - -
75 S A C S - -
76 F A C S - -
77 Q A C S - -
78 P A C S - -
79 A A C S - -
80 I A C S - -
81 E A C S - -
82 A A C S - -
83 P A C S - -
84 Y A C S - -
85 R A C S - -
86 W A H S - -
87 R A H S - -
88 D A H S - -
89 W A H S - -
90 A A H S - -
91 A A H S - -
92 I A C S - -
93 E A C S - -
94 G A C S - -
95 G A C S - -
96 I A C S - -
97 T A C S - -
98 G A C S - -
99 D A H S - -
100 E A H S - -
101 L A H S - -
102 I A H S - -
103 A A H S - -
104 F A H S - -
105 I A H S - -
106 N A H S - -
107 N A C S - -
108 D A C S - -
109 E A C S - -
110 A A C S - -
111 M A C S - -
112 R A C S - -
113 P A C S - -
114 D A C S - -
115 G A C S - -
116 T A C S - -
117 R A C S - -
118 G A C S - -
119 I A C S - -
120 G A C S - -
121 L A H S - -
122 F A H S - -
123 A A H S - -
124 Y A H S - -
125 L A H S - -
126 R A H S - -
127 S A H S - -
128 L A C S - -
129 Q A C S - -
130 G A C S - -
131 D A C S - -
132 N A C S - -
133 G A C S - -
134 G A C S - -
135 D A C S - -
136 R A H S - -
137 R A H S - -
138 D A H S - -
139 V A H S - -
140 I A H S - -
141 A A H S - -
142 T A H S - -
143 V A H S - -
144 F A H S - -
145 K A H S - -
146 G A H S - -
147 M A C S - -
148 Q A C S - -
149 N A C S - -
150 R A C S - -
151 M A C S - -
152 I A C S - -
153 N A C S - -
154 G A H S - -
155 Y A H S - -
156 L A H S - -
157 L A H S - -
158 R A H S - -
159 D A H S - -
160 V A H S - -
161 V A H S - -
162 D A H S - -
163 K A H S - -
164 I A H S - -
165 N A H S - -
166 G A H S - -
167 I A C S - -
168 H A C S - -
169 F A C S - -
170 N A C S - -
171 S A C S - -
172 S A H S - -
173 E A H S - -
174 E A H S - -
175 M A H S - -
176 H A H S - -
177 T A H S - -
178 L A H S - -
179 S A H S - -
180 R A H S - -
181 L A H S - -
182 Y A H S - -
183 E A H S - -
184 T A H S - -
185 M A H S - -
186 L A H S - -
187 R A H S - -
188 E A H S - -
189 M A H S - -
190 R A H S - -
191 D A H S - -
192 A A C S - -
193 A A C S - -
194 G A C S - -
195 D A C S - -
196 S A C S - -
197 G A C S - -
198 E A C S - -
199 F A C S - -
200 Y A C S - -
201 T A C S - -
202 P A C S - -
203 R A H S - -
204 P A H S - -
205 V A H S - -
206 V A H S - -
207 R A H S - -
208 F A H S - -
209 M A H S - -
210 V A H S - -
211 E A H S - -
212 V A H S - -
213 M A H S - -
214 D A C S - -
215 P A C S - -
216 Q A C S - -
217 L A C S - -
218 G A C S - -
219 E A E S - -
220 S A E S - -
221 V A E S - -
222 L A E S - -
223 D A E S - -
224 P A C S - -
225 A A C S - -
226 C A C S - -
227 G A C S - -
228 T A C S - -
229 G A C S - -
230 G A H S - -
231 F A H S - -
232 L A H S - -
233 V A H S - -
234 E A H S - -
235 A A H S - -
236 F A H S - -
237 E A H S - -
238 H A H S - -
239 L A H S - -
240 E A H S - -
241 R A H S - -
242 Q A H S - -
243 C A C S - -
244 K A C S - -
245 T A C S - -
246 V A H S - -
247 E A H S - -
248 D A H S - -
249 R A H S - -
250 E A H S - -
251 V A H S - -
252 L A H S - -
253 Q A H S - -
254 E A H S - -
255 S A C S - -
256 S A E S - -
257 I A E S - -
258 F A E S - -
259 G A E S - -
260 G A E S - -
261 E A E S - -
262 A A C S - -
263 K A C S - -
264 S A H S - -
265 L A H S - -
266 P A H S - -
267 Y A H S - -
268 L A H S - -
269 L A H S - -
270 V A H S - -
271 Q A H S - -
272 M A H S - -
273 N A H S - -
274 L A H S - -
275 L A H S - -
276 L A H S - -
277 H A H S - -
278 G A C S - -
279 L A C S - -
280 E A C S - -
281 Y A C S - -
282 P A C S - -
283 R A C S - -
284 I A C S - -
285 D A C S - -
286 P A C S - -
287 E A C S - -
288 N A C S - -
289 S A C S - -
290 L A C S - -
291 R A C S - -
292 F A C S - -
293 P A C S - -
294 L A C S - -
295 R A C S - -
296 E A C S - -
297 M A C S - -
298 G A C S - -
299 D A C S - -
300 K A C S - -
301 D A C S - -
302 R A C S - -
303 V A C S - -
304 D A C S - -
305 V A E S - -
306 I A E S - -
307 L A E S - -
308 T A E S - -
309 N A E S - -
310 P A C S - -
311 P A C S - -
312 F A C S - -
313 G A C S - -
314 G A C S - -
315 E A C S - -
316 E A C S - -
317 E A C S - -
318 K A H S - -
319 G A H S - -
320 I A H S - -
321 L A H S - -
322 G A H S - -
323 N A H S - -
324 F A C S - -
325 P A C S - -
326 E A C S - -
327 D A C S - -
328 M A C S - -
329 Q A C S - -
330 T A C S - -
331 A A C S - -
332 E A C S - -
333 T A H S - -
334 A A H S - -
335 M A H S - -
336 L A H S - -
337 F A H S - -
338 L A H S - -
339 Q A H S - -
340 L A H S - -
341 I A H S - -
342 M A H S - -
343 R A H S - -
344 K A H S - -
345 L A C S - -
346 K A C S - -
347 R A C S - -
348 P A C S - -
349 G A C S - -
350 H A C S - -
351 G A C S - -
352 S A C S - -
353 D A C S - -
354 N A C S - -
355 G A C S - -
356 G A C S - -
357 R A E S - -
358 A A E S - -
359 A A E S - -
360 V A E S - -
361 V A E S - -
362 V A E S - -
363 P A C S - -
364 N A H S - -
365 G A H S - -
366 T A H S - -
367 L A H S - -
368 F A H S - -
369 S A C S - -
370 D A C S - -
371 G A C S - -
372 I A H S - -
373 S A H S - -
374 A A H S - -
375 R A H S - -
376 I A H S - -
377 K A H S - -
378 E A H S - -
379 E A H S - -
380 L A H S - -
381 L A H S - -
382 K A H S - -
383 N A H S - -
384 F A C S - -
385 N A C S - -
386 L A C S - -
387 H A C S - -
388 T A E S - -
389 I A E S - -
390 V A E S - -
391 R A E S - -
392 L A E S - -
393 P A C S - -
394 E A C S - -
395 G A C S - -
396 V A C S - -
397 F A C S - -
398 A A C S - -
399 P A C S - -
400 Y A C S - -
401 T A C S - -
402 D A C S - -
403 I A C S - -
404 A A C S - -
405 G A E S - -
406 N A E S - -
407 L A E S - -
408 L A E S - -
409 F A E S - -
410 F A E S - -
411 D A E S - -
412 R A C S - -
413 S A C S - -
414 G A C S - -
415 P A C S - -
416 T A C S - -
417 D A C S - -
418 D A E S - -
419 I A E S - -
420 W A E S - -
421 Y A E S - -
422 Y A E S - -
423 Q A E S - -
424 I A E S - -
425 T A E S - -
426 V A C S - -
427 P A C S - -
428 E A C S - -
429 G A C S - -
430 R A C S - -
431 K A C S - -
432 K A C S - -
433 Y A C S - -
434 T A C S - -
435 K A C S - -
436 T A C S - -
437 K A C S - -
438 P A C S - -
439 M A C S - -
440 E A C S - -
441 S A H S - -
442 H A H S - -
443 E A H S - -
444 F A H S - -
445 D A H S - -
446 E A H S - -
447 C A H S - -
448 L A H S - -
449 N A H S - -
450 W A H S - -
451 W A H S - -
452 S A H S - -
453 N A C S - -
454 R A C S - -
455 I A C S - -
456 V A C S - -
457 N A C S - -
458 Q A C S - -
459 N A C S - -
460 A A E S - -
461 W A E S - -
462 K A E S - -
463 E A E S - -
464 S A E S - -
465 A A C S - -
466 S A C S - -
467 E A C S - -
468 I A C S - -
469 I A C S - -
470 K A C S - -
471 Y A C S - -
472 S A C S - -
473 E A C S - -
474 S A C S - -
475 G A C S - -
476 Q A C S - -
477 L A C S - -
478 I A C S - -
479 D A E S - -
480 V A E S - -
481 N A E S - -
482 L A C S - -
483 D A C S - -
484 R A C S - -
485 K A C S - -
486 N A C S - -
487 P A C S - -
488 N A C S - -
489 S A C S - -
490 L A H S - -
491 E A H S - -
492 V A H S - -
493 L A H S - -
494 E A H S - -
495 H A C S - -
496 E A X S X X
497 E A X S X X
498 P A X S X X
499 M A X S X X
500 D A X S X X
501 L A X S X X
502 I A X S X X
503 E A X S X X
504 K A X S X X
505 I A X S X X
506 T A X S X X
507 T A X S X X
508 K A X S X X
509 E A X S X X
510 E A X S X X
511 S A X S X X
512 L A X S X X
513 L A X S X X
514 A A X S X X
515 I A X S X X
516 L A X S X X
517 E A X S X X
518 Q A X S X X
519 I A X S X X
520 K A X S X X
521 A A X S X X
522 E A X S X X
523 I A X S X X
524 S A X S X X
525 T A X S X X
526 Q A X S X X
527 G A X S X X
528 I A X S X X
529 S A X S X X
530 K A X S X X
```
