## Supplementary material for "A multi-task deep-learning system for predicting membrane associations and secondary structures of proteins": Code and Raw Data: 3ug9A.ciphipsi

```
# Context-insensitive secondary structure analysis file
# Version 1.0
# SecondaryStructure is one of H/E/C ( Helix / Strand / Coil )
# MembraneLocalization is one of M/S ( Membrane / Solution )
# Orientation is either L (residue faces lipid), P (residue faces pore), or -
# Orientation of '-' is used for soluble residues
# Origin is c for TM-SS elements originating in the cytosol, or e for extracellular/outside cytosol
# SeqID 1LtrCode Chain SecondaryStructure MembraneLocalization Orientation Origin
1 S A X S X X
2 T A X S X X
3 G A X S X X
4 S A X S X X
5 D A X S X X
6 A A X S X X
7 T A X S X X
8 V A X S X X
9 P A X S X X
10 V A X S X X
11 A A X S X X
12 T A X S X X
13 Q A X S X X
14 D A X S X X
15 G A X S X X
16 P A X S X X
17 D A X S X X
18 Y A X S X X
19 V A X S X X
20 F A X S X X
21 H A X S X X
22 R A X S X X
23 A A X S X X
24 H A X S X X
25 E A C S - -
26 R A C S - -
27 M A C S - -
28 L A C S - -
29 F A C S - -
30 Q A C S - -
31 T A C S - -
32 S A E S - -
33 Y A E S - -
34 T A E S - -
35 L A E S - -
36 E A E S - -
37 N A C S - -
38 N A C S - -
39 G A C S - -
40 S A C S - -
41 V A C S - -
42 I A E S - -
43 C A E S - -
44 I A E S - -
45 P A C S - -
46 N A C S - -
47 N A C S - -
48 G A C S - -
49 Q A C S - -
50 C A C S - -
51 F A C S - -
52 C A C S - -
53 L A C S - -
54 A A C S - -
55 W A C S - -
56 L A C S - -
57 K A C S - -
58 S A C S - -
59 N A C S - -
60 G A C S - -
61 T A C S - -
62 N A H S - -
63 A A H S - -
64 E A H S - -
65 K A H S - -
66 L A H M L <
67 A A H M L <
68 A A H M L <
69 N A H M L <
70 I A H M L <
71 L A H M L <
72 Q A H M L <
73 W A H M L <
74 I A H M L <
75 T A H M L <
76 F A H M L <
77 A A H M L <
78 L A H M L <
79 S A H M L <
80 A A H M L <
81 L A H M L <
82 C A H M L <
83 L A H M L <
84 M A H M L <
85 F A H M L <
86 Y A H M L <
87 G A X S X X
88 Y A X S X X
89 Q A X S X X
90 T A X S X X
91 W A X S X X
92 K A X S X X
93 S A X S X X
94 T A C S - -
95 C A C S - -
96 G A H M L >
97 W A H M L >
98 E A H M L >
99 E A H M L >
100 I A H M L >
101 Y A H M L >
102 V A H M L >
103 A A H M L >
104 T A H M L >
105 I A H M L >
106 E A H M L >
107 M A H M L >
108 I A H M L >
109 K A H M L >
110 F A H M L >
111 I A H M L >
112 I A H M L >
113 E A H M L >
114 Y A H M L >
115 F A H M L >
116 H A H M L >
117 E A H M L >
118 F A C S - -
119 D A C S - -
120 E A C S - -
121 P A C M L -
122 A A C M L -
123 V A C M L -
124 I A C S - -
125 Y A C S - -
126 S A C S - -
127 S A C S - -
128 N A C S - -
129 G A C S - -
130 N A C S - -
131 K A C S - -
132 T A C M L <
133 V A C M L <
134 W A H M L <
135 L A H M L <
136 R A H M L <
137 Y A H M L <
138 A A H M L <
139 E A H M L <
140 W A H M L <
141 L A H M L <
142 L A H M L <
143 T A H M L <
144 C A H M L <
145 P A H M L <
146 V A H M L <
147 I A H M L <
148 L A H M L <
149 I A H M L <
150 H A H M L <
151 L A H M L <
152 S A H S - -
153 N A C S - -
154 L A C S - -
155 T A C S - -
156 G A C S - -
157 L A C S - -
158 A A C S - -
159 N A C S - -
160 D A C S - -
161 Y A C S - -
162 N A C S - -
163 K A H S - -
164 R A H S - -
165 T A H M L >
166 M A H M L >
167 G A H M L >
168 L A H M L >
169 L A H M L >
170 V A H M L >
171 S A H M L >
172 D A H M L >
173 I A H M L >
174 G A H M L >
175 T A H M L >
176 I A H M L >
177 V A H M L >
178 W A H M L >
179 G A H M L >
180 T A H M L >
181 T A H M L >
182 A A H M L >
183 A A H M L >
184 L A H M L >
185 S A C M L >
186 K A C S - -
187 G A C S - -
188 Y A H M L <
189 V A H M L <
190 R A H M L <
191 V A H M L <
192 I A H M L <
193 F A H M L <
194 F A H M L <
195 L A H M L <
196 M A H M L <
197 G A H M L <
198 L A H M L <
199 C A H M L <
200 Y A H M L <
201 G A H M L <
202 I A H M L <
203 Y A H M L <
204 T A H M L <
205 F A H M L <
206 F A H M L <
207 N A H M L <
208 A A H M L <
209 A A H M L <
210 K A H S - -
211 V A H S - -
212 Y A H S - -
213 I A H S - -
214 E A H S - -
215 A A H S - -
216 Y A H S - -
217 H A H S - -
218 T A H S - -
219 V A C S - -
220 P A C S - -
221 K A C S - -
222 G A C S - -
223 R A H S - -
224 C A H S - -
225 R A H S - -
226 Q A H S - -
227 V A H S - -
228 V A H S - -
229 T A H S - -
230 G A H M L >
231 M A H M L >
232 A A H M L >
233 W A H M L >
234 L A H M L >
235 F A H M L >
236 F A H M L >
237 V A H M L >
238 S A H M L >
239 W A H M L >
240 G A H M L >
241 M A H M L >
242 F A H M L >
243 P A H M L >
244 I A H M L >
245 L A H M L >
246 F A H M L >
247 I A H M L >
248 L A H M L >
249 G A C M L >
250 P A C M L >
251 E A C M L >
252 G A C M L >
253 F A C M L >
254 G A C S - -
255 V A C S - -
256 L A C M L -
257 S A C S - -
258 V A H S - -
259 Y A H M L <
260 G A H M L <
261 S A H M L <
262 T A H M L <
263 V A H M L <
264 G A H M L <
265 H A H M L <
266 T A H M L <
267 I A H M L <
268 I A H M L <
269 D A H M L <
270 L A H M L <
271 M A H M L <
272 S A H M L <
273 K A H M L <
274 N A H M L <
275 C A H M L <
276 W A H M L <
277 G A H M L <
278 L A H M L <
279 L A H M L <
280 G A H M L <
281 H A H M L <
282 Y A H S - -
283 L A H S - -
284 R A H S - -
285 V A H S - -
286 L A H S - -
287 I A H S - -
288 H A H S - -
289 E A H S - -
290 H A H S - -
291 I A H S - -
292 L A H S - -
293 I A H S - -
294 H A H S - -
295 G A C S - -
296 D A E S - -
297 I A E S - -
298 R A E S - -
299 K A E S - -
300 T A C S - -
301 T A C S - -
302 K A C S - -
303 L A C S - -
304 N A X S X X
305 I A X S X X
306 G A X S X X
307 G A X S X X
308 T A X S X X
309 E A C S - -
310 I A C S - -
311 E A C S - -
312 V A C S - -
313 E A C S - -
314 T A C S - -
315 L A C S - -
316 V A C S - -
317 E A C S - -
318 D A C S - -
319 E A C S - -
320 A A X S X X
321 E A X S X X
322 A A X S X X
323 G A X S X X
324 A A X S X X
325 V A X S X X
326 S A X S X X
327 S A X S X X
328 E A X S X X
329 D A X S X X
330 L A X S X X
331 Y A X S X X
332 F A X S X X
333 Q A X S X X
```
