## Supplementary material for "A multi-task deep-learning system for predicting membrane associations and secondary structures of proteins": Code and Raw Data: 3ushA.ciphipsi

```
# Context-insensitive secondary structure analysis file
# Version 1.0
# SecondaryStructure is one of H/E/C ( Helix / Strand / Coil )
# MembraneLocalization is one of M/S ( Membrane / Solution )
# Orientation is either L (residue faces lipid), P (residue faces pore), or -
# Orientation of '-' is used for soluble residues
# Origin is c for TM-SS elements originating in the cytosol, or e for extracellular/outside cytosol
# SeqID 1LtrCode Chain SecondaryStructure MembraneLocalization Orientation Origin
1 U A C S - -
2 S A C S - -
3 Q A C S - -
4 N A C S - -
5 V A C S - -
6 L A C S - -
7 G A C S - -
8 G A C S - -
9 V A C S - -
10 L A C S - -
11 R A C S - -
12 A A C S - -
13 C A C S - -
14 S A C S - -
15 U A C S - -
16 D A C S - -
17 P A C S - -
18 E A C S - -
19 T A C S - -
20 G A C S - -
21 F A C S - -
22 Y A C S - -
23 R A C S - -
24 D A C S - -
25 G A C S - -
26 H A C S - -
27 C A C S - -
28 R A C S - -
29 T A C S - -
30 G A C S - -
31 P A C S - -
32 R A C S - -
33 D A C S - -
34 T A C S - -
35 G A C S - -
36 S A C S - -
37 H A C S - -
38 V A C S - -
39 V A C S - -
40 C A C S - -
41 A A C S - -
42 E A C S - -
43 U A X S X X
44 T A C S - -
45 E A H S - -
46 A A H S - -
47 F A H S - -
48 L A H S - -
49 E A H S - -
50 Y A H S - -
51 T A H S - -
52 K A H S - -
53 R A H S - -
54 Q A H S - -
55 G A C S - -
56 N A C S - -
57 D A C S - -
58 L A C S - -
59 U A C S - -
60 T A C S - -
61 P A C S - -
62 R A C S - -
63 P A C S - -
64 E A C S - -
65 U A X S X X
66 D A C S - -
67 F A C S - -
68 P A C S - -
69 G A C S - -
70 L A C S - -
71 E A C S - -
72 P A C S - -
73 G A C S - -
74 D A C S - -
75 R A E S - -
76 W A E S - -
77 C A E S - -
78 L A E S - -
79 C A C S - -
80 A A H S - -
81 A A H S - -
82 R A H S - -
83 W A H S - -
84 R A H S - -
85 E A H S - -
86 A A H S - -
87 U A H S - -
88 E A C S - -
89 A A C S - -
90 G A C S - -
91 V A C S - -
92 A A C S - -
93 P A C S - -
94 P A C S - -
95 V A C S - -
96 V A C S - -
97 L A C S - -
98 A A C S - -
99 A A C S - -
100 T A C S - -
101 S A C S - -
102 E A H S - -
103 A A H S - -
104 A A H S - -
105 L A H S - -
106 K A H S - -
107 A A H S - -
108 V A C S - -
109 D A C S - -
110 L A H S - -
111 E A H S - -
112 V A H S - -
113 L A H S - -
114 K A H S - -
115 A A H S - -
116 H A H S - -
117 A A C S - -
118 V A C S - -
119 D A C S - -
120 A A X S X X
121 P A X S X X
122 L A X S X X
123 E A X S X X
124 H A X S X X
125 H A X S X X
126 H A X S X X
127 H A X S X X
128 H A X S X X
129 H A X S X X
```
