## Supplementary material for "A multi-task deep-learning system for predicting membrane associations and secondary structures of proteins": Code and Raw Data: 3v5uA.ciphipsi

```
# Context-insensitive secondary structure analysis file
# Version 1.0
# SecondaryStructure is one of H/E/C ( Helix / Strand / Coil )
# MembraneLocalization is one of M/S ( Membrane / Solution )
# Orientation is either L (residue faces lipid), P (residue faces pore), or -
# Orientation of '-' is used for soluble residues
# Origin is c for TM-SS elements originating in the cytosol, or e for extracellular/outside cytosol
# SeqID 1LtrCode Chain SecondaryStructure MembraneLocalization Orientation Origin
1 M A H M L <
2 V A H M L <
3 I A H M L <
4 L A H M L <
5 G A H M L <
6 V A H M L <
7 G A H M L <
8 Y A H M L <
9 F A H M L <
10 L A H M L <
11 L A H M L <
12 G A H M L <
13 L A H M L <
14 I A H M L <
15 L A H M L <
16 L A H M L <
17 Y A H M L <
18 Y A H M L <
19 G A H M L <
20 S A H M L <
21 D A H M L <
22 W A H M L <
23 F A H M L <
24 V A H M L <
25 L A H S - -
26 G A H S - -
27 S A H S - -
28 E A H S - -
29 R A H S - -
30 I A H S - -
31 A A H S - -
32 R A H S - -
33 H A H S - -
34 F A H S - -
35 N A C S - -
36 V A C S - -
37 S A C S - -
38 N A H S - -
39 F A H S - -
40 V A H M L >
41 I A H M L >
42 G A H M L >
43 A A H M L >
44 T A H M L >
45 V A H M L >
46 M A H M L >
47 A A H M L >
48 I A H M L >
49 G A H M L >
50 T A H M L >
51 S A H M L >
52 L A H M L >
53 P A H M L >
54 E A H M L >
55 I A H M L >
56 L A H M L >
57 T A H M L >
58 S A H M L >
59 A A H M L >
60 Y A H M L >
61 A A H S - -
62 S A H S - -
63 Y A H S - -
64 M A H S - -
65 H A C S - -
66 A A C S - -
67 P A H S - -
68 G A H S - -
69 I A H M L <
70 S A H M L <
71 I A H M L <
72 G A H M L <
73 N A H M L <
74 A A H M L <
75 I A H M L <
76 G A H M L <
77 S A H M L <
78 C A H M L <
79 I A H M L <
80 C A H M L <
81 N A H M L <
82 I A H M L <
83 G A H M L <
84 L A H M L <
85 V A H M L <
86 L A H M L <
87 G A H M L <
88 L A H M L <
89 S A H M L <
90 A A H M L <
91 I A H M L <
92 I A H S - -
93 S A C S - -
94 P A C S - -
95 I A C S - -
96 I A C S - -
97 V A C S - -
98 D A C S - -
99 K A H S - -
100 N A H S - -
101 L A H S - -
102 Q A H S - -
103 K A H M L >
104 N A H M L >
105 I A H M L >
106 L A H M L >
107 V A H M L >
108 Y A H M L >
109 L A H M L >
110 L A H M L >
111 F A H M L >
112 V A H M L >
113 I A H M L >
114 F A H M L >
115 A A H M L >
116 A A H M L >
117 V A H M L >
118 I A H M L >
119 G A H M L >
120 I A H M L >
121 D A H M L >
122 G A C M L >
123 F A C M L -
124 S A C M L <
125 W A H M L <
126 I A H M L <
127 D A H M L <
128 G A H M L <
129 V A H M L <
130 V A H M L <
131 L A H M L <
132 L A H M L <
133 I A H M L <
134 L A H M L <
135 F A H M L <
136 I A H M L <
137 I A H M L <
138 Y A H M L <
139 L A H M L <
140 R A H M L <
141 W A H M L <
142 T A H M L <
143 V A H M L <
144 K A H S - -
145 N A H S - -
146 G A H S - -
147 S A C S - -
148 A A C S - -
149 E A C S - -
150 I A X S X X
151 E A X S X X
152 E A X S X X
153 N A X S X X
154 N A X S X X
155 D A C S - -
156 K A C S - -
157 N A C S - -
158 N A C S - -
159 P A H S - -
160 S A H S - -
161 V A H S - -
162 V A H S - -
163 F A H S - -
164 S A H S - -
165 L A H M L >
166 V A H M L >
167 L A H M L >
168 L A H M L >
169 I A H M L >
170 I A H M L >
171 G A H M L >
172 L A H M L >
173 I A H M L >
174 G A H M L >
175 V A H M L >
176 L A H M L >
177 V A H M L >
178 G A H M L >
179 A A H M L >
180 E A H M L >
181 L A H M L >
182 F A H M L >
183 V A H M L >
184 D A H M L >
185 G A H M L >
186 A A H M L >
187 K A H M L >
188 K A H M L >
189 I A H M L >
190 A A H M L >
191 L A H S - -
192 A A H S - -
193 L A H S - -
194 D A C S - -
195 I A C S - -
196 S A C S - -
197 D A C S - -
198 K A H S - -
199 V A H S - -
200 I A H M L <
201 G A H M L <
202 F A H M L <
203 T A H M L <
204 L A H M L <
205 V A H M L <
206 A A H M L <
207 F A H M L <
208 G A H M L <
209 T A H M L <
210 S A H M L <
211 L A H M L <
212 P A H M L <
213 E A H M L <
214 L A H M L <
215 M A H M L <
216 V A H M L <
217 S A H M L <
218 L A H M L <
219 A A H M L <
220 A A H M L <
221 A A H S - -
222 K A H S - -
223 R A H S - -
224 N A C S - -
225 L A C S - -
226 G A H S - -
227 G A H S - -
228 M A H M L >
229 V A H M L >
230 L A H M L >
231 G A H M L >
232 N A H M L >
233 V A H M L >
234 I A H M L >
235 G A H M L >
236 S A H M L >
237 N A H M L >
238 I A H M L >
239 A A H M L >
240 D A H M L >
241 I A H M L >
242 G A H M L >
243 G A H M L >
244 A A H M L >
245 L A H M L >
246 A A H M L >
247 V A H M L >
248 G A H M L >
249 S A H M L >
250 L A H M L >
251 F A H S - -
252 M A C S - -
253 H A C S - -
254 L A C S - -
255 P A C S - -
256 A A C M L <
257 E A C M L <
258 N A H M L <
259 V A H M L <
260 Q A H M L <
261 M A H M L <
262 A A H M L <
263 V A H M L <
264 L A H M L <
265 V A H M L <
266 I A H M L <
267 M A H M L <
268 S A H M L <
269 L A H M L <
270 L A H M L <
271 L A H M L <
272 Y A H M L <
273 L A H M L <
274 F A H M L <
275 A A H M L <
276 K A H S - -
277 Y A H S - -
278 S A C S - -
279 K A C S - -
280 I A C S - -
281 G A C S - -
282 R A H M L >
283 W A H M L >
284 Q A H M L >
285 G A H M L >
286 I A H M L >
287 L A H M L >
288 F A H M L >
289 L A H M L >
290 A A H M L >
291 L A H M L >
292 Y A H M L >
293 I A H M L >
294 I A H M L >
295 A A H M L >
296 I A H M L >
297 A A H M L >
298 S A H M L >
299 L A C M L >
300 R A C M L >
301 M A C M L >
302 G A C M L >
303 G A C M L >
304 G A C S - -
305 S A X S X X
306 L A X S X X
307 V A X S X X
308 P A X S X X
309 R A X S X X
310 G A X S X X
311 S A X S X X
312 R A X S X X
313 S A X S X X
314 H A X S X X
315 H A X S X X
316 H A X S X X
317 H A X S X X
318 H A X S X X
319 H A X S X X
320 H A X S X X
```
