## Supplementary material for "A multi-task deep-learning system for predicting membrane associations and secondary structures of proteins": Code and Raw Data: 3v7iA.ciphipsi

```
# Context-insensitive secondary structure analysis file
# Version 1.0
# SecondaryStructure is one of H/E/C ( Helix / Strand / Coil )
# MembraneLocalization is one of M/S ( Membrane / Solution )
# Orientation is either L (residue faces lipid), P (residue faces pore), or -
# Orientation of '-' is used for soluble residues
# Origin is c for TM-SS elements originating in the cytosol, or e for extracellular/outside cytosol
# SeqID 1LtrCode Chain SecondaryStructure MembraneLocalization Orientation Origin
1 M A X S X X
2 H A X S X X
3 H A X S X X
4 H A X S X X
5 H A X S X X
6 H A X S X X
7 H A X S X X
8 S A X S X X
9 S A X S X X
10 G A X S X X
11 V A X S X X
12 D A X S X X
13 L A X S X X
14 G A X S X X
15 T A X S X X
16 E A X S X X
17 N A X S X X
18 L A X S X X
19 Y A X S X X
20 F A X S X X
21 Q A X S X X
22 S A X S X X
23 N A C S - -
24 A A C S - -
25 M A C S - -
26 A A C S - -
27 A A C S - -
28 Y A C S - -
29 L A C S - -
30 C A C S - -
31 A A C S - -
32 P A C S - -
33 A A E S - -
34 V A E S - -
35 I A E S - -
36 H A C S - -
37 G A C S - -
38 E A C S - -
39 H A C S - -
40 S A C S - -
41 V A C S - -
42 E A C S - -
43 T A H S - -
44 R A H S - -
45 E A H S - -
46 I A H S - -
47 V A H S - -
48 E A H S - -
49 E A H S - -
50 V A H S - -
51 R A H S - -
52 G A H S - -
53 R A H S - -
54 H A C S - -
55 P A C S - -
56 H A C S - -
57 A A C S - -
58 P A H S - -
59 W A H S - -
60 A A H S - -
61 P A H S - -
62 R A H S - -
63 I A H S - -
64 D A H S - -
65 G A H S - -
66 I A H S - -
67 A A H S - -
68 A A H S - -
69 S A H S - -
70 T A H S - -
71 G A C S - -
72 I A C S - -
73 E A C S - -
74 S A C S - -
75 R A C S - -
76 G A C S - -
77 W A C S - -
78 M A C S - -
79 L A C S - -
80 P A C S - -
81 L A H S - -
82 E A H S - -
83 A A H S - -
84 A A H S - -
85 V A H S - -
86 A A C S - -
87 P A C S - -
88 G A C S - -
89 G A C S - -
90 G A C S - -
91 G A C S - -
92 D A C S - -
93 L A C S - -
94 G A H S - -
95 A A H S - -
96 A A H S - -
97 R A H S - -
98 E A H S - -
99 A A H S - -
100 L A H S - -
101 V A X S X X
102 R A X S X X
103 D A X S X X
104 G A X S X X
105 F A X S X X
106 T A C S - -
107 E A C S - -
108 Q A H S - -
109 D A H S - -
110 A A H S - -
111 N A H S - -
112 R A H S - -
113 A A H S - -
114 I A H S - -
115 A A H S - -
116 A A H S - -
117 L A H S - -
118 K A H S - -
119 A A H S - -
120 V A C S - -
121 P A C S - -
122 A A C S - -
123 S A C S - -
124 Q A C S - -
125 T A C S - -
126 V A H S - -
127 Q A H S - -
128 E A H S - -
129 R A H S - -
130 T A H S - -
131 A A H S - -
132 P A H S - -
133 A A H S - -
134 W A H S - -
135 E A H S - -
136 A A H S - -
137 V A H S - -
138 Q A H S - -
139 A A H S - -
140 Y A H S - -
141 G A H S - -
142 E A H S - -
143 R A H S - -
144 A A H S - -
145 A A H S - -
146 R A H S - -
147 G A H S - -
148 A A H S - -
149 L A H S - -
150 Q A H S - -
151 I A H S - -
152 A A H S - -
153 G A C S - -
154 L A C S - -
155 D A C S - -
156 V A C S - -
157 A A C S - -
158 D A C S - -
159 V A C S - -
160 D A C S - -
161 C A E S - -
162 L A E S - -
163 I A E S - -
164 T A E S - -
165 S A E S - -
166 N A E S - -
167 S A C S - -
168 T A C S - -
169 T A C S - -
170 P A C S - -
171 A A C S - -
172 L A C S - -
173 P A C S - -
174 G A C S - -
175 L A H S - -
176 D A H S - -
177 V A H S - -
178 A A H S - -
179 L A H S - -
180 A A H S - -
181 N A H S - -
182 R A H S - -
183 L A H S - -
184 P A C S - -
185 L A C S - -
186 R A C S - -
187 G A C S - -
188 D A C S - -
189 T A C S - -
190 M A C S - -
191 L A C S - -
192 L A C S - -
193 P A C S - -
194 A A C S - -
195 T A C S - -
196 Q A C S - -
197 W A C S - -
198 A A C S - -
199 C A H S - -
200 V A H S - -
201 A A H S - -
202 G A H S - -
203 T A H S - -
204 R A H S - -
205 S A H S - -
206 L A H S - -
207 A A H S - -
208 L A H S - -
209 A A H S - -
210 A A H S - -
211 D A H S - -
212 L A H S - -
213 V A H S - -
214 A A H S - -
215 A A H S - -
216 D A C S - -
217 P A C S - -
218 D A C S - -
219 R A C S - -
220 V A E S - -
221 V A E S - -
222 L A E S - -
223 V A E S - -
224 V A E S - -
225 I A E S - -
226 S A E S - -
227 E A E S - -
228 A A C S - -
229 L A C S - -
230 S A C S - -
231 T A C S - -
232 T A C S - -
233 Y A C S - -
234 Q A C S - -
235 P A C S - -
236 A A C S - -
237 D A C S - -
238 D A C S - -
239 T A C S - -
240 L A H S - -
241 E A H S - -
242 S A H S - -
243 L A H S - -
244 I A H S - -
245 V A H S - -
246 R A H S - -
247 L A H S - -
248 L A H S - -
249 F A E S - -
250 A A E S - -
251 D A E S - -
252 T A E S - -
253 A A E S - -
254 V A E S - -
255 A A E S - -
256 A A E S - -
257 V A E S - -
258 V A E S - -
259 T A E S - -
260 G A C S - -
261 R A C S - -
262 P A C S - -
263 R A C S - -
264 P A C S - -
265 E A C S - -
266 S A C S - -
267 V A C S - -
268 L A E S - -
269 R A E S - -
270 L A E S - -
271 D A C S - -
272 A A E S - -
273 A A E S - -
274 W A E S - -
275 H A E S - -
276 H A E S - -
277 T A E S - -
278 L A E S - -
279 P A C S - -
280 G A C S - -
281 T A C S - -
282 R A C S - -
283 D A C S - -
284 L A C S - -
285 H A E S - -
286 R A E S - -
287 L A E S - -
288 E A E S - -
289 T A E S - -
290 R A C S - -
291 A A C S - -
292 D A C S - -
293 G A C S - -
294 T A E S - -
295 H A E S - -
296 F A E S - -
297 V A E S - -
298 M A E S - -
299 D A C S - -
300 R A H S - -
301 R A H S - -
302 G A H S - -
303 P A H S - -
304 R A H S - -
305 A A H S - -
306 V A H S - -
307 Q A H S - -
308 E A H S - -
309 T A H S - -
310 V A H S - -
311 T A H S - -
312 A A H S - -
313 M A H S - -
314 W A H S - -
315 E A H S - -
316 W A H S - -
317 L A H S - -
318 R A H S - -
319 V A H S - -
320 R A H S - -
321 Y A H S - -
322 E A H S - -
323 D A H S - -
324 D A C S - -
325 P A C S - -
326 S A C S - -
327 S A C S - -
328 W A C S - -
329 H A C S - -
330 P A C S - -
331 D A C S - -
332 V A E S - -
333 L A E S - -
334 L A E S - -
335 A A E S - -
336 H A C S - -
337 P A C S - -
338 G A C S - -
339 G A C S - -
340 T A H S - -
341 R A H S - -
342 V A H S - -
343 L A H S - -
344 E A H S - -
345 Y A H S - -
346 M A H S - -
347 E A H S - -
348 Q A H S - -
349 T A H S - -
350 M A C S - -
351 P A C S - -
352 D A C S - -
353 E A C S - -
354 W A C S - -
355 P A C S - -
356 S A H S - -
357 G A H S - -
358 L A H S - -
359 L A H S - -
360 S A H S - -
361 Y A H S - -
362 S A H S - -
363 R A H S - -
364 D A H S - -
365 S A H S - -
366 Y A H S - -
367 T A H S - -
368 S A H S - -
369 G A C S - -
370 N A C S - -
371 R A C S - -
372 G A C S - -
373 G A H S - -
374 A A H S - -
375 A A H S - -
376 V A H S - -
377 F A H S - -
378 D A H S - -
379 I A H S - -
380 L A H S - -
381 R A H S - -
382 R A H S - -
383 A A H S - -
384 H A H S - -
385 D A H S - -
386 A A H S - -
387 G A C S - -
388 Q A C S - -
389 K A C S - -
390 T A C S - -
391 G A C S - -
392 S A C S - -
393 R A C S - -
394 A A E S - -
395 V A E S - -
396 L A E S - -
397 Y A E S - -
398 A A E S - -
399 A A E S - -
400 A A E S - -
401 P A C S - -
402 G A C S - -
403 L A C S - -
404 T A E S - -
405 A A E S - -
406 T A E S - -
407 A A E S - -
408 L A E S - -
409 E A E S - -
410 G A E S - -
411 E A E S - -
412 W A C S - -
413 L A C S - -
```
