## Supplementary material for "A multi-task deep-learning system for predicting membrane associations and secondary structures of proteins": Code and Raw Data: 3v8xA.ciphipsi

```
# Context-insensitive secondary structure analysis file
# Version 1.0
# SecondaryStructure is one of H/E/C ( Helix / Strand / Coil )
# MembraneLocalization is one of M/S ( Membrane / Solution )
# Orientation is either L (residue faces lipid), P (residue faces pore), or -
# Orientation of '-' is used for soluble residues
# Origin is c for TM-SS elements originating in the cytosol, or e for extracellular/outside cytosol
# SeqID 1LtrCode Chain SecondaryStructure MembraneLocalization Orientation Origin
1 M A X S X X
2 D A X S X X
3 I A X S X X
4 H A X S X X
5 H A X S X X
6 H A X S X X
7 H A X S X X
8 H A X S X X
9 H A X S X X
10 H A X S X X
11 H A X S X X
12 H A X S X X
13 H A X S X X
14 E A X S X X
15 N A X S X X
16 V A X S X X
17 Q A X S X X
18 A A X S X X
19 G A X S X X
20 Q A X S X X
21 A A X S X X
22 Q A X S X X
23 E A X S X X
24 K A X S X X
25 Q A X S X X
26 L A X S X X
27 D A X S X X
28 T A X S X X
29 I A X S X X
30 Q A X S X X
31 V A X S X X
32 K A X S X X
33 A A X S X X
34 K A X S X X
35 K A X S X X
36 Q A X S X X
37 K A X S X X
38 T A X S X X
39 R A X S X X
40 R A X S X X
41 D A X S X X
42 N A C M L a
43 E A C S - p
44 V A C S - p
45 T A C S - p
46 G A C S - p
47 L A C S - p
48 G A C S - p
49 K A C S - p
50 L A C S - p
51 V A C S - p
52 K A C S - p
53 S A C S - p
54 S A H S - p
55 D A H S - p
56 T A H S - p
57 L A H S - p
58 S A H S - p
59 K A H S - p
60 E A H S - p
61 Q A C S - p
62 V A C S - p
63 L A C S - p
64 N A C S - -
65 I A H S - -
66 R A H S - -
67 D A H S - p
68 L A H S - p
69 T A H S - p
70 R A H S - p
71 Y A H S - p
72 D A C S - p
73 P A C S - p
74 G A C S - -
75 I A C S - -
76 A A E S - -
77 V A E S - -
78 V A E S - -
79 E A C S - -
80 Q A C S - -
81 G A C S - -
82 R A C S - -
83 G A C S - -
84 A A C S - -
85 S A C S - -
86 S A C S - -
87 G A C S - -
88 Y A C S - -
89 S A C S - -
90 I A C S - -
91 R A C S - -
92 G A C S - -
93 M A C S - -
94 D A C S - -
95 K A C S - -
96 N A C S - -
97 R A C S - -
98 V A C S - -
99 S A C S - -
100 L A E S - -
101 T A E S - p
102 V A E S - p
103 D A C S - p
104 G A C S - p
105 V A C S - p
106 S A C S - -
107 Q A C S - -
108 I A C S - -
109 Q A C S - -
110 S A C S - -
111 Y A C S - -
112 T A C S - -
113 A A C S - -
114 Q A C S - -
115 A A C S - -
116 A A C S - -
117 L A C S - -
118 G A C S - -
119 G A C S - -
120 T A C S - -
121 R A C S - -
122 T A C S - -
123 A A C S - -
124 G A C S - -
125 S A C S - -
126 S A C S - -
127 G A C S - -
128 A A C S - -
129 I A C S - -
130 N A C S - -
131 E A C S - -
132 I A C S - -
133 E A C S - p
134 Y A C S - p
135 E A C S - p
136 N A C S - p
137 V A C S - p
138 K A C S - p
139 A A E S - p
140 V A E S - p
141 E A E S - p
142 I A E S - p
143 S A E S - p
144 K A E S - p
145 G A C S - p
146 S A C S - p
147 N A H S - p
148 S A H S - p
149 V A H S - p
150 E A H S - p
151 Q A H S - p
152 G A C S - p
153 S A C S - -
154 G A C S - -
155 A A C S - -
156 L A C S - -
157 A A C S - -
158 G A C S - -
159 S A E S - p
160 V A E S - p
161 A A E S - p
162 F A E S - p
163 Q A E S - p
164 T A C S - p
165 K A C S - p
166 T A C S - p
167 A A C S - p
168 D A C S - p
169 D A C S - p
170 V A C S - p
171 I A C S - p
172 G A C S - -
173 E A C S - -
174 G A C S - -
175 R A C S - -
176 Q A C S - -
177 W A E M L >
178 G A E M P >
179 I A E M L >
180 Q A E M P >
181 S A E M L >
182 K A E M P >
183 T A E M L >
184 A A E M P >
185 Y A E M L >
186 S A E S - -
187 G A C S - -
188 K A C S - -
189 N A C S - -
190 R A C S - -
191 G A E S - -
192 L A E S - -
193 T A E M P <
194 Q A E M L <
195 S A E M P <
196 I A E M L <
197 A A E M P <
198 L A E M L <
199 A A E M P <
200 G A E M L <
201 R A E M P <
202 I A C S - -
203 G A C S - -
204 G A C S - -
205 A A E M L >
206 E A E M P >
207 A A E M L >
208 L A E M P >
209 L A E M L >
210 I A E M P >
211 H A E M L >
212 T A E M P >
213 G A E M L >
214 R A E S - -
215 R A E S - -
216 A A E S - -
217 G A C S - -
218 E A C S - -
219 I A C S - -
220 R A C S - -
221 A A C S - -
222 H A C S - -
223 E A C S - -
224 D A C S - -
225 A A C S - -
226 G A C S - -
227 R A C S - -
228 G A C S - -
229 V A E S - -
230 Q A E S - -
231 S A E S - -
232 F A E S - -
233 N A E S - -
234 R A E S - -
235 L A C S - -
236 V A C S - -
237 P A C S - -
238 V A C S - -
239 E A C S - -
240 D A C S - -
241 S A C S - -
242 S A C S - -
243 N A C S - -
244 Y A C S - -
245 A A C S - -
246 Y A E S - -
247 F A E S - -
248 I A E S - -
249 V A E S - -
250 K A C S - -
251 E A C S - -
252 E A C S - -
253 C A C S - -
254 K A C S - -
255 N A C S - -
256 G A C S - -
257 S A C S - -
258 Y A H S - -
259 E A H S - -
260 T A H S - -
261 C A H S - -
262 K A H S - -
263 A A H S - -
264 N A C S - -
265 P A C S - -
266 K A C S - -
267 K A C S - -
268 D A C S - -
269 V A E S - -
270 V A E S - -
271 G A E S - -
272 K A E S - -
273 D A E S - -
274 E A E S - -
275 R A C S - -
276 Q A C S - -
277 T A C S - -
278 V A C S - -
279 S A C S - -
280 T A C S - -
281 R A C S - -
282 D A C S - -
283 Y A C S - -
284 T A C S - -
285 G A C S - -
286 P A C S - -
287 N A C S - -
288 R A C S - -
289 F A C S - -
290 L A C S - -
291 A A C S - -
292 D A C S - -
293 P A C S - -
294 L A E S - -
295 S A E S - -
296 Y A E S - -
297 E A E S - -
298 S A E S - -
299 R A E S - -
300 S A E M P <
301 W A E M L <
302 L A E M P <
303 F A E M L <
304 R A E M P <
305 P A E M L <
306 G A E M P <
307 F A E M L <
308 R A E M P <
309 F A C S - -
310 E A C S - -
311 N A C S - -
312 K A C S - -
313 R A C S - -
314 H A E M L >
315 Y A E M P >
316 I A E M L >
317 G A E M P >
318 G A E M L >
319 I A E M P >
320 L A E M L >
321 E A E M P >
322 H A E M L >
323 T A E S - -
324 Q A E S - -
325 Q A E S - -
326 T A E S - -
327 F A E S - -
328 D A E S - -
329 T A E S - -
330 R A E S - -
331 D A C S - -
332 M A C S - -
333 T A C S - -
334 V A C S - -
335 P A C S - -
336 A A C S - -
337 F A C S - -
338 L A C S - -
339 T A C S - -
340 K A H S - -
341 A A H S - -
342 V A H S - -
343 F A H S - -
344 D A H S - -
345 A A H S - -
346 N A H S - -
347 K A H S - -
348 K A H S - -
349 Q A H S - -
350 A A H S - -
351 G A C S - -
352 S A C S - -
353 L A C S - -
354 P A C S - -
355 G A C S - -
356 N A C S - -
357 G A C S - -
358 K A C S - -
359 Y A C S - -
360 A A C S - -
361 G A C S - -
362 N A C S - -
363 H A C S - -
364 K A C S - -
365 Y A C S - -
366 G A C S - -
367 G A C S - -
368 L A E S - -
369 F A E S - -
370 T A E S - -
371 N A C S - -
372 G A C S - -
373 E A C S - -
374 N A C S - -
375 G A C S - -
376 A A C S - -
377 L A C S - -
378 V A C S - -
379 G A C S - -
380 A A C S - -
381 E A C S - -
382 Y A E S - -
383 G A E S - -
384 T A E S - -
385 G A E S - -
386 V A E S - -
387 F A E S - -
388 Y A E S - -
389 D A E S - -
390 E A E S - -
391 T A E S - -
392 H A E S - -
393 T A E S - -
394 K A E S - -
395 S A E S - -
396 R A E M P <
397 Y A E M L <
398 G A E M P <
399 L A E M L <
400 E A E M P <
401 Y A E M L <
402 V A E M P <
403 Y A E M L <
404 T A E M P -
405 N A C S - -
406 A A C S - -
407 D A C S - -
408 K A C S - -
409 D A C S - -
410 T A C S - -
411 W A C S - -
412 A A E M L >
413 D A C M L >
414 Y A E M P >
415 A A E M L >
416 R A E M P >
417 L A E M L >
418 S A E M P >
419 Y A E M L >
420 D A E M P >
421 R A E M L >
422 Q A E S - -
423 G A E S - -
424 V A E S - -
425 G A E S - -
426 L A E S - -
427 D A E S - -
428 N A E S - -
429 H A E S - -
430 F A E S - -
431 Q A E S - -
432 Q A E S - -
433 T A E S - -
434 H A C S - -
435 C A C S - -
436 S A C S - -
437 A A C S - -
438 D A C S - -
439 G A C S - -
440 S A C S - -
441 D A C S - -
442 K A C S - -
443 Y A C S - -
444 C A C S - -
445 R A C S - -
446 P A C S - -
447 S A C S - -
448 A A C S - -
449 D A C S - -
450 K A C S - -
451 P A C S - -
452 F A C S - -
453 S A E S - -
454 Y A E S - -
455 Y A E S - -
456 K A E S - -
457 S A E S - -
458 D A E S - -
459 R A E S - -
460 V A E S - -
461 I A E S - -
462 Y A E S - -
463 G A E S - -
464 E A E S - -
465 S A E S - -
466 H A E S - -
467 R A C S - -
468 L A E M P <
469 L A E M L <
470 Q A E M P <
471 A A E M L <
472 A A E M P <
473 F A E M L <
474 K A E M P <
475 K A E M L <
476 S A C S - -
477 F A C S - -
478 D A C S - -
479 T A X S X X
480 A A C S - -
481 K A C S - -
482 I A C S - -
483 R A C S - -
484 H A E M L -
485 N A E M P >
486 L A E M L >
487 S A E M P >
488 V A E M L >
489 N A E M P >
490 L A E M L >
491 G A E M P >
492 F A E M L >
493 D A E S - -
494 R A E S - -
495 F A E S - -
496 G A E S - -
497 S A E S - -
498 N A E S - -
499 L A E S - -
500 R A E S - -
501 H A E S - -
502 Q A E S - -
503 D A C S - -
504 Y A E S - -
505 Y A E S - -
506 Y A E S - -
507 Q A E S - -
508 H A E S - -
509 A A E S - -
510 N A E S - -
511 R A C S - -
512 A A E S - -
513 Y A E S - -
514 S A E S - -
515 S A E S - -
516 N A E S - -
517 T A C S - -
518 P A C S - -
519 P A C S - -
520 Q A C S - -
521 N A C S - -
522 N A C S - -
523 G A C S - -
524 K A C S - -
525 K A C S - -
526 I A C S - -
527 S A C S - -
528 P A C S - -
529 N A C S - -
530 G A C S - -
531 S A C S - -
532 E A C S - -
533 T A C S - -
534 S A C S - -
535 P A C S - -
536 Y A C S - -
537 W A E S - -
538 V A E S - -
539 T A E S - -
540 I A E S - -
541 G A E S - -
542 R A C S - -
543 G A C S - -
544 N A E S - -
545 V A E S - -
546 V A E S - -
547 T A E S - -
548 G A E S - -
549 Q A E S - -
550 I A C S - -
551 C A C S - -
552 R A C S - -
553 L A C S - -
554 G A C S - -
555 N A C S - -
556 N A C S - -
557 T A C S - -
558 Y A C S - -
559 T A C S - -
560 D A C S - -
561 C A C S - -
562 T A C S - -
563 P A C S - -
564 R A E S - -
565 S A E S - -
566 I A E S - -
567 N A E S - -
568 G A E S - -
569 K A E S - -
570 S A E S - -
571 Y A E M L -
572 Y A E M P <
573 A A E M L <
574 A A E M P <
575 V A E M L <
576 R A E M P <
577 D A E M L <
578 N A E M P <
579 V A E M L <
580 R A E S - -
581 L A C S - -
582 G A C S - -
583 R A C S - -
584 W A C S - -
585 A A E M L >
586 D A E M P >
587 V A E M L >
588 G A E M P >
589 A A E M L >
590 G A E M P >
591 L A E M L >
592 R A E M P >
593 Y A E M L >
594 D A E S - -
595 Y A E S - -
596 R A E S - -
597 S A E S - -
598 T A E S - -
599 H A E S - -
600 S A E S - -
601 D A C S - -
602 D A C S - -
603 G A C S - -
604 S A C S - -
605 V A C S - -
606 S A C S - -
607 T A C S - -
608 G A C S - -
609 T A E S - -
610 H A E S - -
611 R A E S - -
612 T A E S - -
613 L A E S - -
614 S A E M P <
615 W A E M L <
616 N A E M P <
617 A A E M L <
618 G A E M P <
619 I A E M L <
620 V A E M P <
621 L A E M L <
622 K A E M P <
623 P A C S - -
624 T A C S - -
625 D A C S - -
626 W A C S - -
627 L A E M L >
628 D A E M P >
629 L A E M L >
630 T A E M P >
631 Y A E M L >
632 R A E M P >
633 T A E M L >
634 S A E M P >
635 T A E M L >
636 G A E S - -
637 F A E S - -
638 R A E S - -
639 L A C S - -
640 P A C S - -
641 S A C S - -
642 F A H S - -
643 A A H S - -
644 E A H S - -
645 M A H S - -
646 Y A H S - -
647 G A C S - -
648 W A C S - -
649 R A C S - -
650 A A C S - -
651 G A C S - -
652 V A C S - -
653 Q A C S - -
654 S A E S - -
655 K A E S - -
656 A A E S - -
657 V A E S - -
658 K A C S - -
659 I A C S - -
660 D A C S - -
661 P A C S - -
662 E A C S - -
663 K A E S - -
664 S A E S - -
665 F A E S - -
666 N A E M P <
667 K A E M L <
668 E A E M P <
669 A A E M L <
670 G A E M P <
671 I A E M L <
672 V A E M P <
673 F A E M L <
674 K A E M P <
675 G A C S - -
676 D A C S - -
677 F A E M L >
678 G A E M L >
679 N A E M P >
680 L A E M L >
681 E A E M P >
682 A A E M L >
683 S A E M P >
684 W A E M L >
685 F A E M P >
686 N A E M L >
687 N A E S - -
688 A A E S - -
689 Y A E S - -
690 R A E S - -
691 D A C S - -
692 L A C S - -
693 I A C S - -
694 V A C S - -
695 R A C S - -
696 G A C S - -
697 Y A C S - -
698 E A C S - -
699 A A C S - -
700 Q A C S - -
701 I A C S - -
702 K A C S - -
703 D A C S - -
704 G A C S - -
705 K A C S - -
706 E A C S - -
707 E A E S - -
708 A A E S - -
709 K A E S - -
710 G A C S - -
711 D A C S - -
712 P A C S - -
713 A A C S - -
714 Y A C S - -
715 L A C S - -
716 N A C S - -
717 A A C S - -
718 Q A E S - -
719 S A E S - -
720 A A E S - -
721 R A E S - -
722 I A E S - -
723 T A E S - -
724 G A E M L <
725 I A E M L <
726 N A E M P <
727 I A E M L <
728 L A E M P <
729 G A E M L <
730 K A E M P <
731 I A E M L <
732 D A E M P <
733 W A E M L <
734 N A C S - -
735 G A C S - -
736 V A C S - -
737 W A X S X X
738 D A X S X X
739 K A X S X X
740 L A X S X X
741 P A X S X X
742 E A X S X X
743 G A C M L >
744 W A E M L >
745 Y A E M P >
746 S A E M L >
747 T A E M P >
748 F A E M L >
749 A A E M P >
750 Y A E M L >
751 N A E M P >
752 R A E S - -
753 V A E S - -
754 R A E S - -
755 V A E S - -
756 R A C S - -
757 D A C S - -
758 I A E S - -
759 K A E S - -
760 K A E S - -
761 R A C S - -
762 A A C S - -
763 D A C S - -
764 R A C S - -
765 T A C S - -
766 D A C S - -
767 I A C S - -
768 Q A C S - -
769 S A C S - -
770 H A C S - -
771 L A C S - -
772 F A C S - -
773 D A C S - -
774 A A C S - -
775 I A C S - -
776 Q A C S - -
777 P A C S - -
778 S A C S - -
779 R A E S - -
780 Y A E M L <
781 V A E M P <
782 V A E M L <
783 G A E M P <
784 L A E M L <
785 G A E M P <
786 Y A E M L <
787 D A E M P <
788 Q A C S - -
789 P A C S - -
790 E A C S - -
791 G A C S - -
792 K A E M L >
793 W A E M L >
794 G A E M P >
795 V A E M L >
796 N A E M P >
797 G A E M L >
798 M A E M P >
799 L A E M L >
800 T A E M P >
801 Y A E S - -
802 S A E S - -
803 K A C S - -
804 A A C S - -
805 K A C S - -
806 E A C S - -
807 I A C S - -
808 T A C S - -
809 E A C S - -
810 L A C S - -
811 L A C S - -
812 G A C S - -
813 S A C S - -
814 R A C S - -
815 A A C S - -
816 L A C S - -
817 L A C S - -
818 N A C S - -
819 G A C S - -
820 N A C S - -
821 S A C S - -
822 R A C S - -
823 N A C S - -
824 T A C S - -
825 K A C S - -
826 A A C S - -
827 T A C S - -
828 A A C S - -
829 R A E S - -
830 R A E S - -
831 T A E S - -
832 R A E S - -
833 P A C S - -
834 W A E S - -
835 Y A E S - -
836 I A E M L <
837 V A E M L <
838 D A E M P <
839 V A E M L <
840 S A E M P <
841 G A E M L <
842 Y A E M P <
843 Y A E M L <
844 T A E M P <
845 V A E M L <
846 K A C S - -
847 K A E M P >
848 H A E M L >
849 F A E M L >
850 T A E M P >
851 L A E M L >
852 R A E M P >
853 A A E M L >
854 G A E M P >
855 V A E M L >
856 Y A E M P >
857 N A C M L >
858 L A E S - >
859 L A C S - -
860 N A C S - -
861 Y A C S - -
862 R A C S - -
863 Y A C S - -
864 V A C S - -
865 T A C S - -
866 W A H S - -
867 E A H S - -
868 N A H S - -
869 V A H S - -
870 R A H S - -
871 Q A H S - -
872 T A H S - -
873 A A C S - -
874 G A C S - -
875 G A C S - -
876 A A C S - -
877 V A C S - -
878 N A C S - -
879 Q A C S - -
880 H A C S - -
881 K A C S - -
882 N A C S - -
883 V A C S - -
884 G A C S - -
885 V A C S - -
886 Y A C S - -
887 N A C S - -
888 R A C S - -
889 Y A C S - -
890 A A C S - -
891 A A C S - -
892 P A C S - -
893 G A C S - -
894 R A C S - -
895 N A E S - -
896 Y A E M L <
897 T A E M P <
898 F A E M L <
899 S A E M P <
900 L A E M L <
901 E A E M P <
902 Y A E M L <
903 K A E M P <
904 F A E M L <
```
