## Supplementary material for "A multi-task deep-learning system for predicting membrane associations and secondary structures of proteins": Code and Raw Data: 3vkwA.ciphipsi

```
# Context-insensitive secondary structure analysis file
# Version 1.0
# SecondaryStructure is one of H/E/C ( Helix / Strand / Coil )
# MembraneLocalization is one of M/S ( Membrane / Solution )
# Orientation is either L (residue faces lipid), P (residue faces pore), or -
# Orientation of '-' is used for soluble residues
# Origin is c for TM-SS elements originating in the cytosol, or e for extracellular/outside cytosol
# SeqID 1LtrCode Chain SecondaryStructure MembraneLocalization Orientation Origin
1 S A X S X X
2 Y A X S X X
3 T A X S X X
4 R A X S X X
5 S A X S X X
6 E A C S - -
7 E A C S - -
8 I A C S - -
9 E A C S - -
10 S A C S - -
11 L A C S - -
12 E A C S - -
13 Q A C S - -
14 F A C S - -
15 H A C S - -
16 M A C S - -
17 A A C S - -
18 T A C S - -
19 A A C S - -
20 S A C S - -
21 S A C S - -
22 L A C S - -
23 I A C S - -
24 H A C S - -
25 K A C S - -
26 Q A C S - -
27 M A C S - -
28 C A C S - -
29 S A C S - -
30 I A E S - -
31 V A E S - -
32 Y A E S - -
33 T A E S - -
34 G A C S - -
35 P A C S - -
36 L A H S - -
37 K A H S - -
38 V A H S - -
39 Q A H S - -
40 Q A H S - -
41 M A H S - -
42 K A H S - -
43 N A H S - -
44 F A H S - -
45 I A H S - -
46 D A H S - -
47 S A H S - -
48 L A H S - -
49 V A H S - -
50 A A H S - -
51 S A H S - -
52 L A H S - -
53 S A H S - -
54 A A H S - -
55 A A H S - -
56 V A H S - -
57 S A H S - -
58 N A H S - -
59 L A H S - -
60 V A H S - -
61 K A H S - -
62 I A H S - -
63 L A H S - -
64 K A H S - -
65 D A H S - -
66 T A C S - -
67 A A C S - -
68 A A E S - -
69 I A E S - -
70 D A E S - -
71 L A C S - -
72 E A C S - -
73 T A C S - -
74 R A C S - -
75 Q A C S - -
76 K A C S - -
77 F A E S - -
78 G A E S - -
79 V A E S - -
80 L A E S - -
81 D A E S - -
82 V A C S - -
83 A A C S - -
84 S A C S - -
85 K A C S - -
86 R A C S - -
87 W A C S - -
88 L A C S - -
89 V A C S - -
90 K A C S - -
91 P A C S - -
92 S A C S - -
93 A A C S - -
94 K A C S - -
95 N A C S - -
96 H A C S - -
97 A A C S - -
98 W A E S - -
99 G A E S - -
100 V A E S - -
101 V A E S - -
102 E A E S - -
103 T A C S - -
104 H A C S - -
105 A A C S - -
106 R A C S - -
107 K A E S - -
108 Y A E S - -
109 H A E S - -
110 V A E S - -
111 A A E S - -
112 L A E S - -
113 L A C S - -
114 E A C S - -
115 H A C S - -
116 D A C S - -
117 E A C S - -
118 F A C S - -
119 G A C S - -
120 I A C S - -
121 I A C S - -
122 T A C S - -
123 C A C S - -
124 D A C S - -
125 N A C S - -
126 W A C S - -
127 R A C S - -
128 R A E S - -
129 V A E S - -
130 A A E S - -
131 V A E S - -
132 S A E S - -
133 S A C S - -
134 E A C S - -
135 S A C S - -
136 V A C S - -
137 V A C S - -
138 Y A H S - -
139 S A H S - -
140 D A H S - -
141 M A H S - -
142 A A H S - -
143 K A H S - -
144 L A H S - -
145 R A H S - -
146 T A H S - -
147 L A H S - -
148 R A H S - -
149 R A H S - -
150 L A H S - -
151 L A C S - -
152 K A C S - -
153 D A C S - -
154 G A C S - -
155 E A C S - -
156 P A E S - -
157 H A E S - -
158 V A E S - -
159 S A C S - -
160 S A C S - -
161 A A C S - -
162 K A C S - -
163 V A E S - -
164 V A E S - -
165 L A E S - -
166 V A E S - -
167 D A E S - -
168 G A C S - -
169 V A C S - -
170 P A C S - -
171 G A C S - -
172 C A C S - -
173 G A C S - -
174 K A H S - -
175 T A H S - -
176 K A H S - -
177 E A H S - -
178 I A H S - -
179 L A H S - -
180 S A H S - -
181 R A H S - -
182 V A C S - -
183 N A C S - -
184 F A C S - -
185 E A C S - -
186 E A C S - -
187 D A E S - -
188 L A E S - -
189 I A E S - -
190 L A E S - -
191 V A E S - -
192 P A C S - -
193 G A C S - -
194 R A H S - -
195 Q A H S - -
196 A A H S - -
197 A A H S - -
198 E A H S - -
199 M A H S - -
200 I A H S - -
201 R A H S - -
202 R A H S - -
203 R A H S - -
204 A A H S - -
205 N A H S - -
206 A A H S - -
207 S A H S - -
208 G A C S - -
209 I A C S - -
210 I A C S - -
211 V A C S - -
212 A A C S - -
213 T A C S - -
214 K A C S - -
215 D A C S - -
216 N A C S - -
217 V A C S - -
218 R A C S - -
219 T A C S - -
220 V A H S - -
221 D A H S - -
222 S A H S - -
223 F A H S - -
224 L A H S - -
225 M A H S - -
226 N A H S - -
227 Y A C S - -
228 G A C S - -
229 K A C S - -
230 G A C S - -
231 A A C S - -
232 R A C S - -
233 C A C S - -
234 Q A C S - -
235 F A C S - -
236 K A C S - -
237 R A E S - -
238 L A E S - -
239 F A E S - -
240 I A E S - -
241 D A E S - -
242 E A C S - -
243 G A C S - -
244 L A C S - -
245 M A C S - -
246 L A C S - -
247 H A C S - -
248 T A H S - -
249 G A H S - -
250 C A H S - -
251 V A H S - -
252 N A H S - -
253 F A H S - -
254 L A H S - -
255 V A H S - -
256 E A H S - -
257 M A H S - -
258 S A H S - -
259 L A C S - -
260 C A C S - -
261 D A C S - -
262 I A E S - -
263 A A E S - -
264 Y A E S - -
265 V A E S - -
266 Y A E S - -
267 G A C S - -
268 D A C S - -
269 T A C S - -
270 Q A C S - -
271 Q A C S - -
272 I A C S - -
273 P A C S - -
274 Y A C S - -
275 I A C S - -
276 N A C S - -
277 R A C S - -
278 V A C S - -
279 T A C S - -
280 G A C S - -
281 F A C S - -
282 P A C S - -
283 Y A C S - -
284 P A C S - -
285 A A C S - -
286 H A C S - -
287 F A C S - -
288 A A C S - -
289 K A C S - -
290 L A C S - -
291 E A C S - -
292 V A C S - -
293 D A C S - -
294 E A E S - -
295 V A E S - -
296 E A E S - -
297 T A E S - -
298 R A E S - -
299 R A C S - -
300 T A C S - -
301 T A C S - -
302 L A C S - -
303 R A C S - -
304 C A C S - -
305 P A C S - -
306 A A H S - -
307 D A H S - -
308 V A H S - -
309 T A H S - -
310 H A H S - -
311 F A H S - -
312 L A H S - -
313 N A H S - -
314 Q A H S - -
315 R A H S - -
316 Y A C S - -
317 E A C S - -
318 G A C S - -
319 H A C S - -
320 V A C S - -
321 M A C S - -
322 C A C S - -
323 T A C S - -
324 S A C S - -
325 S A C S - -
326 E A C S - -
327 K A C S - -
328 K A C S - -
329 S A C S - -
330 V A E S - -
331 S A E S - -
332 Q A E S - -
333 E A E S - -
334 M A E S - -
335 V A E S - -
336 S A C S - -
337 G A C S - -
338 A A C S - -
339 A A C S - -
340 S A C S - -
341 I A C S - -
342 N A C S - -
343 P A C S - -
344 V A C S - -
345 S A C S - -
346 K A C S - -
347 P A C S - -
348 L A C S - -
349 K A C S - -
350 G A C S - -
351 K A C S - -
352 I A C S - -
353 L A C S - -
354 T A C S - -
355 F A C S - -
356 T A C S - -
357 Q A H S - -
358 S A H S - -
359 D A H S - -
360 K A H S - -
361 E A H S - -
362 A A H S - -
363 L A H S - -
364 L A H S - -
365 S A H S - -
366 R A H S - -
367 G A C S - -
368 Y A C S - -
369 A A C S - -
370 D A C S - -
371 V A C S - -
372 H A C S - -
373 T A C S - -
374 V A C S - -
375 H A C S - -
376 E A C S - -
377 V A C S - -
378 Q A C S - -
379 G A C S - -
380 E A C S - -
381 T A C S - -
382 Y A C S - -
383 A A C S - -
384 D A E S - -
385 V A E S - -
386 S A E S - -
387 L A E S - -
388 V A E S - -
389 R A E S - -
390 L A C S - -
391 T A C S - -
392 P A C S - -
393 T A C S - -
394 P A C S - -
395 V A C S - -
396 S A C S - -
397 I A C S - -
398 I A C S - -
399 A A C S - -
400 R A C S - -
401 D A C S - -
402 S A C S - -
403 P A H S - -
404 H A H S - -
405 V A H S - -
406 L A H S - -
407 V A H S - -
408 S A H S - -
409 L A H S - -
410 S A H S - -
411 R A H S - -
412 H A C S - -
413 T A C S - -
414 K A C S - -
415 S A E S - -
416 L A E S - -
417 K A E S - -
418 Y A E S - -
419 Y A E S - -
420 T A E S - -
421 V A C S - -
422 V A C S - -
423 M A C S - -
424 D A C S - -
425 P A H S - -
426 L A H S - -
427 V A H S - -
428 S A H S - -
429 I A H S - -
430 I A H S - -
431 R A H S - -
432 D A H S - -
433 L A H S - -
434 E A H S - -
435 R A H S - -
436 V A C S - -
437 S A C S - -
438 S A H S - -
439 Y A H S - -
440 L A H S - -
441 L A H S - -
442 D A H S - -
443 M A H S - -
444 Y A H S - -
445 K A C S - -
446 V A C S - -
```
