## Supplementary material for "A multi-task deep-learning system for predicting membrane associations and secondary structures of proteins": Code and Raw Data: 3vmtA.ciphipsi

```
# Context-insensitive secondary structure analysis file
# Version 1.0
# SecondaryStructure is one of H/E/C ( Helix / Strand / Coil )
# MembraneLocalization is one of M/S ( Membrane / Solution )
# Orientation is either L (residue faces lipid), P (residue faces pore), or -
# Orientation of '-' is used for soluble residues
# Origin is c for TM-SS elements originating in the cytosol, or e for extracellular/outside cytosol
# SeqID 1LtrCode Chain SecondaryStructure MembraneLocalization Orientation Origin
1 M A X S X X
2 G A X S X X
3 S A X S X X
4 S A X S X X
5 H A X S X X
6 H A X S X X
7 H A X S X X
8 H A X S X X
9 H A X S X X
10 H A X S X X
11 S A X S X X
12 S A X S X X
13 G A X S X X
14 L A X S X X
15 V A X S X X
16 P A X S X X
17 R A X S X X
18 G A X S X X
19 S A X S X X
20 H A X S X X
21 M A X S X X
22 Q A X S X X
23 P A X S X X
24 V A X S X X
25 G A X S X X
26 K A X S X X
27 P A X S X X
28 P A X S X X
29 K A X S X X
30 K A X S X X
31 K A X S X X
32 K A X S X X
33 S A X S X X
34 K A C S - -
35 R A C S - -
36 I A H M L >
37 L A H M L >
38 L A H M L >
39 K A H M L >
40 I A H M L >
41 L A H M L >
42 L A H M L >
43 T A H M L >
44 I A H M L >
45 L A H M L >
46 I A H M L >
47 I A H M L >
48 I A H M L >
49 A A H M L >
50 L A H M L >
51 F A H M L >
52 I A H M L >
53 G A H M L >
54 I A H M L >
55 M A H M L >
56 Y A H M L >
57 F A H M L >
58 L A H S - -
59 S A H S - -
60 T A C S - -
61 R A C S - -
62 D A C S - -
63 N A C S - -
64 V A H S - -
65 D A H S - -
66 E A H S - -
67 L A H S - -
68 R A H S - -
69 K A H S - -
70 I A H S - -
71 E A H S - -
72 N A H S - -
73 K A C S - -
74 S A C S - -
75 S A C S - -
76 F A C S - -
77 V A C S - -
78 S A C S - -
79 A A C S - -
80 D A C S - -
81 N A C S - -
82 M A C S - -
83 P A C S - -
84 E A H S - -
85 Y A H S - -
86 V A H S - -
87 K A H S - -
88 G A H S - -
89 A A H S - -
90 F A H S - -
91 I A H S - -
92 S A H S - -
93 M A H S - -
94 E A H S - -
95 D A C S - -
96 E A C S - -
97 R A C S - -
98 F A C S - -
99 Y A C S - -
100 N A C S - -
101 H A C S - -
102 H A C S - -
103 G A C S - -
104 F A C S - -
105 D A C S - -
106 L A H S - -
107 K A H S - -
108 G A H S - -
109 T A H S - -
110 T A H M L -
111 R A H S - -
112 A A H S - -
113 L A C M L -
114 F A C M L -
115 S A C M L -
116 T A C S - -
117 I A X S X X
118 S A X S X X
119 D A X S X X
120 R A X S X X
121 D A X S X X
122 V A X S X X
123 Q A C S - -
124 G A C S - -
125 G A C S - -
126 S A C S - -
127 T A C S - -
128 I A H S - -
129 T A H S - -
130 Q A H S - -
131 Q A H S - -
132 V A H S - -
133 V A H S - -
134 K A H S - -
135 N A H S - -
136 Y A H S - -
137 F A H S - -
138 Y A C S - -
139 D A C S - -
140 N A C S - -
141 D A C S - -
142 R A C S - -
143 S A C S - -
144 F A H M L -
145 T A H M L -
146 R A H S - -
147 K A H S - -
148 V A H M L -
149 K A H S - -
150 E A H S - -
151 L A H S - -
152 F A H S - -
153 V A H S - -
154 A A H S - -
155 H A H S - -
156 R A H S - -
157 V A H S - -
158 E A H S - -
159 K A H S - -
160 Q A H S - -
161 Y A C S - -
162 N A C S - -
163 K A H S - -
164 N A H S - -
165 E A H S - -
166 I A H S - -
167 L A H S - -
168 S A H S - -
169 F A H S - -
170 Y A H S - -
171 L A H S - -
172 N A H S - -
173 N A C S - -
174 I A C S - -
175 Y A C S - -
176 F A C S - -
177 G A C S - -
178 D A C S - -
179 N A C S - -
180 Q A C S - -
181 Y A C S - -
182 T A C S - -
183 L A H S - -
184 E A H S - -
185 G A H S - -
186 A A H S - -
187 A A H S - -
188 N A H S - -
189 H A H S - -
190 Y A H S - -
191 F A H S - -
192 G A C S - -
193 T A C S - -
194 T A C S - -
195 V A C S - -
196 N A C S - -
197 K A C S - -
198 N A C S - -
199 S A C S - -
200 T A C S - -
201 T A C S - -
202 M A C S - -
203 S A C S - -
204 H A C S - -
205 I A C S - -
206 T A C S - -
207 V A H S - -
208 L A H S - -
209 Q A H S - -
210 S A H S - -
211 A A H S - -
212 I A H S - -
213 L A H S - -
214 A A H S - -
215 S A H S - -
216 K A H S - -
217 V A H S - -
218 N A H S - -
219 A A C S - -
220 P A C S - -
221 S A C S - -
222 V A C S - -
223 Y A C S - -
224 N A C S - -
225 I A C S - -
226 N A C S - -
227 N A C S - -
228 M A C S - -
229 S A C S - -
230 E A H S - -
231 N A H S - -
232 F A H S - -
233 T A H S - -
234 Q A H S - -
235 R A H S - -
236 V A H S - -
237 S A H S - -
238 T A H S - -
239 N A H S - -
240 L A H S - -
241 E A H S - -
242 K A H S - -
243 M A H S - -
244 K A H S - -
245 Q A H S - -
246 Q A H S - -
247 N A C S - -
248 Y A C S - -
249 I A C S - -
250 N A C S - -
251 E A H S - -
252 T A H S - -
253 Q A H S - -
254 Y A H S - -
255 Q A H S - -
256 Q A H S - -
257 A A H S - -
258 M A H S - -
259 S A H S - -
260 Q A H S - -
261 L A H S - -
262 N A C S - -
263 R A C S - -
```
