## Supplementary material for "A multi-task deep-learning system for predicting membrane associations and secondary structures of proteins": Code and Raw Data: 3vorA.ciphipsi

```
# Context-insensitive secondary structure analysis file
# Version 1.0
# SecondaryStructure is one of H/E/C ( Helix / Strand / Coil )
# MembraneLocalization is one of M/S ( Membrane / Solution )
# Orientation is either L (residue faces lipid), P (residue faces pore), or -
# Orientation of '-' is used for soluble residues
# Origin is c for TM-SS elements originating in the cytosol, or e for extracellular/outside cytosol
# SeqID 1LtrCode Chain SecondaryStructure MembraneLocalization Orientation Origin
1 G A C S - -
2 S A C S - -
3 D A C S - -
4 S A C S - -
5 R A H S - -
6 T A H S - -
7 V A H S - -
8 S A H S - -
9 E A H S - -
10 L A H S - -
11 V A H S - -
12 T A H S - -
13 N A H S - -
14 T A H S - -
15 N A H S - -
16 T A H S - -
17 I A H S - -
18 R A H S - -
19 V A H S - -
20 A A H S - -
21 M A H S - -
22 K A H S - -
23 D A H S - -
24 A A H S - -
25 Y A H S - -
26 Q A H S - -
27 R A H S - -
28 D A H S - -
29 G A C S - -
30 K A C S - -
31 Y A C S - -
32 P A C S - -
33 D A C S - -
34 Y A C S - -
35 Q A C S - -
36 A A C S - -
37 P A C S - -
38 L A C S - -
39 S A C S - -
40 L A C S - -
41 T A C S - -
42 A A H S - -
43 D A H S - -
44 S A H S - -
45 I A H S - -
46 K A H S - -
47 T A H S - -
48 D A C S - -
49 S A C S - -
50 T A C S - -
51 G A C S - -
52 I A C S - -
53 A A H S - -
54 V A H S - -
55 A A H S - -
56 Q A H S - -
57 L A H S - -
58 V A H S - -
59 Q A H S - -
60 L A H S - -
61 G A C S - -
62 K A C S - -
63 L A C S - -
64 T A C S - -
65 P A C S - -
66 D A C S - -
67 E A C S - -
68 A A C S - -
69 R A C S - -
70 N A C S - -
71 G A C S - -
72 I A C S - -
73 S A C S - -
74 G A C S - -
75 D A C S - -
76 Y A C S - -
77 I A C S - -
78 G A C S - -
79 I A C S - -
80 G A C S - -
81 G A E S - -
82 A A E S - -
83 I A E S - -
84 T A C S - -
85 S A C S - -
86 S A C S - -
87 G A C S - -
88 S A C S - -
89 T A C S - -
90 I A C S - -
91 N A C S - -
92 K A C S - -
93 G A E S - -
94 F A E S - -
95 A A E S - -
96 M A E S - -
97 E A E S - -
98 L A E S - -
99 N A E S - -
100 G A C S - -
101 L A C S - -
102 S A C S - -
103 Q A H S - -
104 E A H S - -
105 Q A H S - -
106 C A H S - -
107 R A H S - -
108 S A H S - -
109 I A H S - -
110 L A H S - -
111 G A H S - -
112 Q A H S - -
113 V A H S - -
114 G A H S - -
115 D A H S - -
116 N A H S - -
117 W A C S - -
118 E A C S - -
119 Y A C S - -
120 V A C S - -
121 A A C S - -
122 V A C S - -
123 G A C S - -
124 T A C S - -
125 S A C S - -
126 P A C S - -
127 S A C S - -
128 G A C S - -
129 S A C S - -
130 Y A C S - -
131 D A H S - -
132 A A H S - -
133 L A H S - -
134 S A H S - -
135 A A H S - -
136 G A C S - -
137 A A C S - -
138 V A C S - -
139 N A C S - -
140 M A C S - -
141 L A C S - -
142 A A C S - -
143 A A C S - -
144 T A C S - -
145 D A C S - -
146 N A C S - -
147 T A C S - -
148 T A C S - -
149 I A C S - -
150 L A C S - -
151 R A C S - -
152 S A C S - -
153 L A C S - -
154 A A C S - -
155 A A C S - -
156 N A C S - -
157 G A C S - -
158 Q A C S - -
159 V A C S - -
160 S A C S - -
161 L A C S - -
162 T A C S - -
163 A A H S - -
164 E A H S - -
165 K A H S - -
166 I A H S - -
167 L A H S - -
168 K A H S - -
169 T A C S - -
170 C A C S - -
171 T A C S - -
172 A A C S - -
173 T A C S - -
174 V A E S - -
175 N A E S - -
176 S A E S - -
177 I A E S - -
178 T A E S - -
179 L A E S - -
180 A A E S - -
181 S A E S - -
182 R A E S - -
```
