## Supplementary material for "A multi-task deep-learning system for predicting membrane associations and secondary structures of proteins": Code and Raw Data: 3vr0A.ciphipsi

```
# Context-insensitive secondary structure analysis file
# Version 1.0
# SecondaryStructure is one of H/E/C ( Helix / Strand / Coil )
# MembraneLocalization is one of M/S ( Membrane / Solution )
# Orientation is either L (residue faces lipid), P (residue faces pore), or -
# Orientation of '-' is used for soluble residues
# Origin is c for TM-SS elements originating in the cytosol, or e for extracellular/outside cytosol
# SeqID 1LtrCode Chain SecondaryStructure MembraneLocalization Orientation Origin
1 G A X S X X
2 S A X S X X
3 H A X S X X
4 M A X S X X
5 E A X S X X
6 E A X S X X
7 G A X S X X
8 G A X S X X
9 T A X S X X
10 R A X S X X
11 N A X S X X
12 R A X S X X
13 E A X S X X
14 E A X S X X
15 G A X S X X
16 K A C S - -
17 M A C S - -
18 K A C S - -
19 E A C S - -
20 T A C S - -
21 T A C S - -
22 I A E S - -
23 V A E S - -
24 V A E S - -
25 Y A C S - -
26 E A C S - -
27 R A C S - -
28 P A C S - -
29 D A C S - -
30 I A C S - -
31 Y A C S - -
32 D A C S - -
33 P A C S - -
34 I A E S - -
35 F A E S - -
36 I A E S - -
37 E A E S - -
38 G A C S - -
39 L A C S - -
40 P A C S - -
41 G A C S - -
42 I A C S - -
43 G A C S - -
44 L A C S - -
45 V A H S - -
46 G A H S - -
47 K A H S - -
48 L A H S - -
49 A A H S - -
50 A A H S - -
51 E A H S - -
52 H A H S - -
53 L A H S - -
54 I A H S - -
55 Q A H S - -
56 E A H S - -
57 L A H S - -
58 K A C S - -
59 A A C S - -
60 K A C S - -
61 K A C S - -
62 F A C S - -
63 A A E S - -
64 E A E S - -
65 L A E S - -
66 Y A E S - -
67 S A E S - -
68 P A C S - -
69 H A C S - -
70 F A C S - -
71 M A C S - -
72 H A C S - -
73 Q A E S - -
74 V A E S - -
75 L A E S - -
76 I A E S - -
77 R A C S - -
78 K A C S - -
79 N A C S - -
80 S A C S - -
81 V A C S - -
82 V A C S - -
83 E A C S - -
84 L A C S - -
85 M A C S - -
86 K A E S - -
87 N A E S - -
88 E A E S - -
89 F A E S - -
90 Y A E S - -
91 Y A E S - -
92 W A E S - -
93 K A E S - -
94 S A C S - -
95 P A C S - -
96 D A C S - -
97 D A C S - -
98 E A C S - -
99 H A C S - -
100 R A C S - -
101 D A C S - -
102 L A E S - -
103 I A E S - -
104 I A E S - -
105 V A E S - -
106 T A C S - -
107 G A C S - -
108 D A C S - -
109 T A C S - -
110 Q A C S - -
111 V A C S - -
112 P A C S - -
113 P A C S - -
114 T A C S - -
115 D A C S - -
116 S A H S - -
117 Y A H S - -
118 G A H S - -
119 H A H S - -
120 F A H S - -
121 E A H S - -
122 V A H S - -
123 A A H S - -
124 G A H S - -
125 K A H S - -
126 M A H S - -
127 L A H S - -
128 D A H S - -
129 F A H S - -
130 V A H S - -
131 Q A H S - -
132 E A H S - -
133 F A H S - -
134 G A C S - -
135 T A C S - -
136 R A C S - -
137 E A E S - -
138 I A E S - -
139 I A E S - -
140 T A E S - -
141 M A E S - -
142 G A C S - -
143 G A C S - -
144 Y A C S - -
145 Q A C S - -
146 V A C S - -
147 P A C S - -
148 E A C S - -
149 I A C S - -
150 Q A C S - -
151 G A C S - -
152 E A C S - -
153 P A C S - -
154 R A E S - -
155 V A E S - -
156 L A E S - -
157 A A E S - -
158 A A E S - -
159 V A E S - -
160 T A C S - -
161 H A C S - -
162 E A H S - -
163 D A H S - -
164 L A H S - -
165 I A H S - -
166 E A H S - -
167 Y A H S - -
168 Y A H S - -
169 K A H S - -
170 S A H S - -
171 K A H S - -
172 L A H S - -
173 E A C S - -
174 G A C S - -
175 C A C S - -
176 S A C S - -
177 V A C S - -
178 E A E S - -
179 V A E S - -
180 I A E S - -
181 W A E S - -
182 R A C S - -
183 E A C S - -
184 D A C S - -
185 E A C S - -
186 G A C S - -
187 G A C S - -
188 A A C S - -
189 I A C S - -
190 V A C S - -
191 G A C S - -
192 A A H S - -
193 A A H S - -
194 G A H S - -
195 L A H S - -
196 L A H S - -
197 L A H S - -
198 G A H S - -
199 I A H S - -
200 G A H S - -
201 K A H S - -
202 L A H S - -
203 R A H S - -
204 G A C S - -
205 M A C S - -
206 F A C S - -
207 G A C S - -
208 I A E S - -
209 S A E S - -
210 L A E S - -
211 L A E S - -
212 G A E S - -
213 E A C S - -
214 S A C S - -
215 L A C S - -
216 G A C S - -
217 Y A C S - -
218 I A C S - -
219 V A C S - -
220 D A C S - -
221 A A H S - -
222 K A H S - -
223 A A H S - -
224 A A H S - -
225 K A H S - -
226 A A H S - -
227 V A H S - -
228 L A H S - -
229 S A H S - -
230 A A H S - -
231 V A H S - -
232 T A H S - -
233 K A H S - -
234 I A H S - -
235 L A H S - -
236 G A C S - -
237 L A C S - -
238 E A C S - -
239 I A C S - -
240 D A C S - -
241 M A H S - -
242 T A H S - -
243 A A H S - -
244 L A H S - -
245 D A H S - -
246 E A H S - -
247 R A H S - -
248 A A H S - -
249 K A H S - -
250 E A H S - -
251 T A H S - -
252 E A H S - -
253 E A H S - -
254 I A H S - -
255 L A H S - -
256 R A H S - -
257 K A H S - -
258 V A H S - -
259 E A H S - -
260 E A H S - -
261 M A X S X X
262 Q A X S X X
263 R A X S X X
264 A A X S X X
265 M A X S X X
266 M A X S X X
267 E A X S X X
268 Q A X S X X
269 V A X S X X
270 T A X S X X
271 P A X S X X
272 K A X S X X
273 L A X S X X
274 P A X S X X
275 H A X S X X
276 E A X S X X
277 E A X S X X
278 E A X S X X
279 D A X S X X
280 R A X S X X
281 G A X S X X
282 Y A X S X X
283 L A X S X X
```
