## Supplementary material for "A multi-task deep-learning system for predicting membrane associations and secondary structures of proteins": Code and Raw Data: 3vwcA.ciphipsi

```
# Context-insensitive secondary structure analysis file
# Version 1.0
# SecondaryStructure is one of H/E/C ( Helix / Strand / Coil )
# MembraneLocalization is one of M/S ( Membrane / Solution )
# Orientation is either L (residue faces lipid), P (residue faces pore), or -
# Orientation of '-' is used for soluble residues
# Origin is c for TM-SS elements originating in the cytosol, or e for extracellular/outside cytosol
# SeqID 1LtrCode Chain SecondaryStructure MembraneLocalization Orientation Origin
1 S A C S - -
2 I A C S - -
3 K A C S - -
4 P A C S - -
5 G A C S - -
6 T A E S - -
7 Y A E S - -
8 E A E S - -
9 V A E S - -
10 T A E S - -
11 S A E S - -
12 K A C S - -
13 V A C S - -
14 N A C S - -
15 G A C S - -
16 L A C S - -
17 H A C S - -
18 V A C S - -
19 G A C S - -
20 R A C S - -
21 P A C S - -
22 L A C S - -
23 A A C S - -
24 E A C S - -
25 D A C S - -
26 R A C S - -
27 S A C S - -
28 L A C S - -
29 L A C S - -
30 P A C S - -
31 K A C S - -
32 R A C S - -
33 I A E S - -
34 R A E S - -
35 V A E S - -
36 L A E S - -
37 P A C S - -
38 E A C S - -
39 D A C S - -
40 N A C S - -
41 N A C S - -
42 S A C S - -
43 G A C S - -
44 N A C S - -
45 S A C S - -
46 W A E S - -
47 V A E S - -
48 V A E S - -
49 E A E S - -
50 K A C S - -
51 D A C S - -
52 D A C S - -
53 D A C S - -
54 A A C S - -
55 Y A E S - -
56 I A E S - -
57 L A E S - -
58 Y A E S - -
59 C A E S - -
60 K A C S - -
61 G A C S - -
62 A A E S - -
63 P A E S - -
64 V A E S - -
65 A A E S - -
66 P A E S - -
67 Q A E S - -
68 E A C S - -
69 G A C S - -
70 K A E S - -
71 L A E S - -
72 F A E S - -
73 A A E S - -
74 D A E S - -
75 L A C S - -
76 L A C S - -
77 G A C S - -
78 N A C S - -
79 M A C S - -
80 E A C S - -
81 D A C S - -
82 K A C S - -
83 K A E S - -
84 W A E S - -
85 I A E S - -
86 V A E S - -
87 T A E S - -
88 H A C S - -
89 Q A C S - -
90 P A C S - -
91 Q A C S - -
92 H A C S - -
93 G A C S - -
94 E A C S - -
95 N A C S - -
96 V A E S - -
97 F A E S - -
98 T A E S - -
99 V A E S - -
100 V A E S - -
101 N A C S - -
102 A A C S - -
103 S A C S - -
104 T A C S - -
105 E A C S - -
106 H A C S - -
107 G A C S - -
108 W A C S - -
109 V A C S - -
110 V A C S - -
111 P A C S - -
112 A A C S - -
113 D A C S - -
114 A A C S - -
115 E A C S - -
116 E A C S - -
117 L A C S - -
118 Q A C S - -
119 Q A C S - -
120 V A C S - -
121 E A E S - -
122 V A E S - -
123 R A E S - -
124 P A C S - -
125 L A E S - -
126 I A E S - -
127 A A E S - -
128 A A C S - -
129 P A C S - -
130 S A C S - -
131 Y A C S - -
132 P A C S - -
133 P A C S - -
134 R A C S - -
135 Y A C S - -
136 P A C S - -
137 A A C S - -
138 T A C S - -
139 E A C S - -
140 L A E S - -
141 F A E S - -
142 T A E S - -
143 F A C S - -
144 T A C S - -
145 Q A C S - -
146 V A C S - -
147 E A C S - -
148 S A X S X X
149 D A X S X X
```
