## Supplementary material for "A multi-task deep-learning system for predicting membrane associations and secondary structures of proteins": Code and Raw Data: 3w4tA.ciphipsi

```
# Context-insensitive secondary structure analysis file
# Version 1.0
# SecondaryStructure is one of H/E/C ( Helix / Strand / Coil )
# MembraneLocalization is one of M/S ( Membrane / Solution )
# Orientation is either L (residue faces lipid), P (residue faces pore), or -
# Orientation of '-' is used for soluble residues
# Origin is c for TM-SS elements originating in the cytosol, or e for extracellular/outside cytosol
# SeqID 1LtrCode Chain SecondaryStructure MembraneLocalization Orientation Origin
1 M A X S X X
2 S A X S X X
3 E A C S - -
4 K A C S - -
5 T A C S - -
6 T A C S - -
7 K A H S - -
8 G A H S - -
9 V A H S - -
10 Q A H S - -
11 L A H S - -
12 L A H S - -
13 R A H S - -
14 G A C S - -
15 D A C S - -
16 P A H S - -
17 K A H S - -
18 K A H S - -
19 A A H S - -
20 I A H S - -
21 V A H S - -
22 R A H S - -
23 L A H M L >
24 S A H M L >
25 I A H M L >
26 A A H M L >
27 M A H M L >
28 M A H M L >
29 I A H M L >
30 G A H M L >
31 M A H M L >
32 S A H M L >
33 V A H M L >
34 Q A H M L >
35 T A H M L >
36 L A H M L >
37 Y A H M L >
38 N A H M L >
39 L A H M L >
40 A A H M L >
41 D A H M L >
42 G A H M L >
43 I A H M L >
44 W A H S - -
45 V A H S - -
46 S A H S - -
47 G A H S - -
48 L A H S - -
49 G A C S - -
50 P A H S - -
51 E A H S - -
52 S A H S - -
53 L A H S - -
54 A A H S - -
55 A A H S - -
56 V A H S - -
57 G A H S - -
58 L A H S - -
59 F A H M L <
60 F A H M L <
61 P A H M L <
62 V A H M L <
63 F A H M L <
64 M A H M L <
65 G A H M L <
66 I A H M L <
67 I A H M L <
68 A A H M L <
69 L A H M L <
70 A A H M L <
71 A A H M L <
72 G A H M L <
73 L A H M L <
74 G A H M L <
75 V A H M L <
76 G A H M L <
77 T A H M L <
78 S A H M L <
79 S A H M L <
80 A A H S - -
81 I A H S - -
82 A A H S - -
83 R A H S - -
84 R A H S - -
85 I A H S - -
86 G A H S - -
87 A A H S - -
88 R A C S - -
89 D A C S - -
90 K A H S - -
91 E A H S - -
92 G A H S - -
93 A A H S - -
94 D A H S - -
95 N A H S - -
96 V A H S - -
97 A A H S - -
98 V A H M L >
99 H A H M L >
100 S A H M L >
101 L A H M L >
102 I A H M L >
103 L A H M L >
104 S A H M L >
105 L A H M L >
106 I A H M L >
107 L A H M L >
108 G A H M L >
109 V A H M L >
110 T A H M L >
111 I A H M L >
112 T A H M L >
113 I A H M L >
114 T A H M L >
115 M A H M L >
116 L A H M L >
117 P A H M L >
118 A A H M L >
119 I A H S - -
120 D A H S - -
121 S A H S - -
122 L A H S - -
123 F A H S - -
124 R A H S - -
125 S A H S - -
126 M A H S - -
127 G A C S - -
128 A A C S - -
129 K A C S - -
130 G A C S - -
131 E A H S - -
132 A A H S - -
133 V A H S - -
134 E A H S - -
135 L A H S - -
136 A A H S - -
137 I A H S - -
138 E A H S - -
139 Y A H M L <
140 A A H M L <
141 R A H M L <
142 V A H M L <
143 L A H M L <
144 L A H M L <
145 A A H M L <
146 G A H M L <
147 A A H M L <
148 F A H M L <
149 I A H M L <
150 I A H M L <
151 V A H M L <
152 F A H M L <
153 N A H M L <
154 N A H M L <
155 V A H M L <
156 G A H M L <
157 N A H M L <
158 G A H M L <
159 I A H M L <
160 L A H M L <
161 R A H M L <
162 G A H S - -
163 E A H S - -
164 G A C S - -
165 D A C S - -
166 A A H M L >
167 N A H M L >
168 R A H M L >
169 A A H M L >
170 M A H M L >
171 L A H M L >
172 A A H M L >
173 M A H M L >
174 V A H M L >
175 L A H M L >
176 G A H M L >
177 S A H M L >
178 G A H M L >
179 L A H M L >
180 N A H M L >
181 I A H M L >
182 V A H M L >
183 L A H M L >
184 D A H M L >
185 P A H M L >
186 I A H M L >
187 F A H M L >
188 I A H S - -
189 Y A H S - -
190 T A H S - -
191 L A H S - -
192 G A C S - -
193 F A C S - -
194 G A C S - -
195 V A H S - -
196 V A H S - -
197 G A H M L <
198 A A H M L <
199 A A H M L <
200 Y A H M L <
201 A A H M L <
202 T A H M L <
203 L A H M L <
204 L A H M L <
205 S A H M L <
206 M A H M L <
207 V A H M L <
208 V A H M L <
209 T A H M L <
210 S A H M L <
211 L A H M L <
212 F A H M L <
213 I A H M L <
214 A A H M L <
215 Y A H M L <
216 W A H M L <
217 L A H M L <
218 F A H M L <
219 V A H S - -
220 K A H S - -
221 R A C S - -
222 D A C S - -
223 T A C S - -
224 Y A C S - -
225 V A C S - -
226 D A C S - -
227 I A C S - -
228 T A C S - -
229 L A C S - -
230 R A C S - -
231 D A C S - -
232 F A C S - -
233 S A C S - -
234 P A C S - -
235 S A C S - -
236 R A H S - -
237 E A H S - -
238 I A H S - -
239 L A H M L -
240 K A H M L >
241 D A H M L >
242 I A H M L >
243 L A H M L >
244 R A H M L >
245 V A H M L >
246 G A H M L >
247 L A H M L >
248 P A H M L >
249 S A H M L >
250 S A H M L >
251 L A H M L >
252 S A H M L >
253 Q A H M L >
254 L A H M L >
255 S A H M L >
256 M A H M L >
257 S A H M L >
258 I A H M L >
259 A A H M L >
260 M A H M L >
261 F A H M L >
262 F A H M L >
263 L A H M L >
264 N A H S - -
265 S A H S - -
266 V A H S - -
267 A A H S - -
268 I A H S - -
269 T A H S - -
270 A A H S - -
271 G A H S - -
272 G A C S - -
273 E A H S - -
274 N A H S - -
275 G A H S - -
276 V A H S - -
277 A A H S - -
278 V A H S - -
279 F A H M L -
280 T A H M L <
281 S A H M L <
282 A A H M L <
283 W A H M L <
284 R A H M L <
285 I A H M L <
286 T A H M L <
287 M A H M L <
288 L A H M L <
289 G A H M L <
290 I A H M L <
291 V A H M L <
292 P A H M L <
293 I A H M L <
294 L A H M L <
295 G A H M L <
296 M A H M L <
297 A A H M L <
298 A A H M L <
299 A A H M L <
300 T A H M L <
301 T A H M L <
302 S A H S - -
303 V A H S - -
304 T A H S - -
305 G A H S - -
306 A A H S - -
307 A A H S - -
308 Y A H S - -
309 G A H S - -
310 E A H S - -
311 R A C S - -
312 N A C S - -
313 V A H S - -
314 E A H S - -
315 K A H S - -
316 L A H S - -
317 E A H S - -
318 T A H S - -
319 A A H S - -
320 Y A H S - -
321 L A H S - -
322 Y A H S - -
323 A A H M L >
324 I A H M L >
325 K A H M L >
326 I A H M L >
327 A A H M L >
328 F A H M L >
329 M A H M L >
330 I A H M L >
331 E A H M L >
332 L A H M L >
333 A A H M L >
334 V A H M L >
335 V A H M L >
336 A A H M L >
337 F A H M L >
338 I A H M L >
339 M A H M L >
340 L A H M L >
341 F A H M L >
342 A A H M L >
343 P A H M L >
344 Q A H M L >
345 V A H M L >
346 A A H M L >
347 Y A H S - -
348 L A H M L -
349 F A H M L -
350 T A H S - -
351 Y A H S - -
352 S A X S X X
353 E A X S X X
354 S A X S X X
355 A A X S X X
356 Q A C S - -
357 V A C S - -
358 I A H S - -
359 K A H S - -
360 G A H S - -
361 D A H S - -
362 L A H S - -
363 I A H M L <
364 S A H M L <
365 A A H M L <
366 L A H M L <
367 R A H M L <
368 T A H M L <
369 L A H M L <
370 P A H M L <
371 V A H M L <
372 F A H M L <
373 L A H M L <
374 V A H M L <
375 L A H M L <
376 T A H M L <
377 P A H M L <
378 F A H M L <
379 G A H M L <
380 M A H M L <
381 M A H M L <
382 T A H M L <
383 S A H M L <
384 A A H M L <
385 M A H M L <
386 F A H M L <
387 Q A H M L <
388 G A H M L -
389 I A H S - -
390 G A C M L >
391 E A C M L >
392 G A H M L >
393 E A H M L >
394 K A H M L >
395 S A H M L >
396 L A H M L >
397 I A H M L >
398 L A H M L >
399 T A H M L >
400 I A H M L >
401 F A H M L >
402 R A H M L >
403 T A H M L >
404 L A H M L >
405 V A H M L >
406 M A H M L >
407 Q A H M L >
408 V A H M L >
409 G A H M L >
410 F A H M L >
411 A A H M L >
412 Y A H M L >
413 I A H M L >
414 F A H M L >
415 V A H S - -
416 H A H S - -
417 Y A H S - -
418 T A C S - -
419 T A C S - -
420 L A C S - -
421 G A C S - -
422 L A H S - -
423 R A H M L <
424 G A H M L <
425 V A H M L <
426 W A H M L <
427 I A H M L <
428 G A H M L <
429 I A H M L <
430 V A H M L <
431 I A H M L <
432 G A H M L <
433 N A H M L <
434 M A H M L <
435 V A H M L <
436 A A H M L <
437 A A H M L <
438 I A H M L <
439 V A H M L <
440 G A H M L <
441 F A H M L <
442 L A H M L <
443 W A H M L <
444 G A H M L <
445 R A H S - -
446 M A H S - -
447 R A H S - -
448 I A H S - -
449 S A H S - -
450 A A H S - -
451 L A H S - -
452 K A H S - -
453 K A H S - -
454 T A H S - -
455 S A X S X X
456 A A X S X X
457 T A X S X X
458 G A X S X X
459 G A X S X X
460 K A X S X X
461 R A X S X X
```
