## Supplementary material for "A multi-task deep-learning system for predicting membrane associations and secondary structures of proteins": Code and Raw Data: 3w9tA.ciphipsi

```
# Context-insensitive secondary structure analysis file
# Version 1.0
# SecondaryStructure is one of H/E/C ( Helix / Strand / Coil )
# MembraneLocalization is one of M/S ( Membrane / Solution )
# Orientation is either L (residue faces lipid), P (residue faces pore), or -
# Orientation of '-' is used for soluble residues
# Origin is c for TM-SS elements originating in the cytosol, or e for extracellular/outside cytosol
# SeqID 1LtrCode Chain SecondaryStructure MembraneLocalization Orientation Origin
1 U A C S - -
2 V A C S - -
3 L A C S - -
4 C A C S - -
5 T A C S - -
6 N A C S - -
7 P A C S - -
8 L A C S - -
9 D A C S - -
10 I A C S - -
11 G A C S - -
12 E A C S - -
13 L A C S - -
14 R A C S - -
15 S A C S - -
16 F A C S - -
17 K A C S - -
18 S A C S - -
19 K A C S - -
20 Q A C S - -
21 C A C S - -
22 V A C S - -
23 D A C S - -
24 I A C S - -
25 V A C S - -
26 G A C S - -
27 N A C S - -
28 Q A C S - -
29 G A C S - -
30 S A C S - -
31 G A C S - -
32 N A C S - -
33 I A C S - -
34 A A C S - -
35 T A C S - -
36 Y A C S - -
37 D A C S - -
38 C A C S - -
39 D A C S - -
40 G A C S - -
41 L A C S - -
42 S A C S - -
43 D A C S - -
44 Q A C S - -
45 Q A C S - -
46 I A E S - -
47 I A E S - -
48 I A E S - -
49 C A C S - -
50 G A C S - -
51 D A C S - -
52 G A C S - -
53 T A C S - -
54 I A C S - -
55 R A C S - -
56 N A C S - -
57 E A C S - -
58 A A C S - -
59 R A C S - -
60 N A C S - -
61 Y A C S - -
62 C A C S - -
63 F A C S - -
64 T A C S - -
65 P A C S - -
66 D A C S - -
67 G A C S - -
68 S A C S - -
69 G A C S - -
70 N A C S - -
71 A A C S - -
72 N A C S - -
73 V A C S - -
74 M A C S - -
75 S A C S - -
76 S A C S - -
77 P A C S - -
78 C A C S - -
79 T A C S - -
80 L A C S - -
81 Y A C S - -
82 P A C S - -
83 E A C S - -
84 I A C S - -
85 P A C S - -
86 S A C S - -
87 S A C S - -
88 Q A C S - -
89 R A E S - -
90 W A E S - -
91 R A E S - -
92 Q A C S - -
93 G A C S - -
94 R A C S - -
95 R A E S - -
96 K A E S - -
97 T A E S - -
98 F A E S - -
99 T A E S - -
100 D A C S - -
101 N A C S - -
102 G A C S - -
103 G A C S - -
104 I A E S - -
105 E A E S - -
106 Q A E S - -
107 V A E S - -
108 A A E S - -
109 T A E S - -
110 E A C S - -
111 I A C S - -
112 I A C S - -
113 N A C S - -
114 L A C S - -
115 A A C S - -
116 S A C S - -
117 G A C S - -
118 K A C S - -
119 C A C S - -
120 L A C S - -
121 D A C S - -
122 I A C S - -
123 E A C S - -
124 G A C S - -
125 S A C S - -
126 D A C S - -
127 G A C S - -
128 T A C S - -
129 G A C S - -
130 D A C S - -
131 I A C S - -
132 G A C S - -
133 V A C S - -
134 Y A C S - -
135 D A C S - -
136 C A C S - -
137 Q A C S - -
138 N A C S - -
139 L A C S - -
140 D A C S - -
141 D A C S - -
142 Q A C S - -
143 Y A E S - -
144 F A E S - -
145 Y A E S - -
146 V A E S - -
147 R A C S - -
148 S A C S - -
149 R A C S - -
150 G A C S - -
151 P A C S - -
152 E A C S - -
153 L A C S - -
154 F A C S - -
155 Y A C S - -
156 G A C S - -
157 R A E S - -
158 L A E S - -
159 R A E S - -
160 N A C S - -
161 E A C S - -
162 K A C S - -
163 S A C S - -
164 D A C S - -
165 L A C S - -
166 C A C S - -
167 L A C S - -
168 D A C S - -
169 V A C S - -
170 E A C S - -
171 G A C S - -
172 S A C S - -
173 D A C S - -
174 G A C S - -
175 K A C S - -
176 G A C S - -
177 N A C S - -
178 V A C S - -
179 L A C S - -
180 M A C S - -
181 Y A C S - -
182 S A C S - -
183 C A C S - -
184 E A C S - -
185 D A C S - -
186 N A C S - -
187 L A C S - -
188 D A C S - -
189 Q A C S - -
190 W A E S - -
191 F A E S - -
192 R A E S - -
193 Y A E S - -
194 Y A E S - -
195 E A C S - -
196 N A C S - -
197 G A C S - -
198 E A C S - -
199 I A C S - -
200 V A C S - -
201 N A C S - -
202 A A C S - -
203 K A C S - -
204 S A C S - -
205 G A C S - -
206 M A C S - -
207 C A C S - -
208 L A C S - -
209 D A C S - -
210 V A C S - -
211 E A C S - -
212 G A C S - -
213 S A C S - -
214 D A C S - -
215 G A C S - -
216 S A C S - -
217 G A C S - -
218 N A C S - -
219 V A C S - -
220 G A C S - -
221 I A C S - -
222 Y A C S - -
223 R A C S - -
224 C A C S - -
225 D A C S - -
226 D A C S - -
227 L A C S - -
228 R A C S - -
229 D A C S - -
230 Q A C S - -
231 M A E S - -
232 W A E S - -
233 S A E S - -
234 R A C S - -
235 P A C S - -
236 N A C S - -
237 A A C S - -
238 Y A C S - -
239 C A C S - -
240 N A C S - -
241 G A C S - -
242 D A C S - -
243 Y A E S - -
244 C A E S - -
245 S A E S - -
246 F A E S - -
247 L A E S - -
248 N A C S - -
249 K A C S - -
250 E A C S - -
251 S A C S - -
252 N A C S - -
253 K A C S - -
254 C A C S - -
255 L A C S - -
256 D A C S - -
257 V A C S - -
258 S A C S - -
259 G A C S - -
260 D A C S - -
261 Q A C S - -
262 G A C S - -
263 T A C S - -
264 G A C S - -
265 D A C S - -
266 V A C S - -
267 G A C S - -
268 T A C S - -
269 W A C S - -
270 Q A C S - -
271 C A C S - -
272 D A C S - -
273 G A C S - -
274 L A C S - -
275 P A C S - -
276 D A C S - -
277 Q A C S - -
278 R A E S - -
279 F A E S - -
280 K A E S - -
281 W A C S - -
282 V A C S - -
283 F A C S - -
284 D A C S - -
285 D A C S - -
286 W A C S - -
287 E A C S - -
288 V A C S - -
289 P A C S - -
290 T A C S - -
291 A A C S - -
292 T A E S - -
293 W A E S - -
294 N A E S - -
295 M A C S - -
296 V A C S - -
297 G A C S - -
298 C A C S - -
299 D A C S - -
300 Q A C S - -
301 N A C S - -
302 G A C S - -
303 K A C S - -
304 V A E S - -
305 S A E S - -
306 Q A E S - -
307 Q A E S - -
308 I A E S - -
309 S A E S - -
310 N A E S - -
311 T A E S - -
312 I A E S - -
313 S A E S - -
314 F A E S - -
315 S A E S - -
316 S A E S - -
317 T A E S - -
318 V A E M L <
319 T A E M P <
320 A A E M L <
321 G A E M P <
322 V A E M L <
323 A A E M P <
324 V A E M L <
325 E A E M P <
326 V A E M L <
327 S A E M P <
328 S A E M L <
329 T A E M P <
330 I A E M L <
331 E A E S - -
332 K A E S - -
333 G A C S - -
334 V A C S - -
335 I A C S - -
336 F A C S - -
337 A A E S - -
338 K A E S - -
339 A A E S - -
340 T A E M P >
341 V A E M L >
342 S A E M P >
343 V A E M L >
344 K A E M P >
345 V A E M L >
346 T A E M P >
347 A A E M L >
348 S A E M P >
349 L A E M L >
350 S A E M P >
351 K A E M L >
352 A A E M P >
353 W A E S - -
354 T A E S - -
355 N A E S - -
356 S A E S - -
357 Q A E S - -
358 S A E S - -
359 G A E S - -
360 T A E S - -
361 T A E S - -
362 A A E S - -
363 I A E S - -
364 T A E S - -
365 Y A E S - -
366 T A E S - -
367 C A E S - -
368 D A C S - -
369 N A C S - -
370 Y A C S - -
371 D A C S - -
372 S A C S - -
373 D A C S - -
374 E A C S - -
375 E A C S - -
376 F A C S - -
377 T A C S - -
378 R A C S - -
379 G A C S - -
380 C A E S - -
381 M A E S - -
382 W A E S - -
383 Q A E S - -
384 L A C S - -
385 A A C S - -
386 I A C S - -
387 E A C S - -
388 T A C S - -
389 T A C S - -
390 E A C S - -
391 V A C S - -
392 K A C S - -
393 S A C S - -
394 G A C S - -
395 D A C S - -
396 L A C S - -
397 L A C S - -
398 V A E S - -
399 W A E S - -
400 N A E S - -
401 P A C S - -
402 Q A E S - -
403 I A E S - -
404 V A E S - -
405 K A E S - -
406 C A E S - -
407 T A E S - -
408 R A C S - -
409 S A C S - -
410 N A C S - -
411 T A C S - -
412 A A C S - -
413 P A C S - -
414 G A C S - -
415 C A C S - -
416 A A C S - -
417 P A C S - -
418 F A C S - -
419 T A C S - -
420 K A C S - -
421 C A C S - -
422 A A C S - -
423 N A C S - -
424 E A C S - -
425 D A C S - -
426 C A C S - -
427 T A C S - -
428 F A C S - -
429 C A C S - -
430 T A C S - -
431 D A C S - -
432 I A C S - -
```
