## Supplementary material for "A multi-task deep-learning system for predicting membrane associations and secondary structures of proteins": Code and Raw Data: 3wajA.ciphipsi

```
# Context-insensitive secondary structure analysis file
# Version 1.0
# SecondaryStructure is one of H/E/C ( Helix / Strand / Coil )
# MembraneLocalization is one of M/S ( Membrane / Solution )
# Orientation is either L (residue faces lipid), P (residue faces pore), or -
# Orientation of '-' is used for soluble residues
# Origin is c for TM-SS elements originating in the cytosol, or e for extracellular/outside cytosol
# SeqID 1LtrCode Chain SecondaryStructure MembraneLocalization Orientation Origin
1 M A X S X X
2 Q A X S X X
3 N A X S X X
4 A A X S X X
5 E A X S X X
6 S A X S X X
7 W A X S X X
8 F A X S X X
9 K A X S X X
10 K A X S X X
11 Y A X S X X
12 W A X S X X
13 H A X S X X
14 L A C M L >
15 S A C M L >
16 V A H M L >
17 L A H M L >
18 V A H M L >
19 I A H M L >
20 A A H M L >
21 A A H M L >
22 L A H M L >
23 I A H M L >
24 S A H M L >
25 V A H M L >
26 K A H M L >
27 L A H M L >
28 R A H M L >
29 I A H M L >
30 L A H M L >
31 N A H M L -
32 P A H S - -
33 W A H S - -
34 N A H S - -
35 S A H S - -
36 V A H S - -
37 F A C S - -
38 T A C S - -
39 W A C S - -
40 T A C S - -
41 V A C S - -
42 R A C S - -
43 L A C S - -
44 G A C S - -
45 G A C S - -
46 N A H S - -
47 D A H S - -
48 P A H S - -
49 W A H S - -
50 Y A H S - -
51 Y A H S - -
52 Y A H S - -
53 R A H S - -
54 L A H S - -
55 I A H S - -
56 E A H S - -
57 N A H S - -
58 T A H S - -
59 I A H S - -
60 H A H S - -
61 N A H S - -
62 F A C S - -
63 P A C M L -
64 H A C S - -
65 R A C S - -
66 I A C S - -
67 W A C S - -
68 F A C S - -
69 D A C S - -
70 P A C S - -
71 F A C S - -
72 T A C S - -
73 Y A C S - -
74 Y A C S - -
75 P A C S - -
76 Y A C S - -
77 G A C S - -
78 S A C S - -
79 Y A C S - -
80 T A C S - -
81 H A C S - -
82 F A C S - -
83 G A C M L -
84 P A H M L -
85 F A H M L -
86 L A H M L -
87 V A H S - -
88 Y A H M L a
89 L A H M L a
90 G A H M L a
91 S A H M L a
92 I A H M L a
93 A A H M L a
94 G A H M L a
95 I A H M L a
96 I A H M L a
97 F A H M L a
98 S A C S - -
99 A A C S - -
100 T A C S - -
101 S A C S - -
102 G A C S - -
103 E A H S - -
104 S A H S - -
105 L A H S - -
106 R A H S - -
107 A A H S - -
108 V A H S - -
109 L A H S - -
110 A A H S - -
111 F A H M L <
112 I A H M L <
113 P A H M L <
114 A A H M L <
115 I A H M L <
116 G A H M L <
117 G A H M L <
118 V A H M L <
119 L A H M L <
120 A A H M L <
121 I A H M L <
122 L A H M L <
123 P A H M L <
124 V A H M L <
125 Y A H M L <
126 L A H M L <
127 L A H M L <
128 T A H M L <
129 R A H M L <
130 E A H M L <
131 V A H M L <
132 F A C M L <
133 D A C M L -
134 K A H M L >
135 R A H M L >
136 A A H M L >
137 A A H M L >
138 V A H M L >
139 I A H M L >
140 A A H M L >
141 A A H M L >
142 F A H M L >
143 L A H M L >
144 I A H M L >
145 A A H M L >
146 I A H M L >
147 V A C M L >
148 P A C M L >
149 G A C M L >
150 Q A H M L >
151 F A H M L >
152 L A H M L >
153 Q A H M L >
154 R A H M L >
155 S A H M L >
156 I A C M L >
157 L A C S - -
158 G A C S - -
159 F A C S - -
160 N A C S - -
161 D A C S - -
162 H A H M L <
163 H A H M L <
164 I A H M L <
165 W A H M L <
166 E A H M L <
167 A A H M L <
168 F A H M L <
169 W A H M L <
170 Q A H M L <
171 V A H M L <
172 S A H M L <
173 A A H M L <
174 L A H M L <
175 G A H M L <
176 T A H M L <
177 F A H M L <
178 L A H M L <
179 L A H M L <
180 A A H M L <
181 Y A H M L <
182 N A C S - -
183 R A C S - -
184 W A C S - -
185 K A C S - -
186 G A C S - -
187 H A C S - -
188 D A C S - -
189 L A X S X X
190 S A X S X X
191 H A X S X X
192 N A C S - -
193 L A C S - -
194 T A C S - -
195 A A C S - -
196 R A H S - -
197 Q A H S - -
198 M A H M L >
199 A A H M L >
200 Y A H M L >
201 P A H M L >
202 V A H M L >
203 I A H M L >
204 A A H M L >
205 G A H M L >
206 I A H M L >
207 T A H M L >
208 I A H M L >
209 G A H M L >
210 L A H M L >
211 Y A H M L >
212 V A H M L >
213 L A H M L >
214 S A H M L >
215 W A C M L -
216 G A H M L <
217 A A H M L <
218 G A H M L <
219 F A H M L <
220 I A H M L <
221 I A H M L <
222 A A H M L <
223 P A H M L <
224 I A H M L <
225 I A H M L <
226 L A H M L <
227 A A H M L <
228 F A H M L <
229 M A H M L <
230 F A H M L <
231 F A H M L <
232 A A H M L <
233 F A H M L <
234 V A H M L <
235 L A H M L <
236 A A H S - -
237 G A H S - -
238 F A C S - -
239 V A C S - -
240 N A C S - -
241 A A C S - -
242 D A C S - -
243 R A H S - -
244 K A H S - -
245 N A H S - -
246 L A H M L >
247 S A H M L >
248 L A H M L >
249 V A H M L >
250 A A H M L >
251 V A H M L >
252 V A H M L >
253 T A H M L >
254 F A H M L >
255 A A H M L >
256 V A H M L >
257 S A H M L >
258 A A H M L >
259 L A H M L >
260 I A H M L >
261 Y A H M L >
262 L A H M L >
263 P A H M L >
264 F A H M L >
265 A A H M L >
266 F A C M L >
267 N A C S - -
268 Y A C S - -
269 P A C S - -
270 G A C S - -
271 F A C S - -
272 S A C S - -
273 T A C M L -
274 I A C S - -
275 F A C S - -
276 Y A C M L -
277 S A C M L <
278 P A H M L <
279 F A H M L <
280 Q A H M L <
281 L A H M L <
282 L A H M L <
283 V A H M L <
284 L A H M L <
285 L A H M L <
286 G A H M L <
287 S A H M L <
288 A A H M L <
289 V A H M L <
290 I A H M L <
291 A A H M L <
292 A A H M L <
293 A A H M L <
294 F A H M L <
295 Y A H M L <
296 Q A H M L <
297 I A H M L <
298 E A H S - -
299 K A H S - -
300 W A H S - -
301 N A H S - -
302 D A H S - -
303 V A H S - -
304 G A C S - -
305 F A H S - -
306 F A H S - -
307 E A H S - -
308 R A H S - -
309 V A H S - -
310 G A C S - -
311 L A C S - -
312 G A C S - -
313 R A H S - -
314 K A H S - -
315 G A H S - -
316 M A H S - -
317 P A H M L >
318 L A H M L >
319 A A H M L >
320 V A H M L >
321 I A H M L >
322 V A H M L >
323 L A H M L >
324 T A H M L >
325 A A H M L >
326 L A H M L >
327 I A H M L >
328 M A H M L >
329 G A H M L >
330 L A H M L >
331 F A H M L >
332 F A H M L >
333 V A H M L >
334 I A X S X X
335 S A X S X X
336 P A X S X X
337 D A X S X X
338 F A X S X X
339 A A X S X X
340 R A X S X X
341 N A X S X X
342 L A X S X X
343 L A X S X X
344 S A X S X X
345 V A X S X X
346 V A X S X X
347 R A X S X X
348 V A X S X X
349 V A X S X X
350 Q A X S X X
351 P A X S X X
352 K A X S X X
353 G A X S X X
354 G A X S X X
355 A A X S X X
356 L A X S X X
357 T A X S X X
358 I A X S X X
359 A A X S X X
360 E A X S X X
361 V A X S X X
362 Y A X S X X
363 P A X S X X
364 F A X S X X
365 F A X S X X
366 F A X S X X
367 T A X S X X
368 H A X S X X
369 N A X S X X
370 G A X S X X
371 E A X S X X
372 F A X S X X
373 T A C M L <
374 L A C M L <
375 T A H M L <
376 N A H M L <
377 A A H M L <
378 V A H M L <
379 L A H M L <
380 H A H M L <
381 F A H M L <
382 G A C M L <
383 A A H M L <
384 L A H M L <
385 F A H M L <
386 F A H M L <
387 F A H M L <
388 G A H M L <
389 M A H M L <
390 A A H M L <
391 G A H M L <
392 I A H M L <
393 L A H M L <
394 Y A H M L <
395 S A H M L <
396 A A H M L <
397 Y A H M L <
398 R A H M L <
399 F A H M L <
400 L A H M L <
401 K A H S - -
402 R A H S - -
403 R A C S - -
404 S A C S - -
405 F A H M L >
406 P A H M L >
407 E A H M L >
408 M A H M L >
409 A A H M L >
410 L A H M L >
411 L A H M L >
412 I A H M L >
413 W A H M L >
414 A A H M L >
415 I A H M L >
416 A A H M L >
417 M A H M L >
418 F A H M L >
419 I A H M L >
420 A A H M L >
421 L A H M L >
422 W A C M L >
423 G A C M L >
424 Q A C S - -
425 N A H S - -
426 R A H S - -
427 F A H M L <
428 A A H M L <
429 Y A H M L <
430 Y A H M L <
431 F A H M L <
432 A A H M L <
433 A A H M L <
434 V A H M L <
435 S A H M L <
436 A A H M L <
437 V A H M L <
438 Y A H M L <
439 S A H M L <
440 A A H M L <
441 L A H M L <
442 A A H M L <
443 L A H M L <
444 S A H M L <
445 V A H M L <
446 V A H M L <
447 F A H M L <
448 D A H S - -
449 K A H S - -
450 L A C S - -
451 H A C S - -
452 L A X S X X
453 Y A X S X X
454 R A X S X X
455 A A X S X X
456 L A X S X X
457 E A X S X X
458 N A X S X X
459 A A X S X X
460 I A X S X X
461 G A X S X X
462 A A X S X X
463 R A X S X X
464 N A X S X X
465 K A X S X X
466 L A X S X X
467 S A X S X X
468 Y A C M L >
469 F A C M L >
470 R A H M L >
471 V A H M L >
472 A A H M L >
473 F A H M L >
474 A A H M L >
475 L A H M L >
476 L A H M L >
477 I A H M L >
478 A A H M L >
479 L A H M L >
480 A A H M L >
481 A A H M L >
482 I A H M L >
483 Y A H M L >
484 P A H M L >
485 T A H M L >
486 Y A H M L >
487 I A H M L >
488 L A H M L >
489 A A H M L >
490 D A H M L >
491 A A H S - -
492 Q A H S - -
493 S A H S - -
494 S A H S - -
495 Y A C S - -
496 A A C S - -
497 G A C S - -
498 G A C S - -
499 P A C S - -
500 N A C S - -
501 K A H S - -
502 Q A H S - -
503 W A H S - -
504 Y A H S - -
505 D A H S - -
506 A A H S - -
507 L A H S - -
508 T A H S - -
509 W A H S - -
510 M A H S - -
511 R A H S - -
512 E A H S - -
513 N A H S - -
514 T A C S - -
515 P A C S - -
516 D A C S - -
517 G A H S - -
518 E A H S - -
519 K A H S - -
520 Y A H S - -
521 D A H S - -
522 E A H S - -
523 Y A H S - -
524 Y A H S - -
525 L A H S - -
526 Q A C S - -
527 L A C S - -
528 Y A C S - -
529 P A E S - -
530 T A E S - -
531 P A E S - -
532 Q A C S - -
533 S A C S - -
534 N A C S - -
535 K A C S - -
536 E A C S - -
537 P A C S - -
538 F A C S - -
539 S A C S - -
540 Y A C S - -
541 P A C S - -
542 F A C S - -
543 E A C S - -
544 T A E S - -
545 Y A E S - -
546 G A E S - -
547 V A E S - -
548 I A E S - -
549 S A C S - -
550 W A C S - -
551 W A H S - -
552 D A H S - -
553 Y A H S - -
554 G A H S - -
555 H A H S - -
556 W A H S - -
557 I A H S - -
558 E A H S - -
559 A A H S - -
560 V A H S - -
561 A A H S - -
562 H A C S - -
563 R A C S - -
564 M A C S - -
565 P A C S - -
566 I A C S - -
567 A A C S - -
568 N A C S - -
569 P A C S - -
570 F A C S - -
571 Q A C S - -
572 A A C S - -
573 G A C S - -
574 I A C S - -
575 G A C S - -
576 N A C S - -
577 K A C S - -
578 Y A C S - -
579 N A C S - -
580 N A C S - -
581 V A C S - -
582 P A C S - -
583 G A C S - -
584 A A H S - -
585 S A H S - -
586 S A H S - -
587 F A H S - -
588 F A H S - -
589 T A H S - -
590 A A C S - -
591 E A C S - -
592 N A C S - -
593 E A H S - -
594 S A H S - -
595 Y A H S - -
596 A A H S - -
597 E A H S - -
598 F A H S - -
599 V A H S - -
600 A A H S - -
601 E A H S - -
602 K A H S - -
603 L A H S - -
604 N A C S - -
605 V A C S - -
606 K A C S - -
607 Y A E S - -
608 V A E S - -
609 V A E S - -
610 S A E S - -
611 D A E S - -
612 I A C S - -
613 E A C S - -
614 M A C S - -
615 E A C S - -
616 T A C S - -
617 G A H S - -
618 K A H S - -
619 Y A H S - -
620 Y A H S - -
621 A A H S - -
622 M A H S - -
623 A A H S - -
624 V A H S - -
625 W A H S - -
626 A A H S - -
627 E A H S - -
628 G A C S - -
629 D A C S - -
630 L A H S - -
631 P A H S - -
632 L A H S - -
633 A A H S - -
634 E A H S - -
635 K A H S - -
636 Y A C S - -
637 Y A C S - -
638 G A C S - -
639 G A C S - -
640 Y A E S - -
641 F A E S - -
642 Y A E S - -
643 Y A E S - -
644 S A C S - -
645 P A C S - -
646 T A C S - -
647 G A C S - -
648 T A C S - -
649 F A C S - -
650 G A E S - -
651 Y A E S - -
652 A A E S - -
653 N A C S - -
654 S A C S - -
655 Q A C S - -
656 W A C S - -
657 D A C S - -
658 I A C S - -
659 P A C S - -
660 L A C S - -
661 N A C S - -
662 S A C S - -
663 I A C S - -
664 I A C S - -
665 I A C S - -
666 P A C S - -
667 L A C S - -
668 R A C S - -
669 I A C S - -
670 P A C S - -
671 S A C S - -
672 E A H S - -
673 L A H S - -
674 Y A H S - -
675 Y A H S - -
676 S A H S - -
677 T A C S - -
678 M A H S - -
679 E A H S - -
680 A A H S - -
681 K A H S - -
682 L A H S - -
683 H A H S - -
684 L A H S - -
685 F A H S - -
686 D A C S - -
687 G A C S - -
688 S A C S - -
689 G A C S - -
690 L A C S - -
691 S A C S - -
692 H A C S - -
693 Y A C S - -
694 R A C S - -
695 M A C S - -
696 I A C S - -
697 Y A E S - -
698 E A E S - -
699 S A E S - -
700 D A C S - -
701 Y A C S - -
702 P A C S - -
703 A A H S - -
704 E A H S - -
705 W A H S - -
706 K A H S - -
707 S A H S - -
708 Y A H S - -
709 S A H S - -
710 S A H S - -
711 Q A H S - -
712 V A C S - -
713 N A C S - -
714 L A C S - -
715 N A C S - -
716 N A C S - -
717 E A H S - -
718 S A H S - -
719 Q A H S - -
720 V A H S - -
721 L A H S - -
722 Q A H S - -
723 T A H S - -
724 A A H S - -
725 L A H S - -
726 Y A H S - -
727 E A H S - -
728 A A H S - -
729 V A H S - -
730 M A H S - -
731 R A H S - -
732 A A H S - -
733 R A H S - -
734 Y A C S - -
735 G A C S - -
736 V A C S - -
737 S A C S - -
738 P A C S - -
739 T A C S - -
740 M A H S - -
741 G A H S - -
742 T A H S - -
743 Q A H S - -
744 E A H S - -
745 V A H S - -
746 L A H S - -
747 Y A H S - -
748 K A H S - -
749 Y A H S - -
750 A A H S - -
751 Y A H S - -
752 T A H S - -
753 Q A H S - -
754 L A H S - -
755 Y A H S - -
756 E A C S - -
757 K A C S - -
758 K A C S - -
759 M A C S - -
760 G A C S - -
761 I A C S - -
762 P A C S - -
763 V A C S - -
764 K A C S - -
765 I A C S - -
766 A A C S - -
767 P A C S - -
768 S A C S - -
769 G A C S - -
770 Y A C S - -
771 V A E S - -
772 K A E S - -
773 I A E S - -
774 F A E S - -
775 E A E S - -
776 R A E S - -
777 V A E S - -
778 K A C S - -
779 G A C S - -
780 A A C S - -
781 V A E S - -
782 V A E S - -
783 T A E S - -
784 G A C S - -
785 K A C S - -
786 V A C S - -
787 S A C S - -
788 A A C S - -
789 N A C S - -
790 V A C S - -
791 T A C S - -
792 E A E S - -
793 V A E S - -
794 S A E S - -
795 V A E S - -
796 N A E S - -
797 A A E S - -
798 T A E S - -
799 I A E S - -
800 K A E S - -
801 T A C S - -
802 N A C S - -
803 Q A C S - -
804 N A C S - -
805 R A E S - -
806 T A E S - -
807 F A E S - -
808 E A E S - -
809 Y A E S - -
810 W A E S - -
811 Q A E S - -
812 T A E S - -
813 V A E S - -
814 E A C S - -
815 V A C S - -
816 K A C S - -
817 N A C S - -
818 G A C S - -
819 T A E S - -
820 Y A E S - -
821 T A E S - -
822 V A E S - -
823 V A E S - -
824 L A E S - -
825 P A C S - -
826 Y A C S - -
827 S A C S - -
828 H A C S - -
829 N A C S - -
830 S A C S - -
831 D A C S - -
832 Y A C S - -
833 P A C S - -
834 V A C S - -
835 K A C S - -
836 P A C S - -
837 I A C S - -
838 T A C S - -
839 P A C S - -
840 Y A C S - -
841 H A E S - -
842 I A E S - -
843 K A E S - -
844 A A E S - -
845 G A C S - -
846 N A C S - -
847 V A C S - -
848 V A C S - -
849 K A C S - -
850 E A E S - -
851 I A E S - -
852 T A E S - -
853 I A C S - -
854 Y A C S - -
855 E A H S - -
856 S A H S - -
857 Q A H S - -
858 V A H S - -
859 Q A H S - -
860 N A H S - -
861 G A C S - -
862 E A C S - -
863 I A C S - -
864 I A C S - -
865 Q A C S - -
866 L A C S - -
867 D A C S - -
868 L A C S - -
869 E A X S X X
870 L A X S X X
871 A A X S X X
872 L A X S X X
873 V A X S X X
874 P A X S X X
875 R A X S X X
```
