## Supplementary material for "A multi-task deep-learning system for predicting membrane associations and secondary structures of proteins": Code and Raw Data: 3wfdB.ciphipsi

```
# Context-insensitive secondary structure analysis file
# Version 1.0
# SecondaryStructure is one of H/E/C ( Helix / Strand / Coil )
# MembraneLocalization is one of M/S ( Membrane / Solution )
# Orientation is either L (residue faces lipid), P (residue faces pore), or -
# Orientation of '-' is used for soluble residues
# Origin is c for TM-SS elements originating in the cytosol, or e for extracellular/outside cytosol
# SeqID 1LtrCode Chain SecondaryStructure MembraneLocalization Orientation Origin
1 M B X S X X
2 M B X S X X
3 S B X S X X
4 P B X S X X
5 N B X S X X
6 G B X S X X
7 S B X S X X
8 L B X S X X
9 K B C S - -
10 F B C S - -
11 A B H S - -
12 S B H S - -
13 Q B H S - -
14 A B H S - -
15 V B H S - -
16 A B H M L >
17 K B H M L >
18 P B H M L >
19 Y B H M L >
20 F B H M L >
21 V B H M L >
22 F B H M L >
23 A B H M L >
24 L B H M L >
25 I B H M L >
26 L B H M L >
27 F B H M L >
28 V B H M L >
29 G B H M L >
30 Q B H M L >
31 I B H M L >
32 L B H M L >
33 F B H M L >
34 G B H M L >
35 L B H M L >
36 I B H M L >
37 M B H M L >
38 G B H M L >
39 L B H M L >
40 Q B H M L >
41 Y B H S - -
42 V B H S - -
43 V B C S - -
44 G B C S - -
45 D B C S - -
46 F B C S - -
47 L B C S - -
48 F B C S - -
49 P B C S - -
50 A B C S - -
51 I B C M L -
52 P B C S - -
53 F B H S - -
54 N B H S - -
55 V B H M L <
56 A B H M L <
57 R B H M L <
58 M B H M L <
59 V B H M L <
60 H B H M L <
61 T B H M L <
62 N B H M L <
63 L B H M L <
64 L B H M L <
65 I B H M L <
66 V B H M L <
67 W B H M L <
68 L B H M L <
69 L B H M L <
70 F B H M L <
71 G B H M L <
72 F B H M L <
73 M B H M L <
74 G B H M L <
75 A B H M L <
76 A B H M L <
77 Y B H M L <
78 Y B H S - -
79 L B H S - -
80 V B H S - -
81 P B H S - -
82 E B H S - -
83 E B H S - -
84 S B H S - -
85 D B C S - -
86 C B C S - -
87 E B C S - -
88 L B C S - -
89 Y B C S - -
90 S B C S - -
91 P B H S - -
92 K B H M L >
93 L B H M L >
94 A B H M L >
95 W B H M L >
96 I B H M L >
97 L B H M L >
98 F B H M L >
99 W B H M L >
100 V B H M L >
101 F B H M L >
102 A B H M L >
103 A B H M L >
104 A B H M L >
105 G B H M L >
106 V B H M L >
107 L B H M L >
108 T B H M L >
109 I B H M L >
110 L B H M L >
111 G B H M L >
112 Y B H M L >
113 L B H M L >
114 L B H M L >
115 V B C M L >
116 P B C S - -
117 Y B H S - -
118 A B H S - -
119 G B H S - -
120 L B H S - -
121 A B H S - -
122 R B H S - -
123 L B H S - -
124 T B H M L -
125 G B C S - -
126 N B C S - -
127 E B C S - -
128 L B C S - -
129 W B C M L -
130 P B C S - -
131 T B C M L -
132 M B C M L -
133 G B C S - -
134 R B C M L -
135 E B C M L -
136 F B C M L <
137 L B C M L <
138 E B C M L <
139 Q B C M L <
140 P B C M L <
141 T B H M L <
142 I B H M L <
143 S B H M L <
144 K B H M L <
145 A B H M L <
146 G B H M L <
147 I B H M L <
148 V B H M L <
149 I B H M L <
150 V B H M L <
151 A B H M L <
152 L B H M L <
153 G B H M L <
154 F B H M L <
155 L B H M L <
156 F B H M L <
157 N B H M L <
158 V B H M L <
159 G B H M L <
160 M B H M L -
161 T B H S - -
162 V B H S - -
163 L B H S - -
164 R B C S - -
165 G B C S - -
166 R B C S - -
167 K B C S - -
168 T B C S - -
169 A B H S - -
170 I B H S - -
171 S B H M L >
172 M B H M L >
173 V B H M L >
174 L B H M L >
175 M B H M L >
176 T B H M L >
177 G B H M L >
178 L B H M L >
179 I B H M L >
180 G B H M L >
181 L B H M L >
182 A B H M L >
183 L B H M L >
184 L B H M L >
185 F B H M L >
186 L B H M L >
187 F B H M L >
188 S B H M L >
189 F B H M L >
190 Y B C M L >
191 N B C S - -
192 P B C S - -
193 E B C S - -
194 N B C S - -
195 L B H S - -
196 T B H S - -
197 R B H S - -
198 D B H S - -
199 K B H S - -
200 F B H M L <
201 Y B H M L <
202 W B H M L <
203 W B H M L <
204 W B H M L <
205 V B H M L <
206 V B H M L <
207 H B H M L <
208 L B H M L <
209 W B H M L <
210 V B H M L <
211 E B H M L <
212 G B C M L <
213 V B H M L <
214 W B H M L <
215 E B H M L <
216 L B H M L <
217 I B H M L <
218 M B H M L <
219 G B H M L <
220 A B H M L <
221 I B H M L <
222 L B H M L <
223 A B H S - -
224 F B H S - -
225 V B H S - -
226 L B H S - -
227 V B H S - -
228 K B H S - -
229 I B H S - -
230 T B H S - -
231 G B C S - -
232 V B C S - -
233 D B C S - -
234 R B H S - -
235 E B H S - -
236 V B H S - -
237 I B H S - -
238 E B H S - -
239 K B H S - -
240 W B H M L >
241 L B H M L >
242 Y B H M L >
243 V B H M L >
244 I B H M L >
245 I B H M L >
246 A B H M L >
247 M B H M L >
248 A B H M L >
249 L B H M L >
250 I B H M L >
251 S B H M L >
252 G B H M L >
253 I B H M L >
254 I B H M L >
255 G B H M L >
256 T B H M L >
257 G B H M L >
258 H B H M L >
259 H B H M L >
260 Y B H M L >
261 F B C S - -
262 W B C S - -
263 I B C S - -
264 G B C S - -
265 V B C S - -
266 P B C S - -
267 G B H S - -
268 Y B H S - -
269 W B H M L <
270 L B H M L <
271 W B H M L <
272 L B H M L <
273 G B H M L <
274 S B H M L <
275 V B H M L <
276 F B H M L <
277 S B H M L <
278 A B H M L <
279 L B H M L <
280 E B H M L <
281 P B H M L <
282 L B H M L <
283 P B H M L <
284 F B H M L <
285 F B H M L <
286 A B H M L <
287 M B H M L <
288 V B H M L <
289 L B H M L <
290 F B H M L <
291 A B H M L <
292 F B H M L -
293 N B H S - -
294 T B H S - -
295 I B H S - -
296 N B H S - -
297 R B C S - -
298 R B C S - -
299 R B C S - -
300 R B C S - -
301 D B C S - -
302 Y B C S - -
303 P B C S - -
304 N B C S - -
305 R B H S - -
306 A B H S - -
307 V B H S - -
308 A B H S - -
309 L B H M L >
310 W B H M L >
311 A B H M L >
312 M B H M L >
313 G B H M L >
314 T B H M L >
315 T B H M L >
316 V B H M L >
317 M B H M L >
318 A B H M L >
319 F B H M L >
320 L B H M L >
321 G B H M L >
322 A B H M L >
323 G B H M L >
324 V B H M L >
325 W B H M L >
326 G B H M L >
327 F B H M L >
328 M B H M L >
329 H B H M L >
330 T B H M L >
331 L B C M L >
332 A B H M L >
333 P B H S - -
334 V B H M L -
335 N B H M L -
336 Y B H S - -
337 Y B H S - -
338 T B H S - -
339 H B C S - -
340 G B C S - -
341 T B C S - -
342 Q B H M L <
343 L B H M L <
344 T B H M L <
345 A B H M L <
346 A B H M L <
347 H B H M L <
348 G B H M L <
349 H B H M L <
350 M B H M L <
351 A B H M L <
352 F B H M L <
353 Y B H M L <
354 G B H M L <
355 A B H M L <
356 Y B H M L <
357 A B H M L <
358 M B H M L <
359 I B H M L <
360 V B H M L <
361 M B H M L <
362 T B H M L <
363 I B H M L <
364 I B H M L <
365 S B H S - -
366 Y B H S - -
367 A B H S - -
368 M B H S - -
369 P B H S - -
370 R B H S - -
371 L B H S - -
372 R B C S - -
373 G B C S - -
374 I B C S - -
375 G B C S - -
376 E B C S - -
377 A B C S - -
378 M B C S - -
379 D B C S - -
380 N B H S - -
381 R B H S - -
382 S B H S - -
383 Q B H S - -
384 V B H S - -
385 L B H M L >
386 E B H M L >
387 M B H M L >
388 W B H M L >
389 G B H M L >
390 F B H M L >
391 W B H M L >
392 L B H M L >
393 M B H M L >
394 T B H M L >
395 V B H M L >
396 A B H M L >
397 M B H M L >
398 V B H M L >
399 F B H M L >
400 I B H M L >
401 T B H M L >
402 L B H M L >
403 F B H M L >
404 L B H M L >
405 S B H M L >
406 A B H M L >
407 A B H M L >
408 G B H M L >
409 V B H M L -
410 L B H S - -
411 Q B H S - -
412 V B H S - -
413 W B H S - -
414 L B H S - -
415 Q B H S - -
416 R B H S - -
417 M B H S - -
418 P B C S - -
419 A B C S - -
420 D B C S - -
421 G B C S - -
422 A B C S - -
423 A B C S - -
424 M B C S - -
425 T B C S - -
426 F B H S - -
427 M B H S - -
428 A B H S - -
429 T B H S - -
430 Q B H S - -
431 D B H S - -
432 Q B H S - -
433 L B H S - -
434 A B H S - -
435 I B H M L <
436 F B H M L <
437 Y B H M L <
438 W B H M L <
439 L B H M L <
440 R B H M L <
441 E B H M L <
442 G B H M L <
443 A B H M L <
444 G B H M L <
445 V B H M L <
446 V B H M L <
447 F B H M L <
448 L B H M L <
449 I B H M L <
450 G B H M L <
451 L B H M L <
452 V B H M L <
453 A B H M L <
454 Y B H M L <
455 L B H M L <
456 L B H M L <
457 S B H M L <
458 F B H S - -
459 R B X S X X
460 R B X S X X
461 G B X S X X
462 K B X S X X
463 A B X S X X
464 A B X S X X
465 A B X S X X
```
