## Supplementary material for "A multi-task deep-learning system for predicting membrane associations and secondary structures of proteins": Code and Raw Data: 3wfdC.ciphipsi

```
# Context-insensitive secondary structure analysis file
# Version 1.0
# SecondaryStructure is one of H/E/C ( Helix / Strand / Coil )
# MembraneLocalization is one of M/S ( Membrane / Solution )
# Orientation is either L (residue faces lipid), P (residue faces pore), or -
# Orientation of '-' is used for soluble residues
# Origin is c for TM-SS elements originating in the cytosol, or e for extracellular/outside cytosol
# SeqID 1LtrCode Chain SecondaryStructure MembraneLocalization Orientation Origin
1 M C X S X X
2 S C X S X X
3 E C X S X X
4 T C C S - -
5 F C C S - -
6 T C C S - -
7 K C H S - -
8 G C H S - -
9 M C H M L >
10 A C H M L >
11 R C H M L >
12 N C H M L >
13 I C H M L >
14 Y C H M L >
15 F C H M L >
16 G C H M L >
17 G C H M L >
18 S C H M L >
19 V C H M L >
20 F C H M L >
21 F C H M L >
22 I C H M L >
23 L C H M L >
24 L C H M L >
25 F C H M L >
26 L C H M L >
27 A C H M L >
28 L C H M L >
29 T C H M L >
30 Y C H M L >
31 H C H S - -
32 T C H S - -
33 E C H S - -
34 K C H S - -
35 T C H S - -
36 L C H S - -
37 P C H S - -
38 E C H S - -
39 R C H S - -
40 T C H S - -
41 N C C S - -
42 E C C S - -
43 A C C S - -
44 A C C S - -
45 M C C S - -
46 S C C S - -
47 A C H S - -
48 A C H S - -
49 V C H S - -
50 V C H S - -
51 R C H S - -
52 G C H S - -
53 K C H S - -
54 L C H S - -
55 V C H S - -
56 W C H S - -
57 E C H S - -
58 Q C H S - -
59 N C H S - -
60 N C C S - -
61 C C C S - -
62 V C C S - -
63 G C C S - -
64 C C C S - -
65 H C C S - -
66 T C C S - -
67 L C C S - -
68 L C C S - -
69 G C C S - -
70 E C C S - -
71 G C C S - -
72 A C C S - -
73 Y C C S - -
74 F C C S - -
75 A C C S - -
76 P C C S - -
77 E C C S - -
78 L C C S - -
79 G C H S - -
80 N C H S - -
81 V C H S - -
82 V C H S - -
83 G C H S - -
84 R C H S - -
85 R C C S - -
86 G C C S - -
87 G C C S - -
88 E C H S - -
89 E C H S - -
90 G C H S - -
91 F C H S - -
92 N C H S - -
93 T C H S - -
94 F C H S - -
95 L C H S - -
96 Q C H S - -
97 A C H S - -
98 W C H S - -
99 M C H S - -
100 K C H S - -
101 I C H S - -
102 Q C C S - -
103 P C C S - -
104 L C C S - -
105 N C C S - -
106 V C C S - -
107 P C C S - -
108 G C C S - -
109 R C C S - -
110 R C C S - -
111 A C C S - -
112 M C C S - -
113 P C C S - -
114 Q C C S - -
115 F C C S - -
116 H C C S - -
117 L C C S - -
118 S C C S - -
119 E C H S - -
120 G C H S - -
121 Q C H S - -
122 V C H S - -
123 D C H S - -
124 D C H S - -
125 L C H S - -
126 A C H S - -
127 E C H S - -
128 F C H S - -
129 L C H S - -
130 K C H S - -
131 W C H S - -
132 S C H S - -
133 S C H S - -
134 K C H S - -
135 I C C S - -
136 D C C S - -
137 T C C S - -
138 N C C S - -
139 Q C C S - -
140 W C C S - -
141 P C C S - -
142 P C C S - -
143 N C C S - -
144 K C C S - -
145 E C C S - -
146 G C C S - -
```
