## Supplementary material for "A multi-task deep-learning system for predicting membrane associations and secondary structures of proteins": Code and Raw Data: 3wi5A.ciphipsi

```
# Context-insensitive secondary structure analysis file
# Version 1.0
# SecondaryStructure is one of H/E/C ( Helix / Strand / Coil )
# MembraneLocalization is one of M/S ( Membrane / Solution )
# Orientation is either L (residue faces lipid), P (residue faces pore), or -
# Orientation of '-' is used for soluble residues
# Origin is c for TM-SS elements originating in the cytosol, or e for extracellular/outside cytosol
# SeqID 1LtrCode Chain SecondaryStructure MembraneLocalization Orientation Origin
1 D A E S - -
2 V A E S - -
3 T A E M P >
4 L A E M L >
5 Y A E M P >
6 G A E M L >
7 T A E M P >
8 I A E M L >
9 K A E M P >
10 A A E M L >
11 G A E M P >
12 V A E M L >
13 E A E M P >
14 T A E M L >
15 S A E S - -
16 R A E S - -
17 S A E S - -
18 V A E S - -
19 F A E S - -
20 H A E S - -
21 Q A C S - -
22 N A C S - -
23 G A C S - -
24 Q A C S - -
25 V A C S - -
26 T A C S - -
27 E A E S - -
28 V A E S - -
29 T A E S - -
30 T A E S - -
31 A A E S - -
32 T A E M L -
33 G A E M P <
34 I A E M L <
35 V A E M P <
36 D A E M P <
37 L A C S - p
38 G A C S - p
39 S A E M L <
40 K A E M P <
41 I A E M L <
42 G A E M P <
43 F A E M L <
44 K A E M P <
45 G A E M L <
46 Q A E M P -
47 E A E S - -
48 D A C S - -
49 L A C S - -
50 G A C S - -
51 N A C S - -
52 G A C S - -
53 L A E S - -
54 K A E S - -
55 A A E M L >
56 I A E M P >
57 W A E M L >
58 Q A E M P >
59 V A E M L >
60 E A E M P >
61 Q A E M L >
62 K A E M P >
63 A A E M L >
64 S A E M L >
65 I A E M L >
66 A A E M P >
67 G A E M L >
68 T A E M P >
69 D A E M P -
70 S A E M L <
71 G A E M P <
72 W A E M L <
73 G A E M L <
74 N A E M L <
75 R A C S - p
76 Q A E M P <
77 S A E M L <
78 F A E M P <
79 I A E M L <
80 G A E M P <
81 L A E M L <
82 K A E M P <
83 G A C M L <
84 G A C S - -
85 F A E M P >
86 G A E M L >
87 K A E M P >
88 L A E M L >
89 R A E M P >
90 V A E M L >
91 G A E M P >
92 R A E M P >
93 L A C S - p
94 N A C S - p
95 S A C S - p
96 V A H S - p
97 L A H S - p
98 K A H S - p
99 D A H S - p
100 T A H S - p
101 G A C S - p
102 D A C S - p
103 I A C S - p
104 N A C S - p
105 P A C S - p
106 W A C S - p
107 D A C S - p
108 S A C S - p
109 K A C S - p
110 S A C S - p
111 D A C S - p
112 Y A C S - p
113 L A C S - p
114 G A C S - p
115 V A C S - p
116 N A H S - p
117 K A H S - p
118 I A H S - p
119 A A H S - p
120 E A H S - p
121 P A H S - p
122 E A C S - p
123 A A E S - <
124 R A C S - p
125 L A E M L <
126 I A E M L <
127 S A E M P <
128 V A E M L <
129 R A E M P <
130 Y A E M L <
131 D A E M P <
132 S A E M L <
133 P A E M L <
134 E A E M P <
135 F A C S - -
136 A A C S - -
137 G A E M L >
138 L A E M L >
139 S A E M P >
140 G A E M L >
141 S A E M P >
142 V A E M L >
143 Q A E M P >
144 Y A E M L >
145 A A E M P >
146 L A E M L >
147 N A C S - -
148 D A C S - -
149 N A C S - -
150 A A C S - -
151 G A C S - -
152 R A C S - -
153 H A C S - -
154 N A C S - -
155 S A C S - -
156 E A C S - -
157 S A E M P <
158 Y A E M L <
159 H A E M P <
160 A A E M L <
161 G A E M P <
162 F A E M L <
163 N A E M P <
164 Y A E M L <
165 K A E M P <
166 N A E S - -
167 G A C S - -
168 G A E M L >
169 F A E M L >
170 F A E M P >
171 V A E M L >
172 Q A E M P >
173 Y A E M L >
174 G A E M P >
175 G A E M L >
176 A A E M P >
177 Y A E S - -
178 K A E S - -
179 R A C S - -
180 H A C S - -
181 H A C S - -
182 Q A C S - -
183 V A C S - -
184 Q A C S - -
185 E A C S - -
186 G A C S - -
187 L A C S - -
188 N A C S - -
189 I A C S - -
190 E A C S - -
191 K A C S - -
192 Y A E S - -
193 Q A E S - -
194 I A E M P <
195 H A E M L <
196 R A E M P <
197 L A E M L <
198 V A E M P <
199 S A E M L <
200 G A E M P <
201 Y A E M L <
202 D A E M P <
203 N A C M L <
204 D A C S - -
205 A A C S - -
206 L A E M L >
207 Y A E M P >
208 A A E M L >
209 S A E M P >
210 V A E M L >
211 A A E M P >
212 V A E M L >
213 Q A E M P >
214 Q A E M L >
215 Q A E S - -
216 D A E S - -
217 A A E S - -
218 K A E S - -
219 L A E S - -
220 T A C S - -
221 D A C S - -
222 A A C S - -
223 S A C S - -
224 N A C S - -
225 S A C S - -
226 H A C S - -
227 N A E S - -
228 S A E S - -
229 Q A E S - -
230 T A E S - -
231 E A E M P <
232 V A E M L <
233 A A E M P <
234 A A E M L <
235 T A E M P <
236 L A E M L <
237 A A E M P <
238 Y A E M L <
239 R A E M P <
240 F A E S - -
241 G A C S - -
242 N A C S - -
243 V A E M L >
244 T A E M P >
245 P A E M L >
246 R A E M P >
247 V A E M L >
248 S A E M P >
249 Y A E M L >
250 A A E M P >
251 H A E M L >
252 G A E S - -
253 F A C S - -
254 K A C S - -
255 G A C S - -
256 L A C S - -
257 V A C S - -
258 A A C S - -
259 K A C S - -
260 A A C S - -
261 D A C S - -
262 I A C S - -
263 G A C S - -
264 N A C S - -
265 R A C S - -
266 Y A E S - -
267 D A E S - -
268 Q A E M P <
269 V A E M L <
270 V A E M P <
271 V A E M L <
272 G A E M P <
273 A A E M L <
274 E A E M P <
275 Y A E M L <
276 D A E M P <
277 F A C S - -
278 S A C S - -
279 K A C S - -
280 R A E M L >
281 T A E M L >
282 S A E M P >
283 A A E M L >
284 L A E M P >
285 V A E M L >
286 S A E M P >
287 A A E M L >
288 G A E M P >
289 W A E M L >
290 L A E S - -
291 Q A E S - -
292 E A C S - -
293 G A C S - -
294 K A C S - -
295 G A C S - -
296 E A C S - -
297 N A C S - -
298 K A C S - -
299 F A E S - -
300 V A E S - -
301 A A E S - -
302 T A E S - -
303 A A E M P <
304 G A E M L <
305 G A E M P <
306 V A E M L <
307 G A E M P <
308 L A E M L <
309 R A E M P <
310 H A E M L <
311 K A E M P <
312 F A E M L <
```
