## Supplementary material for "A multi-task deep-learning system for predicting membrane associations and secondary structures of proteins": Code and Raw Data: 3wqoA.ciphipsi

```
# Context-insensitive secondary structure analysis file
# Version 1.0
# SecondaryStructure is one of H/E/C ( Helix / Strand / Coil )
# MembraneLocalization is one of M/S ( Membrane / Solution )
# Orientation is either L (residue faces lipid), P (residue faces pore), or -
# Orientation of '-' is used for soluble residues
# Origin is c for TM-SS elements originating in the cytosol, or e for extracellular/outside cytosol
# SeqID 1LtrCode Chain SecondaryStructure MembraneLocalization Orientation Origin
1 M A X S X X
2 K A X S X X
3 R A X S X X
4 K A X S X X
5 T A X S X X
6 K A X S X X
7 L A X S X X
8 D A X S X X
9 K A X S X X
10 K A X S X X
11 S A X S X X
12 K A X S X X
13 W A X S X X
14 V A X S X X
15 L A C S - -
16 D A C S - -
17 M A C S - -
18 K A C S - -
19 F A C S - -
20 G A E S - -
21 V A E S - -
22 S A E S - -
23 S A C S - -
24 L A C S - -
25 V A C S - -
26 F A C S - -
27 L A C S - -
28 P A C S - -
29 E A C S - -
30 S A C S - -
31 L A H S - -
32 T A H S - -
33 S A H S - -
34 S A H S - -
35 M A H S - -
36 E A H S - -
37 K A H S - -
38 I A H S - -
39 A A H S - -
40 E A H S - -
41 H A C S - -
42 N A C S - -
43 F A C S - -
44 D A C S - -
45 A A E S - -
46 W A E S - -
47 E A E S - -
48 I A E S - -
49 V A E S - -
50 C A C S - -
51 E A C S - -
52 G A C S - -
53 T A C S - -
54 H A C S - -
55 Y A C S - -
56 L A C S - -
57 S A C S - -
58 P A H S - -
59 K A H S - -
60 N A H S - -
61 I A H S - -
62 K A H S - -
63 Y A H S - -
64 L A H S - -
65 M A H S - -
66 E A H S - -
67 L A H S - -
68 R A H S - -
69 D A H S - -
70 R A H S - -
71 Y A C S - -
72 E A C S - -
73 V A E S - -
74 E A E S - -
75 I A E S - -
76 V A E S - -
77 V A E S - -
78 H A E S - -
79 A A C S - -
80 P A C S - -
81 F A C S - -
82 S A C S - -
83 D A C S - -
84 L A C S - -
85 N A C S - -
86 P A C S - -
87 A A C S - -
88 S A C S - -
89 M A C S - -
90 N A C S - -
91 E A H S - -
92 R A H S - -
93 V A H S - -
94 R A H S - -
95 K A H S - -
96 L A H S - -
97 T A H S - -
98 V A H S - -
99 E A H S - -
100 C A H S - -
101 I A H S - -
102 R A H S - -
103 D A H S - -
104 A A H S - -
105 I A H S - -
106 E A H S - -
107 G A H S - -
108 A A H S - -
109 F A H S - -
110 E A H S - -
111 L A H S - -
112 D A C S - -
113 S A C S - -
114 E A C S - -
115 V A E S - -
116 V A E S - -
117 V A E S - -
118 V A E S - -
119 H A E S - -
120 P A C S - -
121 G A C S - -
122 Y A C S - -
123 I A C S - -
124 P A C S - -
125 E A H S - -
126 L A H S - -
127 W A H S - -
128 S A H S - -
129 N A H S - -
130 Y A H S - -
131 V A H S - -
132 S A H S - -
133 E A H S - -
134 I A H S - -
135 L A H S - -
136 D A H S - -
137 N A H S - -
138 N A H S - -
139 F A H S - -
140 S A H S - -
141 T A H S - -
142 L A H S - -
143 S A H S - -
144 E A H S - -
145 I A H S - -
146 V A H S - -
147 E A H S - -
148 I A H S - -
149 A A H S - -
150 E A H S - -
151 D A H S - -
152 Y A H S - -
153 G A C S - -
154 I A C S - -
155 K A E S - -
156 I A E S - -
157 G A E S - -
158 L A C S - -
159 E A C S - -
160 N A C S - -
161 M A C S - -
162 P A C S - -
163 N A C S - -
164 F A C S - -
165 R A C S - -
166 G A C S - -
167 V A C S - -
168 L A C S - -
169 G A C S - -
170 I A C S - -
171 T A C S - -
172 P A H S - -
173 E A H S - -
174 S A H S - -
175 L A H S - -
176 L A H S - -
177 E A H S - -
178 I A H S - -
179 V A H S - -
180 K A C S - -
181 D A C S - -
182 I A C S - -
183 D A C S - -
184 S A C S - -
185 K A C S - -
186 N A C S - -
187 L A C S - -
188 G A C S - -
189 I A E S - -
190 T A E S - -
191 F A E S - -
192 D A C S - -
193 I A H S - -
194 G A H S - -
195 H A H S - -
196 A A H S - -
197 N A H S - -
198 T A H S - -
199 A A H S - -
200 G A C S - -
201 N A C S - -
202 P A H S - -
203 A A H S - -
204 E A H S - -
205 F A H S - -
206 V A H S - -
207 E A H S - -
208 K A H S - -
209 L A H S - -
210 Q A H S - -
211 N A H S - -
212 I A C S - -
213 G A C S - -
214 I A C S - -
215 G A C S - -
216 I A C S - -
217 I A C S - -
218 H A E S - -
219 V A E S - -
220 H A E S - -
221 A A E S - -
222 H A E S - -
223 D A E S - -
224 N A C S - -
225 N A C S - -
226 G A C S - -
227 Y A C S - -
228 D A C S - -
229 D A C S - -
230 E A C S - -
231 H A C S - -
232 L A C S - -
233 K A C S - -
234 I A C S - -
235 G A C S - -
236 E A C S - -
237 G A C S - -
238 N A C S - -
239 I A C S - -
240 N A C S - -
241 F A H S - -
242 I A H S - -
243 E A H S - -
244 V A H S - -
245 L A H S - -
246 E A H S - -
247 K A H S - -
248 L A H S - -
249 K A H S - -
250 E A H S - -
251 I A H S - -
252 G A C S - -
253 Y A C S - -
254 D A C S - -
255 G A C S - -
256 V A E S - -
257 I A E S - -
258 S A E S - -
259 I A E S - -
260 E A E S - -
261 N A E S - -
262 K A C S - -
263 N A C S - -
264 I A H S - -
265 R A H S - -
266 D A H S - -
267 A A H S - -
268 V A H S - -
269 K A H S - -
270 S A H S - -
271 K A H S - -
272 E A H S - -
273 I A H S - -
274 L A H S - -
275 K A H S - -
276 E A H S - -
277 Y A H S - -
278 L A H S - -
279 E A H S - -
280 I A H S - -
281 V A H S - -
282 N A H S - -
283 E A H S - -
284 K A H S - -
285 V A C S - -
286 A A C S - -
287 E A X S X X
288 K A X S X X
289 E A X S X X
290 K A X S X X
291 I A X S X X
292 E A X S X X
293 E A X S X X
```
