## Supplementary material for "A multi-task deep-learning system for predicting membrane associations and secondary structures of proteins": Code and Raw Data: 3wu2A.ciphipsi

```
# Context-insensitive secondary structure analysis file
# Version 1.0
# SecondaryStructure is one of H/E/C ( Helix / Strand / Coil )
# MembraneLocalization is one of M/S ( Membrane / Solution )
# Orientation is either L (residue faces lipid), P (residue faces pore), or -
# Orientation of '-' is used for soluble residues
# Origin is c for TM-SS elements originating in the cytosol, or e for extracellular/outside cytosol
# SeqID 1LtrCode Chain SecondaryStructure MembraneLocalization Orientation Origin
1 M A X S X X
2 T A X S X X
3 T A X S X X
4 T A X S X X
5 L A X S X X
6 Q A X S X X
7 R A X S X X
8 R A X S X X
9 E A X S X X
10 S A C S - -
11 A A C S - -
12 N A C S - -
13 L A H M L -
14 W A H M L -
15 E A H S - -
16 R A H S - -
17 F A H M L -
18 C A H M L -
19 N A H S - -
20 W A H M L -
21 V A H M L -
22 T A H M L -
23 S A C S - -
24 T A C S - -
25 D A C S - -
26 N A C M L >
27 R A C M L >
28 L A C M L >
29 Y A C M L >
30 V A C M L >
31 G A C M L >
32 W A H M L >
33 F A H M L >
34 G A H M L >
35 V A H M L >
36 I A H M L >
37 M A H M L >
38 I A H M L >
39 P A H M L >
40 T A H M L >
41 L A H M L >
42 L A H M L >
43 A A H M L >
44 A A H M L >
45 T A H M L >
46 I A H M L >
47 C A H M L >
48 F A H M L >
49 V A H M L >
50 I A H M L >
51 A A H M L >
52 F A H M L >
53 I A H M L >
54 A A H S - -
55 A A C S - -
56 P A C S - -
57 P A C S - -
58 V A C S - -
59 D A C S - -
60 I A C S - -
61 D A C S - -
62 G A C S - -
63 I A C S - -
64 R A C S - -
65 E A C S - -
66 P A C S - -
67 V A C S - -
68 S A C S - -
69 G A C S - -
70 S A C S - -
71 L A C S - -
72 L A C S - -
73 Y A C S - -
74 G A C S - -
75 N A C S - -
76 N A C S - -
77 I A C M L -
78 I A C M L -
79 T A C S - -
80 G A C S - -
81 A A C S - -
82 V A C S - -
83 V A C S - -
84 P A C S - -
85 S A C S - -
86 S A C S - -
87 N A C S - -
88 A A C S - -
89 I A C S - -
90 G A C S - -
91 L A C S - -
92 H A C S - -
93 F A C S - -
94 Y A C S - -
95 P A C S - -
96 I A C S - -
97 W A C S - -
98 E A C S - -
99 A A C S - -
100 A A C S - -
101 S A C S - -
102 L A H S - -
103 D A H S - -
104 E A H S - -
105 W A H S - -
106 L A H S - -
107 Y A H S - -
108 N A H S - -
109 G A C S - -
110 G A H S - -
111 P A H S - -
112 Y A H S - -
113 Q A H M L <
114 L A H M L <
115 I A H M L <
116 I A H M L <
117 F A H M L <
118 H A H M L <
119 F A H M L <
120 L A H M L <
121 L A H M L <
122 G A H M L <
123 A A H M L <
124 S A H M L <
125 C A H M L <
126 Y A H M L <
127 M A H M L <
128 G A H M L <
129 R A H M L <
130 Q A H M L <
131 W A H M L <
132 E A H M L <
133 L A H M L <
134 S A H M L <
135 Y A H S - -
136 R A H S - -
137 L A H S - -
138 G A C S - -
139 M A C S - -
140 R A C S - -
141 P A H M L >
142 W A H M L >
143 I A H M L >
144 C A H M L >
145 V A H M L >
146 A A H M L >
147 Y A H M L >
148 S A H M L >
149 A A H M L >
150 P A H M L >
151 L A H M L >
152 A A H M L >
153 S A H M L >
154 A A H M L >
155 F A H M L >
156 A A H M L >
157 V A H M L >
158 F A H M L >
159 L A H M L >
160 I A H M L >
161 Y A H S - -
162 P A H S - -
163 I A H S - -
164 G A H S - -
165 Q A H S - -
166 G A C S - -
167 S A C S - -
168 F A C S - -
169 S A C S - -
170 D A C S - -
171 G A C S - -
172 M A C S - -
173 P A C S - -
174 L A C M L -
175 G A C M L -
176 I A H M L -
177 S A H S - -
178 G A H S - -
179 T A H M L -
180 F A H S - -
181 N A H S - -
182 F A H S - -
183 M A H S - -
184 I A H S - -
185 V A H S - -
186 F A H S - -
187 Q A H S - -
188 A A H S - -
189 E A H S - -
190 H A H S - -
191 N A C S - -
192 I A C S - -
193 L A C M L <
194 M A C M L <
195 H A C M L <
196 P A H M L <
197 F A H M L <
198 H A H M L <
199 Q A H M L <
200 L A H M L <
201 G A H M L <
202 V A H M L <
203 A A H M L <
204 G A H M L <
205 V A H M L <
206 F A H M L <
207 G A H M L <
208 G A H M L <
209 A A H M L <
210 L A H M L <
211 F A H M L <
212 C A H M L <
213 A A H M L <
214 M A H M L <
215 H A H M L <
216 G A H M L <
217 S A H M L <
218 L A H M L <
219 V A H S - -
220 T A H M L -
221 S A H S - -
222 S A C S - -
223 L A C S - -
224 I A C S - -
225 R A C S - -
226 E A C S - -
227 T A C S - -
228 T A C S - -
229 E A C S - -
230 T A C S - -
231 E A C S - -
232 S A C S - -
233 A A C S - -
234 N A C S - -
235 Y A C S - -
236 G A C S - -
237 Y A C S - -
238 K A C S - -
239 F A C S - -
240 G A C S - -
241 Q A C S - -
242 E A C S - -
243 E A C S - -
244 E A C S - -
245 T A C S - -
246 Y A C S - -
247 N A C S - -
248 I A H S - -
249 V A H S - -
250 A A H S - -
251 A A H S - -
252 H A H S - -
253 G A H S - -
254 Y A H S - -
255 F A H M L -
256 G A H M L -
257 R A H M L -
258 L A H M L -
259 I A C M L -
260 F A C M L -
261 Q A C S - -
262 Y A C M L -
263 A A C M L -
264 S A C M L -
265 F A C M L -
266 N A C S - -
267 N A C S - -
268 S A H S - -
269 R A H S - -
270 S A H M L >
271 L A H M L >
272 H A H M L >
273 F A H M L >
274 F A H M L >
275 L A H M L >
276 A A H M L >
277 A A H M L >
278 W A H M L >
279 P A H M L >
280 V A H M L >
281 V A H M L >
282 G A H M L >
283 V A H M L >
284 W A H M L >
285 F A H M L >
286 A A H M L >
287 A A H M L >
288 L A H M L >
289 G A H M L >
290 I A H M L >
291 S A H M L >
292 T A H M L >
293 M A H S - -
294 A A H S - -
295 F A C S - -
296 N A C S - -
297 L A C S - -
298 N A C S - -
299 G A C S - -
300 F A C S - -
301 N A C S - -
302 F A C S - -
303 N A C S - -
304 H A C S - -
305 S A C S - -
306 V A C S - -
307 I A C S - -
308 D A C S - -
309 A A C S - -
310 K A C S - -
311 G A C S - -
312 N A C S - -
313 V A C S - -
314 I A C S - -
315 N A C S - -
316 T A C S - -
317 W A H S - -
318 A A H S - -
319 D A H S - -
320 I A H S - -
321 I A H S - -
322 N A H S - -
323 R A H S - -
324 A A H S - -
325 N A H S - -
326 L A H S - -
327 G A H S - -
328 M A H S - -
329 E A H S - -
330 V A H S - -
331 M A H S - -
332 H A C S - -
333 E A C S - -
334 R A C S - -
335 N A C S - -
336 A A C S - -
337 H A C S - -
338 N A C S - -
339 F A C S - -
340 P A C S - -
341 L A C S - -
342 D A C S - -
343 L A C S - -
344 A A C S - -
```
