## Supplementary material for "A multi-task deep-learning system for predicting membrane associations and secondary structures of proteins": Code and Raw Data: 3wu2B.ciphipsi

```
# Context-insensitive secondary structure analysis file
# Version 1.0
# SecondaryStructure is one of H/E/C ( Helix / Strand / Coil )
# MembraneLocalization is one of M/S ( Membrane / Solution )
# Orientation is either L (residue faces lipid), P (residue faces pore), or -
# Orientation of '-' is used for soluble residues
# Origin is c for TM-SS elements originating in the cytosol, or e for extracellular/outside cytosol
# SeqID 1LtrCode Chain SecondaryStructure MembraneLocalization Orientation Origin
1 G B C S - -
2 L B C S - -
3 P B C M L -
4 W B H M L -
5 Y B H M L -
6 R B H M L -
7 V B H M L -
8 H B H M L -
9 T B H M L -
10 V B H S - -
11 L B C M L -
12 I B C S - -
13 N B C S - -
14 D B C S - -
15 P B H S - -
16 G B H M L >
17 R B H M L >
18 L B H M L >
19 I B H M L >
20 A B H M L >
21 A B H M L >
22 H B H M L >
23 L B H M L >
24 M B H M L >
25 H B H M L >
26 T B H M L >
27 A B H M L >
28 L B H M L >
29 V B H M L >
30 A B H M L >
31 G B H M L >
32 W B H M L >
33 A B H M L >
34 G B H M L >
35 S B H M L >
36 M B H M L >
37 A B H M L >
38 L B H M L >
39 Y B H S - -
40 E B H S - -
41 L B H S - -
42 A B H S - -
43 T B H S - -
44 F B C S - -
45 D B C S - -
46 P B C S - -
47 S B C S - -
48 D B C S - -
49 P B C S - -
50 V B C S - -
51 L B C S - -
52 N B C S - -
53 P B C S - -
54 M B C S - -
55 W B C S - -
56 R B C S - -
57 Q B C S - -
58 G B C S - -
59 M B C S - -
60 F B H S - -
61 V B H M L -
62 L B H S - -
63 P B H S - -
64 F B H M L -
65 M B H S - -
66 A B H S - -
67 R B H S - -
68 L B H S - -
69 G B C S - -
70 V B C S - -
71 T B C S - -
72 G B C S - -
73 S B C S - -
74 W B C S - -
75 S B C S - -
76 G B C S - -
77 W B C S - -
78 S B C S - -
79 I B C S - -
80 T B C S - -
81 G B C S - -
82 E B C S - -
83 T B C S - -
84 G B C S - -
85 I B C S - -
86 D B C S - -
87 P B C S - -
88 G B C S - -
89 F B C M L -
90 W B C M L -
91 S B C S - -
92 F B H S - -
93 E B H S - -
94 G B H M L <
95 V B H M L <
96 A B H M L <
97 L B H M L <
98 A B H M L <
99 H B H M L <
100 I B H M L <
101 V B H M L <
102 L B H M L <
103 S B H M L <
104 G B H M L <
105 L B H M L <
106 L B H M L <
107 F B H M L <
108 L B H M L <
109 A B H M L <
110 A B H M L <
111 C B H M L <
112 W B H M L <
113 H B H M L <
114 W B H M L <
115 V B H S - -
116 Y B C S - -
117 W B C S - -
118 D B C S - -
119 L B C S - -
120 E B C S - -
121 L B C S - -
122 F B C S - -
123 R B C S - -
124 D B C S - -
125 P B C S - -
126 R B C S - -
127 T B C S - -
128 G B C S - -
129 E B C S - -
130 P B C S - -
131 A B C S - -
132 L B C S - -
133 D B C S - -
134 L B H M L >
135 P B H M L >
136 K B H M L >
137 M B H M L >
138 F B H M L >
139 G B H M L >
140 I B H M L >
141 H B H M L >
142 L B H M L >
143 F B H M L >
144 L B H M L >
145 A B H M L >
146 G B H M L >
147 L B H M L >
148 L B H M L >
149 C B H M L >
150 F B H M L >
151 G B H M L >
152 F B H M L >
153 G B H M L >
154 A B H M L >
155 F B H M L >
156 H B H M L >
157 L B H M L >
158 T B H M L >
159 G B C S - -
160 L B C M L -
161 F B C M L -
162 G B C M L -
163 P B C S - -
164 G B C S - -
165 M B C S - -
166 W B C S - -
167 V B C S - -
168 S B C S - -
169 D B C S - -
170 P B C S - -
171 Y B C S - -
172 G B C S - -
173 L B C S - -
174 T B C S - -
175 G B C S - -
176 S B C S - -
177 V B C S - -
178 Q B C S - -
179 P B C S - -
180 V B C S - -
181 A B C S - -
182 P B C M L -
183 E B C S - -
184 W B C M L -
185 G B C S - -
186 P B C S - -
187 D B C S - -
188 G B C S - -
189 F B C M L -
190 N B C S - -
191 P B C S - -
192 Y B C S - -
193 N B C S - -
194 P B H S - -
195 G B H S - -
196 G B H M L <
197 V B H M L <
198 V B H M L <
199 A B H M L <
200 H B H M L <
201 H B H M L <
202 I B H M L <
203 A B H M L <
204 A B H M L <
205 G B H M L <
206 I B H M L <
207 V B H M L <
208 G B H M L <
209 I B H M L <
210 I B H M L <
211 A B H M L <
212 G B H M L <
213 L B H M L <
214 F B H M L <
215 H B H M L <
216 I B H M L <
217 L B H M L <
218 V B C M L <
219 R B C S - -
220 P B C S - -
221 P B C S - -
222 Q B H S - -
223 R B H S - -
224 L B H S - -
225 Y B H S - -
226 K B H S - -
227 A B H S - -
228 L B H M L -
229 R B C S - -
230 M B C S - -
231 G B C S - -
232 N B C S - -
233 I B H M L >
234 E B H M L >
235 T B H M L >
236 V B H M L >
237 L B H M L >
238 S B H M L >
239 S B H M L >
240 S B H M L >
241 I B H M L >
242 A B H M L >
243 A B H M L >
244 V B H M L >
245 F B H M L >
246 F B H M L >
247 A B H M L >
248 A B H M L >
249 F B H M L >
250 V B H M L >
251 V B H M L >
252 A B H M L >
253 G B H M L >
254 T B H M L >
255 M B H S - -
256 W B H S - -
257 Y B H S - -
258 G B C S - -
259 S B C S - -
260 A B C S - -
261 T B C S - -
262 T B C S - -
263 P B C S - -
264 I B C S - -
265 E B C S - -
266 L B C S - -
267 F B C S - -
268 G B C S - -
269 P B C S - -
270 T B C S - -
271 R B H S - -
272 Y B H S - -
273 Q B H S - -
274 W B H S - -
275 D B H S - -
276 S B H S - -
277 S B C S - -
278 Y B H S - -
279 F B H S - -
280 Q B H S - -
281 Q B H S - -
282 E B H S - -
283 I B H S - -
284 N B H S - -
285 R B H S - -
286 R B H S - -
287 V B H S - -
288 Q B H S - -
289 A B H S - -
290 S B H S - -
291 L B H S - -
292 A B H S - -
293 S B H S - -
294 G B C S - -
295 A B C S - -
296 T B C S - -
297 L B H S - -
298 E B H S - -
299 E B H S - -
300 A B H S - -
301 W B H S - -
302 S B H S - -
303 A B H S - -
304 I B C S - -
305 P B C S - -
306 E B H S - -
307 K B H S - -
308 L B H S - -
309 A B H S - -
310 F B H S - -
311 Y B H S - -
312 D B C S - -
313 Y B C S - -
314 I B C S - -
315 G B C S - -
316 N B C S - -
317 N B C S - -
318 P B C S - -
319 A B C S - -
320 K B C S - -
321 G B C S - -
322 G B C S - -
323 L B C S - -
324 F B C S - -
325 R B C S - -
326 T B C S - -
327 G B C S - -
328 P B C S - -
329 M B H S - -
330 N B H S - -
331 K B H S - -
332 G B H S - -
333 D B H S - -
334 G B C S - -
335 I B C S - -
336 A B C S - -
337 Q B C S - -
338 A B C S - -
339 W B C S - -
340 K B C S - -
341 G B C S - -
342 H B E S - -
343 A B E S - -
344 V B E S - -
345 F B E S - -
346 R B E S - -
347 N B C S - -
348 K B C S - -
349 E B C S - -
350 G B C S - -
351 E B C S - -
352 E B C S - -
353 L B C S - -
354 F B C S - -
355 V B C S - -
356 R B C S - -
357 R B C S - -
358 M B C S - -
359 P B C S - -
360 A B C S - -
361 F B C S - -
362 F B C S - -
363 E B C S - -
364 S B C S - -
365 F B C S - -
366 P B C S - -
367 V B E S - -
368 I B E S - -
369 L B E S - -
370 T B C S - -
371 D B C S - -
372 K B C S - -
373 N B C S - -
374 G B C S - -
375 V B C S - -
376 V B C S - -
377 K B C S - -
378 A B C S - -
379 D B C S - -
380 I B C S - -
381 P B C S - -
382 F B C S - -
383 R B C S - -
384 R B C S - -
385 A B C S - -
386 E B C S - -
387 S B C S - -
388 K B C S - -
389 Y B C S - -
390 S B C S - -
391 F B C S - -
392 E B C S - -
393 Q B C S - -
394 Q B C S - -
395 G B C S - -
396 V B C S - -
397 T B E S - -
398 V B E S - -
399 S B E S - -
400 F B E S - -
401 Y B E S - -
402 G B C S - -
403 G B C S - -
404 E B C S - -
405 L B C S - -
406 N B C S - -
407 G B C S - -
408 Q B C S - -
409 T B C S - -
410 F B C S - -
411 T B C S - -
412 D B C S - -
413 P B H S - -
414 P B H S - -
415 T B H S - -
416 V B H S - -
417 K B H S - -
418 S B H S - -
419 Y B H S - -
420 A B H S - -
421 R B H S - -
422 K B H S - -
423 A B H S - -
424 I B H S - -
425 F B H S - -
426 G B C S - -
427 E B C S - -
428 I B E S - -
429 F B E S - -
430 E B E S - -
431 F B E S - -
432 D B E S - -
433 T B C S - -
434 E B C S - -
435 T B C S - -
436 L B C S - -
437 N B C S - -
438 S B C S - -
439 D B C S - -
440 G B C S - -
441 I B C S - -
442 F B C S - -
443 R B C S - -
444 T B C S - -
445 S B C S - -
446 P B H S - -
447 R B H S - -
448 G B H S - -
449 W B H S - -
450 F B H M L <
451 T B H M L <
452 F B H M L <
453 A B H M L <
454 H B H M L <
455 A B H M L <
456 V B H M L <
457 F B H M L <
458 A B H M L <
459 L B H M L <
460 L B H M L <
461 F B H M L <
462 F B H M L <
463 F B H M L <
464 G B H M L <
465 H B H M L <
466 I B H M L <
467 W B H M L <
468 H B H M L <
469 G B H M L <
470 A B H M L <
471 R B H M L <
472 T B H M L <
473 L B H S - -
474 F B H S - -
475 R B H S - -
476 D B H S - -
477 V B C S - -
478 F B C S - -
479 S B C S - -
480 G B C S - -
481 I B C S - -
482 D B C S - -
483 P B C S - -
484 E B C S - -
485 L B C S - -
486 S B C S - -
487 P B C S - -
488 E B C S - -
489 Q B C S - -
490 V B C S - -
491 E B C S - -
492 W B C S - -
493 G B C S - -
494 F B C S - -
495 Y B C S - -
496 Q B C S - -
497 K B C S - -
498 V B C S - -
499 G B C S - -
500 D B C S - -
501 V B C S - -
502 T B C S - -
503 T B C S - -
504 R B C S - -
```
