## Supplementary material for "A multi-task deep-learning system for predicting membrane associations and secondary structures of proteins": Code and Raw Data: 3wu2D.ciphipsi

```
# Context-insensitive secondary structure analysis file
# Version 1.0
# SecondaryStructure is one of H/E/C ( Helix / Strand / Coil )
# MembraneLocalization is one of M/S ( Membrane / Solution )
# Orientation is either L (residue faces lipid), P (residue faces pore), or -
# Orientation of '-' is used for soluble residues
# Origin is c for TM-SS elements originating in the cytosol, or e for extracellular/outside cytosol
# SeqID 1LtrCode Chain SecondaryStructure MembraneLocalization Orientation Origin
1 E D C S - -
2 R D C S - -
3 G D C S - -
4 W D H S - -
5 F D H S - -
6 D D H S - -
7 I D H S - -
8 L D H S - -
9 D D H S - -
10 D D H S - -
11 W D H S - -
12 L D H M L -
13 K D H S - -
14 R D C S - -
15 D D C S - -
16 R D C S - -
17 F D C M L >
18 V D C M L >
19 F D C M L >
20 V D C M L >
21 G D C M L >
22 W D H M L >
23 S D H M L >
24 G D H M L >
25 I D H M L >
26 L D H M L >
27 L D H M L >
28 F D H M L >
29 P D H M L >
30 C D H M L >
31 A D H M L >
32 Y D H M L >
33 L D H M L >
34 A D H M L >
35 L D H M L >
36 G D H M L >
37 G D H M L >
38 W D H M L >
39 L D H M L >
40 T D H M L >
41 G D H M L >
42 T D H M L >
43 T D H M L >
44 F D H M L >
45 V D C S - -
46 T D C S - -
47 S D C S - -
48 W D C S - -
49 Y D C S - -
50 T D C S - -
51 H D C S - -
52 G D C S - -
53 L D C S - -
54 A D C S - -
55 S D C S - -
56 S D C S - -
57 Y D C S - -
58 L D C S - -
59 E D C S - -
60 G D C S - -
61 C D C S - -
62 N D C M L -
63 F D C M L -
64 L D C M L -
65 T D C S - -
66 V D C M L -
67 A D E M L -
68 V D E M L -
69 S D E S - -
70 T D C S - -
71 P D C S - -
72 A D C S - -
73 N D C S - -
74 S D C S - -
75 M D C S - -
76 G D C S - -
77 H D C S - -
78 S D C S - -
79 L D C M L -
80 L D C S - -
81 L D C M L -
82 L D C M L -
83 W D C M L -
84 G D C S - -
85 P D C S - -
86 E D C S - -
87 A D C S - -
88 Q D C S - -
89 G D C S - -
90 D D C S - -
91 F D H S - -
92 T D H S - -
93 R D H S - -
94 W D H S - -
95 C D H S - -
96 Q D H S - -
97 L D H S - -
98 G D C S - -
99 G D H S - -
100 L D H M L <
101 W D H M L <
102 T D H M L <
103 F D H M L <
104 I D H M L <
105 A D H M L <
106 L D H M L <
107 H D H M L <
108 G D H M L <
109 A D H M L <
110 F D H M L <
111 G D H M L <
112 L D H M L <
113 I D H M L <
114 G D H M L <
115 F D H M L <
116 M D H M L <
117 L D H M L <
118 R D H M L <
119 Q D H M L <
120 F D H M L <
121 E D H M L <
122 I D H M L <
123 A D H S - -
124 R D H S - -
125 L D H S - -
126 V D H S - -
127 G D C S - -
128 V D C S - -
129 R D C S - -
130 P D H M L >
131 Y D H M L >
132 N D H M L >
133 A D H M L >
134 I D H M L >
135 A D H M L >
136 F D H M L >
137 S D H M L >
138 A D H M L >
139 P D H M L >
140 I D H M L >
141 A D H M L >
142 V D H M L >
143 F D H M L >
144 V D H M L >
145 S D H M L >
146 V D H M L >
147 F D H M L >
148 L D H M L >
149 I D H M L >
150 Y D H M L >
151 P D H S - -
152 L D H S - -
153 G D H S - -
154 Q D C S - -
155 S D C S - -
156 S D C S - -
157 W D C S - -
158 F D C S - -
159 F D C S - -
160 A D C S - -
161 P D C M L -
162 S D C M L -
163 F D C M L -
164 G D C M L -
165 V D H M L -
166 A D H S - -
167 A D H S - -
168 I D H M L -
169 F D H S - -
170 R D H S - -
171 F D H S - -
172 L D H S - -
173 L D H S - -
174 F D H S - -
175 F D H S - -
176 Q D H S - -
177 G D H S - -
178 F D H S - -
179 H D H S - -
180 N D C S - -
181 W D C S - -
182 T D C M L -
183 L D C S - -
184 N D C M L -
185 P D H M L -
186 F D H M L <
187 H D H M L <
188 M D H M L <
189 M D H M L <
190 G D H M L <
191 V D H M L <
192 A D H M L <
193 G D H M L <
194 V D H M L <
195 L D H M L <
196 G D H M L <
197 G D H M L <
198 A D H M L <
199 L D H M L <
200 L D H M L <
201 C D H M L <
202 A D H M L <
203 I D H M L <
204 H D H M L <
205 G D H M L <
206 A D H M L <
207 T D H M L <
208 V D H M L <
209 E D H M L <
210 N D H M L -
211 T D C S - -
212 L D C S - -
213 F D C S - -
214 Q D C S - -
215 D D C S - -
216 G D C S - -
217 E D C S - -
218 G D C S - -
219 A D C S - -
220 S D C S - -
221 T D C S - -
222 F D C S - -
223 R D C S - -
224 A D C S - -
225 F D C S - -
226 N D C S - -
227 P D C S - -
228 T D C S - -
229 Q D C S - -
230 A D C S - -
231 E D C S - -
232 E D C S - -
233 T D C S - -
234 Y D C S - -
235 S D C S - -
236 M D H S - -
237 V D H S - -
238 T D H S - -
239 A D H S - -
240 N D H S - -
241 R D H S - -
242 F D H M L -
243 W D H M L -
244 S D H M L -
245 Q D H M L -
246 I D H M L -
247 F D H M L -
248 G D C M L -
249 I D C M L -
250 A D C M L -
251 F D C M L -
252 S D C S - -
253 N D C S - -
254 K D H S - -
255 R D H S - -
256 W D H M L >
257 L D H M L >
258 H D H M L >
259 F D H M L >
260 F D H M L >
261 M D H M L >
262 L D H M L >
263 F D H M L >
264 V D H M L >
265 P D H M L >
266 V D H M L >
267 T D H M L >
268 G D H M L >
269 L D H M L >
270 W D H M L >
271 M D H M L >
272 S D H M L >
273 A D H M L >
274 I D H M L >
275 G D H M L >
276 V D H M L >
277 V D H M L >
278 G D H M L >
279 L D H S - -
280 A D H S - -
281 L D H S - -
282 N D C S - -
283 L D C S - -
284 R D C S - -
285 S D C S - -
286 Y D C S - -
287 D D C S - -
288 F D C S - -
289 I D H S - -
290 S D H S - -
291 Q D H S - -
292 E D H S - -
293 I D H S - -
294 R D H S - -
295 A D H S - -
296 A D H S - -
297 E D H S - -
298 D D C S - -
299 P D C S - -
300 E D C S - -
301 F D C S - -
302 E D C S - -
303 T D C S - -
304 F D H S - -
305 Y D H S - -
306 T D H S - -
307 K D H S - -
308 N D H S - -
309 L D H S - -
310 L D H S - -
311 L D H S - -
312 N D H S - -
313 E D H S - -
314 G D H S - -
315 I D H S - -
316 R D H S - -
317 A D H S - -
318 W D H S - -
319 M D H S - -
320 A D H S - -
321 P D H S - -
322 Q D H S - -
323 D D H S - -
324 Q D C S - -
325 P D C S - -
326 U D C S - -
327 E D C S - -
328 N D C S - -
329 F D C S - -
330 V D C S - -
331 F D C S - -
332 P D C S - -
333 E D C S - -
334 E D C S - -
335 V D C S - -
336 L D C S - -
337 P D C S - -
338 R D C S - -
339 G D C S - -
340 N D C S - -
341 A D C S - -
342 L D C S - -
```
