## Supplementary material for "A multi-task deep-learning system for predicting membrane associations and secondary structures of proteins": Code and Raw Data: 3wu2E.ciphipsi

```
# Context-insensitive secondary structure analysis file
# Version 1.0
# SecondaryStructure is one of H/E/C ( Helix / Strand / Coil )
# MembraneLocalization is one of M/S ( Membrane / Solution )
# Orientation is either L (residue faces lipid), P (residue faces pore), or -
# Orientation of '-' is used for soluble residues
# Origin is c for TM-SS elements originating in the cytosol, or e for extracellular/outside cytosol
# SeqID 1LtrCode Chain SecondaryStructure MembraneLocalization Orientation Origin
1 A E X S X X
2 G E C S - -
3 T E C S - -
4 T E C S - -
5 G E C S - -
6 E E C S - -
7 R E C S - -
8 P E C S - -
9 F E H M L -
10 S E H S - -
11 D E H S - -
12 I E H M L -
13 I E H M L -
14 T E H M L >
15 S E C M L >
16 V E H M L >
17 R E H M L >
18 Y E H M L >
19 W E H M L >
20 V E H M L >
21 I E H M L >
22 H E H M L >
23 S E H M L >
24 I E H M L >
25 T E H M L >
26 I E H M L >
27 P E H M L >
28 A E H M L >
29 L E H M L >
30 F E H M L >
31 I E H M L >
32 A E H M L >
33 G E H M L >
34 W E H M L >
35 L E H M L >
36 F E H M L >
37 V E H M L >
38 S E H S - -
39 T E H S - -
40 G E C S - -
41 L E H S - -
42 A E H S - -
43 Y E H S - -
44 D E H S - -
45 V E H S - -
46 F E H S - -
47 G E C S - -
48 T E C S - -
49 P E C S - -
50 R E C S - -
51 P E C S - -
52 D E C S - -
53 S E C S - -
54 Y E C S - -
55 Y E C S - -
56 A E C S - -
57 Q E C S - -
58 E E C S - -
59 Q E C S - -
60 R E C S - -
61 S E C S - -
62 I E C S - -
63 P E C S - -
64 L E C S - -
65 V E C S - -
66 T E C S - -
67 D E C S - -
68 R E H S - -
69 F E H S - -
70 E E H S - -
71 A E H S - -
72 K E H S - -
73 Q E H S - -
74 Q E H S - -
75 V E H S - -
76 E E H S - -
77 T E H S - -
78 F E H S - -
79 L E H S - -
80 E E H S - -
81 Q E H S - -
82 L E C S - -
83 K E C S - -
```
