## Supplementary material for "A multi-task deep-learning system for predicting membrane associations and secondary structures of proteins": Code and Raw Data: 3wu2F.ciphipsi

```
# Context-insensitive secondary structure analysis file
# Version 1.0
# SecondaryStructure is one of H/E/C ( Helix / Strand / Coil )
# MembraneLocalization is one of M/S ( Membrane / Solution )
# Orientation is either L (residue faces lipid), P (residue faces pore), or -
# Orientation of '-' is used for soluble residues
# Origin is c for TM-SS elements originating in the cytosol, or e for extracellular/outside cytosol
# SeqID 1LtrCode Chain SecondaryStructure MembraneLocalization Orientation Origin
1 T F X S X X
2 S F X S X X
3 N F X S X X
4 T F X S X X
5 P F X S X X
6 N F X S X X
7 Q F X S X X
8 E F X S X X
9 P F X S X X
10 V F C S - -
11 S F C S - -
12 Y F C S - -
13 P F C S - -
14 I F C S - -
15 F F C M L >
16 T F C M L >
17 V F H M L >
18 R F H M L >
19 W F H M L >
20 V F H M L >
21 A F H M L >
22 V F H M L >
23 H F H M L >
24 T F H M L >
25 L F H M L >
26 A F H M L >
27 V F H M L >
28 P F H M L >
29 T F H M L >
30 I F H M L >
31 F F H M L >
32 F F H M L >
33 L F H M L >
34 G F H M L >
35 A F H M L >
36 I F H M L >
37 A F H M L >
38 A F H M L >
39 M F H S - -
40 Q F H S - -
41 F F C S - -
42 I F C S - -
43 Q F C S - -
44 R F C S - -
```
