## Supplementary material for "A multi-task deep-learning system for predicting membrane associations and secondary structures of proteins": Code and Raw Data: 3wu2H.ciphipsi

```
# Context-insensitive secondary structure analysis file
# Version 1.0
# SecondaryStructure is one of H/E/C ( Helix / Strand / Coil )
# MembraneLocalization is one of M/S ( Membrane / Solution )
# Orientation is either L (residue faces lipid), P (residue faces pore), or -
# Orientation of '-' is used for soluble residues
# Origin is c for TM-SS elements originating in the cytosol, or e for extracellular/outside cytosol
# SeqID 1LtrCode Chain SecondaryStructure MembraneLocalization Orientation Origin
1 A H E S - -
2 R H E S - -
3 R H E S - -
4 T H E S - -
5 W H H S - -
6 L H H S - -
7 G H H S - -
8 D H H S - -
9 I H H S - -
10 L H H S - -
11 R H H S - -
12 P H H S - -
13 L H C S - -
14 N H C S - -
15 S H C S - -
16 E H C S - -
17 Y H C S - -
18 G H C S - -
19 K H C S - -
20 V H C S - -
21 A H C S - -
22 P H C S - -
23 G H C S - -
24 W H C S - -
25 G H C S - -
26 T H H M L >
27 T H H M L >
28 P H H M L >
29 L H H M L >
30 M H H M L >
31 A H H M L >
32 V H H M L >
33 F H H M L >
34 M H H M L >
35 G H H M L >
36 L H H M L >
37 F H H M L >
38 L H H M L >
39 V H H M L >
40 F H H M L >
41 L H H M L >
42 L H H M L >
43 I H H M L >
44 I H H M L >
45 L H H M L >
46 E H H M L >
47 I H H M L >
48 Y H H S - -
49 N H H S - -
50 S H C S - -
51 T H C S - -
52 L H C S - -
53 I H C S - -
54 L H C S - -
55 D H C S - -
56 G H C S - -
57 V H C S - -
58 N H C S - -
59 V H C S - -
60 S H C S - -
61 W H C S - -
62 K H C S - -
63 A H C S - -
```
