## Supplementary material for "A multi-task deep-learning system for predicting membrane associations and secondary structures of proteins": Code and Raw Data: 3wu2J.ciphipsi

```
# Context-insensitive secondary structure analysis file
# Version 1.0
# SecondaryStructure is one of H/E/C ( Helix / Strand / Coil )
# MembraneLocalization is one of M/S ( Membrane / Solution )
# Orientation is either L (residue faces lipid), P (residue faces pore), or -
# Orientation of '-' is used for soluble residues
# Origin is c for TM-SS elements originating in the cytosol, or e for extracellular/outside cytosol
# SeqID 1LtrCode Chain SecondaryStructure MembraneLocalization Orientation Origin
1 M J X S X X
2 M J X S X X
3 S J X S X X
4 E J C S - -
5 G J C S - -
6 G J C S - -
7 R J C S - -
8 I J C M L >
9 P J C M L >
10 L J H M L >
11 W J H M L >
12 I J H M L >
13 V J H M L >
14 A J H M L >
15 T J H M L >
16 V J H M L >
17 A J H M L >
18 G J H M L >
19 M J H M L >
20 G J H M L >
21 V J H M L >
22 I J H M L >
23 V J H M L >
24 I J H M L >
25 V J H M L >
26 G J H M L >
27 L J H M L >
28 F J H M L >
29 F J H M L >
30 Y J H M L >
31 G J H S - -
32 A J H S - -
33 Y J H S - -
34 A J C S - -
35 G J C S - -
36 L J C S - -
37 G J C S - -
38 S J C S - -
39 S J C S - -
40 L J C S - -
```
