## Supplementary material for "A multi-task deep-learning system for predicting membrane associations and secondary structures of proteins": Code and Raw Data: 3wu2X.ciphipsi

```
# Context-insensitive secondary structure analysis file
# Version 1.0
# SecondaryStructure is one of H/E/C ( Helix / Strand / Coil )
# MembraneLocalization is one of M/S ( Membrane / Solution )
# Orientation is either L (residue faces lipid), P (residue faces pore), or -
# Orientation of '-' is used for soluble residues
# Origin is c for TM-SS elements originating in the cytosol, or e for extracellular/outside cytosol
# SeqID 1LtrCode Chain SecondaryStructure MembraneLocalization Orientation Origin
1 T X C S - -
2 I X C S - -
3 T X C S - -
4 P X H S - -
5 S X H S - -
6 L X H M L <
7 K X H M L <
8 G X H M L <
9 F X H M L <
10 F X H M L <
11 I X H M L <
12 G X H M L <
13 L X H M L <
14 L X H M L <
15 S X H M L <
16 G X H M L <
17 A X H M L <
18 V X H M L <
19 V X H M L <
20 L X H M L <
21 G X H M L <
22 L X H M L <
23 T X H M L <
24 F X H M L <
25 A X H M L <
26 V X H M L <
27 L X H M L <
28 I X H M L <
29 A X H M L <
30 I X H M L -
31 S X H S - -
32 Q X H S - -
33 I X H S - -
34 D X C S - -
35 K X C S - -
36 V X C S - -
37 Q X C S - -
38 R X C S - -
39 S X C S - -
40 L X X S X X
```
