## Supplementary material for "A multi-task deep-learning system for predicting membrane associations and secondary structures of proteins": Code and Raw Data: 3wu2Z.ciphipsi

```
# Context-insensitive secondary structure analysis file
# Version 1.0
# SecondaryStructure is one of H/E/C ( Helix / Strand / Coil )
# MembraneLocalization is one of M/S ( Membrane / Solution )
# Orientation is either L (residue faces lipid), P (residue faces pore), or -
# Orientation of '-' is used for soluble residues
# Origin is c for TM-SS elements originating in the cytosol, or e for extracellular/outside cytosol
# SeqID 1LtrCode Chain SecondaryStructure MembraneLocalization Orientation Origin
1 M Z C S - -
2 T Z C S - -
3 I Z H M L -
4 L Z H M L <
5 F Z H M L <
6 Q Z H M L <
7 L Z H M L <
8 A Z H M L <
9 L Z H M L <
10 A Z H M L <
11 A Z H M L <
12 L Z H M L <
13 V Z H M L <
14 I Z H M L <
15 L Z H M L <
16 S Z H M L <
17 F Z H M L <
18 V Z H M L <
19 M Z H M L <
20 V Z H M L <
21 I Z H M L <
22 G Z H M L <
23 V Z H M L <
24 P Z H M L <
25 V Z H M L <
26 A Z H M L <
27 Y Z H M L <
28 A Z H S - -
29 S Z C S - -
30 P Z C S - -
31 Q Z C S - -
32 D Z C S - -
33 W Z H S - -
34 D Z H S - -
35 R Z H S - -
36 S Z H M L >
37 K Z H M L >
38 Q Z H M L >
39 L Z H M L >
40 I Z H M L >
41 F Z H M L >
42 L Z H M L >
43 G Z H M L >
44 S Z H M L >
45 G Z H M L >
46 L Z H M L >
47 W Z H M L >
48 I Z H M L >
49 A Z H M L >
50 L Z H M L >
51 V Z H M L >
52 L Z H M L >
53 V Z H M L >
54 V Z H M L >
55 G Z H M L >
56 V Z H M L >
57 L Z H M L >
58 N Z H M L >
59 F Z H S - -
60 F Z H S - -
61 V Z C S - -
62 V Z C S - -
```
