## Supplementary material for "A multi-task deep-learning system for predicting membrane associations and secondary structures of proteins": Code and Raw Data: 3wxfA.ciphipsi

```
# Context-insensitive secondary structure analysis file
# Version 1.0
# SecondaryStructure is one of H/E/C ( Helix / Strand / Coil )
# MembraneLocalization is one of M/S ( Membrane / Solution )
# Orientation is either L (residue faces lipid), P (residue faces pore), or -
# Orientation of '-' is used for soluble residues
# Origin is c for TM-SS elements originating in the cytosol, or e for extracellular/outside cytosol
# SeqID 1LtrCode Chain SecondaryStructure MembraneLocalization Orientation Origin
1 S A X S X X
2 H A C S - -
3 M A C S - -
4 G A C S - -
5 L A C S - -
6 E A C S - -
7 V A C S - -
8 M A C S - -
9 V A C S - -
10 G A C S - -
11 K A C S - -
12 K A C S - -
13 K A C S - -
14 G A C S - -
15 I A C S - -
16 Q A C S - -
17 G A C S - -
18 H A C S - -
19 Y A C S - -
20 N A C S - -
21 S A H S - -
22 S A H S - -
23 Y A H S - -
24 L A H S - -
25 D A H S - -
26 S A H S - -
27 T A H S - -
28 L A H S - -
29 F A H S - -
30 C A H S - -
31 L A H S - -
32 F A H S - -
33 S A H S - -
34 F A H S - -
35 S A C S - -
36 S A H S - -
37 V A H S - -
38 L A H S - -
39 D A H S - -
40 T A H S - -
41 V A H S - -
42 L A H S - -
43 L A H S - -
44 R A C S - -
45 P A C S - -
46 R A C S - -
47 S A C S - -
48 K A C S - -
49 T A C S - -
50 D A C S - -
51 V A C S - -
52 E A H S - -
53 Y A H S - -
54 Y A H S - -
55 K A H S - -
56 E A H S - -
57 T A H S - -
58 Q A H S - -
59 E A H S - -
60 L A H S - -
61 L A H S - -
62 R A H S - -
63 T A H S - -
64 E A H S - -
65 I A H S - -
66 V A H S - -
67 N A H S - -
68 P A H S - -
69 L A H S - -
70 R A H S - -
71 I A H S - -
72 H A H S - -
73 G A C S - -
74 Y A C S - -
75 V A C S - -
76 C A C S - -
77 A A H S - -
78 T A H S - -
79 K A H S - -
80 I A H S - -
81 M A H S - -
82 K A H S - -
83 L A H S - -
84 R A H S - -
85 R A H S - -
86 I A H S - -
87 L A H S - -
88 E A H S - -
89 K A H S - -
90 V A H S - -
91 E A C S - -
92 A A C S - -
93 A A C S - -
94 S A C S - -
95 G A C S - -
96 F A C S - -
97 T A C S - -
98 S A C S - -
99 E A C S - -
100 Q A C S - -
101 K A C S - -
102 D A C S - -
103 P A H S - -
104 E A H S - -
105 E A H S - -
106 F A H S - -
107 L A H S - -
108 N A H S - -
109 I A H S - -
110 L A H S - -
111 F A H S - -
112 H A H S - -
113 H A H S - -
114 I A H S - -
115 L A C S - -
116 R A C S - -
117 V A C S - -
118 D A C S - -
119 P A C S - -
120 L A C S - -
121 L A E S - -
122 R A E S - -
123 L A E S - -
124 R A E S - -
125 S A C S - -
126 A A C S - -
127 G A C S - -
128 Q A C S - -
129 K A C S - -
130 V A C S - -
131 Q A E S - -
132 D A E S - -
133 C A E S - -
134 Y A C S - -
135 F A C S - -
136 Y A C S - -
137 Q A C S - -
138 I A C S - -
139 F A C S - -
140 M A C S - -
141 D A C S - -
142 K A C S - -
143 K A X S X X
144 D A X S X X
145 K A C S - -
146 V A C S - -
147 M A C S - -
148 V A C S - -
149 P A C S - -
150 T A C S - -
151 S A H S - -
152 Q A H S - -
153 Q A H S - -
154 L A H S - -
155 L A H S - -
156 E A H S - -
157 W A H S - -
158 S A H S - -
159 F A H S - -
160 I A H S - -
161 N A H S - -
162 S A H S - -
163 D A C S - -
164 L A C S - -
165 K A C S - -
166 F A C S - -
167 A A C S - -
168 E A C S - -
169 A A C S - -
170 P A C S - -
171 S A C S - -
172 C A E S - -
173 L A E S - -
174 I A E S - -
175 I A E S - -
176 Q A E S - -
177 M A C S - -
178 P A C S - -
179 R A C S - -
180 F A C S - -
181 G A C S - -
182 K A C S - -
183 D A C S - -
184 F A C S - -
185 K A C S - -
186 M A C S - -
187 F A C S - -
188 N A C S - -
189 K A C S - -
190 I A E S - -
191 F A E S - -
192 P A E S - -
193 S A C S - -
194 L A C S - -
195 E A C S - -
196 L A C S - -
197 D A C S - -
198 I A C S - -
199 T A C S - -
200 D A C S - -
201 L A C S - -
202 L A C S - -
203 D A C S - -
204 D A C S - -
205 T A X S X X
206 P A X S X X
207 L A X S X X
208 E A X S X X
209 G A X S X X
210 G A X S X X
211 P A X S X X
212 H A C S - -
213 Q A C S - -
214 Q A C S - -
215 M A C S - -
216 E A C S - -
217 L A C S - -
218 F A C S - -
219 A A E S - -
220 V A E S - -
221 L A E S - -
222 C A E S - -
223 I A E S - -
224 E A C S - -
225 T A C S - -
226 S A C S - -
227 H A E S - -
228 Y A E S - -
229 V A E S - -
230 A A E S - -
231 F A E S - -
232 V A E S - -
233 K A E S - -
234 Y A C S - -
235 G A C S - -
236 S A C S - -
237 A A C S - -
238 D A C S - -
239 S A C S - -
240 A A C S - -
241 W A E S - -
242 L A E S - -
243 F A E S - -
244 F A E S - -
245 D A E S - -
246 S A C S - -
247 M A C S - -
248 A A C S - -
249 D A C S - -
250 R A C S - -
251 D A C S - -
252 G A C S - -
253 G A C S - -
254 Q A C S - -
255 N A C S - -
256 G A C S - -
257 F A E S - -
258 N A E S - -
259 I A E S - -
260 P A E S - -
261 Q A E S - -
262 V A E S - -
263 S A E S - -
264 R A C S - -
265 C A C S - -
266 P A H S - -
267 E A H S - -
268 V A H S - -
269 G A H S - -
270 E A H S - -
271 Y A H S - -
272 L A H S - -
273 K A H S - -
274 M A C S - -
275 T A C S - -
276 P A H S - -
277 E A H S - -
278 E A H S - -
279 L A H S - -
280 H A H S - -
281 A A H S - -
282 L A C S - -
283 D A C S - -
284 P A C S - -
285 K A C S - -
286 N A C S - -
287 I A C S - -
288 Q A C S - -
289 G A C S - -
290 Y A H S - -
291 A A H S - -
292 R A H S - -
293 R A H S - -
294 L A H S - -
295 L A H S - -
296 C A H S - -
297 D A H S - -
298 A A C S - -
299 Y A C S - -
300 M A E S - -
301 C A E S - -
302 M A E S - -
303 Y A E S - -
304 Q A E S - -
305 S A C S - -
306 P A C S - -
307 T A C S - -
308 M A C S - -
309 S A C S - -
310 L A C S - -
311 Y A C S - -
312 K A C S - -
```
