## Supplementary material for "A multi-task deep-learning system for predicting membrane associations and secondary structures of proteins": Code and Raw Data: 3zpjA.ciphipsi

```
# Context-insensitive secondary structure analysis file
# Version 1.0
# SecondaryStructure is one of H/E/C ( Helix / Strand / Coil )
# MembraneLocalization is one of M/S ( Membrane / Solution )
# Orientation is either L (residue faces lipid), P (residue faces pore), or -
# Orientation of '-' is used for soluble residues
# Origin is c for TM-SS elements originating in the cytosol, or e for extracellular/outside cytosol
# SeqID 1LtrCode Chain SecondaryStructure MembraneLocalization Orientation Origin
1 M A H S - -
2 T A H S - -
3 T A H S - -
4 L A H S - -
5 E A H S - -
6 E A H S - -
7 I A H S - -
8 N A H S - -
9 L A H S - -
10 L A H S - -
11 V A H S - -
12 E A H S - -
13 R A H S - -
14 G A C S - -
15 Y A C S - -
16 Y A H S - -
17 E A H S - -
18 E A H S - -
19 A A H S - -
20 L A H S - -
21 A A H S - -
22 K A H S - -
23 V A H S - -
24 Y A H S - -
25 E A H S - -
26 I A C S - -
27 E A C S - -
28 D A C S - -
29 P A H S - -
30 I A H S - -
31 E A H S - -
32 Q A H S - -
33 V A H S - -
34 Q A H S - -
35 V A H S - -
36 L A H S - -
37 T A H S - -
38 K A H S - -
39 I A H S - -
40 V A H S - -
41 V A H S - -
42 T A H S - -
43 I A H S - -
44 Y A H S - -
45 Q A H S - -
46 H A H S - -
47 D A C S - -
48 G A C S - -
49 P A C S - -
50 M A H S - -
51 E A H S - -
52 W A H S - -
53 I A H S - -
54 P A H S - -
55 S A H S - -
56 I A H S - -
57 M A H S - -
58 E A H S - -
59 D A H S - -
60 A A H S - -
61 M A H S - -
62 Y A H S - -
63 I A H S - -
64 A A H S - -
65 K A H S - -
66 K A H S - -
67 L A H S - -
68 R A C S - -
69 D A C S - -
70 P A H S - -
71 A A H S - -
72 N A H S - -
73 K A H S - -
74 A A H S - -
75 V A H S - -
76 A A H S - -
77 Y A H S - -
78 S A H S - -
79 I A H S - -
80 I A H S - -
81 A A H S - -
82 S A H S - -
83 T A H S - -
84 L A H S - -
85 A A H S - -
86 I A H S - -
87 M A H S - -
88 E A C S - -
89 Y A C S - -
90 E A H S - -
91 E A H S - -
92 D A H S - -
93 A A H S - -
94 M A H S - -
95 D A H S - -
96 F A H S - -
97 F A H S - -
98 N A H S - -
99 R A H S - -
100 A A H S - -
101 I A H S - -
102 D A H S - -
103 E A H S - -
104 A A H S - -
105 N A H S - -
106 E A H S - -
107 I A C S - -
108 E A C S - -
109 S A C S - -
110 P A H S - -
111 I A H S - -
112 E A H S - -
113 K A H S - -
114 G A H S - -
115 M A H S - -
116 V A H S - -
117 L A H S - -
118 S A H S - -
119 T A H S - -
120 L A H S - -
121 A A H S - -
122 Y A H S - -
123 H A H S - -
124 L A H S - -
125 A A H S - -
126 I A H S - -
127 A A H S - -
128 G A C S - -
129 Y A C S - -
130 P A H S - -
131 D A H S - -
132 N A H S - -
133 A A H S - -
134 L A H S - -
135 E A H S - -
136 I A H S - -
137 F A H S - -
138 N A H S - -
139 I A H S - -
140 A A H S - -
141 F A H S - -
142 D A H S - -
143 T A H S - -
144 I A H S - -
145 I A H S - -
146 G A H S - -
147 A A C S - -
148 E A C S - -
149 T A C S - -
150 S A C S - -
151 Y A H S - -
152 T A H S - -
153 H A H S - -
154 K A H S - -
155 V A H S - -
156 D A H S - -
157 G A H S - -
158 I A H S - -
159 L A H S - -
160 R A H S - -
161 I A H S - -
162 G A H S - -
163 D A H S - -
164 L A H S - -
165 L A H S - -
166 E A H S - -
167 K A H S - -
168 A A H S - -
169 G A H S - -
170 D A H S - -
171 T A H S - -
172 L A C S - -
173 P A C S - -
174 S A H S - -
175 N A H S - -
176 E A H S - -
177 A A H S - -
178 M A H S - -
179 D A H S - -
180 F A H S - -
181 Y A H S - -
182 K A H S - -
183 M A H S - -
184 A A H S - -
185 F A H S - -
186 D A H S - -
187 I A H S - -
188 F A H S - -
189 D A H S - -
190 K A H S - -
191 L A H S - -
192 H A C S - -
193 V A C S - -
194 N A H S - -
195 Q A H S - -
196 R A H S - -
197 A A H S - -
198 A A H S - -
199 I A H S - -
200 V A H S - -
201 E A H S - -
202 K A H S - -
203 K A H S - -
204 I A H S - -
205 E A H S - -
206 L A H S - -
207 A A H S - -
208 K A H S - -
209 T A H S - -
210 V A C S - -
211 Y A C S - -
212 D A C S - -
213 V A C S - -
214 G A C S - -
215 L A C S - -
216 P A H S - -
217 Q A H S - -
218 I A H S - -
219 R A H S - -
220 A A H S - -
221 A A H S - -
222 L A H S - -
223 L A H S - -
224 K A H S - -
225 G A C S - -
226 K A C S - -
227 N A H S - -
228 H A H S - -
229 Y A H S - -
230 A A H S - -
231 L A H S - -
232 A A H S - -
233 I A H S - -
234 I A H S - -
235 K A H S - -
236 K A H S - -
237 K A H S - -
238 Y A C S - -
239 S A C S - -
240 G A C S - -
241 V A H S - -
242 M A H S - -
243 R A H S - -
244 L A H S - -
245 I A H S - -
246 G A H S - -
247 E A H S - -
248 L A H S - -
249 E A H S - -
250 V A H S - -
251 A A H S - -
252 L A H S - -
253 W A H S - -
254 M A H S - -
255 K A H S - -
256 R A H S - -
257 V A H S - -
258 N A C S - -
259 N A C S - -
260 M A H S - -
261 E A H S - -
262 Y A H S - -
263 L A H S - -
264 D A H S - -
265 V A H S - -
266 V A H S - -
267 D A H S - -
268 K A H S - -
269 A A H S - -
270 F A H S - -
271 E A H S - -
272 C A H S - -
273 C A C S - -
274 E A C S - -
275 S A C S - -
276 P A C S - -
277 R A C S - -
278 F A C S - -
279 T A C S - -
280 D A H S - -
281 V A H S - -
282 N A H S - -
283 V A H S - -
284 Q A H S - -
285 H A H S - -
286 I A H S - -
287 A A H S - -
288 R A H S - -
289 L A H S - -
290 L A H S - -
291 T A H S - -
292 E A H S - -
293 L A H S - -
294 G A C S - -
295 N A C S - -
296 L A H S - -
297 R A H S - -
298 R A H S - -
299 A A H S - -
300 L A H S - -
301 K A H S - -
302 F A H S - -
303 A A H S - -
304 K A H S - -
305 E A H S - -
306 I A C S - -
307 Q A C S - -
308 N A C S - -
309 I A H S - -
310 H A H S - -
311 K A H S - -
312 R A H S - -
313 S A H S - -
314 E A H S - -
315 A A H S - -
316 L A H S - -
317 K A H S - -
318 A A H S - -
319 I A H S - -
320 A A H S - -
321 L A H S - -
322 E A H S - -
323 L A H S - -
324 V A H S - -
325 R A H S - -
326 R A H S - -
327 K A C S - -
328 K A C S - -
329 F A H S - -
330 E A H S - -
331 E A H S - -
332 V A H S - -
333 K A H S - -
334 K A H S - -
335 I A H S - -
336 I A H S - -
337 E A H S - -
338 S A H S - -
339 I A C S - -
340 P A C S - -
341 D A C S - -
342 P A H S - -
343 K A H S - -
344 I A H S - -
345 R A H S - -
346 E A H S - -
347 E A H S - -
348 A A H S - -
349 L A H S - -
350 N A H S - -
351 E A H S - -
352 I A H S - -
353 G A H S - -
354 T A C S - -
355 I A C S - -
356 E A C S - -
357 E A C S - -
358 S A X S X X
359 Q A X S X X
```
