## Supplementary material for "A multi-task deep-learning system for predicting membrane associations and secondary structures of proteins": Code and Raw Data: 3zrxA.ciphipsi

```
# Context-insensitive secondary structure analysis file
# Version 1.0
# SecondaryStructure is one of H/E/C ( Helix / Strand / Coil )
# MembraneLocalization is one of M/S ( Membrane / Solution )
# Orientation is either L (residue faces lipid), P (residue faces pore), or -
# Orientation of '-' is used for soluble residues
# Origin is c for TM-SS elements originating in the cytosol, or e for extracellular/outside cytosol
# SeqID 1LtrCode Chain SecondaryStructure MembraneLocalization Orientation Origin
1 G A X S X X
2 S A X S X X
3 H A X S X X
4 M A C S - -
5 S A C S - -
6 T A H S - -
7 I A H S - -
8 T A H S - -
9 R A H S - -
10 P A H S - -
11 I A H S - -
12 I A H S - -
13 E A H S - -
14 L A H S - -
15 S A H S - -
16 N A H S - -
17 T A H S - -
18 F A H S - -
19 D A H S - -
20 K A H S - -
21 I A H S - -
22 A A H S - -
23 E A H S - -
24 G A C S - -
25 N A C S - -
26 L A C S - -
27 E A C S - -
28 A A C S - -
29 E A C S - -
30 V A C S - -
31 P A C S - -
32 H A C S - -
33 Q A C S - -
34 N A C S - -
35 R A C S - -
36 A A C S - -
37 D A C S - -
38 E A H S - -
39 I A H S - -
40 G A H S - -
41 I A H S - -
42 L A H S - -
43 A A H S - -
44 K A H S - -
45 S A H S - -
46 I A H S - -
47 E A H S - -
48 R A H S - -
49 L A H S - -
50 R A H S - -
51 R A H S - -
52 S A H S - -
53 L A H S - -
54 K A H S - -
55 Q A H S - -
56 L A H S - -
57 A A H S - -
58 D A H S - -
59 D A H S - -
60 R A H S - -
61 T A H S - -
62 L A H S - -
63 L A H S - -
64 M A H S - -
65 A A H S - -
66 G A H S - -
67 V A H S - -
68 S A H S - -
69 H A H S - -
70 D A H S - -
71 L A H S - -
72 R A H S - -
73 T A H S - -
74 P A H S - -
75 L A H S - -
76 T A H S - -
77 R A H S - -
78 I A H S - -
79 R A H S - -
80 L A H S - -
81 A A H S - -
82 T A H S - -
83 E A H S - -
84 M A H S - -
85 M A C S - -
86 S A C S - -
87 E A H S - -
88 Q A H S - -
89 D A H S - -
90 G A H S - -
91 Y A H S - -
92 L A H S - -
93 A A H S - -
94 E A H S - -
95 S A H S - -
96 I A H S - -
97 N A H S - -
98 K A H S - -
99 D A H S - -
100 I A H S - -
101 E A H S - -
102 E A H S - -
103 C A H S - -
104 N A H S - -
105 A A H S - -
106 I A H S - -
107 I A H S - -
108 E A H S - -
109 Q A H S - -
110 F A H S - -
111 I A H S - -
112 D A H S - -
113 Y A C S - -
114 L A C S - -
115 R A C S - -
```
