## Supplementary material for "A multi-task deep-learning system for predicting membrane associations and secondary structures of proteins": Code and Raw Data: 3zsjA.ciphipsi

```
# Context-insensitive secondary structure analysis file
# Version 1.0
# SecondaryStructure is one of H/E/C ( Helix / Strand / Coil )
# MembraneLocalization is one of M/S ( Membrane / Solution )
# Orientation is either L (residue faces lipid), P (residue faces pore), or -
# Orientation of '-' is used for soluble residues
# Origin is c for TM-SS elements originating in the cytosol, or e for extracellular/outside cytosol
# SeqID 1LtrCode Chain SecondaryStructure MembraneLocalization Orientation Origin
1 P A E S - -
2 L A E S - -
3 I A E S - -
4 V A E S - -
5 P A C S - -
6 Y A C S - -
7 N A C S - -
8 L A C S - -
9 P A C S - -
10 L A C S - -
11 P A C S - -
12 G A C S - -
13 G A C S - -
14 V A C S - -
15 V A C S - -
16 P A C S - -
17 R A C S - -
18 M A E S - -
19 L A E S - -
20 I A E S - -
21 T A E S - -
22 I A E S - -
23 L A E S - -
24 G A E S - -
25 T A E S - -
26 V A C S - -
27 K A C S - -
28 P A C S - -
29 N A C S - -
30 A A C S - -
31 N A C S - -
32 R A E S - -
33 I A E S - -
34 A A E S - -
35 L A E S - -
36 D A E S - -
37 F A E S - -
38 Q A E S - -
39 R A E S - -
40 G A C S - -
41 N A C S - -
42 D A C S - -
43 V A C S - -
44 A A C S - -
45 F A E S - -
46 H A E S - -
47 F A E S - -
48 N A E S - -
49 P A C S - -
50 R A C S - -
51 F A C S - -
52 N A C S - -
53 E A C S - -
54 N A C S - -
55 N A C S - -
56 R A E S - -
57 R A E S - -
58 V A E S - -
59 I A E S - -
60 V A E S - -
61 C A E S - -
62 N A E S - -
63 T A E S - -
64 K A C S - -
65 L A C S - -
66 D A C S - -
67 N A C S - -
68 N A C S - -
69 W A C S - -
70 G A C S - -
71 R A C S - -
72 E A C S - -
73 E A E S - -
74 R A E S - -
75 Q A E S - -
76 S A C S - -
77 V A C S - -
78 F A C S - -
79 P A C S - -
80 F A C S - -
81 E A C S - -
82 S A C S - -
83 G A C S - -
84 K A C S - -
85 P A C S - -
86 F A E S - -
87 K A E S - -
88 I A E S - -
89 Q A E S - -
90 V A E S - -
91 L A E S - -
92 V A E S - -
93 E A E S - -
94 P A C S - -
95 D A C S - -
96 H A E S - -
97 F A E S - -
98 K A E S - -
99 V A E S - -
100 A A E S - -
101 V A E S - -
102 N A C S - -
103 D A C S - -
104 A A C S - -
105 H A C S - -
106 L A C S - -
107 L A E S - -
108 Q A E S - -
109 Y A E S - -
110 N A C S - -
111 H A C S - -
112 R A C S - -
113 V A C S - -
114 K A C S - -
115 K A C S - -
116 L A C S - -
117 N A C S - -
118 E A C S - -
119 I A C S - -
120 S A C S - -
121 K A E S - -
122 L A E S - -
123 G A E S - -
124 I A E S - -
125 S A E S - -
126 G A C S - -
127 D A C S - -
128 I A C S - -
129 D A C S - -
130 L A C S - -
131 T A C S - -
132 S A E S - -
133 A A E S - -
134 S A E S - -
135 Y A E S - -
136 T A E S - -
137 M A E S - -
138 I A E S - -
```
