## Supplementary material for "A multi-task deep-learning system for predicting membrane associations and secondary structures of proteins": Code and Raw Data: 3zzsA.ciphipsi

```
# Context-insensitive secondary structure analysis file
# Version 1.0
# SecondaryStructure is one of H/E/C ( Helix / Strand / Coil )
# MembraneLocalization is one of M/S ( Membrane / Solution )
# Orientation is either L (residue faces lipid), P (residue faces pore), or -
# Orientation of '-' is used for soluble residues
# Origin is c for TM-SS elements originating in the cytosol, or e for extracellular/outside cytosol
# SeqID 1LtrCode Chain SecondaryStructure MembraneLocalization Orientation Origin
1 S A C S - -
2 D A C S - -
3 F A E S - -
4 V A E S - -
5 V A E S - -
6 I A E S - -
7 K A E S - -
8 A A C S - -
9 L A C S - -
10 E A C S - -
11 D A C S - -
12 G A C S - -
13 V A C S - -
14 N A E S - -
15 V A E S - -
16 I A E S - -
17 G A E S - -
18 L A E S - -
19 T A C S - -
20 R A C S - -
21 G A C S - -
22 A A C S - -
23 D A C S - -
24 T A C S - -
25 R A C S - -
26 F A C S - -
27 H A C S - -
28 H A E S - -
29 S A E S - -
30 E A E S - -
31 K A E S - -
32 L A E S - -
33 D A C S - -
34 K A C S - -
35 G A C S - -
36 E A C S - -
37 V A E S - -
38 L A E S - -
39 I A E S - -
40 A A E S - -
41 Q A E S - -
42 F A C S - -
43 T A C S - -
44 E A C S - -
45 H A C S - -
46 T A C S - -
47 S A C S - -
48 A A E S - -
49 I A E S - -
50 K A E S - -
51 V A E S - -
52 R A E S - -
53 G A C S - -
54 K A C S - -
55 A A E S - -
56 Y A E S - -
57 I A E S - -
58 Q A E S - -
59 T A E S - -
60 R A C S - -
61 H A C S - -
62 G A C S - -
63 V A C S - -
64 I A C S - -
65 E A C S - -
```
