## Supplementary material for "A multi-task deep-learning system for predicting membrane associations and secondary structures of proteins": Code and Raw Data: 4a01A.ciphipsi

```
# Context-insensitive secondary structure analysis file
# Version 1.0
# SecondaryStructure is one of H/E/C ( Helix / Strand / Coil )
# MembraneLocalization is one of M/S ( Membrane / Solution )
# Orientation is either L (residue faces lipid), P (residue faces pore), or -
# Orientation of '-' is used for soluble residues
# Origin is c for TM-SS elements originating in the cytosol, or e for extracellular/outside cytosol
# SeqID 1LtrCode Chain SecondaryStructure MembraneLocalization Orientation Origin
1 M A C S - -
2 G A C S - -
3 A A C S - -
4 A A C S - -
5 I A C S - -
6 L A C M L <
7 P A C M L <
8 D A H M L <
9 L A H M L <
10 G A H M L <
11 T A H M L <
12 E A H M L <
13 I A H M L <
14 L A H M L <
15 I A H M L <
16 P A H M L <
17 V A H M L <
18 C A H M L <
19 A A H M L <
20 V A H M L <
21 I A H M L <
22 G A H M L <
23 I A H M L <
24 A A H M L <
25 F A H M L <
26 A A H M L <
27 L A H M L <
28 F A H M L <
29 Q A H S - -
30 W A H S - -
31 L A H S - -
32 L A H S - -
33 V A H S - -
34 S A H S - -
35 K A H S - -
36 V A C S - -
37 K A C S - -
38 L A C S - -
39 S A C S - -
40 A A C S - -
41 V A C S - -
42 R A C S - -
43 D A X S X X
44 A A X S X X
45 S A X S X X
46 P A X S X X
47 N A X S X X
48 A A X S X X
49 A A X S X X
50 A A X S X X
51 K A X S X X
52 N A X S X X
53 G A X S X X
54 Y A X S X X
55 N A X S X X
56 D A X S X X
57 Y A X S X X
58 L A X S X X
59 I A X S X X
60 E A X S X X
61 E A X S X X
62 E A X S X X
63 E A X S X X
64 G A X S X X
65 I A X S X X
66 N A C S - -
67 D A C S - -
68 H A H S - -
69 N A H S - -
70 V A H S - -
71 V A H S - -
72 V A H S - -
73 K A H S - -
74 C A H S - -
75 A A H S - -
76 E A H S - -
77 I A H S - -
78 Q A H S - -
79 N A H S - -
80 A A H S - -
81 I A H S - -
82 S A H S - -
83 E A H S - -
84 G A H S - -
85 A A H S - -
86 T A H S - -
87 S A H S - -
88 F A H S - -
89 L A H S - -
90 F A H S - -
91 T A H S - -
92 E A H M L >
93 Y A H M L >
94 K A H M L >
95 Y A H M L >
96 V A H M L >
97 G A H M L >
98 I A H M L >
99 F A H M L >
100 M A H M L >
101 V A H M L >
102 A A H M L >
103 F A H M L >
104 A A H M L >
105 I A H M L >
106 L A H M L >
107 I A H M L >
108 F A H M L >
109 L A H M L >
110 F A H M L >
111 L A H M L >
112 G A H M L >
113 S A H M L >
114 V A H S - -
115 E A C S - -
116 G A C S - -
117 F A C S - -
118 S A C S - -
119 T A C S - -
120 S A C S - -
121 P A C S - -
122 Q A C S - -
123 A A C S - -
124 C A C S - -
125 S A C S - -
126 Y A C S - -
127 D A C S - -
128 K A C S - -
129 T A C S - -
130 K A C S - -
131 T A C S - -
132 C A C S - -
133 K A C S - -
134 P A C S - -
135 A A H S - -
136 L A H S - -
137 A A H M L <
138 T A H M L <
139 A A H M L <
140 I A H M L <
141 F A H M L <
142 S A H M L <
143 T A H M L <
144 V A H M L <
145 S A H M L <
146 F A H M L <
147 L A H M L <
148 L A H M L <
149 G A H M L <
150 G A H M L <
151 V A H M L <
152 T A H M L <
153 S A H M L <
154 L A H M L <
155 V A H M L <
156 S A H M L <
157 G A H M L <
158 F A H M L <
159 L A H M L <
160 G A H M L <
161 M A H S - -
162 K A H S - -
163 I A H S - -
164 A A H S - -
165 T A H S - -
166 Y A H S - -
167 A A H S - -
168 N A H S - -
169 A A H S - -
170 R A H S - -
171 T A H S - -
172 T A H S - -
173 L A H S - -
174 E A H S - -
175 A A H S - -
176 R A H S - -
177 K A H S - -
178 G A C S - -
179 V A H S - -
180 G A H S - -
181 K A H S - -
182 A A H S - -
183 F A H S - -
184 I A H S - -
185 T A H S - -
186 A A H S - -
187 F A H S - -
188 R A H S - -
189 S A H S - -
190 G A H S - -
191 A A H M L >
192 V A H M L >
193 M A H M L >
194 G A H M L >
195 F A H M L >
196 L A H M L >
197 L A H M L >
198 A A H M L >
199 A A H M L >
200 N A H M L >
201 G A H M L >
202 L A H M L >
203 L A H M L >
204 V A H M L >
205 L A H M L >
206 Y A H M L >
207 I A H M L >
208 A A H M L >
209 I A H M L >
210 N A H M L >
211 L A H M L >
212 F A H M L >
213 K A H M L >
214 I A H M L >
215 Y A H S - -
216 Y A H S - -
217 G A C S - -
218 D A C S - -
219 D A C S - -
220 W A H S - -
221 G A H S - -
222 G A H S - -
223 L A H M L <
224 F A H M L <
225 E A H M L <
226 A A H M L <
227 I A H M L <
228 T A H M L <
229 G A H M L <
230 Y A H M L <
231 G A H M L <
232 L A H M L <
233 G A H M L <
234 G A H M L <
235 S A H M L <
236 S A H M L <
237 M A H M L <
238 A A H M L <
239 L A H M L <
240 F A H M L <
241 G A H M L <
242 R A H M L <
243 V A H M L <
244 G A H M L <
245 G A H S - -
246 G A H S - -
247 I A H S - -
248 Y A H S - -
249 T A H S - -
250 K A H S - -
251 A A H S - -
252 A A H S - -
253 D A H S - -
254 V A H S - -
255 G A H S - -
256 A A H S - -
257 D A H S - -
258 L A H S - -
259 V A H S - -
260 G A H S - -
261 K A H S - -
262 V A H S - -
263 E A H S - -
264 R A H S - -
265 N A C S - -
266 I A C S - -
267 P A C S - -
268 E A C S - -
269 D A C S - -
270 D A C S - -
271 P A C S - -
272 R A C S - -
273 N A C S - -
274 P A H S - -
275 A A H S - -
276 V A H S - -
277 I A H S - -
278 A A H S - -
279 D A H S - -
280 N A H S - -
281 V A H S - -
282 G A H S - -
283 D A H S - -
284 N A H S - -
285 V A H S - -
286 G A H S - -
287 D A H S - -
288 I A H S - -
289 A A H M L >
290 G A H M L >
291 M A H M L >
292 G A H M L >
293 S A H M L >
294 D A H M L >
295 L A H M L >
296 F A H M L >
297 G A H M L >
298 S A H M L >
299 Y A H M L >
300 A A H M L >
301 E A H M L >
302 S A H M L >
303 S A H M L >
304 C A H M L >
305 A A H M L >
306 A A H M L >
307 L A H M L >
308 V A H M L >
309 V A H M L >
310 A A H M L >
311 S A H S - -
312 I A C S - -
313 S A C S - -
314 S A H S - -
315 F A H S - -
316 G A H S - -
317 L A H S - -
318 N A H S - -
319 H A C S - -
320 E A C S - -
321 L A H S - -
322 T A H M L <
323 A A H M L <
324 M A H M L <
325 L A H M L <
326 Y A H M L <
327 P A H M L <
328 L A H M L <
329 I A H M L <
330 V A H M L <
331 S A H M L <
332 S A H M L <
333 V A H M L <
334 G A H M L <
335 I A H M L <
336 L A H M L <
337 V A H M L <
338 C A H M L <
339 L A H M L <
340 L A H M L <
341 T A H M L <
342 T A H M L <
343 L A H M L <
344 F A H M L <
345 A A H S - -
346 T A H S - -
347 D A H S - -
348 F A H S - -
349 F A C S - -
350 E A C S - -
351 I A C S - -
352 K A C S - -
353 A A C S - -
354 V A H S - -
355 K A H S - -
356 E A H S - -
357 I A H S - -
358 E A H S - -
359 P A H S - -
360 A A H S - -
361 L A H S - -
362 K A H M L >
363 K A H M L >
364 Q A H M L >
365 L A H M L >
366 V A H M L >
367 I A H M L >
368 S A H M L >
369 T A H M L >
370 V A H M L >
371 L A H M L >
372 M A H M L >
373 T A H M L >
374 I A H M L >
375 G A H M L >
376 V A H M L >
377 A A H M L >
378 V A H M L >
379 V A H M L >
380 S A H M L >
381 F A H M L >
382 V A H M L >
383 A A H M L >
384 L A C M L -
385 P A C S - -
386 T A C S - -
387 S A C S - -
388 F A C S - -
389 T A C S - -
390 I A C S - -
391 F A C S - -
392 N A C S - -
393 F A C S - -
394 G A C S - -
395 V A C S - -
396 Q A C S - -
397 K A C S - -
398 D A C S - -
399 V A C S - -
400 K A C S - -
401 S A H M L <
402 W A H M L <
403 Q A H M L <
404 L A H M L <
405 F A H M L <
406 L A H M L <
407 C A H M L <
408 V A H M L <
409 A A H M L <
410 V A H M L <
411 G A H M L <
412 L A H M L <
413 W A H M L <
414 A A H M L <
415 G A H M L <
416 L A H M L <
417 I A H M L <
418 I A H M L <
419 G A H M L <
420 F A H M L <
421 V A H M L <
422 T A H M L <
423 E A H M L <
424 Y A H S - -
425 Y A H S - -
426 T A H S - -
427 S A C S - -
428 N A C S - -
429 A A C S - -
430 Y A C S - -
431 S A H S - -
432 P A H S - -
433 V A H S - -
434 Q A H S - -
435 D A H S - -
436 V A H S - -
437 A A H S - -
438 D A H S - -
439 S A H S - -
440 C A H S - -
441 R A H S - -
442 T A C S - -
443 G A C S - -
444 A A H S - -
445 A A H S - -
446 T A H S - -
447 N A H S - -
448 V A H S - -
449 I A H S - -
450 F A H S - -
451 G A H S - -
452 L A H S - -
453 A A H S - -
454 L A H S - -
455 G A H M L >
456 Y A H M L >
457 K A H M L >
458 S A H M L >
459 V A H M L >
460 I A H M L >
461 I A H M L >
462 P A H M L >
463 I A H M L >
464 F A H M L >
465 A A H M L >
466 I A H M L >
467 A A H M L >
468 I A H M L >
469 S A H M L >
470 I A H M L >
471 F A H M L >
472 V A H M L >
473 S A H M L >
474 F A H M L >
475 T A H M L >
476 F A H M L >
477 A A H M L -
478 A A C M L <
479 M A H M L <
480 Y A H M L <
481 G A H M L <
482 I A H M L <
483 A A H M L <
484 V A H M L <
485 A A H M L <
486 A A H M L <
487 L A H M L <
488 G A H M L <
489 M A H M L <
490 L A H M L <
491 S A H M L <
492 T A H M L <
493 I A H M L <
494 A A H M L <
495 T A H M L <
496 G A H M L <
497 L A H M L <
498 A A H M L <
499 I A H M L <
500 D A H M L <
501 A A H S - -
502 Y A H S - -
503 G A H S - -
504 P A H S - -
505 I A H S - -
506 S A H S - -
507 D A H S - -
508 N A H S - -
509 A A H S - -
510 G A H S - -
511 G A H S - -
512 I A H S - -
513 A A H S - -
514 E A H S - -
515 M A H S - -
516 A A H S - -
517 G A C S - -
518 M A C S - -
519 S A C S - -
520 H A H S - -
521 R A H S - -
522 I A H S - -
523 R A H S - -
524 E A H S - -
525 R A H S - -
526 T A H S - -
527 D A H S - -
528 A A H S - -
529 L A H S - -
530 D A H S - -
531 A A H S - -
532 A A H S - -
533 G A H S - -
534 N A H S - -
535 T A H S - -
536 T A H S - -
537 A A H S - -
538 A A H M L >
539 I A H M L >
540 G A H M L >
541 K A H M L >
542 G A H M L >
543 F A H M L >
544 A A H M L >
545 I A H M L >
546 G A H M L >
547 S A H M L >
548 A A H M L >
549 A A H M L >
550 L A H M L >
551 V A H M L >
552 S A H M L >
553 L A H M L >
554 A A H M L >
555 L A H M L >
556 F A H M L >
557 G A H M L >
558 A A H M L >
559 F A H M L >
560 V A H M L >
561 S A H S - -
562 R A H S - -
563 A A H S - -
564 S A C S - -
565 I A C S - -
566 T A C S - -
567 T A C S - -
568 V A C M L <
569 D A C M L <
570 V A C M L <
571 L A C M L <
572 T A C M L <
573 P A H M L <
574 K A H M L <
575 V A H M L <
576 F A H M L <
577 I A H M L <
578 G A H M L <
579 L A H M L <
580 I A H M L <
581 V A H M L <
582 G A H M L <
583 A A H M L <
584 M A H M L <
585 L A H M L <
586 P A H M L <
587 Y A H M L <
588 W A H M L <
589 F A H M L <
590 S A H M L <
591 A A H M L <
592 M A H M L <
593 T A H M L -
594 M A H S - -
595 K A H S - -
596 S A H S - -
597 V A H S - -
598 G A H S - -
599 S A H S - -
600 A A H S - -
601 A A H S - -
602 L A H S - -
603 K A H S - -
604 M A H S - -
605 V A H S - -
606 E A H S - -
607 E A H S - -
608 V A H S - -
609 R A H S - -
610 R A H S - -
611 Q A H S - -
612 F A H S - -
613 N A H S - -
614 T A H S - -
615 I A C S - -
616 P A C S - -
617 G A C S - -
618 L A C S - -
619 M A C S - -
620 E A C S - -
621 G A C S - -
622 T A C S - -
623 A A C S - -
624 K A C S - -
625 P A C S - -
626 D A C S - -
627 Y A H S - -
628 A A H S - -
629 T A H S - -
630 C A H S - -
631 V A H S - -
632 K A H S - -
633 I A H S - -
634 S A H S - -
635 T A H S - -
636 D A H S - -
637 A A H S - -
638 S A H S - -
639 I A H S - -
640 K A H S - -
641 E A H S - -
642 M A H M L >
643 I A H M L >
644 P A H M L >
645 P A H M L >
646 G A H M L >
647 A A H M L >
648 L A H M L >
649 V A H M L >
650 M A H M L >
651 L A H M L >
652 T A H M L >
653 P A H M L >
654 L A H M L >
655 V A H M L >
656 V A H M L >
657 G A H M L >
658 I A H M L >
659 L A H M L >
660 F A H M L >
661 G A C M L >
662 V A H M L -
663 E A H M L -
664 T A H M L -
665 L A H M L <
666 S A H M L <
667 G A H M L <
668 V A H M L <
669 L A H M L <
670 A A H M L <
671 G A H M L <
672 S A H M L <
673 L A H M L <
674 V A H M L <
675 S A H M L <
676 G A H M L <
677 V A H M L <
678 Q A H M L <
679 I A H M L <
680 A A H M L <
681 I A H M L <
682 S A H M L <
683 A A H M L <
684 S A H M L <
685 N A H S - -
686 T A H S - -
687 G A H S - -
688 G A H S - -
689 A A H S - -
690 W A H S - -
691 D A H S - -
692 N A H S - -
693 A A H S - -
694 K A H S - -
695 K A H S - -
696 Y A H S - -
697 I A H S - -
698 E A H S - -
699 A A H S - -
700 G A C S - -
701 A A C S - -
702 S A C S - -
703 E A H S - -
704 H A H S - -
705 A A H S - -
706 R A H S - -
707 S A H S - -
708 L A H S - -
709 G A C S - -
710 P A C S - -
711 K A C S - -
712 G A C S - -
713 S A C S - -
714 D A H S - -
715 C A H S - -
716 H A H S - -
717 K A H S - -
718 A A H S - -
719 A A H S - -
720 V A H S - -
721 I A H S - -
722 G A H S - -
723 D A H S - -
724 T A H S - -
725 I A H S - -
726 G A H S - -
727 D A H S - -
728 P A H S - -
729 L A H S - -
730 K A H S - -
731 D A H S - -
732 T A H S - -
733 S A H M L >
734 G A H M L >
735 P A H M L >
736 S A H M L >
737 L A H M L >
738 N A H M L >
739 I A H M L >
740 L A H M L >
741 I A H M L >
742 K A H M L >
743 L A H M L >
744 M A H M L >
745 A A H M L >
746 V A H M L >
747 E A H M L >
748 S A H M L >
749 L A H M L >
750 V A H M L >
751 F A H M L >
752 A A H M L >
753 P A H M L >
754 F A H M L >
755 F A H M L >
756 A A H M L >
757 T A H S - -
758 H A H M L -
759 G A C M L -
760 G A C M L -
761 L A H M L -
762 L A H M L -
763 F A H M L -
764 K A H S - -
765 I A H M L -
766 F A H M L -
```
