## Supplementary material for "A multi-task deep-learning system for predicting membrane associations and secondary structures of proteins": Code and Raw Data: 4a6qA.ciphipsi

```
# Context-insensitive secondary structure analysis file
# Version 1.0
# SecondaryStructure is one of H/E/C ( Helix / Strand / Coil )
# MembraneLocalization is one of M/S ( Membrane / Solution )
# Orientation is either L (residue faces lipid), P (residue faces pore), or -
# Orientation of '-' is used for soluble residues
# Origin is c for TM-SS elements originating in the cytosol, or e for extracellular/outside cytosol
# SeqID 1LtrCode Chain SecondaryStructure MembraneLocalization Orientation Origin
1 G A X S X X
2 P A X S X X
3 D A X S X X
4 S A X S X X
5 U A C S - -
6 R A C S - -
7 V A C S - -
8 T A C S - -
9 Q A C S - -
10 E A C S - -
11 E A C S - -
12 I A C S - -
13 K A C S - -
14 K A C S - -
15 E A C S - -
16 P A C S - -
17 E A C S - -
18 K A C S - -
19 P A C S - -
20 I A C S - -
21 D A C S - -
22 R A C S - -
23 E A C S - -
24 K A C S - -
25 T A C S - -
26 C A C S - -
27 P A C S - -
28 L A E S - -
29 L A E S - -
30 L A E S - -
31 R A E S - -
32 V A E S - -
33 F A E S - -
34 T A E S - -
35 T A E S - -
36 N A C S - -
37 N A C S - -
38 G A C S - -
39 R A C S - -
40 H A C S - -
41 H A C S - -
42 R A C S - -
43 U A X S X X
44 D A C S - -
45 E A C S - -
46 F A C S - -
47 S A C S - -
48 R A C S - -
49 G A C S - -
50 N A C S - -
51 V A C S - -
52 P A C S - -
53 S A C S - -
54 S A E S - -
55 E A E S - -
56 L A E S - -
57 Q A E S - -
58 I A C S - -
59 Y A C S - -
60 T A C S - -
61 W A C S - -
62 U A C S - -
63 D A C S - -
64 A A C S - -
65 T A C S - -
66 L A H S - -
67 K A H S - -
68 E A H S - -
69 L A H S - -
70 T A H S - -
71 S A H S - -
72 L A H S - -
73 V A H S - -
74 K A H S - -
75 E A H S - -
76 V A H S - -
77 Y A C S - -
78 P A C S - -
79 E A C S - -
80 A A C S - -
81 R A C S - -
82 K A C S - -
83 K A C S - -
84 G A C S - -
85 T A C S - -
86 H A E S - -
87 F A E S - -
88 N A E S - -
89 F A E S - -
90 A A C S - -
91 I A C S - -
92 V A C S - -
93 F A C S - -
94 U A X S X X
95 D A C S - -
96 L A C S - -
97 K A C S - -
98 R A C S - -
99 P A C S - -
100 G A C S - -
101 Y A E S - -
102 R A E S - -
103 V A E S - -
104 K A E S - -
105 E A C S - -
106 I A C S - -
107 G A C S - -
108 S A C S - -
109 T A C S - -
110 U A C S - -
111 S A C S - -
112 G A C S - -
113 R A C S - -
114 K A C S - -
115 G A C S - -
116 T A C S - -
117 D A C S - -
118 D A C S - -
119 S A C S - -
120 U A X S X X
121 T A C S - -
122 L A C S - -
123 Q A C S - -
124 S A C S - -
125 Q A C S - -
126 K A C S - -
127 F A C S - -
128 Q A C S - -
129 I A C S - -
130 G A C S - -
131 D A C S - -
132 Y A E S - -
133 L A E S - -
134 D A E S - -
135 I A E S - -
136 A A E S - -
137 I A E S - -
138 T A E S - -
139 P A C S - -
140 P A C S - -
141 N A C S - -
142 R A C S - -
143 A A C S - -
```
