## Supplementary material for "A multi-task deep-learning system for predicting membrane associations and secondary structures of proteins": Code and Raw Data: 4a15A.ciphipsi

```
# Context-insensitive secondary structure analysis file
# Version 1.0
# SecondaryStructure is one of H/E/C ( Helix / Strand / Coil )
# MembraneLocalization is one of M/S ( Membrane / Solution )
# Orientation is either L (residue faces lipid), P (residue faces pore), or -
# Orientation of '-' is used for soluble residues
# Origin is c for TM-SS elements originating in the cytosol, or e for extracellular/outside cytosol
# SeqID 1LtrCode Chain SecondaryStructure MembraneLocalization Orientation Origin
1 R A H S - -
2 Q A H S - -
3 Y A H S - -
4 Q A H S - -
5 V A H S - -
6 E A H S - -
7 A A H S - -
8 I A H S - -
9 D A H S - -
10 F A H S - -
11 L A H S - -
12 R A H S - -
13 S A H S - -
14 S A H S - -
15 L A H S - -
16 Q A H S - -
17 K A H S - -
18 S A C S - -
19 Y A C S - -
20 G A C S - -
21 V A E S - -
22 A A E S - -
23 L A E S - -
24 E A E S - -
25 S A E S - -
26 P A C S - -
27 T A C S - -
28 G A C S - -
29 S A C S - -
30 G A C S - -
31 K A H S - -
32 T A H S - -
33 I A H S - -
34 M A H S - -
35 A A H S - -
36 L A H S - -
37 K A H S - -
38 S A H S - -
39 A A H S - -
40 L A H S - -
41 Q A H S - -
42 Y A H S - -
43 S A H S - -
44 S A H S - -
45 E A H S - -
46 R A H S - -
47 K A C S - -
48 L A C S - -
49 K A E S - -
50 V A E S - -
51 L A E S - -
52 Y A E S - -
53 L A E S - -
54 V A E S - -
55 R A C S - -
56 T A C S - -
57 N A H S - -
58 S A H S - -
59 Q A H S - -
60 E A H S - -
61 E A H S - -
62 Q A H S - -
63 V A H S - -
64 I A H S - -
65 K A H S - -
66 E A H S - -
67 L A H S - -
68 R A H S - -
69 S A H S - -
70 L A H S - -
71 S A H S - -
72 S A H S - -
73 T A H S - -
74 M A C S - -
75 K A C S - -
76 I A C S - -
77 R A C S - -
78 A A C S - -
79 I A C S - -
80 P A C S - -
81 M A C S - -
82 Q A C S - -
83 G A C S - -
84 R A C S - -
85 V A C S - -
86 N A C S - -
87 M A C S - -
88 C A C S - -
89 I A H S - -
90 L A H S - -
91 Y A H S - -
92 R A H S - -
93 M A H S - -
94 V A H S - -
95 D A C S - -
96 D A C S - -
97 L A C S - -
98 H A C S - -
99 E A C S - -
100 I A C S - -
101 N A C S - -
102 A A H S - -
103 E A H S - -
104 S A H S - -
105 L A H S - -
106 A A H S - -
107 K A H S - -
108 F A H S - -
109 C A H S - -
110 N A H S - -
111 M A H S - -
112 K A H S - -
113 K A H S - -
114 R A H S - -
115 E A H S - -
116 V A H S - -
117 M A H S - -
118 A A H S - -
119 G A C S - -
120 N A C S - -
121 E A C S - -
122 A A C S - -
123 A A C S - -
124 C A C S - -
125 P A C S - -
126 Y A C S - -
127 F A C S - -
128 N A C S - -
129 F A C S - -
130 K A C S - -
131 I A C S - -
132 R A C S - -
133 S A C S - -
134 D A H S - -
135 E A H S - -
136 T A H S - -
137 K A H S - -
138 R A H S - -
139 F A H S - -
140 L A H S - -
141 F A H S - -
142 D A H S - -
143 E A H S - -
144 L A C S - -
145 P A C S - -
146 T A C S - -
147 A A H S - -
148 E A H S - -
149 E A H S - -
150 F A H S - -
151 Y A H S - -
152 D A H S - -
153 Y A H S - -
154 G A H S - -
155 E A H S - -
156 R A H S - -
157 N A H S - -
158 N A C S - -
159 V A C S - -
160 C A C S - -
161 P A H S - -
162 Y A H S - -
163 E A H S - -
164 S A H S - -
165 M A H S - -
166 K A H S - -
167 A A H S - -
168 A A H S - -
169 L A H S - -
170 P A H S - -
171 D A H S - -
172 A A C S - -
173 D A C S - -
174 I A C S - -
175 V A C S - -
176 I A C S - -
177 A A C S - -
178 P A C S - -
179 Y A H S - -
180 A A H S - -
181 Y A H S - -
182 F A H S - -
183 L A H S - -
184 N A C S - -
185 R A H S - -
186 S A H S - -
187 V A H S - -
188 A A H S - -
189 E A H S - -
190 K A H S - -
191 F A H S - -
192 L A H S - -
193 S A H S - -
194 H A H S - -
195 W A H S - -
196 G A C S - -
197 V A C S - -
198 S A C S - -
199 R A C S - -
200 N A C S - -
201 Q A C S - -
202 I A C S - -
203 V A E S - -
204 I A E S - -
205 I A E S - -
206 L A E S - -
207 D A C S - -
208 E A C S - -
209 A A H S - -
210 H A H S - -
211 N A H S - -
212 L A H S - -
213 P A H S - -
214 D A H S - -
215 I A H S - -
216 G A H S - -
217 R A H S - -
218 S A H S - -
219 I A H S - -
220 G A H S - -
221 S A E S - -
222 F A E S - -
223 R A E S - -
224 I A E S - -
225 S A E S - -
226 V A H S - -
227 E A H S - -
228 S A H S - -
229 L A H S - -
230 N A H S - -
231 R A H S - -
232 A A H S - -
233 D A H S - -
234 R A H S - -
235 E A H S - -
236 A A H S - -
237 Q A H S - -
238 A A H S - -
239 Y A H S - -
240 G A C S - -
241 D A C S - -
242 P A C S - -
243 E A C S - -
244 L A C S - -
245 S A C S - -
246 Q A C S - -
247 K A C S - -
248 I A C S - -
249 H A C S - -
250 V A H S - -
251 S A H S - -
252 D A H S - -
253 L A H S - -
254 I A H S - -
255 E A H S - -
256 M A H S - -
257 I A H S - -
258 R A H S - -
259 S A H S - -
260 A A H S - -
261 L A H S - -
262 Q A H S - -
263 S A H S - -
264 M A H S - -
265 V A H S - -
266 S A H S - -
267 E A H S - -
268 R A H S - -
269 C A C S - -
270 G A C S - -
271 K A C S - -
272 G A C S - -
273 D A C S - -
274 V A C S - -
275 R A C S - -
276 I A C S - -
277 R A C S - -
278 F A H S - -
279 Q A H S - -
280 E A H S - -
281 F A H S - -
282 M A H S - -
283 E A H S - -
284 Y A H S - -
285 M A H S - -
286 R A H S - -
287 I A H S - -
288 M A H S - -
289 N A H S - -
290 K A C S - -
291 R A C S - -
292 S A C S - -
293 E A H S - -
294 R A H S - -
295 E A H S - -
296 I A H S - -
297 R A H S - -
298 S A H S - -
299 L A H S - -
300 L A H S - -
301 N A H S - -
302 Y A H S - -
303 L A H S - -
304 Y A H S - -
305 L A H S - -
306 F A H S - -
307 G A H S - -
308 E A H S - -
309 Y A H S - -
310 V A H S - -
311 E A H S - -
312 N A H S - -
313 E A H S - -
314 K A H S - -
315 E A H S - -
316 K A H S - -
317 V A H S - -
318 G A C S - -
319 K A C S - -
320 V A C S - -
321 P A C S - -
322 F A C S - -
323 S A C S - -
324 Y A H S - -
325 C A H S - -
326 S A H S - -
327 S A H S - -
328 V A H S - -
329 A A H S - -
330 S A H S - -
331 R A H S - -
332 I A H S - -
333 I A H S - -
334 A A H S - -
335 F A H S - -
336 S A H S - -
337 D A H S - -
338 Q A C S - -
339 D A C S - -
340 E A C S - -
341 E A C S - -
342 K A C S - -
343 Y A E S - -
344 A A E S - -
345 A A E S - -
346 I A E S - -
347 L A E S - -
348 S A E S - -
349 P A C S - -
350 E A C S - -
351 D A C S - -
352 G A C S - -
353 G A C S - -
354 Y A C S - -
355 M A E S - -
356 Q A E S - -
357 A A E S - -
358 A A E S - -
359 C A C S - -
360 L A C S - -
361 D A C S - -
362 P A H S - -
363 S A H S - -
364 G A H S - -
365 I A H S - -
366 L A H S - -
367 E A H S - -
368 V A H S - -
369 L A H S - -
370 K A H S - -
371 E A H S - -
372 S A C S - -
373 K A C S - -
374 T A E S - -
375 I A E S - -
376 H A E S - -
377 M A E S - -
378 S A E S - -
379 G A C S - -
380 T A C S - -
381 L A C S - -
382 D A C S - -
383 P A C S - -
384 F A H S - -
385 D A H S - -
386 F A H S - -
387 Y A H S - -
388 S A H S - -
389 D A H S - -
390 I A H S - -
391 T A H S - -
392 G A C S - -
393 F A C S - -
394 E A C S - -
395 I A C S - -
396 P A C S - -
397 F A E S - -
398 K A E S - -
399 K A E S - -
400 I A E S - -
401 G A C S - -
402 E A C S - -
403 I A C S - -
404 F A C S - -
405 P A C S - -
406 P A C S - -
407 E A C S - -
408 N A C S - -
409 R A E S - -
410 Y A E S - -
411 I A E S - -
412 A A E S - -
413 Y A E S - -
414 Y A E S - -
415 D A C S - -
416 G A C S - -
417 V A C S - -
418 D A C S - -
419 E A H S - -
420 K A H S - -
421 E A H S - -
422 L A H S - -
423 D A H S - -
424 R A H S - -
425 M A H S - -
426 A A H S - -
427 T A H S - -
428 V A H S - -
429 I A H S - -
430 E A H S - -
431 D A H S - -
432 I A H S - -
433 I A H S - -
434 L A H S - -
435 K A H S - -
436 V A H S - -
437 K A C S - -
438 K A C S - -
439 N A C S - -
440 T A E S - -
441 I A E S - -
442 V A E S - -
443 Y A E S - -
444 F A E S - -
445 P A C S - -
446 S A C S - -
447 Y A H S - -
448 S A H S - -
449 L A H S - -
450 M A H S - -
451 D A H S - -
452 R A H S - -
453 V A H S - -
454 E A H S - -
455 N A C S - -
456 R A C S - -
457 V A C S - -
458 S A C S - -
459 F A C S - -
460 E A C S - -
461 H A E S - -
462 M A E S - -
463 K A E S - -
464 E A C S - -
465 Y A C S - -
466 R A C S - -
467 G A C S - -
468 I A C S - -
469 D A C S - -
470 Q A C S - -
471 K A H S - -
472 E A H S - -
473 L A H S - -
474 Y A H S - -
475 S A H S - -
476 M A H S - -
477 L A H S - -
478 K A H S - -
479 K A H S - -
480 F A H S - -
481 R A H S - -
482 R A H S - -
483 D A C S - -
484 H A C S - -
485 G A C S - -
486 T A E S - -
487 I A E S - -
488 F A E S - -
489 A A E S - -
490 V A C S - -
491 S A C S - -
492 G A C S - -
493 G A C S - -
494 R A C S - -
495 L A C S - -
496 N A C S - -
497 E A C S - -
498 L A C S - -
499 E A C S - -
500 M A E S - -
501 I A E S - -
502 I A E S - -
503 L A E S - -
504 A A C S - -
505 G A C S - -
506 L A C S - -
507 P A C S - -
508 F A C S - -
509 P A C S - -
510 R A C S - -
511 P A C S - -
512 D A C S - -
513 A A H S - -
514 I A H S - -
515 N A H S - -
516 R A H S - -
517 S A H S - -
518 L A H S - -
519 F A H S - -
520 D A H S - -
521 Y A H S - -
522 Y A H S - -
523 E A H S - -
524 R A H S - -
525 K A H S - -
526 Y A H S - -
527 G A C S - -
528 K A H S - -
529 G A H S - -
530 W A H S - -
531 E A H S - -
532 Y A H S - -
533 S A H S - -
534 V A H S - -
535 V A H S - -
536 Y A H S - -
537 P A H S - -
538 T A H S - -
539 A A H S - -
540 I A H S - -
541 K A H S - -
542 I A H S - -
543 R A H S - -
544 Q A H S - -
545 E A H S - -
546 I A H S - -
547 G A H S - -
548 R A H S - -
549 L A H S - -
550 I A C S - -
551 R A C S - -
552 S A C S - -
553 A A C S - -
554 E A C S - -
555 D A C S - -
556 T A E S - -
557 G A E S - -
558 A A E S - -
559 C A E S - -
560 V A E S - -
561 I A E S - -
562 L A C S - -
563 D A C S - -
564 K A H S - -
565 R A H S - -
566 A A H S - -
567 G A H S - -
568 Q A H S - -
569 F A H S - -
570 R A H S - -
571 K A H S - -
572 F A H S - -
573 I A C S - -
574 P A C S - -
575 D A C S - -
576 M A E S - -
577 K A E S - -
578 K A E S - -
579 T A E S - -
580 S A C S - -
581 D A C S - -
582 P A H S - -
583 A A H S - -
584 S A H S - -
585 D A H S - -
586 I A H S - -
587 Y A H S - -
588 N A H S - -
589 F A H S - -
590 F A H S - -
591 I A H S - -
592 S A H S - -
593 A A H S - -
594 Q A H S - -
595 A A H S - -
596 R A H S - -
```
