## Supplementary material for "A multi-task deep-learning system for predicting membrane associations and secondary structures of proteins": Code and Raw Data: 4aeqA.ciphipsi

```
# Context-insensitive secondary structure analysis file
# Version 1.0
# SecondaryStructure is one of H/E/C ( Helix / Strand / Coil )
# MembraneLocalization is one of M/S ( Membrane / Solution )
# Orientation is either L (residue faces lipid), P (residue faces pore), or -
# Orientation of '-' is used for soluble residues
# Origin is c for TM-SS elements originating in the cytosol, or e for extracellular/outside cytosol
# SeqID 1LtrCode Chain SecondaryStructure MembraneLocalization Orientation Origin
1 V A X S X X
2 F A X S X X
3 F A X S X X
4 W A X S X X
5 S A X S X X
6 E A X S X X
7 D A C S - -
8 K A C S - -
9 G A C S - -
10 P A C S - -
11 A A C S - -
12 C A C S - -
13 Y A C S - -
14 Q A C S - -
15 V A C S - -
16 S A C S - -
17 D A H S - -
18 E A H S - -
19 Q A H S - -
20 A A H S - -
21 R A H S - -
22 T A H S - -
23 F A H S - -
24 V A H S - -
25 K A H S - -
26 N A H S - -
27 D A H S - -
28 Y A H S - -
29 L A H S - -
30 Q A H S - -
31 R A H S - -
32 M A H S - -
33 K A H S - -
34 R A H S - -
35 W A H S - -
36 D A H S - -
37 N A H S - -
38 D A H S - -
39 V A H S - -
40 Q A H S - -
41 L A H S - -
42 L A H S - -
43 G A C S - -
44 T A C S - -
45 E A C S - -
46 I A C S - -
47 P A C S - -
48 K A C S - -
49 I A E S - -
50 T A E S - -
51 W A E S - -
52 E A E S - -
53 K A C S - -
54 I A E S - -
55 E A E S - -
56 R A E S - -
57 S A C S - -
58 L A C S - -
59 T A C S - -
60 D A C S - -
61 V A C S - -
62 E A C S - -
63 D A C S - -
64 E A C S - -
65 K A C S - -
66 T A E S - -
67 L A E S - -
68 L A E S - -
69 V A E S - -
70 P A C S - -
71 F A E S - -
72 K A E S - -
73 A A E S - -
74 E A E S - -
75 G A E S - -
76 P A C S - -
77 D A C S - -
78 G A C S - -
79 K A E S - -
80 R A E S - -
81 M A E S - -
82 Y A E S - -
83 Y A E S - -
84 G A C S - -
85 M A E S - -
86 Y A E S - -
87 H A E S - -
88 C A C S - -
89 E A C S - -
90 E A C S - -
91 G A C S - -
92 Y A C S - -
93 V A C S - -
94 E A C S - -
95 Y A C S - -
96 A A C S - -
97 N A C S - -
98 D A C S - -
```
