## Supplementary material for "A multi-task deep-learning system for predicting membrane associations and secondary structures of proteins": Code and Raw Data: 4afkA.ciphipsi

```
# Context-insensitive secondary structure analysis file
# Version 1.0
# SecondaryStructure is one of H/E/C ( Helix / Strand / Coil )
# MembraneLocalization is one of M/S ( Membrane / Solution )
# Orientation is either L (residue faces lipid), P (residue faces pore), or -
# Orientation of '-' is used for soluble residues
# Origin is c for TM-SS elements originating in the cytosol, or e for extracellular/outside cytosol
# SeqID 1LtrCode Chain SecondaryStructure MembraneLocalization Orientation Origin
1 A A X S X X
2 N A X S X X
3 S A X S X X
4 G A C S - -
5 E A C S - -
6 A A C S - -
7 P A C S - -
8 K A C S - -
9 N A C S - -
10 F A E M L >
11 G A E M P >
12 L A E M L >
13 D A E M P >
14 V A E M L >
15 K A E M P >
16 I A E M L >
17 T A E M P >
18 G A E M L >
19 E A E M P >
20 S A E M L >
21 E A E S - -
22 N A E S - -
23 D A E S - -
24 R A C S - -
25 D A C S - -
26 L A C S - -
27 G A C S - -
28 T A C S - -
29 A A C S - -
30 P A C S - -
31 G A C S - -
32 G A C S - -
33 T A E S - -
34 L A E S - -
35 N A E S - -
36 D A E M P <
37 I A E M L <
38 G A E M P <
39 I A E M L <
40 D A E M P <
41 L A E M L <
42 R A E M P <
43 P A E M L <
44 W A E M P <
45 A A E M L <
46 F A E M P <
47 G A E M L <
48 Q A E S - -
49 W A E S - -
50 G A C S - -
51 D A C S - -
52 W A E M L >
53 S A E M P >
54 A A E M L >
55 Y A E M P >
56 F A E M L >
57 M A E M P >
58 G A E M L >
59 Q A E M P >
60 A A E M L >
61 V A E M P >
62 A A E M L >
63 A A E M P >
64 T A C S - -
65 D A C S - -
66 T A C S - -
67 I A C S - p
68 E A C S - p
69 T A C S - p
70 D A C S - p
71 T A C S - p
72 L A C S - p
73 Q A C S - p
74 S A C S - -
75 D A C S - -
76 T A C S - -
77 D A X S X X
78 D A X S X X
79 G A X S X X
80 N A X S X X
81 N A X S X X
82 S A X S X X
83 R A X S X X
84 N A C S - -
85 D A C S - -
86 G A C S - -
87 R A C S - -
88 E A C S - -
89 P A C S - -
90 D A C S - -
91 K A C S - -
92 S A E M L -
93 Y A E M P <
94 L A E M L <
95 A A E M P <
96 A A E M L <
97 R A E M P <
98 E A E M P <
99 F A E M L <
100 W A E M P <
101 V A E M L <
102 D A E M P <
103 Y A E M L <
104 A A E M P <
105 G A C S - -
106 L A E S - -
107 T A C S - -
108 A A C S - -
109 Y A C S - -
110 P A C S - -
111 G A C S - -
112 E A E M L >
113 H A E M P >
114 L A E M L >
115 R A E M P >
116 F A E M L >
117 G A E M L >
118 R A E M P >
119 Q A C S - p
120 R A C S - p
121 L A C S - p
122 R A C S - p
123 E A C S - p
124 D A C S - p
125 S A C S - p
126 G A C S - p
127 Q A C S - p
128 W A C S - p
129 Q A C S - p
130 D A C S - p
131 T A C S - p
132 N A C S - p
133 I A E M P <
134 E A E M L <
135 A A E M P <
136 L A E M L <
137 N A E M P <
138 W A E M L <
139 S A E M P <
140 F A E M L <
141 E A E M P <
142 T A E S - -
143 T A C S - -
144 L A C S - -
145 L A E M L >
146 N A E M P >
147 A A E M L >
148 H A E M P >
149 A A E M L >
150 G A E M P >
151 V A E M L >
152 A A E M P >
153 Q A E M L >
154 R A E M P >
155 F A C S - -
156 S A C S - -
157 E A E M P -
158 Y A E M L -
159 R A E M P -
160 T A C S - -
161 D A C S - -
162 L A C S - -
163 D A C S - -
164 E A C S - -
165 L A C S - -
166 A A C S - -
167 P A C S - -
168 E A C S - -
169 D A C S - -
170 K A C S - -
171 D A C S - -
172 R A E S - -
173 T A E S - -
174 H A E M P <
175 V A E M L <
176 F A E M P <
177 G A E M L <
178 D A E M P <
179 I A E M L <
180 S A E M P <
181 T A E M L <
182 Q A E M P <
183 W A C S - -
184 A A C S - -
185 P A C S - -
186 H A C S - -
187 H A E M L >
188 R A E M P >
189 I A E M L >
190 G A E M P >
191 V A E M L >
192 R A E M P >
193 I A E M L >
194 H A E M P >
195 H A E M L >
196 A A E S - -
197 D A E S - -
198 D A E S - -
199 S A C S - -
200 G A C S - -
201 H A C S - -
202 L A C S - -
203 R A C S - -
204 R A C S - -
205 P A C S - -
206 G A C S - -
207 E A C S - -
208 E A C S - -
209 V A C S - -
210 D A C S - -
211 N A C S - -
212 L A C S - -
213 D A C S - -
214 K A C S - -
215 T A C S - -
216 Y A E S - -
217 T A E S - -
218 G A E S - -
219 Q A E S - -
220 L A E S - -
221 T A E M L <
222 W A E M P <
223 L A E M L <
224 G A E M P <
225 I A E M L <
226 E A E M P <
227 A A E M L <
228 T A E M P <
229 G A E M L <
230 D A E M P <
231 A A C S - p
232 Y A C S - p
233 N A C S - p
234 Y A C S - p
235 R A C S - -
236 S A C S - -
237 S A C S - -
238 M A C S - -
239 P A C S - -
240 L A E M L >
241 N A E M P >
242 Y A E M L >
243 W A E M P >
244 A A E M L >
245 S A E M P >
246 A A E M L >
247 T A E M P >
248 W A E M L >
249 L A E S - -
250 T A E S - -
251 G A C S - -
252 D A E S - -
253 R A E S - -
254 D A E S - -
255 N A E S - -
256 L A C S - -
257 T A E S - -
258 T A E S - -
259 T A E S - -
260 T A E S - -
261 V A E S - -
262 D A C S - -
263 D A C S - -
264 R A C S - -
265 R A C S - -
266 I A C S - -
267 A A C S - -
268 T A C S - -
269 G A C S - -
270 K A E S - -
271 Q A E S - -
272 S A E S - -
273 G A E S - -
274 D A C S - -
275 V A C S - -
276 N A C S - -
277 A A E S - -
278 F A E S - -
279 G A E M P <
280 V A E M L <
281 D A E M P <
282 L A E M L <
283 G A E M P <
284 L A E M L <
285 R A E M P <
286 W A E M L <
287 N A E M P <
288 I A E M L -
289 D A C S - -
290 E A C S - -
291 Q A C S - -
292 W A E M L >
293 K A E M P >
294 A A E M L >
295 G A E M P >
296 V A E M L >
297 G A E M P >
298 Y A E M L >
299 A A E M P >
300 R A E M L >
301 G A E S - -
302 S A C S - -
303 G A C S - -
304 G A C S - -
305 G A C S - -
306 K A C S - -
307 D A C S - -
308 G A C S - -
309 E A C S - -
310 E A C S - -
311 Q A C S - -
312 F A C S - -
313 Q A C S - -
314 Q A C S - p
315 T A C S - p
316 G A C S - p
317 L A C S - p
318 E A C S - p
319 S A C S - p
320 N A C S - p
321 R A C S - p
322 S A C S - p
323 N A C S - p
324 F A C S - p
325 T A C S - p
326 G A C S - p
327 T A C S - p
328 R A C S - p
329 S A C S - p
330 R A C S - p
331 V A C S - p
332 H A C S - p
333 R A C S - p
334 F A C S - p
335 G A C S - p
336 E A C S - p
337 A A E S - >
338 F A C S - -
339 R A C S - p
340 G A C S - -
341 E A C S - -
342 L A C S - -
343 S A C S - -
344 N A C S - -
345 L A E S - -
346 Q A E S - -
347 A A E M P <
348 A A E M L <
349 T A E M P <
350 L A E M L <
351 F A E M P <
352 G A E M L <
353 S A E M P <
354 W A E M L <
355 Q A E M P <
356 L A E S - -
357 R A C S - -
358 E A C S - -
359 D A C S - -
360 Y A E M L >
361 D A E M P >
362 A A E M L >
363 S A E M P >
364 L A E M L >
365 V A E M P >
366 Y A E M L >
367 H A E M P >
368 K A E M L >
369 F A E S - -
370 W A E S - -
371 R A E S - -
372 V A C S - -
373 D A C S - -
374 D A C S - -
375 D A C S - -
376 S A C S - -
377 D A C S - -
378 I A C S - -
379 G A C S - -
380 T A C S - -
381 S A C S - -
382 G A C S - -
383 I A C S - -
384 N A C S - -
385 A A C S - -
386 A A C S - -
387 L A C S - -
388 Q A C S - -
389 P A C S - -
390 G A C S - -
391 E A C S - -
392 K A C S - -
393 D A C S - -
394 I A C S - -
395 G A C S - -
396 Q A E S - -
397 E A E M P <
398 L A E M L <
399 D A E M P <
400 L A E M L <
401 V A E M P <
402 V A E M L <
403 T A E M P <
404 K A E M L <
405 Y A E M P <
406 F A E M L -
407 K A X S X X
408 Q A X S X X
409 G A X S X X
410 L A X S X X
411 L A X S X X
412 P A X S X X
413 A A X S X X
414 S A X S X X
415 M A X S X X
416 S A X S X X
417 Q A X S X X
418 Y A X S X X
419 V A X S X X
420 D A X S X X
421 E A X S X X
422 P A C M L >
423 S A E M L >
424 A A E M L >
425 L A E M P >
426 I A E M L >
427 R A E M P >
428 F A E M L >
429 R A E M P >
430 G A E M L >
431 G A E M P >
432 L A E M L >
433 F A E S - -
434 K A E S - -
435 P A C S - -
436 G A C S - -
437 D A C S - -
438 A A C S - -
439 Y A C S - -
440 G A C S - -
441 P A C S - -
442 G A C S - -
443 T A C S - -
444 D A C S - -
445 S A C S - -
446 T A E S - -
447 M A E S - -
448 H A E S - -
449 R A E M P <
450 A A E M L <
451 F A E M P <
452 V A E M L <
453 D A E M P <
454 F A E M L <
455 I A E M P <
456 W A E M L <
457 R A E M P <
458 F A E M L <
```
