## Supplementary material for "A multi-task deep-learning system for predicting membrane associations and secondary structures of proteins": Code and Raw Data: 4at7B.ciphipsi

```
# Context-insensitive secondary structure analysis file
# Version 1.0
# SecondaryStructure is one of H/E/C ( Helix / Strand / Coil )
# MembraneLocalization is one of M/S ( Membrane / Solution )
# Orientation is either L (residue faces lipid), P (residue faces pore), or -
# Orientation of '-' is used for soluble residues
# Origin is c for TM-SS elements originating in the cytosol, or e for extracellular/outside cytosol
# SeqID 1LtrCode Chain SecondaryStructure MembraneLocalization Orientation Origin
1 G B X S X X
2 H B X S X X
3 M B X S X X
4 R B X S X X
5 P B X S X X
6 M B X S X X
7 R B C S - -
8 I B C S - -
9 F B C S - -
10 V B H S - -
11 N B H S - -
12 D B H S - -
13 D B H S - -
14 R B H S - -
15 H B H S - -
16 V B H S - -
17 M B H S - -
18 A B H S - -
19 K B H S - -
20 H B H S - -
21 S B H S - -
22 S B H S - -
23 V B H S - -
24 Y B C S - -
25 P B C S - -
26 T B C S - -
27 Q B H S - -
28 E B H S - -
29 E B H S - -
30 L B H S - -
31 E B H S - -
32 A B H S - -
33 V B H S - -
34 Q B H S - -
35 N B H S - -
36 M B H S - -
37 V B H S - -
38 S B H S - -
39 H B H S - -
40 T B H S - -
41 E B H S - -
42 R B H S - -
43 A B H S - -
44 L B H S - -
45 K B H S - -
46 A B H S - -
47 V B H S - -
48 S B H S - -
49 D B H S - -
50 W B H S - -
51 I B H S - -
52 D B H S - -
53 E B H S - -
54 Q B H S - -
55 E B H S - -
56 K B H S - -
57 G B X S X X
58 N B X S X X
59 S B X S X X
60 E B X S X X
61 L B X S X X
62 S B X S X X
63 E B X S X X
64 A B X S X X
65 E B X S X X
66 N B X S X X
67 M B X S X X
68 D B X S X X
69 T B X S X X
70 P B X S X X
71 P B X S X X
72 D B X S X X
73 D B X S X X
74 E B X S X X
75 S B X S X X
76 K B X S X X
77 E B X S X X
78 G B X S X X
79 A B X S X X
80 G B X S X X
81 E B X S X X
82 Q B X S X X
83 K B X S X X
84 A B X S X X
85 E B X S X X
86 H B X S X X
87 M B X S X X
88 T B C S - -
89 R B C S - -
90 T B C S - -
91 L B C S - -
92 R B C S - -
93 G B C S - -
94 V B E S - -
95 M B E S - -
96 R B E S - -
97 V B C S - -
98 G B C S - -
99 L B C S - -
100 V B C S - -
101 A B C S - -
102 K B C S - -
103 G B C S - -
104 L B C S - -
105 L B C S - -
106 L B C S - -
107 K B C S - -
108 G B C S - -
109 D B C S - -
110 L B C S - -
111 D B E S - -
112 L B E S - -
113 E B E S - -
114 L B E S - -
115 V B E S - -
116 L B E S - -
117 L B E S - -
118 C B E S - -
119 K B C S - -
120 E B C S - -
121 K B C S - -
122 P B C S - -
123 T B C S - -
124 T B H S - -
125 A B H S - -
126 L B H S - -
127 L B H S - -
128 D B H S - -
129 K B H S - -
130 V B H S - -
131 A B H S - -
132 D B H S - -
133 N B H S - -
134 L B H S - -
135 A B H S - -
136 I B H S - -
137 Q B H S - -
138 L B H S - -
139 T B H S - -
140 T B H S - -
141 V B H S - -
142 T B C S - -
143 E B C S - -
144 D B C S - -
145 K B E S - -
146 Y B E S - -
147 E B E S - -
148 I B E S - -
149 L B E S - -
150 Q B E S - -
151 S B E S - -
152 V B C S - -
153 D B C S - -
154 D B C S - -
155 A B C S - -
156 A B E S - -
157 I B E S - -
158 V B E S - -
159 I B E S - -
160 K B E S - -
161 N B C S - -
162 T B C S - -
163 K B C S - -
164 E B C S - -
165 P B C S - -
166 P B C S - -
167 L B C S - -
168 S B E S - -
169 L B E S - -
170 T B E S - -
171 I B E S - -
172 H B E S - -
173 L B E S - -
174 T B E S - -
175 S B E S - -
176 P B H S - -
177 V B H S - -
178 V B H S - -
179 R B H S - -
180 E B H S - -
181 E B H S - -
182 M B H S - -
183 E B H S - -
184 K B H S - -
185 V B H S - -
186 L B H S - -
187 A B H S - -
188 G B C S - -
189 E B C S - -
190 T B C S - -
191 L B C S - -
192 S B C S - -
193 V B C S - -
194 N B C S - -
195 D B C S - -
196 P B C S - -
197 P B C S - -
198 D B C S - -
199 V B C S - -
200 L B C S - -
201 D B C S - -
202 R B H S - -
203 Q B H S - -
204 K B H S - -
205 C B H S - -
206 L B H S - -
207 A B H S - -
208 A B H S - -
209 L B H S - -
210 A B H S - -
211 S B H S - -
212 L B H S - -
213 R B H S - -
214 H B H S - -
215 A B H S - -
216 K B H S - -
217 W B H S - -
218 F B H S - -
219 Q B H S - -
220 A B H S - -
221 R B H S - -
222 A B H S - -
223 N B H S - -
224 G B H S - -
225 L B C S - -
226 K B C S - -
227 S B C S - -
228 C B H S - -
229 V B H S - -
230 I B H S - -
231 V B H S - -
232 I B H S - -
233 R B H S - -
234 V B H S - -
235 L B H S - -
236 R B H S - -
237 D B H S - -
238 L B H S - -
239 C B H S - -
240 T B H S - -
241 R B H S - -
242 V B C S - -
243 P B H S - -
244 T B H S - -
245 W B H S - -
246 G B H S - -
247 P B H S - -
248 L B H S - -
249 R B C S - -
250 G B C S - -
251 W B H S - -
252 P B H S - -
253 L B H S - -
254 E B H S - -
255 L B H S - -
256 L B H S - -
257 C B H S - -
258 E B H S - -
259 K B H S - -
260 S B H S - -
261 I B H S - -
262 G B H S - -
263 T B H S - -
264 A B C S - -
265 N B C S - -
266 R B C S - -
267 P B C S - -
268 M B C S - -
269 G B C S - -
270 A B H S - -
271 G B H S - -
272 E B H S - -
273 A B H S - -
274 L B H S - -
275 R B H S - -
276 R B H S - -
277 V B H S - -
278 L B H S - -
279 E B H S - -
280 C B H S - -
281 L B H S - -
282 A B H S - -
283 S B H S - -
284 G B C S - -
285 I B C S - -
286 V B C S - -
287 M B C S - -
288 P B C S - -
289 D B C S - -
290 G B C S - -
291 S B C S - -
292 G B C S - -
293 I B C S - -
294 Y B C S - -
295 D B C S - -
296 P B C S - -
297 C B C S - -
298 E B C S - -
299 K B C S - -
300 E B C S - -
301 A B C S - -
302 T B C S - -
303 D B C S - -
304 A B C S - -
305 I B C S - -
306 G B C S - -
307 H B C S - -
308 L B C S - -
309 D B C S - -
310 R B H S - -
311 Q B H S - -
312 Q B H S - -
313 R B H S - -
314 E B H S - -
315 D B H S - -
316 I B H S - -
317 T B H S - -
318 Q B H S - -
319 S B H S - -
320 A B H S - -
321 Q B H S - -
322 H B H S - -
323 A B H S - -
324 L B H S - -
325 R B H S - -
326 L B H S - -
327 A B H S - -
328 A B H S - -
329 F B H S - -
330 G B C S - -
331 Q B H S - -
332 L B H S - -
333 H B H S - -
334 K B H S - -
335 V B H S - -
336 L B H S - -
337 G B C S - -
338 M B C S - -
339 D B C S - -
340 P B C S - -
341 L B C S - -
342 P B C S - -
343 S B X S X X
344 K B X S X X
345 M B X S X X
346 P B X S X X
347 K B X S X X
348 K B X S X X
349 P B X S X X
350 K B X S X X
351 N B X S X X
352 E B X S X X
353 N B X S X X
354 P B X S X X
355 V B C S - -
356 D B C S - -
357 Y B C S - -
358 T B C S - -
359 V B C S - -
360 Q B C S - -
361 I B C S - -
362 P B C S - -
363 P B C S - -
364 S B C S - -
365 T B C S - -
366 T B C S - -
367 Y B C S - -
368 A B C S - -
369 I B C S - -
370 T B C S - -
371 P B C S - -
372 M B C S - -
373 K B C S - -
374 R B C S - -
375 P B C S - -
376 M B C S - -
377 E B X S X X
378 E B X S X X
379 D B X S X X
380 G B X S X X
381 E B X S X X
382 E B X S X X
383 K B X S X X
```
