## Supplementary material for "A multi-task deep-learning system for predicting membrane associations and secondary structures of proteins": Code and Raw Data: 4ay0A.ciphipsi

```
# Context-insensitive secondary structure analysis file
# Version 1.0
# SecondaryStructure is one of H/E/C ( Helix / Strand / Coil )
# MembraneLocalization is one of M/S ( Membrane / Solution )
# Orientation is either L (residue faces lipid), P (residue faces pore), or -
# Orientation of '-' is used for soluble residues
# Origin is c for TM-SS elements originating in the cytosol, or e for extracellular/outside cytosol
# SeqID 1LtrCode Chain SecondaryStructure MembraneLocalization Orientation Origin
1 A A X S X X
2 Q A X S X X
3 P A X S X X
4 D A X S X X
5 I A X S X X
6 K A X S X X
7 F A X S X X
8 A A X S X X
9 S A X S X X
10 K A X S X X
11 E A X S X X
12 Y A C S - -
13 G A C S - -
14 V A C S - -
15 T A C S - -
16 I A C S - -
17 G A C S - -
18 E A C S - -
19 S A C S - -
20 R A E S - -
21 I A E S - -
22 I A E S - -
23 Y A E S - -
24 P A C S - -
25 L A C S - -
26 D A C S - -
27 A A C S - -
28 A A C S - -
29 G A E S - -
30 V A E S - -
31 M A E S - -
32 V A E S - -
33 S A E S - -
34 V A E S - -
35 K A E S - -
36 N A E S - -
37 T A C S - -
38 Q A C S - -
39 D A C S - -
40 Y A C S - -
41 P A C S - -
42 V A E S - -
43 L A E S - -
44 I A E S - -
45 Q A E S - -
46 S A E S - -
47 R A E S - -
48 I A E S - -
49 Y A E S - -
50 D A C S - -
51 E A C S - -
52 N A C S - -
53 K A C S - -
54 E A C S - -
55 K A C S - -
56 E A C S - -
57 S A C S - -
58 E A C S - -
59 D A C S - -
60 P A C S - -
61 F A E S - -
62 V A E S - -
63 V A E S - -
64 T A E S - -
65 P A C S - -
66 P A C S - -
67 L A E S - -
68 F A E S - -
69 R A E S - -
70 L A C S - -
71 D A C S - -
72 A A C S - -
73 K A C S - -
74 Q A C S - -
75 Q A C S - -
76 N A C S - -
77 S A E S - -
78 L A E S - -
79 R A E S - -
80 I A E S - -
81 A A E S - -
82 Q A C S - -
83 A A C S - -
84 G A C S - -
85 G A C S - -
86 V A C S - -
87 F A C S - -
88 P A C S - -
89 R A C S - -
90 D A C S - -
91 K A C S - -
92 E A C S - -
93 S A E S - -
94 L A E S - -
95 K A E S - -
96 W A E S - -
97 L A E S - -
98 C A E S - -
99 V A E S - -
100 K A E S - -
101 G A C S - -
102 I A C S - -
103 P A C S - -
104 P A C S - -
105 K A X S X X
106 D A X S X X
107 E A X S X X
108 D A X S X X
109 I A X S X X
110 W A X S X X
111 V A X S X X
112 D A X S X X
113 V A X S X X
114 Q A X S X X
115 F A X S X X
116 A A X S X X
117 I A X S X X
118 N A C S - -
119 N A C S - -
120 C A C S - -
121 I A C S - -
122 K A C S - -
123 L A C S - -
124 L A C S - -
125 V A C S - -
126 R A C S - -
127 P A C S - -
128 N A C S - -
129 E A C S - -
130 L A C S - -
131 K A C S - -
132 G A C S - -
133 T A C S - -
134 P A H S - -
135 I A H S - -
136 Q A H S - -
137 F A H S - -
138 A A H S - -
139 E A H S - -
140 N A H S - -
141 L A C S - -
142 S A E S - -
143 W A E S - -
144 K A E S - -
145 V A E S - -
146 D A E S - -
147 G A C S - -
148 G A C S - -
149 K A E S - -
150 L A E S - -
151 I A E S - -
152 A A E S - -
153 E A E S - -
154 N A E S - -
155 P A C S - -
156 S A C S - -
157 P A C S - -
158 F A C S - -
159 Y A C S - -
160 M A C S - -
161 N A C S - -
162 I A C S - -
163 G A C S - -
164 E A C S - -
165 L A C S - -
166 T A C S - -
167 F A C S - -
168 G A C S - -
169 G A C S - -
170 K A C S - -
171 S A C S - -
172 I A C S - -
173 P A C S - -
174 S A C S - -
175 H A C S - -
176 Y A C S - -
177 I A C S - -
178 P A C S - -
179 P A C S - -
180 K A C S - -
181 S A C S - -
182 T A C S - -
183 W A C S - -
184 A A C S - -
185 F A C S - -
186 D A C S - -
187 L A C S - -
188 P A X S X X
189 K A X S X X
190 G A C S - -
191 L A C S - -
192 A A C S - -
193 G A C S - -
194 A A C S - -
195 R A C S - -
196 N A E S - -
197 V A E S - -
198 S A E S - -
199 W A E S - -
200 R A E S - -
201 I A E S - -
202 I A E S - -
203 N A C S - -
204 D A C S - -
205 Q A C S - -
206 G A C S - -
207 G A C S - -
208 L A C S - -
209 D A C S - -
210 R A C S - -
211 L A E S - -
212 Y A E S - -
213 S A E S - -
214 K A C S - -
215 N A C S - -
216 V A C S - -
217 T A C S - -
218 L A C S - -
```
