## Supplementary material for "A multi-task deep-learning system for predicting membrane associations and secondary structures of proteins": Code and Raw Data: 4b7oA.ciphipsi

```
# Context-insensitive secondary structure analysis file
# Version 1.0
# SecondaryStructure is one of H/E/C ( Helix / Strand / Coil )
# MembraneLocalization is one of M/S ( Membrane / Solution )
# Orientation is either L (residue faces lipid), P (residue faces pore), or -
# Orientation of '-' is used for soluble residues
# Origin is c for TM-SS elements originating in the cytosol, or e for extracellular/outside cytosol
# SeqID 1LtrCode Chain SecondaryStructure MembraneLocalization Orientation Origin
1 M A X S X X
2 H A X S X X
3 H A X S X X
4 H A X S X X
5 H A X S X X
6 H A X S X X
7 H A X S X X
8 S A X S X X
9 S A X S X X
10 G A X S X X
11 L A X S X X
12 V A X S X X
13 P A X S X X
14 R A X S X X
15 G A X S X X
16 S A X S X X
17 G A X S X X
18 M A X S X X
19 K A X S X X
20 E A X S X X
21 T A X S X X
22 A A X S X X
23 A A X S X X
24 A A X S X X
25 K A X S X X
26 F A X S X X
27 E A X S X X
28 R A X S X X
29 Q A X S X X
30 H A X S X X
31 M A X S X X
32 D A X S X X
33 S A X S X X
34 P A X S X X
35 D A X S X X
36 L A X S X X
37 G A X S X X
38 T A X S X X
39 D A X S X X
40 D A X S X X
41 D A X S X X
42 D A X S X X
43 K A X S X X
44 M A X S X X
45 A A X S X X
46 E A X S X X
47 N A X S X X
48 N A X S X X
49 A A X S X X
50 K A X S X X
51 V A X S X X
52 V A X S X X
53 L A X S X X
54 D A X S X X
55 T A X S X X
56 V A X S X X
57 T A X S X X
58 V A X S X X
59 K A X S X X
60 G A C S - -
61 D A C S - p
62 R A C S - p
63 Q A C S - p
64 G A E S - -
65 S A C S - p
66 K A C S - p
67 I A C S - p
68 R A C S - p
69 T A C S - p
70 N A C S - p
71 I A C S - p
72 V A C S - p
73 T A C S - p
74 L A H S - p
75 Q A H S - p
76 Q A H S - p
77 K A H S - p
78 D A H S - p
79 E A H S - p
80 S A C S - p
81 T A C S - p
82 A A C S - p
83 T A C S - p
84 D A C S - p
85 M A H S - p
86 R A H S - -
87 E A H S - p
88 L A H S - p
89 L A H S - p
90 K A H S - p
91 E A H S - p
92 E A C S - p
93 P A C S - p
94 S A C S - p
95 I A E S - p
96 D A E S - -
97 F A E S - -
98 G A C S - -
99 G A C S - -
100 G A C S - -
101 N A C S - -
102 G A C S - -
103 T A C S - -
104 S A C S - -
105 Q A E S - -
106 F A E S - -
107 L A E S - -
108 T A E S - -
109 L A E S - -
110 R A C S - -
111 G A C S - -
112 M A C S - -
113 G A C S - -
114 Q A C S - -
115 N A C S - -
116 S A C S - -
117 V A C S - -
118 D A C S - -
119 I A C S - p
120 K A C S - p
121 V A C S - p
122 D A C S - p
123 N A C S - p
124 A A C S - p
125 Y A C S - -
126 S A C S - -
127 D A C S - -
128 S A C S - -
129 Q A C S - -
130 I A C S - -
131 L A C S - -
132 Y A C S - -
133 H A C S - -
134 Q A C S - -
135 G A C S - -
136 R A C S - -
137 F A C S - -
138 I A C S - -
139 V A C S - p
140 D A C S - p
141 P A C S - p
142 A A C S - p
143 L A C S - p
144 V A C S - p
145 K A C S - p
146 V A E S - p
147 V A E S - p
148 S A E S - p
149 V A E S - p
150 Q A E S - p
151 K A E S - p
152 G A C S - p
153 A A C S - p
154 G A C S - p
155 S A C S - p
156 A A C S - p
157 S A C S - p
158 A A C S - p
159 G A C S - p
160 I A C S - p
161 G A C S - -
162 A A C S - p
163 T A C S - -
164 N A C S - -
165 G A C S - p
166 A A E S - p
167 I A E S - p
168 I A E S - p
169 A A E S - p
170 K A E S - p
171 T A C S - p
172 V A C S - p
173 D A C S - p
174 A A H S - p
175 Q A H S - p
176 D A H S - p
177 L A H S - p
178 L A H S - p
179 K A H S - p
180 G A H S - -
181 L A C S - -
182 D A C S - -
183 K A C S - -
184 N A C S - -
185 W A E M L >
186 G A E M P >
187 V A E M L >
188 R A E M P >
189 L A E M L >
190 N A E M P >
191 S A E M L >
192 G A E M P >
193 F A E M L >
194 A A E S - -
195 S A C S - -
196 N A C S - -
197 E A C S - -
198 G A C S - -
199 V A E S - -
200 S A E M P <
201 Y A E M L <
202 G A E M P <
203 A A E M L <
204 S A E M P <
205 V A E M L <
206 F A E M P <
207 G A E M L <
208 K A E M P <
209 E A C S - -
210 G A C S - -
211 N A C S - -
212 F A E M L >
213 D A E M P >
214 G A E M L >
215 L A E M P >
216 F A E M L >
217 S A E M P >
218 Y A E M L >
219 N A E M P >
220 R A E M L >
221 N A E S - -
222 D A E S - -
223 E A E S - -
224 K A C S - -
225 E A C S - -
226 Y A C S - -
227 E A C S - -
228 A A C S - -
229 G A C S - -
230 K A C S - -
231 G A C S - -
232 F A C S - -
233 R A C S - -
234 N A C S - -
235 F A C S - -
236 N A C S - -
237 G A C S - -
238 G A C S - -
239 K A C S - -
240 T A C S - -
241 V A C S - -
242 P A C S - -
243 Y A C S - -
244 S A C S - -
245 A A E S - -
246 L A E S - -
247 D A E S - -
248 K A E S - -
249 R A E S - -
250 S A E M P <
251 Y A E M L <
252 L A E M P <
253 A A E M L <
254 K A E M P <
255 I A E M L <
256 G A E M P <
257 T A E M L <
258 T A E M P <
259 F A C S - -
260 G A C S - -
261 D A C S - -
262 G A C S - -
263 D A C S - -
264 H A E M L >
265 R A E M P >
266 I A E M L >
267 V A E M P >
268 L A E M L >
269 S A E M P >
270 H A E M L >
271 M A E M P >
272 E A E M L >
273 D A E S - -
274 Q A E S - -
275 H A E S - -
276 R A E S - -
277 G A C S - -
278 I A C S - -
279 R A C S - -
280 T A C S - -
281 V A C S - -
282 R A C S - -
283 E A C S - -
284 E A C S - -
285 F A C S - -
286 T A C S - -
287 V A C S - -
288 G A X S X X
289 D A X S X X
290 A A X S X X
291 S A X S X X
292 S A X S X X
293 R A X S X X
294 T A X S X X
295 N A X S X X
296 I A X S X X
297 T A X S X X
298 R A X S X X
299 Q A X S X X
300 A A X S X X
301 P A C S - -
302 P A C S - -
303 Y A C S - -
304 R A C S - -
305 E A C S - -
306 T A E S - -
307 T A E S - -
308 Q A E S - -
309 S A E S - -
310 N A E M P <
311 T A E M L <
312 N A E M P <
313 L A E M L <
314 A A E M P <
315 Y A E M L <
316 T A E M P <
317 G A E M L <
318 K A E M P <
319 D A C S - -
320 L A E S - -
321 G A C S - -
322 F A E M L >
323 V A E M L >
324 E A C S - p
325 K A E M P >
326 L A E M L >
327 D A E M P >
328 A A E M L >
329 N A E M P >
330 A A E M L >
331 Y A E M P >
332 V A E M L >
333 L A E S - -
334 E A E S - -
335 K A E S - -
336 K A E S - -
337 R A E S - -
338 Y A E S - -
339 S A E S - -
340 A A C S - -
341 D A C S - -
342 D A C S - -
343 K A C S - -
344 D A C S - -
345 N A C S - -
346 G A C S - -
347 Y A C S - -
348 A A C S - -
349 G A C S - -
350 N A C S - -
351 V A C S - -
352 V A C S - -
353 G A C S - -
354 P A C S - -
355 N A E S - -
356 H A E S - -
357 T A E S - -
358 R A E S - -
359 I A E S - -
360 T A E S - -
361 T A E S - -
362 R A E S - -
363 G A E M P <
364 M A E M L <
365 N A E M P <
366 F A E M L <
367 N A E M P <
368 F A E M L <
369 D A E M P <
370 S A E M L <
371 R A E M P <
372 L A C S - -
373 A A C S - -
374 E A C S - -
375 Q A C S - -
376 T A E M L >
377 L A E M P >
378 L A E M L >
379 K A E M P >
380 Y A E M L >
381 G A E M P >
382 I A E M L >
383 N A E M P >
384 Y A E M L >
385 R A E S - -
386 H A E S - -
387 Q A E S - -
388 E A E S - -
389 I A E S - -
390 K A E S - -
391 P A C S - -
392 Q A C S - -
393 A A C S - -
394 F A C S - -
395 L A C S - -
396 N A C S - -
397 G A C S - -
398 E A C S - -
399 F A C S - -
400 E A C S - -
401 I A C S - -
402 S A C S - -
403 G A X S X X
404 K A X S X X
405 K A X S X X
406 K A X S X X
407 D A X S X X
408 P A X S X X
409 K A X S X X
410 D A X S X X
411 P A X S X X
412 K A X S X X
413 K A X S X X
414 E A X S X X
415 I A X S X X
416 D A X S X X
417 K A C S - -
418 T A C S - -
419 D A C S - -
420 E A C S - -
421 E A C S - -
422 K A H S - -
423 A A H S - -
424 K A H S - -
425 D A H S - -
426 K A H S - -
427 K A H S - -
428 D A H S - -
429 M A H S - -
430 D A H S - -
431 L A H S - -
432 V A H S - -
433 H A H S - -
434 S A H S - -
435 Y A C S - -
436 K A C S - -
437 L A C S - -
438 S A C S - -
439 N A C S - -
440 P A C S - -
441 T A E S - -
442 K A E S - -
443 T A E S - -
444 D A E S - -
445 T A E S - -
446 G A E M P <
447 A A E M L <
448 Y A E M P <
449 I A E M L <
450 E A E M P <
451 A A E M L <
452 I A E M P <
453 H A E M L <
454 E A E M P -
455 L A E S - -
456 D A C S - -
457 G A C S - -
458 F A E M L >
459 T A E M P >
460 L A E M L >
461 T A E M P >
462 G A E M L >
463 G A E M P >
464 L A E M L >
465 R A E M P >
466 Y A E M L >
467 D A E S - -
468 R A E S - -
469 F A E S - -
470 K A E S - -
471 V A E S - -
472 K A E S - -
473 T A C S - -
474 H A C S - -
475 D A C S - -
476 G A C S - -
477 K A C S - -
478 T A E S - -
479 V A E S - -
480 S A E S - -
481 S A E S - -
482 S A E S - -
483 N A E S - -
484 L A E S - -
485 N A E M P <
486 P A E M L <
487 S A E M P <
488 F A E M L <
489 G A E M P <
490 V A E M L <
491 I A E M P <
492 W A E M L <
493 Q A E M P <
494 P A C S - -
495 H A C S - -
496 E A C S - -
497 H A C S - -
498 W A E M L >
499 S A E M P >
500 F A E M L >
501 S A E M P >
502 S A E M L >
503 S A E M P >
504 H A E M L >
505 N A E M P >
506 Y A E M L >
507 A A E S - -
508 S A E S - -
509 R A E S - -
510 S A C S - -
511 P A C S - -
512 R A C S - -
513 L A C S - -
514 Y A C S - -
515 D A C S - -
516 A A H S - -
517 L A H S - -
518 Q A H S - -
519 T A H S - -
520 H A H S - -
521 G A C S - -
522 K A C S - -
523 R A C S - -
524 G A C S - -
525 I A C S - -
526 I A C S - -
527 S A C S - -
528 I A C S - -
529 A A C S - -
530 D A C S - -
531 G A C S - -
532 T A C S - -
533 K A C S - -
534 A A C S - -
535 E A C S - -
536 R A E S - -
537 A A E S - -
538 R A E S - -
539 N A E M P <
540 T A E M L <
541 E A E M P <
542 I A E M L <
543 G A E M P <
544 F A E M L <
545 N A E M P <
546 Y A E M L <
547 N A E M P <
548 D A C S - -
549 G A C S - -
550 T A C S - -
551 F A E M L >
552 A A E M P >
553 A A E M L >
554 N A E M P >
555 G A E M L >
556 S A E M P >
557 Y A E M L >
558 F A E M P >
559 W A E M L >
560 Q A E S - -
561 T A E S - -
562 I A E S - -
563 K A E S - -
564 D A C S - -
565 A A C S - -
566 L A C S - -
567 A A C S - -
568 N A C S - -
569 P A C S - -
570 Q A C S - -
571 N A C S - -
572 R A X S X X
573 H A X S X X
574 V A X S X X
575 S A X S X X
576 A A C S - -
577 A A C S - -
578 V A C S - -
579 R A C S - -
580 E A C S - -
581 A A C S - -
582 V A C S - -
583 N A C S - -
584 A A C S - -
585 G A C S - -
586 Y A E S - -
587 I A E S - -
588 K A E S - -
589 N A E S - -
590 H A E S - -
591 G A C M L <
592 Y A E M L <
593 E A E M P <
594 L A E M L <
595 G A E M P <
596 A A E M L <
597 S A E M P <
598 Y A E M L <
599 R A E M P <
600 T A E S - -
601 G A C S - -
602 G A E M L >
603 L A E M L >
604 T A E M P >
605 A A E M L >
606 K A E M P >
607 V A E M L >
608 G A E M P >
609 V A E M L >
610 S A E M P >
611 H A E S - -
612 S A E S - -
613 K A C S - -
614 P A C S - -
615 R A E S - -
616 F A E S - -
617 Y A E S - -
618 D A E S - -
619 T A C S - -
620 H A C S - -
621 P A C S - -
622 K A C S - -
623 K A C S - -
624 L A C S - -
625 L A C S - -
626 S A C S - -
627 A A C S - -
628 N A C S - -
629 P A C S - -
630 E A C S - -
631 F A C S - -
632 G A C S - -
633 A A C S - -
634 Q A C S - -
635 V A C S - -
636 G A C S - -
637 R A C S - -
638 A A E S - -
639 W A E M L <
640 T A E M P <
641 A A E M L <
642 S A E M P <
643 L A E M L <
644 A A E M P <
645 Y A E M L <
646 R A E M P <
647 F A E M L <
648 Q A C S - -
649 N A C S - -
650 P A C S - -
651 N A E M P >
652 L A E M L >
653 E A E M P >
654 I A E M L >
655 G A E M P >
656 W A E M L >
657 R A E M P >
658 G A E M L >
659 R A E M P >
660 Y A E S - -
661 V A E S - -
662 Q A E S - -
663 K A C S - -
664 A A C S - -
665 V A C S - -
666 G A C S - -
667 S A C S - -
668 I A C S - -
669 L A C S - -
670 V A C S - -
671 A A C S - -
672 G A C S - -
673 Q A C S - -
674 K A C S - -
675 D A C S - -
676 R A C S - -
677 N A X S X X
678 G A C S - -
679 K A C S - -
680 L A C S - -
681 E A C S - -
682 N A C S - -
683 V A C S - -
684 V A C S - -
685 R A C S - -
686 K A C S - -
687 G A E S - -
688 F A E S - -
689 G A E S - -
690 V A E S - -
691 N A E M L <
692 D A E M P <
693 V A E M L <
694 F A E M P <
695 A A E M L <
696 N A E M P <
697 W A E M L <
698 K A E M P <
699 P A E M L <
700 L A C S - -
701 G A C S - -
702 K A C S - -
703 D A E M P >
704 T A E M L >
705 L A E M L >
706 N A E M P >
707 V A E M L >
708 N A E M P >
709 L A E M L >
710 S A E M P >
711 V A E M L >
712 N A E M P >
713 N A C S - -
714 V A E S - -
715 F A C S - -
716 N A C S - -
717 T A C S - -
718 F A E S - -
719 Y A E S - -
720 Y A E S - -
721 P A C S - -
722 H A C S - -
723 S A C S - -
724 Q A C S - -
725 R A C S - -
726 W A C S - -
727 T A C S - -
728 N A C S - -
729 T A C S - -
730 L A C S - -
731 P A C S - -
732 G A C S - -
733 V A C S - -
734 G A C S - -
735 R A C S - -
736 D A E S - -
737 V A E M L <
738 R A E M P <
739 L A E M L <
740 G A E M P <
741 V A E M L <
742 N A E M P <
743 Y A E M L <
744 K A E M P <
745 F A E M L <
```
