## Supplementary material for "A multi-task deep-learning system for predicting membrane associations and secondary structures of proteins": Code and Raw Data: 4bemJ.ciphipsi

```
# Context-insensitive secondary structure analysis file
# Version 1.0
# SecondaryStructure is one of H/E/C ( Helix / Strand / Coil )
# MembraneLocalization is one of M/S ( Membrane / Solution )
# Orientation is either L (residue faces lipid), P (residue faces pore), or -
# Orientation of '-' is used for soluble residues
# Origin is c for TM-SS elements originating in the cytosol, or e for extracellular/outside cytosol
# SeqID 1LtrCode Chain SecondaryStructure MembraneLocalization Orientation Origin
1 U J C S - -
2 I J C S - -
3 G J C S - -
4 D J C S - -
5 M J C S - -
6 N J C S - -
7 I J H S - -
8 V J H S - -
9 D J H S - -
10 F J H S - -
11 V J H S - -
12 I J H S - -
13 Q J H S - -
14 F J H S - -
15 L J H S - -
16 S J H S - -
17 Q J H S - -
18 F J C S - -
19 D J C S - -
20 P J H S - -
21 V J H S - -
22 D J H S - -
23 V J H S - -
24 I J H S - -
25 K J H S - -
26 G J H S - -
27 F J H S - -
28 S J H S - -
29 A J H S - -
30 L J H S - -
31 G J H M L <
32 I J H M L <
33 G J H M L <
34 L J H M L <
35 A J H M L <
36 M J H M L <
37 V J H M L <
38 A J H M L <
39 G J H M L <
40 V J H M L <
41 G J H M L <
42 P J H M L <
43 G J H M L <
44 I J H M L <
45 G J H M L <
46 Q J H M L <
47 G J H M L <
48 F J H M L <
49 A J H M L <
50 A J H M L <
51 G J H M L <
52 K J H S - -
53 G J H S - -
54 A J H S - -
55 E J H S - -
56 A J H S - -
57 V J H S - -
58 G J H S - -
59 K J H S - -
60 N J C S - -
61 P J H S - -
62 T J H S - -
63 K J H S - -
64 S J H S - -
65 N J H S - -
66 D J H S - -
67 I J H S - -
68 V J H S - -
69 M J H S - -
70 I J H M L >
71 M J H M L >
72 L J H M L >
73 L J H M L >
74 G J H M L >
75 A J H M L >
76 A J H M L >
77 V J H M L >
78 A J H M L >
79 E J H M L >
80 T J H M L >
81 S J H M L >
82 G J H M L >
83 I J H M L >
84 F J H M L >
85 S J H M L >
86 L J H M L >
87 V J H M L >
88 I J H M L >
89 A J H M L >
90 L J H M L >
91 I J H M L >
92 L J H M L >
93 L J H M L >
94 F J H S - -
95 A J C S - -
96 N J C S - -
97 P J C S - -
98 F J C S - -
99 I J C S - -
100 S J C S - -
101 S J C S - -
102 T J C S - -
103 A J C S - -
104 S J C S - -
105 V J H S - -
106 W J H S - -
107 I J H S - -
108 L J H S - -
109 S J H S - -
110 A J H S - -
111 S J H S - -
112 A J H S - -
113 M J H S - -
114 A J H M L <
115 S J H M L <
116 G J H M L <
117 I J H M L <
118 A J H M L <
119 M J H M L <
120 I J H M L <
121 A J H M L <
122 G J H M L <
123 I J H M L <
124 G J H M L <
125 P J H M L <
126 G J H M L <
127 T J H M L <
128 G J H M L <
129 Q J H M L <
130 G J H M L <
131 Y J H M L <
132 A J H M L <
133 A J H M L <
134 G J H M L <
135 K J H S - -
136 G J H S - -
137 A J H S - -
138 E J H S - -
139 A J H S - -
140 V J H S - -
141 G J H S - -
142 I J H S - -
143 R J C S - -
144 P J H S - -
145 E J H S - -
146 M J H S - -
147 K J H S - -
148 S J H S - -
149 A J H S - -
150 I J H S - -
151 L J H S - -
152 R J H M L >
153 V J H M L >
154 M J H M L >
155 L J H M L >
156 L J H M L >
157 G J H M L >
158 Q J H M L >
159 A J H M L >
160 V J H M L >
161 A J H M L >
162 Q J H M L >
163 T J H M L >
164 T J H M L >
165 G J H M L >
166 I J H M L >
167 Y J H M L >
168 A J H M L >
169 L J H M L >
170 I J H M L >
171 V J H M L >
172 A J H M L >
173 L J H M L >
174 I J H M L >
175 L J H M L >
176 M J H S - -
177 Y J H S - -
178 A J C S - -
179 N J C S - -
180 P J C S - -
181 F J C S - -
182 L J C S - -
```
