## Supplementary material for "A multi-task deep-learning system for predicting membrane associations and secondary structures of proteins": Code and Raw Data: 4bt7A.ciphipsi

```
# Context-insensitive secondary structure analysis file
# Version 1.0
# SecondaryStructure is one of H/E/C ( Helix / Strand / Coil )
# MembraneLocalization is one of M/S ( Membrane / Solution )
# Orientation is either L (residue faces lipid), P (residue faces pore), or -
# Orientation of '-' is used for soluble residues
# Origin is c for TM-SS elements originating in the cytosol, or e for extracellular/outside cytosol
# SeqID 1LtrCode Chain SecondaryStructure MembraneLocalization Orientation Origin
1 T A X S X X
2 V A X S X X
3 P A X S X X
4 A A X S X X
5 P A X S X X
6 P A X S X X
7 A A X S X X
8 K A X S X X
9 Q A X S X X
10 E A X S X X
11 S A X S X X
12 K A X S X X
13 P A X S X X
14 A A X S X X
15 V A X S X X
16 A A X S X X
17 A A X S X X
18 N A X S X X
19 P A C S - -
20 A A C S - -
21 P A C S - -
22 K A C S - -
23 N A C S - -
24 V A C S - -
25 L A C S - -
26 F A E S - -
27 Q A E S - -
28 Y A E S - -
29 S A C S - -
30 T A C S - -
31 I A H S - -
32 N A H S - -
33 A A H S - -
34 L A H S - -
35 M A H S - -
36 L A H S - -
37 G A C S - -
38 Q A C S - -
39 F A C S - -
40 E A C S - -
41 G A C S - -
42 D A C S - -
43 L A C S - -
44 T A C S - -
45 L A H S - -
46 K A H S - -
47 D A H S - -
48 L A H S - -
49 K A H S - -
50 L A H S - -
51 R A H S - -
52 G A C S - -
53 D A C S - -
54 M A C S - -
55 G A C S - -
56 L A C S - -
57 G A C S - -
58 T A C S - -
59 I A C S - -
60 N A C S - -
61 D A C S - -
62 L A C S - -
63 D A C S - -
64 G A C S - -
65 E A E S - -
66 M A E S - -
67 I A E S - -
68 Q A E S - -
69 M A E S - -
70 G A C S - -
71 T A C S - -
72 K A E S - -
73 F A E S - -
74 Y A E S - -
75 Q A E S - -
76 I A E S - -
77 D A C S - -
78 S A C S - -
79 T A C S - -
80 G A C S - -
81 K A C S - -
82 L A C S - -
83 S A C S - -
84 E A C S - -
85 L A C S - -
86 P A C S - -
87 E A C S - -
88 S A C S - -
89 V A C S - -
90 K A C S - -
91 T A C S - -
92 P A C S - -
93 F A E S - -
94 A A E S - -
95 V A E S - -
96 T A E S - -
97 T A E S - -
98 H A E S - -
99 F A C S - -
100 E A C S - -
101 P A C S - -
102 K A C S - -
103 E A E S - -
104 K A E S - -
105 T A E S - -
106 T A E S - -
107 L A E S - -
108 T A E S - -
109 N A C S - -
110 V A C S - -
111 Q A C S - -
112 D A C S - -
113 Y A H S - -
114 N A H S - -
115 Q A H S - -
116 L A H S - -
117 T A H S - -
118 K A H S - -
119 M A H S - -
120 L A H S - -
121 E A H S - -
122 E A H S - -
123 K A H S - -
124 F A H S - -
125 E A C S - -
126 N A C S - -
127 K A C S - -
128 N A C S - -
129 V A C S - -
130 F A E S - -
131 Y A E S - -
132 A A E S - -
133 V A E S - -
134 K A E S - -
135 L A E S - -
136 T A E S - -
137 G A C S - -
138 T A C S - -
139 F A C S - -
140 K A C S - -
141 M A E S - -
142 V A E S - -
143 K A E S - -
144 A A E S - -
145 R A E S - -
146 T A E S - -
147 V A E S - -
148 P A C S - -
149 K A C S - -
150 Q A C S - -
151 T A C S - -
152 R A C S - -
153 P A C S - -
154 Y A C S - -
155 P A C S - -
156 Q A C S - -
157 L A H S - -
158 T A H S - -
159 E A H S - -
160 V A H S - -
161 T A H S - -
162 K A H S - -
163 K A H S - -
164 Q A C S - -
165 S A C S - -
166 E A E S - -
167 F A E S - -
168 E A E S - -
169 F A E S - -
170 K A E S - -
171 N A C S - -
172 V A C S - -
173 K A C S - -
174 G A C S - -
175 T A E S - -
176 L A E S - -
177 I A E S - -
178 G A C S - -
179 F A E S - -
180 Y A E S - -
181 T A E S - -
182 P A C S - -
183 N A H S - -
184 Y A H S - -
185 A A H S - -
186 A A H S - -
187 A A H S - -
188 L A H S - -
189 N A C S - -
190 V A C S - -
191 P A C S - -
192 G A C S - -
193 F A E S - -
194 H A E S - -
195 L A E S - -
196 H A E S - -
197 F A E S - -
198 I A E S - -
199 T A C S - -
200 E A C S - -
201 D A C S - -
202 K A C S - -
203 T A C S - -
204 S A C S - -
205 G A C S - -
206 G A C S - -
207 H A C S - -
208 V A C S - -
209 L A C S - -
210 N A C S - -
211 L A C S - -
212 Q A C S - -
213 F A C S - -
214 D A C S - -
215 N A E S - -
216 A A E S - -
217 N A E S - -
218 L A E S - -
219 E A E S - -
220 I A E S - -
221 S A E S - -
222 P A C S - -
223 I A C S - -
224 H A C S - -
225 E A E S - -
226 F A E S - -
227 D A E S - -
228 V A E S - -
229 Q A E S - -
230 L A E S - -
231 P A C S - -
232 H A C S - -
233 T A C S - -
234 D A H S - -
235 D A H S - -
236 F A H S - -
237 A A H S - -
238 H A H S - -
239 S A C S - -
240 D A C S - -
241 L A C S - -
242 T A C S - -
243 Q A C S - -
244 V A C S - -
245 T A C S - -
246 T A H S - -
247 S A H S - -
248 Q A H S - -
249 V A H S - -
250 H A H S - -
251 Q A H S - -
252 A A H S - -
253 E A H S - -
254 S A C S - -
255 E A C S - -
256 R A X S X X
257 K A X S X X
```
