## Supplementary material for "A multi-task deep-learning system for predicting membrane associations and secondary structures of proteins": Code and Raw Data: 4bwnA.ciphipsi

```
# Context-insensitive secondary structure analysis file
# Version 1.0
# SecondaryStructure is one of H/E/C ( Helix / Strand / Coil )
# MembraneLocalization is one of M/S ( Membrane / Solution )
# Orientation is either L (residue faces lipid), P (residue faces pore), or -
# Orientation of '-' is used for soluble residues
# Origin is c for TM-SS elements originating in the cytosol, or e for extracellular/outside cytosol
# SeqID 1LtrCode Chain SecondaryStructure MembraneLocalization Orientation Origin
1 Q A H S - -
2 L A H S - -
3 E A H S - -
4 D A H S - -
5 L A H S - -
6 K A H S - -
7 Q A H S - -
8 Q A H S - -
9 L A H S - -
10 Q A H S - -
11 Q A H S - -
12 A A H S - -
13 E A H S - -
14 E A H S - -
15 A A H S - -
16 L A H S - -
17 V A H S - -
18 A A H S - -
19 K A H S - -
20 Q A H S - -
21 E A H S - -
22 V A H S - -
23 I A H S - -
24 D A H S - -
25 K A H S - -
26 L A H S - -
27 K A H S - -
28 E A H S - -
29 E A H S - -
30 A A H S - -
31 E A H S - -
32 Q A H S - -
33 H A H S - -
34 N A H S - -
35 I A H S - -
36 V A H S - -
37 M A H S - -
38 E A H S - -
39 T A H S - -
40 V A H S - -
41 P A H S - -
42 V A H S - -
43 L A H S - -
44 K A H S - -
45 A A H S - -
46 Q A H S - -
47 A A H S - -
48 D A H S - -
49 I A H S - -
50 Y A H S - -
51 K A H S - -
52 A A H S - -
53 D A H S - -
54 F A H S - -
55 Q A H S - -
56 A A H S - -
57 E A H S - -
58 R A H S - -
59 Q A H S - -
60 A A H S - -
61 R A H S - -
62 E A H S - -
63 K A H S - -
64 L A H S - -
65 A A H S - -
66 E A H S - -
67 K A H S - -
68 K A H S - -
69 E A H S - -
70 L A H S - -
71 L A H S - -
72 Q A H S - -
73 E A H S - -
74 Q A H S - -
75 L A H S - -
76 E A H S - -
77 Q A H S - -
78 L A H S - -
79 Q A H S - -
80 R A H S - -
81 E A H S - -
82 Y A H S - -
83 S A H S - -
84 K A H S - -
85 L A H S - -
86 K A H S - -
```
