## Supplementary material for "A multi-task deep-learning system for predicting membrane associations and secondary structures of proteins": Code and Raw Data: 4bwrA.ciphipsi

```
# Context-insensitive secondary structure analysis file
# Version 1.0
# SecondaryStructure is one of H/E/C ( Helix / Strand / Coil )
# MembraneLocalization is one of M/S ( Membrane / Solution )
# Orientation is either L (residue faces lipid), P (residue faces pore), or -
# Orientation of '-' is used for soluble residues
# Origin is c for TM-SS elements originating in the cytosol, or e for extracellular/outside cytosol
# SeqID 1LtrCode Chain SecondaryStructure MembraneLocalization Orientation Origin
1 N A C S - -
2 V A C S - -
3 N A C S - -
4 L A H S - -
5 E A H S - -
6 Q A H S - -
7 L A H S - -
8 K A H S - -
9 Q A H S - -
10 K A H S - -
11 A A H S - -
12 E A H S - -
13 S A H S - -
14 G A C S - -
15 E A C S - -
16 A A H S - -
17 K A H S - -
18 A A H S - -
19 Q A H S - -
20 L A H S - -
21 E A H S - -
22 L A H S - -
23 G A H S - -
24 Y A H S - -
25 R A H S - -
26 Y A H S - -
27 F A H S - -
28 Q A H S - -
29 G A C S - -
30 N A C S - -
31 E A C S - -
32 T A C S - -
33 T A C S - -
34 K A C S - -
35 D A C S - -
36 L A C S - -
37 T A C S - -
38 Q A C S - -
39 A A C S - -
40 U A C S - -
41 D A C S - -
42 W A H S - -
43 F A H S - -
44 R A H S - -
45 R A H S - -
46 A A H S - -
47 A A H S - -
48 E A H S - -
49 Q A H S - -
50 G A C S - -
51 Y A C S - -
52 T A H S - -
53 P A H S - -
54 A A H S - -
55 E A H S - -
56 Y A H S - -
57 V A H S - -
58 L A H S - -
59 G A H S - -
60 L A H S - -
61 R A H S - -
62 Y A H S - -
63 U A X S X X
64 N A C S - -
65 G A C S - -
66 E A C S - -
67 G A C S - -
68 V A C S - -
69 P A C S - -
70 Q A C S - -
71 D A C S - -
72 Y A H S - -
73 A A H S - -
74 Q A H S - -
75 A A H S - -
76 V A H S - -
77 I A H S - -
78 W A H S - -
79 Y A H S - -
80 K A H S - -
81 K A H S - -
82 A A H S - -
83 A A H S - -
84 L A H S - -
85 K A H S - -
86 G A C S - -
87 L A C S - -
88 P A H S - -
89 Q A H S - -
90 A A H S - -
91 Q A H S - -
92 Q A H S - -
93 N A H S - -
94 L A H S - -
95 G A H S - -
96 V A H S - -
97 U A H S - -
98 Y A C S - -
99 H A C S - -
100 E A C S - -
101 G A C S - -
102 N A C S - -
103 G A C S - -
104 V A C S - -
105 K A C S - -
106 V A C S - -
107 D A C S - -
108 K A H S - -
109 A A H S - -
110 E A H S - -
111 S A H S - -
112 V A H S - -
113 K A H S - -
114 W A H S - -
115 F A H S - -
116 R A H S - -
117 L A H S - -
118 A A H S - -
119 A A H S - -
120 E A H S - -
121 Q A H S - -
122 G A C S - -
123 R A C S - -
124 D A H S - -
125 S A H S - -
126 G A H S - -
127 Q A H S - -
128 Q A H S - -
129 S A H S - -
130 U A X S X X
131 G A C S - -
132 D A H S - -
133 A A H S - -
134 Y A H S - -
135 F A H S - -
136 E A H S - -
137 G A C S - -
138 D A C S - -
139 G A C S - -
140 V A C S - -
141 T A C S - -
142 R A C S - -
143 D A C S - -
144 Y A C S - -
145 V A C S - -
146 U A C S - -
147 A A C S - -
148 R A H S - -
149 E A H S - -
150 W A H S - -
151 Y A H S - -
152 S A H S - -
153 K A H S - -
154 A A H S - -
155 A A H S - -
156 E A H S - -
157 Q A H S - -
158 G A C S - -
159 N A C S - -
160 V A H S - -
161 W A H S - -
162 S A H S - -
163 C A H S - -
164 N A H S - -
165 Q A H S - -
166 L A H S - -
167 G A H S - -
168 Y A H S - -
169 U A X S X X
170 Y A C S - -
171 S A C S - -
172 R A C S - -
173 G A C S - -
174 L A C S - -
175 G A C S - -
176 V A C S - -
177 E A C S - -
178 R A C S - -
179 N A C S - -
180 D A H S - -
181 A A H S - -
182 I A H S - -
183 S A H S - -
184 A A H S - -
185 Q A H S - -
186 W A H S - -
187 Y A H S - -
188 R A H S - -
189 K A H S - -
190 S A H S - -
191 A A H S - -
192 T A H S - -
193 S A H S - -
194 G A C S - -
195 D A C S - -
196 E A H S - -
197 L A H S - -
198 G A H S - -
199 Q A H S - -
200 L A H S - -
201 H A H S - -
202 L A H S - -
203 A A H S - -
204 D A H S - -
205 U A H S - -
206 Y A C S - -
207 Y A C S - -
208 F A C S - -
209 G A C S - -
210 I A C S - -
211 G A C S - -
212 V A C S - -
213 T A C S - -
214 Q A C S - -
215 D A C S - -
216 Y A H S - -
217 T A H S - -
218 Q A H S - -
219 S A H S - -
220 R A H S - -
221 V A H S - -
222 L A H S - -
223 F A H S - -
224 S A H S - -
225 Q A H S - -
226 S A H S - -
227 A A H S - -
228 E A H S - -
229 Q A H S - -
230 G A C S - -
231 N A C S - -
232 S A H S - -
233 I A H S - -
234 A A H S - -
235 Q A H S - -
236 F A H S - -
237 R A H S - -
238 L A H S - -
239 G A H S - -
240 Y A H S - -
241 I A H S - -
242 L A H S - -
243 E A H S - -
244 Q A H S - -
245 G A C S - -
246 L A C S - -
247 A A C S - -
248 G A C S - -
249 A A C S - -
250 K A C S - -
251 E A C S - -
252 P A H S - -
253 L A H S - -
254 K A H S - -
255 A A H S - -
256 L A H S - -
257 E A H S - -
258 W A H S - -
259 Y A H S - -
260 R A H S - -
261 K A H S - -
262 S A H S - -
263 A A H S - -
264 E A H S - -
265 Q A H S - -
266 G A C S - -
267 N A C S - -
268 S A H S - -
269 D A H S - -
270 G A H S - -
271 Q A H S - -
272 Y A H S - -
273 Y A H S - -
274 L A H S - -
275 A A H S - -
276 H A H S - -
277 L A H S - -
278 Y A H S - -
279 D A H S - -
280 K A H S - -
281 G A C S - -
282 A A C S - -
283 E A C S - -
284 G A C S - -
285 V A C S - -
286 A A C S - -
287 K A C S - -
288 N A C S - -
289 R A H S - -
290 E A H S - -
291 Q A H S - -
292 A A H S - -
293 I A H S - -
294 S A H S - -
295 W A H S - -
296 Y A H S - -
297 T A H S - -
298 K A H S - -
299 S A H S - -
300 A A H S - -
301 E A H S - -
302 Q A H S - -
303 G A C S - -
304 D A C S - -
305 A A H S - -
306 T A H S - -
307 A A H S - -
308 Q A H S - -
309 A A H S - -
310 N A H S - -
311 L A H S - -
312 G A H S - -
313 A A H S - -
314 I A H S - -
315 Y A H S - -
316 F A H S - -
317 R A H S - -
318 L A C S - -
319 G A C S - -
320 S A C S - -
321 E A H S - -
322 E A H S - -
323 E A H S - -
324 H A H S - -
325 K A H S - -
326 K A H S - -
327 A A H S - -
328 V A H S - -
329 E A H S - -
330 W A H S - -
331 F A H S - -
332 R A H S - -
333 K A H S - -
334 A A H S - -
335 A A H S - -
336 A A H S - -
337 K A H S - -
338 G A C S - -
339 E A C S - -
340 K A H S - -
341 A A H S - -
342 A A H S - -
343 Q A H S - -
344 F A H S - -
345 N A H S - -
346 L A H S - -
347 G A H S - -
348 N A H S - -
349 A A H S - -
350 L A H S - -
351 L A H S - -
352 Q A H S - -
353 G A C S - -
354 K A C S - -
355 G A C S - -
356 V A C S - -
357 K A C S - -
358 K A C S - -
359 D A C S - -
360 E A H S - -
361 Q A H S - -
362 Q A H S - -
363 A A H S - -
364 A A H S - -
365 I A H S - -
366 W A H S - -
367 U A X S X X
368 R A C S - -
369 K A H S - -
370 A A H S - -
371 A A H S - -
372 E A H S - -
373 Q A H S - -
374 G A C S - -
375 L A C S - -
376 S A H S - -
377 A A H S - -
378 A A H S - -
379 Q A H S - -
380 V A H S - -
381 Q A H S - -
382 L A H S - -
383 G A H S - -
384 E A H S - -
385 I A H S - -
386 Y A H S - -
387 Y A H S - -
388 Y A H S - -
389 G A C S - -
390 L A C S - -
391 G A C S - -
392 V A C S - -
393 E A C S - -
394 R A C S - -
395 D A C S - -
396 Y A H S - -
397 V A H S - -
398 Q A H S - -
399 A A H S - -
400 W A H S - -
401 A A H S - -
402 W A H S - -
403 F A H S - -
404 D A H S - -
405 T A H S - -
406 A A H S - -
407 S A H S - -
408 T A H S - -
409 N A H S - -
410 D A H S - -
411 U A H S - -
412 N A C S - -
413 L A H S - -
414 F A H S - -
415 G A H S - -
416 T A H S - -
417 E A H S - -
418 N A H S - -
419 R A H S - -
420 N A H S - -
421 I A H S - -
422 T A H S - -
423 E A H S - -
424 K A H S - -
425 K A H S - -
426 L A C S - -
427 T A C S - -
428 A A H S - -
429 K A H S - -
430 Q A H S - -
431 L A H S - -
432 Q A H S - -
433 Q A H S - -
434 A A H S - -
435 E A H S - -
436 L A H S - -
437 L A H S - -
438 S A H S - -
439 Q A H S - -
440 Q A H S - -
441 Y A H S - -
442 I A H S - -
443 E A H S - -
444 K A H S - -
445 Y A H S - -
446 A A C S - -
447 P A H S - -
448 E A H S - -
449 A A H S - -
450 W A H S - -
451 A A H S - -
452 R A H S - -
453 U A X S X X
454 Q A C S - -
455 K A C S - -
456 L A C S - -
457 K A C S - -
458 A A C S - -
459 Q A C S - -
460 S A C S - -
461 A A E S - -
462 V A E S - -
463 K A E S - -
464 T A E S - -
465 G A C S - -
466 N A C S - -
467 K A C S - -
```
