## Supplementary material for "A multi-task deep-learning system for predicting membrane associations and secondary structures of proteins": Code and Raw Data: 4c00A.ciphipsi

```
# Context-insensitive secondary structure analysis file
# Version 1.0
# SecondaryStructure is one of H/E/C ( Helix / Strand / Coil )
# MembraneLocalization is one of M/S ( Membrane / Solution )
# Orientation is either L (residue faces lipid), P (residue faces pore), or -
# Orientation of '-' is used for soluble residues
# Origin is c for TM-SS elements originating in the cytosol, or e for extracellular/outside cytosol
# SeqID 1LtrCode Chain SecondaryStructure MembraneLocalization Orientation Origin
1 G A X S X X
2 I A X S X X
3 Q A X S X X
4 A A X S X X
5 N A X S X X
6 V A C S - -
7 R A C S - -
8 L A C S - -
9 Q A C S - -
10 V A C S - -
11 E A C S - -
12 G A C S - -
13 L A C S - -
14 S A C S - -
15 G A C S - -
16 Q A H S - -
17 L A H S - -
18 E A H S - -
19 K A H S - -
20 N A H S - -
21 V A H S - -
22 R A H S - -
23 A A H S - -
24 Q A H S - -
25 L A H S - -
26 S A C S - -
27 T A C S - -
28 I A C S - -
29 E A C S - -
30 S A C S - -
31 D A C S - -
32 E A C S - -
33 V A C S - -
34 T A C S - -
35 P A C S - -
36 D A C S - -
37 R A H S - -
38 R A H S - -
39 F A H S - -
40 R A H S - -
41 A A H S - -
42 R A H S - -
43 V A H S - -
44 D A H S - -
45 D A H S - -
46 A A H S - -
47 I A H S - -
48 R A H S - -
49 E A H S - -
50 G A H S - -
51 L A H S - -
52 K A H S - -
53 A A H S - -
54 L A H S - -
55 G A C S - -
56 Y A C S - -
57 Y A C S - -
58 Q A C S - -
59 P A C S - -
60 T A C S - -
61 I A C S - -
62 E A C S - -
63 F A C S - -
64 D A C S - -
65 L A C S - -
66 R A X S X X
67 P A X S X X
68 P A X S X X
69 P A X S X X
70 K A X S X X
71 K A X S X X
72 G A X S X X
73 R A X S X X
74 Q A C S - -
75 V A C S - -
76 L A C S - -
77 I A C S - -
78 A A C S - -
79 K A E S - -
80 V A E S - -
81 T A E S - -
82 P A C S - -
83 G A C S - -
84 V A C S - -
85 P A E S - -
86 V A E S - -
87 L A E S - -
88 I A E S - -
89 G A C S - -
90 G A C S - -
91 T A C S - -
92 D A C S - -
93 V A C S - -
94 V A C S - -
95 L A C S - -
96 R A C S - -
97 G A C S - -
98 G A C S - -
99 A A C S - -
100 R A C S - -
101 T A C S - -
102 D A C S - -
103 K A H S - -
104 D A H S - -
105 Y A H S - -
106 L A H S - -
107 K A H S - -
108 L A H S - -
109 L A H S - -
110 D A H S - -
111 T A H S - -
112 R A C S - -
113 P A C S - -
114 A A C S - -
115 I A C S - -
116 G A C S - -
117 T A C S - -
118 V A C S - -
119 L A C S - -
120 N A C S - -
121 Q A H S - -
122 G A H S - -
123 D A H S - -
124 Y A H S - -
125 E A H S - -
126 N A H S - -
127 F A H S - -
128 K A H S - -
129 K A H S - -
130 S A H S - -
131 L A H S - -
132 T A H S - -
133 S A H S - -
134 I A H S - -
135 A A H S - -
136 L A H S - -
137 R A H S - -
138 K A H S - -
139 G A C S - -
140 Y A C S - -
141 F A C S - -
142 D A C S - -
143 S A C S - -
144 E A C S - -
145 F A C S - -
146 T A C S - -
147 K A E S - -
148 A A E S - -
149 Q A E S - -
150 L A E S - -
151 G A E S - -
152 I A E S - -
153 A A E S - -
154 L A C S - -
155 G A C S - -
156 L A C S - -
157 H A C S - -
158 K A C S - -
159 A A C S - -
160 F A C S - -
161 W A C S - -
162 D A E S - -
163 I A E S - -
164 D A E S - -
165 Y A E S - -
166 N A E S - -
167 S A C S - -
168 G A C S - -
169 E A C S - -
170 R A C S - -
171 Y A C S - -
172 R A C S - -
173 F A C S - -
174 G A C S - -
175 H A E S - -
176 V A E S - -
177 T A E S - -
178 F A E S - -
179 E A E S - -
180 G A C S - -
181 S A C S - -
182 Q A C S - -
183 I A C S - -
184 R A C S - -
185 D A H S - -
186 E A H S - -
187 Y A H S - -
188 L A H S - -
189 Q A H S - -
190 N A H S - -
191 L A H S - -
192 V A C S - -
193 P A C S - -
194 F A C S - -
195 K A C S - -
196 E A C S - -
197 G A C S - -
198 D A C S - -
199 E A C S - -
200 Y A C S - -
201 E A C S - -
202 S A H S - -
203 K A H S - -
204 D A H S - -
205 L A H S - -
206 A A H S - -
207 E A H S - -
208 L A H S - -
209 N A H S - -
210 R A H S - -
211 R A H S - -
212 L A H S - -
213 S A H S - -
214 A A H S - -
215 T A H S - -
216 G A C S - -
217 W A C S - -
218 F A C S - -
219 N A C S - -
220 S A E S - -
221 V A E S - -
222 V A E S - -
223 V A E S - -
224 A A E S - -
225 P A C S - -
226 Q A C S - -
227 F A H S - -
228 D A H S - -
229 K A H S - -
230 A A H S - -
231 R A H S - -
232 E A H S - -
233 T A H S - -
234 K A C S - -
235 V A C S - -
236 L A C S - -
237 P A C S - -
238 L A E S - -
239 T A E S - -
240 G A E S - -
241 V A E S - -
242 V A E S - -
243 S A E S - -
244 P A C S - -
245 R A C S - -
246 T A C S - -
247 E A C S - -
248 N A E S - -
249 T A E S - -
250 I A E M L >
251 E A E M P >
252 T A E M L >
253 G A E M P >
254 V A E M L >
255 G A E M P >
256 Y A E M L >
257 S A E M P >
258 T A E M L >
259 D A C S - -
260 V A E M P <
261 G A E M L <
262 P A E M L <
263 R A E M P <
264 V A E M L <
265 K A E M P <
266 A A E M L <
267 T A E M P <
268 W A E M L <
269 K A E M P <
270 K A E S - -
271 P A C S - -
272 W A C S - -
273 M A C S - -
274 N A C S - -
275 S A C S - -
276 Y A C S - -
277 G A C S - -
278 H A C S - -
279 S A E S - -
280 L A E M L >
281 T A E M P >
282 T A E M L >
283 S A E M P >
284 T A E M L >
285 S A E M P >
286 I A E M L >
287 S A E M P >
288 A A C M L >
289 P A C S - -
290 E A E M P <
291 Q A E M L <
292 T A E M P <
293 L A E M L <
294 D A E M P <
295 F A E M L <
296 S A E M P <
297 Y A E M L <
298 K A E M P <
299 M A E S - -
300 P A C S - -
301 L A C S - -
302 L A C S - -
303 K A C S - -
304 N A C S - -
305 P A C S - -
306 L A C S - -
307 E A C S - -
308 Q A E S - -
309 Y A E S - -
310 Y A E M L >
311 L A E M P >
312 V A E M L >
313 Q A E M P >
314 G A E M L >
315 G A E M P >
316 F A E M L >
317 K A E M P >
318 R A E M L >
319 T A E S - -
320 D A E S - -
321 L A E S - -
322 N A C S - -
323 D A C S - -
324 T A E S - -
325 E A E S - -
326 S A E S - -
327 D A E S - -
328 S A E M P <
329 T A E M L <
330 T A E M P <
331 L A E M L <
332 V A E M P <
333 A A E M L <
334 S A E M P <
335 R A E M L <
336 Y A E M P <
337 W A E S - -
338 D A E S - -
339 L A E S - -
340 S A C S - -
341 S A C S - -
342 G A C S - -
343 W A C S - -
344 Q A E M L >
345 R A E M L >
346 A A E M P >
347 I A E M L >
348 N A E M P >
349 L A E M L >
350 R A E M P >
351 W A E M L >
352 S A E M P >
353 L A E M L >
354 D A E S - -
355 H A E S - -
356 F A E S - -
357 T A E S - -
358 Q A E S - -
359 G A C S - -
360 E A C S - -
361 I A E S - -
362 T A E S - -
363 N A E S - -
364 T A E S - -
365 T A E S - -
366 M A E S - -
367 L A E M P <
368 F A E M L <
369 Y A E M P <
370 P A E M L <
371 G A E M P <
372 V A E M L <
373 M A E M P <
374 I A E M L <
375 S A E M P <
376 R A E M L <
377 T A E S - -
378 R A E S - -
379 S A E S - -
380 R A E S - -
381 G A C S - -
382 G A C S - -
383 L A C S - -
384 M A C S - -
385 P A C S - -
386 T A C S - -
387 W A C S - -
388 G A C S - -
389 D A E M L >
390 S A E M P >
391 Q A E M L >
392 R A E M P >
393 Y A E M L >
394 S A E M P >
395 I A E M L >
396 D A E M P >
397 Y A E M L >
398 S A E M P >
399 N A E M L >
400 T A C S - -
401 A A E M L -
402 W A E M P -
403 G A E M L -
404 S A C S - -
405 D A C S - -
406 V A E S - -
407 D A E S - -
408 F A E M P <
409 S A E M L <
410 V A E M P <
411 F A E M L <
412 Q A E M P <
413 A A E M L <
414 Q A E M P <
415 N A E M L <
416 V A E M P <
417 W A E M L <
418 I A E M P <
419 R A E S - -
420 T A E S - -
421 L A E S - -
422 Y A C S - -
423 D A C S - -
424 R A C S - -
425 H A E S - -
426 R A E M P >
427 F A E M L >
428 V A E M P >
429 T A E M L >
430 R A E M P >
431 G A E M L >
432 T A E M P >
433 L A E M L >
434 G A E M P >
435 W A E M L >
436 I A E M P >
437 E A E S - -
438 T A E S - -
439 G A C S - -
440 D A C S - -
441 F A C S - -
442 D A C S - -
443 K A C S - -
444 V A C S - -
445 P A C S - -
446 P A C S - -
447 D A C S - p
448 L A C S - p
449 R A C S - -
450 F A C S - -
451 F A C S - -
452 A A C S - p
453 G A C S - p
454 G A C S - p
455 D A C S - p
456 R A C S - p
457 S A C S - p
458 I A C S - p
459 R A C S - p
460 G A E S - -
461 Y A C S - -
462 K A C S - -
463 Y A C S - p
464 K A C S - -
465 S A C S - -
466 I A C S - -
467 A A C S - -
468 P A C S - -
469 K A C S - -
470 Y A C S - -
471 A A C S - -
472 N A C S - -
473 G A C S - -
474 D A C S - -
475 L A C S - -
476 K A C S - -
477 G A C S - -
478 A A C S - -
479 S A C S - -
480 K A E M L -
481 L A E M P <
482 I A E M L <
483 T A E M P <
484 G A E M L <
485 S A E M P <
486 L A E M L <
487 E A E M P <
488 Y A E M L <
489 Q A E M P <
490 Y A E M L <
491 N A C M L <
492 V A E S - <
493 T A C S - -
494 G A C S - -
495 K A C S - -
496 W A E M L >
497 W A E M P >
498 G A E M L >
499 A A E M P >
500 V A E M L >
501 F A E M P >
502 V A E M L >
503 D A E M P >
504 S A E M L >
505 G A E M P >
506 E A E S - >
507 A A E S - -
508 V A E S - -
509 S A C S - -
510 D A C S - -
511 I A C S - -
512 R A C S - -
513 R A C S - -
514 S A C S - -
515 D A C S - -
516 F A C S - -
517 K A E S - -
518 T A E M L <
519 G A E M P <
520 T A E M L <
521 G A E M P <
522 V A E M L <
523 G A E M P <
524 V A E M L <
525 R A E M P <
526 W A E M L <
527 E A C M L <
528 S A E S - -
529 P A C S - -
530 V A C S - -
531 G A E M P >
532 P A E M P >
533 I A E M L >
534 K A E M P >
535 L A E M L >
536 D A E M P >
537 F A E M L >
538 A A E M P >
539 V A E M L >
540 P A C S - -
541 V A C S - -
542 A A C S - -
543 D A C S - -
544 K A C S - -
545 D A C S - -
546 E A C S - -
547 H A C S - -
548 G A C S - -
549 L A C S - -
550 Q A E M P <
551 F A E M L <
552 Y A E M P <
553 I A E M L <
554 G A E M P <
555 L A E M P <
556 G A C S - p
557 P A C S - p
558 E A C S - p
559 L A C S - p
```
