## Supplementary material for "A multi-task deep-learning system for predicting membrane associations and secondary structures of proteins": Code and Raw Data: 4c4aA.ciphipsi

```
# Context-insensitive secondary structure analysis file
# Version 1.0
# SecondaryStructure is one of H/E/C ( Helix / Strand / Coil )
# MembraneLocalization is one of M/S ( Membrane / Solution )
# Orientation is either L (residue faces lipid), P (residue faces pore), or -
# Orientation of '-' is used for soluble residues
# Origin is c for TM-SS elements originating in the cytosol, or e for extracellular/outside cytosol
# SeqID 1LtrCode Chain SecondaryStructure MembraneLocalization Orientation Origin
1 M A X S X X
2 K A X S X X
3 V A X S X X
4 F A X S X X
5 C A X S X X
6 G A X S X X
7 R A X S X X
8 A A X S X X
9 N A X S X X
10 P A X S X X
11 T A X S X X
12 T A X S X X
13 G A X S X X
14 S A X S X X
15 L A X S X X
16 E A X S X X
17 W A X S X X
18 L A X S X X
19 E A X S X X
20 E A X S X X
21 D A X S X X
22 E A X S X X
23 H A X S X X
24 Y A X S X X
25 D A X S X X
26 Y A C S - -
27 H A C S - -
28 Q A H S - -
29 E A H S - -
30 I A H S - -
31 A A H S - -
32 R A H S - -
33 S A C S - -
34 S A H S - -
35 Y A H S - -
36 A A H S - -
37 D A H S - -
38 M A H S - -
39 L A H S - -
40 H A H S - -
41 D A C S - -
42 K A H S - -
43 D A H S - -
44 R A H S - -
45 N A H S - -
46 I A H S - -
47 K A H S - -
48 Y A H S - -
49 Y A H S - -
50 Q A H S - -
51 G A H S - -
52 I A H S - -
53 R A H S - -
54 A A H S - -
55 A A H S - -
56 V A H S - -
57 S A H S - -
58 R A H S - -
59 V A H S - -
60 K A H S - -
61 D A H S - -
62 R A H S - -
63 G A C S - -
64 Q A C S - -
65 K A C S - -
66 A A E S - -
67 L A E S - -
68 V A E S - -
69 L A E S - -
70 D A E S - -
71 I A E S - -
72 G A C S - -
73 T A C S - -
74 G A C S - -
75 T A C S - -
76 G A C S - -
77 L A H S - -
78 L A H S - -
79 S A H S - -
80 M A H S - -
81 M A H S - -
82 A A H S - -
83 V A H S - -
84 T A H S - -
85 A A H S - -
86 G A C S - -
87 A A C S - -
88 D A C S - -
89 F A E S - -
90 C A E S - -
91 Y A E S - -
92 A A E S - -
93 I A E S - -
94 E A E S - -
95 V A C S - -
96 F A C S - -
97 K A H S - -
98 P A H S - -
99 M A H S - -
100 A A H S - -
101 E A H S - -
102 A A H S - -
103 A A H S - -
104 V A H S - -
105 K A H S - -
106 I A H S - -
107 V A H S - -
108 E A H S - -
109 R A H S - -
110 N A H S - -
111 G A C S - -
112 F A C S - -
113 S A C S - -
114 D A C S - -
115 K A C S - -
116 I A C S - -
117 K A C S - -
118 V A C S - -
119 I A C S - -
120 N A C S - -
121 K A C S - -
122 H A C S - -
123 S A C S - -
124 T A C S - -
125 E A C S - -
126 V A C S - -
127 T A C S - -
128 V A C S - -
129 G A C S - -
130 P A C S - -
131 D A C S - -
132 G A C S - -
133 D A C S - -
134 L A C S - -
135 P A C S - -
136 C A C S - -
137 R A C S - -
138 A A C S - -
139 N A C S - -
140 I A E S - -
141 L A E S - -
142 I A E S - -
143 T A E S - -
144 E A C S - -
145 L A C S - -
146 F A C S - -
147 D A C S - -
148 T A C S - -
149 E A C S - -
150 L A C S - -
151 I A C S - -
152 G A C S - -
153 E A C S - -
154 G A C S - -
155 A A H S - -
156 L A H S - -
157 P A H S - -
158 S A H S - -
159 Y A H S - -
160 E A H S - -
161 H A H S - -
162 A A H S - -
163 H A H S - -
164 K A H S - -
165 H A H S - -
166 L A H S - -
167 V A C S - -
168 Q A C S - -
169 E A C S - -
170 D A C S - -
171 C A C S - -
172 E A C S - -
173 A A C S - -
174 V A C S - -
175 P A C S - -
176 H A C S - -
177 R A E S - -
178 A A E S - -
179 T A E S - -
180 V A E S - -
181 Y A E S - -
182 A A E S - -
183 Q A E S - -
184 L A E S - -
185 V A E S - -
186 E A E S - -
187 S A E S - -
188 R A H S - -
189 R A H S - -
190 M A H S - -
191 W A H S - -
192 S A H S - -
193 W A H S - -
194 N A H S - -
195 K A C S - -
196 L A C S - -
197 F A C S - -
198 P A C S - -
199 V A E S - -
200 R A E S - -
201 V A E S - -
202 R A E S - -
203 T A E S - -
204 S A C S - -
205 L A C S - -
206 G A C S - -
207 E A C S - -
208 Q A E S - -
209 V A E S - -
210 I A E S - -
211 V A E S - -
212 P A C S - -
213 P A C S - -
214 S A H S - -
215 E A H S - -
216 L A H S - -
217 E A H S - -
218 R A H S - -
219 C A C S - -
220 P A C S - -
221 G A C S - -
222 A A C S - -
223 P A C S - -
224 S A C S - -
225 V A C S - -
226 C A E S - -
227 D A E S - -
228 I A E S - -
229 Q A C S - -
230 L A C S - -
231 N A C S - -
232 Q A C S - -
233 V A C S - -
234 S A C S - -
235 P A C S - -
236 A A C S - -
237 D A C S - -
238 F A C S - -
239 T A C S - -
240 V A C S - -
241 L A C S - -
242 S A C S - -
243 D A C S - -
244 V A C S - -
245 L A C S - -
246 P A C S - -
247 M A C S - -
248 F A E S - -
249 S A E S - -
250 V A E S - -
251 D A E S - -
252 F A C S - -
253 S A C S - -
254 K A C S - -
255 Q A C S - -
256 V A C S - -
257 S A C S - -
258 S A C S - -
259 S A C S - -
260 A A C S - -
261 A A E S - -
262 C A E S - -
263 H A E S - -
264 S A E S - -
265 R A E S - -
266 Q A C S - -
267 F A C S - -
268 V A C S - -
269 P A C S - -
270 L A C S - -
271 A A C S - -
272 S A C S - -
273 G A C S - -
274 Q A C S - -
275 A A C S - -
276 Q A C S - -
277 V A E S - -
278 V A E S - -
279 L A E S - -
280 S A E S - -
281 W A E S - -
282 W A E S - -
283 D A E S - -
284 I A E S - -
285 E A E S - -
286 M A C S - -
287 D A C S - -
288 P A C S - -
289 E A C S - -
290 G A C S - -
291 K A C S - -
292 I A E S - -
293 K A E S - -
294 C A E S - -
295 T A E S - -
296 M A C S - -
297 A A C S - -
298 P A C S - -
299 F A C S - -
300 W A C S - -
301 A A C S - -
302 Q A C S - -
303 T A C S - -
304 D A C S - -
305 P A C S - -
306 Q A C S - -
307 E A C S - -
308 L A C S - -
309 Q A C S - -
310 W A C S - -
311 R A C S - -
312 D A C S - -
313 H A C S - -
314 W A C S - -
315 M A C S - -
316 Q A E S - -
317 C A E S - -
318 V A E S - -
319 Y A E S - -
320 F A E S - -
321 L A C S - -
322 P A C S - -
323 Q A C S - -
324 E A C S - -
325 E A C S - -
326 P A C S - -
327 V A C S - -
328 V A C S - -
329 Q A C S - -
330 G A C S - -
331 S A C S - -
332 P A C S - -
333 R A E S - -
334 C A E S - -
335 L A E S - -
336 V A E S - -
337 A A E S - -
338 H A E S - -
339 H A E S - -
340 D A C S - -
341 D A C S - -
342 Y A C S - -
343 C A E S - -
344 V A E S - -
345 W A E S - -
346 Y A E S - -
347 S A E S - -
348 L A E S - -
349 Q A C S - -
350 R A C S - -
351 T A C S - -
352 S A C S - -
353 P A C S - -
354 D A X S X X
355 E A X S X X
356 N A X S X X
357 D A X S X X
358 S A X S X X
359 A A X S X X
360 Y A C S - -
361 Q A C S - -
362 V A C S - -
363 R A C S - -
364 P A C S - -
365 V A C S - -
366 C A C S - -
367 D A C S - -
368 C A C S - -
369 Q A C S - -
370 A A C S - -
371 H A C S - -
372 L A C S - -
373 L A C S - -
374 W A C S - -
375 N A C S - -
376 R A H S - -
377 P A H S - -
378 R A H S - -
379 F A H S - -
380 G A H S - -
381 E A H S - -
382 I A H S - -
383 N A H S - -
384 D A C S - -
385 Q A H S - -
386 D A H S - -
387 R A H S - -
388 T A H S - -
389 D A H S - -
390 H A H S - -
391 Y A H S - -
392 A A H S - -
393 Q A H S - -
394 A A H S - -
395 L A H S - -
396 R A H S - -
397 T A H S - -
398 V A H S - -
399 L A C S - -
400 L A C S - -
401 P A C S - -
402 G A C S - -
403 S A C S - -
404 V A E S - -
405 C A E S - -
406 L A E S - -
407 C A E S - -
408 V A E S - -
409 S A C S - -
410 D A C S - -
411 G A C S - -
412 S A C S - -
413 L A H S - -
414 L A H S - -
415 S A H S - -
416 M A H S - -
417 L A H S - -
418 A A H S - -
419 H A H S - -
420 H A H S - -
421 L A H S - -
422 G A C S - -
423 A A C S - -
424 E A C S - -
425 Q A E S - -
426 V A E S - -
427 F A E S - -
428 T A E S - -
429 V A E S - -
430 E A E S - -
431 S A C S - -
432 S A C S - -
433 V A H S - -
434 A A H S - -
435 S A H S - -
436 Y A H S - -
437 R A H S - -
438 L A H S - -
439 M A H S - -
440 K A H S - -
441 R A H S - -
442 I A H S - -
443 F A H S - -
444 K A H S - -
445 V A H S - -
446 N A H S - -
447 H A C S - -
448 L A C S - -
449 E A C S - -
450 D A C S - -
451 K A C S - -
452 I A E S - -
453 S A E S - -
454 V A E S - -
455 I A E S - -
456 N A C S - -
457 K A C S - -
458 R A C S - -
459 P A C S - -
460 E A C S - -
461 L A C S - -
462 L A C S - -
463 T A C S - -
464 A A C S - -
465 A A C S - -
466 D A C S - -
467 L A C S - -
468 E A C S - -
469 G A C S - -
470 K A C S - -
471 K A C S - -
472 V A C S - -
473 S A C S - -
474 L A E S - -
475 L A E S - -
476 L A E S - -
477 G A E S - -
478 E A C S - -
479 P A C S - -
480 F A C S - -
481 F A C S - -
482 T A C S - -
483 T A C S - -
484 S A C S - -
485 L A C S - -
486 L A C S - -
487 P A H S - -
488 W A H S - -
489 H A H S - -
490 N A H S - -
491 L A H S - -
492 Y A H S - -
493 F A H S - -
494 W A H S - -
495 Y A H S - -
496 V A H S - -
497 R A H S - -
498 T A H S - -
499 S A H S - -
500 V A H S - -
501 D A H S - -
502 Q A H S - -
503 H A H S - -
504 L A C S - -
505 A A C S - -
506 P A C S - -
507 G A C S - -
508 A A C S - -
509 V A C S - -
510 V A C S - -
511 M A C S - -
512 P A C S - -
513 Q A C S - -
514 A A E S - -
515 A A E S - -
516 S A E S - -
517 L A E S - -
518 H A E S - -
519 A A E S - -
520 V A E S - -
521 I A E S - -
522 V A E S - -
523 E A E S - -
524 F A E S - -
525 R A H S - -
526 D A H S - -
527 L A H S - -
528 W A H S - -
529 R A H S - -
530 I A H S - -
531 R A H S - -
532 S A C S - -
533 P A C S - -
534 C A C S - -
535 G A C S - -
536 D A C S - -
537 C A C S - -
538 E A C S - -
539 G A C S - -
540 F A C S - -
541 D A C S - -
542 V A H S - -
543 H A H S - -
544 I A H S - -
545 M A H S - -
546 D A H S - -
547 D A H S - -
548 M A H S - -
549 I A H S - -
550 K A H S - -
551 H A H S - -
552 S A H S - -
553 L A H S - -
554 D A H S - -
555 F A H S - -
556 R A C S - -
557 E A C S - -
558 S A C S - -
559 R A C S - -
560 E A C S - -
561 A A C S - -
562 E A C S - -
563 P A C S - -
564 H A C S - -
565 P A C S - -
566 L A C S - -
567 W A C S - -
568 E A C S - -
569 Y A C S - -
570 P A C S - -
571 C A C S - -
572 R A C S - -
573 S A C S - -
574 L A C S - -
575 S A C S - -
576 K A C S - -
577 P A C S - -
578 Q A C S - -
579 E A C S - -
580 I A C S - -
581 L A C S - -
582 T A C S - -
583 F A C S - -
584 D A C S - -
585 F A C S - -
586 Q A C S - -
587 Q A C S - -
588 P A C S - -
589 I A C S - -
590 P A C S - -
591 Q A C S - -
592 Q A C S - -
593 P A C S - -
594 M A E S - -
595 Q A E S - -
596 S A E S - -
597 K A E S - -
598 G A C S - -
599 T A C S - -
600 M A C S - -
601 E A C S - -
602 L A C S - -
603 T A C S - -
604 R A C S - -
605 P A C S - -
606 G A C S - -
607 K A C S - -
608 S A C S - -
609 H A C S - -
610 G A E S - -
611 A A E S - -
612 V A E S - -
613 L A E S - -
614 W A E S - -
615 M A E S - -
616 E A E S - -
617 Y A E S - -
618 Q A E S - -
619 L A C S - -
620 T A C S - -
621 P A C S - -
622 D A C S - -
623 S A C S - -
624 T A C S - -
625 I A C S - -
626 S A C S - -
627 T A C S - -
628 G A C S - -
629 L A C S - -
630 I A C S - -
631 N A C S - -
632 P A C S - -
633 A A X S X X
634 E A X S X X
635 D A X S X X
636 K A C S - -
637 G A C S - -
638 D A C S - -
639 C A C S - -
640 C A C S - -
641 W A C S - -
642 N A C S - -
643 P A C S - -
644 H A C S - -
645 C A E S - -
646 K A E S - -
647 Q A E S - -
648 A A E S - -
649 V A E S - -
650 Y A E S - -
651 F A C S - -
652 L A C S - -
653 S A C S - -
654 T A C S - -
655 T A X S X X
656 L A X S X X
657 D A X S X X
658 L A X S X X
659 R A X S X X
660 V A X S X X
661 P A X S X X
662 L A X S X X
663 N A X S X X
664 G A C S - -
665 P A C S - -
666 R A C S - -
667 S A C S - -
668 V A C S - -
669 S A E S - -
670 Y A E S - -
671 V A E S - -
672 V A E S - -
673 E A E S - -
674 F A E S - -
675 H A E S - -
676 P A C S - -
677 L A C S - -
678 T A C S - -
679 G A C S - -
680 D A C S - -
681 I A E S - -
682 T A E S - -
683 M A E S - -
684 E A E S - -
685 F A C S - -
686 R A C S - -
687 L A C S - -
688 A A C S - -
689 D A X S X X
690 T A X S X X
691 L A X S X X
692 S A X S X X
```
