## Supplementary material for "A multi-task deep-learning system for predicting membrane associations and secondary structures of proteins": Code and Raw Data: 4cadC.ciphipsi

```
# Context-insensitive secondary structure analysis file
# Version 1.0
# SecondaryStructure is one of H/E/C ( Helix / Strand / Coil )
# MembraneLocalization is one of M/S ( Membrane / Solution )
# Orientation is either L (residue faces lipid), P (residue faces pore), or -
# Orientation of '-' is used for soluble residues
# Origin is c for TM-SS elements originating in the cytosol, or e for extracellular/outside cytosol
# SeqID 1LtrCode Chain SecondaryStructure MembraneLocalization Orientation Origin
1 M C X S X X
2 I C X S X X
3 S C X S X X
4 S C X S X X
5 Y C X S X X
6 K C X S X X
7 Y C C S - -
8 N C C S - -
9 P C H M L <
10 K C H M L <
11 L C H M L <
12 Y C H M L <
13 F C H M L <
14 L C H M L <
15 S C H M L <
16 T C H M L <
17 F C H M L <
18 V C H M L <
19 V C H M L <
20 T C H M L <
21 Y C H M L <
22 I C H M L <
23 L C H M L <
24 W C H M L <
25 F C H M L <
26 T C H M L <
27 G C H M L <
28 A C H M L <
29 Y C H S - -
30 L C H S - -
31 S C H S - -
32 F C H S - -
33 S C C S - -
34 S C C S - -
35 T C C S - -
36 Y C C S - -
37 S C H S - -
38 G C H S - -
39 I C H M L >
40 Y C H M L >
41 M C H M L >
42 L C H M L >
43 I C H M L >
44 M C H M L >
45 L C H M L >
46 P C H M L >
47 G C H M L >
48 L C H M L >
49 M C H M L >
50 A C H M L >
51 P C H M L >
52 F C H M L >
53 I C H M L >
54 I C H M L >
55 S C H M L >
56 T C H M L >
57 I C H M L >
58 L C H M L >
59 I C H S - -
60 A C H S - -
61 K C H S - -
62 S C X S X X
63 K C X S X X
64 N C X S X X
65 N C X S X X
66 D C X S X X
67 L C C S - -
68 K C C S - -
69 K C H S - -
70 D C H S - -
71 F C H S - -
72 I C H S - -
73 N C H S - -
74 R C H S - -
75 L C H M L -
76 F C H M L -
77 N C C S - -
78 L C C M L -
79 K C C S - -
80 L C C S - -
81 I C C M L -
82 N C C M L <
83 L C H M L <
84 K C H M L <
85 T C H M L <
86 I C H M L <
87 P C H M L <
88 V C H M L <
89 V C H M L <
90 F C H M L <
91 L C H M L <
92 L C H M L <
93 M C H M L <
94 P C H M L <
95 A C H M L <
96 V C H M L <
97 I C H M L <
98 L C H M L <
99 L C H M L <
100 S C H M L <
101 I C H M L <
102 L C H M L <
103 L C H M L <
104 S C H M L <
105 I C H M L <
106 P C H M L <
107 F C C S - -
108 G C C S - -
109 G C C S - -
110 S C C S - -
111 I C H S - -
112 S C H S - -
113 Q C H S - -
114 F C H S - -
115 Q C H S - -
116 F C C S - -
117 S C C S - -
118 G C C S - -
119 G C C S - -
120 F C X S X X
121 S C X S X X
122 F C X S X X
123 S C X S X X
124 T C C S - -
125 D C C S - -
126 F C H M L >
127 V C H M L >
128 P C H M L >
129 V C H M L >
130 L C H M L >
131 F C H M L >
132 L C H M L >
133 L C H M L >
134 L C H M L >
135 L C H M L >
136 A C H M L >
137 A C H M L >
138 T C H M L >
139 F C H M L >
140 E C H M L >
141 E C H M L >
142 L C H M L >
143 G C H M L >
144 W C H M L >
145 R C H M L >
146 G C C M L >
147 Y C H M L >
148 A C H M L >
149 F C H M L >
150 D C H S - -
151 S C H S - -
152 L C H M L -
153 Q C H S - -
154 S C H S - -
155 R C H S - -
156 Y C C S - -
157 S C C S - -
158 L C H S - -
159 F C H M L <
160 K C H M L <
161 A C H M L <
162 S C H M L <
163 I C H M L <
164 L C H M L <
165 F C H M L <
166 G C H M L <
167 I C H M L <
168 F C H M L <
169 W C H M L <
170 S C H M L <
171 L C H M L <
172 W C H M L <
173 H C H M L <
174 F C H M L <
175 P C H M L <
176 L C H M L <
177 I C H M L <
178 F C H M L <
179 V C C M L <
180 N C C S - -
181 N C C S - -
182 S C C M L -
183 Y C H M L -
184 Q C H M L -
185 Y C H S - -
186 E C H S - -
187 I C H S - -
188 F C H S - -
189 N C H S - -
190 Q C H S - -
191 S C C S - -
192 I C H S - -
193 W C H M L >
194 Y C H M L >
195 G C H M L >
196 L C H M L >
197 N C H M L >
198 F C H M L >
199 F C H M L >
200 L C H M L >
201 S C H M L >
202 I C H M L >
203 L C H M L >
204 P C H M L >
205 M C H M L >
206 G C H M L >
207 I C H M L >
208 I C H M L >
209 I C H M L >
210 T C H M L >
211 W C H M L >
212 M C H M L >
213 C C H M L >
214 L C H M L >
215 K C H M L >
216 N C H M L -
217 R C C S - -
218 K C C M L <
219 S C C M L <
220 I C H M L <
221 I C H M L <
222 L C H M L <
223 A C H M L <
224 I C H M L <
225 I C H M L <
226 F C H M L <
227 H C H M L <
228 F C H M L <
229 L C H M L <
230 I C H M L <
231 N C H M L <
232 L C H M L <
233 N C H M L <
234 Q C H M L <
235 E C H M L <
236 L C H M L <
237 L C C M L <
238 A C C M L <
239 I C C M L <
240 T C C S - -
241 Q C H M L >
242 D C H M L >
243 T C H M L >
244 K C H M L >
245 I C H M L >
246 I C H M L >
247 E C H M L >
248 T C H M L >
249 G C H M L >
250 V C H M L >
251 L C H M L >
252 F C H M L >
253 L C H M L >
254 V C H M L >
255 A C H M L >
256 A C H M L >
257 A C H M L >
258 I C H M L >
259 I C H M L >
260 L C H M L >
261 Y C H M L >
262 D C H S - -
263 K C H S - -
264 K C H S - -
265 M C H S - -
266 F C H S - -
267 F C H S - -
268 E C C S - -
269 K C C S - -
270 L C X S X X
271 G C X S X X
```
