## Supplementary material for "A multi-task deep-learning system for predicting membrane associations and secondary structures of proteins": Code and Raw Data: 4cd5A.ciphipsi

```
# Context-insensitive secondary structure analysis file
# Version 1.0
# SecondaryStructure is one of H/E/C ( Helix / Strand / Coil )
# MembraneLocalization is one of M/S ( Membrane / Solution )
# Orientation is either L (residue faces lipid), P (residue faces pore), or -
# Orientation of '-' is used for soluble residues
# Origin is c for TM-SS elements originating in the cytosol, or e for extracellular/outside cytosol
# SeqID 1LtrCode Chain SecondaryStructure MembraneLocalization Orientation Origin
1 M A X S X X
2 S A X S X X
3 T A X S X X
4 S A X S X X
5 S A X S X X
6 I A X S X X
7 S A X S X X
8 L A X S X X
9 S A X S X X
10 L A X S X X
11 M A X S X X
12 A A X S X X
13 A A X S X X
14 L A X S X X
15 M A X S X X
16 L A X S X X
17 S A X S X X
18 A A X S X X
19 G A X S X X
20 L A X S X X
21 L A X S X X
22 L A X S X X
23 G A X S X X
24 C A X S X X
25 S A X S X X
26 E A X S X X
27 K A X S X X
28 P A X S X X
29 A A X S X X
30 E A X S X X
31 S A X S X X
32 A A X S X X
33 A A X S X X
34 A A X S X X
35 V A X S X X
36 A A X S X X
37 D A X S X X
38 S A X S X X
39 A A X S X X
40 T A X S X X
41 T A X S X X
42 T A X S X X
43 A A X S X X
44 P A X S X X
45 Q A X S X X
46 S A X S X X
47 G A X S X X
48 K A X S X X
49 P A X S X X
50 E A X S X X
51 T A X S X X
52 A A C S - -
53 L A C S - -
54 P A C S - -
55 A A C S - -
56 L A C S - -
57 I A C S - -
58 D A C S - -
59 T A C S - -
60 Q A C S - -
61 A A C S - -
62 T A C S - -
63 A A H S - -
64 E A H S - -
65 T A H S - -
66 R A H S - -
67 A A H S - -
68 L A H S - -
69 Y A H S - -
70 R A H S - -
71 N A H S - -
72 L A H S - -
73 A A H S - -
74 K A H S - -
75 L A H S - -
76 R A H S - -
77 Y A H S - -
78 K A H S - -
79 H A E S - -
80 L A E S - -
81 L A E S - -
82 F A E S - -
83 G A E S - -
84 H A E S - -
85 E A C S - -
86 D A C S - -
87 S A C S - -
88 L A C S - -
89 A A C S - -
90 Y A C S - -
91 G A C S - -
92 V A C S - -
93 H A C S - -
94 W A C S - -
95 E A C S - -
96 G A C S - -
97 D A C S - -
98 M A C S - -
99 D A C S - -
100 R A C S - -
101 S A C S - -
102 D A H S - -
103 V A H S - -
104 R A H S - -
105 D A H S - -
106 V A H S - -
107 T A H S - -
108 G A C S - -
109 A A C S - -
110 N A C S - -
111 P A C S - -
112 A A C S - -
113 V A E S - -
114 Y A E S - -
115 G A E S - -
116 W A E S - -
117 E A E S - -
118 L A C S - -
119 G A C S - -
120 G A C S - -
121 L A C S - -
122 E A C S - -
123 L A C S - -
124 G A C S - -
125 H A C S - -
126 T A C S - -
127 A A C S - -
128 N A C S - -
129 L A C S - -
130 D A C S - -
131 A A C S - -
132 V A C S - -
133 N A C S - -
134 F A H S - -
135 E A H S - -
136 K A H S - -
137 M A H S - -
138 Q A H S - -
139 H A H S - -
140 W A H S - -
141 I A H S - -
142 K A H S - -
143 A A H S - -
144 G A H S - -
145 Y A H S - -
146 S A H S - -
147 R A H S - -
148 G A C S - -
149 G A C S - -
150 V A E S - -
151 I A E S - -
152 T A E S - -
153 I A E S - -
154 S A E S - -
155 W A E S - -
156 H A C S - -
157 V A C S - -
158 F A C S - -
159 N A C S - -
160 P A C S - -
161 V A C S - -
162 S A C S - -
163 G A C S - -
164 G A C S - -
165 N A C S - -
166 S A C S - -
167 W A C S - -
168 D A C S - -
169 K A C S - -
170 T A C S - -
171 P A C S - -
172 A A H S - -
173 V A H S - -
174 H A H S - -
175 E A H S - -
176 L A H S - -
177 I A C S - -
178 P A C S - -
179 G A C S - -
180 G A C S - -
181 A A H S - -
182 R A H S - -
183 H A H S - -
184 A A H S - -
185 T A H S - -
186 L A H S - -
187 K A H S - -
188 A A H S - -
189 Y A H S - -
190 L A H S - -
191 D A H S - -
192 T A H S - -
193 F A H S - -
194 V A H S - -
195 A A H S - -
196 F A H S - -
197 N A H S - -
198 E A H S - -
199 G A H S - -
200 L A H S - -
201 A A C S - -
202 D A C S - -
203 V A C S - -
204 D A C S - -
205 A A C S - -
206 Q A C S - -
207 G A C S - -
208 N A E S - -
209 K A E S - -
210 H A E S - -
211 Y A E S - -
212 P A C S - -
213 P A C S - -
214 I A E S - -
215 I A E S - -
216 F A E S - -
217 R A C S - -
218 P A C S - -
219 W A C S - -
220 H A C S - -
221 E A C S - -
222 H A C S - -
223 N A C S - -
224 G A C S - -
225 D A C S - -
226 W A C S - -
227 F A C S - -
228 W A C S - -
229 W A C S - -
230 G A C S - -
231 K A C S - -
232 G A C S - -
233 H A C S - -
234 A A C S - -
235 S A C S - -
236 E A H S - -
237 Q A H S - -
238 D A H S - -
239 Y A H S - -
240 I A H S - -
241 A A H S - -
242 L A H S - -
243 W A H S - -
244 R A H S - -
245 F A H S - -
246 T A H S - -
247 V A H S - -
248 H A H S - -
249 Y A H S - -
250 L A H S - -
251 R A H S - -
252 D A H S - -
253 E A H S - -
254 K A H S - -
255 K A C S - -
256 L A C S - -
257 R A C S - -
258 N A C S - -
259 L A E S - -
260 I A E S - -
261 Y A E S - -
262 A A E S - -
263 Y A E S - -
264 S A C S - -
265 P A C S - -
266 D A C S - -
267 R A C S - -
268 S A C S - -
269 R A C S - -
270 I A C S - -
271 D A C S - -
272 M A C S - -
273 A A C S - -
274 N A C S - -
275 F A H S - -
276 E A H S - -
277 A A H S - -
278 G A H S - -
279 Y A H S - -
280 L A H S - -
281 Y A C S - -
282 G A C S - -
283 Y A C S - -
284 P A C S - -
285 G A C S - -
286 D A C S - -
287 A A C S - -
288 Y A C S - -
289 V A C S - -
290 D A C S - -
291 I A E S - -
292 I A E S - -
293 G A E S - -
294 L A E S - -
295 D A E S - -
296 N A E S - -
297 Y A C S - -
298 W A C S - -
299 D A C S - -
300 V A C S - -
301 G A C S - -
302 H A C S - -
303 E A C S - -
304 A A C S - -
305 N A C S - -
306 T A C S - -
307 A A C S - -
308 S A C S - -
309 A A H S - -
310 D A H S - -
311 E A H S - -
312 Q A H S - -
313 K A H S - -
314 A A H S - -
315 A A H S - -
316 L A H S - -
317 T A H S - -
318 A A H S - -
319 S A H S - -
320 L A H S - -
321 K A H S - -
322 Q A H S - -
323 L A H S - -
324 V A H S - -
325 Q A H S - -
326 I A H S - -
327 A A H S - -
328 R A H S - -
329 S A H S - -
330 K A H S - -
331 G A C S - -
332 K A C S - -
333 I A E S - -
334 A A E S - -
335 A A E S - -
336 L A E S - -
337 T A C S - -
338 E A C S - -
339 T A C S - -
340 G A C S - -
341 N A C S - -
342 N A C S - -
343 R A C S - -
344 L A C S - -
345 T A C S - -
346 I A C S - -
347 D A C S - -
348 N A C S - -
349 F A H S - -
350 W A H S - -
351 T A H S - -
352 E A H S - -
353 R A H S - -
354 L A H S - -
355 L A H S - -
356 G A H S - -
357 P A H S - -
358 I A H S - -
359 S A H S - -
360 A A H S - -
361 D A C S - -
362 A A H S - -
363 D A H S - -
364 A A H S - -
365 S A H S - -
366 E A H S - -
367 I A C S - -
368 A A C S - -
369 Y A E S - -
370 V A E S - -
371 M A E S - -
372 V A E S - -
373 W A E S - -
374 R A C S - -
375 N A C S - -
376 A A C S - -
377 N A C S - -
378 L A C S - -
379 A A C S - -
380 R A C S - -
381 E A C S - -
382 K A C S - -
383 S A C S - -
384 E A C S - -
385 Q A C S - -
386 F A C S - -
387 F A C S - -
388 A A C S - -
389 P A C S - -
390 F A C S - -
391 P A C S - -
392 G A C S - -
393 Q A C S - -
394 A A H S - -
395 T A H S - -
396 A A H S - -
397 D A H S - -
398 D A H S - -
399 F A H S - -
400 K A H S - -
401 R A H S - -
402 F A H S - -
403 Y A H S - -
404 Q A H S - -
405 S A C S - -
406 E A C S - -
407 V A C S - -
408 V A C S - -
409 L A C S - -
410 F A C S - -
411 E A C S - -
412 D A C S - -
413 E A C S - -
414 L A C S - -
415 P A C S - -
416 P A C S - -
417 L A C S - -
418 Y A C S - -
419 R A C S - -
```
