## Supplementary material for "A multi-task deep-learning system for predicting membrane associations and secondary structures of proteins": Code and Raw Data: 4cdpA.ciphipsi

```
# Context-insensitive secondary structure analysis file
# Version 1.0
# SecondaryStructure is one of H/E/C ( Helix / Strand / Coil )
# MembraneLocalization is one of M/S ( Membrane / Solution )
# Orientation is either L (residue faces lipid), P (residue faces pore), or -
# Orientation of '-' is used for soluble residues
# Origin is c for TM-SS elements originating in the cytosol, or e for extracellular/outside cytosol
# SeqID 1LtrCode Chain SecondaryStructure MembraneLocalization Orientation Origin
1 M A X S X X
2 G A X S X X
3 S A X S X X
4 S A X S X X
5 H A X S X X
6 H A X S X X
7 H A X S X X
8 H A X S X X
9 H A X S X X
10 H A C S - -
11 G A C S - -
12 S A H S - -
13 M A H S - -
14 N A H S - -
15 H A H S - -
16 Y A H S - -
17 T A H S - -
18 R A H S - -
19 W A H S - -
20 L A H S - -
21 E A H S - -
22 L A H S - -
23 K A H S - -
24 E A H S - -
25 Q A H S - -
26 N A C S - -
27 P A C S - -
28 G A C S - -
29 K A C S - -
30 Y A C S - -
31 A A H S - -
32 R A H S - -
33 D A H S - -
34 I A H S - -
35 A A H S - -
36 G A H S - -
37 L A H S - -
38 M A H S - -
39 N A C S - -
40 I A C S - -
41 R A C S - -
42 E A H S - -
43 A A H S - -
44 E A H S - -
45 L A H S - -
46 A A H S - -
47 F A H S - -
48 A A H S - -
49 R A H S - -
50 V A C S - -
51 T A C S - -
52 H A C S - -
53 D A C S - -
54 A A C S - -
55 W A C S - -
56 R A C S - -
57 M A C S - -
58 H A C S - -
59 G A C S - -
60 D A C S - -
61 I A H S - -
62 R A H S - -
63 E A H S - -
64 I A H S - -
65 L A H S - -
66 A A H S - -
67 A A H S - -
68 L A H S - -
69 E A H S - -
70 S A H S - -
71 V A H S - -
72 G A C S - -
73 E A C S - -
74 T A E S - -
75 K A E S - -
76 C A E S - -
77 I A E S - -
78 C A E S - -
79 R A E S - -
80 N A C S - -
81 E A C S - -
82 Y A C S - -
83 A A E S - -
84 V A E S - -
85 H A E S - -
86 E A E S - -
87 Q A E S - -
88 V A E S - -
89 G A C S - -
90 T A C S - -
91 F A C S - -
92 T A C S - -
93 N A C S - -
94 Q A C S - -
95 H A C S - -
96 L A C S - -
97 N A C S - -
98 G A C S - -
99 H A C S - -
100 A A E S - -
101 G A E S - -
102 L A E S - -
103 I A E S - -
104 L A E S - -
105 N A C S - -
106 P A C S - -
107 R A C S - -
108 A A C S - -
109 L A C S - -
110 D A E S - -
111 L A E S - -
112 R A E S - -
113 L A E S - -
114 F A C S - -
115 L A C S - -
116 N A C S - -
117 Q A C S - -
118 W A C S - -
119 A A C S - -
120 S A E S - -
121 V A E S - -
122 F A E S - -
123 H A E S - -
124 I A E S - -
125 K A E S - -
126 E A E S - -
127 N A E S - -
128 T A E S - -
129 A A C S - -
130 R A C S - -
131 G A C S - -
132 E A C S - -
133 R A E S - -
134 Q A E S - -
135 S A E S - -
136 I A E S - -
137 Q A E S - -
138 F A E S - -
139 F A E S - -
140 D A C S - -
141 H A C S - -
142 Q A C S - -
143 G A C S - -
144 D A C S - -
145 A A C S - -
146 L A C S - -
147 L A E S - -
148 K A E S - -
149 V A E S - -
150 Y A E S - -
151 A A C S - -
152 T A C S - -
153 D A C S - -
154 N A C S - -
155 T A C S - -
156 D A C S - -
157 M A H S - -
158 A A H S - -
159 A A H S - -
160 W A H S - -
161 S A H S - -
162 E A H S - -
163 L A H S - -
164 L A H S - -
165 A A H S - -
166 R A H S - -
167 F A H S - -
168 I A C S - -
169 T A C S - -
170 D A C S - -
171 E A C S - -
172 N A C S - -
173 T A C S - -
174 P A C S - -
175 L A C S - -
176 E A C S - -
177 L A C S - -
178 K A C S - -
179 A A C S - -
180 V A C S - -
181 D A C S - -
182 A A X S X X
183 P A X S X X
184 V A X S X X
185 V A X S X X
186 Q A X S X X
187 T A C S - -
188 R A C S - -
189 A A C S - -
190 D A C S - -
191 A A H S - -
192 T A H S - -
193 V A H S - -
194 V A H S - -
195 E A H S - -
196 Q A H S - -
197 E A H S - -
198 W A H S - -
199 R A H S - -
200 A A H S - -
201 M A C S - -
202 T A C S - -
203 D A C S - -
204 V A H S - -
205 H A H S - -
206 Q A H S - -
207 F A H S - -
208 F A H S - -
209 T A H S - -
210 L A H S - -
211 L A H S - -
212 K A H S - -
213 R A H S - -
214 H A H S - -
215 N A C S - -
216 L A C S - -
217 T A C S - -
218 R A H S - -
219 Q A H S - -
220 Q A H S - -
221 A A H S - -
222 F A H S - -
223 N A H S - -
224 L A H S - -
225 V A C S - -
226 A A C S - -
227 D A C S - -
228 D A C S - -
229 L A C S - -
230 A A C S - -
231 C A C S - -
232 K A C S - -
233 V A C S - -
234 S A C S - -
235 N A H S - -
236 S A H S - -
237 A A H S - -
238 L A H S - -
239 A A H S - -
240 Q A H S - -
241 I A H S - -
242 L A H S - -
243 E A H S - -
244 S A H S - -
245 A A H S - -
246 Q A H S - -
247 Q A H S - -
248 D A H S - -
249 G A C S - -
250 N A C S - -
251 E A C S - -
252 I A E S - -
253 M A E S - -
254 V A E S - -
255 F A E S - -
256 V A E S - -
257 G A C S - -
258 N A C S - -
259 R A C S - -
260 G A C S - -
261 C A E S - -
262 V A E S - -
263 Q A E S - -
264 I A E S - -
265 F A E S - -
266 T A E S - -
267 G A C S - -
268 V A C S - -
269 V A C S - -
270 E A C S - -
271 K A E S - -
272 V A E S - -
273 V A E S - -
274 P A C S - -
275 M A C S - -
276 K A C S - -
277 G A C S - -
278 W A E S - -
279 L A E S - -
280 N A E S - -
281 I A E S - -
282 F A E S - -
283 N A E S - -
284 P A C S - -
285 T A C S - -
286 F A E S - -
287 T A E S - -
288 L A E S - -
289 H A E S - -
290 L A E S - -
291 L A E S - -
292 E A C S - -
293 E A C S - -
294 S A C S - -
295 I A C S - -
296 A A C S - -
297 E A E S - -
298 A A E S - -
299 W A E S - -
300 V A E S - -
301 T A E S - -
302 R A E S - -
303 K A E S - -
304 P A C S - -
305 T A C S - -
306 S A C S - -
307 D A C S - -
308 G A C S - -
309 Y A E S - -
310 V A E S - -
311 T A E S - -
312 S A E S - -
313 L A E S - -
314 E A E S - -
315 L A E S - -
316 F A E S - -
317 A A C S - -
318 H A C S - -
319 D A C S - -
320 G A C S - -
321 T A C S - -
322 Q A C S - -
323 I A C S - -
324 A A E S - -
325 Q A E S - -
326 L A E S - -
327 Y A E S - -
328 G A C S - -
329 Q A C S - -
330 R A C S - -
331 T A C S - -
332 E A C S - -
333 G A C S - -
334 E A C S - -
335 Q A C S - -
336 E A C S - -
337 Q A C S - -
338 A A H S - -
339 Q A H S - -
340 W A H S - -
341 R A H S - -
342 K A H S - -
343 Q A H S - -
344 I A H S - -
345 A A H S - -
346 S A H S - -
347 L A H S - -
348 I A C S - -
349 P A C S - -
350 E A X S X X
351 G A X S X X
352 V A X S X X
353 A A X S X X
354 A A X S X X
```
