## Supplementary material for "A multi-task deep-learning system for predicting membrane associations and secondary structures of proteins": Code and Raw Data: 4cjdA.ciphipsi

```
# Context-insensitive secondary structure analysis file
# Version 1.0
# SecondaryStructure is one of H/E/C ( Helix / Strand / Coil )
# MembraneLocalization is one of M/S ( Membrane / Solution )
# Orientation is either L (residue faces lipid), P (residue faces pore), or -
# Orientation of '-' is used for soluble residues
# Origin is c for TM-SS elements originating in the cytosol, or e for extracellular/outside cytosol
# SeqID 1LtrCode Chain SecondaryStructure MembraneLocalization Orientation Origin
1 M A X S X X
2 K A X S X X
3 D A X S X X
4 N A X S X X
5 P A C S - -
6 P A C S - -
7 P A C S - -
8 S A C S - -
9 T A H S - -
10 D A H S - -
11 E A H S - -
12 I A H S - -
13 A A H S - -
14 K A H S - -
15 A A H S - -
16 A A H S - -
17 L A H S - -
18 V A H S - -
19 G A H S - -
20 V A H S - -
21 Y A H S - -
22 N A H S - -
23 N A H S - -
24 T A H S - -
25 Q A H S - -
26 D A H S - -
27 I A H S - -
28 N A H S - -
29 G A C S - -
30 F A C S - -
31 K A C S - -
32 V A C S - -
33 G A C S - -
34 D A C S - -
35 T A C S - -
36 I A E S - -
37 Y A E S - -
38 D A E S - -
39 I A E S - -
40 E A E S - -
41 N A C S - -
42 G A C S - -
43 Q A C S - -
44 P A C S - -
45 K A E S - -
46 G A E S - -
47 R A E S - -
48 P A C S - -
49 A A C S - -
50 T A C S - -
51 E A H S - -
52 D A H S - -
53 D A H S - -
54 V A H S - -
55 K A H S - -
56 A A H S - -
57 D A C S - -
58 D A C S - -
59 F A C S - -
60 G A C S - -
61 G A C S - -
62 L A C S - -
63 G A C S - -
64 L A H S - -
65 K A H S - -
66 E A H S - -
67 V A H S - -
68 L A H S - -
69 A A H S - -
70 Q A H S - -
71 H A H S - -
72 D A H S - -
73 Q A H S - -
74 S A H S - -
75 L A H S - -
76 A A H S - -
77 D A H S - -
78 L A H S - -
79 T A H S - -
80 G A H S - -
81 T A H S - -
82 V A H S - -
83 E A H S - -
84 E A H S - -
85 N A H S - -
86 S A H S - -
87 E A H S - -
88 A A H S - -
89 L A H S - -
90 V A H S - -
91 K A H S - -
92 T A H S - -
93 A A H S - -
94 E A H S - -
95 V A H S - -
96 V A H S - -
97 N A H S - -
98 D A H S - -
99 I A H S - -
100 S A H S - -
101 A A H S - -
102 D A H S - -
103 V A H S - -
104 K A H S - -
105 A A H S - -
106 N A H S - -
107 T A H S - -
108 A A H S - -
109 A A H S - -
110 I A H S - -
111 R A H S - -
112 E A H S - -
113 N A H S - -
114 K A C S - -
115 A A C S - -
116 A A C S - -
117 I A X S X X
118 A A X S X X
119 T A X S X X
120 K A X S X X
121 A A X S X X
122 D A X S X X
123 K A X S X X
124 T A X S X X
125 E A X S X X
126 L A X S X X
127 D A X S X X
128 E A X S X X
129 V A X S X X
130 S A X S X X
131 G A X S X X
132 K A X S X X
133 V A X S X X
134 T A X S X X
135 A A X S X X
136 N A X S X X
137 E A X S X X
138 T A X S X X
139 A A X S X X
140 I A X S X X
141 G A X S X X
142 K A X S X X
143 K A X S X X
144 A A X S X X
145 N A X S X X
146 S A X S X X
147 A A X S X X
148 D A X S X X
149 V A X S X X
150 Y A X S X X
151 T A X S X X
152 K A X S X X
153 A A X S X X
154 E A X S X X
155 V A X S X X
156 Y A X S X X
157 T A X S X X
158 K A X S X X
159 Q A X S X X
160 E A X S X X
161 S A X S X X
162 D A X S X X
163 N A X S X X
164 R A X S X X
165 F A X S X X
166 V A X S X X
167 K A X S X X
168 I A X S X X
169 G A X S X X
170 D A X S X X
171 R A X S X X
172 I A X S X X
173 G A X S X X
174 N A X S X X
175 L A X S X X
176 N A X S X X
177 T A C S - -
178 T A C S - -
179 A A H S - -
180 N A H S - -
181 G A H S - -
182 L A H S - -
183 E A H S - -
184 T A H S - -
185 R A H S - -
186 L A H S - -
187 A A H S - -
188 D A H S - -
189 A A H S - -
190 E A X S X X
191 K A X S X X
192 S A X S X X
193 V A X S X X
194 K A X S X X
195 D A X S X X
196 H A X S X X
197 G A X S X X
198 T A X S X X
199 R A X S X X
200 A A X S X X
201 S A X S X X
202 K A X S X X
203 H A X S X X
204 H A X S X X
205 H A X S X X
206 H A X S X X
207 H A X S X X
208 H A X S X X
```
