## Supplementary material for "A multi-task deep-learning system for predicting membrane associations and secondary structures of proteins": Code and Raw Data: 4cw4A.ciphipsi

```
# Context-insensitive secondary structure analysis file
# Version 1.0
# SecondaryStructure is one of H/E/C ( Helix / Strand / Coil )
# MembraneLocalization is one of M/S ( Membrane / Solution )
# Orientation is either L (residue faces lipid), P (residue faces pore), or -
# Orientation of '-' is used for soluble residues
# Origin is c for TM-SS elements originating in the cytosol, or e for extracellular/outside cytosol
# SeqID 1LtrCode Chain SecondaryStructure MembraneLocalization Orientation Origin
1 A A C S - -
2 Y A C S - -
3 F A C S - -
4 Q A C S - -
5 S A C S - -
6 M A C S - -
7 S A C S - -
8 R A C S - -
9 L A C S - -
10 P A C S - -
11 V A C S - -
12 I A C S - -
13 V A C S - -
14 G A E S - -
15 F A E S - -
16 G A E S - -
17 G A C S - -
18 Y A C S - -
19 N A C S - -
20 A A C S - -
21 A A C S - -
22 G A C S - -
23 R A C S - -
24 S A C S - -
25 S A C S - -
26 F A C S - -
27 H A C S - -
28 H A H S - -
29 G A H S - -
30 F A H S - -
31 R A H S - -
32 R A H S - -
33 M A H S - -
34 V A H S - -
35 I A H S - -
36 E A H S - -
37 S A H S - -
38 M A C S - -
39 D A C S - -
40 P A H S - -
41 Q A H S - -
42 A A H S - -
43 R A H S - -
44 Q A H S - -
45 E A H S - -
46 T A H S - -
47 L A H S - -
48 A A H S - -
49 G A H S - -
50 L A H S - -
51 A A H S - -
52 V A H S - -
53 M A H S - -
54 M A H S - -
55 K A C S - -
56 L A C S - -
57 V A C S - -
58 K A C S - -
59 A A C S - -
60 E A C S - -
61 G A C S - -
62 G A C S - -
63 R A C S - -
64 Y A C S - -
65 L A C S - -
66 A A C S - -
67 E A C S - -
68 D A C S - -
69 G A C S - -
70 T A C S - -
71 P A C S - -
72 L A C S - -
73 S A C S - -
74 P A H S - -
75 E A H S - -
76 D A H S - -
77 I A H S - -
78 E A H S - -
79 R A H S - -
80 R A H S - -
81 Y A H S - -
82 A A H S - -
83 E A H S - -
84 R A H S - -
85 I A H S - -
86 F A H S - -
87 A A H S - -
88 S A H S - -
89 T A C S - -
90 L A C S - -
91 V A C S - -
92 R A C S - -
93 R A C S - -
94 I A C S - -
95 E A C S - -
96 P A C S - -
97 Q A C S - -
98 Y A C S - -
99 L A C S - -
100 D A C S - -
101 P A C S - -
102 D A C S - -
103 A A C S - -
104 V A C S - -
105 H A C S - -
106 W A E S - -
107 H A E S - -
108 K A E S - -
109 V A E S - -
110 L A E S - -
111 E A E S - -
112 L A E S - -
113 S A E S - -
114 P A C S - -
115 A A C S - -
116 E A C S - -
117 G A C S - -
118 Q A C S - -
119 A A C S - -
120 L A E S - -
121 T A E S - -
122 F A E S - -
123 K A E S - -
124 A A E S - -
125 S A C S - -
126 P A C S - -
127 K A C S - -
128 Q A C S - -
129 L A C S - -
130 P A C S - -
131 E A C S - -
132 P A C S - -
133 L A C S - -
134 P A C S - -
135 A A C S - -
136 N A C S - -
137 W A C S - -
138 S A C S - -
139 I A C S - -
140 A A C S - -
141 P A C S - -
142 A A C S - -
143 E A C S - -
144 D A C S - -
145 G A C S - -
146 E A C S - -
147 V A E S - -
148 L A E S - -
149 V A E S - -
150 S A E S - -
151 I A E S - -
152 H A C S - -
153 E A C S - -
154 R A C S - -
155 C A E S - -
156 E A E S - -
157 F A E S - -
158 K A E S - -
159 V A E S - -
160 D A C S - -
161 S A E S - -
162 Y A E S - -
163 R A E S - -
164 A A E S - -
165 L A E S - -
166 T A C S - -
167 V A C S - -
168 K A C S - -
169 S A E S - -
170 A A E S - -
171 G A E S - -
172 Q A E S - -
173 L A C S - -
174 P A C S - -
175 T A C S - -
176 G A C S - -
177 F A C S - -
178 E A C S - -
179 P A C S - -
180 G A C S - -
181 E A C S - -
182 L A C S - -
183 Y A C S - -
184 N A C S - -
185 S A C S - -
186 R A C S - -
187 F A C S - -
188 H A C S - -
189 P A C S - -
190 R A H S - -
191 G A H S - -
192 L A H S - -
193 Q A H S - -
194 M A H S - -
195 S A H S - -
196 V A H S - -
197 V A H S - -
198 A A H S - -
199 A A H S - -
200 T A H S - -
201 D A H S - -
202 A A H S - -
203 I A H S - -
204 R A H S - -
205 S A H S - -
206 T A H S - -
207 G A C S - -
208 I A C S - -
209 D A C S - -
210 W A H S - -
211 K A H S - -
212 T A H S - -
213 I A H S - -
214 V A H S - -
215 D A H S - -
216 N A H S - -
217 V A C S - -
218 Q A C S - -
219 P A C S - -
220 D A C S - -
221 E A C S - -
222 I A E S - -
223 A A E S - -
224 V A E S - -
225 F A E S - -
226 S A C S - -
227 G A C S - -
228 S A C S - -
229 I A C S - -
230 M A C S - -
231 S A C S - -
232 Q A C S - -
233 L A C S - -
234 D A C S - -
235 D A C S - -
236 N A C S - -
237 G A C S - -
238 F A H S - -
239 G A H S - -
240 G A H S - -
241 L A H S - -
242 M A H S - -
243 Q A H S - -
244 S A H S - -
245 R A H S - -
246 L A H S - -
247 K A H S - -
248 G A C S - -
249 H A C S - -
250 R A C S - -
251 V A C S - -
252 S A C S - -
253 A A H S - -
254 K A H S - -
255 Q A H S - -
256 L A H S - -
257 P A H S - -
258 L A H S - -
259 G A H S - -
260 F A C S - -
261 N A H S - -
262 S A H S - -
263 M A H S - -
264 P A H S - -
265 T A H S - -
266 D A H S - -
267 F A H S - -
268 I A H S - -
269 N A H S - -
270 A A H S - -
271 Y A H S - -
272 V A H S - -
273 L A H S - -
274 G A C S - -
275 S A C S - -
276 V A C S - -
277 G A C S - -
278 M A C S - -
279 T A C S - -
280 G A C S - -
281 S A E S - -
282 I A E S - -
283 T A E S - -
284 G A C S - -
285 A A C S - -
286 C A H S - -
287 A A H S - -
288 T A H S - -
289 F A H S - -
290 L A H S - -
291 Y A H S - -
292 N A H S - -
293 L A H S - -
294 Q A H S - -
295 K A H S - -
296 G A H S - -
297 I A H S - -
298 D A H S - -
299 V A H S - -
300 I A H S - -
301 T A H S - -
302 S A H S - -
303 G A C S - -
304 Q A C S - -
305 A A C S - -
306 R A C S - -
307 V A E S - -
308 V A E S - -
309 I A E S - -
310 V A E S - -
311 G A C S - -
312 N A E S - -
313 S A E S - -
314 E A E S - -
315 A A C S - -
316 P A C S - -
317 I A C S - -
318 L A C S - -
319 P A H S - -
320 E A H S - -
321 C A H S - -
322 I A H S - -
323 E A H S - -
324 G A H S - -
325 Y A H S - -
326 S A H S - -
327 A A H S - -
328 M A H S - -
329 G A C S - -
330 A A C S - -
331 L A C S - -
332 A A C S - -
333 T A C S - -
334 E A H S - -
335 E A H S - -
336 G A H S - -
337 L A H S - -
338 R A H S - -
339 L A H S - -
340 I A H S - -
341 E A H S - -
342 G A C S - -
343 R A C S - -
344 D A C S - -
345 D A C S - -
346 V A C S - -
347 D A C S - -
348 F A C S - -
349 R A C S - -
350 R A C S - -
351 A A C S - -
352 S A C S - -
353 R A C S - -
354 P A C S - -
355 F A C S - -
356 G A C S - -
357 E A C S - -
358 N A C S - -
359 C A C S - -
360 G A C S - -
361 F A C S - -
362 T A C S - -
363 L A C S - -
364 A A E S - -
365 E A E S - -
366 S A E S - -
367 S A E S - -
368 Q A E S - -
369 Y A E S - -
370 V A E S - -
371 V A E S - -
372 L A E S - -
373 M A E S - -
374 D A C S - -
375 D A H S - -
376 E A H S - -
377 L A H S - -
378 A A H S - -
379 L A H S - -
380 R A H S - -
381 L A H S - -
382 G A C S - -
383 A A C S - -
384 D A C S - -
385 I A C S - -
386 H A C S - -
387 G A C S - -
388 A A C S - -
389 V A C S - -
390 T A C S - -
391 D A E S - -
392 V A E S - -
393 F A E S - -
394 I A E S - -
395 N A E S - -
396 A A C S - -
397 D A C S - -
398 G A C S - -
399 F A C S - -
400 K A C S - -
401 K A C S - -
402 S A C S - -
403 I A C S - -
404 S A C S - -
405 A A C S - -
406 P A C S - -
407 G A C S - -
408 P A H S - -
409 G A H S - -
410 N A H S - -
411 Y A H S - -
412 L A H S - -
413 T A H S - -
414 V A H S - -
415 A A H S - -
416 K A H S - -
417 A A H S - -
418 V A H S - -
419 A A H S - -
420 S A H S - -
421 A A H S - -
422 V A H S - -
423 Q A H S - -
424 I A H S - -
425 V A H S - -
426 G A C S - -
427 L A H S - -
428 D A H S - -
429 T A H S - -
430 V A H S - -
431 R A H S - -
432 H A H S - -
433 A A H S - -
434 S A C S - -
435 F A E S - -
436 V A E S - -
437 H A E S - -
438 A A C S - -
439 H A C S - -
440 G A C S - -
441 S A C S - -
442 S A C S - -
443 T A C S - -
444 P A H S - -
445 A A H S - -
446 N A H S - -
447 R A H S - -
448 V A H S - -
449 T A H S - -
450 E A H S - -
451 S A H S - -
452 E A H S - -
453 I A H S - -
454 L A H S - -
455 D A H S - -
456 R A H S - -
457 V A H S - -
458 A A H S - -
459 S A H S - -
460 A A H S - -
461 F A H S - -
462 G A C S - -
463 I A C S - -
464 D A C S - -
465 G A C S - -
466 W A C S - -
467 P A C S - -
468 V A E S - -
469 T A E S - -
470 A A E S - -
471 V A H S - -
472 K A H S - -
473 A A H S - -
474 Y A H S - -
475 V A H S - -
476 G A C S - -
477 H A C S - -
478 S A C S - -
479 L A C S - -
480 A A H S - -
481 T A H S - -
482 A A H S - -
483 S A H S - -
484 A A H S - -
485 D A H S - -
486 Q A H S - -
487 L A H S - -
488 I A H S - -
489 S A H S - -
490 A A H S - -
491 L A H S - -
492 G A H S - -
493 T A H S - -
494 F A H S - -
495 K A H S - -
496 Y A H S - -
497 G A C S - -
498 I A C S - -
499 L A C S - -
500 P A C S - -
501 G A C S - -
502 I A C S - -
503 K A C S - -
504 T A C S - -
505 I A C S - -
506 D A C S - -
507 K A C S - -
508 V A C S - -
509 A A C S - -
510 D A C S - -
511 D A C S - -
512 V A C S - -
513 H A C S - -
514 Q A C S - -
515 Q A C S - -
516 R A C S - -
517 L A C S - -
518 S A C S - -
519 I A C S - -
520 S A C S - -
521 N A C S - -
522 R A C S - -
523 D A C S - -
524 M A C S - -
525 R A C S - -
526 Q A C S - -
527 D A C S - -
528 K A C S - -
529 P A C S - -
530 L A C S - -
531 E A C S - -
532 V A E S - -
533 C A E S - -
534 F A E S - -
535 I A E S - -
536 N A E S - -
537 S A E S - -
538 K A E S - -
539 G A C S - -
540 F A C S - -
541 G A C S - -
542 G A C S - -
543 N A E S - -
544 N A E S - -
545 A A E S - -
546 S A E S - -
547 G A E S - -
548 V A E S - -
549 V A E S - -
550 L A E S - -
551 S A C S - -
552 P A H S - -
553 R A H S - -
554 I A H S - -
555 A A H S - -
556 E A H S - -
557 K A H S - -
558 M A H S - -
559 L A H S - -
560 R A H S - -
561 K A H S - -
562 R A H S - -
563 H A H S - -
564 G A C S - -
565 Q A H S - -
566 A A H S - -
567 A A H S - -
568 F A H S - -
569 A A H S - -
570 A A H S - -
571 Y A H S - -
572 V A H S - -
573 E A H S - -
574 K A H S - -
575 R A H S - -
576 E A H S - -
577 Q A H S - -
578 T A H S - -
579 R A H S - -
580 A A H S - -
581 A A H S - -
582 A A H S - -
583 R A H S - -
584 A A H S - -
585 Y A H S - -
586 D A H S - -
587 Q A H S - -
588 R A H S - -
589 A A H S - -
590 L A H S - -
591 Q A H S - -
592 G A C S - -
593 D A C S - -
594 L A C S - -
595 E A C S - -
596 I A C S - -
597 I A C S - -
598 Y A C S - -
599 N A C S - -
600 F A C S - -
601 G A C S - -
602 Q A C S - -
603 D A C S - -
604 L A C S - -
605 I A C S - -
606 D A C S - -
607 E A C S - -
608 H A C S - -
609 A A C S - -
610 I A C S - -
611 E A C S - -
612 V A C S - -
613 S A C S - -
614 A A C S - -
615 E A C S - -
616 Q A C S - -
617 V A C S - -
618 T A C S - -
619 V A C S - -
620 P A C S - -
621 G A C S - -
622 F A C S - -
623 S A C S - -
624 Q A C S - -
625 P A C S - -
626 L A C S - -
627 V A C S - -
628 Y A C S - -
629 K A C S - -
630 K A C S - -
631 D A C S - -
632 A A H S - -
633 R A H S - -
634 F A H S - -
635 S A H S - -
636 D A H S - -
637 M A H S - -
638 L A C S - -
639 D A C S - -
```
