## Supplementary material for "A multi-task deep-learning system for predicting membrane associations and secondary structures of proteins": Code and Raw Data: 4d2eA.ciphipsi

```
# Context-insensitive secondary structure analysis file
# Version 1.0
# SecondaryStructure is one of H/E/C ( Helix / Strand / Coil )
# MembraneLocalization is one of M/S ( Membrane / Solution )
# Orientation is either L (residue faces lipid), P (residue faces pore), or -
# Orientation of '-' is used for soluble residues
# Origin is c for TM-SS elements originating in the cytosol, or e for extracellular/outside cytosol
# SeqID 1LtrCode Chain SecondaryStructure MembraneLocalization Orientation Origin
1 G A X S X X
2 H A X S X X
3 H A X S X X
4 H A X S X X
5 H A X S X X
6 H A X S X X
7 H A X S X X
8 E A X S X X
9 L A X S X X
10 A A X S X X
11 N A X S X X
12 N A X S X X
13 T A X S X X
14 T A C S - -
15 G A C M L -
16 F A H M L -
17 T A H S - -
18 R A H S - -
19 I A H M L -
20 I A H S - -
21 K A H S - -
22 A A H S - -
23 A A H M L -
24 G A H S - -
25 Y A H S - -
26 S A H S - -
27 W A H S - -
28 K A H S - -
29 G A H S - -
30 L A H S - -
31 R A H S - -
32 A A H S - -
33 A A H S - -
34 W A H S - -
35 I A H S - -
36 N A H S - -
37 E A C S - -
38 A A H S - -
39 A A H M L >
40 F A H M L >
41 R A H M L >
42 Q A H M L >
43 E A H M L >
44 G A H M L >
45 V A H M L >
46 A A H M L >
47 V A H M L >
48 L A H M L >
49 L A H M L >
50 C A H M L >
51 V A H M L >
52 V A H M L >
53 I A H M L >
54 A A H M L >
55 A A H M L >
56 W A H M L >
57 L A C M L >
58 D A C M L >
59 V A C M L -
60 D A C M L <
61 A A H M L <
62 V A H M L <
63 T A H M L <
64 R A H M L <
65 V A H M L <
66 L A H M L <
67 L A H M L <
68 I A H M L <
69 S A H M L <
70 S A H M L <
71 V A H M L <
72 M A H M L <
73 L A H M L <
74 V A H M L <
75 M A H M L <
76 I A H M L <
77 V A H M L <
78 E A H M L <
79 L A H S - -
80 L A H S - -
81 N A H S - -
82 S A H S - -
83 A A H S - -
84 I A H S - -
85 E A H S - -
86 A A H S - -
87 V A H S - -
88 V A H S - -
89 D A H S - -
90 R A H S - -
91 I A H S - -
92 G A C S - -
93 S A C S - -
94 E A C S - -
95 Y A C S - -
96 H A C S - -
97 E A H S - -
98 L A H S - -
99 S A H S - -
100 G A H S - -
101 R A H S - -
102 A A H S - -
103 K A H S - -
104 D A H S - -
105 L A H S - -
106 G A H S - -
107 S A H S - -
108 A A H M L >
109 A A H M L >
110 V A H M L >
111 L A H M L >
112 I A H M L >
113 A A H M L >
114 I A H M L >
115 I A H M L >
116 D A H M L >
117 A A H M L >
118 V A H M L >
119 I A H M L >
120 T A H M L >
121 W A H M L >
122 A A H M L >
123 I A H M L >
124 L A H M L >
125 L A H M L >
126 W A H M L >
127 S A H M L >
128 H A H M L >
129 F A C S - -
130 G A C M L -
```
