## Supplementary material for "A multi-task deep-learning system for predicting membrane associations and secondary structures of proteins": Code and Raw Data: 4d5bA.ciphipsi

```
# Context-insensitive secondary structure analysis file
# Version 1.0
# SecondaryStructure is one of H/E/C ( Helix / Strand / Coil )
# MembraneLocalization is one of M/S ( Membrane / Solution )
# Orientation is either L (residue faces lipid), P (residue faces pore), or -
# Orientation of '-' is used for soluble residues
# Origin is c for TM-SS elements originating in the cytosol, or e for extracellular/outside cytosol
# SeqID 1LtrCode Chain SecondaryStructure MembraneLocalization Orientation Origin
1 A A X S X X
2 N A X S X X
3 V A X S X X
4 R A X S X X
5 L A X S X X
6 Q A X S X X
7 H A X S X X
8 H A X S X X
9 H A X S X X
10 H A X S X X
11 H A X S X X
12 H A X S X X
13 H A X S X X
14 L A X S X X
15 E A X S X X
16 A A X S X X
17 S A X S X X
18 D A X S X X
19 Q A X S X X
20 R A X S X X
21 G A X S X X
22 Y A X S X X
23 K A X S X X
24 P A X S X X
25 E A X S X X
26 D A X S X X
27 V A C S - -
28 A A C S - -
29 F A H S - -
30 D A H S - -
31 E A H S - -
32 S A H S - -
33 F A H S - p
34 F A H S - -
35 S A C S - -
36 F A E M L >
37 G A E M P >
38 G A E M L >
39 H A E M P >
40 V A E M L >
41 G A E M P >
42 T A E M L >
43 S A E M P >
44 V A E M L >
45 E A E M P >
46 Y A E S - -
47 E A E S - -
48 D A E S - -
49 K A E S - -
50 V A E S - -
51 T A E S - -
52 R A E S - -
53 G A C S - -
54 F A C S - -
55 N A C S - -
56 N A C S - -
57 T A E S - -
58 D A E S - -
59 K A E S - -
60 K A E S - -
61 E A E S - -
62 K A E S - -
63 T A E S - -
64 I A E S - -
65 T A E S - -
66 N A E M L <
67 E A E M P <
68 V A E M L <
69 F A E M L <
70 N A E M P <
71 F A E M L <
72 F A E M P <
73 Y A E M L <
74 N A E M P <
75 N A E M L <
76 P A C S - -
77 Q A C S - -
78 W A E M L >
79 N A E M P >
80 F A E M L >
81 M A E M P >
82 G A E M L >
83 F A E M P >
84 Y A E M L >
85 S A E M P >
86 F A E M L >
87 K A E M P >
88 I A E S - -
89 E A E S - -
90 N A E S - -
91 R A E S - -
92 E A E S - -
93 Q A E S - -
94 K A E S - -
95 E A E S - -
96 P A C S - -
97 G A C S - -
98 Y A E S - -
99 Y A E S - -
100 E A E S - -
101 N A E S - -
102 E A E S - -
103 D A E S - -
104 G A E S - -
105 I A E S - -
106 K A E S - -
107 Q A E M L <
108 L A E M P <
109 F A E M L <
110 S A E M P <
111 L A E M L <
112 N A E M P <
113 K A E M L <
114 G A E M P <
115 H A E M L <
116 D A C S - -
117 L A C S - -
118 G A C S - -
119 N A C S - -
120 G A C S - -
121 W A C S - -
122 A A E M P >
123 T A E M L >
124 G A E M P >
125 L A E M L >
126 I A E M P >
127 Y A E M L >
128 E A E M P >
129 L A E M L >
130 E A E S - -
131 Y A E S - -
132 T A E S - -
133 R A E S - -
134 S A E S - -
135 K A E S - -
136 V A E S - -
137 Y A E S - -
138 S A E S - -
139 P A C S - -
140 D A C S - -
141 V A C S - -
142 S A C S - -
143 G A C S - -
144 L A C S - -
145 R A E S - -
146 K A E S - -
147 N A E S - -
148 L A E S - -
149 A A E S - -
150 E A E S - -
151 H A E S - -
152 S A E M P <
153 I A E M L <
154 R A E M P <
155 P A E M L <
156 Y A E M P <
157 L A E M L <
158 T A E M P <
159 Y A E M L <
160 W A E S - -
161 N A E S - -
162 N A C S - -
163 D A C S - -
164 Y A C S - -
165 N A C S - -
166 M A C S - -
167 G A E M P >
168 F A E M L >
169 Y A E M P >
170 S A E M L >
171 N A E M P >
172 L A E M L >
173 E A E M P >
174 Y A E M L >
175 L A E S - -
176 L A E S - -
177 S A E S - -
178 K A E S - -
179 E A E S - -
180 D A E S - -
181 R A C S - -
182 N A C S - -
183 A A C S - -
184 W A C S - -
185 G A C S - -
186 K A E S - -
187 R A E S - -
188 Q A E S - -
189 E A E S - -
190 Q A E S - -
191 G A C S - -
192 Y A E S - -
193 S A E M P <
194 A A E M L <
195 L A E M P <
196 F A E M L <
197 K A E M P <
198 P A E M L <
199 Y A E M P <
200 K A E M L <
201 R A C S - -
202 F A C S - -
203 G A C S - -
204 N A C S - -
205 W A E M L >
206 E A E M P >
207 V A E M L >
208 G A E M P >
209 V A E M L >
210 E A E M P >
211 F A E M L >
212 Y A E M P >
213 Y A E M L >
214 Q A E S - -
215 I A E S - -
216 K A E S - -
217 T A E S - -
218 N A E S - -
219 D A E S - -
220 E A E S - -
221 K A E S - -
222 Q A C S - -
223 P A C S - -
224 D A C S - -
225 G A C S - -
226 T A C S - -
227 I A C S - -
228 N A C S - -
229 E A E S - -
230 K A E S - -
231 S A E S - -
232 D A E S - -
233 F A E S - -
234 N A E S - -
235 E A E S - -
236 R A E S - -
237 Y A E M P <
238 I A E M L <
239 E A E M P <
240 P A E M L <
241 I A E M P <
242 V A E M L <
243 Q A E M P <
244 Y A E M L <
245 S A E M P <
246 F A C S - -
247 D A C S - -
248 D A C S - -
249 A A C S - -
250 G A E M L >
251 T A E M P >
252 L A E M L >
253 Y A E M P >
254 T A E M L >
255 R A E M P >
256 V A E M L >
257 R A E M P >
258 V A E M L >
259 G A E S - -
260 K A E S - -
261 N A E S - -
262 E A E S - -
263 T A E S - -
264 K A E S - -
265 N A E S - -
266 T A C S - -
267 D A C S - -
268 R A C S - -
269 S A C S - -
270 G A C S - -
271 G A C S - -
272 G A C S - -
273 N A C S - -
274 A A C S - -
275 G A C S - -
276 I A E S - -
277 N A E S - -
278 Y A E S - -
279 F A E S - -
280 K A E S - -
281 D A E S - -
282 I A E S - -
283 R A E S - -
284 K A E M P <
285 A A E M L <
286 T A E M P <
287 V A E M L <
288 G A E M P <
289 Y A E M L <
290 E A E M P <
291 Q A E M L <
292 S A E M P <
293 I A E M L <
294 G A C S - -
295 E A C S - -
296 S A E M L >
297 W A E M L >
298 V A E M P >
299 A A E M L >
300 K A E M P >
301 A A E M L >
302 E A E M P >
303 Y A E M L >
304 E A E M P >
305 Y A E M L >
306 A A E S - -
307 N A E S - -
308 E A E S - -
309 V A E S - -
310 E A E S - -
311 K A E S - -
312 K A E S - -
313 S A C S - -
314 R A C S - -
315 L A C S - -
316 S A C S - -
317 G A C S - -
318 W A C S - -
319 E A C S - -
320 A A C S - -
321 R A C S - -
322 N A C S - -
323 K A E S - -
324 S A E S - -
325 E A E S - -
326 L A E S - -
327 T A E S - -
328 Q A E S - -
329 H A E S - -
330 T A E M L <
331 F A E M L <
332 Y A E M P <
333 A A E M L <
334 Q A E M P <
335 A A E M L <
336 L A E M P <
337 Y A E M L <
338 R A E M P <
339 F A E M L <
```
