## Supplementary material for "A multi-task deep-learning system for predicting membrane associations and secondary structures of proteins": Code and Raw Data: 4dooA.ciphipsi

```
# Context-insensitive secondary structure analysis file
# Version 1.0
# SecondaryStructure is one of H/E/C ( Helix / Strand / Coil )
# MembraneLocalization is one of M/S ( Membrane / Solution )
# Orientation is either L (residue faces lipid), P (residue faces pore), or -
# Orientation of '-' is used for soluble residues
# Origin is c for TM-SS elements originating in the cytosol, or e for extracellular/outside cytosol
# SeqID 1LtrCode Chain SecondaryStructure MembraneLocalization Orientation Origin
1 A A X S X X
2 D A C S - -
3 E A C S - -
4 S A C S - -
5 V A C S - -
6 V A C S - -
7 E A C S - -
8 P A C S - -
9 K A C S - -
10 T A C S - -
11 G A C S - -
12 F A C S - -
13 S A C S - -
14 F A C S - -
15 P A C S - -
16 A A C S - -
17 S A C S - -
18 I A C S - -
19 G A C S - -
20 D A C S - -
21 S A C S - -
22 R A C S - -
23 R A C S - -
24 L A C S - -
25 L A C S - -
26 G A C S - -
27 V A C S - -
28 G A C S - -
29 L A E S - -
30 R A E S - -
31 K A E S - -
32 K A E S - -
33 S A E S - -
34 L A C S - -
35 L A C S - -
36 G A C S - -
37 L A C S - -
38 K A C S - -
39 N A E S - -
40 I A E S - -
41 D A E S - -
42 V A C S - -
43 Y A E S - -
44 A A E S - -
45 F A E S - -
46 G A E S - -
47 V A E S - -
48 Y A E S - -
49 A A E S - -
50 D A C S - -
51 C A H S - -
52 D A H S - -
53 D A H S - -
54 V A H S - -
55 K A H S - -
56 K A H S - -
57 L A H S - -
58 V A H S - -
59 G A H S - -
60 D A H S - -
61 K A H S - -
62 Y A H S - -
63 A A C S - -
64 N A C S - -
65 L A C S - -
66 P A C S - -
67 A A H S - -
68 S A H S - -
69 E A H S - -
70 I A H S - -
71 R A H S - -
72 G A H S - -
73 N A C S - -
74 K A H S - -
75 S A H S - -
76 F A H S - -
77 M A H S - -
78 D A H S - -
79 D A H S - -
80 L A H S - -
81 M A H S - -
82 E A H S - -
83 A A C S - -
84 D A C S - -
85 I A C S - -
86 K A C S - -
87 M A E S - -
88 T A E S - -
89 I A E S - -
90 R A E S - -
91 L A E S - -
92 Q A E S - -
93 I A C S - -
94 V A C S - -
95 Y A C S - -
96 G A C S - -
97 K A C S - -
98 L A C S - -
99 N A C S - -
100 I A H S - -
101 R A H S - -
102 S A H S - -
103 V A H S - -
104 R A H S - -
105 N A H S - -
106 A A H S - -
107 F A H S - -
108 Q A H S - -
109 E A H S - -
110 S A H S - -
111 V A H S - -
112 G A H S - -
113 N A H S - -
114 R A H S - -
115 L A H S - -
116 K A H S - -
117 K A H S - -
118 F A H S - -
119 G A C S - -
120 G A C S - -
121 S A C S - -
122 D A C S - -
123 N A H S - -
124 D A H S - -
125 E A H S - -
126 L A H S - -
127 L A H S - -
128 Q A H S - -
129 S A H S - -
130 F A H S - -
131 T A H S - -
132 S A H S - -
133 L A H S - -
134 F A H S - -
135 K A H S - -
136 D A H S - -
137 E A C S - -
138 Y A C S - -
139 K A C S - -
140 I A C S - -
141 P A C S - -
142 R A C S - -
143 N A C S - -
144 S A C S - -
145 T A E S - -
146 I A E S - -
147 D A E S - -
148 L A E S - -
149 T A E S - -
150 K A E S - -
151 D A C S - -
152 P A C S - -
153 G A C S - -
154 H A C S - -
155 V A E S - -
156 L A E S - -
157 S A E S - -
158 V A E S - -
159 A A E S - -
160 I A E S - -
161 E A C S - -
162 G A C S - -
163 N A C S - -
164 H A C S - -
165 V A C S - -
166 G A C S - -
167 S A C S - -
168 V A C S - -
169 K A C S - -
170 S A C S - -
171 H A H S - -
172 L A H S - -
173 L A H S - -
174 C A H S - -
175 R A H S - -
176 S A H S - -
177 I A H S - -
178 L A H S - -
179 D A H S - -
180 L A H S - -
181 Y A H S - -
182 I A H S - -
183 G A C S - -
184 E A C S - -
185 E A C S - -
186 P A C S - -
187 F A C S - -
188 D A C S - -
189 K A H S - -
190 N A H S - -
191 A A H S - -
192 R A H S - -
193 E A H S - -
194 D A H S - -
195 F A H S - -
196 L A H S - -
197 D A H S - -
198 N A H S - -
199 A A H S - -
200 A A H S - -
201 S A H S - -
202 L A H S - -
203 A A H S - -
204 F A H S - -
205 D A H S - -
```
