## Supplementary material for "A multi-task deep-learning system for predicting membrane associations and secondary structures of proteins": Code and Raw Data: 4dveA.ciphipsi

```
# Context-insensitive secondary structure analysis file
# Version 1.0
# SecondaryStructure is one of H/E/C ( Helix / Strand / Coil )
# MembraneLocalization is one of M/S ( Membrane / Solution )
# Orientation is either L (residue faces lipid), P (residue faces pore), or -
# Orientation of '-' is used for soluble residues
# Origin is c for TM-SS elements originating in the cytosol, or e for extracellular/outside cytosol
# SeqID 1LtrCode Chain SecondaryStructure MembraneLocalization Orientation Origin
1 U A X S X X
2 H A X S X X
3 H A X S X X
4 H A X S X X
5 H A X S X X
6 H A X S X X
7 H A X S X X
8 H A X S X X
9 H A X S X X
10 A A X S X X
11 U A C S - -
12 T A C S - -
13 N A H S - -
14 N A H S - -
15 Q A H S - -
16 K A H S - -
17 V A H S - -
18 K A H S - -
19 T A H M L a
20 L A H M L a
21 T A H M L a
22 Y A H M L a
23 S A H M L a
24 A A H M L a
25 F A H M L a
26 U A X S X X
27 T A C M L >
28 A A H M L >
29 F A H M L >
30 I A H M L >
31 I A H M L >
32 I A H M L >
33 L A H M L >
34 G A H M L >
35 F A H M L >
36 L A C M L >
37 P A C M L >
38 G A C M L >
39 I A C M L >
40 P A C M L >
41 I A C M L >
42 G A C S - -
43 F A C S - -
44 I A C M L <
45 P A C M L <
46 V A C M L <
47 P A C M L <
48 I A C M L <
49 I A C M L <
50 L A C M L <
51 Q A C M L <
52 N A C M L <
53 U A C M L <
54 G A X S X X
55 I A X S X X
56 U A X S X X
57 U A C S - -
58 A A C M L -
59 G A C M L -
60 G A C M L -
61 L A C M L -
62 L A C M L -
63 G A C M L -
64 P A H M L >
65 K A H M L >
66 Y A H M L >
67 G A H M L >
68 T A H M L >
69 I A H M L >
70 S A H M L >
71 V A H M L >
72 G A H M L >
73 A A H M L >
74 F A H M L >
75 L A H M L >
76 A A H M L >
77 L A H M L >
78 A A H M L >
79 L A H M L >
80 I A H M L >
81 G A C M L >
82 L A C M L >
83 P A C M L >
84 V A C M L >
85 L A C M L >
86 T A C M L >
87 G A C M L >
88 G A C M L >
89 N A C M L -
90 G A C M L -
91 G A C M L -
92 A A H M L -
93 A A H M L -
94 S A H M L -
95 F A H M L -
96 L A H M L -
97 G A C M L <
98 P A H M L <
99 S A H M L <
100 G A H M L <
101 G A H M L <
102 Y A H M L <
103 R A H M L <
104 I A H M L <
105 A A H M L <
106 W A H M L <
107 L A H M L <
108 F A H M L <
109 T A H M L <
110 P A H M L <
111 F A H M L <
112 L A H M L <
113 I A H M L <
114 G A H M L <
115 F A H M L <
116 F A H S - -
117 L A H S - -
118 K A H S - -
119 K A H S - -
120 L A H S - -
121 K A C S - -
122 I A C S - -
123 T A C S - -
124 T A C S - -
125 S A C S - -
126 Q A C S - -
127 N A C S - -
128 W A H S - -
129 F A H M L -
130 G A H S - -
131 E A H M L >
132 L A H M L >
133 I A H M L >
134 I A H M L >
135 V A H M L >
136 L A H M L >
137 L A H M L >
138 F A H M L >
139 G A H M L >
140 V A H M L >
141 I A H M L >
142 F A H M L >
143 V A H M L >
144 D A H M L >
145 F A H M L >
146 V A H M L >
147 G A H M L >
148 A A H M L >
149 I A H M L >
150 W A H M L >
151 L A H M L >
152 S A H M L >
153 F A H M L >
154 Q A H M L >
155 S A H M L >
156 N A C S - -
157 I A C M L -
158 P A C M L -
159 L A H M L <
160 L A H M L <
161 T A H M L <
162 S A H M L <
163 L A H M L <
164 I A H M L <
165 S A H M L <
166 N A H M L <
167 L A H M L <
168 V A H M L <
169 F A H M L <
170 I A H M L <
171 P A H M L <
172 G A H M L <
173 D A H M L <
174 C A H M L <
175 I A H M L <
176 K A H M L <
177 A A H M L <
178 I A H M L <
179 L A H M L <
180 T A H M L <
181 V A H M L <
182 V A H M L <
183 I A H M L <
184 V A H M L <
185 R A H M L <
186 R A H M L <
187 L A H M L <
188 R A H S - -
189 K A H S - -
190 Q A C S - -
191 G A C S - -
192 G A C S - -
193 F A C S - -
194 E A C S - -
195 L A C S - -
196 Y A C S - -
197 F A C S - -
198 R A C S - -
```
