## Supplementary material for "A multi-task deep-learning system for predicting membrane associations and secondary structures of proteins": Code and Raw Data: 4dx5A.ciphipsi

```
# Context-insensitive secondary structure analysis file
# Version 1.0
# SecondaryStructure is one of H/E/C ( Helix / Strand / Coil )
# MembraneLocalization is one of M/S ( Membrane / Solution )
# Orientation is either L (residue faces lipid), P (residue faces pore), or -
# Orientation of '-' is used for soluble residues
# Origin is c for TM-SS elements originating in the cytosol, or e for extracellular/outside cytosol
# SeqID 1LtrCode Chain SecondaryStructure MembraneLocalization Orientation Origin
1 M A H M L -
2 P A H S - -
3 N A H S - -
4 F A H S - -
5 F A H M L -
6 I A H S - -
7 D A H S - -
8 R A C S - -
9 P A H M L >
10 I A H M L >
11 F A H M L >
12 A A H M L >
13 W A H M L >
14 V A H M L >
15 I A H M L >
16 A A H M L >
17 I A H M L >
18 I A H M L >
19 I A H M L >
20 M A H M L >
21 L A H M L >
22 A A H M L >
23 G A H M L >
24 G A H M L >
25 L A H M L >
26 A A H M L >
27 I A H S - -
28 L A H S - -
29 K A H S - -
30 L A C S - -
31 P A C S - -
32 V A C S - -
33 A A C S - -
34 Q A C S - -
35 Y A C S - -
36 P A C S - -
37 T A C S - -
38 I A C S - -
39 A A C S - -
40 P A C S - -
41 P A C S - -
42 A A E S - -
43 V A E S - -
44 T A E S - -
45 I A E S - -
46 S A E S - -
47 A A E S - -
48 S A E S - -
49 Y A E S - -
50 P A C S - -
51 G A C S - -
52 A A C S - -
53 D A C S - -
54 A A H S - -
55 K A H S - -
56 T A H S - -
57 V A H S - -
58 Q A H S - -
59 D A H S - -
60 T A H S - -
61 V A H S - -
62 T A H S - -
63 Q A H S - -
64 V A H S - -
65 I A H S - -
66 E A H S - -
67 Q A H S - -
68 N A H S - -
69 M A C S - -
70 N A C S - -
71 G A C S - -
72 I A C S - -
73 D A C S - -
74 N A C S - -
75 L A C S - -
76 M A C S - -
77 Y A E S - -
78 M A E S - -
79 S A E S - -
80 S A E S - -
81 N A E S - -
82 S A E S - -
83 D A E S - -
84 S A C S - -
85 T A C S - -
86 G A C S - -
87 T A E S - -
88 V A E S - -
89 Q A E S - -
90 I A E S - -
91 T A E S - -
92 L A E S - -
93 T A E S - -
94 F A E S - -
95 E A C S - -
96 S A C S - -
97 G A C S - -
98 T A C S - -
99 D A C S - -
100 A A H S - -
101 D A H S - -
102 I A H S - -
103 A A H S - -
104 Q A H S - -
105 V A H S - -
106 Q A H S - -
107 V A H S - -
108 Q A H S - -
109 N A H S - -
110 K A H S - -
111 L A H S - -
112 Q A H S - -
113 L A H S - -
114 A A H S - -
115 M A H S - -
116 P A H S - -
117 L A H S - -
118 L A C S - -
119 P A C S - -
120 Q A H S - -
121 E A H S - -
122 V A H S - -
123 Q A H S - -
124 Q A H S - -
125 Q A H S - -
126 G A C S - -
127 V A E S - -
128 S A E S - -
129 V A E S - -
130 E A E S - -
131 K A E S - -
132 S A E S - -
133 S A C S - -
134 S A C S - -
135 S A C S - -
136 F A C S - -
137 L A C S - -
138 M A E S - -
139 V A E S - -
140 V A E S - -
141 G A E S - -
142 V A E S - -
143 I A E S - -
144 N A E S - -
145 T A C S - -
146 D A C S - -
147 G A C S - -
148 T A C S - -
149 M A C S - -
150 T A C S - -
151 Q A H S - -
152 E A H S - -
153 D A H S - -
154 I A H S - -
155 S A H S - -
156 D A H S - -
157 Y A H S - -
158 V A H S - -
159 A A H S - -
160 A A H S - -
161 N A H S - -
162 M A H S - -
163 K A H S - -
164 D A H S - -
165 A A H S - -
166 I A H S - -
167 S A H S - -
168 R A H S - -
169 T A C S - -
170 S A C S - -
171 G A C S - -
172 V A C S - -
173 G A C S - -
174 D A E S - -
175 V A E S - -
176 Q A E S - -
177 L A C S - -
178 F A C S - -
179 G A C S - -
180 S A C S - -
181 Q A C S - -
182 Y A C S - -
183 A A C S - -
184 M A C S - -
185 R A E S - -
186 I A E S - -
187 W A E S - -
188 M A C S - -
189 N A C S - -
190 P A H S - -
191 N A H S - -
192 E A H S - -
193 L A H S - -
194 N A H S - -
195 K A H S - -
196 F A H S - -
197 Q A C S - -
198 L A C S - -
199 T A C S - -
200 P A H S - -
201 V A H S - -
202 D A H S - -
203 V A H S - -
204 I A H S - -
205 T A H S - -
206 A A H S - -
207 I A H S - -
208 K A H S - -
209 A A H S - -
210 Q A H S - -
211 N A C S - -
212 A A E S - -
213 Q A E S - -
214 V A E S - -
215 A A E S - -
216 A A C S - -
217 G A C S - -
218 Q A C S - -
219 L A C S - -
220 G A C S - -
221 G A C S - -
222 T A C S - -
223 P A C S - -
224 P A C S - -
225 V A C S - -
226 K A C S - -
227 G A C S - -
228 Q A C S - -
229 Q A C S - -
230 L A E S - -
231 N A E S - -
232 A A E S - -
233 S A C S - -
234 I A C S - -
235 I A C S - -
236 A A C S - -
237 Q A C S - -
238 T A C S - -
239 R A C S - -
240 L A C S - -
241 T A C S - -
242 S A C S - -
243 T A H S - -
244 E A H S - -
245 E A H S - -
246 F A H S - -
247 G A H S - -
248 K A H S - -
249 I A C S - -
250 L A C S - -
251 L A C S - -
252 K A C S - -
253 V A C S - -
254 N A C S - -
255 Q A C S - -
256 D A C S - -
257 G A C S - -
258 S A C S - -
259 R A C S - -
260 V A C S - -
261 L A C S - -
262 L A C S - -
263 R A C S - -
264 D A C S - -
265 V A C S - -
266 A A C S - -
267 K A C S - -
268 I A C S - -
269 E A C S - -
270 L A C S - -
271 G A C S - -
272 G A C S - -
273 E A C S - -
274 N A C S - -
275 Y A C S - -
276 D A C S - -
277 I A E S - -
278 I A E S - -
279 A A E S - -
280 E A E S - -
281 F A E S - -
282 N A C S - -
283 G A C S - -
284 Q A C S - -
285 P A C S - -
286 A A C S - -
287 S A C S - -
288 G A C S - -
289 L A E S - -
290 G A E S - -
291 I A E S - -
292 K A E S - -
293 L A C S - -
294 A A C S - -
295 T A C S - -
296 G A C S - -
297 A A C S - -
298 N A C S - -
299 A A H S - -
300 L A H S - -
301 D A H S - -
302 T A H S - -
303 A A H S - -
304 A A H S - -
305 A A H S - -
306 I A H S - -
307 R A H S - -
308 A A H S - -
309 E A H S - -
310 L A H S - -
311 A A H S - -
312 K A H S - -
313 M A H S - -
314 E A H S - -
315 P A H S - -
316 F A H S - -
317 F A C S - -
318 P A C S - -
319 S A C S - -
320 G A C S - -
321 L A C S - -
322 K A E S - -
323 I A E S - -
324 V A E S - -
325 Y A C S - -
326 P A C S - -
327 Y A C S - -
328 D A C S - -
329 T A H S - -
330 T A H S - -
331 P A H S - -
332 F A H S - -
333 V A H S - -
334 K A H S - -
335 I A H S - -
336 S A H S - -
337 I A H S - -
338 H A H S - -
339 E A H S - -
340 V A H S - -
341 V A H M L <
342 K A H M L <
343 T A H M L <
344 L A H M L <
345 V A H M L <
346 E A H M L <
347 A A H M L <
348 I A H M L <
349 I A H M L <
350 L A H M L <
351 V A H M L <
352 F A H M L <
353 L A H M L <
354 V A H M L <
355 M A H M L <
356 Y A H M L <
357 L A H M L <
358 F A H M L <
359 L A H M L <
360 Q A C M L <
361 N A C M L <
362 F A H M L -
363 R A H M L >
364 A A H M L >
365 T A H M L >
366 L A H M L >
367 I A H M L >
368 P A H M L >
369 T A H M L >
370 I A H M L >
371 A A H M L >
372 V A H M L >
373 P A H M L >
374 V A H M L >
375 V A H M L >
376 L A H M L >
377 L A H M L >
378 G A H M L >
379 T A H M L >
380 F A H M L >
381 A A H M L >
382 V A H M L >
383 L A H M L >
384 A A H M L >
385 A A H M L >
386 F A H S - -
387 G A C S - -
388 F A C S - -
389 S A C S - -
390 I A C S - -
391 N A C S - -
392 T A H S - -
393 L A H S - -
394 T A H S - -
395 M A H M L <
396 F A H M L <
397 G A H M L <
398 M A H M L <
399 V A H M L <
400 L A H M L <
401 A A H M L <
402 I A H M L <
403 G A H M L <
404 L A H M L <
405 L A H M L <
406 V A H M L <
407 D A H M L <
408 D A H M L <
409 A A H M L <
410 I A H M L <
411 V A H M L <
412 V A H M L <
413 V A H M L <
414 E A H S - -
415 N A H S - -
416 V A H S - -
417 E A H S - -
418 R A H S - -
419 V A H S - -
420 M A H S - -
421 A A H S - -
422 E A H S - -
423 E A H S - -
424 G A C S - -
425 L A C S - -
426 P A C S - -
427 P A H S - -
428 K A H S - -
429 E A H S - -
430 A A H S - -
431 T A H S - -
432 R A H S - -
433 K A H S - -
434 S A H S - -
435 M A H S - -
436 G A H S - -
437 Q A H S - -
438 I A H S - -
439 Q A H M L >
440 G A H M L >
441 A A H M L >
442 L A H M L >
443 V A H M L >
444 G A H M L >
445 I A H M L >
446 A A H M L >
447 M A H M L >
448 V A H M L >
449 L A H M L >
450 S A H M L >
451 A A H M L >
452 V A H M L >
453 F A H M L >
454 V A H M L >
455 P A H M L >
456 M A H M L >
457 A A H M L >
458 F A C S - -
459 F A C S - -
460 G A C S - -
461 G A C S - -
462 S A H S - -
463 T A H S - -
464 G A H S - -
465 A A H S - -
466 I A H S - -
467 Y A H S - -
468 R A H S - -
469 Q A H S - -
470 F A H M L <
471 S A H M L <
472 I A H M L <
473 T A H M L <
474 I A H M L <
475 V A H M L <
476 S A H M L <
477 A A H M L <
478 M A H M L <
479 A A H M L <
480 L A H M L <
481 S A H M L <
482 V A H M L <
483 L A H M L <
484 V A H M L <
485 A A H M L <
486 L A H M L <
487 I A H M L <
488 L A H M L <
489 T A H M L <
490 P A H M L <
491 A A H M L <
492 L A H M L <
493 C A H S - -
494 A A H S - -
495 T A H S - -
496 M A H S - -
497 L A C S - -
498 K A C S - -
499 P A C S - -
500 I A C S - -
501 A A C S - -
502 K A C S - -
503 G A C S - -
504 D A C S - -
505 H A C S - -
506 G A C S - -
507 E A C S - -
508 G A C S - -
509 K A C S - -
510 K A C S - -
511 G A C S - -
512 F A H S - -
513 F A H S - -
514 G A H S - -
515 W A H S - -
516 F A H S - -
517 N A H S - -
518 R A H S - -
519 M A H S - -
520 F A H S - -
521 E A H S - -
522 K A H S - -
523 S A H S - -
524 T A H S - -
525 H A H S - -
526 H A H S - -
527 Y A H S - -
528 T A H S - -
529 D A H S - -
530 S A H S - -
531 V A H S - -
532 G A H S - -
533 G A H S - -
534 I A H S - -
535 L A H S - -
536 R A H S - -
537 S A C S - -
538 T A C S - -
539 G A C M L >
540 R A H M L >
541 Y A H M L >
542 L A H M L >
543 V A H M L >
544 L A H M L >
545 Y A H M L >
546 L A H M L >
547 I A H M L >
548 I A H M L >
549 V A H M L >
550 V A H M L >
551 G A H M L >
552 M A H M L >
553 A A H M L >
554 Y A H M L >
555 L A H M L >
556 F A H M L >
557 V A H S - -
558 R A H S - -
559 L A C S - -
560 P A C S - -
561 S A C S - -
562 S A C S - -
563 F A C S - -
564 L A C S - -
565 P A C S - -
566 D A C S - -
567 E A C S - -
568 D A C S - -
569 Q A C S - -
570 G A C S - -
571 V A E S - -
572 F A E S - -
573 M A E S - -
574 T A E S - -
575 M A E S - -
576 V A E S - -
577 Q A E S - -
578 L A E S - -
579 P A C S - -
580 A A C S - -
581 G A C S - -
582 A A C S - -
583 T A C S - -
584 Q A H S - -
585 E A H S - -
586 R A H S - -
587 T A H S - -
588 Q A H S - -
589 K A H S - -
590 V A H S - -
591 L A H S - -
592 N A H S - -
593 E A H S - -
594 V A H S - -
595 T A H S - -
596 H A H S - -
597 Y A H S - -
598 Y A H S - -
599 L A H S - -
600 T A H S - -
601 K A H S - -
602 E A H S - -
603 K A H S - -
604 N A H S - -
605 N A H S - -
606 V A C S - -
607 E A C S - -
608 S A E S - -
609 V A E S - -
610 F A E S - -
611 A A E S - -
612 V A E S - -
613 N A E S - -
614 G A C S - -
615 F A C S - -
616 G A C S - -
617 F A C S - -
618 A A C S - -
619 G A C S - -
620 R A C S - -
621 G A C S - -
622 Q A C S - -
623 N A C S - -
624 T A E S - -
625 G A E S - -
626 I A E S - -
627 A A E S - -
628 F A E S - -
629 V A E S - -
630 S A E S - -
631 L A E S - -
632 K A C S - -
633 D A C S - -
634 W A C S - -
635 A A C S - -
636 D A C S - -
637 R A C S - -
638 P A C S - -
639 G A C S - -
640 E A C S - -
641 E A C S - -
642 N A C S - -
643 K A C S - -
644 V A H S - -
645 E A H S - -
646 A A H S - -
647 I A H S - -
648 T A H S - -
649 M A H S - -
650 R A H S - -
651 A A H S - -
652 T A H S - -
653 R A H S - -
654 A A H S - -
655 F A H S - -
656 S A H S - -
657 Q A C S - -
658 I A C S - -
659 K A C S - -
660 D A C S - -
661 A A E S - -
662 M A E S - -
663 V A E S - -
664 F A E S - -
665 A A E S - -
666 F A E S - -
667 N A E S - -
668 L A C S - -
669 P A C S - -
670 A A C S - -
671 I A C S - -
672 V A C S - -
673 E A C S - -
674 L A C S - -
675 G A C S - -
676 T A C S - -
677 A A C S - -
678 T A C S - -
679 G A C S - -
680 F A E S - -
681 D A E S - -
682 F A E S - -
683 E A E S - -
684 L A E S - -
685 I A E S - -
686 D A C S - -
687 Q A C S - -
688 A A C S - -
689 G A C S - -
690 L A C S - -
691 G A C S - -
692 H A H S - -
693 E A H S - -
694 K A H S - -
695 L A H S - -
696 T A H S - -
697 Q A H S - -
698 A A H S - -
699 R A H S - -
700 N A H S - -
701 Q A H S - -
702 L A H S - -
703 L A H S - -
704 A A H S - -
705 E A H S - -
706 A A H S - -
707 A A H S - -
708 K A H S - -
709 H A C S - -
710 P A C S - -
711 D A C S - -
712 M A C S - -
713 L A C S - -
714 T A C S - -
715 S A C S - -
716 V A C S - -
717 R A C S - -
718 P A C S - -
719 N A C S - -
720 G A C S - -
721 L A C S - -
722 E A C S - -
723 D A C S - -
724 T A C S - -
725 P A C S - -
726 Q A E S - -
727 F A E S - -
728 K A E S - -
729 I A E S - -
730 D A E S - -
731 I A E S - -
732 D A C S - -
733 Q A H S - -
734 E A H S - -
735 K A H S - -
736 A A H S - -
737 Q A H S - -
738 A A H S - -
739 L A H S - -
740 G A C S - -
741 V A C S - -
742 S A C S - -
743 I A H S - -
744 N A H S - -
745 D A H S - -
746 I A H S - -
747 N A H S - -
748 T A H S - -
749 T A H S - -
750 L A H S - -
751 G A H S - -
752 A A H S - -
753 A A H S - -
754 W A H S - -
755 G A H S - -
756 G A C S - -
757 S A C S - -
758 Y A C S - -
759 V A C S - -
760 N A C S - -
761 D A C S - -
762 F A C S - -
763 I A C S - -
764 D A C S - -
765 R A C S - -
766 G A C S - -
767 R A C S - -
768 V A C S - -
769 K A E S - -
770 K A E S - -
771 V A E S - -
772 Y A E S - -
773 V A E S - -
774 M A E S - -
775 S A C S - -
776 E A C S - -
777 A A C S - -
778 K A C S - -
779 Y A C S - -
780 R A C S - -
781 M A C S - -
782 L A C S - -
783 P A H S - -
784 D A H S - -
785 D A H S - -
786 I A H S - -
787 G A H S - -
788 D A C S - -
789 W A E S - -
790 Y A E S - -
791 V A E S - -
792 R A C S - -
793 A A C S - -
794 A A C S - -
795 D A C S - -
796 G A C S - -
797 Q A C S - -
798 M A C S - -
799 V A C S - -
800 P A C S - -
801 F A C S - -
802 S A C S - -
803 A A C S - -
804 F A C S - -
805 S A E S - -
806 S A E S - -
807 S A E S - -
808 R A E S - -
809 W A C S - -
810 E A E S - -
811 Y A E S - -
812 G A E S - -
813 S A E S - -
814 P A C S - -
815 R A E S - -
816 L A E S - -
817 E A E S - -
818 R A E S - -
819 Y A E S - -
820 N A C S - -
821 G A C S - -
822 L A C S - -
823 P A C S - -
824 S A E S - -
825 M A E S - -
826 E A E S - -
827 I A E S - -
828 L A E S - -
829 G A C S - -
830 Q A C S - -
831 A A C S - -
832 A A C S - -
833 P A C S - -
834 G A C S - -
835 K A C S - -
836 S A C S - -
837 T A H S - -
838 G A H S - -
839 E A H S - -
840 A A H S - -
841 M A H S - -
842 E A H S - -
843 L A H S - -
844 M A H S - -
845 E A H S - -
846 Q A H S - -
847 L A H S - -
848 A A H S - -
849 S A H S - -
850 K A H S - -
851 L A C S - -
852 P A C S - -
853 T A C S - -
854 G A C S - -
855 V A C S - -
856 G A C S - -
857 Y A E S - -
858 D A E S - -
859 W A E S - -
860 T A C S - -
861 G A C S - -
862 M A C S - -
863 S A C S - -
864 Y A C S - -
865 Q A C S - -
866 E A C S - -
867 R A C S - -
868 L A C S - -
869 S A C S - -
870 G A C S - -
871 N A C S - -
872 Q A H S - -
873 A A H S - -
874 P A H M L <
875 S A H M L <
876 L A H M L <
877 Y A H M L <
878 A A H M L <
879 I A H M L <
880 S A H M L <
881 L A H M L <
882 I A H M L <
883 V A H M L <
884 V A H M L <
885 F A H M L <
886 L A H M L <
887 C A H M L <
888 L A H M L <
889 A A H M L <
890 A A H M L <
891 L A H M L <
892 Y A H M L <
893 E A C M L <
894 S A C M L <
895 W A H M L -
896 S A H M L >
897 I A H M L >
898 P A H M L >
899 F A H M L >
900 S A H M L >
901 V A H M L >
902 M A H M L >
903 L A H M L >
904 V A H M L >
905 V A H M L >
906 P A H M L >
907 L A H M L >
908 G A H M L >
909 V A H M L >
910 I A H M L >
911 G A H M L >
912 A A H M L >
913 L A H M L >
914 L A H M L >
915 A A H M L >
916 A A H M L >
917 T A H M L >
918 F A H M L >
919 R A H S - -
920 G A C S - -
921 L A C S - -
922 T A C S - -
923 N A C S - -
924 D A C S - -
925 V A H S - -
926 Y A H S - -
927 F A H M L <
928 Q A H M L <
929 V A H M L <
930 G A H M L <
931 L A H M L <
932 L A H M L <
933 T A H M L <
934 T A H M L <
935 I A H M L <
936 G A H M L <
937 L A H M L <
938 S A H M L <
939 A A H M L <
940 K A H M L <
941 N A H M L <
942 A A H M L <
943 I A H M L <
944 L A H M L <
945 I A H M L <
946 V A H S - -
947 E A H S - -
948 F A H S - -
949 A A H S - -
950 K A H S - -
951 D A H S - -
952 L A H S - -
953 M A H S - -
954 D A H S - -
955 K A H S - -
956 E A C S - -
957 G A C S - -
958 K A C S - -
959 G A C S - -
960 L A H S - -
961 I A H S - -
962 E A H S - -
963 A A H S - -
964 T A H S - -
965 L A H S - -
966 D A H S - -
967 A A H S - -
968 V A H S - -
969 R A H S - -
970 M A H S - -
971 R A H S - -
972 L A H S - -
973 R A H M L >
974 P A H M L >
975 I A H M L >
976 L A H M L >
977 M A H M L >
978 T A H M L >
979 S A H M L >
980 L A H M L >
981 A A H M L >
982 F A H M L >
983 I A H M L >
984 L A H M L >
985 G A H M L >
986 V A H M L >
987 M A H M L >
988 P A H M L >
989 L A H M L >
990 V A H M L >
991 I A H M L >
992 S A C S - -
993 T A C S - -
994 G A C S - -
995 A A C S - -
996 G A C S - -
997 S A H S - -
998 G A H S - -
999 A A H S - -
1000 Q A H S - -
1001 N A H S - -
1002 A A H S - -
1003 V A H M L <
1004 G A H M L <
1005 T A H M L <
1006 G A H M L <
1007 V A H M L <
1008 M A H M L <
1009 G A H M L <
1010 G A H M L <
1011 M A H M L <
1012 V A H M L <
1013 T A H M L <
1014 A A H M L <
1015 T A H M L <
1016 V A H M L <
1017 L A H M L <
1018 A A H M L <
1019 I A H M L <
1020 F A H M L <
1021 F A H M L <
1022 V A H M L <
1023 P A H M L <
1024 V A H M L <
1025 F A H M L <
1026 F A H S - -
1027 V A H S - -
1028 V A H S - -
1029 V A H M L -
1030 R A H S - -
1031 R A H S - -
1032 R A H S - -
1033 F A H S - -
1034 S A C S - -
1035 R A C S - -
1036 K A C S - -
1037 N A C S - -
1038 E A C S - -
1039 D A C S - -
1040 I A C S - -
1041 E A C S - -
1042 H A C S - -
1043 S A C S - -
1044 H A C S - -
1045 T A C S - -
1046 V A X S X X
1047 D A X S X X
1048 H A X S X X
1049 H A X S X X
1050 L A X S X X
1051 E A X S X X
1052 H A X S X X
1053 H A X S X X
1054 H A X S X X
1055 H A X S X X
1056 H A X S X X
1057 H A X S X X
```
