## Supplementary material for "A multi-task deep-learning system for predicting membrane associations and secondary structures of proteins": Code and Raw Data: 4e1sA.ciphipsi

```
# Context-insensitive secondary structure analysis file
# Version 1.0
# SecondaryStructure is one of H/E/C ( Helix / Strand / Coil )
# MembraneLocalization is one of M/S ( Membrane / Solution )
# Orientation is either L (residue faces lipid), P (residue faces pore), or -
# Orientation of '-' is used for soluble residues
# Origin is c for TM-SS elements originating in the cytosol, or e for extracellular/outside cytosol
# SeqID 1LtrCode Chain SecondaryStructure MembraneLocalization Orientation Origin
1 Q A C S - -
2 H A C S - -
3 Y A C S - -
4 G A E M L >
5 T A E M P >
6 A A E M L >
7 E A E M P >
8 V A E M L >
9 N A E M P >
10 L A E M L >
11 Q A E M P >
12 S A E M L >
13 G A C S - -
14 N A C S - -
15 N A C S - -
16 F A C S - -
17 D A C S - -
18 G A E M P <
19 S A E M L <
20 S A E M P <
21 L A E M L <
22 D A E M P <
23 F A E M L <
24 L A E M P <
25 L A E M L <
26 P A E M P <
27 F A C S - -
28 Y A C S - -
29 D A C S - -
30 S A C S - -
31 E A C S - -
32 K A C S - -
33 M A E S - -
34 L A E S - -
35 A A E M L -
36 F A E M P >
37 G A E M L >
38 Q A E M P >
39 V A E M L >
40 G A E M P >
41 A A E M L >
42 R A E M P >
43 Y A E M L >
44 I A E M P -
45 D A C S - -
46 S A C S - -
47 R A E S - -
48 F A E S - -
49 T A E M P <
50 A A E M L <
51 N A E M P <
52 L A E M L <
53 G A E M P <
54 A A E M L <
55 G A E M P <
56 Q A E M L <
57 R A E M P -
58 F A E S - -
59 F A E S - -
60 L A E S - -
61 P A C S - -
62 A A C S - -
63 N A E S - -
64 M A E S - -
65 L A E M L >
66 G A E M P >
67 Y A E M L >
68 N A E M P >
69 V A E M L >
70 F A E M P >
71 I A E M L >
72 D A E M P >
73 Q A E M L >
74 D A C S - -
75 F A C S - -
76 S A C S - -
77 G A C S - -
78 D A C S - -
79 N A E S - -
80 T A E M L -
81 R A E M P <
82 L A E M L <
83 G A E M P <
84 I A E M L <
85 G A E M P <
86 G A E M L <
87 E A E M P <
88 Y A E M L <
89 W A E M P <
90 R A E S - -
91 D A C S - -
92 Y A E M L >
93 F A E M L >
94 K A E M P >
95 S A E M L >
96 S A E M P >
97 V A E M L >
98 N A E M P >
99 G A E M L >
100 Y A E M P >
101 F A E M L >
102 R A C S - -
103 M A C S - -
104 S A C S - -
105 G A C S - -
106 W A C S - -
107 H A C S - -
108 E A C S - -
109 S A C S - -
110 Y A C S - -
111 N A C S - -
112 K A C S - -
113 K A C S - -
114 D A C S - -
115 Y A C S - -
116 D A C S - -
117 E A C S - -
118 R A C S - -
119 P A C S - -
120 A A C S - -
121 N A C S - -
122 G A E M P <
123 F A E M L <
124 D A E M P <
125 I A E M L <
126 R A E M P <
127 F A E M L <
128 N A E M P <
129 G A E M L <
130 Y A E M P <
131 L A E M L <
132 P A C S - -
133 S A C S - -
134 Y A C S - -
135 P A E M P >
136 A A E M L >
137 L A E M L >
138 G A E M P >
139 A A E M L >
140 K A E M P >
141 L A E M L >
142 I A E M P >
143 Y A E M L >
144 E A E M P >
145 Q A E M L >
146 Y A E S - -
147 Y A E S - -
148 G A C S - -
149 D A C S - -
150 N A C S - -
151 V A C S - -
152 A A C S - -
153 L A C S - -
154 F A C S - -
155 N A C S - -
156 S A C S - -
157 D A C S - -
158 K A C S - -
159 L A C S - -
160 Q A C S - -
161 S A C S - -
162 N A C S - -
163 P A C S - -
164 G A E S - -
165 A A E M L <
166 A A E M L <
167 T A E M P <
168 V A E M L <
169 G A E M P <
170 V A E M L <
171 N A E M P <
172 Y A E M L <
173 T A E M P <
174 P A E M L <
175 I A E M L -
176 P A E M L >
177 L A E M L >
178 V A E M L >
179 T A E M P >
180 M A E M L >
181 G A E M P >
182 I A E M L >
183 D A E M P >
184 Y A E M L >
185 R A E M P >
186 H A E S - -
187 G A C S - -
188 T A C S - -
189 G A C S - -
190 N A C S - -
191 E A C S - -
192 N A E S - -
193 D A E S - -
194 L A E M L -
195 L A E M P <
196 Y A E M L <
197 S A E M P <
198 M A E M L <
199 Q A E M P <
200 F A E M L <
201 R A E M P <
202 Y A E M L <
203 Q A E M P <
204 F A C S - -
205 D A C S - -
206 K A C S - -
207 S A C S - -
208 W A C S - -
209 S A C S - -
210 Q A C S - -
211 Q A C S - -
212 I A C S - -
213 E A C S - -
214 P A H S - -
215 Q A H S - -
216 Y A H S - -
217 V A H S - -
218 N A H S - -
219 E A H S - -
220 L A H S - -
221 R A H S - -
222 T A C S - -
223 L A C S - -
224 S A C S - -
225 G A C S - -
226 S A C S - -
227 R A C S - -
228 Y A C S - p
229 D A C S - p
230 L A C S - p
231 V A C S - p
232 Q A E S - p
233 R A E S - p
234 N A E S - p
235 N A C S - p
236 N A C S - p
237 I A C S - p
238 I A C S - -
239 L A E S - -
240 E A E S - -
241 Y A E S - -
242 K A E S - -
```
