## Supplementary material for "A multi-task deep-learning system for predicting membrane associations and secondary structures of proteins": Code and Raw Data: 4ebrA.ciphipsi

```
# Context-insensitive secondary structure analysis file
# Version 1.0
# SecondaryStructure is one of H/E/C ( Helix / Strand / Coil )
# MembraneLocalization is one of M/S ( Membrane / Solution )
# Orientation is either L (residue faces lipid), P (residue faces pore), or -
# Orientation of '-' is used for soluble residues
# Origin is c for TM-SS elements originating in the cytosol, or e for extracellular/outside cytosol
# SeqID 1LtrCode Chain SecondaryStructure MembraneLocalization Orientation Origin
1 G A X S X X
2 S A X S X X
3 U A C S - -
4 I A C S - -
5 P A C S - -
6 Y A H S - -
7 Q A H S - -
8 E A H S - -
9 W A H S - -
10 H A H S - -
11 S A H S - -
12 Q A H S - -
13 L A H S - -
14 Q A H S - -
15 S A H S - -
16 L A H S - -
17 Y A H S - -
18 D A H S - -
19 S A H S - -
20 Q A C S - -
21 I A C S - -
22 F A C S - -
23 H A C S - -
24 N A C S - -
25 W A C S - -
26 A A C S - -
27 L A C S - -
28 C A C S - -
29 Q A C S - -
30 D A E S - -
31 V A E S - -
32 H A E S - -
33 L A E S - -
34 N A C S - -
35 D A C S - -
36 E A C S - -
37 K A C S - -
38 D A C S - -
39 G A E S - -
40 L A E S - -
41 L A E S - -
42 L A E S - -
43 R A E S - -
44 L A E S - -
45 I A C S - -
46 P A C S - -
47 T A C S - -
48 R A C S - -
49 Q A C S - -
50 L A C S - -
51 Q A X S X X
52 K A X S X X
53 N A X S X X
54 T A X S X X
55 E A X S X X
56 R A X S X X
57 I A X S X X
58 E A X S X X
59 N A X S X X
60 K A C S - -
61 L A C S - -
62 L A C S - -
63 N A C S - -
64 H A C S - -
65 I A E S - -
66 E A E S - -
67 L A E S - -
68 Y A E S - -
69 L A E S - -
70 T A E S - -
71 Y A E S - -
72 S A E S - -
73 K A C S - -
74 V A C S - -
75 Y A C S - -
76 N A C S - -
77 E A C S - -
78 P A C S - -
79 L A E S - -
80 L A E S - -
81 L A E S - -
82 L A E S - -
83 R A E S - -
84 I A E S - -
85 W A E S - -
86 E A E S - -
87 E A E S - -
88 K A E S - -
89 S A E S - -
90 I A E S - -
91 D A C S - -
92 G A C S - -
93 I A C S - -
94 P A C S - -
95 U A X S X X
96 T A X S X X
97 K A X S X X
98 L A X S X X
99 U A C S - -
100 L A C S - -
101 P A H S - -
102 T A H S - -
103 D A H S - -
104 I A H S - -
105 E A H S - -
106 S A H S - -
107 L A H S - -
108 L A H S - -
109 D A H S - -
110 V A H S - -
111 Q A C S - -
112 G A C S - -
113 K A C S - -
114 F A E S - -
115 Q A E S - -
116 L A E S - -
117 G A C S - -
118 L A E S - -
119 D A E S - -
120 T A E S - -
121 I A E S - -
122 I A E S - -
123 N A E S - -
124 L A E S - -
125 E A C S - -
126 G A C S - -
127 S A C S - -
128 V A C S - -
129 W A C S - -
130 Y A C S - -
131 S A C S - -
132 F A C S - -
133 H A C S - -
134 P A C S - -
135 C A C S - -
136 D A C S - -
137 T A C S - -
138 S A C S - -
139 C A C S - -
140 I A C S - -
141 V A C S - -
142 G A C S - -
143 D A C S - -
144 Q A C S - -
145 A A C S - -
146 E A C S - -
147 F A C S - -
148 U A X S X X
149 S A C S - -
150 T A H S - -
151 Y A H S - -
152 L A H S - -
153 R A H S - -
154 R A H S - -
155 W A H S - -
156 V A H S - -
157 S A H S - -
158 I A H S - -
159 F A H S - -
160 I A H S - -
161 F A H S - -
162 S A H S - -
163 W A H S - -
164 L A H S - -
165 G A C S - -
166 Y A C S - -
167 E A C S - -
168 D A C S - -
169 S A X S X X
```
