## Supplementary material for "A multi-task deep-learning system for predicting membrane associations and secondary structures of proteins": Code and Raw Data: 4eiyA.ciphipsi

```
# Context-insensitive secondary structure analysis file
# Version 1.0
# SecondaryStructure is one of H/E/C ( Helix / Strand / Coil )
# MembraneLocalization is one of M/S ( Membrane / Solution )
# Orientation is either L (residue faces lipid), P (residue faces pore), or -
# Orientation of '-' is used for soluble residues
# Origin is c for TM-SS elements originating in the cytosol, or e for extracellular/outside cytosol
# SeqID 1LtrCode Chain SecondaryStructure MembraneLocalization Orientation Origin
1 M A X S X X
2 K A X S X X
3 T A X S X X
4 I A X S X X
5 I A X S X X
6 A A X S X X
7 L A X S X X
8 S A X S X X
9 Y A X S X X
10 I A X S X X
11 F A X S X X
12 C A X S X X
13 L A X S X X
14 V A X S X X
15 F A X S X X
16 A A X S X X
17 D A X S X X
18 Y A X S X X
19 K A X S X X
20 D A X S X X
21 D A X S X X
22 D A X S X X
23 D A C S - -
24 G A C S - -
25 A A C S - -
26 P A C S - -
27 P A H S - -
28 I A H M L <
29 M A H M L <
30 G A H M L <
31 S A H M L <
32 S A H M L <
33 V A H M L <
34 Y A H M L <
35 I A H M L <
36 T A H M L <
37 V A H M L <
38 E A H M L <
39 L A H M L <
40 A A H M L <
41 I A H M L <
42 A A H M L <
43 V A H M L <
44 L A H M L <
45 A A H M L <
46 I A H M L <
47 L A H M L <
48 G A H M L <
49 N A H M L <
50 V A H M L <
51 L A H M L <
52 V A H S - -
53 C A H M L -
54 W A H S - -
55 A A H S - -
56 V A H S - -
57 W A H S - -
58 L A H S - -
59 N A C S - -
60 S A C S - -
61 N A C S - -
62 L A C S - -
63 Q A C S - -
64 N A C S - -
65 V A H S - -
66 T A H S - -
67 N A H S - -
68 Y A H M L >
69 F A H M L >
70 V A H M L >
71 V A H M L >
72 S A H M L >
73 L A H M L >
74 A A H M L >
75 A A H M L >
76 A A H M L >
77 D A H M L >
78 I A H M L >
79 A A H M L >
80 V A H M L >
81 G A H M L >
82 V A H M L >
83 L A H M L >
84 A A H M L >
85 I A H M L >
86 P A H M L >
87 F A H M L >
88 A A H M L >
89 I A H M L >
90 T A H M L >
91 I A H M L >
92 S A H M L >
93 T A H M L >
94 G A C S - -
95 F A C S - -
96 C A C S - -
97 A A C S - -
98 A A C S - -
99 C A H S - -
100 H A H S - -
101 G A H M L <
102 C A H M L <
103 L A H M L <
104 F A H M L <
105 I A H M L <
106 A A H M L <
107 C A H M L <
108 F A H M L <
109 V A H M L <
110 L A H M L <
111 V A H M L <
112 L A H M L <
113 T A H M L <
114 Q A H M L <
115 S A H M L <
116 S A H M L <
117 I A H M L <
118 F A H M L <
119 S A H M L <
120 L A H M L <
121 L A H M L <
122 A A H M L <
123 I A H M L <
124 A A H M L <
125 I A H M L <
126 D A H M L <
127 R A H S - -
128 Y A H S - -
129 I A H S - -
130 A A H S - -
131 I A H S - -
132 R A H S - -
133 I A C S - -
134 P A H S - -
135 L A H S - -
136 R A H S - -
137 Y A H S - -
138 N A H S - -
139 G A H S - -
140 L A H S - -
141 V A C S - -
142 T A C S - -
143 G A H S - -
144 T A H S - -
145 R A H M L >
146 A A H M L >
147 K A H M L >
148 G A H M L >
149 I A H M L >
150 I A H M L >
151 A A H M L >
152 I A H M L >
153 C A H M L >
154 W A H M L >
155 V A H M L >
156 L A H M L >
157 S A H M L >
158 F A H M L >
159 A A H M L >
160 I A H M L >
161 G A H M L >
162 L A H M L >
163 T A H M L >
164 P A H M L >
165 M A H M L >
166 L A H M L >
167 G A C S - -
168 W A C S - -
169 N A C S - -
170 N A C S - -
171 C A C S - -
172 G A C S - -
173 Q A C S - -
174 P A C S - -
175 K A C S - -
176 E A H S - -
177 G A H S - -
178 K A H S - -
179 N A H S - -
180 H A H S - -
181 S A H S - -
182 Q A H S - -
183 G A C S - -
184 C A C S - -
185 G A C S - -
186 E A C S - -
187 G A C S - -
188 Q A C S - -
189 V A C S - -
190 A A C S - -
191 C A C S - -
192 L A C S - -
193 F A C M L -
194 E A C S - -
195 D A C S - -
196 V A C S - -
197 V A C S - -
198 P A C S - -
199 M A H S - -
200 N A H M L <
201 Y A H M L <
202 M A H M L <
203 V A H M L <
204 Y A H M L <
205 F A H M L <
206 N A H M L <
207 F A H M L <
208 F A H M L <
209 A A H M L <
210 C A H M L <
211 V A H M L <
212 L A H M L <
213 V A H M L <
214 P A H M L <
215 L A H M L <
216 L A H M L <
217 L A H M L <
218 M A H M L <
219 L A H M L <
220 G A H M L <
221 V A H M L <
222 Y A H M L <
223 L A H M L <
224 R A H M L <
225 I A H S - -
226 F A H S - -
227 L A H S - -
228 A A H S - -
229 A A H S - -
230 R A H S - -
231 R A H S - -
232 Q A H S - -
233 L A H S - -
234 A A H S - -
235 D A H S - -
236 L A H S - -
237 E A H S - -
238 D A H S - -
239 N A H S - -
240 W A H S - -
241 E A H S - -
242 T A H S - -
243 L A H S - -
244 N A H S - -
245 D A H S - -
246 N A H S - -
247 L A H S - -
248 K A H S - -
249 V A H S - -
250 I A H S - -
251 E A H S - -
252 K A H S - -
253 A A C S - -
254 D A C S - -
255 N A C S - -
256 A A H S - -
257 A A H S - -
258 Q A H S - -
259 V A H S - -
260 K A H S - -
261 D A H S - -
262 A A H S - -
263 L A H S - -
264 T A H S - -
265 K A H S - -
266 M A H S - -
267 R A H S - -
268 A A H S - -
269 A A H S - -
270 A A H S - -
271 L A H S - -
272 D A H S - -
273 A A H S - -
274 Q A H S - -
275 K A H S - -
276 A A X S X X
277 T A X S X X
278 P A X S X X
279 P A X S X X
280 K A X S X X
281 L A X S X X
282 E A X S X X
283 D A X S X X
284 K A X S X X
285 S A X S X X
286 P A X S X X
287 D A X S X X
288 S A X S X X
289 P A X S X X
290 E A X S X X
291 M A X S X X
292 K A X S X X
293 D A X S X X
294 F A X S X X
295 R A X S X X
296 H A X S X X
297 G A X S X X
298 F A X S X X
299 D A X S X X
300 I A X S X X
301 L A X S X X
302 V A X S X X
303 G A X S X X
304 Q A X S X X
305 I A X S X X
306 D A X S X X
307 D A X S X X
308 A A X S X X
309 L A X S X X
310 K A X S X X
311 L A X S X X
312 A A X S X X
313 N A X S X X
314 E A X S X X
315 G A X S X X
316 K A X S X X
317 V A X S X X
318 K A X S X X
319 E A X S X X
320 A A X S X X
321 Q A X S X X
322 A A X S X X
323 A A X S X X
324 A A X S X X
325 E A X S X X
326 Q A X S X X
327 L A X S X X
328 K A X S X X
329 T A X S X X
330 T A X S X X
331 R A X S X X
332 N A X S X X
333 A A X S X X
334 Y A X S X X
335 I A X S X X
336 Q A X S X X
337 K A X S X X
338 Y A X S X X
339 L A X S X X
340 E A X S X X
341 R A X S X X
342 A A X S X X
343 R A X S X X
344 S A X S X X
345 T A X S X X
346 L A X S X X
347 Q A X S X X
348 K A X S X X
349 E A X S X X
350 V A X S X X
351 H A X S X X
352 A A X S X X
353 A A X S X X
354 K A X S X X
355 S A X S X X
356 L A X S X X
357 A A X S X X
358 I A X S X X
359 I A X S X X
360 V A X S X X
361 G A X S X X
362 L A X S X X
363 F A X S X X
364 A A X S X X
365 L A X S X X
366 C A X S X X
367 W A X S X X
368 L A X S X X
369 P A X S X X
370 L A X S X X
371 H A X S X X
372 I A X S X X
373 I A X S X X
374 N A X S X X
375 C A X S X X
376 F A X S X X
377 T A X S X X
378 F A X S X X
379 F A X S X X
380 C A X S X X
381 P A X S X X
382 D A X S X X
383 C A X S X X
384 S A X S X X
385 H A X S X X
386 A A X S X X
387 P A X S X X
388 L A X S X X
389 W A X S X X
390 L A X S X X
391 M A X S X X
392 Y A X S X X
393 L A X S X X
394 A A X S X X
395 I A X S X X
396 V A X S X X
397 L A X S X X
398 S A X S X X
399 H A X S X X
400 T A X S X X
401 N A X S X X
402 S A X S X X
403 V A X S X X
404 V A X S X X
405 N A X S X X
406 P A X S X X
407 F A X S X X
408 I A X S X X
409 Y A X S X X
410 A A X S X X
411 Y A X S X X
412 R A X S X X
413 I A X S X X
414 R A X S X X
415 E A X S X X
416 F A X S X X
417 R A X S X X
418 Q A X S X X
419 T A X S X X
420 F A X S X X
421 R A X S X X
422 K A X S X X
423 I A X S X X
424 I A X S X X
425 R A X S X X
426 S A X S X X
427 H A X S X X
428 V A X S X X
429 L A X S X X
430 R A X S X X
431 Q A X S X X
432 Q A X S X X
433 E A X S X X
434 P A X S X X
435 F A X S X X
436 K A X S X X
437 A A X S X X
438 H A X S X X
439 H A X S X X
440 H A X S X X
441 H A X S X X
442 H A X S X X
443 H A X S X X
444 H A X S X X
445 H A X S X X
446 H A X S X X
447 H A X S X X
```
