## Supplementary material for "A multi-task deep-learning system for predicting membrane associations and secondary structures of proteins": Code and Raw Data: 4eqaC.ciphipsi

```
# Context-insensitive secondary structure analysis file
# Version 1.0
# SecondaryStructure is one of H/E/C ( Helix / Strand / Coil )
# MembraneLocalization is one of M/S ( Membrane / Solution )
# Orientation is either L (residue faces lipid), P (residue faces pore), or -
# Orientation of '-' is used for soluble residues
# Origin is c for TM-SS elements originating in the cytosol, or e for extracellular/outside cytosol
# SeqID 1LtrCode Chain SecondaryStructure MembraneLocalization Orientation Origin
1 A C C S - -
2 D C C S - -
3 C C C S - -
4 T C E S - -
5 F C E S - -
6 T C E S - -
7 Q C C S - -
8 L C C S - -
9 E C C S - -
10 I C C S - -
11 V C C S - -
12 P C C S - -
13 Q C C S - -
14 F C C S - -
15 G C C S - -
16 S C C S - -
17 P C C S - -
18 N C C S - -
19 M C C S - -
20 F C C S - -
21 G C C S - -
22 G C C S - -
23 E C C S - -
24 D C C S - -
25 E C C S - -
26 H C C S - -
27 V C E S - -
28 R C E S - -
29 V C E S - -
30 M C E S - -
31 F C E S - -
32 S C E S - -
33 N C E S - -
34 E C C S - -
35 D C C S - -
36 P C C S - -
37 N C C S - -
38 D C C S - -
39 D C C S - -
40 N C C S - -
41 P C C S - -
42 D C C S - -
43 A C C S - -
44 F C C S - -
45 P C C S - -
46 E C C S - -
47 P C C S - -
48 P C E S - -
49 V C E S - -
50 Y C E S - -
51 L C E S - -
52 A C E S - -
53 D C C S - -
54 R C C S - -
55 D C C S - -
56 S C C S - -
57 G C C S - -
58 N C C S - -
59 D C E S - -
60 C C E S - -
61 R C E S - -
62 I C E S - -
63 E C C S - -
64 D C C S - -
65 G C C S - -
66 G C C S - -
67 I C C S - -
68 W C C S - -
69 S C C S - -
70 R C C S - -
71 G C C S - -
72 G C C S - -
73 V C E S - -
74 F C E S - -
75 L C E S - -
76 S C C S - -
77 Q C C S - -
78 D C C S - -
79 G C C S - -
80 R C C S - -
81 R C E S - -
82 V C E S - -
83 L C E S - -
84 M C E S - -
85 H C E S - -
86 E C E S - -
87 F C E S - -
88 S C E S - -
89 G C C S - -
90 S C C S - -
91 S C E S - -
92 A C E S - -
93 E C E S - -
94 L C E S - -
95 V C E S - -
96 S C E S - -
97 Y C E S - -
98 D C C S - -
99 S C C S - -
100 A C C S - -
101 T C C S - -
102 C C C S - -
103 K C C S - -
104 V C C S - -
105 V C C S - -
106 H C E S - -
107 R C E S - -
108 E C E S - -
109 D C C S - -
110 I C C S - -
111 S C C S - -
112 G C C S - -
113 Q C C S - -
114 R C C S - -
115 W C C S - -
116 A C C S - -
117 V C C S - -
118 D C C S - -
119 K C C S - -
120 D C C S - -
121 G C C S - -
122 L C E S - -
123 R C E S - -
124 L C E S - -
125 G C E S - -
126 Q C E S - -
127 K C C S - -
128 C C C S - -
129 S C C S - -
130 G C C S - -
131 E C C S - -
132 S C C S - -
133 V C C S - -
134 D C C S - -
135 S C C S - -
136 C C C S - -
137 A C C S - -
138 K C E S - -
139 I C E S - -
140 V C E S - -
141 K C C S - -
142 R C C S - -
143 S C C S - -
144 L C H S - -
145 A C H S - -
146 P C H S - -
147 F C H S - -
148 C C H S - -
149 Q C C S - -
150 T C C S - -
151 A C C S - -
152 K C X S X X
153 K C X S X X
```
