## Supplementary material for "A multi-task deep-learning system for predicting membrane associations and secondary structures of proteins": Code and Raw Data: 4ercA.ciphipsi

```
# Context-insensitive secondary structure analysis file
# Version 1.0
# SecondaryStructure is one of H/E/C ( Helix / Strand / Coil )
# MembraneLocalization is one of M/S ( Membrane / Solution )
# Orientation is either L (residue faces lipid), P (residue faces pore), or -
# Orientation of '-' is used for soluble residues
# Origin is c for TM-SS elements originating in the cytosol, or e for extracellular/outside cytosol
# SeqID 1LtrCode Chain SecondaryStructure MembraneLocalization Orientation Origin
1 M A C S - -
2 G A C S - -
3 V A C S - -
4 Q A C S - -
5 P A C S - -
6 P A C S - -
7 N A C S - -
8 F A C S - -
9 S A C S - -
10 W A C S - -
11 V A C S - -
12 L A C S - -
13 P A C S - -
14 G A C S - -
15 R A C S - -
16 L A C S - -
17 A A C S - -
18 G A C S - -
19 L A C S - -
20 A A C S - -
21 L A C S - -
22 P A C S - -
23 R A C S - -
24 L A C S - -
25 P A H S - -
26 A A H S - -
27 H A H S - -
28 Y A H S - -
29 Q A H S - -
30 F A H S - -
31 L A H S - -
32 L A H S - -
33 D A H S - -
34 L A H S - -
35 G A C S - -
36 V A C S - -
37 R A C S - -
38 H A E S - -
39 L A E S - -
40 V A E S - -
41 S A E S - -
42 L A C S - -
43 T A C S - -
44 E A C S - -
45 R A C S - -
46 G A C S - -
47 P A C S - -
48 P A C S - -
49 H A C S - -
50 S A C S - -
51 D A C S - -
52 S A C S - -
53 C A C S - -
54 P A C S - -
55 G A C S - -
56 L A E S - -
57 T A E S - -
58 L A E S - -
59 H A E S - -
60 R A E S - -
61 L A E S - -
62 R A C S - -
63 I A C S - -
64 P A C S - -
65 D A C S - -
66 F A C S - -
67 C A C S - -
68 P A C S - -
69 P A C S - -
70 A A C S - -
71 P A H S - -
72 D A H S - -
73 Q A H S - -
74 I A H S - -
75 D A H S - -
76 R A H S - -
77 F A H S - -
78 V A H S - -
79 Q A H S - -
80 I A H S - -
81 V A H S - -
82 D A H S - -
83 E A H S - -
84 A A H S - -
85 N A H S - -
86 A A H S - -
87 R A H S - -
88 G A C S - -
89 E A C S - -
90 A A E S - -
91 V A E S - -
92 G A E S - -
93 V A E S - -
94 H A C S - -
95 C A C S - -
96 A A C S - -
97 L A C S - -
98 G A C S - -
99 F A H S - -
100 G A H S - -
101 R A H S - -
102 T A H S - -
103 G A H S - -
104 T A H S - -
105 M A H S - -
106 L A H S - -
107 A A H S - -
108 C A H S - -
109 Y A H S - -
110 L A H S - -
111 V A H S - -
112 K A H S - -
113 E A H S - -
114 R A H S - -
115 G A C S - -
116 L A C S - -
117 A A C S - -
118 A A H S - -
119 G A H S - -
120 D A H S - -
121 A A H S - -
122 I A H S - -
123 A A H S - -
124 E A H S - -
125 I A H S - -
126 R A H S - -
127 R A H S - -
128 L A H S - -
129 R A C S - -
130 P A C S - -
131 G A C S - -
132 S A C S - -
133 I A C S - -
134 E A C S - -
135 T A C S - -
136 Y A H S - -
137 E A H S - -
138 Q A H S - -
139 E A H S - -
140 K A H S - -
141 A A H S - -
142 V A H S - -
143 F A H S - -
144 Q A H S - -
145 F A H S - -
146 Y A H S - -
147 Q A H S - -
148 R A H S - -
149 T A H S - -
150 K A H S - -
```
