## Supplementary material for "A multi-task deep-learning system for predicting membrane associations and secondary structures of proteins": Code and Raw Data: 4eswA.ciphipsi

```
# Context-insensitive secondary structure analysis file
# Version 1.0
# SecondaryStructure is one of H/E/C ( Helix / Strand / Coil )
# MembraneLocalization is one of M/S ( Membrane / Solution )
# Orientation is either L (residue faces lipid), P (residue faces pore), or -
# Orientation of '-' is used for soluble residues
# Origin is c for TM-SS elements originating in the cytosol, or e for extracellular/outside cytosol
# SeqID 1LtrCode Chain SecondaryStructure MembraneLocalization Orientation Origin
1 G A C S - -
2 S A C S - -
3 H A C S - -
4 M A E S - -
5 S A E S - -
6 T A E S - -
7 N A C S - -
8 K A C S - -
9 I A E S - -
10 T A E S - -
11 F A E S - -
12 L A E S - -
13 L A C S - -
14 N A C S - -
15 W A C S - -
16 E A C S - -
17 A A C S - -
18 A A C S - -
19 P A H S - -
20 Y A H S - -
21 H A H S - -
22 I A H S - -
23 P A H S - -
24 V A H S - -
25 Y A H S - -
26 L A H S - -
27 A A H S - -
28 N A H S - -
29 I A H S - -
30 K A H S - -
31 G A C S - -
32 Y A H S - -
33 F A H S - -
34 K A H S - -
35 D A H S - -
36 E A H S - -
37 N A C S - -
38 L A E S - -
39 D A E S - -
40 I A E S - -
41 A A E S - -
42 I A E S - -
43 L A E S - -
44 E A E S - -
45 P A E S - -
46 S A C S - -
47 N A C S - -
48 P A H S - -
49 S A H S - -
50 D A H S - -
51 V A H S - -
52 T A H S - -
53 E A H S - -
54 L A H S - -
55 V A H S - -
56 G A H S - -
57 S A H S - -
58 G A C S - -
59 K A C S - -
60 V A C S - -
61 D A C S - -
62 M A C S - -
63 G A C S - -
64 L A C S - -
65 K A C S - -
66 A A C S - -
67 M A H S - -
68 V A H S - -
69 G A H S - -
70 T A H S - -
71 L A H S - -
72 A A H S - -
73 A A H S - -
74 K A H S - -
75 A A H S - -
76 R A H S - -
77 G A C S - -
78 F A C S - -
79 P A C S - -
80 V A C S - -
81 T A C S - -
82 S A C S - -
83 I A C S - -
84 G A C S - -
85 S A C S - -
86 L A C S - -
87 L A C S - -
88 D A C S - -
89 E A C S - -
90 P A C S - -
91 F A C S - -
92 T A E S - -
93 G A E S - -
94 I A E S - -
95 C A E S - -
96 Y A E S - -
97 L A C S - -
98 E A C S - -
99 G A C S - -
100 S A C S - -
101 G A C S - -
102 I A C S - -
103 T A C S - -
104 S A C S - -
105 D A C S - -
106 F A C S - -
107 Q A C S - -
108 S A C S - -
109 L A C S - -
110 K A C S - -
111 G A C S - -
112 K A E S - -
113 R A E S - -
114 I A E S - -
115 G A C S - -
116 Y A C S - -
117 V A H S - -
118 G A H S - -
119 E A H S - -
120 F A H S - -
121 G A H S - -
122 K A H S - -
123 I A H S - -
124 Q A H S - -
125 V A H S - -
126 D A H S - -
127 E A H S - -
128 L A H S - -
129 T A H S - -
130 K A H S - -
131 H A H S - -
132 Y A H S - -
133 G A C S - -
134 M A C S - -
135 T A C S - -
136 P A C S - -
137 D A C S - -
138 D A C S - -
139 Y A E S - -
140 V A E S - -
141 A A E S - -
142 V A E S - -
143 R A C S - -
144 C A C S - -
145 G A C S - -
146 M A H S - -
147 N A H S - -
148 V A H S - -
149 A A H S - -
150 K A H S - -
151 Y A H S - -
152 I A H S - -
153 L A H S - -
154 E A H S - -
155 G A C S - -
156 T A C S - -
157 I A C S - -
158 D A C S - -
159 C A C S - -
160 G A C S - -
161 I A C S - -
162 G A C S - -
163 I A C S - -
164 E A H S - -
165 C A H S - -
166 I A H S - -
167 Q A H S - -
168 Q A H S - -
169 V A H S - -
170 E A H S - -
171 L A H S - -
172 E A H S - -
173 E A H S - -
174 A A H S - -
175 L A H S - -
176 K A H S - -
177 E A H S - -
178 Q A H S - -
179 G A C S - -
180 K A C S - -
181 D A C S - -
182 S A C S - -
183 N A C S - -
184 D A C S - -
185 A A E S - -
186 K A E S - -
187 M A E S - -
188 L A E S - -
189 R A C S - -
190 I A H S - -
191 D A H S - -
192 K A H S - -
193 L A H S - -
194 A A H S - -
195 E A C S - -
196 L A C S - -
197 G A C S - -
198 C A C S - -
199 C A C S - -
200 C A C S - -
201 F A C S - -
202 C A C S - -
203 T A C S - -
204 I A C S - -
205 L A C S - -
206 Y A C S - -
207 I A C S - -
208 A A C S - -
209 N A C S - -
210 D A H S - -
211 K A H S - -
212 F A H S - -
213 I A H S - -
214 A A H S - -
215 E A H S - -
216 N A C S - -
217 P A H S - -
218 Q A H S - -
219 A A H S - -
220 V A H S - -
221 K A H S - -
222 K A H S - -
223 F A H S - -
224 L A H S - -
225 K A H S - -
226 A A H S - -
227 I A H S - -
228 K A H S - -
229 R A H S - -
230 A A H S - -
231 T A H S - -
232 D A H S - -
233 Y A H S - -
234 M A H S - -
235 L A H S - -
236 A A H S - -
237 H A C S - -
238 P A H S - -
239 R A H S - -
240 E A H S - -
241 A A H S - -
242 W A H S - -
243 A A H S - -
244 E A H S - -
245 Y A H S - -
246 G A H S - -
247 N A H S - -
248 F A H S - -
249 K A C S - -
250 P A C S - -
251 T A C S - -
252 M A C S - -
253 Q A C S - -
254 T A C S - -
255 D A H S - -
256 L A H S - -
257 N A H S - -
258 T A H S - -
259 K A H S - -
260 K A H S - -
261 F A H S - -
262 Q A H S - -
263 R A H S - -
264 C A H S - -
265 Y A H S - -
266 A A H S - -
267 Y A H S - -
268 F A C S - -
269 S A C S - -
270 E A C S - -
271 S A C S - -
272 L A C S - -
273 Y A C S - -
274 N A C S - -
275 V A C S - -
276 H A H S - -
277 R A H S - -
278 D A H S - -
279 W A H S - -
280 R A H S - -
281 K A H S - -
282 V A H S - -
283 N A H S - -
284 N A H S - -
285 Y A H S - -
286 G A H S - -
287 K A H S - -
288 R A H S - -
289 L A H S - -
290 D A C S - -
291 I A C S - -
292 L A C S - -
293 P A C S - -
294 E A C S - -
295 N A C S - -
296 Y A C S - -
297 V A C S - -
298 P A C S - -
299 N A C S - -
300 Y A C S - -
301 T A C S - -
302 N A C S - -
303 E A C S - -
304 Y A C S - -
305 L A C S - -
306 S A C S - -
307 W A C S - -
308 P A C S - -
309 E A C S - -
310 P A C S - -
311 K A C S - -
312 E A C S - -
313 V A C S - -
314 D A C S - -
315 D A C S - -
316 P A H S - -
317 E A H S - -
318 K A H S - -
319 A A H S - -
320 Q A H S - -
321 D A H S - -
322 L A H S - -
323 M A H S - -
324 L A H S - -
325 K A H S - -
326 H A H S - -
327 Q A H S - -
328 E A H S - -
329 E A H S - -
330 C A H S - -
331 K A H S - -
332 T A H S - -
333 C A H S - -
334 G A C S - -
335 G A C S - -
336 Y A E S - -
337 K A E S - -
338 R A E S - -
339 L A C S - -
340 V A C S - -
341 L A C S - -
342 A A C S - -
```
