## Supplementary material for "A multi-task deep-learning system for predicting membrane associations and secondary structures of proteins": Code and Raw Data: 4euoA.ciphipsi

```
# Context-insensitive secondary structure analysis file
# Version 1.0
# SecondaryStructure is one of H/E/C ( Helix / Strand / Coil )
# MembraneLocalization is one of M/S ( Membrane / Solution )
# Orientation is either L (residue faces lipid), P (residue faces pore), or -
# Orientation of '-' is used for soluble residues
# Origin is c for TM-SS elements originating in the cytosol, or e for extracellular/outside cytosol
# SeqID 1LtrCode Chain SecondaryStructure MembraneLocalization Orientation Origin
1 N A C S - -
2 D A C S - -
3 L A C S - -
4 V A C S - -
5 F A C S - -
6 S A C S - -
7 S A C S - -
8 W A C S - -
9 G A C S - -
10 G A C S - -
11 T A H S - -
12 T A H S - -
13 Q A H S - -
14 D A H S - -
15 A A H S - -
16 Q A H S - -
17 K A H S - -
18 A A H S - -
19 A A H S - -
20 W A H S - -
21 A A H S - -
22 E A H S - -
23 K A H S - -
24 F A H S - -
25 M A H S - -
26 V A H S - -
27 E A H S - -
28 T A H S - -
29 G A C S - -
30 I A E S - -
31 N A E S - -
32 V A E S - -
33 L A E S - -
34 Q A E S - -
35 D A E S - -
36 G A C S - -
37 P A C S - -
38 T A C S - -
39 D A C S - -
40 Y A H S - -
41 G A H S - -
42 K A H S - -
43 L A H S - -
44 K A H S - -
45 A A H S - -
46 M A H S - -
47 V A H S - -
48 E A H S - -
49 A A H S - -
50 N A C S - -
51 G A C S - -
52 V A C S - -
53 T A C S - -
54 W A C S - -
55 D A C S - -
56 V A E S - -
57 V A E S - -
58 D A E S - -
59 V A E S - -
60 E A C S - -
61 G A H S - -
62 D A H S - -
63 Y A H S - -
64 A A H S - -
65 A A H S - -
66 Q A H S - -
67 A A H S - -
68 G A H S - -
69 P A H S - -
70 K A H S - -
71 G A C S - -
72 L A C S - -
73 L A C S - -
74 E A C S - -
75 K A C S - -
76 L A C S - -
77 D A C S - -
78 F A C S - -
79 S A C S - -
80 V A C S - -
81 I A C S - -
82 D A C S - -
83 K A C S - -
84 T A C S - -
85 K A C S - -
86 L A C S - -
87 D A C S - -
88 P A C S - -
89 R A C S - -
90 F A C S - -
91 V A C S - -
92 T A C S - -
93 D A C S - -
94 Y A C S - -
95 S A C S - -
96 V A C S - -
97 G A C S - -
98 S A C S - -
99 F A E S - -
100 Y A E S - -
101 Y A E S - -
102 S A E S - -
103 F A E S - -
104 V A E S - -
105 I A E S - -
106 G A E S - -
107 C A E S - -
108 N A C S - -
109 V A C S - -
110 D A C S - -
111 S A C S - -
112 V A C S - -
113 S A C S - -
114 A A C S - -
115 C A C S - -
116 P A C S - -
117 K A C S - -
118 S A C S - -
119 W A H S - -
120 A A H S - -
121 D A H S - -
122 L A H S - -
123 F A H S - -
124 D A C S - -
125 T A C S - -
126 A A C S - -
127 K A C S - -
128 F A C S - -
129 P A C S - -
130 G A C S - -
131 K A E S - -
132 R A E S - -
133 T A E S - -
134 F A E S - -
135 Y A C S - -
136 K A C S - -
137 W A C S - -
138 S A C S - -
139 A A C S - -
140 P A C S - -
141 G A C S - -
142 V A H S - -
143 I A H S - -
144 E A H S - -
145 A A H S - -
146 A A H S - -
147 L A H S - -
148 L A H S - -
149 A A H S - -
150 D A H S - -
151 G A C S - -
152 V A C S - -
153 T A C S - -
154 A A C S - -
155 D A C S - -
156 K A C S - -
157 L A C S - -
158 Y A C S - -
159 P A C S - -
160 L A C S - -
161 D A C S - -
162 L A H S - -
163 D A H S - -
164 R A H S - -
165 A A H S - -
166 F A H S - -
167 K A H S - -
168 K A H S - -
169 L A H S - -
170 D A H S - -
171 T A H S - -
172 I A H S - -
173 K A H S - -
174 S A H S - -
175 D A H S - -
176 I A C S - -
177 I A E S - -
178 W A E S - -
179 W A E S - -
180 S A C S - -
181 G A C S - -
182 G A H S - -
183 A A H S - -
184 Q A H S - -
185 S A H S - -
186 Q A H S - -
187 Q A H S - -
188 L A H S - -
189 I A H S - -
190 A A H S - -
191 S A H S - -
192 A A C S - -
193 E A C S - -
194 A A C S - -
195 P A C S - -
196 F A C S - -
197 G A C S - -
198 S A C S - -
199 V A C S - -
200 W A C S - -
201 N A H S - -
202 G A H S - -
203 R A H S - -
204 M A H S - -
205 T A H S - -
206 A A H S - -
207 L A H S - -
208 E A H S - -
209 Q A H S - -
210 S A H S - -
211 G A C S - -
212 V A C S - -
213 K A C S - -
214 V A E S - -
215 E A E S - -
216 T A E S - -
217 S A E S - -
218 W A C S - -
219 A A C S - -
220 Q A C S - -
221 N A C S - -
222 I A C S - -
223 T A E S - -
224 A A E S - -
225 A A E S - -
226 D A E S - -
227 S A E S - -
228 L A E S - -
229 V A E S - -
230 V A E S - -
231 P A C S - -
232 K A C S - -
233 G A C S - -
234 T A C S - -
235 K A C S - -
236 N A C S - -
237 K A H S - -
238 D A H S - -
239 A A H S - -
240 A A H S - -
241 M A H S - -
242 K A H S - -
243 F A H S - -
244 I A H S - -
245 A A H S - -
246 L A H S - -
247 A A H S - -
248 T A H S - -
249 S A C S - -
250 A A H S - -
251 Q A H S - -
252 A A H S - -
253 Q A H S - -
254 A A H S - -
255 D A H S - -
256 M A H S - -
257 A A H S - -
258 T A H S - -
259 A A H S - -
260 T A H S - -
261 G A C S - -
262 Y A C S - -
263 A A C S - -
264 P A C S - -
265 V A C S - -
266 N A C S - -
267 I A H S - -
268 E A H S - -
269 S A H S - -
270 A A H S - -
271 K A H S - -
272 L A H S - -
273 M A C S - -
274 D A C S - -
275 P A H S - -
276 K A H S - -
277 I A H S - -
278 A A H S - -
279 K A H S - -
280 S A H S - -
281 L A C S - -
282 P A C S - -
283 D A C S - -
284 Q A C S - -
285 Q A C S - -
286 T A C S - -
287 E A C S - -
288 S A C S - -
289 Q A E S - -
290 V A E S - -
291 N A E S - -
292 A A C S - -
293 D A C S - -
294 M A H S - -
295 N A H S - -
296 Y A H S - -
297 W A H S - -
298 A A H S - -
299 Q A H S - -
300 H A H S - -
301 R A H S - -
302 D A H S - -
303 E A H S - -
304 I A H S - -
305 G A H S - -
306 E A H S - -
307 R A H S - -
308 W A H S - -
309 Y A H S - -
310 A A H S - -
311 W A H S - -
312 Q A H S - -
313 A A H S - -
314 K A H S - -
315 H A H S - -
316 H A X S X X
317 H A X S X X
318 H A X S X X
319 H A X S X X
320 H A X S X X
```
