## Supplementary material for "A multi-task deep-learning system for predicting membrane associations and secondary structures of proteins": Code and Raw Data: 4exoA.ciphipsi

```
# Context-insensitive secondary structure analysis file
# Version 1.0
# SecondaryStructure is one of H/E/C ( Helix / Strand / Coil )
# MembraneLocalization is one of M/S ( Membrane / Solution )
# Orientation is either L (residue faces lipid), P (residue faces pore), or -
# Orientation of '-' is used for soluble residues
# Origin is c for TM-SS elements originating in the cytosol, or e for extracellular/outside cytosol
# SeqID 1LtrCode Chain SecondaryStructure MembraneLocalization Orientation Origin
1 A A H S - -
2 E A H S - -
3 L A H S - -
4 V A H S - -
5 R A H S - -
6 D A H S - -
7 R A H S - -
8 Q A H S - -
9 E A H S - -
10 L A H S - -
11 I A H S - -
12 D A H S - -
13 A A H S - -
14 R A H S - -
15 K A H S - -
16 K A H S - -
17 E A H S - -
18 L A H S - -
19 K A H S - -
20 A A H S - -
21 Y A H S - -
22 U A H S - -
23 U A X S X X
24 U A C S - -
25 G A C S - -
26 V A H S - -
27 T A H S - -
28 A A H S - -
29 I A H S - -
30 K A H S - -
31 P A H S - -
32 L A H S - -
33 Y A H S - -
34 D A H S - -
35 S A H S - -
36 D A C S - -
37 V A C S - -
38 N A C S - -
39 G A C S - -
40 S A H S - -
41 N A H S - -
42 K A H S - -
43 Q A H S - -
44 A A H S - -
45 A A H S - -
46 K A H S - -
47 E A H S - -
48 I A H S - -
49 L A H S - -
50 K A H S - -
51 A A H S - -
52 U A X S X X
53 R A C S - -
54 F A C S - -
55 E A C S - -
56 S A C S - -
57 D A C S - -
58 G A E S - -
59 Y A E S - -
60 F A E S - -
61 F A E S - -
62 A A E S - -
63 Y A E S - -
64 D A C S - -
65 S A C S - -
66 Q A C S - -
67 G A C S - -
68 I A C S - -
69 N A C S - -
70 T A C S - -
71 L A C S - -
72 H A C S - -
73 A A C S - -
74 I A C S - -
75 K A C S - -
76 P A C S - -
77 S A C S - -
78 L A C S - -
79 E A C S - -
80 G A C S - -
81 K A C S - -
82 N A C S - -
83 L A C S - -
84 Y A C S - -
85 D A C S - -
86 L A C S - -
87 K A C S - -
88 D A C S - -
89 E A C S - -
90 N A C S - -
91 G A C S - -
92 V A C S - -
93 A A C S - -
94 V A H S - -
95 I A H S - -
96 A A H S - -
97 G A H S - -
98 L A H S - -
99 I A H S - -
100 D A H S - -
101 A A H S - -
102 S A H S - -
103 Q A H S - -
104 K A H S - -
105 G A C S - -
106 D A C S - -
107 G A C S - -
108 F A E S - -
109 L A E S - -
110 Y A E S - -
111 F A E S - -
112 S A E S - -
113 W A E S - -
114 H A C S - -
115 K A C S - -
116 P A C S - -
117 T A C S - -
118 I A C S - -
119 N A C S - -
120 A A C S - -
121 Q A C S - -
122 A A C S - -
123 P A C S - -
124 K A E S - -
125 L A E S - -
126 G A E S - -
127 Y A E S - -
128 A A E S - -
129 E A E S - -
130 Y A E S - -
131 L A E S - -
132 Q A C S - -
133 K A C S - -
134 W A C S - -
135 D A C S - -
136 W A E S - -
137 V A E S - -
138 L A E S - -
139 G A E S - -
140 T A C S - -
141 G A E S - -
142 I A E S - -
143 Y A E S - -
144 I A C S - -
145 D A C S - -
146 D A C S - -
```
