## Supplementary material for "A multi-task deep-learning system for predicting membrane associations and secondary structures of proteins": Code and Raw Data: 4f3vA.ciphipsi

```
# Context-insensitive secondary structure analysis file
# Version 1.0
# SecondaryStructure is one of H/E/C ( Helix / Strand / Coil )
# MembraneLocalization is one of M/S ( Membrane / Solution )
# Orientation is either L (residue faces lipid), P (residue faces pore), or -
# Orientation of '-' is used for soluble residues
# Origin is c for TM-SS elements originating in the cytosol, or e for extracellular/outside cytosol
# SeqID 1LtrCode Chain SecondaryStructure MembraneLocalization Orientation Origin
1 G A H S - -
2 H A H S - -
3 M A H S - -
4 T A H S - -
5 D A H S - -
6 R A H S - -
7 L A H S - -
8 A A H S - -
9 S A H S - -
10 L A H S - -
11 F A H S - -
12 E A H S - -
13 S A H S - -
14 A A H S - -
15 V A H S - -
16 S A H S - -
17 M A H S - -
18 L A H S - -
19 P A H S - -
20 M A H S - -
21 S A C S - -
22 E A H S - -
23 A A H S - -
24 R A H S - -
25 S A H S - -
26 L A H S - -
27 D A H S - -
28 L A H S - -
29 F A H S - -
30 T A H S - -
31 E A H S - -
32 I A H S - -
33 T A H S - -
34 N A H S - -
35 Y A H S - -
36 D A C S - -
37 E A C S - -
38 S A C S - -
39 A A C S - -
40 C A H S - -
41 D A H S - -
42 A A H S - -
43 W A H S - -
44 I A H S - -
45 G A H S - -
46 R A H S - -
47 I A H S - -
48 R A H S - -
49 C A H S - -
50 G A C S - -
51 D A C S - -
52 T A C S - -
53 D A C S - -
54 R A H S - -
55 V A H S - -
56 T A H S - -
57 L A H S - -
58 F A H S - -
59 R A H S - -
60 A A H S - -
61 W A H S - -
62 Y A H S - -
63 S A H S - -
64 R A H S - -
65 R A H S - -
66 N A H S - -
67 F A C S - -
68 G A C S - -
69 Q A H S - -
70 L A H S - -
71 S A H S - -
72 G A H S - -
73 S A H S - -
74 V A H S - -
75 Q A C S - -
76 I A C S - -
77 S A C S - -
78 M A C S - -
79 S A C S - -
80 T A C S - -
81 L A C S - -
82 N A C S - -
83 A A C S - -
84 R A E S - -
85 I A E S - -
86 A A E S - -
87 I A C S - -
88 G A C S - -
89 G A C S - -
90 L A C S - -
91 Y A C S - -
92 G A C S - -
93 D A C S - -
94 I A E S - -
95 T A E S - -
96 Y A E S - -
97 P A C S - -
98 V A C S - -
99 T A C S - -
100 S A C S - -
101 P A H S - -
102 L A H S - -
103 A A H S - -
104 I A H S - -
105 T A H S - -
106 M A H S - -
107 G A H S - -
108 F A H S - -
109 A A H S - -
110 A A H S - -
111 C A H S - -
112 E A H S - -
113 A A H S - -
114 A A H S - -
115 Q A H S - -
116 G A C S - -
117 N A C S - -
118 Y A H S - -
119 A A H S - -
120 D A H S - -
121 A A H S - -
122 M A H S - -
123 E A H S - -
124 A A H S - -
125 L A H S - -
126 E A H S - -
127 A A H S - -
128 A A C S - -
129 P A C S - -
130 V A C S - -
131 A A C S - -
132 G A C S - -
133 S A H S - -
134 E A H S - -
135 H A H S - -
136 L A H S - -
137 V A H S - -
138 A A H S - -
139 W A H S - -
140 M A H S - -
141 K A H S - -
142 A A H S - -
143 V A H S - -
144 V A H S - -
145 Y A H S - -
146 G A H S - -
147 A A H S - -
148 A A H S - -
149 E A C S - -
150 R A C S - -
151 W A H S - -
152 T A H S - -
153 D A H S - -
154 V A H S - -
155 I A H S - -
156 D A H S - -
157 Q A H S - -
158 V A H S - -
159 K A H S - -
160 S A H S - -
161 A A H S - -
162 G A H S - -
163 K A H S - -
164 W A C S - -
165 P A C S - -
166 D A C S - -
167 K A H S - -
168 F A H S - -
169 L A H S - -
170 A A H S - -
171 G A H S - -
172 A A H S - -
173 A A H S - -
174 G A H S - -
175 V A H S - -
176 A A H S - -
177 H A H S - -
178 G A H S - -
179 V A H S - -
180 A A H S - -
181 A A H S - -
182 A A H S - -
183 N A H S - -
184 L A H S - -
185 A A C S - -
186 L A C S - -
187 F A H S - -
188 T A H S - -
189 E A H S - -
190 A A H S - -
191 E A H S - -
192 R A H S - -
193 R A H S - -
194 L A H S - -
195 T A H S - -
196 E A H S - -
197 A A H S - -
198 N A H S - -
199 D A H S - -
200 S A C S - -
201 P A H S - -
202 A A H S - -
203 G A H S - -
204 E A H S - -
205 A A H S - -
206 C A H S - -
207 A A H S - -
208 R A H S - -
209 A A H S - -
210 I A H S - -
211 A A H S - -
212 W A H S - -
213 Y A H S - -
214 L A H S - -
215 A A H S - -
216 M A H S - -
217 A A H S - -
218 R A H S - -
219 R A H S - -
220 S A H S - -
221 Q A H S - -
222 G A C S - -
223 N A C S - -
224 E A H S - -
225 S A H S - -
226 A A H S - -
227 A A H S - -
228 V A H S - -
229 A A H S - -
230 L A H S - -
231 L A H S - -
232 E A H S - -
233 W A H S - -
234 L A H S - -
235 Q A H S - -
236 T A H S - -
237 T A H S - -
238 H A C S - -
239 P A C S - -
240 E A C S - -
241 P A H S - -
242 K A H S - -
243 V A H S - -
244 A A H S - -
245 A A H S - -
246 A A H S - -
247 L A H S - -
248 K A H S - -
249 D A C S - -
250 P A C S - -
251 S A C S - -
252 Y A C S - -
253 R A C S - -
254 L A C S - -
255 K A C S - -
256 T A C S - -
257 T A C S - -
258 T A C S - -
259 A A H S - -
260 E A H S - -
261 Q A H S - -
262 I A H S - -
263 A A H S - -
264 S A H S - -
265 R A C S - -
266 A A C S - -
267 D A C S - -
268 P A C S - -
269 W A C S - -
270 D A C S - -
271 P A C S - -
272 G A C S - -
273 S A C S - -
274 V A C S - -
275 V A C S - -
```
