## Supplementary material for "A multi-task deep-learning system for predicting membrane associations and secondary structures of proteins": Code and Raw Data: 4fo9A.ciphipsi

```
# Context-insensitive secondary structure analysis file
# Version 1.0
# SecondaryStructure is one of H/E/C ( Helix / Strand / Coil )
# MembraneLocalization is one of M/S ( Membrane / Solution )
# Orientation is either L (residue faces lipid), P (residue faces pore), or -
# Orientation of '-' is used for soluble residues
# Origin is c for TM-SS elements originating in the cytosol, or e for extracellular/outside cytosol
# SeqID 1LtrCode Chain SecondaryStructure MembraneLocalization Orientation Origin
1 M A X S X X
2 H A X S X X
3 H A X S X X
4 H A X S X X
5 H A X S X X
6 H A X S X X
7 H A X S X X
8 S A X S X X
9 S A X S X X
10 G A X S X X
11 R A X S X X
12 E A X S X X
13 N A X S X X
14 L A X S X X
15 Y A X S X X
16 F A C S - -
17 Q A C S - -
18 G A C S - -
19 Q A C S - -
20 L A C S - -
21 K A C S - -
22 N A C S - -
23 L A C S - -
24 P A C S - -
25 F A C S - -
26 Y A C S - -
27 D A C S - -
28 V A C S - -
29 L A C S - -
30 D A C S - -
31 V A C S - -
32 L A C S - -
33 I A C S - -
34 K A C S - -
35 P A C S - -
36 T A C S - -
37 S A C S - -
38 L A C S - -
39 V A C S - -
40 Q A C S - -
41 S A C S - -
42 S A C S - -
43 I A C S - -
44 Q A C S - -
45 R A C S - -
46 F A E S - -
47 Q A E S - -
48 E A E S - -
49 K A E S - -
50 F A E S - -
51 F A E S - -
52 I A E S - -
53 F A E S - -
54 A A E S - -
55 L A C S - -
56 T A C S - -
57 P A H S - -
58 Q A H S - -
59 Q A H S - -
60 V A H S - -
61 R A H S - -
62 E A H S - -
63 I A H S - -
64 C A H S - -
65 I A H S - -
66 S A H S - -
67 R A C S - -
68 D A C S - -
69 F A C S - -
70 L A C S - -
71 P A C S - -
72 G A C S - -
73 G A C S - -
74 R A C S - -
75 R A C S - -
76 D A C S - -
77 Y A C S - -
78 T A C S - -
79 V A E S - -
80 Q A E S - -
81 V A E S - -
82 Q A E S - -
83 L A E S - -
84 R A E S - -
85 L A C S - -
86 C A C S - -
87 L A C S - -
88 A A C S - -
89 E A X S X X
90 T A X S X X
91 S A C S - -
92 C A C S - -
93 P A C S - -
94 Q A C S - -
95 E A C S - -
96 D A C S - -
97 N A C S - -
98 Y A C S - -
99 P A C S - -
100 N A C S - -
101 S A C S - -
102 L A C S - -
103 C A C S - -
104 I A C S - -
105 K A C S - -
106 V A C S - -
107 N A C S - -
108 G A C S - -
109 K A C S - -
110 L A C S - -
111 F A C S - -
112 P A C S - -
113 L A C S - -
114 P A C S - -
115 G A X S X X
116 Y A X S X X
117 A A X S X X
118 P A X S X X
119 P A X S X X
120 P A X S X X
121 K A X S X X
122 N A C S - -
123 G A C S - -
124 I A C S - -
125 E A C S - -
126 Q A C S - -
127 K A C S - -
128 R A C S - -
129 P A C S - -
130 G A C S - -
131 R A C S - -
132 P A C S - -
133 L A C S - -
134 N A C S - -
135 I A C S - -
136 T A C S - -
137 S A C S - -
138 L A C S - -
139 V A C S - -
140 R A C S - -
141 L A C S - -
142 S A C S - -
143 S A C S - -
144 A A C S - -
145 V A C S - -
146 P A C S - -
147 N A E S - -
148 Q A E S - -
149 I A E S - -
150 S A E S - -
151 I A E S - -
152 S A E S - -
153 W A E S - -
154 A A E S - -
155 S A C S - -
156 E A C S - -
157 I A C S - -
158 G A C S - -
159 K A E S - -
160 N A E S - -
161 Y A E S - -
162 S A E S - -
163 M A E S - -
164 S A E S - -
165 V A E S - -
166 Y A E S - -
167 L A E S - -
168 V A E S - -
169 R A E S - -
170 Q A E S - -
171 L A E S - -
172 T A C S - -
173 S A H S - -
174 A A H S - -
175 M A H S - -
176 L A H S - -
177 L A H S - -
178 Q A H S - -
179 R A H S - -
180 L A H S - -
181 K A H S - -
182 M A H S - -
183 K A H S - -
184 G A X S X X
185 I A C S - -
186 R A C S - -
187 N A C S - -
188 P A H S - -
189 D A H S - -
190 H A H S - -
191 S A H S - -
192 R A H S - -
193 A A H S - -
194 L A H S - -
195 I A H S - -
196 K A H S - -
197 E A H S - -
198 K A H S - -
199 L A H S - -
200 T A H S - -
201 A A H S - -
202 D A X S X X
203 P A X S X X
204 D A X S X X
205 S A X S X X
206 E A X S X X
207 I A X S X X
208 A A X S X X
209 T A C S - -
210 T A C S - -
211 S A C S - -
212 L A C S - -
213 R A C S - -
214 V A C S - -
215 S A C S - -
216 L A C S - -
217 M A C S - -
218 C A C S - -
219 P A C S - -
220 L A C S - -
221 G A C S - -
222 K A C S - -
223 M A C S - -
224 R A C S - -
225 L A C S - -
226 T A C S - -
227 I A E S - -
228 P A E S - -
229 C A E S - -
230 R A E S - -
231 A A C S - -
232 V A C S - -
233 T A C S - -
234 C A C S - -
235 T A C S - -
236 H A C S - -
237 L A C S - -
238 Q A C S - -
239 C A C S - -
240 F A C S - -
241 D A C S - -
242 A A H S - -
243 A A H S - -
244 L A H S - -
245 Y A H S - -
246 L A H S - -
247 Q A H S - -
248 M A H S - -
249 N A H S - -
250 E A H S - -
251 K A H S - -
252 K A C S - -
253 P A C S - -
254 T A C S - -
255 W A C S - -
256 I A C S - -
257 C A C S - -
258 P A C S - -
259 V A C S - -
260 C A C S - -
261 D A C S - -
262 K A C S - -
263 K A C S - -
264 A A C S - -
265 A A C S - -
266 Y A C S - -
267 E A C S - -
268 S A C S - -
269 L A C S - -
270 I A C S - -
271 L A C S - -
272 D A C S - -
273 G A H S - -
274 L A H S - -
275 F A H S - -
276 M A H S - -
277 E A H S - -
278 I A H S - -
279 L A H S - -
280 N A H S - -
281 D A H S - -
282 C A C S - -
283 S A C S - -
284 D A C S - -
285 V A C S - -
286 D A C S - -
287 E A C S - -
288 I A C S - -
289 K A C S - -
290 F A C S - -
291 Q A C S - -
292 E A C S - -
293 D A X S X X
294 G A C S - -
295 S A C S - -
296 W A C S - -
297 C A C S - -
298 P A C S - -
299 M A C S - -
300 R A X S X X
301 P A X S X X
302 K A X S X X
303 K A X S X X
304 E A X S X X
305 A A X S X X
306 M A X S X X
307 K A X S X X
308 V A X S X X
309 S A X S X X
310 S A X S X X
311 Q A X S X X
312 P A X S X X
313 C A X S X X
314 T A X S X X
315 K A X S X X
316 I A X S X X
317 E A X S X X
318 S A X S X X
319 S A X S X X
320 S A X S X X
321 V A X S X X
322 L A X S X X
323 S A X S X X
324 K A X S X X
325 P A X S X X
326 C A X S X X
327 S A X S X X
328 V A X S X X
329 T A X S X X
330 V A X S X X
331 A A X S X X
332 S A X S X X
333 E A X S X X
334 A A X S X X
335 S A X S X X
336 K A X S X X
337 K A X S X X
338 K A X S X X
339 V A X S X X
340 D A X S X X
341 V A X S X X
342 I A X S X X
343 D A X S X X
344 L A X S X X
345 T A X S X X
346 I A X S X X
347 E A X S X X
348 S A X S X X
349 S A X S X X
350 S A X S X X
351 D A X S X X
352 E A X S X X
353 E A X S X X
354 E A X S X X
355 D A X S X X
356 P A X S X X
357 P A X S X X
358 A A X S X X
359 K A X S X X
360 R A X S X X
```
