## Supplementary material for "A multi-task deep-learning system for predicting membrane associations and secondary structures of proteins": Code and Raw Data: 4fqeA.ciphipsi

```
# Context-insensitive secondary structure analysis file
# Version 1.0
# SecondaryStructure is one of H/E/C ( Helix / Strand / Coil )
# MembraneLocalization is one of M/S ( Membrane / Solution )
# Orientation is either L (residue faces lipid), P (residue faces pore), or -
# Orientation of '-' is used for soluble residues
# Origin is c for TM-SS elements originating in the cytosol, or e for extracellular/outside cytosol
# SeqID 1LtrCode Chain SecondaryStructure MembraneLocalization Orientation Origin
1 V A E M L >
2 S A E M P >
3 I A E M L >
4 D A E M P >
5 Y A E M L >
6 R A E M P >
7 H A E M L >
8 E A E M P -
9 M A C S - -
10 Q A C S - -
11 D A C S - -
12 T A C S - -
13 A A X S X X
14 Q A X S X X
15 A A C S - -
16 G A C S - -
17 H A C S - -
18 K A C S - -
19 D A E M L <
20 R A E M P <
21 L A E M L <
22 L A E M P <
23 I A E M L <
24 S A E M P <
25 H A E M L <
26 R A E M P <
27 F A E M L <
28 A A C S - -
29 N A C S - -
30 G A E M L >
31 F A E M L >
32 G A E M P >
33 L A E M L >
34 S A E M P >
35 S A E M L >
36 E A E M P >
37 V A E M L >
38 K A C S - -
39 W A C S - -
40 A A C S - -
41 Q A C S - -
42 S A X S X X
43 S A X S X X
44 A A X S X X
45 D A X S X X
46 K A X S X X
47 T A X S X X
48 P A X S X X
49 N A X S X X
50 K A X S X X
51 P A X S X X
52 F A X S X X
53 N A X S X X
54 E A X S X X
55 Q A C S - -
56 V A C S - -
57 S A C S - -
58 N A C S - -
59 G A C S - -
60 T A E M L -
61 E A E M P <
62 V A E M L <
63 V A E M P <
64 A A E M L <
65 S A E M P <
66 Y A E M L <
67 V A E M P <
68 Y A E M L <
69 K A E M P <
70 F A C S - -
71 N A C S - -
72 S A C S - -
73 V A C S - -
74 F A E M L >
75 S A E M P >
76 I A E M L >
77 E A E M P >
78 P A E M L >
79 G A E M P >
80 F A E M L >
81 S A E M P >
82 L A E M L >
83 E A E S - -
84 S A E S - -
85 G A C S - -
86 S A C S - -
87 S A C S - -
88 N A E S - -
89 N A E S - -
90 N A E S - -
91 Y A E S - -
92 R A E M P <
93 P A E M L <
94 Y A E M P <
95 L A E M L <
96 R A E M P <
97 G A E M L <
98 R A E M P <
99 A A E M L <
100 N A E M P <
101 V A E M L <
102 T A C S - -
103 D A C S - -
104 D A C S - -
105 L A E M L >
106 S A E M P >
107 V A E M L >
108 A A E M P >
109 L A E M L >
110 R A E M P >
111 Y A E M L >
112 R A E M P >
113 P A C S - -
114 Y A C S - -
115 F A C S - -
116 K A C S - -
117 R A C S - -
118 N A X S X X
119 S A X S X X
120 G A X S X X
121 N A X S X X
122 I A X S X X
123 G A X S X X
124 K A X S X X
125 D A X S X X
126 N A X S X X
127 T A X S X X
128 M A X S X X
129 D A C S - -
130 K A C S - -
131 G A C S - -
132 Y A C S - -
133 T A C S - -
134 L A E M L <
135 T A E M P <
136 G A E M L <
137 N A E M P <
138 I A E M L <
139 D A E M P <
140 Y A E M L <
141 T A E M P <
142 F A E S - -
143 L A C S - -
144 K A C S - -
145 D A C S - -
146 Y A E M L >
147 T A E M P >
148 I A E M L >
149 G A E M P >
150 Y A E M L >
151 E A E M P >
152 L A E M L >
153 E A E M P >
154 Y A E S - -
155 K A E S - -
156 K A C S - -
157 G A C S - -
158 T A C S - -
159 S A C S - -
160 G A X S X X
161 K A X S X X
162 T A X S X X
163 I A X S X X
164 L A X S X X
165 S A X S X X
166 D A X S X X
167 N A X S X X
168 D A X S X X
169 D A C S - -
170 Y A C S - -
171 D A C S - -
172 I A C S - -
173 T A C S - -
174 H A E M L <
175 N A E M P <
176 V A E M L <
177 K A E M P <
178 L A E M L <
179 S A E M P <
180 Y A E M L <
181 K A E M P <
182 W A E M L <
183 D A C S - -
184 K A C S - -
185 N A E M L >
186 W A E M L >
187 K A E M P >
188 P A E M L >
189 Y A E M P >
190 V A E M L >
191 E A E M P >
192 V A E M L >
193 G A E M P >
194 N A C S - -
195 V A C S - -
196 S A C S - -
197 G A X S X X
198 S A X S X X
199 E A X S X X
200 T A X S X X
201 T A X S X X
202 D A X S X X
203 E A C S - -
204 R A C S - -
205 Q A C S - -
206 T A C S - -
207 R A C S - -
208 Y A E M L <
209 R A E M P <
210 V A E M L <
211 G A E M P <
212 V A E M L <
213 Q A E M P <
214 Y A E M L <
215 S A E M P <
216 F A E M L <
217 H A C S - -
218 H A X S X X
219 H A X S X X
220 H A X S X X
221 H A X S X X
222 H A X S X X
```
