## Supplementary material for "A multi-task deep-learning system for predicting membrane associations and secondary structures of proteins": Code and Raw Data: 4fuvA.ciphipsi

```
# Context-insensitive secondary structure analysis file
# Version 1.0
# SecondaryStructure is one of H/E/C ( Helix / Strand / Coil )
# MembraneLocalization is one of M/S ( Membrane / Solution )
# Orientation is either L (residue faces lipid), P (residue faces pore), or -
# Orientation of '-' is used for soluble residues
# Origin is c for TM-SS elements originating in the cytosol, or e for extracellular/outside cytosol
# SeqID 1LtrCode Chain SecondaryStructure MembraneLocalization Orientation Origin
1 D A X S X X
2 E A X S X X
3 A A X S X X
4 V A X S X X
5 V A X S X X
6 H A X S X X
7 D A X S X X
8 S A X S X X
9 Y A X S X X
10 A A X S X X
11 F A X S X X
12 D A C S - -
13 K A C S - -
14 N A C S - -
15 Q A E M P -
16 L A E M L >
17 I A E M L >
18 P A E M L >
19 V A E M P >
20 G A E M P >
21 A A E M L >
22 R A E M P >
23 A A E M L >
24 E A E M P >
25 V A E M L >
26 G A E M P >
27 T A E M L >
28 T A C S - -
29 G A C M L <
30 Y A E M L <
31 G A E M P <
32 G A E M L <
33 A A E M P <
34 L A E M L <
35 L A E M P <
36 W A E M L <
37 Q A E M P <
38 A A E M L <
39 N A C S - -
40 P A C S - -
41 Y A E M L >
42 V A E M L >
43 G A E M P >
44 L A E M L >
45 A A E M P >
46 L A E M L >
47 G A E M P >
48 Y A E M L >
49 N A E M P >
50 G A C S - -
51 G A C S - -
52 D A E S - -
53 I A E S - -
54 S A E S - -
55 W A E S - -
56 S A E S - -
57 D A C S - -
58 D A C S - -
59 V A C S - -
60 K A C S - -
61 V A C S - -
62 N A C S - -
63 G A C S - -
64 S A E S - -
65 T A E S - -
66 Y A E S - -
67 D A E S - -
68 L A E S - -
69 D A E S - -
70 M A E S - -
71 D A E S - -
72 N A E S - -
73 N A C S - -
74 N A E S - -
75 V A E M L <
76 Y A E M P <
77 L A E M L <
78 N A E M P <
79 A A E M L <
80 E A E M P <
81 I A E M L <
82 R A E M P <
83 P A E M L <
84 W A C S - -
85 G A C S - -
86 A A C S - -
87 S A C S - -
88 T A C S - -
89 N A C S - -
90 R A H S - -
91 W A H S - p
92 A A H S - p
93 Q A H S - p
94 G A H S - p
95 L A E M L >
96 Y A E M P >
97 V A E M L >
98 A A E M P >
99 A A E M L >
100 G A E M P >
101 A A E M L >
102 A A E M P >
103 Y A E S - -
104 L A E S - -
105 D A E S - -
106 N A E S - -
107 D A E S - -
108 Y A E S - -
109 D A E S - -
110 L A E S - -
111 T A E S - -
112 R A E S - -
113 N A E S - -
114 V A E S - -
115 D A C S - -
116 A A C S - -
117 T A C S - -
118 R A E S - -
119 S A E S - -
120 F A E S - -
121 R A E S - -
122 V A E S - -
123 N A C S - -
124 N A C S - -
125 Q A E S - -
126 D A E S - -
127 F A E S - -
128 I A E S - -
129 A A C S - -
130 G A C S - -
131 A A C S - -
132 D A C S - -
133 G A C S - -
134 V A E S - -
135 K A E S - -
136 I A E S - -
137 N A E S - -
138 G A E S - -
139 Q A E S - -
140 M A E S - -
141 S A E S - -
142 Y A E S - -
143 K A E S - -
144 N A E S - -
145 D A C S - -
146 I A C S - -
147 A A E M P <
148 P A E M L <
149 Y A E M P <
150 L A E M L <
151 G A E M P <
152 F A E M L <
153 G A E M P <
154 F A E M L <
155 A A E M P <
156 P A E M L <
157 K A E M P <
158 I A E M L <
159 N A C S - -
160 K A C S - -
161 N A E M L >
162 W A E M L >
163 G A E M P >
164 V A E M L >
165 F A E M P >
166 G A E M L >
167 E A E M P >
168 V A E M L >
169 G A E M P >
170 A A E M L >
171 Y A E M P >
172 Y A E S - -
173 T A C S - -
174 G A C S - -
175 N A C S - -
176 P A C S - -
177 T A C S - -
178 V A E S - -
179 K A E S - -
180 L A E S - -
181 V A E S - -
182 S A E S - -
183 S A E S - -
184 G A C S - -
185 S A C S - -
186 A A C S - -
187 V A C S - -
188 T A C S - -
189 T A C S - -
190 G A C S - -
191 D A C S - -
192 Q A C S - -
193 S A C S - -
194 L A H S - -
195 E A H S - -
196 E A H S - -
197 A A H S - -
198 V A H S - -
199 N A H S - -
200 A A H S - -
201 E A H S - -
202 A A H S - -
203 R A H S - -
204 K A H S - -
205 I A H S - -
206 A A H S - -
207 N A H S - -
208 D A C S - -
209 D A C S - -
210 K A C S - -
211 Y A C S - -
212 K A C S - -
213 W A C S - -
214 L A C S - -
215 P A E M L <
216 V A E M P <
217 G A E M L <
218 K A E M P <
219 V A E M L <
220 G A E M P <
221 V A E M L <
222 N A E M P <
223 F A E M L <
224 F A E M P <
225 W A E M P <
226 G A X S X X
227 G A X S X X
228 H A X S X X
229 H A X S X X
230 H A X S X X
231 H A X S X X
232 H A X S X X
233 H A X S X X
```
