## Supplementary material for "A multi-task deep-learning system for predicting membrane associations and secondary structures of proteins": Code and Raw Data: 4g7vS.ciphipsi

```
# Context-insensitive secondary structure analysis file
# Version 1.0
# SecondaryStructure is one of H/E/C ( Helix / Strand / Coil )
# MembraneLocalization is one of M/S ( Membrane / Solution )
# Orientation is either L (residue faces lipid), P (residue faces pore), or -
# Orientation of '-' is used for soluble residues
# Origin is c for TM-SS elements originating in the cytosol, or e for extracellular/outside cytosol
# SeqID 1LtrCode Chain SecondaryStructure MembraneLocalization Orientation Origin
1 M S X S X X
2 R S X S X X
3 G S X S X X
4 S S X S X X
5 H S X S X X
6 H S X S X X
7 H S X S X X
8 H S X S X X
9 H S X S X X
10 H S X S X X
11 G S X S X X
12 V S X S X X
13 D S X S X X
14 D S X S X X
15 G S X S X X
16 R S X S X X
17 M S X S X X
18 E S X S X X
19 I S X S X X
20 P S X S X X
21 T S X S X X
22 T S C S - -
23 G S C S - -
24 V S C S - -
25 G S H S - -
26 R S H S - -
27 V S H S - -
28 Q S H S - -
29 F S H S - -
30 R S H S - -
31 V S H M L -
32 R S H S - -
33 A S H S - -
34 V S H M L -
35 I S H M L -
36 D S H M L >
37 H S C M L >
38 L S H M L >
39 G S H M L >
40 M S H M L >
41 R S H M L >
42 V S H M L >
43 F S H M L >
44 G S H M L >
45 V S H M L >
46 F S H M L >
47 L S H M L >
48 I S H M L >
49 F S H M L >
50 L S H M L >
51 D S H M L >
52 I S H M L >
53 I S H M L >
54 L S H M L >
55 M S H M L >
56 I S H M L >
57 I S H M L >
58 D S H S - -
59 L S H S - -
60 S S H S - -
61 L S C S - -
62 P S C S - -
63 G S C S - -
64 K S C S - -
65 S S C S - -
66 E S H S - -
67 S S H S - -
68 S S H S - -
69 Q S H S - -
70 S S H S - -
71 F S H S - -
72 Y S H M L <
73 D S H M L <
74 G S H M L <
75 M S H M L <
76 A S H M L <
77 L S H M L <
78 A S H M L <
79 L S H M L <
80 S S H M L <
81 C S H M L <
82 Y S H M L <
83 F S H M L <
84 M S H M L <
85 L S H M L <
86 D S H M L <
87 L S H M L <
88 G S H M L <
89 L S H M L <
90 R S H M L <
91 I S H M L <
92 F S H M L <
93 A S H M L <
94 Y S H M L <
95 G S C M L <
96 P S H M L -
97 K S H M L >
98 N S H M L >
99 F S H M L >
100 F S H M L >
101 T S H M L >
102 N S C M L >
103 P S H M L >
104 W S H M L >
105 E S H M L >
106 V S H M L >
107 A S H M L >
108 D S H M L >
109 G S H M L >
110 L S H M L >
111 I S H M L >
112 I S H M L >
113 V S H M L >
114 V S H M L >
115 T S H M L >
116 F S H M L >
117 V S H M L >
118 V S H M L >
119 T S H M L >
120 I S H M L >
121 F S H M L >
122 Y S H S - -
123 T S H S - -
124 V S H S - -
125 L S H S - -
126 D S H S - -
127 E S H S - -
128 Y S H S - -
129 V S H S - -
130 Q S H S - -
131 E S H S - -
132 T S H S - -
133 G S C S - -
134 A S C S - -
135 D S C S - -
136 G S C S - -
137 L S H S - -
138 G S H S - -
139 E S H M L <
140 L S H M L <
141 V S H M L <
142 V S H M L <
143 L S H M L <
144 A S H M L <
145 R S H M L <
146 L S H M L <
147 L S H M L <
148 R S H M L <
149 V S H M L <
150 V S H M L <
151 R S H M L <
152 L S H M L <
153 A S H M L <
154 R S H M L <
155 I S H M L <
156 F S H M L <
157 Y S H M L <
158 S S C M L <
159 H S X S X X
160 Q S X S X X
161 Q S X S X X
162 M S X S X X
163 K S X S X X
164 A S X S X X
165 S S X S X X
166 S S X S X X
167 R S X S X X
168 R S X S X X
169 T S X S X X
170 I S X S X X
171 S S X S X X
172 Q S X S X X
173 N S X S X X
174 K S X S X X
175 R S X S X X
176 R S X S X X
177 Y S X S X X
178 R S X S X X
179 K S X S X X
180 D S X S X X
181 G S X S X X
182 F S X S X X
183 K S X S X X
184 L S X S X X
185 N S X S X X
```
