## Supplementary material for "A multi-task deep-learning system for predicting membrane associations and secondary structures of proteins": Code and Raw Data: 4geyA.ciphipsi

```
# Context-insensitive secondary structure analysis file
# Version 1.0
# SecondaryStructure is one of H/E/C ( Helix / Strand / Coil )
# MembraneLocalization is one of M/S ( Membrane / Solution )
# Orientation is either L (residue faces lipid), P (residue faces pore), or -
# Orientation of '-' is used for soluble residues
# Origin is c for TM-SS elements originating in the cytosol, or e for extracellular/outside cytosol
# SeqID 1LtrCode Chain SecondaryStructure MembraneLocalization Orientation Origin
1 A A X S X X
2 N A X S X X
3 V A X S X X
4 R A X S X X
5 L A X S X X
6 Q A X S X X
7 H A X S X X
8 H A X S X X
9 H A X S X X
10 H A X S X X
11 H A X S X X
12 H A X S X X
13 H A X S X X
14 L A X S X X
15 E A X S X X
16 A A C S - -
17 E A C S - -
18 A A C S - -
19 F A C S - -
20 S A C S - -
21 S A C S - -
22 E A C S - -
23 S A C S - -
24 K A E M P -
25 W A E M P -
26 U A X S X X
27 T A E M P -
28 G A C S - -
29 D A C S - -
30 W A C S - -
31 G A C S - -
32 G A C S - -
33 T A H S - -
34 R A H S - -
35 T A H S - -
36 E A H S - -
37 L A H S - -
38 L A H S - -
39 D A H S - -
40 K A H S - -
41 G A C S - -
42 Y A E M L >
43 D A E M P >
44 F A E M L >
45 T A E M P >
46 L A E M L >
47 D A E M P >
48 Y A E M L >
49 V A E M P >
50 G A E M L >
51 E A E M P >
52 V A E M L >
53 A A E M P >
54 G A E S - -
55 N A C S - -
56 L A C S - -
57 H A C S - -
58 G A C S - -
59 G A C S - -
60 Y A C S - -
61 N A C S - -
62 D A C S - -
63 D A C S - -
64 K A C S - -
65 T A C S - -
66 A A E S - -
67 R A E S - -
68 Y A E M L -
69 S A E M P <
70 D A E M L <
71 Q A E M P <
72 F A E M L <
73 A A E M P <
74 L A E M L <
75 G A E M P <
76 A A E M L <
77 H A E M P <
78 L A E M L <
79 D A E M P <
80 L A H S - p
81 Q A H S - -
82 K A H S - -
83 I A H S - -
84 L A H S - p
85 G A C S - -
86 W A E S - -
87 H A C S - -
88 D A C S - -
89 A A E M L >
90 E A E M P >
91 F A E M L >
92 K A E M P >
93 L A E M L >
94 A A E M P >
95 I A E M L >
96 T A E M P >
97 E A E M L >
98 R A E M P >
99 S A E M L >
100 G A C S - -
101 R A C S - -
102 N A C S - -
103 L A H S - -
104 S A H S - -
105 N A H S - -
106 D A H S - -
107 R A H S - -
108 I A H S - -
109 S A C S - -
110 D A C S - -
111 P A C S - -
112 R A C S - -
113 A A C S - -
114 G A C S - -
115 Q A C S - -
116 F A C S - -
117 S A C S - -
118 S A C S - -
119 V A C S - p
120 Q A C S - p
121 E A C S - p
122 V A C S - p
123 W A C S - -
124 G A C S - -
125 R A C S - -
126 G A C S - -
127 Q A C S - -
128 T A C S - -
129 W A E M L -
130 R A E M P -
131 L A E M L -
132 T A E M P -
133 Q A E M P -
134 U A C S - -
135 W A E M P <
136 I A E M L <
137 K A E M P <
138 Q A E M L <
139 K A E M P <
140 Y A E M L <
141 F A C S - -
142 D A C S - -
143 G A C S - -
144 A A E M L >
145 L A E M L >
146 D A E M P >
147 V A E M L >
148 K A E M P >
149 F A E M L >
150 G A E M P >
151 R A E M L >
152 F A E M L >
153 G A E M P -
154 E A C S - p
155 G A C S - p
156 E A C S - p
157 D A C S - p
158 F A C S - p
159 N A C S - p
160 S A C S - p
161 F A C S - p
162 P A C S - p
163 C A C S - p
164 D A C S - p
165 F A C S - p
166 Q A C S - p
167 N A C S - p
168 L A C S - p
169 A A C S - p
170 F A C S - p
171 C A C S - p
172 G A C S - p
173 S A C S - p
174 Q A H S - p
175 V A H S - p
176 G A H S - p
177 N A H S - -
178 W A H S - -
179 V A C S - -
180 G A C S - -
181 G A C S - -
182 I A C S - -
183 W A C S - -
184 Y A C S - p
185 N A C S - p
186 W A C S - p
187 P A C S - p
188 V A E M P -
189 S A E M L -
190 Q A E M P <
191 W A E M L <
192 A A E M P <
193 L A E M L <
194 R A E M P <
195 V A E M L <
196 K A E M P <
197 Y A E M L <
198 N A E M P <
199 I A E M L <
200 T A C S - -
201 P A C S - -
202 A A C S - -
203 F A E M L >
204 F A E M P >
205 V A E M L >
206 Q A E M P >
207 V A E M L >
208 G A E M P >
209 A A E M L >
210 F A E M P >
211 E A C S - -
212 Q A C S - -
213 N A C S - -
214 P A C S - -
215 S A C S - -
216 N A C S - -
217 L A C S - -
218 E A C S - -
219 T A C S - -
220 G A C S - -
221 N A C S - -
222 G A C S - -
223 F A E S - -
224 K A C S - -
225 L A C S - -
226 S A C S - -
227 G A C S - -
228 S A C S - -
229 G A C S - -
230 T A C S - -
231 K A C S - -
232 G A C S - -
233 A A C S - -
234 I A C S - -
235 U A X S X X
236 P A X S X X
237 U A C M L <
238 E A E M P <
239 A A E M L <
240 V A E M P <
241 W A E M L <
242 S A E M P <
243 P A C M L <
244 K A C S - -
245 V A C S - -
246 N A C S - -
247 G A C S - -
248 L A C S - -
249 P A C S - -
250 G A E M L >
251 E A E M P >
252 Y A E M L >
253 R A E M P >
254 L A E M L >
255 G A E M P >
256 Y A E M L >
257 Y A E M P >
258 Y A E S - -
259 S A E S - -
260 T A C S - -
261 A A C S - -
262 K A C S - -
263 A A C S - -
264 D A C S - -
265 D A C S - -
266 V A C S - -
267 Y A C S - -
268 D A C S - -
269 D A C S - -
270 V A C S - -
271 N A C S - -
272 G A C S - -
273 N A C S - -
274 P A C S - -
275 Q A C S - -
276 A A C S - -
277 L A C S - -
278 T A C S - -
279 G A C S - -
280 E A C S - -
281 A A C S - -
282 F A C S - -
283 K A C S - -
284 S A C S - -
285 H A C S - -
286 S A C S - -
287 S A E S - -
288 K A E S - -
289 H A E S - -
290 G A E M L <
291 W A E M L <
292 W A E M P <
293 V A E M L <
294 V A E M P <
295 A A E M L <
296 Q A E M P <
297 Q A E M L <
298 Q A E M P <
299 V A E M L <
300 T A C S - -
301 A A C S - -
302 H A C S - -
303 G A C S - -
304 G A C S - -
305 D A C S - -
306 V A C S - -
307 N A C S - -
308 R A C S - -
309 G A C S - -
310 L A E M L >
311 S A E M P >
312 L A E M L >
313 F A E M P >
314 A A E M L >
315 N A E M P >
316 F A E M L >
317 T A E M P >
318 V A E S - -
319 H A E S - -
320 D A C S - -
321 K A C S - -
322 A A C S - -
323 T A C S - -
324 N A C S - -
325 V A C S - -
326 V A C S - -
327 D A C S - -
328 N A E S - -
329 Y A E M P <
330 Q A E M L <
331 Q A E M P <
332 V A E M L <
333 G A E M P <
334 L A E M L <
335 V A E M P <
336 Y A E M L <
337 K A E S - p
338 G A C S - -
339 A A E S - -
340 F A C S - -
341 D A C S - -
342 A A C S - -
343 R A C S - -
344 P A C S - -
345 K A C S - -
346 D A E M L >
347 D A E M P >
348 I A E M L >
349 G A E M P >
350 F A E M L >
351 G A E M P >
352 V A E M L >
353 A A E M P >
354 R A E M L >
355 I A E S - -
356 H A E S - -
357 V A E S - -
358 N A C S - -
359 D A H S - -
360 D A H S - -
361 V A H S - -
362 K A H S - -
363 K A H S - -
364 R A H S - -
365 A A H S - -
366 E A H S - -
367 L A H S - -
368 L A H S - -
369 N A H S - -
370 A A H S - -
371 Q A H S - -
372 S A H S - -
373 G A C S - -
374 I A C S - -
375 N A C S - -
376 D A C S - -
377 Y A C S - -
378 D A C S - -
379 N A C S - -
380 P A C S - -
381 G A C S - -
382 F A C S - -
383 V A C S - -
384 P A C S - -
385 L A C S - -
386 Q A C S - -
387 R A C S - -
388 T A E S - -
389 E A E S - -
390 Y A E S - -
391 N A E M P <
392 A A E M L <
393 E A E M P <
394 L A E M L <
395 Y A E M P <
396 Y A E M L <
397 G A E M P <
398 F A E M L <
399 H A E M P <
400 V A E M L <
401 T A E M L -
402 N A E M P >
403 W A E M L >
404 L A E M L >
405 T A E M P >
406 V A E M L >
407 R A E M P >
408 P A E M L >
409 N A E M P >
410 L A E M L >
411 Q A E M P >
412 Y A E M L >
413 I A E S - -
414 K A E S - -
415 S A C S - -
416 P A C S - -
417 G A C S - -
418 G A C S - -
419 V A C S - -
420 D A C S - -
421 E A C S - -
422 V A C S - -
423 D A C S - -
424 N A C S - -
425 A A E S - -
426 L A E S - -
427 V A E M L <
428 A A E M L <
429 G A E M P <
430 L A E M L <
431 K A E M P <
432 I A E M L <
433 Q A E M P <
434 S A E M L <
435 S A E M P <
436 F A E M L <
```
