## Supplementary material for "A multi-task deep-learning system for predicting membrane associations and secondary structures of proteins": Code and Raw Data: 4gimA.ciphipsi

```
# Context-insensitive secondary structure analysis file
# Version 1.0
# SecondaryStructure is one of H/E/C ( Helix / Strand / Coil )
# MembraneLocalization is one of M/S ( Membrane / Solution )
# Orientation is either L (residue faces lipid), P (residue faces pore), or -
# Orientation of '-' is used for soluble residues
# Origin is c for TM-SS elements originating in the cytosol, or e for extracellular/outside cytosol
# SeqID 1LtrCode Chain SecondaryStructure MembraneLocalization Orientation Origin
1 M A X S X X
2 G A X S X X
3 S A X S X X
4 D A X S X X
5 K A X S X X
6 I A X S X X
7 H A X S X X
8 H A X S X X
9 H A X S X X
10 H A X S X X
11 H A X S X X
12 H A X S X X
13 S A X S X X
14 S A X S X X
15 G A X S X X
16 E A X S X X
17 N A X S X X
18 L A X S X X
19 Y A X S X X
20 F A X S X X
21 Q A X S X X
22 G A X S X X
23 H A X S X X
24 M A X S X X
25 S A X S X X
26 E A X S X X
27 L A X S X X
28 K A C S - -
29 I A C S - -
30 S A C S - -
31 P A C S - -
32 E A C S - -
33 L A C S - -
34 L A C S - -
35 Q A C S - -
36 I A C S - -
37 S A C S - -
38 P A H S - -
39 E A H S - -
40 V A H S - -
41 Q A H S - -
42 D A H S - -
43 A A H S - -
44 L A H S - -
45 K A H S - -
46 N A H S - -
47 K A C S - -
48 K A C S - -
49 P A C S - -
50 V A C S - -
51 V A C S - -
52 A A C S - -
53 L A C S - -
54 E A C S - -
55 S A H S - -
56 T A H S - -
57 I A H S - -
58 I A H S - -
59 S A H S - -
60 H A H S - -
61 G A H S - -
62 M A C S - -
63 P A C S - -
64 F A C S - -
65 P A H S - -
66 Q A H S - -
67 N A H S - -
68 A A H S - -
69 Q A H S - -
70 T A H S - -
71 A A H S - -
72 I A H S - -
73 E A H S - -
74 V A H S - -
75 E A H S - -
76 E A H S - -
77 T A H S - -
78 I A H S - -
79 R A H S - -
80 K A H S - -
81 Q A H S - -
82 G A C S - -
83 A A C S - -
84 V A C S - -
85 P A C S - -
86 A A E S - -
87 T A E S - -
88 I A E S - -
89 A A E S - -
90 I A C S - -
91 I A C S - -
92 G A C S - -
93 G A C S - -
94 V A C S - -
95 M A C S - -
96 K A C S - -
97 V A C S - -
98 G A C S - -
99 L A C S - -
100 S A C S - -
101 K A H S - -
102 E A H S - -
103 E A H S - -
104 I A H S - -
105 E A H S - -
106 L A H S - -
107 L A H S - -
108 G A H S - -
109 R A H S - -
110 E A H S - -
111 G A C S - -
112 H A C S - -
113 N A C S - -
114 V A C S - -
115 T A C S - -
116 K A C S - -
117 V A C S - -
118 S A C S - -
119 R A H S - -
120 R A H S - -
121 D A H S - -
122 L A H S - -
123 P A H S - -
124 F A H S - -
125 V A H S - -
126 V A H S - -
127 A A H S - -
128 A A H S - -
129 G A C S - -
130 K A C S - -
131 N A C S - -
132 G A C S - -
133 A A C S - -
134 T A C S - -
135 T A C S - -
136 V A H S - -
137 A A H S - -
138 S A H S - -
139 T A H S - -
140 M A H S - -
141 I A H S - -
142 I A H S - -
143 A A H S - -
144 A A H S - -
145 L A H S - -
146 A A H S - -
147 G A C S - -
148 I A C S - -
149 K A C S - -
150 V A C S - -
151 F A C S - -
152 A A C S - -
153 T A C S - -
154 G A C S - -
155 G A C S - -
156 I A C S - -
157 G A C S - -
158 G A C S - -
159 V A C S - -
160 H A C S - -
161 R A C S - -
162 G A C S - -
163 A A C S - -
164 E A C S - -
165 H A C S - -
166 T A C S - -
167 F A C S - -
168 D A C S - -
169 I A C S - -
170 S A C S - -
171 A A H S - -
172 D A H S - -
173 L A H S - -
174 Q A H S - -
175 E A H S - -
176 L A H S - -
177 A A H S - -
178 N A H S - -
179 T A C S - -
180 N A C S - -
181 V A E S - -
182 T A E S - -
183 V A E S - -
184 V A E S - -
185 C A E S - -
186 A A C S - -
187 G A C S - -
188 A A C S - -
189 A A C S - -
190 S A C S - -
191 I A C S - -
192 L A C S - -
193 D A C S - -
194 L A H S - -
195 G A H S - -
196 L A H S - -
197 T A H S - -
198 T A H S - -
199 E A H S - -
200 Y A H S - -
201 L A H S - -
202 E A H S - -
203 T A H S - -
204 F A H S - -
205 G A C S - -
206 V A C S - -
207 P A C S - -
208 L A C S - -
209 I A C S - -
210 G A C S - -
211 Y A C S - -
212 Q A C S - -
213 T A C S - -
214 K A C S - -
215 A A C S - -
216 L A C S - -
217 P A C S - -
218 A A C S - -
219 F A C S - -
220 F A C S - -
221 C A C S - -
222 R A C S - -
223 T A C S - -
224 S A C S - -
225 P A C S - -
226 F A C S - -
227 D A C S - -
228 V A C S - -
229 S A C S - -
230 I A C S - -
231 R A C S - -
232 L A C S - -
233 D A C S - -
234 S A C S - -
235 A A H S - -
236 S A H S - -
237 E A H S - -
238 I A H S - -
239 A A H S - -
240 R A H S - -
241 A A H S - -
242 M A H S - -
243 V A H S - -
244 V A H S - -
245 K A H S - -
246 W A H S - -
247 Q A H S - -
248 S A H S - -
249 G A C S - -
250 L A C S - -
251 N A C S - -
252 G A C S - -
253 G A E S - -
254 L A E S - -
255 V A E S - -
256 V A E S - -
257 A A E S - -
258 N A E S - -
259 P A C S - -
260 I A C S - -
261 P A C S - -
262 E A C S - -
263 Q A C S - -
264 F A C S - -
265 A A C S - -
266 M A C S - -
267 P A C S - -
268 E A H S - -
269 H A H S - -
270 T A H S - -
271 I A H S - -
272 N A H S - -
273 A A H S - -
274 A A H S - -
275 I A H S - -
276 D A H S - -
277 Q A H S - -
278 A A H S - -
279 V A H S - -
280 A A H S - -
281 E A H S - -
282 A A H S - -
283 E A H S - -
284 A A H S - -
285 Q A H S - -
286 G A C S - -
287 V A C S - -
288 I A C S - -
289 G A C S - -
290 K A H S - -
291 E A H S - -
292 S A H S - -
293 T A H S - -
294 P A H S - -
295 F A H S - -
296 L A H S - -
297 L A H S - -
298 A A H S - -
299 R A H S - -
300 V A H S - -
301 A A H S - -
302 E A H S - -
303 L A H S - -
304 T A H S - -
305 G A C S - -
306 G A C S - -
307 D A H S - -
308 S A H S - -
309 L A H S - -
310 K A H S - -
311 S A H S - -
312 N A H S - -
313 I A H S - -
314 Q A H S - -
315 L A H S - -
316 V A H S - -
317 F A H S - -
318 N A H S - -
319 N A H S - -
320 A A H S - -
321 I A H S - -
322 L A H S - -
323 A A H S - -
324 S A H S - -
325 E A H S - -
326 I A H S - -
327 A A H S - -
328 K A H S - -
329 E A H S - -
330 Y A H S - -
331 Q A H S - -
332 R A H S - -
333 L A H S - -
334 A A H S - -
335 G A H S - -
```
