## Supplementary material for "A multi-task deep-learning system for predicting membrane associations and secondary structures of proteins": Code and Raw Data: 4go6B.ciphipsi

```
# Context-insensitive secondary structure analysis file
# Version 1.0
# SecondaryStructure is one of H/E/C ( Helix / Strand / Coil )
# MembraneLocalization is one of M/S ( Membrane / Solution )
# Orientation is either L (residue faces lipid), P (residue faces pore), or -
# Orientation of '-' is used for soluble residues
# Origin is c for TM-SS elements originating in the cytosol, or e for extracellular/outside cytosol
# SeqID 1LtrCode Chain SecondaryStructure MembraneLocalization Orientation Origin
1 G B X S X X
2 S B X S X X
3 U B X S X X
4 K B X S X X
5 K B X S X X
6 E B X S X X
7 N B C S - -
8 Q B C S - -
9 W B C S - -
10 F B C S - -
11 D B C S - -
12 V B C S - -
13 G B C S - -
14 V B C S - -
15 I B C S - -
16 K B C S - -
17 G B C S - -
18 T B C S - -
19 N B C S - -
20 V B C S - -
21 U B X S X X
22 V B C S - -
23 T B C S - -
24 H B C S - -
25 Y B C S - -
26 F B C S - -
27 L B C S - -
28 P B C S - -
29 P B C S - -
30 D B C S - -
31 D B C S - -
32 A B X S X X
33 V B X S X X
34 P B X S X X
35 S B X S X X
36 D B X S X X
37 D B X S X X
38 D B X S X X
39 L B X S X X
40 G B X S X X
41 T B X S X X
42 V B X S X X
43 P B X S X X
44 D B X S X X
45 Y B X S X X
46 N B X S X X
47 Q B X S X X
48 L B C S - -
49 K B C S - -
50 K B C S - -
51 Q B C S - -
52 E B C S - -
53 L B C S - -
54 Q B C S - -
55 P B C S - -
56 G B C S - -
57 T B E S - -
58 A B E S - -
59 Y B E S - -
60 K B E S - -
61 F B E S - -
62 R B E S - -
63 V B E S - -
64 A B E S - -
65 G B E S - -
66 I B E S - -
67 N B E S - -
68 A B C S - -
69 C B C S - -
70 G B C S - -
71 R B C S - -
72 G B C S - -
73 P B C S - -
74 F B C S - -
75 S B C S - -
76 E B C S - -
77 I B E S - -
78 S B E S - -
79 A B E S - -
80 F B E S - -
81 K B E S - -
82 T B E S - -
83 C B C S - -
84 L B C S - -
85 P B C S - -
86 G B C S - -
87 F B C S - -
88 P B C S - -
89 G B C S - -
90 A B C S - -
91 P B C S - -
92 C B C S - -
93 A B C S - -
94 I B C S - -
95 K B E S - -
96 I B E S - -
97 S B E S - -
98 K B C S - -
99 S B C S - -
100 P B C S - -
101 D B C S - -
102 G B C S - -
103 A B C S - -
104 H B E S - -
105 L B E S - -
106 T B E S - -
107 W B E S - -
108 E B E S - -
109 P B C S - -
110 P B C S - -
111 S B C S - -
112 V B C S - -
113 T B C S - -
114 S B C S - -
115 G B C S - -
116 K B C S - -
117 I B C S - -
118 I B C S - -
119 E B E S - -
120 Y B E S - -
121 S B E S - -
122 V B E S - -
123 Y B E S - -
124 L B C S - -
125 A B C S - -
126 I B C S - -
127 Q B C S - -
128 S B X S X X
129 S B X S X X
130 Q B X S X X
131 A B X S X X
132 G B X S X X
133 G B X S X X
134 E B X S X X
135 L B X S X X
136 K B X S X X
137 S B X S X X
138 S B X S X X
139 T B X S X X
140 P B C S - -
141 A B C S - -
142 Q B C S - -
143 L B C S - -
144 A B C S - -
145 F B C S - -
146 U B X S X X
147 R B C S - -
148 V B C S - -
149 Y B C S - -
150 C B C S - -
151 G B C S - -
152 P B C S - -
153 S B C S - -
154 P B C S - -
155 S B C S - -
156 C B E S - -
157 L B E S - -
158 V B E S - -
159 Q B C S - -
160 S B H S - -
161 S B H S - -
162 S B H S - -
163 L B H S - -
164 S B H S - -
165 N B H S - -
166 A B C S - -
167 H B C S - -
168 I B C S - -
169 D B C S - -
170 Y B C S - -
171 T B C S - -
172 T B C S - -
173 K B C S - -
174 P B C S - -
175 A B E S - -
176 I B E S - -
177 I B E S - -
178 F B E S - -
179 R B E S - -
180 I B E S - -
181 A B E S - -
182 A B E S - -
183 R B E S - -
184 N B C S - -
185 E B C S - -
186 K B C S - -
187 G B C S - -
188 Y B C S - -
189 G B C S - -
190 P B C S - -
191 A B E S - -
192 T B E S - -
193 Q B E S - -
194 V B E S - -
195 R B E S - -
196 W B C S - -
197 L B C S - -
198 Q B C S - -
199 E B C S - -
200 T B C S - -
201 S B X S X X
202 K B X S X X
203 D B X S X X
204 S B X S X X
205 S B X S X X
206 G B X S X X
207 T B X S X X
208 K B X S X X
209 P B X S X X
210 A B C S - -
211 N B C S - -
212 K B C S - -
213 R B C S - -
214 P B C S - -
215 U B X S X X
216 S B X S X X
217 S B X S X X
218 P B X S X X
219 E B X S X X
220 U B X S X X
221 K B X S X X
222 S B X S X X
223 A B X S X X
224 P B X S X X
225 K B X S X X
226 K B X S X X
227 S B X S X X
228 K B X S X X
229 A B X S X X
230 D B X S X X
231 G B X S X X
232 Q B X S X X
```
