## Supplementary material for "A multi-task deep-learning system for predicting membrane associations and secondary structures of proteins": Code and Raw Data: 4gudA.ciphipsi

```
# Context-insensitive secondary structure analysis file
# Version 1.0
# SecondaryStructure is one of H/E/C ( Helix / Strand / Coil )
# MembraneLocalization is one of M/S ( Membrane / Solution )
# Orientation is either L (residue faces lipid), P (residue faces pore), or -
# Orientation of '-' is used for soluble residues
# Origin is c for TM-SS elements originating in the cytosol, or e for extracellular/outside cytosol
# SeqID 1LtrCode Chain SecondaryStructure MembraneLocalization Orientation Origin
1 U A X S X X
2 T A C S - -
3 Q A C S - -
4 N A C S - -
5 V A C S - -
6 V A C S - -
7 I A C S - -
8 I A C S - -
9 D A C S - -
10 T A C S - -
11 G A C S - -
12 C A C S - -
13 A A H S - -
14 N A H S - -
15 I A H S - -
16 S A H S - -
17 S A H S - -
18 V A H S - -
19 K A H S - -
20 F A H S - -
21 A A H S - -
22 I A H S - -
23 E A H S - -
24 R A H S - -
25 L A H S - -
26 G A C S - -
27 Y A C S - -
28 A A C S - -
29 V A E S - -
30 T A E S - -
31 I A E S - -
32 S A E S - -
33 R A C S - -
34 D A C S - -
35 P A H S - -
36 Q A H S - -
37 V A H S - -
38 V A H S - -
39 L A H S - -
40 A A H S - -
41 A A C S - -
42 D A C S - -
43 K A C S - -
44 L A E S - -
45 F A E S - -
46 L A E S - -
47 P A E S - -
48 G A E S - -
49 V A E S - -
50 G A C S - -
51 T A C S - -
52 A A C S - -
53 S A C S - -
54 E A C S - -
55 A A C S - -
56 U A X S X X
57 K A C S - -
58 N A H S - -
59 L A H S - -
60 T A H S - -
61 E A H S - -
62 R A H S - -
63 D A C S - -
64 L A H S - -
65 I A H S - -
66 E A H S - -
67 L A H S - -
68 V A H S - -
69 K A H S - -
70 R A H S - -
71 V A C S - -
72 E A C S - -
73 K A C S - -
74 P A C S - -
75 L A C S - -
76 L A C S - -
77 G A C S - -
78 I A C S - -
79 C A C S - -
80 L A C S - -
81 G A C S - -
82 U A C S - -
83 Q A C S - -
84 L A C S - -
85 L A C S - -
86 G A C S - -
87 K A C S - -
88 L A C S - -
89 S A C S - -
90 E A C S - -
91 E A C S - -
92 K A C S - -
93 G A X S X X
94 Q A X S X X
95 K A X S X X
96 A A C S - -
97 D A C S - -
98 E A C S - -
99 I A C S - -
100 V A C S - -
101 Q A C S - -
102 C A C S - -
103 L A C S - -
104 G A C S - -
105 L A C S - -
106 V A C S - -
107 D A C S - -
108 G A E S - -
109 E A E S - -
110 V A E S - -
111 R A E S - -
112 L A C S - -
113 L A C S - -
114 Q A C S - -
115 T A C S - -
116 G A C S - -
117 D A C S - -
118 L A C S - -
119 P A C S - -
120 L A C S - -
121 P A C S - -
122 H A C S - -
123 U A X S X X
124 G A C S - -
125 W A C S - -
126 N A C S - -
127 T A C S - -
128 V A E S - -
129 Q A E S - -
130 V A E S - -
131 K A C S - -
132 E A C S - -
133 G A C S - -
134 H A C S - -
135 P A C S - -
136 L A C S - -
137 F A C S - -
138 N A C S - -
139 G A C S - -
140 I A C S - -
141 E A C S - -
142 P A C S - -
143 D A C S - -
144 A A C S - -
145 Y A E S - -
146 F A E S - -
147 Y A E S - -
148 F A E S - -
149 V A E S - -
150 H A C S - -
151 S A C S - -
152 F A C S - -
153 A A C S - -
154 U A C S - -
155 P A C S - -
156 V A C S - -
157 G A C S - -
158 D A C S - -
159 Y A C S - -
160 T A C S - -
161 I A C S - -
162 A A E S - -
163 Q A E S - -
164 C A E S - -
165 E A E S - -
166 Y A E S - -
167 G A C S - -
168 Q A C S - -
169 P A C S - -
170 F A C S - -
171 S A C S - -
172 A A C S - -
173 A A C S - -
174 I A C S - -
175 Q A C S - -
176 A A C S - -
177 G A C S - -
178 N A C S - -
179 Y A C S - -
180 Y A C S - -
181 G A C S - -
182 V A C S - -
183 Q A C S - -
184 F A C S - -
185 H A C S - -
186 P A C S - -
187 E A C S - -
188 R A C S - -
189 S A C S - -
190 S A C S - -
191 K A H S - -
192 A A H S - -
193 G A H S - -
194 A A H S - -
195 R A H S - -
196 L A H S - -
197 I A H S - -
198 Q A H S - -
199 N A H S - -
200 F A H S - -
201 L A H S - -
202 E A H S - -
203 L A H S - -
204 R A X S X X
205 G A X S X X
206 E A X S X X
207 N A X S X X
208 L A X S X X
209 Y A X S X X
210 F A X S X X
211 Q A X S X X
```
