## Supplementary material for "A multi-task deep-learning system for predicting membrane associations and secondary structures of proteins": Code and Raw Data: 4gx0A.ciphipsi

```
# Context-insensitive secondary structure analysis file
# Version 1.0
# SecondaryStructure is one of H/E/C ( Helix / Strand / Coil )
# MembraneLocalization is one of M/S ( Membrane / Solution )
# Orientation is either L (residue faces lipid), P (residue faces pore), or -
# Orientation of '-' is used for soluble residues
# Origin is c for TM-SS elements originating in the cytosol, or e for extracellular/outside cytosol
# SeqID 1LtrCode Chain SecondaryStructure MembraneLocalization Orientation Origin
1 M A X S X X
2 Q A X S X X
3 R A X S X X
4 G A X S X X
5 S A X S X X
6 A A X S X X
7 Y A X S X X
8 F A X S X X
9 L A X S X X
10 R A X S X X
11 G A X S X X
12 R A X S X X
13 A A X S X X
14 R A C S - -
15 Q A C S - -
16 N A H S - -
17 L A H M L >
18 K A H M L >
19 V A H M L >
20 L A H M L >
21 L A H M L >
22 L A H M L >
23 Y A H M L >
24 C A H M L >
25 A A H M L >
26 F A H M L >
27 L A H M L >
28 L A H M L >
29 V A H M L >
30 M A H M L >
31 L A H M L >
32 L A H M L >
33 A A H M L >
34 Y A H M L >
35 A A H M L >
36 S A H M L >
37 I A H M L >
38 F A H M L >
39 R A H S - -
40 Y A H S - -
41 L A H S - -
42 M A H S - -
43 W A H S - -
44 H A H S - -
45 L A H S - -
46 E A H S - -
47 G A C S - -
48 R A C S - -
49 A A C S - -
50 Y A C S - -
51 S A C S - -
52 F A H M L a
53 M A H M L a
54 A A H M L a
55 G A H M L a
56 I A H M L a
57 Y A H M L a
58 W A H M L a
59 T A H M L a
60 I A H M L a
61 T A H M L a
62 V A H M L a
63 M A H M L -
64 T A H M L -
65 T A C M L -
66 L A C M L -
67 G A C M L -
68 F A C M L -
69 G A C S - -
70 D A C S - -
71 I A C S - -
72 T A C S - -
73 F A C S - -
74 E A C S - -
75 S A C S - -
76 D A H S - -
77 A A H S - -
78 G A H S - -
79 Y A H M L <
80 L A H M L <
81 F A H M L <
82 A A H M L <
83 S A H M L <
84 I A H M L <
85 V A H M L <
86 T A H M L <
87 V A H M L <
88 S A H M L <
89 G A H M L <
90 V A H M L <
91 I A H M L <
92 F A H M L <
93 L A H M L <
94 D A H M L <
95 I A H M L <
96 I A H M L <
97 L A H M L <
98 P A H M L <
99 F A H M L <
100 G A H M L <
101 F A H M L <
102 V A H S - -
103 S A H S - -
104 M A H S - -
105 F A H S - -
106 L A H S - -
107 A A H S - -
108 P A H S - -
109 W A H S - -
110 I A H S - -
111 E A H S - -
112 R A H S - -
113 R A C S - -
114 L A C S - -
115 R A C S - -
116 Y A C S - -
117 H A C S - -
118 P A C S - -
119 T A C S - -
120 I A C S - -
121 E A C S - -
122 L A C S - -
123 P A C S - -
124 D A C S - -
125 D A C S - -
126 T A C S - -
127 R A C S - -
128 G A C S - -
129 H A C S - -
130 I A C S - -
131 L A C S - -
132 I A C S - -
133 F A C S - -
134 G A C S - -
135 I A C S - -
136 D A C S - -
137 P A H S - -
138 I A H S - -
139 T A H S - -
140 R A H S - -
141 T A H S - -
142 L A H S - -
143 I A H S - -
144 R A H S - -
145 K A H S - -
146 L A H S - -
147 E A H S - -
148 S A H S - -
149 R A H S - -
150 N A C S - -
151 H A C S - -
152 L A E S - -
153 F A E S - -
154 V A E S - -
155 V A E S - -
156 V A E S - -
157 T A E S - -
158 D A C S - -
159 N A C S - -
160 Y A H S - -
161 D A H S - -
162 Q A H S - -
163 A A H S - -
164 L A H S - -
165 H A H S - -
166 L A H S - -
167 E A H S - -
168 E A H S - -
169 Q A C S - -
170 E A C S - -
171 G A C S - -
172 F A E S - -
173 K A E S - -
174 V A E S - -
175 V A E S - -
176 Y A E S - -
177 G A C S - -
178 S A C S - -
179 P A C S - -
180 T A C S - -
181 D A C S - -
182 A A H S - -
183 H A H S - -
184 V A H S - -
185 L A H S - -
186 A A H S - -
187 G A H S - -
188 L A H S - -
189 R A C S - -
190 V A C S - -
191 A A C S - -
192 A A C S - -
193 A A C S - -
194 R A C S - -
195 S A E S - -
196 I A E S - -
197 I A E S - -
198 A A E S - -
199 N A C S - -
200 L A C S - -
201 S A C S - -
202 D A H S - -
203 P A H S - -
204 D A H S - -
205 N A H S - -
206 A A H S - -
207 N A H S - -
208 L A H S - -
209 C A H S - -
210 L A H S - -
211 T A H S - -
212 V A H S - -
213 R A H S - -
214 S A H S - -
215 L A H S - -
216 C A C S - -
217 Q A C S - -
218 T A C S - -
219 P A C S - -
220 I A E S - -
221 I A E S - -
222 A A E S - -
223 V A E S - -
224 V A E S - -
225 K A C S - -
226 E A C S - -
227 P A H S - -
228 V A H S - -
229 H A H S - -
230 G A H S - -
231 E A H S - -
232 L A H S - -
233 L A H S - -
234 R A H S - -
235 L A H S - -
236 A A H S - -
237 G A C S - -
238 A A C S - -
239 N A C S - -
240 Q A C S - -
241 V A C S - -
242 V A C S - -
243 P A C S - -
244 L A H S - -
245 T A H S - -
246 R A H S - -
247 I A H S - -
248 L A H S - -
249 G A H S - -
250 R A H S - -
251 Y A H S - -
252 L A H S - -
253 G A H S - -
254 I A H S - -
255 R A H S - -
256 A A H S - -
257 T A H S - -
258 T A H S - -
259 C A X S X X
260 G A X S X X
261 A A X S X X
262 L A X S X X
263 A A X S X X
264 H A X S X X
265 I A X S X X
266 L A X S X X
267 D A X S X X
268 S A X S X X
269 F A X S X X
270 G A X S X X
271 N A X S X X
272 L A X S X X
273 Q A X S X X
274 I A X S X X
275 A A X S X X
276 E A X S X X
277 L A X S X X
278 P A X S X X
279 V A X S X X
280 H A X S X X
281 G A X S X X
282 T A X S X X
283 P A X S X X
284 F A X S X X
285 A A X S X X
286 G A X S X X
287 K A X S X X
288 T A X S X X
289 I A X S X X
290 G A X S X X
291 E A X S X X
292 S A X S X X
293 G A X S X X
294 I A X S X X
295 R A X S X X
296 Q A X S X X
297 R A X S X X
298 T A X S X X
299 G A X S X X
300 L A X S X X
301 S A X S X X
302 I A X S X X
303 I A X S X X
304 G A X S X X
305 V A X S X X
306 W A X S X X
307 E A X S X X
308 R A X S X X
309 G A X S X X
310 S A X S X X
311 L A X S X X
312 T A X S X X
313 T A X S X X
314 P A X S X X
315 Q A X S X X
316 R A X S X X
317 E A X S X X
318 T A X S X X
319 V A X S X X
320 L A X S X X
321 T A X S X X
322 E A X S X X
323 Q A X S X X
324 S A X S X X
325 L A X S X X
326 L A X S X X
327 V A X S X X
328 L A X S X X
329 A A X S X X
330 G A X S X X
331 T A X S X X
332 K A X S X X
333 S A X S X X
334 Q A X S X X
335 L A X S X X
336 A A X S X X
337 A A X S X X
338 L A X S X X
339 E A X S X X
340 Y A X S X X
341 L A X S X X
342 I A X S X X
343 G A X S X X
344 E A X S X X
345 A A X S X X
346 P A C S - -
347 E A C S - -
348 D A C S - -
349 E A C S - -
350 L A C S - -
351 I A E S - -
352 F A E S - -
353 I A E S - -
354 I A E S - -
355 G A C S - -
356 H A C S - -
357 G A C S - -
358 R A H S - -
359 I A H S - -
360 G A H S - -
361 C A H S - -
362 A A H S - -
363 A A H S - -
364 A A H S - -
365 A A H S - -
366 F A H S - -
367 L A H S - -
368 D A H S - -
369 R A H S - -
370 K A H S - -
371 P A C S - -
372 V A C S - -
373 P A C S - -
374 F A E S - -
375 I A E S - -
376 L A E S - -
377 I A E S - -
378 D A E S - -
379 R A C S - -
380 Q A C S - -
381 E A C S - -
382 S A C S - -
383 P A C S - -
384 V A C S - -
385 C A C S - -
386 N A C S - -
387 D A C S - -
388 H A C S - -
389 V A C S - -
390 V A C S - -
391 V A C S - -
392 Y A C S - -
393 G A C S - -
394 D A C S - -
395 A A C S - -
396 T A C S - -
397 V A C S - -
398 G A C S - -
399 Q A H S - -
400 T A H S - -
401 L A H S - -
402 R A H S - -
403 Q A H S - -
404 A A H S - -
405 G A C S - -
406 I A C S - -
407 D A C S - -
408 R A C S - -
409 A A C S - -
410 S A C S - -
411 G A E S - -
412 I A E S - -
413 I A E S - -
414 V A E S - -
415 T A C S - -
416 T A C S - -
417 N A C S - -
418 D A C S - -
419 D A H S - -
420 S A H S - -
421 T A H S - -
422 N A H S - -
423 I A H S - -
424 F A H S - -
425 L A H S - -
426 T A H S - -
427 L A H S - -
428 A A H S - -
429 C A H S - -
430 R A H S - -
431 H A H S - -
432 L A H S - -
433 H A C S - -
434 S A C S - -
435 H A C S - -
436 I A C S - -
437 R A C S - -
438 I A E S - -
439 V A E S - -
440 A A E S - -
441 R A E S - -
442 A A E S - -
443 N A C S - -
444 G A C S - -
445 E A H S - -
446 E A H S - -
447 N A H S - -
448 V A H S - -
449 D A H S - -
450 Q A H S - -
451 L A H S - -
452 Y A H S - -
453 A A H S - -
454 A A H S - -
455 G A C S - -
456 A A C S - -
457 D A C S - -
458 F A C S - -
459 V A C S - -
460 V A C S - -
461 S A C S - -
462 N A H S - -
463 A A H S - -
464 S A H S - -
465 V A H S - -
466 G A H S - -
467 A A H S - -
468 N A H S - -
469 I A H S - -
470 L A H S - -
471 G A H S - -
472 N A H S - -
473 L A H S - -
474 L A H S - -
475 E A H S - -
476 H A H S - -
477 K A C S - -
478 E A X S X X
479 S A X S X X
480 A A X S X X
481 F A X S X X
482 L A X S X X
483 S A X S X X
484 E A X S X X
485 G A X S X X
486 M A X S X X
487 A A X S X X
488 V A X S X X
489 F A X S X X
490 R A X S X X
491 R A X S X X
492 P A X S X X
493 L A X S X X
494 P A X S X X
495 P A X S X X
496 A A X S X X
497 M A X S X X
498 A A X S X X
499 G A X S X X
500 K A X S X X
501 T A X S X X
502 I A X S X X
503 A A X S X X
504 E A X S X X
505 T A X S X X
506 R A X S X X
507 L A X S X X
508 R A X S X X
509 P A X S X X
510 L A X S X X
511 T A X S X X
512 G A X S X X
513 C A X S X X
514 S A X S X X
515 I A X S X X
516 V A X S X X
517 A A X S X X
518 I A X S X X
519 E A X S X X
520 A A X S X X
521 P A X S X X
522 D A X S X X
523 R A X S X X
524 A A X S X X
525 D A X S X X
526 I A X S X X
527 L A X S X X
528 I A X S X X
529 S A X S X X
530 P A X S X X
531 P A X S X X
532 P A X S X X
533 E A X S X X
534 T A X S X X
535 I A X S X X
536 L A X S X X
537 A A X S X X
538 E A X S X X
539 G A X S X X
540 A A X S X X
541 R A X S X X
542 L A X S X X
543 I A X S X X
544 L A X S X X
545 I A X S X X
546 G A X S X X
547 T A X S X X
548 S A X S X X
549 E A X S X X
550 Q A X S X X
551 E A X S X X
552 K A X S X X
553 T A X S X X
554 F A X S X X
555 D A X S X X
556 Q A X S X X
557 T A X S X X
558 I A X S X X
559 A A X S X X
560 A A X S X X
561 R A X S X X
562 L A X S X X
563 V A X S X X
564 P A X S X X
565 R A X S X X
```
