## Supplementary material for "A multi-task deep-learning system for predicting membrane associations and secondary structures of proteins": Code and Raw Data: 4h0aA.ciphipsi

```
# Context-insensitive secondary structure analysis file
# Version 1.0
# SecondaryStructure is one of H/E/C ( Helix / Strand / Coil )
# MembraneLocalization is one of M/S ( Membrane / Solution )
# Orientation is either L (residue faces lipid), P (residue faces pore), or -
# Orientation of '-' is used for soluble residues
# Origin is c for TM-SS elements originating in the cytosol, or e for extracellular/outside cytosol
# SeqID 1LtrCode Chain SecondaryStructure MembraneLocalization Orientation Origin
1 G A X S X X
2 S A X S X X
3 P A X S X X
4 R A X S X X
5 L A X S X X
6 K A C S - -
7 F A C S - -
8 D A C S - -
9 V A C S - -
10 L A C S - -
11 E A C S - -
12 N A C S - -
13 P A X S X X
14 N A X S X X
15 K A X S X X
16 G A X S X X
17 N A X S X X
18 K A X S X X
19 V A X S X X
20 N A X S X X
21 R A X S X X
22 S A X S X X
23 E A X S X X
24 Q A X S X X
25 V A X S X X
26 N A X S X X
27 K A X S X X
28 S A X S X X
29 N A X S X X
30 N A X S X X
31 H A C S - -
32 A A C S - -
33 E A C S - -
34 N A C S - -
35 P A C S - -
36 K A C S - -
37 P A C S - -
38 K A C S - -
39 E A C S - -
40 G A C S - -
41 V A C S - -
42 G A C S - -
43 T A C S - -
44 W A C S - -
45 V A C S - -
46 G A C S - -
47 K A C S - -
48 D A C S - -
49 I A H S - -
50 K A H S - -
51 V A H S - -
52 L A H S - -
53 T A H S - -
54 S A H S - -
55 K A H S - -
56 F A H S - -
57 G A C S - -
58 Q A C S - -
59 A A C S - -
60 D A C S - -
61 R A E S - -
62 V A E S - -
63 Y A E S - -
64 P A E S - -
65 F A C S - -
66 R A C S - -
67 D A C S - -
68 G A C S - -
69 Y A E S - -
70 K A E S - -
71 N A E S - -
72 Y A E S - -
73 V A E S - -
74 F A E S - -
75 K A E S - -
76 D A C S - -
77 K A C S - -
78 N A C S - -
79 S A E S - -
80 Y A E S - -
81 Y A E S - -
82 I A E S - -
83 V A E S - -
84 S A E S - -
85 T A E S - -
86 K A E S - -
87 R A C S - -
88 E A C S - -
89 E A C S - -
90 I A C S - -
91 V A C S - -
92 S A E S - -
93 V A E S - -
94 Y A E S - -
95 A A E S - -
96 T A E S - -
97 G A C S - -
98 E A C S - -
99 K A C S - -
100 V A C S - -
101 N A C S - -
102 V A C S - -
103 S A C S - -
104 P A C S - -
105 L A C S - -
106 K A C S - -
107 I A C S - -
108 G A C S - -
109 Q A C S - -
110 H A C S - -
111 S A H S - -
112 A A H S - -
113 E A H S - -
114 I A H S - -
115 F A H S - -
116 N A H S - -
117 H A H S - -
118 T A C S - -
119 S A C S - -
120 I A C S - -
121 N A C S - -
122 P A C S - -
123 E A C S - -
124 P A C S - -
125 S A C S - -
126 F A C S - -
127 K A C S - -
128 V A C S - -
129 D A C S - -
130 G A C S - -
131 K A C S - -
132 K A C S - -
133 Y A E S - -
134 E A E S - -
135 F A E S - -
136 E A E S - -
137 L A C S - -
138 S A C S - -
139 D A H S - -
140 E A H S - -
141 D A H S - -
142 L A H S - -
143 K A H S - -
144 T A H S - -
145 Q A H S - -
146 T A C S - -
147 L A C S - -
148 I A C S - -
149 K A C S - -
150 Y A C S - -
151 G A C S - -
152 D A C S - -
153 I A E S - -
154 Y A E S - -
155 A A E S - -
156 Q A E S - -
157 V A E S - -
158 Y A E S - -
159 S A E S - -
160 D A E S - -
161 Q A C S - -
162 Q A C S - -
163 S A C S - -
164 K A C S - -
165 K A C S - -
166 V A C S - -
167 L A C S - -
168 S A E S - -
169 V A E S - -
170 R A E S - -
171 F A E S - -
172 L A C S - -
173 T A C S - -
174 K A C S - -
175 E A C S - -
176 U A X S X X
177 L A C S - -
178 A A C S - -
179 D A C S - -
180 I A C S - -
181 E A C S - -
182 P A C S - -
183 Y A C S - -
184 Q A C S - -
185 L A C S - -
186 N A C S - -
187 S A C S - -
188 N A C S - -
189 S A C S - -
190 T A C S - -
191 S A C S - -
192 E A C S - -
193 E A E S - -
194 H A E S - -
195 N A E S - -
196 K A C S - -
197 R A C S - -
198 P A C S - -
199 V A H S - -
200 E A H S - -
201 Q A H S - -
202 N A H S - -
203 P A H S - -
204 N A H S - -
205 Q A H S - -
206 L A H S - -
207 I A H S - -
208 S A H S - -
209 L A H S - -
210 Y A H S - -
211 E A H S - -
212 V A H S - -
213 T A H S - -
214 N A H S - -
215 E A H S - -
216 U A H S - -
217 R A C S - -
218 K A C S - -
219 L A C S - -
220 K A C S - -
221 G A C S - -
222 L A C S - -
223 K A C S - -
224 P A C S - -
225 L A C S - -
226 K A C S - -
227 I A C S - -
228 N A C S - -
229 S A H S - -
230 D A H S - -
231 L A H S - -
232 A A H S - -
233 H A H S - -
234 I A H S - -
235 A A H S - -
236 S A H S - -
237 N A H S - -
238 N A H S - -
239 L A H S - -
240 Y A H S - -
241 E A H S - -
242 A A H S - -
243 T A C S - -
244 S A C S - -
245 N A X S X X
246 G A X S X X
247 S A X S X X
248 D A X S X X
249 S A X S X X
250 V A C S - -
251 E A C S - -
252 F A C S - -
253 T A C S - -
254 E A H S - -
255 D A H S - -
256 A A H S - -
257 L A H S - -
258 R A H S - -
259 G A H S - -
260 Q A H S - -
261 L A H S - -
262 D A H S - -
263 K A H S - -
264 N A H S - -
265 H A C S - -
266 V A C S - -
267 T A C S - -
268 Y A C S - -
269 K A C S - -
270 T A E S - -
271 T A E S - -
272 A A E S - -
273 Q A E S - -
274 N A E S - -
275 V A E S - -
276 G A E S - -
277 Y A E S - -
278 A A C S - -
279 F A C S - -
280 N A C S - -
281 D A C S - -
282 V A H S - -
283 P A H S - -
284 T A H S - -
285 L A H S - -
286 I A H S - -
287 H A H S - -
288 S A H S - -
289 W A H S - -
290 U A X S X X
291 N A C S - -
292 S A C S - -
293 D A H S - -
294 I A H S - -
295 H A H S - -
296 R A H S - -
297 S A H S - -
298 R A H S - -
299 L A H S - -
300 L A H S - -
301 N A C S - -
302 S A C S - -
303 K A C S - -
304 Y A C S - -
305 D A C S - -
306 E A C S - -
307 U A C S - -
308 G A C S - -
309 G A C S - -
310 D A C S - -
311 V A C S - -
312 U A X S X X
313 R A C S - -
314 D A C S - -
315 Y A C S - -
316 Y A C S - -
317 S A E S - -
318 L A E S - -
319 I A E S - -
320 F A E S - -
321 L A E S - -
322 E A E S - -
323 K A E S - -
```
