## Supplementary material for "A multi-task deep-learning system for predicting membrane associations and secondary structures of proteins": Code and Raw Data: 4h3vA.ciphipsi

```
# Context-insensitive secondary structure analysis file
# Version 1.0
# SecondaryStructure is one of H/E/C ( Helix / Strand / Coil )
# MembraneLocalization is one of M/S ( Membrane / Solution )
# Orientation is either L (residue faces lipid), P (residue faces pore), or -
# Orientation of '-' is used for soluble residues
# Origin is c for TM-SS elements originating in the cytosol, or e for extracellular/outside cytosol
# SeqID 1LtrCode Chain SecondaryStructure MembraneLocalization Orientation Origin
1 S A X S X X
2 N A X S X X
3 A A X S X X
4 U A C S - -
5 T A C S - -
6 N A C S - -
7 L A C S - -
8 G A C S - -
9 I A E S - -
10 G A E S - -
11 L A E S - -
12 I A E S - -
13 G A C S - -
14 Y A C S - -
15 A A C S - -
16 F A C S - -
17 U A X S X X
18 G A C S - -
19 A A H S - -
20 A A H S - -
21 H A H S - -
22 S A H S - -
23 Q A H S - -
24 A A H S - -
25 W A H S - -
26 R A H S - -
27 S A H S - -
28 A A H S - -
29 P A H S - -
30 R A H S - -
31 F A H S - -
32 F A C S - -
33 D A C S - -
34 L A C S - -
35 P A C S - -
36 L A C S - -
37 H A C S - -
38 P A C S - -
39 D A C S - -
40 L A C S - -
41 N A C S - -
42 V A C S - -
43 L A C S - -
44 C A C S - -
45 G A C S - -
46 R A C S - -
47 D A C S - -
48 A A H S - -
49 E A H S - -
50 A A H S - -
51 V A H S - -
52 R A H S - -
53 A A H S - -
54 A A H S - -
55 A A H S - -
56 G A H S - -
57 K A H S - -
58 L A H S - -
59 G A C S - -
60 W A C S - -
61 S A C S - -
62 T A E S - -
63 T A E S - -
64 E A E S - -
65 T A C S - -
66 D A C S - -
67 W A H S - -
68 R A H S - -
69 T A H S - -
70 L A H S - -
71 L A H S - -
72 E A H S - -
73 R A C S - -
74 D A C S - -
75 D A C S - -
76 V A C S - -
77 Q A C S - -
78 L A E S - -
79 V A E S - -
80 D A E S - -
81 V A E S - -
82 C A C S - -
83 T A C S - -
84 P A C S - -
85 G A H S - -
86 D A H S - -
87 S A H S - -
88 H A H S - -
89 A A H S - -
90 E A H S - -
91 I A H S - -
92 A A H S - -
93 I A H S - -
94 A A H S - -
95 A A H S - -
96 L A H S - -
97 E A H S - -
98 A A H S - -
99 G A C S - -
100 K A C S - -
101 H A C S - -
102 V A C S - -
103 L A C S - -
104 C A C S - -
105 E A C S - -
106 K A C S - -
107 P A C S - -
108 L A C S - -
109 A A C S - -
110 N A C S - -
111 T A C S - -
112 V A H S - -
113 A A H S - -
114 E A H S - -
115 A A H S - -
116 E A H S - -
117 A A H S - -
118 U A H S - -
119 A A C S - -
120 A A H S - -
121 A A H S - -
122 A A H S - -
123 A A H S - -
124 K A H S - -
125 A A H S - -
126 A A H S - -
127 A A H S - -
128 G A H S - -
129 G A C S - -
130 I A C S - -
131 R A C S - -
132 S A C S - -
133 U A X S X X
134 V A C S - -
135 G A C S - -
136 F A C S - -
137 T A C S - -
138 Y A C S - -
139 R A C S - -
140 R A C S - -
141 V A C S - -
142 P A H S - -
143 A A H S - -
144 I A H S - -
145 A A H S - -
146 L A H S - -
147 A A H S - -
148 R A H S - -
149 K A H S - -
150 L A H S - -
151 V A H S - -
152 A A H S - -
153 D A H S - -
154 G A C S - -
155 K A C S - -
156 I A C S - -
157 G A C S - -
158 T A C S - -
159 V A C S - -
160 R A C S - -
161 H A E S - -
162 V A E S - -
163 R A E S - -
164 A A E S - -
165 Q A E S - -
166 Y A E S - -
167 L A E S - -
168 Q A E S - -
169 D A C S - -
170 W A C S - -
171 I A C S - -
172 A A C S - -
173 D A C S - -
174 P A C S - -
175 E A C S - -
176 A A C S - -
177 P A C S - -
178 L A C S - -
179 S A C S - -
180 W A C S - -
181 R A C S - -
182 L A C S - -
183 D A C S - -
184 K A C S - -
185 D A C S - -
186 K A C S - -
187 A A C S - -
188 G A C S - -
189 S A C S - -
190 G A C S - -
191 A A H S - -
192 L A H S - -
193 G A H S - -
194 D A H S - -
195 I A H S - -
196 G A H S - -
197 A A H S - -
198 H A H S - -
199 I A H S - -
200 V A H S - -
201 D A H S - -
202 L A H S - -
203 T A H S - -
204 Q A H S - -
205 F A H S - -
206 I A H S - -
207 T A H S - -
208 G A C S - -
209 D A C S - -
210 R A C S - -
211 I A C S - -
212 A A C S - -
213 E A E S - -
214 V A E S - -
215 S A E S - -
216 G A E S - -
217 R A E S - -
218 L A E S - -
219 E A E S - -
220 T A E S - -
221 F A C S - -
222 V A C S - -
223 K A C S - -
224 E A C S - -
225 R A C S - -
226 P A C S - -
227 K A C S - -
228 P A C S - -
229 E A C S - -
230 A A C S - -
231 H A C S - -
232 S A C S - -
233 G A C S - -
234 L A C S - -
235 S A C S - -
236 G A X S X X
237 T A C S - -
238 A A C S - -
239 S A C S - -
240 A A C S - -
241 E A C S - -
242 R A E S - -
243 G A E S - -
244 P A E S - -
245 V A E S - -
246 T A C S - -
247 V A C S - -
248 D A C S - -
249 D A C S - -
250 A A E S - -
251 A A E S - -
252 V A E S - -
253 F A E S - -
254 L A E S - -
255 A A E S - -
256 T A E S - -
257 F A E S - -
258 R A C S - -
259 G A C S - -
260 G A C S - -
261 A A C S - -
262 L A E S - -
263 G A E S - -
264 V A E S - -
265 F A E S - -
266 E A E S - -
267 A A E S - -
268 T A E S - -
269 R A C S - -
270 F A C S - -
271 A A C S - -
272 T A C S - -
273 G A C S - -
274 R A C S - -
275 K A C S - -
276 N A C S - -
277 A A E S - -
278 I A E S - -
279 R A E S - -
280 I A E S - -
281 E A E S - -
282 I A E S - -
283 N A E S - -
284 G A E S - -
285 S A C S - -
286 K A C S - -
287 G A C S - -
288 S A E S - -
289 L A E S - -
290 A A E S - -
291 F A E S - -
292 D A C S - -
293 F A C S - -
294 E A C S - -
295 D A C S - -
296 U A C S - -
297 N A C S - -
298 L A C S - -
299 L A C S - -
300 H A C S - -
301 F A E S - -
302 Y A E S - -
303 D A E S - -
304 A A C S - -
305 T A C S - -
306 E A C S - -
307 D A C S - -
308 P A C S - -
309 E A C S - -
310 T A C S - -
311 A A C S - -
312 G A C S - -
313 F A C S - -
314 R A C S - -
315 R A C S - -
316 I A C S - -
317 L A C S - -
318 A A C S - -
319 T A C S - -
320 E A C S - -
321 P A C S - -
322 V A C S - -
323 H A C S - -
324 P A C S - -
325 Y A C S - -
326 V A C S - -
327 A A C S - -
328 G A C S - -
329 W A C S - -
330 W A C S - -
331 P A C S - -
332 P A C S - -
333 G A C S - -
334 H A C S - -
335 L A C S - -
336 L A C S - -
337 G A C S - -
338 Y A H S - -
339 E A H S - -
340 H A H S - -
341 G A H S - -
342 F A H S - -
343 T A H S - -
344 H A H S - -
345 Q A H S - -
346 V A H S - -
347 V A H S - -
348 D A H S - -
349 L A H S - -
350 V A H S - -
351 T A H S - -
352 A A H S - -
353 I A H S - -
354 A A H S - -
355 E A H S - -
356 G A C S - -
357 K A C S - -
358 D A C S - -
359 P A C S - -
360 E A C S - -
361 P A C S - -
362 S A C S - -
363 F A H S - -
364 A A H S - -
365 D A H S - -
366 G A H S - -
367 L A H S - -
368 Q A H S - -
369 V A H S - -
370 Q A H S - -
371 R A H S - -
372 V A H S - -
373 L A H S - -
374 A A H S - -
375 A A H S - -
376 V A H S - -
377 E A H S - -
378 T A H S - -
379 S A H S - -
380 S A H S - -
381 T A H S - -
382 S A H S - -
383 R A C S - -
384 Q A C S - -
385 W A C S - -
386 Q A E S - -
387 E A E S - -
388 I A E S - -
389 P A C S - -
390 E A C S - -
```
