## Supplementary material for "A multi-task deep-learning system for predicting membrane associations and secondary structures of proteins": Code and Raw Data: 4hfiA.ciphipsi

```
# Context-insensitive secondary structure analysis file
# Version 1.0
# SecondaryStructure is one of H/E/C ( Helix / Strand / Coil )
# MembraneLocalization is one of M/S ( Membrane / Solution )
# Orientation is either L (residue faces lipid), P (residue faces pore), or -
# Orientation of '-' is used for soluble residues
# Origin is c for TM-SS elements originating in the cytosol, or e for extracellular/outside cytosol
# SeqID 1LtrCode Chain SecondaryStructure MembraneLocalization Orientation Origin
1 A A X S X X
2 Q A X S X X
3 D A X S X X
4 M A C S - -
5 V A C S - -
6 S A C S - -
7 P A C S - -
8 P A C S - -
9 P A C S - -
10 P A C S - -
11 I A C S - -
12 A A C S - -
13 D A C S - -
14 E A C S - -
15 P A C S - -
16 L A C S - -
17 T A C S - -
18 V A C S - -
19 N A C S - -
20 T A E S - -
21 G A E S - -
22 I A E S - -
23 Y A E S - -
24 L A C S - -
25 I A C S - -
26 E A E S - -
27 C A E S - -
28 Y A E S - -
29 S A C S - -
30 L A C S - -
31 D A C S - -
32 D A C S - -
33 K A C S - -
34 A A C S - -
35 E A C S - -
36 T A E S - -
37 F A E S - -
38 K A E S - -
39 V A E S - -
40 N A E S - -
41 A A E S - -
42 F A E S - -
43 L A E S - -
44 S A E S - -
45 L A E S - -
46 S A E S - -
47 W A E S - -
48 K A E S - -
49 D A E S - -
50 R A C S - -
51 R A C S - -
52 L A C S - -
53 A A C S - -
54 F A C S - -
55 D A C S - -
56 P A C S - -
57 V A C S - -
58 R A C S - -
59 S A C S - -
60 G A C S - -
61 V A C S - -
62 R A C S - -
63 V A E S - -
64 K A E S - -
65 T A E S - -
66 Y A E S - -
67 E A E S - -
68 P A C S - -
69 E A C S - -
70 A A C S - -
71 I A C S - -
72 W A C S - -
73 I A C S - -
74 P A C S - -
75 E A C S - -
76 I A E S - -
77 R A E S - -
78 F A E S - -
79 V A C S - -
80 N A C S - -
81 V A C S - -
82 E A C S - -
83 N A C S - -
84 A A C S - -
85 R A C S - -
86 D A E S - -
87 A A E S - -
88 D A E S - -
89 V A C S - -
90 V A C S - -
91 D A E S - -
92 I A E S - -
93 S A E S - -
94 V A E S - -
95 S A C S - -
96 P A C S - -
97 D A C S - -
98 G A C S - -
99 T A C S - -
100 V A E S - -
101 Q A E S - -
102 Y A E S - -
103 L A E S - -
104 E A E S - -
105 R A E S - -
106 F A E S - -
107 S A E S - -
108 A A E S - -
109 R A E S - -
110 V A E S - -
111 L A E S - -
112 S A E S - -
113 P A C S - -
114 L A C S - -
115 D A C S - -
116 F A C S - -
117 R A C S - -
118 R A C S - -
119 Y A C S - -
120 P A C S - -
121 F A C S - -
122 D A E S - -
123 S A E S - -
124 Q A E S - -
125 T A E S - -
126 L A E S - -
127 H A E S - -
128 I A E S - -
129 Y A E S - -
130 L A E S - -
131 I A E S - -
132 V A E S - -
133 R A E S - -
134 S A C S - -
135 V A C S - -
136 D A C S - -
137 T A C S - -
138 R A E S - -
139 N A E S - -
140 I A E S - -
141 V A E S - -
142 L A E S - -
143 A A E S - -
144 V A E S - -
145 D A C S - -
146 L A C S - -
147 E A C S - -
148 K A C S - -
149 V A C S - -
150 G A C S - -
151 K A C S - -
152 N A C S - -
153 D A C S - -
154 D A C S - -
155 V A C S - -
156 F A C S - -
157 L A C S - -
158 T A C S - -
159 G A C S - -
160 W A C S - -
161 D A C S - -
162 I A C S - -
163 E A C S - -
164 S A E S - -
165 F A E S - -
166 T A E S - -
167 A A E S - -
168 V A C S - -
169 V A C S - -
170 K A C S - -
171 P A C S - -
172 A A E S - -
173 N A E S - -
174 F A E S - -
175 A A E S - -
176 L A E S - -
177 E A C S - -
178 D A C S - -
179 R A C S - -
180 L A C S - -
181 E A E S - -
182 S A E S - -
183 K A E S - -
184 L A E S - -
185 D A E S - -
186 Y A E S - -
187 Q A E S - -
188 L A E S - -
189 R A E S - -
190 I A E S - -
191 S A E S - -
192 R A C S - -
193 Q A C S - -
194 Y A H S - -
195 F A H S - -
196 S A H M L <
197 Y A H M L <
198 I A H M L <
199 P A H M L <
200 N A H M L <
201 I A H M L <
202 I A H M L <
203 L A H M L <
204 P A H M L <
205 M A H M L <
206 L A H M L <
207 F A H M L <
208 I A H M L <
209 L A H M L <
210 F A H M L <
211 I A H M L <
212 S A H M L <
213 W A H M L <
214 T A H M L <
215 A A H M L <
216 F A H M L <
217 W A H M L <
218 S A C S - -
219 T A C S - -
220 S A C S - -
221 Y A H S - -
222 E A H M L >
223 A A H M L >
224 N A H M L >
225 V A H M L >
226 T A H M L >
227 L A H M L >
228 V A H M L >
229 V A H M L >
230 S A H M L >
231 T A H M L >
232 L A H M L >
233 I A H M L >
234 A A H M L >
235 H A H M L >
236 I A H M L >
237 A A H M L >
238 F A H M L >
239 N A H M L >
240 I A H M L >
241 L A H M L >
242 V A H M L >
243 E A H M L >
244 T A H S - -
245 N A H S - -
246 L A C S - -
247 P A C S - -
248 K A C S - -
249 T A C S - -
250 P A C S - -
251 Y A C S - -
252 M A C M L <
253 T A C M L <
254 Y A H M L <
255 T A H M L <
256 G A H M L <
257 A A H M L <
258 I A H M L <
259 I A H M L <
260 F A H M L <
261 M A H M L <
262 I A H M L <
263 Y A H M L <
264 L A H M L <
265 F A H M L <
266 Y A H M L <
267 F A H M L <
268 V A H M L <
269 A A H M L <
270 V A H M L <
271 I A H M L <
272 E A H M L <
273 V A H M L <
274 T A H M L <
275 V A H M L <
276 Q A H S - -
277 H A H S - -
278 Y A H S - -
279 L A H S - -
280 K A H S - -
281 V A H S - -
282 E A H S - -
283 S A C S - -
284 Q A C S - -
285 P A H S - -
286 A A H S - -
287 R A H S - -
288 A A H S - -
289 A A H S - -
290 S A H S - -
291 I A H S - -
292 T A H S - -
293 R A H S - -
294 A A H M L >
295 S A H M L >
296 R A H M L >
297 I A H M L >
298 A A H M L >
299 F A H M L >
300 P A H M L >
301 V A H M L >
302 V A H M L >
303 F A H M L >
304 L A H M L >
305 L A H M L >
306 A A H M L >
307 N A H M L >
308 I A H M L >
309 I A H M L >
310 L A H M L >
311 A A H M L >
312 F A H M L >
313 L A H M L >
314 F A H M L >
315 F A H M L >
316 G A X S X X
317 F A X S X X
```
