## Supplementary material for "A multi-task deep-learning system for predicting membrane associations and secondary structures of proteins": Code and Raw Data: 4hi8A.ciphipsi

```
# Context-insensitive secondary structure analysis file
# Version 1.0
# SecondaryStructure is one of H/E/C ( Helix / Strand / Coil )
# MembraneLocalization is one of M/S ( Membrane / Solution )
# Orientation is either L (residue faces lipid), P (residue faces pore), or -
# Orientation of '-' is used for soluble residues
# Origin is c for TM-SS elements originating in the cytosol, or e for extracellular/outside cytosol
# SeqID 1LtrCode Chain SecondaryStructure MembraneLocalization Orientation Origin
1 G A X S X X
2 S A X S X X
3 P A X S X X
4 E A X S X X
5 F A X S X X
6 M A C S - -
7 D A C S - -
8 D A C S - -
9 I A H S - -
10 F A H S - -
11 T A H S - -
12 Q A H S - -
13 C A H S - -
14 R A H S - -
15 E A H S - -
16 G A C S - -
17 N A C S - -
18 A A H S - -
19 V A H S - -
20 A A H S - -
21 V A H S - -
22 R A H S - -
23 L A H S - -
24 W A H S - -
25 L A H S - -
26 D A H S - -
27 N A C S - -
28 T A C S - -
29 E A C S - -
30 N A C S - -
31 D A C S - -
32 L A C S - -
33 N A C S - -
34 Q A C S - -
35 G A C S - -
36 D A C S - -
37 D A C S - -
38 H A C S - -
39 G A C S - -
40 F A C S - -
41 S A C S - -
42 P A H S - -
43 L A H S - -
44 H A H S - -
45 W A H S - -
46 A A H S - -
47 C A H S - -
48 R A H S - -
49 E A H S - -
50 G A C S - -
51 R A C S - -
52 S A H S - -
53 A A H S - -
54 V A H S - -
55 V A H S - -
56 E A H S - -
57 M A H S - -
58 L A H S - -
59 I A H S - -
60 M A H S - -
61 R A H S - -
62 G A C S - -
63 A A C S - -
64 R A C S - -
65 I A C S - -
66 N A C S - -
67 V A C S - -
68 M A C S - -
69 N A C S - -
70 R A C S - -
71 G A C S - -
72 D A C S - -
73 D A C S - -
74 T A C S - -
75 P A H S - -
76 L A H S - -
77 H A H S - -
78 L A H S - -
79 A A H S - -
80 A A H S - -
81 S A H S - -
82 H A H S - -
83 G A C S - -
84 H A C S - -
85 R A H S - -
86 D A H S - -
87 I A H S - -
88 V A H S - -
89 Q A H S - -
90 K A H S - -
91 L A H S - -
92 L A H S - -
93 Q A H S - -
94 Y A H S - -
95 K A C S - -
96 A A C S - -
97 D A C S - -
98 I A C S - -
99 N A C S - -
100 A A C S - -
101 V A C S - -
102 N A C S - -
103 E A C S - -
104 H A C S - -
105 G A C S - -
106 N A C S - -
107 V A C S - -
108 P A H S - -
109 L A H S - -
110 H A H S - -
111 Y A H S - -
112 A A H S - -
113 C A H S - -
114 F A H S - -
115 W A H S - -
116 G A C S - -
117 Q A C S - -
118 D A H S - -
119 Q A H S - -
120 V A H S - -
121 A A H S - -
122 E A H S - -
123 D A H S - -
124 L A H S - -
125 V A H S - -
126 A A H S - -
127 N A H S - -
128 G A C S - -
129 A A C S - -
130 L A C S - -
131 V A C S - -
132 S A C S - -
133 I A C S - -
134 C A C S - -
135 N A C S - -
136 K A C S - -
137 Y A C S - -
138 G A C S - -
139 E A C S - -
140 M A C S - -
141 P A C S - -
142 V A C S - -
143 D A C S - -
144 K A C S - -
145 A A C S - -
146 K A C S - -
147 A A H S - -
148 P A H S - -
149 L A H S - -
150 R A H S - -
151 E A H S - -
152 L A H S - -
153 L A H S - -
154 R A H S - -
155 E A H S - -
156 R A H S - -
157 A A H S - -
158 E A H S - -
159 K A H S - -
160 M A H S - -
161 G A C S - -
162 Q A C S - -
163 N A C S - -
164 L A C S - -
165 N A C S - -
166 R A C S - -
167 I A C S - -
168 P A C S - -
169 Y A C S - -
170 K A C S - -
171 D A C S - -
172 T A C S - -
173 F A C S - -
174 W A C S - -
175 K A C S - -
176 G A C S - -
177 T A X S X X
178 T A X S X X
179 R A X S X X
```
