## Supplementary material for "A multi-task deep-learning system for predicting membrane associations and secondary structures of proteins": Code and Raw Data: 4hjiA.ciphipsi

```
# Context-insensitive secondary structure analysis file
# Version 1.0
# SecondaryStructure is one of H/E/C ( Helix / Strand / Coil )
# MembraneLocalization is one of M/S ( Membrane / Solution )
# Orientation is either L (residue faces lipid), P (residue faces pore), or -
# Orientation of '-' is used for soluble residues
# Origin is c for TM-SS elements originating in the cytosol, or e for extracellular/outside cytosol
# SeqID 1LtrCode Chain SecondaryStructure MembraneLocalization Orientation Origin
1 M A X S X X
2 G A X S X X
3 S A X S X X
4 S A X S X X
5 H A X S X X
6 H A X S X X
7 H A X S X X
8 H A X S X X
9 H A X S X X
10 H A X S X X
11 S A X S X X
12 S A X S X X
13 G A X S X X
14 L A X S X X
15 V A X S X X
16 P A X S X X
17 R A X S X X
18 G A X S X X
19 S A X S X X
20 H A X S X X
21 M A C S - -
22 D A C S - -
23 P A C S - -
24 T A C S - -
25 V A C S - -
26 D A C S - -
27 L A C S - -
28 L A C S - -
29 Q A C S - -
30 S A C S - -
31 D A C S - -
32 G A C S - -
33 S A C S - -
34 A A C S - -
35 L A C S - -
36 P A C S - -
37 N A C S - -
38 S A E S - -
39 V A E S - -
40 A A E S - -
41 L A E S - -
42 T A E S - -
43 Y A E S - -
44 S A E S - -
45 P A C S - -
46 A A C S - -
47 V A C S - -
48 N A C S - -
49 N A C S - -
50 F A C S - -
51 E A C S - -
52 A A C S - -
53 H A E S - -
54 T A E S - -
55 I A E S - -
56 N A C S - -
57 T A E S - -
58 V A E S - -
59 V A E S - -
60 H A E S - -
61 T A E S - -
62 N A C S - -
63 D A C S - -
64 S A C S - -
65 D A C S - -
66 K A C S - -
67 G A C S - -
68 V A E S - -
69 V A E S - -
70 V A E S - -
71 K A E S - -
72 L A E S - -
73 S A C S - -
74 A A C S - -
75 D A C S - -
76 P A C S - -
77 V A E S - -
78 L A E S - -
79 S A E S - -
80 N A C S - -
81 V A C S - -
82 L A C S - -
83 N A C S - -
84 P A C S - -
85 T A C S - -
86 L A E S - -
87 Q A E S - -
88 I A E S - -
89 P A C S - -
90 V A E S - -
91 S A E S - -
92 V A E S - -
93 N A E S - -
94 F A E S - -
95 A A C S - -
96 G A C S - -
97 K A C S - -
98 P A C S - -
99 L A C S - -
100 S A C S - -
101 T A C S - -
102 T A C S - -
103 G A C S - -
104 I A E S - -
105 T A E S - -
106 I A E S - -
107 D A C S - -
108 S A C S - -
109 N A C S - -
110 D A C S - -
111 L A C S - -
112 N A C S - -
113 F A C S - -
114 A A C S - -
115 S A C S - -
116 S A C S - -
117 G A C S - -
118 V A C S - -
119 N A C S - -
120 K A C S - -
121 V A C S - -
122 S A C S - -
123 S A C S - -
124 T A C S - -
125 Q A E S - -
126 K A E S - -
127 L A E S - -
128 S A E S - -
129 I A E S - -
130 H A E S - -
131 A A E S - -
132 D A E S - -
133 A A C S - -
134 T A C S - -
135 R A C S - -
136 V A C S - -
137 T A C S - -
138 G A C S - -
139 G A C S - -
140 A A C S - -
141 L A C S - -
142 T A C S - -
143 A A C S - -
144 G A C S - -
145 Q A E S - -
146 Y A E S - -
147 Q A E S - -
148 G A E S - -
149 L A E S - -
150 V A E S - -
151 S A E S - -
152 I A E S - -
153 I A E S - -
154 L A E S - -
155 T A E S - -
156 K A C S - -
157 S A C S - -
158 T A C S - -
159 D A C S - -
160 N A C S - -
161 K A C S - -
162 Q A E S - -
163 V A E S - -
164 E A E S - -
165 K A E S - -
166 T A E S - -
167 I A E S - -
168 S A E S - -
169 V A E S - -
170 T A E S - -
171 A A E S - -
172 S A E S - -
173 V A E S - -
174 D A E S - -
175 P A E S - -
```
