## Supplementary material for "A multi-task deep-learning system for predicting membrane associations and secondary structures of proteins": Code and Raw Data: 4hpmB.ciphipsi

```
# Context-insensitive secondary structure analysis file
# Version 1.0
# SecondaryStructure is one of H/E/C ( Helix / Strand / Coil )
# MembraneLocalization is one of M/S ( Membrane / Solution )
# Orientation is either L (residue faces lipid), P (residue faces pore), or -
# Orientation of '-' is used for soluble residues
# Origin is c for TM-SS elements originating in the cytosol, or e for extracellular/outside cytosol
# SeqID 1LtrCode Chain SecondaryStructure MembraneLocalization Orientation Origin
1 Q B C S - -
2 G B C S - -
3 T B C S - -
4 R B C S - -
5 E B C S - -
6 Q B E S - -
7 L B E S - -
8 N B E S - -
9 L B E S - -
10 C B E S - -
11 L B E S - -
12 E B C S - -
13 R B C S - -
14 L B C S - -
15 S B C S - -
16 S B C S - -
17 G B X S X X
18 K B X S X X
19 D B X S X X
20 K B X S X X
21 N B X S X X
22 K B X S X X
23 S B X S X X
24 V B X S X X
25 L B X S X X
26 Q B C S - -
27 N B C S - -
28 K B C S - -
29 Y B C S - -
30 V B C S - -
31 R B C S - -
32 C B C S - -
33 S B C S - -
34 V B C S - -
35 R B C S - -
36 A B C S - -
37 E B C S - -
38 V B H S - -
39 R B H S - -
40 H B H S - -
41 L B H S - -
42 R B H S - -
43 R B H S - -
44 V B H S - -
45 L B H S - -
46 C B H S - -
47 H B H S - -
48 R B H S - -
49 L B H S - -
50 M B C S - -
51 L B C S - -
52 N B C S - -
53 P B C S - -
54 Q B C S - -
55 H B C S - -
56 V B E S - -
57 Q B E S - -
58 L B E S - -
59 L B E S - -
60 F B E S - -
61 D B C S - -
62 N B C S - -
63 E B C S - -
64 V B C S - -
65 L B C S - -
66 P B C S - -
67 D B C S - -
68 H B C S - -
69 M B C S - -
70 T B C S - -
71 M B H S - -
72 K B H S - -
73 Q B H S - -
74 I B H S - -
75 W B H S - -
76 L B H S - -
77 S B H S - -
78 R B H S - -
79 W B H S - -
80 F B C S - -
81 G B C S - -
82 K B C S - -
83 P B C S - -
84 S B C S - -
85 P B C S - -
86 L B C S - -
87 L B C S - -
88 L B C S - -
89 Q B C S - -
90 Y B C S - -
91 S B C S - -
92 V B C S - -
93 K B C S - -
```
