## Supplementary material for "A multi-task deep-learning system for predicting membrane associations and secondary structures of proteins": Code and Raw Data: 4hrvA.ciphipsi

```
# Context-insensitive secondary structure analysis file
# Version 1.0
# SecondaryStructure is one of H/E/C ( Helix / Strand / Coil )
# MembraneLocalization is one of M/S ( Membrane / Solution )
# Orientation is either L (residue faces lipid), P (residue faces pore), or -
# Orientation of '-' is used for soluble residues
# Origin is c for TM-SS elements originating in the cytosol, or e for extracellular/outside cytosol
# SeqID 1LtrCode Chain SecondaryStructure MembraneLocalization Orientation Origin
1 U A X S X X
2 G A X S X X
3 S A X S X X
4 D A X S X X
5 Y A X S X X
6 T A X S X X
7 S A X S X X
8 F A X S X X
9 K A X S X X
10 E A X S X X
11 S A X S X X
12 K A C S - -
13 P A C S - -
14 A A C S - -
15 S A C S - -
16 I A C S - -
17 L A E S - -
18 V A E S - -
19 V A E S - -
20 P A C S - -
21 P A C S - -
22 L A C S - -
23 N A C S - -
24 E A C S - -
25 S A C S - -
26 P A C S - -
27 D A C S - -
28 V A C S - -
29 N A C S - -
30 G A C S - -
31 T A C S - -
32 W A C S - -
33 G A C S - -
34 U A X S X X
35 L A C S - -
36 A A H S - -
37 S A H S - -
38 T A H S - -
39 A A H S - -
40 A A H S - -
41 P A H S - -
42 L A H S - -
43 S A H S - -
44 E A H S - -
45 A A H S - -
46 G A C S - -
47 Y A E S - -
48 Y A E S - -
49 V A E S - -
50 F A C S - -
51 P A C S - -
52 A A H S - -
53 A A H S - -
54 V A H S - -
55 V A H S - -
56 E A H S - -
57 E A H S - -
58 T A H S - -
59 F A H S - -
60 K A H S - -
61 Q A H S - -
62 N A H S - -
63 G A C S - -
64 U A C S - -
65 T A C S - -
66 N A C S - -
67 A A H S - -
68 A A H S - -
69 D A H S - -
70 I A H S - -
71 H A H S - -
72 A A H S - -
73 V A C S - -
74 R A C S - -
75 P A H S - -
76 E A H S - -
77 K A H S - -
78 L A H S - -
79 H A H S - -
80 Q A H S - -
81 I A H S - -
82 F A H S - -
83 G A C S - -
84 N A C S - -
85 D A C S - -
86 A A E S - -
87 V A E S - -
88 L A E S - -
89 Y A E S - -
90 I A E S - -
91 T A E S - -
92 V A E S - -
93 T A C S - -
94 E A C S - -
95 Y A C S - -
96 G A C S - -
97 T A C S - -
98 S A X S X X
99 Y A X S X X
100 Q A X S X X
101 I A X S X X
102 L A X S X X
103 D A X S X X
104 S A C S - -
105 V A C S - -
106 T A C S - -
107 T A C S - -
108 V A C S - -
109 S A E S - -
110 A A E S - -
111 K A E S - -
112 A A E S - -
113 R A E S - -
114 L A E S - -
115 V A E S - -
116 D A C S - -
117 S A C S - -
118 R A C S - -
119 N A C S - -
120 G A C S - -
121 K A C S - -
122 E A C S - -
123 L A C S - -
124 W A E S - -
125 S A E S - -
126 G A E S - -
127 S A E S - -
128 A A E S - -
129 S A E S - -
130 I A E S - -
131 R A E S - -
132 E A E S - -
133 G A C S - -
134 S A C S - -
135 N A C S - -
136 N A C S - -
137 S A C S - -
138 N A C S - -
139 S A H S - -
140 G A H S - -
141 L A H S - -
142 L A H S - -
143 G A H S - -
144 U A X S X X
145 L A C S - -
146 V A H S - -
147 S A H S - -
148 A A H S - -
149 V A H S - -
150 V A H S - -
151 N A H S - -
152 Q A H S - -
153 I A H S - -
154 A A H S - -
155 N A H S - -
156 S A C S - -
157 L A C S - -
158 T A C S - -
159 S A C S - -
160 L A X S X X
161 E A X S X X
162 H A X S X X
163 H A X S X X
164 H A X S X X
165 H A X S X X
166 H A X S X X
167 H A X S X X
```
