## Supplementary material for "A multi-task deep-learning system for predicting membrane associations and secondary structures of proteins": Code and Raw Data: 4htpA.ciphipsi

```
# Context-insensitive secondary structure analysis file
# Version 1.0
# SecondaryStructure is one of H/E/C ( Helix / Strand / Coil )
# MembraneLocalization is one of M/S ( Membrane / Solution )
# Orientation is either L (residue faces lipid), P (residue faces pore), or -
# Orientation of '-' is used for soluble residues
# Origin is c for TM-SS elements originating in the cytosol, or e for extracellular/outside cytosol
# SeqID 1LtrCode Chain SecondaryStructure MembraneLocalization Orientation Origin
1 M A X S X X
2 A A X S X X
3 A A X S X X
4 S A X S X X
5 Q A X S X X
6 T A C S - -
7 S A C S - -
8 Q A C S - -
9 T A C S - -
10 V A C S - -
11 A A C S - -
12 S A C S - -
13 H A C S - -
14 V A C S - -
15 P A C S - -
16 F A H S - -
17 A A H S - -
18 D A H S - -
19 L A H S - -
20 C A H S - -
21 S A H S - -
22 T A H S - -
23 L A H S - -
24 E A H S - -
25 R A H S - -
26 I A H S - -
27 Q A H S - -
28 K A H S - -
29 S A C S - -
30 K A C S - -
31 G A C S - -
32 R A H S - -
33 A A H S - -
34 E A H S - -
35 K A H S - -
36 I A H S - -
37 R A H S - -
38 H A H S - -
39 F A H S - -
40 R A H S - -
41 E A H S - -
42 F A H S - -
43 L A H S - -
44 D A H S - -
45 S A H S - -
46 W A H S - -
47 R A H S - -
48 K A H S - -
49 F A H S - -
50 H A H S - -
51 D A H S - -
52 A A H S - -
53 L A H S - -
54 H A H S - -
55 K A H S - -
56 N A C S - -
57 H A C S - -
58 K A C S - -
59 D A C S - -
60 V A C S - -
61 T A C S - -
62 D A C S - -
63 S A C S - -
64 F A H S - -
65 Y A H S - -
66 P A H S - -
67 A A H S - -
68 M A H S - -
69 R A H S - -
70 L A H S - -
71 I A H S - -
72 L A C S - -
73 P A C S - -
74 Q A C S - -
75 L A C S - -
76 E A C S - -
77 R A C S - -
78 E A C S - -
79 R A C S - -
80 M A C S - -
81 A A C S - -
82 Y A C S - -
83 G A C S - -
84 I A C S - -
85 K A C S - -
86 E A H S - -
87 T A H S - -
88 M A H S - -
89 L A H S - -
90 A A H S - -
91 K A H S - -
92 L A H S - -
93 Y A H S - -
94 I A H S - -
95 E A H S - -
96 L A H S - -
97 L A H S - -
98 N A C S - -
99 L A C S - -
100 P A C S - -
101 R A C S - -
102 D A C S - -
103 G A C S - -
104 K A H S - -
105 D A H S - -
106 A A H S - -
107 L A H S - -
108 K A H S - -
109 L A H S - -
110 L A H S - -
111 N A H S - -
112 Y A H S - -
113 R A X S X X
114 T A X S X X
115 P A X S X X
116 T A X S X X
117 G A X S X X
118 T A X S X X
119 H A X S X X
120 G A X S X X
121 D A X S X X
122 A A C S - -
123 G A C S - -
124 D A C S - -
125 F A H S - -
126 A A H S - -
127 M A H S - -
128 I A H S - -
129 A A H S - -
130 Y A H S - -
131 F A H S - -
132 V A H S - -
133 L A H S - -
134 K A H S - -
135 P A H S - -
136 R A C S - -
137 C A C S - -
138 L A C S - -
139 Q A C S - -
140 K A C S - -
141 G A C S - -
142 S A C S - -
143 L A C S - -
144 T A C S - -
145 I A H S - -
146 Q A H S - -
147 Q A H S - -
148 V A H S - -
149 N A H S - -
150 D A H S - -
151 L A H S - -
152 L A H S - -
153 D A H S - -
154 S A H S - -
155 I A H S - -
156 A A H S - -
157 S A H S - -
158 N A H S - -
159 N A H S - -
160 S A H S - -
161 A A H S - -
162 K A C S - -
163 R A C S - -
164 K A H S - -
165 D A H S - -
166 L A H S - -
167 I A H S - -
168 K A H S - -
169 K A H S - -
170 S A H S - -
171 L A H S - -
172 L A H S - -
173 Q A H S - -
174 L A H S - -
175 I A H S - -
176 T A H S - -
177 Q A H S - -
178 S A C S - -
179 S A C S - -
180 A A H S - -
181 L A H S - -
182 E A H S - -
183 Q A H S - -
184 K A H S - -
185 W A H S - -
186 L A H S - -
187 I A H S - -
188 R A H S - -
189 M A H S - -
190 I A H S - -
191 I A H S - -
192 K A C S - -
193 D A C S - -
194 L A C S - -
195 K A C S - -
196 L A C S - -
197 G A C S - -
198 V A C S - -
199 S A C S - -
200 Q A H S - -
201 Q A H S - -
202 T A H S - -
203 I A H S - -
204 F A H S - -
205 S A H S - -
206 V A H S - -
207 F A H S - -
208 H A C S - -
209 N A H S - -
210 D A H S - -
211 A A H S - -
212 A A H S - -
213 E A H S - -
214 L A H S - -
215 H A H S - -
216 N A H S - -
217 V A H S - -
218 T A H S - -
219 T A C S - -
220 D A C S - -
221 L A H S - -
222 E A H S - -
223 K A H S - -
224 V A H S - -
225 C A H S - -
226 R A H S - -
227 Q A H S - -
228 L A H S - -
229 H A H S - -
230 D A C S - -
231 P A C S - -
232 S A C S - -
233 V A C S - -
234 G A C S - -
235 L A C S - -
236 S A C S - -
237 D A C S - -
238 I A X S X X
239 S A X S X X
240 I A X S X X
```
