## Supplementary material for "A multi-task deep-learning system for predicting membrane associations and secondary structures of proteins": Code and Raw Data: 4huqS.ciphipsi

```
# Context-insensitive secondary structure analysis file
# Version 1.0
# SecondaryStructure is one of H/E/C ( Helix / Strand / Coil )
# MembraneLocalization is one of M/S ( Membrane / Solution )
# Orientation is either L (residue faces lipid), P (residue faces pore), or -
# Orientation of '-' is used for soluble residues
# Origin is c for TM-SS elements originating in the cytosol, or e for extracellular/outside cytosol
# SeqID 1LtrCode Chain SecondaryStructure MembraneLocalization Orientation Origin
1 M S X S X X
2 A S X S X X
3 K S X S X X
4 T S X S X X
5 Q S X S X X
6 L S X S X X
7 P S X S X X
8 K S X S X X
9 L S C S - -
10 D S C S - -
11 T S C S - -
12 L S H S - -
13 S S H S - -
14 M S H S - -
15 V S H S - -
16 T S H S - -
17 M S H S - -
18 G S H S - -
19 V S H S - -
20 L S H S - -
21 M S H S - -
22 A S H S - -
23 L S H S - -
24 Q S H S - -
25 L S H S - -
26 V S H S - -
27 I S H S - -
28 S S H S - -
29 R S H S - -
30 F S C S - -
31 S S C S - -
32 V S C S - -
33 G S C S - -
34 N S C S - -
35 N S C M L -
36 F S C M L -
37 I S C M L -
38 K S C M L -
39 V S C M L -
40 S S C S - -
41 F S H S - -
42 T S H S - -
43 F S H S - -
44 L S H S - -
45 I S H S - -
46 V S H S - -
47 A S H S - -
48 L S H S - -
49 I S H S - -
50 A S H S - -
51 K S H S - -
52 W S H S - -
53 F S H S - -
54 G S C S - -
55 P S H M L -
56 W S H M L -
57 W S H S - -
58 G S H S - -
59 M S H M L -
60 L S H M L -
61 T S H S - -
62 A S H M L -
63 A S H M L -
64 V S H S - -
65 V S H S - -
66 D S H M L -
67 V S H M L -
68 I S H S - -
69 G S H S - -
70 T S H M L -
71 L S H M L -
72 M S H S - -
73 T S H S - -
74 G S C M L -
75 G S C M L -
76 P S C M L -
77 F S C M L -
78 F S C M L -
79 I S H M L -
80 G S H M L -
81 F S H M L -
82 T S H M L -
83 V S H M L a
84 S S H M L a
85 A S H M L a
86 V S H M L a
87 L S H M L a
88 G S H M L a
89 S S H M L a
90 L S H M L a
91 I S H M L a
92 Y S H M L a
93 A S H M L a
94 V S H M L a
95 F S H M L a
96 L S H S - -
97 Y S C S - -
98 R S C S - -
99 Q S C S - -
100 P S C S - -
101 V S C S - -
102 S S C S - -
103 W S H M L -
104 W S H M L >
105 R S H M L >
106 V S H M L >
107 I S H M L >
108 G S H M L >
109 A S H M L >
110 S S H M L >
111 V S H M L >
112 L S H M L >
113 I S H M L >
114 A S H M L >
115 L S H M L >
116 L S H M L >
117 V S H M L >
118 N S H M L >
119 T S H M L >
120 L S H M L >
121 L S H M L >
122 N S H M L >
123 T S H M L >
124 L S H M L >
125 W S H M L >
126 V S H M L >
127 T S C M L >
128 I S C M L >
129 M S C M L >
130 Y S C M L >
131 Q S C M L >
132 T S C M L >
133 P S C M L >
134 F S H M L -
135 W S H M L -
136 S S H M L -
137 L S H M L <
138 L S H M L <
139 P S H M L <
140 V S H M L <
141 R S H M L <
142 A S H M L <
143 L S H M L <
144 K S H M L <
145 E S H M L <
146 L S H M L <
147 I S H M L <
148 V S H M L <
149 T S H M L <
150 P S H M L <
151 V S H M L <
152 Q S H M L <
153 I S H M L <
154 V S H S - -
155 L S H S - -
156 V S H S - -
157 Y S H S - -
158 L S H S - -
159 L S H S - -
160 L S H S - -
161 K S H S - -
162 S S C S - -
163 Q S H S - -
164 V S H S - -
165 I S H S - -
166 Q S H S - -
167 M S H S - -
168 I S H S - -
169 Q S H S - -
170 A S H S - -
171 R S H S - -
172 L S H S - -
173 N S H S - -
174 K S H S - -
```
