## Supplementary material for "A multi-task deep-learning system for predicting membrane associations and secondary structures of proteins": Code and Raw Data: 4huqT.ciphipsi

```
# Context-insensitive secondary structure analysis file
# Version 1.0
# SecondaryStructure is one of H/E/C ( Helix / Strand / Coil )
# MembraneLocalization is one of M/S ( Membrane / Solution )
# Orientation is either L (residue faces lipid), P (residue faces pore), or -
# Orientation of '-' is used for soluble residues
# Origin is c for TM-SS elements originating in the cytosol, or e for extracellular/outside cytosol
# SeqID 1LtrCode Chain SecondaryStructure MembraneLocalization Orientation Origin
1 M T X S X X
2 G T X S X X
3 S T X S X X
4 S T X S X X
5 H T X S X X
6 H T X S X X
7 H T X S X X
8 H T X S X X
9 H T X S X X
10 H T X S X X
11 S T X S X X
12 Q T X S X X
13 D T X S X X
14 P T X S X X
15 M T X S X X
16 S T X S X X
17 N T X S X X
18 F T X S X X
19 I T C S - -
20 F T C S - -
21 G T C S - -
22 R T C S - -
23 Y T C S - -
24 L T C S - -
25 P T C S - -
26 L T C S - -
27 D T C S - -
28 S T C S - -
29 V T C S - -
30 V T C S - -
31 H T C S - -
32 R T C S - -
33 L T C S - -
34 D T C S - -
35 P T H S - -
36 R T H M L -
37 A T H M L >
38 K T H M L >
39 L T H M L >
40 M T H M L >
41 L T H M L >
42 S T H M L >
43 F T H M L >
44 C T H M L >
45 Y T H M L >
46 I T H M L >
47 I T H M L >
48 V T H M L >
49 V T H M L >
50 F T H M L >
51 L T H M L >
52 A T C M L >
53 N T C M L >
54 N T C M L >
55 I T H M L -
56 W T H M L <
57 S T H M L <
58 Y T H M L <
59 A T H M L <
60 I T H M L <
61 L T H M L <
62 I T H M L <
63 A T H M L <
64 F T H M L <
65 T T H M L <
66 V T H M L <
67 G T H M L <
68 A T H M L <
69 I T H M L <
70 L T H M L <
71 S T H M L <
72 S T H M L <
73 K T C M L <
74 I T C M L <
75 S T C M L -
76 L T C M L >
77 G T H M L >
78 F T H M L >
79 F T H M L >
80 L T H M L >
81 K T H M L >
82 G T H M L >
83 I T H M L >
84 R T H M L >
85 P T H M L >
86 L T H M L >
87 L T H M L >
88 W T C M L >
89 L T H M L >
90 I T H M L >
91 V T H M L >
92 F T H M L >
93 T T H M L >
94 V T H M L >
95 V T H M L >
96 L T H M L >
97 Q T H M L >
98 L T H M L >
99 L T C M L >
100 F T C S - -
101 S T C S - -
102 P T X S X X
103 A T X S X X
104 G T X S X X
105 G T X S X X
106 H T X S X X
107 T T X S X X
108 Y T X S X X
109 F T X S X X
110 H T X S X X
111 W T X S X X
112 A T X S X X
113 F T C S - -
114 I T C S - -
115 N T C S - -
116 V T C S - -
117 T T C S - -
118 Q T H S - -
119 D T H S - -
120 G T H S - -
121 L T H M L <
122 I T H M L <
123 N T H M L <
124 A T H M L <
125 G T H M L <
126 Y T H M L <
127 I T H M L <
128 F T H M L <
129 V T H M L <
130 R T H M L <
131 F T H M L <
132 L T H M L <
133 L T H M L <
134 I T H M L <
135 I T H M L <
136 M T H M L <
137 M T H M L <
138 S T H M L <
139 T T H M L <
140 L T H M L <
141 L T H M L <
142 T T H S - -
143 L T H S - -
144 S T C S - -
145 T T C S - -
146 Q T C S - -
147 P T H S - -
148 L T H S - -
149 D T H S - -
150 I T H S - -
151 A T H S - -
152 T T H S - -
153 G T H S - -
154 L T H S - -
155 A T H S - -
156 S T H S - -
157 L T H M L -
158 M T H M L -
159 K T H M L -
160 P T C M L -
161 L T C M L -
162 R T C M L -
163 W T C M L -
164 V T C M L -
165 K T C M L -
166 V T C M L -
167 P T C S - -
168 V T H S - -
169 D T H S - -
170 T T H S - -
171 L T H S - -
172 A T H S - -
173 M T H S - -
174 M T H S - -
175 L T H S - -
176 S T H S - -
177 I T H S - -
178 A T H S - -
179 L T H S - -
180 R T H S - -
181 F T H S - -
182 V T H S - -
183 P T H S - -
184 T T H S - -
185 L T H S - -
186 M T H S - -
187 D T H S - -
188 E T H S - -
189 A T H S - -
190 T T H S - -
191 K T H S - -
192 I T H S - -
193 M T H S - -
194 N T H S - -
195 A T H S - -
196 Q T H S - -
197 R T H S - -
198 A T H S - -
199 R T C S - -
200 G T C S - -
201 V T C S - -
202 D T C S - -
203 F T C S - -
204 G T C S - -
205 E T C S - -
206 G T C S - -
207 G T C S - -
208 L T H S - -
209 F T H S - -
210 K T H S - -
211 Q T H S - -
212 A T H S - -
213 K T H S - -
214 S T H S - -
215 L T H S - -
216 I T H S - -
217 P T H S - -
218 L T H S - -
219 M T H S - -
220 V T H S - -
221 P T H S - -
222 L T H S - -
223 F T H S - -
224 M T H S - -
225 S T H S - -
226 A T H S - -
227 F T H S - -
228 N T H S - -
229 R T H S - -
230 A T H S - -
231 E T H S - -
232 D T H S - -
233 L T H S - -
234 S T H S - -
235 T T H S - -
236 A T H S - -
237 M T H S - -
238 E T H S - -
239 A T H S - -
240 R T C S - -
241 G T C S - -
242 Y T C S - -
243 Q T C S - -
244 D T C S - -
245 S T C S - -
246 E T C S - -
247 H T C S - -
248 R T C S - -
249 S T C S - -
250 Q T C S - -
251 Y T C S - -
252 R T E S - -
253 I T E S - -
254 L T E S - -
255 T T E S - -
256 W T C S - -
257 Q T C S - -
258 R T H M L >
259 R T H M L >
260 D T H M L >
261 T T H M L >
262 V T H M L >
263 T T C M L >
264 W T H M L >
265 L T H M L >
266 L T H M L >
267 F T H M L >
268 L T H M L >
269 L T H M L >
270 G T H M L >
271 F T H M L >
272 V T H M L >
273 A T H M L >
274 I T H M L >
275 L T H M L >
276 I T H M L >
277 F T X S X X
278 R T X S X X
279 H T X S X X
280 W T X S X X
```
