## Supplementary material for "A multi-task deep-learning system for predicting membrane associations and secondary structures of proteins": Code and Raw Data: 4hvkA.ciphipsi

```
# Context-insensitive secondary structure analysis file
# Version 1.0
# SecondaryStructure is one of H/E/C ( Helix / Strand / Coil )
# MembraneLocalization is one of M/S ( Membrane / Solution )
# Orientation is either L (residue faces lipid), P (residue faces pore), or -
# Orientation of '-' is used for soluble residues
# Origin is c for TM-SS elements originating in the cytosol, or e for extracellular/outside cytosol
# SeqID 1LtrCode Chain SecondaryStructure MembraneLocalization Orientation Origin
1 M A C S - -
2 A A C S - -
3 Y A C S - -
4 F A C S - -
5 D A C S - -
6 Y A C S - -
7 T A C S - -
8 S A C S - -
9 A A C S - -
10 K A C S - -
11 P A C S - -
12 V A C S - -
13 D A C S - -
14 E A H S - -
15 R A H S - -
16 I A H S - -
17 L A H S - -
18 E A H S - -
19 A A H S - -
20 M A H S - -
21 L A H S - -
22 P A H S - -
23 Y A H S - -
24 M A H S - -
25 T A H S - -
26 E A H S - -
27 S A C S - -
28 F A C S - -
29 G A C S - -
30 N A C S - -
31 P A C S - -
32 S A C S - -
33 S A C S - -
34 V A C S - -
35 H A C S - -
36 S A H S - -
37 Y A H S - -
38 G A H S - -
39 F A H S - -
40 K A H S - -
41 A A H S - -
42 R A H S - -
43 E A H S - -
44 A A H S - -
45 V A H S - -
46 Q A H S - -
47 E A H S - -
48 A A H S - -
49 R A H S - -
50 E A H S - -
51 K A H S - -
52 V A H S - -
53 A A H S - -
54 K A H S - -
55 L A H S - -
56 V A H S - -
57 N A C S - -
58 G A C S - -
59 G A C S - -
60 G A C S - -
61 G A C S - -
62 T A E S - -
63 V A E S - -
64 V A E S - -
65 F A C S - -
66 T A C S - -
67 S A C S - -
68 G A C S - -
69 A A H S - -
70 T A H S - -
71 E A H S - -
72 A A H S - -
73 N A H S - -
74 N A H S - -
75 L A H S - -
76 A A H S - -
77 I A H S - -
78 I A H S - -
79 G A H S - -
80 Y A H S - -
81 A A H S - -
82 M A H S - -
83 R A H S - -
84 N A H S - -
85 A A H S - -
86 R A H S - -
87 K A H S - -
88 G A C S - -
89 K A C S - -
90 H A E S - -
91 I A E S - -
92 L A E S - -
93 V A E S - -
94 S A C S - -
95 A A C S - -
96 V A C S - -
97 E A C S - -
98 H A C S - -
99 M A H S - -
100 S A H S - -
101 V A H S - -
102 I A H S - -
103 N A H S - -
104 P A H S - -
105 A A H S - -
106 K A H S - -
107 F A H S - -
108 L A H S - -
109 Q A H S - -
110 K A H S - -
111 Q A H S - -
112 G A C S - -
113 F A E S - -
114 E A E S - -
115 V A E S - -
116 E A E S - -
117 Y A E S - -
118 I A E S - -
119 P A C S - -
120 V A C S - -
121 G A C S - -
122 K A C S - -
123 Y A C S - -
124 G A C S - -
125 E A C S - -
126 V A C S - -
127 D A C S - -
128 V A H S - -
129 S A H S - -
130 F A H S - -
131 I A H S - -
132 D A H S - -
133 Q A H S - -
134 K A H S - -
135 L A C S - -
136 R A C S - -
137 D A C S - -
138 D A C S - -
139 T A C S - -
140 I A C S - -
141 L A E S - -
142 V A E S - -
143 S A E S - -
144 V A E S - -
145 Q A C S - -
146 H A C S - -
147 A A C S - -
148 N A C S - -
149 N A C S - -
150 E A C S - -
151 I A C S - -
152 G A C S - -
153 T A C S - -
154 I A C S - -
155 Q A C S - -
156 P A C S - -
157 V A H S - -
158 E A H S - -
159 E A H S - -
160 I A H S - -
161 S A H S - -
162 E A H S - -
163 V A H S - -
164 L A H S - -
165 A A C S - -
166 G A C S - -
167 K A C S - -
168 A A C S - -
169 A A C S - -
170 L A E S - -
171 H A E S - -
172 I A E S - -
173 D A C S - -
174 A A C S - -
175 T A C S - -
176 A A C S - -
177 S A C S - -
178 V A C S - -
179 G A C S - -
180 Q A C S - -
181 I A C S - -
182 E A C S - -
183 V A C S - -
184 D A C S - -
185 V A C S - -
186 E A C S - -
187 K A C S - -
188 I A C S - -
189 G A C S - -
190 A A C S - -
191 D A C S - -
192 M A E S - -
193 L A E S - -
194 T A E S - -
195 I A E S - -
196 S A E S - -
197 S A C S - -
198 N A C S - -
199 D A C S - -
200 I A C S - -
201 Y A C S - -
202 G A C S - -
203 P A C S - -
204 K A C S - -
205 G A C S - -
206 V A C S - -
207 G A C S - -
208 A A E S - -
209 L A E S - -
210 W A E S - -
211 I A C S - -
212 R A C S - -
213 K A C S - -
214 E A C S - -
215 A A C S - -
216 K A E S - -
217 L A E S - -
218 Q A E S - -
219 P A C S - -
220 V A C S - -
221 I A C S - -
222 L A C S - -
223 G A C S - -
224 G A C S - -
225 G A C S - -
226 Q A C S - -
227 E A C S - -
228 N A C S - -
229 G A C S - -
230 L A C S - -
231 R A C S - -
232 S A C S - -
233 G A C S - -
234 S A C S - -
235 E A C S - -
236 N A C S - -
237 V A H S - -
238 P A H S - -
239 S A H S - -
240 I A H S - -
241 V A H S - -
242 G A H S - -
243 F A H S - -
244 G A H S - -
245 K A H S - -
246 A A H S - -
247 A A H S - -
248 E A H S - -
249 I A H S - -
250 T A H S - -
251 A A H S - -
252 M A H S - -
253 E A H S - -
254 W A H S - -
255 R A H S - -
256 E A H S - -
257 E A H S - -
258 A A H S - -
259 E A H S - -
260 R A H S - -
261 L A H S - -
262 R A H S - -
263 R A H S - -
264 L A H S - -
265 R A H S - -
266 D A H S - -
267 R A H S - -
268 I A H S - -
269 I A H S - -
270 D A H S - -
271 N A H S - -
272 V A H S - -
273 L A H S - -
274 K A H S - -
275 I A C S - -
276 E A C S - -
277 E A C S - -
278 S A C S - -
279 Y A C S - -
280 L A C S - -
281 N A C S - -
282 G A C S - -
283 H A C S - -
284 P A C S - -
285 E A C S - -
286 K A C S - -
287 R A C S - -
288 L A C S - -
289 P A C S - -
290 N A C S - -
291 N A E S - -
292 V A E S - -
293 N A E S - -
294 V A E S - -
295 R A E S - -
296 F A E S - -
297 S A C S - -
298 Y A C S - -
299 I A C S - -
300 E A C S - -
301 G A H S - -
302 E A H S - -
303 S A H S - -
304 I A H S - -
305 V A H S - -
306 L A H S - -
307 S A H S - -
308 L A H S - -
309 D A H S - -
310 M A H S - -
311 A A H S - -
312 G A C S - -
313 I A C S - -
314 Q A C S - -
315 A A C S - -
316 S A C S - -
317 T A C S - -
318 G A C S - -
319 S A C S - -
320 A A X S X X
321 C A X S X X
322 S A X S X X
323 S A X S X X
324 K A X S X X
325 T A X S X X
326 L A C S - -
327 Q A C S - -
328 P A C S - -
329 S A C S - -
330 H A H S - -
331 V A H S - -
332 L A H S - -
333 M A H S - -
334 A A H S - -
335 C A H S - -
336 G A C S - -
337 L A C S - -
338 K A C S - -
339 H A H S - -
340 E A H S - -
341 E A H S - -
342 A A H S - -
343 H A H S - -
344 G A H S - -
345 T A E S - -
346 L A E S - -
347 L A E S - -
348 L A E S - -
349 T A E S - -
350 L A E S - -
351 G A C S - -
352 R A C S - -
353 Y A C S - -
354 N A C S - -
355 T A C S - -
356 D A H S - -
357 E A H S - -
358 D A H S - -
359 V A H S - -
360 D A H S - -
361 R A H S - -
362 L A H S - -
363 L A H S - -
364 E A H S - -
365 V A H S - -
366 L A H S - -
367 P A H S - -
368 G A H S - -
369 V A H S - -
370 I A H S - -
371 E A H S - -
372 R A H S - -
373 L A H S - -
374 R A H S - -
375 S A H S - -
376 M A H S - -
377 S A C S - -
378 P A C S - -
379 L A X S X X
380 Y A X S X X
381 R A X S X X
382 R A X S X X
```
