## Supplementary material for "A multi-task deep-learning system for predicting membrane associations and secondary structures of proteins": Code and Raw Data: 4i0uA.ciphipsi

```
# Context-insensitive secondary structure analysis file
# Version 1.0
# SecondaryStructure is one of H/E/C ( Helix / Strand / Coil )
# MembraneLocalization is one of M/S ( Membrane / Solution )
# Orientation is either L (residue faces lipid), P (residue faces pore), or -
# Orientation of '-' is used for soluble residues
# Origin is c for TM-SS elements originating in the cytosol, or e for extracellular/outside cytosol
# SeqID 1LtrCode Chain SecondaryStructure MembraneLocalization Orientation Origin
1 M A X S X X
2 E A C S - -
3 E A C S - -
4 K A C S - -
5 R A C S - -
6 L A C S - -
7 S A C S - -
8 A A C S - -
9 K A C S - -
10 K A C S - -
11 G A C S - -
12 L A C S - -
13 P A C S - -
14 P A C S - -
15 G A C S - -
16 T A C S - -
17 L A E S - -
18 V A E S - -
19 Y A E S - -
20 T A C S - -
21 G A C S - -
22 K A C S - -
23 Y A C S - -
24 R A C S - -
25 E A C S - -
26 D A E S - -
27 F A E S - -
28 E A E S - -
29 I A E S - -
30 E A E S - -
31 V A E S - -
32 M A E S - -
33 N A E S - -
34 Y A E S - -
35 S A E S - -
36 I A C S - -
37 E A C S - -
38 E A E S - -
39 F A E S - -
40 R A E S - -
41 E A E S - -
42 F A E S - -
43 K A E S - -
44 T A C S - -
45 T A C S - -
46 D A C S - -
47 V A H S - -
48 E A H S - -
49 S A H S - -
50 V A H S - -
51 L A H S - -
52 P A H S - -
53 F A H S - -
54 R A H S - -
55 D A C S - -
56 S A C S - -
57 S A C S - -
58 T A C S - -
59 P A C S - -
60 T A E S - -
61 W A E S - -
62 I A E S - -
63 N A E S - -
64 I A E S - -
65 T A E S - -
66 G A C S - -
67 I A C S - -
68 H A C S - -
69 R A C S - -
70 T A H S - -
71 D A H S - -
72 V A H S - -
73 V A H S - -
74 Q A H S - -
75 R A H S - -
76 V A H S - -
77 G A H S - -
78 E A H S - -
79 F A H S - -
80 F A H S - -
81 G A C S - -
82 I A C S - -
83 H A C S - -
84 P A H S - -
85 L A H S - -
86 V A H S - -
87 L A H S - -
88 E A H S - -
89 D A H S - -
90 I A H S - -
91 L A H S - -
92 N A C S - -
93 V A C S - -
94 H A C S - -
95 Q A C S - -
96 R A C S - -
97 P A C S - -
98 K A E S - -
99 V A E S - -
100 E A E S - -
101 F A E S - -
102 F A E S - -
103 E A C S - -
104 N A C S - -
105 Y A E S - -
106 V A E S - -
107 F A E S - -
108 I A E S - -
109 V A E S - -
110 L A E S - -
111 K A E S - -
112 M A E S - -
113 F A E S - -
114 T A E S - -
115 Y A E S - -
116 D A E S - -
117 K A C S - -
118 N A C S - -
119 L A C S - -
120 H A E S - -
121 E A E S - -
122 L A E S - -
123 E A E S - -
124 S A E S - -
125 E A E S - -
126 Q A E S - -
127 V A E S - -
128 S A E S - -
129 L A E S - -
130 I A E S - -
131 L A E S - -
132 T A E S - -
133 K A C S - -
134 N A C S - -
135 C A E S - -
136 V A E S - -
137 L A E S - -
138 M A E S - -
139 F A E S - -
140 Q A E S - -
141 E A C S - -
142 K A C S - -
143 I A C S - -
144 G A C S - -
145 D A C S - -
146 V A C S - -
147 F A H S - -
148 D A H S - -
149 P A H S - -
150 V A H S - -
151 R A H S - -
152 E A H S - -
153 R A H S - -
154 I A H S - -
155 R A H S - -
156 Y A H S - -
157 N A C S - -
158 R A C S - -
159 G A C S - -
160 I A C S - -
161 I A C S - -
162 R A C S - -
163 K A C S - -
164 K A C S - -
165 R A C S - -
166 A A H S - -
167 D A H S - -
168 Y A H S - -
169 L A H S - -
170 L A H S - -
171 Y A H S - -
172 S A H S - -
173 L A H S - -
174 I A H S - -
175 D A H S - -
176 A A H S - -
177 L A H S - -
178 V A H S - -
179 D A H S - -
180 D A H S - -
181 Y A H S - -
182 F A H S - -
183 V A H S - -
184 L A H S - -
185 L A H S - -
186 E A H S - -
187 K A H S - -
188 I A H S - -
189 D A H S - -
190 D A H S - -
191 E A H S - -
192 I A H S - -
193 D A H S - -
194 V A H S - -
195 L A H S - -
196 E A H S - -
197 E A H S - -
198 E A H S - -
199 V A H S - -
200 L A H S - -
201 E A H S - -
202 R A C S - -
203 P A C S - -
204 E A C S - -
205 K A H S - -
206 E A H S - -
207 T A H S - -
208 V A H S - -
209 Q A H S - -
210 R A H S - -
211 T A H S - -
212 H A H S - -
213 Q A H S - -
214 L A H S - -
215 K A H S - -
216 R A H S - -
217 N A H S - -
218 L A H S - -
219 V A H S - -
220 E A H S - -
221 L A H S - -
222 R A H S - -
223 K A H S - -
224 T A H S - -
225 I A H S - -
226 W A H S - -
227 P A H S - -
228 L A H S - -
229 R A H S - -
230 E A H S - -
231 V A H S - -
232 L A H S - -
233 S A H S - -
234 S A H S - -
235 L A H S - -
236 Y A H S - -
237 R A H S - -
238 D A H S - -
239 V A C S - -
240 P A C S - -
241 P A C S - -
242 L A C S - -
243 I A C S - -
244 E A H S - -
245 K A H S - -
246 E A H S - -
247 T A H S - -
248 V A H S - -
249 P A H S - -
250 Y A H S - -
251 F A H S - -
252 R A H S - -
253 D A H S - -
254 V A H S - -
255 Y A H S - -
256 D A H S - -
257 H A H S - -
258 T A H S - -
259 I A H S - -
260 Q A H S - -
261 I A H S - -
262 A A H S - -
263 D A H S - -
264 T A H S - -
265 V A H S - -
266 E A H S - -
267 T A H S - -
268 F A H S - -
269 R A H S - -
270 D A H S - -
271 I A H S - -
272 V A H S - -
273 S A H S - -
274 G A H S - -
275 L A H S - -
276 L A H S - -
277 D A H S - -
278 V A H S - -
279 Y A H S - -
280 L A H S - -
281 S A H S - -
282 S A H S - -
283 V A H S - -
284 S A H S - -
285 N A H S - -
286 K A H S - -
287 T A H S - -
288 N A H S - -
289 E A H S - -
290 V A H S - -
291 M A H S - -
292 K A H S - -
293 V A H S - -
294 L A H M L >
295 T A H M L >
296 I A H M L >
297 I A H M L >
298 A A H M L >
299 T A H M L >
300 I A H M L >
301 F A H M L >
302 M A H M L >
303 P A H M L >
304 L A H M L >
305 T A H M L >
306 F A H M L >
307 I A H M L >
308 A A H M L >
309 G A H M L >
310 I A H M L >
311 Y A H M L >
312 G A H M L >
313 M A C M L >
314 N A C M L >
315 F A C S - -
316 E A C S - -
317 Y A C S - -
318 M A C S - -
319 P A C S - -
320 E A C S - -
321 L A C S - -
322 R A C S - -
323 W A C S - -
324 K A C S - -
325 W A C S - -
326 G A H M L <
327 Y A H M L <
328 P A H M L <
329 V A H M L <
330 V A H M L <
331 L A H M L <
332 A A H M L <
333 V A H M L <
334 M A H M L <
335 G A H M L <
336 V A H M L <
337 I A H M L <
338 A A H M L <
339 V A H M L <
340 I A H M L <
341 M A H M L <
342 V A H M L <
343 V A H M L <
344 Y A H M L <
345 F A H M L <
346 K A H S - -
347 K A H S - -
348 K A H S - -
349 K A H S - -
350 W A X S X X
351 L A X S X X
```
