## Supplementary material for "A multi-task deep-learning system for predicting membrane associations and secondary structures of proteins": Code and Raw Data: 4i3mA.ciphipsi

```
# Context-insensitive secondary structure analysis file
# Version 1.0
# SecondaryStructure is one of H/E/C ( Helix / Strand / Coil )
# MembraneLocalization is one of M/S ( Membrane / Solution )
# Orientation is either L (residue faces lipid), P (residue faces pore), or -
# Orientation of '-' is used for soluble residues
# Origin is c for TM-SS elements originating in the cytosol, or e for extracellular/outside cytosol
# SeqID 1LtrCode Chain SecondaryStructure MembraneLocalization Orientation Origin
1 G A X S X X
2 S A X S X X
3 H A X S X X
4 M A X S X X
5 G A X S X X
6 L A X S X X
7 F A X S X X
8 N A X S X X
9 A A C S - -
10 H A C S - -
11 A A H S - -
12 V A H S - -
13 A A H S - -
14 Q A H S - -
15 Q A H S - -
16 R A H S - -
17 A A H S - -
18 D A H S - -
19 R A H S - -
20 I A H S - -
21 A A H S - -
22 T A H S - -
23 L A H S - -
24 L A H S - -
25 Q A H S - -
26 S A H S - -
27 F A H S - -
28 A A H S - -
29 D A H S - -
30 G A C S - -
31 Q A C S - -
32 L A C S - -
33 D A C S - -
34 T A C S - -
35 A A C S - -
36 V A C S - -
37 G A C S - -
38 E A C S - -
39 A A C S - -
40 P A C S - -
41 A A C S - -
42 P A H S - -
43 G A H S - -
44 Y A H S - -
45 E A H S - -
46 R A H S - -
47 H A H S - -
48 Y A H S - -
49 D A H S - -
50 S A H S - -
51 L A H S - -
52 R A H S - -
53 A A H S - -
54 L A H S - -
55 Q A H S - -
56 R A H S - -
57 Q A H S - -
58 L A H S - -
59 R A H S - -
60 E A H S - -
61 Q A H S - -
62 R A H S - -
63 A A H S - -
64 E A H S - -
65 L A H S - -
66 Q A H S - -
67 Q A H S - -
68 V A H S - -
69 E A H S - -
70 S A H S - -
71 L A H S - -
72 E A H S - -
73 A A H S - -
74 G A H S - -
75 L A H S - -
76 A A H S - -
77 E A H S - -
78 M A H S - -
79 S A H S - -
80 R A H S - -
81 Q A H S - -
82 H A H S - -
83 E A H S - -
84 A A H S - -
85 G A C S - -
86 W A C S - -
87 I A C S - -
88 D A C S - -
89 Q A C S - -
90 T A C S - -
91 I A C S - -
92 P A C S - -
93 A A C S - -
94 E A C S - -
95 R A C S - -
96 L A C S - -
97 E A C S - -
98 G A C S - -
99 R A H S - -
100 A A H S - -
101 A A H S - -
102 R A H S - -
103 I A H S - -
104 A A H S - -
105 K A H S - -
106 G A H S - -
107 V A H S - -
108 N A H S - -
109 E A H S - -
110 L A H S - -
111 V A H S - -
112 A A H S - -
113 A A H S - -
114 H A H S - -
115 I A H S - -
116 A A H S - -
117 V A H S - -
118 K A H S - -
119 M A H S - -
120 K A H S - -
121 V A H S - -
122 V A H S - -
123 S A H S - -
124 V A H S - -
125 V A H S - -
126 T A H S - -
127 A A H S - -
128 Y A H S - -
129 G A H S - -
130 Q A H S - -
131 G A C S - -
132 N A C S - -
133 F A C S - -
134 E A C S - -
135 P A C S - -
136 L A C S - -
137 M A C S - -
138 D A C S - -
139 R A C S - -
140 L A C S - -
141 P A C S - -
142 G A C S - -
143 K A H S - -
144 K A H S - -
145 A A H S - -
146 Q A H S - -
147 I A H S - -
148 T A H S - -
149 E A H S - -
150 A A H S - -
151 I A H S - -
152 D A H S - -
153 G A H S - -
154 V A H S - -
155 R A H S - -
156 E A H S - -
157 R A H S - -
158 L A H S - -
159 R A H S - -
160 G A X S X X
161 A A X S X X
162 A A X S X X
163 E A X S X X
164 A A X S X X
165 T A X S X X
166 S A X S X X
167 A A X S X X
168 Q A X S X X
169 L A X S X X
170 A A X S X X
171 T A X S X X
172 A A X S X X
173 A A X S X X
174 Y A X S X X
175 N A X S X X
```
