## Supplementary material for "A multi-task deep-learning system for predicting membrane associations and secondary structures of proteins": Code and Raw Data: 4i3yA.ciphipsi

```
# Context-insensitive secondary structure analysis file
# Version 1.0
# SecondaryStructure is one of H/E/C ( Helix / Strand / Coil )
# MembraneLocalization is one of M/S ( Membrane / Solution )
# Orientation is either L (residue faces lipid), P (residue faces pore), or -
# Orientation of '-' is used for soluble residues
# Origin is c for TM-SS elements originating in the cytosol, or e for extracellular/outside cytosol
# SeqID 1LtrCode Chain SecondaryStructure MembraneLocalization Orientation Origin
1 H A X S X X
2 H A X S X X
3 H A X S X X
4 H A X S X X
5 H A X S X X
6 H A X S X X
7 M A C S - -
8 T A C S - -
9 D A C S - -
10 K A C S - -
11 T A C S - -
12 L A H S - -
13 Q A H S - -
14 Q A H S - -
15 I A H S - -
16 D A H S - -
17 K A H S - -
18 L A H S - -
19 I A H S - -
20 C A H S - -
21 S A H S - -
22 W A H S - -
23 L A H S - -
24 K A H S - -
25 Q A H S - -
26 I A H S - -
27 D A H S - -
28 N A H S - -
29 V A H S - -
30 I A H S - -
31 P A H S - -
32 Q A H S - -
33 L A H S - -
34 I A H S - -
35 M A H S - -
36 E A H S - -
37 M A C S - -
38 T A E S - -
39 T A E S - -
40 E A E S - -
41 T A E S - -
42 K A C S - -
43 R A C S - -
44 H A C S - -
45 R A C S - -
46 F A C S - -
47 D A C S - -
48 L A C S - -
49 V A C S - -
50 T A C S - -
51 N A H S - -
52 V A H S - -
53 D A H S - -
54 K A H S - -
55 Q A H S - -
56 I A H S - -
57 Q A H S - -
58 Q A H S - -
59 Q A H S - -
60 F A H S - -
61 Q A H S - -
62 Q A H S - -
63 F A H S - -
64 L A H S - -
65 A A H S - -
66 T A H S - -
67 Y A H S - -
68 F A C S - -
69 P A C S - -
70 E A C S - -
71 H A C S - -
72 Q A E S - -
73 L A E S - -
74 L A E S - -
75 A A E S - -
76 E A C S - -
77 E A C S - -
78 K A C S - -
79 S A C S - -
80 N A C S - -
81 A A C S - -
82 M A C S - -
83 I A C S - -
84 T A C S - -
85 N A C S - -
86 E A C S - -
87 I A C S - -
88 N A C S - -
89 H A E S - -
90 L A E S - -
91 W A E S - -
92 I A E S - -
93 M A E S - -
94 D A E S - -
95 P A C S - -
96 I A C S - -
97 D A C S - -
98 G A C S - -
99 T A H S - -
100 A A H S - -
101 N A H S - -
102 L A H S - -
103 V A H S - -
104 K A H S - -
105 Q A H S - -
106 Q A C S - -
107 E A C S - -
108 D A C S - -
109 Y A E S - -
110 C A E S - -
111 I A E S - -
112 I A E S - -
113 L A E S - -
114 A A E S - -
115 Y A E S - -
116 F A E S - -
117 Y A E S - -
118 E A C S - -
119 G A C S - -
120 K A C S - -
121 P A C S - -
122 M A C S - -
123 L A E S - -
124 S A E S - -
125 Y A E S - -
126 V A E S - -
127 Y A E S - -
128 D A C S - -
129 Y A C S - -
130 P A C S - -
131 H A C S - -
132 K A C S - -
133 K A E S - -
134 L A E S - -
135 Y A E S - -
136 K A E S - -
137 A A E S - -
138 I A C S - -
139 R A C S - -
140 G A C S - -
141 E A C S - -
142 G A C S - -
143 A A C S - -
144 F A C S - -
145 C A C S - -
146 N A C S - -
147 G A C S - -
148 I A C S - -
149 K A C S - -
150 M A C S - -
151 E A C S - -
152 E A C S - -
153 P A C S - -
154 P A C S - -
155 S A C S - -
156 L A C S - -
157 K A C S - -
158 L A C S - -
159 E A C S - -
160 D A C S - -
161 A A C S - -
162 I A C S - -
163 I A E S - -
164 S A E S - -
165 F A E S - -
166 N A C S - -
167 A A C S - -
168 Q A C S - -
169 V A C S - -
170 M A C S - -
171 N A C S - -
172 L A H S - -
173 D A H S - -
174 T A H S - -
175 V A H S - -
176 Q A H S - -
177 D A H S - -
178 L A H S - -
179 F A H S - -
180 D A H S - -
181 A A H S - -
182 S A C S - -
183 F A C S - -
184 S A E S - -
185 Y A E S - -
186 R A E S - -
187 L A E S - -
188 V A C S - -
189 G A C S - -
190 A A C S - -
191 C A H S - -
192 G A H S - -
193 L A H S - -
194 D A H S - -
195 S A H S - -
196 M A H S - -
197 R A H S - -
198 V A H S - -
199 A A H S - -
200 K A H S - -
201 G A C S - -
202 Q A C S - -
203 F A C S - -
204 G A C S - -
205 A A C S - -
206 H A C S - -
207 I A C S - -
208 N A C S - -
209 T A C S - -
210 N A C S - -
211 P A C S - -
212 K A C S - -
213 P A H S - -
214 W A H S - -
215 D A H S - -
216 I A H S - -
217 A A H S - -
218 A A H S - -
219 Q A H S - -
220 F A H S - -
221 L A H S - -
222 F A H S - -
223 A A H S - -
224 E A H S - -
225 L A H S - -
226 L A H S - -
227 N A C S - -
228 L A C S - -
229 K A C S - -
230 M A C S - -
231 T A C S - -
232 T A C S - -
233 L A C S - -
234 D A C S - -
235 G A C S - -
236 K A C S - -
237 A A C S - -
238 I A C S - -
239 D A C S - -
240 H A C S - -
241 L A C S - -
242 K A C S - -
243 G A C S - -
244 A A C S - -
245 P A C S - -
246 F A E S - -
247 I A E S - -
248 I A E S - -
249 S A C S - -
250 N A C S - -
251 K A H S - -
252 A A H S - -
253 C A H S - -
254 H A H S - -
255 E A H S - -
256 T A H S - -
257 V A H S - -
258 L A H S - -
259 K A H S - -
260 I A H S - -
261 L A H S - -
262 N A H S - -
263 A A C S - -
264 N A C S - -
265 G A C S - -
266 G A C S - -
267 Y A C S - -
268 Q A C S - -
269 K A C S - -
270 Y A C S - -
271 R A C S - -
```
