## Supplementary material for "A multi-task deep-learning system for predicting membrane associations and secondary structures of proteins": Code and Raw Data: 4ikvA.ciphipsi

```
# Context-insensitive secondary structure analysis file
# Version 1.0
# SecondaryStructure is one of H/E/C ( Helix / Strand / Coil )
# MembraneLocalization is one of M/S ( Membrane / Solution )
# Orientation is either L (residue faces lipid), P (residue faces pore), or -
# Orientation of '-' is used for soluble residues
# Origin is c for TM-SS elements originating in the cytosol, or e for extracellular/outside cytosol
# SeqID 1LtrCode Chain SecondaryStructure MembraneLocalization Orientation Origin
1 M A C S - -
2 A A C S - -
3 S A C S - -
4 I A C S - -
5 D A C S - -
6 K A H S - -
7 Q A H S - -
8 Q A H S - -
9 I A H S - -
10 A A H S - -
11 A A H S - -
12 S A H S - -
13 V A C S - -
14 P A C S - -
15 Q A C S - -
16 R A C S - -
17 G A C S - -
18 F A C S - -
19 F A C S - -
20 G A C S - -
21 H A C S - -
22 P A C S - -
23 K A H S - -
24 G A H S - -
25 L A H S - -
26 F A H M L >
27 T A H M L >
28 L A H M L >
29 F A H M L >
30 F A H M L >
31 T A H M L >
32 E A H M L >
33 F A H M L >
34 W A H M L >
35 E A H M L >
36 R A H M L >
37 F A H M L >
38 S A H M L >
39 Y A H M L >
40 Y A H M L >
41 G A H M L >
42 M A H M L >
43 R A H M L >
44 A A H M L >
45 I A H M L >
46 L A H M L >
47 V A H M L >
48 Y A H S - -
49 Y A H S - -
50 M A H S - -
51 Y A H S - -
52 Y A C S - -
53 E A C S - -
54 V A C S - -
55 S A C S - -
56 K A C S - -
57 G A C S - -
58 G A C S - -
59 L A C S - -
60 G A C S - -
61 L A C S - -
62 D A C S - -
63 E A H S - -
64 H A H S - -
65 L A H S - -
66 A A H M L <
67 L A H M L <
68 A A H M L <
69 I A H M L <
70 M A H M L <
71 S A H M L <
72 I A H M L <
73 Y A H M L <
74 G A H M L <
75 A A H M L <
76 L A H M L <
77 V A H M L <
78 Y A H M L <
79 M A H M L <
80 S A H M L <
81 G A H M L <
82 I A H M L <
83 I A H M L <
84 G A H M L <
85 G A H M L <
86 W A H M L <
87 L A H M L <
88 A A H M L <
89 D A H S - -
90 R A H S - -
91 V A H S - -
92 F A H S - -
93 G A C S - -
94 T A H S - -
95 S A H M L >
96 R A H M L >
97 A A H M L >
98 V A H M L >
99 F A H M L >
100 Y A H M L >
101 G A H M L >
102 G A H M L >
103 L A H M L >
104 L A H M L >
105 I A H M L >
106 M A H M L >
107 A A H M L >
108 G A H M L >
109 H A H M L >
110 I A H M L >
111 A A H M L >
112 L A H M L >
113 A A H M L >
114 I A C M L >
115 P A C S - -
116 G A C S - -
117 G A C S - -
118 V A H S - -
119 A A H M L <
120 A A H M L <
121 L A H M L <
122 F A H M L <
123 V A H M L <
124 S A H M L <
125 M A H M L <
126 A A H M L <
127 L A H M L <
128 I A H M L <
129 V A H M L <
130 L A H M L <
131 G A H M L <
132 T A H M L <
133 G A H M L <
134 L A H M L <
135 L A H M L <
136 K A H M L <
137 P A H M L <
138 N A H M L <
139 V A H M L <
140 S A H S - -
141 S A H S - -
142 I A H S - -
143 V A H S - -
144 G A H S - -
145 D A H S - -
146 M A H S - -
147 Y A C S - -
148 K A C S - -
149 P A C S - -
150 G A C S - -
151 D A C S - -
152 D A H S - -
153 R A H S - -
154 R A H S - -
155 D A H S - -
156 A A H S - -
157 G A H S - -
158 F A H S - -
159 S A H S - -
160 I A H M L >
161 F A H M L >
162 Y A H M L >
163 M A H M L >
164 G A H M L >
165 I A H M L >
166 N A H M L >
167 L A H M L >
168 G A H M L >
169 A A H M L >
170 F A H M L >
171 L A H M L >
172 A A H M L >
173 P A H M L >
174 L A H M L >
175 V A H M L >
176 V A H M L >
177 G A H M L >
178 T A H M L >
179 A A H M L >
180 G A H M L >
181 M A H S - -
182 K A H S - -
183 Y A H S - -
184 N A C S - -
185 F A H S - -
186 H A H M L <
187 L A H M L <
188 G A H M L <
189 F A H M L <
190 G A H M L <
191 L A H M L <
192 A A H M L <
193 A A H M L <
194 V A H M L <
195 G A H M L <
196 M A H M L <
197 F A H M L <
198 L A H M L <
199 G A H M L <
200 L A H M L <
201 V A H M L <
202 V A H M L <
203 F A H M L <
204 V A H M L <
205 A A H M L <
206 T A H M L <
207 R A H S - -
208 K A H S - -
209 K A H S - -
210 N A H S - -
211 L A H S - -
212 G A C S - -
213 L A C S - -
214 A A C S - -
215 G A C S - -
216 T A C S - -
217 Y A C S - -
218 V A C S - -
219 P A C S - -
220 N A C S - -
221 P A C S - -
222 L A C S - -
223 T A C S - -
224 P A H S - -
225 A A H S - -
226 E A H S - -
227 K A H S - -
228 K A H S - -
229 K A H S - -
230 A A H M L >
231 A A H M L >
232 A A H M L >
233 I A H M L >
234 M A H M L >
235 A A H M L >
236 V A H M L >
237 G A H M L >
238 A A H M L >
239 V A H M L >
240 V A H M L >
241 I A H M L >
242 A A H M L >
243 V A H M L >
244 L A H M L >
245 L A H M L >
246 A A H M L >
247 I A H M L >
248 L A H M L >
249 I A H M L >
250 P A H S - -
251 N A H S - -
252 G A C S - -
253 W A C M L <
254 F A C M L <
255 T A C M L <
256 V A H M L <
257 E A H M L <
258 T A H M L <
259 F A H M L <
260 I A H M L <
261 S A H M L <
262 L A H M L <
263 V A H M L <
264 G A H M L <
265 I A H M L <
266 L A H M L <
267 G A H M L <
268 I A H M L <
269 I A H M L <
270 I A H M L <
271 P A H M L <
272 I A H M L <
273 I A H M L <
274 Y A H M L <
275 F A H M L <
276 V A H M L <
277 V A H M L <
278 M A H S - -
279 Y A H S - -
280 R A H S - -
281 S A C S - -
282 P A C S - -
283 K A C S - -
284 T A C S - -
285 T A C S - -
286 A A H S - -
287 E A H S - -
288 E A H S - -
289 R A H S - -
290 S A H S - -
291 R A H S - -
292 V A H S - -
293 I A H M L >
294 A A H M L >
295 Y A H M L >
296 I A H M L >
297 P A H M L >
298 L A H M L >
299 F A H M L >
300 V A H M L >
301 A A H M L >
302 S A H M L >
303 A A H M L >
304 M A H M L >
305 F A H M L >
306 W A H M L >
307 A A H M L >
308 I A H M L >
309 Q A H M L >
310 E A H M L >
311 Q A H M L >
312 G A H M L >
313 S A H M L >
314 T A H M L >
315 I A H M L >
316 L A H M L >
317 A A H M L >
318 N A H M L >
319 Y A H S - -
320 A A H M L -
321 D A H S - -
322 K A H S - -
323 R A H S - -
324 T A C S - -
325 Q A C S - -
326 L A C S - -
327 D A C S - -
328 V A C S - -
329 A A C S - -
330 G A C S - -
331 I A C S - -
332 H A C S - -
333 L A C S - -
334 S A C M L <
335 P A H M L <
336 A A H M L <
337 W A H M L <
338 F A H M L <
339 Q A H M L <
340 S A H M L <
341 L A H M L <
342 N A H M L <
343 P A H M L <
344 L A H M L <
345 F A H M L <
346 I A H M L <
347 I A H M L <
348 I A H M L <
349 L A H M L <
350 A A H M L <
351 P A H M L <
352 V A H M L <
353 F A H M L <
354 A A H M L <
355 W A H M L <
356 M A H M L <
357 W A H S - -
358 V A H S - -
359 K A H S - -
360 L A H S - -
361 G A C S - -
362 K A C S - -
363 R A C S - -
364 Q A C S - -
365 P A C M L >
366 T A C M L >
367 I A H M L >
368 P A H M L >
369 Q A H M L >
370 K A H M L >
371 F A H M L >
372 A A H M L >
373 L A H M L >
374 G A H M L >
375 L A H M L >
376 L A H M L >
377 F A H M L >
378 A A H M L >
379 G A H M L >
380 L A H M L >
381 S A H M L >
382 F A H M L >
383 I A H M L >
384 V A H M L >
385 I A H M L >
386 L A H M L >
387 V A H S - -
388 P A H S - -
389 G A H S - -
390 H A H S - -
391 L A H S - -
392 S A H S - -
393 G A C S - -
394 G A C S - -
395 G A C S - -
396 L A C S - -
397 V A C S - -
398 H A C S - -
399 P A H M L <
400 I A H M L <
401 W A H M L <
402 L A H M L <
403 V A H M L <
404 L A H M L <
405 S A H M L <
406 Y A H M L <
407 F A H M L <
408 I A H M L <
409 V A H M L <
410 V A H M L <
411 L A H M L <
412 G A H M L <
413 E A H M L <
414 L A H M L <
415 C A H M L <
416 L A H M L <
417 S A H M L <
418 P A H M L <
419 V A H M L <
420 G A H M L <
421 L A H M L <
422 S A H S - -
423 A A H S - -
424 T A H S - -
425 T A H S - -
426 K A H S - -
427 L A H S - -
428 A A C S - -
429 P A C S - -
430 A A C S - -
431 A A C S - -
432 F A C S - -
433 S A H S - -
434 A A H S - -
435 Q A H S - -
436 T A H S - -
437 M A H M L >
438 S A H M L >
439 L A H M L >
440 W A H M L >
441 F A H M L >
442 L A H M L >
443 S A H M L >
444 N A H M L >
445 A A H M L >
446 A A H M L >
447 A A H M L >
448 Q A H M L >
449 A A H M L >
450 I A H M L >
451 N A H M L >
452 A A H M L >
453 Q A H M L >
454 L A H M L >
455 V A H M L >
456 R A H S - -
457 F A H S - -
458 Y A C S - -
459 T A C S - -
460 P A H S - -
461 E A H S - -
462 N A H S - -
463 E A H S - -
464 T A H S - -
465 A A H S - -
466 Y A H M L <
467 F A H M L <
468 G A H M L <
469 T A H M L <
470 I A H M L <
471 G A H M L <
472 G A H M L <
473 A A H M L <
474 A A H M L <
475 L A H M L <
476 V A H M L <
477 L A H M L <
478 G A H M L <
479 L A H M L <
480 I A H M L <
481 L A H M L <
482 L A H M L <
483 A A H M L <
484 I A H M L <
485 A A H M L <
486 P A H M L <
487 R A H S - -
488 I A H S - -
489 G A H S - -
490 R A H S - -
491 L A H S - -
492 M A C S - -
493 K A C S - -
494 G A C S - -
495 I A X S X X
496 R A X S X X
497 L A X S X X
498 E A X S X X
499 S A X S X X
500 S A X S X X
501 G A X S X X
502 E A X S X X
503 N A X S X X
504 L A X S X X
505 Y A X S X X
506 F A X S X X
507 Q A X S X X
```
