## Supplementary material for "A multi-task deep-learning system for predicting membrane associations and secondary structures of proteins": Code and Raw Data: 4ivnA.ciphipsi

```
# Context-insensitive secondary structure analysis file
# Version 1.0
# SecondaryStructure is one of H/E/C ( Helix / Strand / Coil )
# MembraneLocalization is one of M/S ( Membrane / Solution )
# Orientation is either L (residue faces lipid), P (residue faces pore), or -
# Orientation of '-' is used for soluble residues
# Origin is c for TM-SS elements originating in the cytosol, or e for extracellular/outside cytosol
# SeqID 1LtrCode Chain SecondaryStructure MembraneLocalization Orientation Origin
1 N A H S - -
2 L A H S - -
3 L A H S - -
4 V A H S - -
5 R A H S - -
6 L A H S - -
7 R A H S - -
8 S A H S - -
9 N A H S - -
10 M A H S - -
11 E A H S - -
12 P A H S - -
13 F A C S - -
14 S A C S - -
15 K A H S - -
16 K A H S - -
17 L A H S - -
18 R A H S - -
19 V A H S - -
20 V A H S - -
21 A A H S - -
22 D A H S - -
23 Y A H S - -
24 I A H S - -
25 L A H S - -
26 E A H S - -
27 N A H S - -
28 A A H S - -
29 H A H S - -
30 D A H S - -
31 V A H S - -
32 Q A H S - -
33 F A H S - -
34 Q A C S - -
35 T A C S - -
36 I A H S - -
37 T A H S - -
38 D A H S - -
39 L A H S - -
40 A A H S - -
41 R A H S - -
42 N A H S - -
43 T A H S - -
44 Q A C S - -
45 T A C S - -
46 S A C S - -
47 E A H S - -
48 A A H S - -
49 T A H S - -
50 V A H S - -
51 V A H S - -
52 R A H S - -
53 L A H S - -
54 C A H S - -
55 R A H S - -
56 D A H S - -
57 M A H S - -
58 G A C S - -
59 Y A C S - -
60 K A C S - -
61 G A C S - -
62 Y A H S - -
63 S A H S - -
64 D A H S - -
65 F A H S - -
66 R A H S - -
67 M A H S - -
68 A A H S - -
69 L A H S - -
70 A A H S - -
71 V A H S - -
72 D A H S - -
73 L A H S - -
74 S A H S - -
75 Q A H S - -
76 T A H S - -
77 G A H S - -
78 D A X S X X
79 I A X S X X
80 C A X S X X
81 D A X S X X
82 V A X S X X
83 S A X S X X
84 A A X S X X
85 Q A X S X X
86 S A X S X X
87 A A X S X X
88 V A X S X X
89 D A X S X X
90 S A X S X X
91 L A X S X X
92 Q A X S X X
93 D A X S X X
94 T A X S X X
95 A A X S X X
96 K A X S X X
97 L A X S X X
98 I A X S X X
99 D A X S X X
100 R A X S X X
101 K A X S X X
102 S A X S X X
103 L A X S X X
104 A A X S X X
105 R A X S X X
106 I A X S X X
107 V A X S X X
108 E A X S X X
109 R A X S X X
110 V A X S X X
111 H A X S X X
112 Q A X S X X
113 A A X S X X
114 E A X S X X
115 F A X S X X
116 I A X S X X
117 G A X S X X
118 C A X S X X
119 I A X S X X
120 G A X S X X
121 V A X S X X
122 G A X S X X
123 A A X S X X
124 S A X S X X
125 S A X S X X
126 I A X S X X
127 V A X S X X
128 G A X S X X
129 R A X S X X
130 Y A X S X X
131 L A X S X X
132 A A X S X X
133 Y A X S X X
134 R A X S X X
135 L A X S X X
136 I A X S X X
137 R A X S X X
138 I A X S X X
139 G A X S X X
140 K A X S X X
141 K A X S X X
142 A A X S X X
143 I A X S X X
144 M A X S X X
145 F A X S X X
146 E A X S X X
147 D A X S X X
148 T A X S X X
149 H A X S X X
150 L A X S X X
151 A A X S X X
152 A A X S X X
153 M A X S X X
154 S A X S X X
155 A A X S X X
156 S A X S X X
157 R A X S X X
158 S A X S X X
159 S A X S X X
160 Q A X S X X
161 G A X S X X
162 D A X S X X
163 L A X S X X
164 W A X S X X
165 F A X S X X
166 A A X S X X
167 V A X S X X
168 S A X S X X
169 S A X S X X
170 S A X S X X
171 G A X S X X
172 S A X S X X
173 T A X S X X
174 K A X S X X
175 E A X S X X
176 V A X S X X
177 I A X S X X
178 H A X S X X
179 A A X S X X
180 A A X S X X
181 G A X S X X
182 L A X S X X
183 A A X S X X
184 Y A X S X X
185 K A X S X X
186 R A X S X X
187 D A X S X X
188 I A X S X X
189 P A X S X X
190 V A X S X X
191 V A X S X X
192 S A X S X X
193 L A X S X X
194 T A X S X X
195 N A X S X X
196 I A X S X X
197 N A X S X X
198 H A X S X X
199 S A X S X X
200 P A X S X X
201 L A X S X X
202 S A X S X X
203 S A X S X X
204 L A X S X X
205 S A X S X X
206 T A X S X X
207 E A X S X X
208 M A X S X X
209 L A X S X X
210 V A X S X X
211 A A X S X X
212 A A X S X X
213 R A X S X X
214 P A X S X X
215 E A X S X X
216 G A X S X X
217 P A X S X X
218 L A X S X X
219 T A X S X X
220 G A X S X X
221 G A X S X X
222 A A X S X X
223 F A X S X X
224 A A X S X X
225 S A X S X X
226 K A X S X X
227 V A X S X X
228 G A X S X X
229 A A X S X X
230 L A X S X X
231 L A X S X X
232 L A X S X X
233 V A X S X X
234 D A X S X X
235 V A X S X X
236 L A X S X X
237 V A X S X X
238 N A X S X X
239 S A X S X X
240 L A X S X X
241 L A X S X X
242 E A X S X X
243 S A X S X X
244 Y A X S X X
245 P A X S X X
246 E A X S X X
247 Y A X S X X
248 K A X S X X
249 D A X S X X
250 S A X S X X
251 V A X S X X
252 Q A X S X X
253 E A X S X X
254 T A X S X X
255 A A X S X X
256 E A X S X X
257 V A X S X X
258 V A X S X X
259 I A X S X X
260 P A X S X X
261 L A X S X X
262 M A X S X X
263 A A X S X X
264 N A X S X X
```
