## Supplementary material for "A multi-task deep-learning system for predicting membrane associations and secondary structures of proteins": Code and Raw Data: 4jejA.ciphipsi

```
# Context-insensitive secondary structure analysis file
# Version 1.0
# SecondaryStructure is one of H/E/C ( Helix / Strand / Coil )
# MembraneLocalization is one of M/S ( Membrane / Solution )
# Orientation is either L (residue faces lipid), P (residue faces pore), or -
# Orientation of '-' is used for soluble residues
# Origin is c for TM-SS elements originating in the cytosol, or e for extracellular/outside cytosol
# SeqID 1LtrCode Chain SecondaryStructure MembraneLocalization Orientation Origin
1 M A X S X X
2 E A X S X X
3 Q A C S - -
4 K A C S - -
5 I A C S - -
6 L A C S - -
7 T A C S - -
8 T A C S - -
9 I A H S - -
10 H A H S - -
11 Q A H S - -
12 Q A H S - -
13 I A H S - -
14 L A H S - -
15 E A H S - -
16 A A H S - -
17 K A H S - -
18 K A H S - -
19 N A H S - -
20 G A C S - -
21 Q A C S - -
22 K A C S - -
23 L A E S - -
24 L A E S - -
25 A A E S - -
26 I A E S - -
27 L A E S - -
28 L A E S - -
29 D A E S - -
30 P A C S - -
31 D A C S - -
32 K A C S - -
33 I A C S - -
34 V A C S - -
35 W A H S - -
36 E A H S - -
37 N A H S - -
38 L A H S - -
39 D A H S - -
40 H A H S - -
41 L A H S - -
42 L A H S - -
43 L A H S - -
44 K A H S - -
45 I A H S - -
46 N A H S - -
47 Q A H S - -
48 S A C S - -
49 P A C S - -
50 A A C S - -
51 T A C S - -
52 H A E S - -
53 I A E S - -
54 F A E S - -
55 V A E S - -
56 G A C S - -
57 G A C S - -
58 S A C S - -
59 I A C S - -
60 V A C S - -
61 E A C S - -
62 S A H S - -
63 T A H S - -
64 I A H S - -
65 I A H S - -
66 E A H S - -
67 D A H S - -
68 L A H S - -
69 I A H S - -
70 A A H S - -
71 Q A H S - -
72 L A H S - -
73 K A H S - -
74 Q A H S - -
75 K A H S - -
76 T A C S - -
77 R A C S - -
78 L A C S - -
79 P A C S - -
80 V A C S - -
81 V A C S - -
82 I A C S - -
83 F A C S - -
84 P A C S - -
85 G A C S - -
86 D A C S - -
87 P A C S - -
88 S A C S - -
89 Q A C S - -
90 I A C S - -
91 S A C S - -
92 P A C S - -
93 K A C S - -
94 A A C S - -
95 D A C S - -
96 A A C S - -
97 I A E S - -
98 L A E S - -
99 F A E S - -
100 L A C S - -
101 S A C S - -
102 L A C S - -
103 L A C S - -
104 S A C S - -
105 G A C S - -
106 R A C S - -
107 N A C S - -
108 P A H S - -
109 D A H S - -
110 Y A H S - -
111 L A H S - -
112 I A H S - -
113 E A H S - -
114 Y A H S - -
115 Q A H S - -
116 V A H S - -
117 Q A H S - -
118 A A H S - -
119 A A H S - -
120 P A H S - -
121 I A H S - -
122 L A H S - -
123 K A H S - -
124 K A H S - -
125 T A C S - -
126 N A C S - -
127 L A C S - -
128 E A C S - -
129 V A C S - -
130 I A C S - -
131 S A C S - -
132 T A C S - -
133 G A C S - -
134 Y A E S - -
135 I A E S - -
136 L A E S - -
137 I A E S - -
138 E A C S - -
139 S A C S - -
140 G A C S - -
141 N A C S - -
142 E A C S - -
143 T A C S - -
144 A A H S - -
145 V A H S - -
146 A A H S - -
147 R A H S - -
148 V A H S - -
149 S A H S - -
150 K A C S - -
151 T A C S - -
152 E A C S - -
153 P A C S - -
154 L A C S - -
155 N A C S - -
156 R A C S - -
157 E A C S - -
158 N A C S - -
159 F A H S - -
160 D A H S - -
161 L A H S - -
162 A A H S - -
163 L A H S - -
164 A A H S - -
165 T A H S - -
166 A A H S - -
167 Q A H S - -
168 A A H S - -
169 G A H S - -
170 E A H S - -
171 M A H S - -
172 L A H S - -
173 G A C S - -
174 S A C S - -
175 K A C S - -
176 L A E S - -
177 I A E S - -
178 Y A E S - -
179 L A E S - -
180 E A E S - -
181 A A C S - -
182 G A C S - -
183 S A C S - -
184 G A C S - -
185 A A C S - -
186 K A C S - -
187 K A C S - -
188 P A C S - -
189 V A C S - -
190 P A C S - -
191 L A H S - -
192 E A H S - -
193 M A H S - -
194 I A H S - -
195 S A H S - -
196 V A H S - -
197 I A H S - -
198 S A H S - -
199 Q A H S - -
200 N A H S - -
201 V A C S - -
202 E A C S - -
203 I A C S - -
204 P A C S - -
205 I A E S - -
206 I A E S - -
207 V A E S - -
208 G A E S - -
209 G A C S - -
210 G A C S - -
211 I A C S - -
212 V A C S - -
213 D A C S - -
214 L A H S - -
215 H A H S - -
216 G A H S - -
217 I A H S - -
218 K A H S - -
219 K A H S - -
220 A A H S - -
221 Y A H S - -
222 N A H S - -
223 A A H S - -
224 G A C S - -
225 A A C S - -
226 D A C S - -
227 L A C S - -
228 V A C S - -
229 V A C S - -
230 I A C S - -
231 G A H S - -
232 T A H S - -
233 A A H S - -
234 F A H S - -
235 E A H S - -
236 N A H S - -
237 D A C S - -
238 S A C S - -
239 H A C S - -
240 F A C S - -
241 F A C S - -
242 D A C S - -
243 S A C S - -
244 L A C S - -
```
