## Supplementary material for "A multi-task deep-learning system for predicting membrane associations and secondary structures of proteins": Code and Raw Data: 4jr9A.ciphipsi

```
# Context-insensitive secondary structure analysis file
# Version 1.0
# SecondaryStructure is one of H/E/C ( Helix / Strand / Coil )
# MembraneLocalization is one of M/S ( Membrane / Solution )
# Orientation is either L (residue faces lipid), P (residue faces pore), or -
# Orientation of '-' is used for soluble residues
# Origin is c for TM-SS elements originating in the cytosol, or e for extracellular/outside cytosol
# SeqID 1LtrCode Chain SecondaryStructure MembraneLocalization Orientation Origin
1 G A X S X X
2 S A X S X X
3 H A X S X X
4 M A X S X X
5 S A X S X X
6 H A X S X X
7 S A X S X X
8 S A X S X X
9 A A X S X X
10 P A X S X X
11 E A X S X X
12 R A X S X X
13 A A X S X X
14 T A C S - -
15 G A C S - -
16 A A C S - -
17 V A C S - -
18 I A C S - -
19 T A C S - -
20 D A C S - -
21 W A C S - -
22 R A C S - -
23 P A C S - -
24 E A C S - -
25 D A C S - -
26 P A H S - -
27 A A H S - -
28 F A H S - -
29 W A H S - -
30 Q A H S - -
31 Q A H S - -
32 R A H S - -
33 G A H S - -
34 Q A H S - -
35 R A H S - -
36 I A H S - -
37 A A H S - -
38 S A H S - -
39 R A H S - -
40 N A H S - -
41 L A H S - -
42 W A H S - -
43 I A H S - -
44 S A H S - -
45 V A H S - -
46 P A H S - -
47 C A H S - -
48 L A H S - -
49 L A H S - -
50 L A H S - -
51 A A H S - -
52 F A H S - -
53 C A H S - -
54 V A H S - -
55 W A H S - -
56 M A H S - -
57 L A H S - -
58 F A H S - -
59 S A H S - -
60 A A H S - -
61 V A H S - -
62 A A H S - -
63 V A H S - -
64 N A H S - -
65 L A H S - -
66 P A H S - -
67 K A H S - -
68 V A H S - -
69 G A C S - -
70 F A C S - -
71 N A C S - -
72 F A C S - -
73 T A C S - -
74 T A H S - -
75 D A H S - -
76 Q A H S - -
77 L A H S - -
78 F A H S - -
79 M A H S - -
80 L A H S - -
81 T A H S - -
82 A A H S - -
83 L A H S - -
84 P A H S - -
85 S A H S - -
86 V A H S - -
87 S A H S - -
88 G A H S - -
89 A A H S - -
90 L A H S - -
91 L A H S - -
92 R A H S - -
93 V A H S - -
94 P A H S - -
95 Y A H S - -
96 S A H S - -
97 F A H S - -
98 M A H S - -
99 V A H S - -
100 P A H S - -
101 I A H S - -
102 F A H S - -
103 G A C S - -
104 G A H S - -
105 R A H S - -
106 R A H S - -
107 W A H S - -
108 T A H S - -
109 A A H S - -
110 F A H S - -
111 S A H S - -
112 T A H S - -
113 G A H S - -
114 I A H S - -
115 L A H S - -
116 I A H S - -
117 I A H S - -
118 P A H S - -
119 C A H S - -
120 V A H S - -
121 W A H S - -
122 L A H S - -
123 G A H S - -
124 F A H S - -
125 A A H S - -
126 V A H S - -
127 Q A H S - -
128 D A C S - -
129 T A C S - -
130 S A C S - -
131 T A C S - -
132 P A C S - -
133 Y A H S - -
134 S A H S - -
135 V A H S - -
136 F A H S - -
137 I A H S - -
138 I A H S - -
139 I A H S - -
140 S A H S - -
141 L A H S - -
142 L A H S - -
143 C A H S - -
144 G A H S - -
145 F A H S - -
146 A A H S - -
147 G A H S - -
148 A A H S - -
149 N A H S - -
150 F A H S - -
151 A A H S - -
152 S A H S - -
153 S A H S - -
154 M A H S - -
155 A A H S - -
156 N A H S - -
157 I A H S - -
158 S A H S - -
159 F A H S - -
160 F A H S - -
161 F A C S - -
162 P A C S - -
163 K A H S - -
164 Q A H S - -
165 K A H S - -
166 Q A H S - -
167 G A H S - -
168 G A H S - -
169 A A H S - -
170 L A H S - -
171 G A H S - -
172 L A H S - -
173 N A H S - -
174 G A H S - -
175 G A H S - -
176 L A H S - -
177 G A H S - -
178 N A H S - -
179 M A H S - -
180 G A H S - -
181 V A H S - -
182 S A H S - -
183 V A H S - -
184 M A H S - -
185 Q A H S - -
186 L A H S - -
187 V A H S - -
188 A A H S - -
189 P A H S - -
190 L A H S - -
191 V A H S - -
192 V A H S - -
193 S A H S - -
194 L A X S X X
195 S A X S X X
196 I A X S X X
197 F A X S X X
198 A A X S X X
199 V A X S X X
200 F A X S X X
201 G A X S X X
202 S A X S X X
203 Q A X S X X
204 G A X S X X
205 V A X S X X
206 K A X S X X
207 Q A X S X X
208 P A X S X X
209 D A X S X X
210 G A X S X X
211 T A X S X X
212 E A X S X X
213 L A X S X X
214 Y A C S - -
215 L A C S - -
216 A A H S - -
217 N A H S - -
218 A A H S - -
219 S A H S - -
220 W A H S - -
221 I A H S - -
222 W A H S - -
223 V A H S - -
224 P A H S - -
225 F A H S - -
226 L A H S - -
227 A A H S - -
228 I A H S - -
229 F A H S - -
230 T A H S - -
231 I A H S - -
232 A A H S - -
233 A A H S - -
234 W A H S - -
235 F A H S - -
236 G A H S - -
237 M A C S - -
238 N A C S - -
239 D A C S - -
240 L A C S - -
241 A A C S - -
242 T A X S X X
243 S A X S X X
244 K A X S X X
245 A A X S X X
246 S A X S X X
247 I A X S X X
248 K A X S X X
249 E A X S X X
250 Q A X S X X
251 L A X S X X
252 P A X S X X
253 V A X S X X
254 L A X S X X
255 K A X S X X
256 R A X S X X
257 G A X S X X
258 H A C S - -
259 L A C S - -
260 W A H S - -
261 I A H S - -
262 M A H S - -
263 S A H S - -
264 L A H S - -
265 L A H S - -
266 Y A H S - -
267 L A H S - -
268 A A H S - -
269 T A H S - -
270 F A H S - -
271 G A H S - -
272 S A H S - -
273 F A H S - -
274 I A H S - -
275 G A H S - -
276 F A H S - -
277 S A H S - -
278 A A H S - -
279 G A H S - -
280 F A H S - -
281 A A H S - -
282 M A H S - -
283 L A H S - -
284 S A H S - -
285 K A H S - -
286 T A H S - -
287 Q A H S - -
288 F A C S - -
289 P A C S - -
290 D A C S - -
291 V A C S - -
292 Q A C S - -
293 I A H S - -
294 L A H S - -
295 Q A H S - -
296 Y A H S - -
297 A A H S - -
298 F A H S - -
299 F A H S - -
300 G A H S - -
301 P A H S - -
302 F A H S - -
303 I A H S - -
304 G A H S - -
305 A A H S - -
306 L A H S - -
307 A A H S - -
308 R A H S - -
309 S A H S - -
310 A A H S - -
311 G A H S - -
312 G A H S - -
313 A A H S - -
314 L A H S - -
315 S A H S - -
316 D A H S - -
317 R A H S - -
318 L A H S - -
319 G A C S - -
320 G A H S - -
321 T A H S - -
322 R A H S - -
323 V A H S - -
324 T A H S - -
325 L A H S - -
326 V A H S - -
327 N A H S - -
328 F A H S - -
329 I A H S - -
330 L A H S - -
331 M A H S - -
332 A A H S - -
333 I A H S - -
334 F A H S - -
335 S A H S - -
336 G A H S - -
337 L A H S - -
338 L A H S - -
339 F A H S - -
340 L A H S - -
341 T A H S - -
342 L A C S - -
343 P A C S - -
344 T A C S - -
345 D A C S - -
346 G A C S - -
347 Q A C S - -
348 G A C S - -
349 G A C S - -
350 S A C S - -
351 F A H S - -
352 M A H S - -
353 A A H S - -
354 F A H S - -
355 F A H S - -
356 A A H S - -
357 V A H S - -
358 F A H S - -
359 L A H S - -
360 A A H S - -
361 L A H S - -
362 F A H S - -
363 L A H S - -
364 T A H S - -
365 A A H S - -
366 G A H S - -
367 L A H S - -
368 G A H S - -
369 S A H S - -
370 G A H S - -
371 S A H S - -
372 T A H S - -
373 F A H S - -
374 Q A H S - -
375 M A H S - -
376 I A H S - -
377 S A H S - -
378 V A H S - -
379 I A H S - -
380 F A H S - -
381 R A H S - -
382 K A H S - -
383 L A H S - -
384 T A H S - -
385 M A H S - -
386 D A H S - -
387 R A H S - -
388 V A H S - -
389 K A H S - -
390 A A H S - -
391 E A H S - -
392 G A C S - -
393 G A C S - -
394 S A C S - -
395 D A H S - -
396 E A H S - -
397 R A H S - -
398 A A H S - -
399 M A H S - -
400 R A H S - -
401 E A H S - -
402 A A H S - -
403 A A H S - -
404 T A H S - -
405 D A H S - -
406 T A H S - -
407 A A H S - -
408 A A H S - -
409 A A H S - -
410 L A H S - -
411 G A H S - -
412 F A H S - -
413 I A H S - -
414 S A H S - -
415 A A H S - -
416 I A H S - -
417 G A H S - -
418 A A H S - -
419 I A H S - -
420 G A H S - -
421 G A H S - -
422 F A H S - -
423 F A H S - -
424 I A H S - -
425 P A H S - -
426 K A H S - -
427 A A H S - -
428 F A H S - -
429 G A H S - -
430 S A H S - -
431 S A H S - -
432 L A H S - -
433 A A H S - -
434 L A H S - -
435 T A C S - -
436 G A C S - -
437 S A C S - -
438 P A H S - -
439 V A H S - -
440 G A H S - -
441 A A H S - -
442 M A H S - -
443 K A H S - -
444 V A H S - -
445 F A H S - -
446 L A H S - -
447 I A H S - -
448 F A H S - -
449 Y A H S - -
450 I A H S - -
451 A A H S - -
452 C A H S - -
453 V A H S - -
454 V A H S - -
455 I A H S - -
456 T A H S - -
457 W A H S - -
458 A A H S - -
459 V A H S - -
460 Y A C S - -
461 G A C S - -
462 R A X S X X
463 H A X S X X
464 S A X S X X
465 K A X S X X
466 K A X S X X
```
