## Supplementary material for "A multi-task deep-learning system for predicting membrane associations and secondary structures of proteins": Code and Raw Data: 4k1cA.ciphipsi

```
# Context-insensitive secondary structure analysis file
# Version 1.0
# SecondaryStructure is one of H/E/C ( Helix / Strand / Coil )
# MembraneLocalization is one of M/S ( Membrane / Solution )
# Orientation is either L (residue faces lipid), P (residue faces pore), or -
# Orientation of '-' is used for soluble residues
# Origin is c for TM-SS elements originating in the cytosol, or e for extracellular/outside cytosol
# SeqID 1LtrCode Chain SecondaryStructure MembraneLocalization Orientation Origin
1 G A X S X X
2 P A X S X X
3 S A X S X X
4 S A X S X X
5 P A X S X X
6 M A X S X X
7 D A X S X X
8 A A X S X X
9 T A X S X X
10 T A X S X X
11 P A X S X X
12 L A X S X X
13 L A X S X X
14 T A X S X X
15 V A X S X X
16 A A X S X X
17 N A X S X X
18 S A X S X X
19 H A X S X X
20 P A X S X X
21 A A X S X X
22 R A X S X X
23 N A X S X X
24 P A X S X X
25 K A X S X X
26 H A C S - -
27 T A C S - -
28 A A H S - -
29 W A H S - -
30 R A H S - -
31 A A H S - -
32 A A H S - -
33 V A H S - -
34 Y A H S - -
35 D A H S - -
36 L A H M L -
37 Q A H S - -
38 Y A H S - -
39 I A H M L -
40 L A H M L -
41 K A H S - -
42 A A H S - -
43 S A C M L >
44 P A C M L >
45 L A C M L >
46 N A H M L >
47 F A H M L >
48 L A H M L >
49 L A H M L >
50 V A H M L >
51 F A H M L >
52 V A H M L >
53 P A H M L >
54 L A H M L >
55 G A H M L >
56 L A H M L >
57 I A H M L >
58 W A H M L >
59 G A H M L >
60 H A H M L >
61 F A H M L >
62 Q A C M L >
63 L A C M L -
64 S A C M L <
65 H A H M L <
66 T A H M L <
67 L A H M L <
68 T A H M L <
69 F A H M L <
70 L A H M L <
71 F A H M L <
72 N A H M L <
73 F A H M L <
74 L A H M L <
75 A A H M L <
76 I A H M L <
77 I A H M L <
78 P A H M L <
79 L A H M L <
80 A A H M L <
81 A A H M L <
82 I A H M L <
83 L A H M L <
84 A A H M L <
85 N A H M L <
86 A A H M L <
87 T A H M L <
88 E A H M L <
89 E A H S - -
90 L A H M L -
91 A A H M L -
92 D A H S - -
93 K A H S - -
94 A A H S - -
95 G A C S - -
96 N A H S - -
97 T A H M L -
98 I A H M L >
99 G A H M L >
100 G A H M L >
101 L A H M L >
102 L A H M L >
103 N A H M L >
104 A A H M L >
105 T A H M L >
106 F A H M L >
107 G A H M L >
108 N A H M L >
109 A A H M L >
110 V A H M L >
111 E A H M L >
112 L A H M L >
113 I A H M L >
114 V A H M L >
115 S A H M L >
116 I A H M L >
117 I A H M L >
118 A A H M L >
119 L A H M L >
120 K A H M L >
121 K A C S - -
122 G A C S - -
123 Q A C S - -
124 V A H M L <
125 R A H M L <
126 I A H M L <
127 V A H M L <
128 Q A H M L <
129 A A H M L <
130 S A H M L <
131 M A H M L <
132 L A H M L <
133 G A H M L <
134 S A H M L <
135 L A H M L <
136 L A H M L <
137 S A H M L <
138 N A H M L <
139 L A H M L <
140 L A H M L <
141 L A H M L <
142 V A H M L <
143 L A H M L <
144 G A H M L <
145 L A H M L <
146 C A H M L <
147 F A H M L <
148 I A H M L <
149 F A H M L <
150 G A H S - -
151 G A H S - -
152 Y A H S - -
153 N A C S - -
154 R A C S - -
155 V A C S - -
156 Q A C S - -
157 Q A C S - -
158 T A C S - -
159 F A C S - -
160 N A C S - -
161 Q A C S - -
162 T A C S - -
163 A A H S - -
164 A A H S - -
165 Q A H M L >
166 T A H M L >
167 M A H M L >
168 S A H M L >
169 S A H M L >
170 L A H M L >
171 L A H M L >
172 A A H M L >
173 I A H M L >
174 A A H M L >
175 C A H M L >
176 A A H M L >
177 S A H M L >
178 L A H M L >
179 L A H M L >
180 I A H M L >
181 P A H M L >
182 A A H M L >
183 A A H M L >
184 F A H M L >
185 R A H S - -
186 A A H S - -
187 T A H S - -
188 L A C S - -
189 P A C S - -
190 H A X S X X
191 G A X S X X
192 K A X S X X
193 E A X S X X
194 D A X S X X
195 H A C S - -
196 F A C S - -
197 I A H S - -
198 D A H S - -
199 G A H S - -
200 K A H S - -
201 I A H S - -
202 L A H S - -
203 E A H S - -
204 L A H M L <
205 S A H M L <
206 R A H M L <
207 G A H M L <
208 T A H M L <
209 S A H M L <
210 I A H M L <
211 V A H M L <
212 I A H M L <
213 L A H M L <
214 I A H M L <
215 V A H M L <
216 Y A H M L <
217 V A H M L <
218 L A H M L <
219 F A H M L <
220 L A H M L <
221 Y A H M L <
222 F A H M L <
223 Q A H M L <
224 L A H S - -
225 G A C S - -
226 S A H S - -
227 H A H S - -
228 H A H S - -
229 A A H S - -
230 L A H S - -
231 F A H S - -
232 E A H S - -
233 Q A H S - -
234 Q A H S - -
235 E A H S - -
236 E A H S - -
237 E A H S - -
238 T A H S - -
239 D A H S - -
240 E A H S - -
241 V A H S - -
242 M A H S - -
243 S A H S - -
244 T A H S - -
245 I A H S - -
246 S A H S - -
247 R A C S - -
248 N A C S - -
249 P A C S - -
250 H A C S - -
251 H A C S - -
252 S A C S - -
253 L A C S - -
254 S A C S - -
255 V A H S - -
256 K A H M L >
257 S A H M L >
258 S A H M L >
259 L A H M L >
260 V A H M L >
261 I A H M L >
262 L A H M L >
263 L A H M L >
264 G A H M L >
265 T A H M L >
266 T A H M L >
267 V A H M L >
268 I A H M L >
269 I A H M L >
270 S A H M L >
271 F A H M L >
272 C A H M L >
273 A A H M L >
274 D A H M L >
275 F A H M L >
276 L A H M L >
277 V A H M L >
278 G A H M L >
279 T A H M L >
280 I A H M L -
281 D A H S - -
282 N A H S - -
283 V A H S - -
284 V A H S - -
285 E A H S - -
286 S A H S - -
287 T A C S - -
288 G A C S - -
289 L A C S - -
290 S A C S - -
291 K A H M L <
292 T A H M L <
293 F A H M L <
294 I A H M L <
295 G A H M L <
296 L A H M L <
297 I A H M L <
298 V A H M L <
299 I A H M L <
300 P A H M L <
301 I A H M L <
302 V A H M L <
303 G A H M L <
304 N A H M L <
305 A A H M L <
306 A A H M L <
307 E A H M L <
308 H A H M L <
309 V A H M L <
310 T A H M L <
311 S A H M L <
312 V A H M L <
313 L A H S - -
314 V A H S - -
315 A A H S - -
316 M A H S - -
317 K A C S - -
318 D A C S - -
319 K A C S - -
320 M A H S - -
321 D A H S - -
322 L A H S - -
323 A A H S - -
324 L A H M L >
325 G A H M L >
326 V A H M L >
327 A A H M L >
328 I A H M L >
329 G A H M L >
330 S A H M L >
331 S A H M L >
332 L A H M L >
333 Q A H M L >
334 V A H M L >
335 A A H M L >
336 L A H M L >
337 F A H M L >
338 V A H M L >
339 T A H M L >
340 P A H M L >
341 F A H M L >
342 M A H M L >
343 V A H M L >
344 L A H M L >
345 V A H M L >
346 G A H M L >
347 W A H M L >
348 M A H M L >
349 I A H S - -
350 D A C S - -
351 V A C S - -
352 P A C S - -
353 M A C M L -
354 T A C M L -
355 L A C M L -
356 N A C M L -
357 F A C M L -
358 S A C M L <
359 T A H M L <
360 F A H M L <
361 E A H M L <
362 T A H M L <
363 A A H M L <
364 T A H M L <
365 L A H M L <
366 F A H M L <
367 I A H M L <
368 A A H M L <
369 V A H M L <
370 F A H M L <
371 L A H M L <
372 S A H M L <
373 N A H M L <
374 Y A H M L <
375 L A H M L <
376 I A H M L <
377 L A H M L <
378 D A H M L -
379 G A C S - -
380 E A C S - -
381 S A C S - -
382 N A C S - -
383 W A H M L >
384 L A H M L >
385 E A H M L >
386 G A H M L >
387 V A H M L >
388 M A H M L >
389 S A H M L >
390 L A H M L >
391 A A H M L >
392 M A H M L >
393 Y A H M L >
394 I A H M L >
395 L A H M L >
396 I A H M L >
397 A A H M L >
398 M A H M L >
399 A A H M L >
400 F A H M L >
401 F A H M L >
402 Y A H M L >
403 Y A C S - -
404 P A C S - -
405 D A C S - -
406 E A C S - -
407 K A X S X X
408 T A X S X X
409 L A X S X X
410 D A X S X X
411 S A X S X X
412 I A X S X X
413 G A X S X X
414 N A X S X X
415 S A X S X X
416 L A X S X X
417 G A X S X X
418 L A X S X X
419 V A X S X X
420 P A X S X X
421 R A X S X X
```
