## Supplementary material for "A multi-task deep-learning system for predicting membrane associations and secondary structures of proteins": Code and Raw Data: 4kdwA.ciphipsi

```
# Context-insensitive secondary structure analysis file
# Version 1.0
# SecondaryStructure is one of H/E/C ( Helix / Strand / Coil )
# MembraneLocalization is one of M/S ( Membrane / Solution )
# Orientation is either L (residue faces lipid), P (residue faces pore), or -
# Orientation of '-' is used for soluble residues
# Origin is c for TM-SS elements originating in the cytosol, or e for extracellular/outside cytosol
# SeqID 1LtrCode Chain SecondaryStructure MembraneLocalization Orientation Origin
1 M A X S X X
2 A A X S X X
3 S A X S X X
4 S A X S X X
5 H A X S X X
6 H A X S X X
7 H A X S X X
8 H A X S X X
9 H A X S X X
10 H A X S X X
11 S A X S X X
12 S A X S X X
13 G A X S X X
14 L A X S X X
15 V A X S X X
16 P A X S X X
17 R A X S X X
18 G A X S X X
19 S A X S X X
20 T A X S X X
21 E A C S - -
22 A A C S - -
23 T A C S - -
24 A A C S - -
25 G A C S - -
26 T A E S - -
27 V A E S - -
28 T A E S - -
29 V A E S - -
30 N A C S - -
31 A A C S - -
32 I A C S - -
33 T A C S - -
34 S A C S - -
35 D A C S - -
36 D A C S - -
37 V A C S - -
38 I A C S - -
39 N A C S - -
40 A A H S - -
41 S A H S - -
42 E A H S - -
43 A A H S - -
44 A A H S - -
45 G A C S - -
46 T A C S - -
47 V A E S - -
48 A A E S - -
49 V A E S - -
50 S A E S - -
51 G A C S - -
52 T A C S - -
53 A A C S - -
54 T A C S - -
55 G A C S - -
56 G A C S - -
57 D A C S - -
58 I A C S - -
59 A A C S - -
60 E A C S - -
61 G A C S - -
62 D A C S - -
63 T A C S - -
64 V A E S - -
65 T A E S - -
66 L A E S - -
67 E A E S - -
68 I A E S - -
69 N A C S - -
70 G A C S - -
71 E A C S - -
72 T A C S - -
73 Y A C S - -
74 T A C S - -
75 T A C S - -
76 T A C S - -
77 V A C S - -
78 D A C S - -
79 A A C S - -
80 N A C S - -
81 G A C S - -
82 E A E S - -
83 W A E S - -
84 S A E S - -
85 V A E S - -
86 D A E S - -
87 V A E S - -
88 A A C S - -
89 G A H S - -
90 S A H S - -
91 D A H S - -
92 L A H S - -
93 A A H S - -
94 A A H S - -
95 D A C S - -
96 T A C S - -
97 A A E S - -
98 F A E S - -
99 D A E S - -
100 A A E S - -
101 V A E S - -
102 V A E S - -
103 T A E S - -
104 S A E S - -
105 S A E S - -
106 D A C S - -
107 A A C S - -
108 A A C S - -
109 G A C S - -
110 N A C S - -
111 T A E S - -
112 V A E S - -
113 D A E S - -
114 T A E S - -
115 T A E S - -
116 G A E S - -
117 S A E S - -
118 S A E S - -
119 T A E S - -
120 H A E S - -
121 T A E S - -
122 V A E S - -
123 D A E S - -
```
