## Supplementary material for "A multi-task deep-learning system for predicting membrane associations and secondary structures of proteins": Code and Raw Data: 4kytB.ciphipsi

```
# Context-insensitive secondary structure analysis file
# Version 1.0
# SecondaryStructure is one of H/E/C ( Helix / Strand / Coil )
# MembraneLocalization is one of M/S ( Membrane / Solution )
# Orientation is either L (residue faces lipid), P (residue faces pore), or -
# Orientation of '-' is used for soluble residues
# Origin is c for TM-SS elements originating in the cytosol, or e for extracellular/outside cytosol
# SeqID 1LtrCode Chain SecondaryStructure MembraneLocalization Orientation Origin
1 M B X S X X
2 D B X S X X
3 K B X S X X
4 V B X S X X
5 Q B X S X X
6 Y B X S X X
7 L B X S X X
8 T B X S X X
9 R B X S X X
10 S B X S X X
11 A B X S X X
12 I B X S X X
13 R B X S X X
14 R B X S X X
15 A B X S X X
16 S B X S X X
17 T B X S X X
18 I B X S X X
19 E B X S X X
20 M B C S - -
21 P B C S - -
22 Q B H S - -
23 Q B H S - -
24 A B H S - -
25 R B H S - -
26 Q B H S - -
27 A B H S - -
28 L B H M L >
29 Q B H M L >
30 C B H M L >
31 L B H M L >
32 F B H M L >
33 I B H M L >
34 N B H M L >
35 F B H M L >
36 C B H M L >
37 A B H M L >
38 I B H M L >
39 L B H M L >
40 I B H M L >
41 C B H M L >
42 L B H M L >
43 L B H M L >
44 L B H M L >
45 I B H M L >
46 C B H M L >
47 I B H M L >
48 I B C M L >
49 G B C M L >
50 M B X S X X
51 L B X S X X
52 L B X S X X
```
