## Supplementary material for "A multi-task deep-learning system for predicting membrane associations and secondary structures of proteins": Code and Raw Data: 4l0jA.ciphipsi

```
# Context-insensitive secondary structure analysis file
# Version 1.0
# SecondaryStructure is one of H/E/C ( Helix / Strand / Coil )
# MembraneLocalization is one of M/S ( Membrane / Solution )
# Orientation is either L (residue faces lipid), P (residue faces pore), or -
# Orientation of '-' is used for soluble residues
# Origin is c for TM-SS elements originating in the cytosol, or e for extracellular/outside cytosol
# SeqID 1LtrCode Chain SecondaryStructure MembraneLocalization Orientation Origin
1 V A X S X X
2 Q A X S X X
3 V A X S X X
4 L A X S X X
5 I A X S X X
6 T A X S X X
7 D A X S X X
8 S A X S X X
9 G A X S X X
10 Q A X S X X
11 R A X S X X
12 T A X S X X
13 G A X S X X
14 T A X S X X
15 G A X S X X
16 S A X S X X
17 A A X S X X
18 L A X S X X
19 U A X S X X
20 A A X S X X
21 U A X S X X
22 K A X S X X
23 D A X S X X
24 A A X S X X
25 G A X S X X
26 V A X S X X
27 N A X S X X
28 T A X S X X
29 Y A X S X X
30 R A X S X X
31 W A X S X X
32 Q A X S X X
33 G A X S X X
34 G A X S X X
35 E A X S X X
36 Q A X S X X
37 R A X S X X
38 P A X S X X
39 A A X S X X
40 T A X S X X
41 I A X S X X
42 I A X S X X
43 S A X S X X
44 E A X S X X
45 P A C S - -
46 D A C S - -
47 R A H S - -
48 N A H S - -
49 V A H S - -
50 R A H S - -
51 Y A H S - -
52 A A H S - -
53 R A H S - -
54 L A H S - -
55 A A H S - -
56 G A H S - -
57 D A H S - -
58 F A H S - -
59 A A H S - -
60 A A H S - -
61 S A H S - -
62 V A H S - -
63 K A H S - -
64 A A H S - -
65 G A C S - -
66 E A C S - -
67 E A C S - -
68 S A E S - -
69 V A E S - -
70 A A E S - -
71 Q A E S - -
72 V A E S - -
73 S A C S - -
74 G A C S - -
75 V A H S - -
76 R A H S - -
77 E A H S - -
78 Q A H S - -
79 A A H S - -
80 I A H S - -
81 L A H S - -
82 T A H S - -
83 Q A H S - -
84 A A H S - -
85 I A H S - -
86 R A H S - -
87 S A H S - -
88 E A H S - -
89 L A H S - -
90 K A H S - -
91 T A H S - -
92 Q A H S - -
93 G A C S - -
94 V A C S - -
95 L A C S - -
96 G A C S - -
97 H A C S - -
98 P A C S - -
99 E A C S - -
100 V A C S - -
101 T A C S - -
102 U A X S X X
103 T A C S - -
104 A A C S - -
105 L A C S - -
106 S A C S - -
107 P A C S - -
108 V A C S - -
109 W A C S - -
110 L A C S - -
111 D A C S - -
112 S A H S - -
113 R A H S - -
114 S A H S - -
115 R A H S - -
116 Y A H S - -
117 L A C S - -
118 R A C S - -
119 D A C S - -
120 U A C S - -
121 Y A C S - -
122 R A C S - -
123 P A C S - -
124 G A C S - -
125 U A X S X X
126 V A X S X X
127 U A C S - -
128 E A C S - -
129 Q A C S - -
130 W A C S - -
131 N A C S - -
132 P A C S - -
133 E A C S - -
134 T A C S - -
135 R A C S - -
136 S A C S - -
137 H A C S - -
138 D A C S - -
139 R A E S - -
140 Y A E S - -
141 V A E S - -
142 I A C S - -
143 D A C S - -
144 R A C S - -
145 V A C S - -
146 T A C S - -
147 A A C S - -
148 Q A C S - -
149 S A C S - -
150 H A C S - -
151 S A E S - -
152 L A E S - -
153 T A E S - -
154 L A E S - -
155 R A E S - -
156 D A C S - -
157 A A C S - -
158 Q A C S - -
159 G A C S - -
160 E A C S - -
161 T A E S - -
162 Q A E S - -
163 V A E S - -
164 V A E S - -
165 R A C S - -
166 I A C S - -
167 S A C S - -
168 S A C S - -
169 L A C S - -
170 D A C S - -
171 S A C S - -
172 S A C S - -
173 W A E S - -
174 S A E S - -
175 L A E S - -
176 F A E S - -
177 R A C S - -
178 P A C S - -
179 E A C S - -
180 K A C S - -
181 U A X S X X
182 P A C S - -
183 V A C S - -
184 A A C S - -
185 D A C S - -
186 G A C S - -
187 E A C S - -
188 R A E S - -
189 L A E S - -
190 R A E S - -
191 V A C S - -
192 T A C S - -
193 G A C S - -
194 K A C S - -
195 I A C S - -
196 P A C S - -
197 G A C S - -
198 L A C S - -
199 R A C S - -
200 V A C S - -
201 S A C S - -
202 G A C S - -
203 G A C S - -
204 D A C S - -
205 R A E S - -
206 L A E S - -
207 Q A E S - -
208 V A C S - -
209 A A C S - -
210 S A C S - -
211 V A C S - -
212 S A C S - -
213 E A C S - -
214 D A C S - -
215 A A C S - -
216 U A C S - -
217 T A C S - -
218 V A C S - -
219 V A C S - -
220 V A C S - -
221 P A C S - -
222 G A C S - -
223 R A C S - -
224 A A C S - -
225 E A C S - -
226 P A C S - -
227 A A E S - -
228 S A E S - -
229 L A E S - -
230 P A C S - -
231 V A C S - -
232 S A C S - -
233 D A C S - -
234 S A C S - -
235 P A C S - -
236 F A C S - -
237 T A C S - -
238 A A C S - -
239 L A E S - -
240 K A E S - -
241 L A E S - -
242 E A E S - -
243 N A C S - -
244 G A C S - -
245 W A C S - -
246 V A C S - -
247 E A C S - -
248 T A C S - -
249 P A C S - -
250 G A C S - -
251 H A C S - -
252 S A C S - -
253 V A C S - -
254 S A C S - -
255 D A C S - -
256 S A C S - -
257 A A C S - -
258 T A C S - -
259 V A C S - -
260 F A C S - -
261 A A C S - -
262 S A X S X X
263 V A X S X X
264 T A X S X X
265 Q A X S X X
266 U A X S X X
267 A A X S X X
268 U A X S X X
269 D A X S X X
270 N A X S X X
271 A A X S X X
272 T A X S X X
273 L A X S X X
274 N A X S X X
275 G A X S X X
276 L A X S X X
277 A A X S X X
278 R A X S X X
279 S A X S X X
280 G A X S X X
281 R A X S X X
282 D A X S X X
283 V A X S X X
284 R A X S X X
285 L A X S X X
286 Y A X S X X
287 S A X S X X
```
