## Supplementary material for "A multi-task deep-learning system for predicting membrane associations and secondary structures of proteins": Code and Raw Data: 4l0rA.ciphipsi

```
# Context-insensitive secondary structure analysis file
# Version 1.0
# SecondaryStructure is one of H/E/C ( Helix / Strand / Coil )
# MembraneLocalization is one of M/S ( Membrane / Solution )
# Orientation is either L (residue faces lipid), P (residue faces pore), or -
# Orientation of '-' is used for soluble residues
# Origin is c for TM-SS elements originating in the cytosol, or e for extracellular/outside cytosol
# SeqID 1LtrCode Chain SecondaryStructure MembraneLocalization Orientation Origin
1 M A X S X X
2 G A X S X X
3 H A X S X X
4 H A X S X X
5 H A X S X X
6 H A X S X X
7 H A X S X X
8 H A X S X X
9 S A X S X X
10 H A X S X X
11 M A X S X X
12 K A X S X X
13 Q A X S X X
14 V A X S X X
15 S A X S X X
16 S A X S X X
17 R A X S X X
18 G A X S X X
19 G A X S X X
20 K A X S X X
21 S A X S X X
22 K A X S X X
23 K A X S X X
24 L A X S X X
25 S A X S X X
26 V A X S X X
27 T A X S X X
28 P A X S X X
29 P A X S X X
30 S A X S X X
31 S A X S X X
32 N A C S - -
33 G A C S - -
34 I A H S - -
35 N A H S - -
36 E A H S - -
37 E A H S - -
38 L A H S - -
39 S A H S - -
40 E A H S - -
41 V A H S - -
42 L A H S - -
43 Q A H S - -
44 T A H S - -
45 L A H S - -
46 Q A H S - -
47 D A H S - -
48 E A H S - -
49 F A H S - -
50 G A H S - -
51 Q A H S - -
52 M A H S - -
53 S A H S - -
54 F A H S - -
55 D A H S - -
56 H A H S - -
57 Q A H S - -
58 Q A H S - -
59 L A H S - -
60 A A H S - -
61 K A H S - -
62 L A H S - -
63 I A H S - -
64 Q A H S - -
65 E A H S - -
66 S A C S - -
67 P A C S - -
68 T A C S - -
69 V A H S - -
70 E A H S - -
71 L A H S - -
72 K A H S - -
73 D A H S - -
74 K A H S - -
75 L A H S - -
76 E A H S - -
77 C A H S - -
78 E A H S - -
79 L A H S - -
80 E A H S - -
81 A A H S - -
82 L A H S - -
83 V A H S - -
84 G A H S - -
85 R A H S - -
86 M A H S - -
87 E A H S - -
88 A A H S - -
89 K A H S - -
90 A A H S - -
91 N A H S - -
92 Q A H S - -
93 I A H S - -
94 T A H S - -
95 K A H S - -
96 V A H S - -
97 R A H S - -
98 K A H S - -
99 Y A H S - -
100 Q A H S - -
101 A A H S - -
102 Q A H S - -
103 L A H S - -
104 E A H S - -
105 K A H S - -
106 Q A H S - -
107 K A X S X X
108 L A X S X X
109 E A X S X X
110 K A X S X X
111 Q A X S X X
```
