## Supplementary material for "A multi-task deep-learning system for predicting membrane associations and secondary structures of proteins": Code and Raw Data: 4l8jA.ciphipsi

```
# Context-insensitive secondary structure analysis file
# Version 1.0
# SecondaryStructure is one of H/E/C ( Helix / Strand / Coil )
# MembraneLocalization is one of M/S ( Membrane / Solution )
# Orientation is either L (residue faces lipid), P (residue faces pore), or -
# Orientation of '-' is used for soluble residues
# Origin is c for TM-SS elements originating in the cytosol, or e for extracellular/outside cytosol
# SeqID 1LtrCode Chain SecondaryStructure MembraneLocalization Orientation Origin
1 G A X S X X
2 E A C S - -
3 D A C S - -
4 T A C S - -
5 A A C S - -
6 L A C S - -
7 V A C S - -
8 R A C S - -
9 P A C S - -
10 V A E S - -
11 K A E S - -
12 T A E S - -
13 A A E S - -
14 T A E S - -
15 V A C S - -
16 S A C S - -
17 S A C S - -
18 Q A C S - -
19 S A C S - -
20 V A E S - -
21 I A E S - -
22 L A E S - -
23 K A E S - -
24 D A C S - -
25 F A C S - -
26 S A C S - -
27 G A C S - -
28 U A X S X X
29 V A C S - -
30 E A C S - -
31 A A C S - -
32 V A C S - -
33 E A C S - -
34 Y A C S - -
35 V A E S - -
36 K A E S - -
37 L A E S - -
38 A A E S - -
39 F A C S - -
40 R A C S - -
41 V A C S - -
42 S A C S - -
43 G A C S - -
44 Q A C S - -
45 I A C S - -
46 I A C S - -
47 N A C S - -
48 L A C S - -
49 P A C S - -
50 V A C S - -
51 V A C S - -
52 E A C S - -
53 G A C S - -
54 Q A C S - -
55 R A C S - -
56 V A C S - -
57 K A C S - -
58 K A C S - -
59 G A C S - -
60 Q A C S - -
61 L A C S - -
62 I A C S - -
63 A A E S - -
64 A A E S - -
65 I A E S - -
66 D A C S - -
67 P A H S - -
68 R A H S - -
69 D A H S - -
70 I A H S - -
71 S A H S - -
72 L A H S - -
73 Q A H S - -
74 Y A H S - -
75 A A H S - -
76 A A H S - -
77 D A H S - -
78 K A H S - -
79 A A H S - -
80 A A H S - -
81 Y A H S - -
82 E A H S - -
83 T A H S - -
84 A A H S - -
85 A A H S - -
86 A A H S - -
87 Q A H S - -
88 V A H S - -
89 E A H S - -
90 R A H S - -
91 N A H S - -
92 K A H S - -
93 R A H S - -
94 L A H S - -
95 L A H S - -
96 G A H S - -
97 R A H S - -
98 Q A C S - -
99 A A C S - -
100 I A C S - -
101 S A C S - -
102 L A H S - -
103 Q A H S - -
104 E A H S - -
105 Y A H S - -
106 E A H S - -
107 I A H S - -
108 S A H S - -
109 V A H S - -
110 A A H S - -
111 N A H S - -
112 Y A H S - -
113 Q A H S - -
114 K A H S - -
115 A A H S - -
116 K A H S - -
117 S A H S - -
118 A A H S - -
119 Y A H S - -
120 E A H S - -
121 L A H S - -
122 S A H S - -
123 T A H S - -
124 N A H S - -
125 N A H S - -
126 U A H S - -
127 R A C S - -
128 D A C S - -
129 T A C S - -
130 K A C S - -
131 L A C S - -
132 L A C S - -
133 A A C S - -
134 P A C S - -
135 F A C S - -
136 D A C S - -
137 G A C S - -
138 S A C S - -
139 I A C S - -
140 E A C S - -
141 T A C S - -
142 R A C S - -
143 L A C S - -
144 V A C S - -
145 E A C S - -
146 N A C S - -
147 Y A C S - -
148 Q A C S - -
149 R A C S - -
150 V A C S - -
151 N A C S - -
152 S A C S - -
153 G A C S - -
154 E A C S - -
155 G A C S - -
156 I A C S - -
157 V A E S - -
158 R A E S - -
159 L A E S - -
160 V A E S - -
161 N A C S - -
162 T A C S - -
163 R A C S - -
164 K A E S - -
165 L A E S - -
166 R A E S - -
167 I A E S - -
168 K A E S - -
169 F A E S - -
170 T A E S - -
171 V A E S - -
172 P A C S - -
173 D A H S - -
174 D A H S - -
175 Y A H S - -
176 L A H S - -
177 Y A H S - -
178 L A H S - -
179 L A H S - -
180 R A H S - -
181 A A C S - -
182 K A C S - -
183 D A C S - -
184 A A C S - -
185 T A E S - -
186 F A E S - -
187 K A E S - -
188 V A E S - -
189 E A E S - -
190 F A C S - -
191 D A C S - -
192 T A C S - -
193 Y A C S - -
194 K A C S - -
195 G A C S - -
196 T A C S - -
197 V A C S - -
198 F A C S - -
199 N A C S - -
200 A A C S - -
201 R A C S - -
202 L A C S - -
203 E A C S - -
204 E A E S - -
205 Y A E S - -
206 L A E S - -
207 D A E S - -
208 I A C S - -
209 S A C S - -
210 T A C S - -
211 D A C S - -
212 G A C S - -
213 T A C S - -
214 G A C S - -
215 I A C S - -
216 P A C S - -
217 V A E S - -
218 T A E S - -
219 I A E S - -
220 I A E S - -
221 I A C S - -
222 D A C S - -
223 D A C S - -
224 A A C S - -
225 A A C S - -
226 F A C S - -
227 D A C S - -
228 R A C S - -
229 T A C S - -
230 I A C S - -
231 Y A C S - -
232 D A C S - -
233 V A C S - -
234 K A C S - -
235 P A C S - -
236 G A C S - -
237 F A C S - -
238 T A E S - -
239 C A E S - -
240 N A E S - -
241 I A E S - -
242 R A E S - -
243 L A E S - -
244 A A E S - -
245 S A E S - -
246 D A E S - -
247 I A C S - -
248 A A C S - -
249 P A C S - -
250 F A C S - -
251 I A C S - -
252 E A C S - -
253 E A C S - -
254 K A C S - -
255 L A C S - -
256 U A X S X X
257 N A C S - -
258 V A C S - -
259 P A C S - -
260 L A C S - -
261 S A C S - -
262 A A C S - -
263 V A C S - -
264 F A C S - -
265 G A C S - -
266 D A C S - -
267 S A C S - -
268 E A C S - -
269 N A C S - -
270 K A C S - -
271 N A C S - -
272 T A E S - -
273 Y A E S - -
274 V A E S - -
275 W A E S - -
276 I A E S - -
277 V A E S - -
278 K A E S - -
279 D A C S - -
280 N A C S - -
281 K A E S - -
282 V A E S - -
283 N A E S - -
284 R A C S - -
285 R A C S - -
286 E A C S - -
287 V A C S - -
288 T A C S - -
289 V A C S - -
290 Y A C S - -
291 S A C S - -
292 P A C S - -
293 T A C S - -
294 G A C S - -
295 E A C S - -
296 A A C S - -
297 N A E S - -
298 L A E S - -
299 L A E S - -
300 I A C S - -
301 S A C S - -
302 K A C S - -
303 G A C S - -
304 L A C S - -
305 K A C S - -
306 P A C S - -
307 G A C S - -
308 E A C S - -
309 T A C S - -
310 V A C S - -
311 V A C S - -
312 T A C S - -
313 A A C S - -
314 G A C S - -
315 V A C S - -
316 Y A C S - -
317 Q A C S - -
318 L A C S - -
319 V A C S - -
320 E A C S - -
321 G A C S - -
322 Q A C S - -
323 R A C S - -
324 I A C S - -
325 K A C S - -
326 E A C S - -
327 V A C S - -
328 K A C S - -
```
