## Supplementary material for "A multi-task deep-learning system for predicting membrane associations and secondary structures of proteins": Code and Raw Data: 4l9aA.ciphipsi

```
# Context-insensitive secondary structure analysis file
# Version 1.0
# SecondaryStructure is one of H/E/C ( Helix / Strand / Coil )
# MembraneLocalization is one of M/S ( Membrane / Solution )
# Orientation is either L (residue faces lipid), P (residue faces pore), or -
# Orientation of '-' is used for soluble residues
# Origin is c for TM-SS elements originating in the cytosol, or e for extracellular/outside cytosol
# SeqID 1LtrCode Chain SecondaryStructure MembraneLocalization Orientation Origin
1 G A X S X X
2 S A X S X X
3 H A X S X X
4 U A X S X X
5 A A X S X X
6 S A X S X X
7 U A X S X X
8 T A X S X X
9 G A X S X X
10 G A X S X X
11 Q A X S X X
12 Q A X S X X
13 U A X S X X
14 G A X S X X
15 R A X S X X
16 G A X S X X
17 S A X S X X
18 U A X S X X
19 A A C S - -
20 A A C S - -
21 L A C S - -
22 N A C S - -
23 K A C S - -
24 E A C S - -
25 U A X S X X
26 V A C S - -
27 N A C S - -
28 T A C S - -
29 L A C S - -
30 L A C S - -
31 G A C S - -
32 P A C S - -
33 I A C S - -
34 Y A C S - -
35 T A E S - -
36 C A E S - -
37 H A E S - -
38 R A E S - -
39 E A C S - -
40 G A C S - -
41 N A C S - -
42 P A C S - -
43 C A E S - -
44 F A E S - -
45 V A E S - -
46 F A E S - -
47 L A E S - -
48 S A E S - -
49 G A C S - -
50 A A C S - -
51 G A C S - -
52 F A C S - -
53 F A C S - -
54 S A C S - -
55 T A H S - -
56 A A H S - -
57 D A H S - -
58 N A H S - -
59 F A H S - -
60 A A H S - -
61 N A H S - -
62 I A H S - -
63 I A H S - -
64 D A H S - -
65 K A H S - -
66 L A C S - -
67 P A C S - -
68 D A C S - -
69 S A C S - -
70 I A C S - -
71 G A C S - -
72 I A E S - -
73 L A E S - -
74 T A E S - -
75 I A E S - -
76 D A E S - -
77 A A C S - -
78 P A C S - -
79 N A C S - -
80 S A C S - -
81 G A C S - -
82 Y A C S - -
83 S A C S - -
84 P A C S - -
85 V A C S - -
86 S A C S - -
87 N A C S - -
88 Q A C S - -
89 A A C S - -
90 N A C S - -
91 V A C S - -
92 G A C S - -
93 L A H S - -
94 R A H S - -
95 D A H S - -
96 W A H S - -
97 V A H S - -
98 N A H S - -
99 A A H S - -
100 I A H S - -
101 L A H S - -
102 U A H S - -
103 I A C S - -
104 F A C S - -
105 E A C S - -
106 H A C S - -
107 F A C S - -
108 K A C S - -
109 F A C S - -
110 Q A C S - -
111 S A E S - -
112 Y A E S - -
113 L A E S - -
114 L A E S - -
115 C A E S - -
116 V A E S - -
117 H A E S - -
118 S A C S - -
119 I A H S - -
120 G A H S - -
121 G A H S - -
122 F A H S - -
123 A A H S - -
124 A A H S - -
125 L A H S - -
126 Q A H S - -
127 I A H S - -
128 U A X S X X
129 N A C S - -
130 Q A C S - -
131 S A C S - -
132 S A C S - -
133 K A C S - -
134 A A C S - -
135 C A C S - -
136 L A C S - -
137 G A C S - -
138 F A C S - -
139 I A C S - -
140 G A C S - -
141 L A C S - -
142 E A C S - -
143 P A C S - -
144 T A C S - -
145 T A C S - -
146 V A C S - -
147 U A C S - -
148 I A C S - -
149 Y A C S - -
150 R A C S - -
151 A A C S - -
152 G A C S - -
153 F A C S - -
154 S A C S - -
155 S A C S - -
156 D A C S - -
157 L A C S - -
158 Y A C S - -
159 P A H S - -
160 Q A H S - -
161 L A H S - -
162 A A H S - -
163 L A H S - -
164 R A H S - -
165 R A H S - -
166 Q A H S - -
167 K A H S - -
168 L A C S - -
169 K A C S - -
170 T A C S - -
171 A A H S - -
172 A A H S - -
173 D A H S - -
174 R A H S - -
175 L A H S - -
176 N A H S - -
177 Y A H S - -
178 L A H S - -
179 K A H S - -
180 D A H S - -
181 L A H S - -
182 S A H S - -
183 R A H S - -
184 S A H S - -
185 H A H S - -
186 F A C S - -
187 S A C S - -
188 S A H S - -
189 Q A H S - -
190 Q A H S - -
191 F A H S - -
192 K A H S - -
193 Q A H S - -
194 L A H S - -
195 W A H S - -
196 R A H S - -
197 G A H S - -
198 Y A H S - -
199 D A H S - -
200 Y A H S - -
201 C A H S - -
202 Q A H S - -
203 R A H S - -
204 Q A H S - -
205 L A H S - -
206 N A H S - -
207 D A H S - -
208 V A H S - -
209 Q A H S - -
210 S A H S - -
211 L A C S - -
212 P A C S - -
213 D A C S - -
214 F A C S - -
215 K A C S - -
216 I A C S - -
217 R A C S - -
218 L A C S - -
219 A A C S - -
220 L A C S - -
221 G A C S - -
222 E A H S - -
223 E A H S - -
224 D A H S - -
225 F A H S - -
226 K A H S - -
227 T A E S - -
228 G A E S - -
229 I A E S - -
230 S A C S - -
231 E A C S - -
232 K A C S - -
233 I A C S - -
234 P A C S - -
235 S A E S - -
236 I A E S - -
237 V A E S - -
238 F A E S - -
239 S A E S - -
240 E A C S - -
241 S A H S - -
242 F A H S - -
243 R A H S - -
244 E A H S - -
245 K A H S - -
246 E A H S - -
247 Y A H S - -
248 L A H S - -
249 E A H S - -
250 S A C S - -
251 E A C S - -
252 Y A C S - -
253 L A C S - -
254 N A C S - -
255 K A C S - -
256 H A C S - -
257 T A C S - -
258 Q A C S - -
259 T A C S - -
260 K A E S - -
261 L A E S - -
262 I A E S - -
263 L A E S - -
264 C A E S - -
265 G A C S - -
266 Q A C S - -
267 H A C S - -
268 H A C S - -
269 Y A C S - -
270 L A H S - -
271 H A H S - -
272 W A H S - -
273 S A H S - -
274 E A H S - -
275 T A H S - -
276 N A H S - -
277 S A H S - -
278 I A H S - -
279 L A H S - -
280 E A H S - -
281 K A H S - -
282 V A H S - -
283 E A H S - -
284 Q A H S - -
285 L A H S - -
286 L A H S - -
287 S A H S - -
288 N A H S - -
289 H A C S - -
290 E A C S - -
291 K A C S - -
292 L A C S - -
```
