## Supplementary material for "A multi-task deep-learning system for predicting membrane associations and secondary structures of proteins": Code and Raw Data: 4lfuA.ciphipsi

```
# Context-insensitive secondary structure analysis file
# Version 1.0
# SecondaryStructure is one of H/E/C ( Helix / Strand / Coil )
# MembraneLocalization is one of M/S ( Membrane / Solution )
# Orientation is either L (residue faces lipid), P (residue faces pore), or -
# Orientation of '-' is used for soluble residues
# Origin is c for TM-SS elements originating in the cytosol, or e for extracellular/outside cytosol
# SeqID 1LtrCode Chain SecondaryStructure MembraneLocalization Orientation Origin
1 M A X S X X
2 Q A X S X X
3 D A X S X X
4 K A C S - -
5 D A C S - -
6 F A H S - -
7 F A H S - -
8 S A H S - -
9 W A H S - -
10 R A H S - -
11 R A H S - -
12 T A H S - -
13 M A H S - -
14 L A H S - -
15 L A H S - -
16 R A H S - -
17 F A H S - -
18 Q A H S - -
19 R A H S - -
20 M A C S - -
21 E A C S - -
22 T A C S - -
23 A A H S - -
24 E A H S - -
25 E A H S - -
26 V A H S - -
27 Y A H S - -
28 H A H S - -
29 E A H S - -
30 I A H S - -
31 E A H S - -
32 L A H S - -
33 Q A H S - -
34 A A H S - -
35 Q A H S - -
36 Q A H S - -
37 L A H S - -
38 E A C S - -
39 Y A C S - -
40 D A C S - -
41 Y A E S - -
42 Y A E S - -
43 S A E S - -
44 L A E S - -
45 C A E S - -
46 V A E S - -
47 R A E S - -
48 H A C S - -
49 P A C S - -
50 V A C S - -
51 P A C S - -
52 F A C S - -
53 T A C S - -
54 R A C S - -
55 P A C S - -
56 K A C S - -
57 V A E S - -
58 A A E S - -
59 F A E S - -
60 Y A E S - -
61 T A E S - -
62 N A C S - -
63 Y A C S - -
64 P A C S - -
65 E A H S - -
66 A A H S - -
67 W A H S - -
68 V A H S - -
69 S A H S - -
70 Y A H S - -
71 Y A H S - -
72 Q A H S - -
73 A A H S - -
74 K A H S - -
75 N A C S - -
76 F A C S - -
77 L A C S - -
78 A A C S - -
79 I A C S - -
80 D A C S - -
81 P A C S - -
82 V A C S - -
83 L A C S - -
84 N A C S - -
85 P A C S - -
86 E A C S - -
87 N A C S - -
88 F A C S - -
89 S A C S - -
90 Q A C S - -
91 G A C S - -
92 H A E S - -
93 L A E S - -
94 M A E S - -
95 W A C S - -
96 N A C S - -
97 D A H S - -
98 D A H S - -
99 L A H S - -
100 F A H S - -
101 S A H S - -
102 E A H S - -
103 A A H S - -
104 Q A H S - -
105 P A H S - -
106 L A H S - -
107 W A H S - -
108 E A H S - -
109 A A H S - -
110 A A H S - -
111 R A H S - -
112 A A H S - -
113 H A H S - -
114 G A C S - -
115 L A C S - -
116 R A C S - -
117 R A E S - -
118 G A E S - -
119 V A E S - -
120 T A E S - -
121 Q A E S - -
122 Y A E S - -
123 L A E S - -
124 M A E S - -
125 L A C S - -
126 P A C S - -
127 N A C S - -
128 R A C S - -
129 A A C S - -
130 L A E S - -
131 G A E S - -
132 F A E S - -
133 L A E S - -
134 S A E S - -
135 F A E S - -
136 S A E S - -
137 R A E S - -
138 C A C S - -
139 S A C S - -
140 A A C S - -
141 R A C S - -
142 E A C S - -
143 I A C S - -
144 P A C S - -
145 I A C S - -
146 L A C S - -
147 S A H S - -
148 D A H S - -
149 E A H S - -
150 L A H S - -
151 Q A H S - -
152 L A H S - -
153 K A H S - -
154 M A H S - -
155 Q A H S - -
156 L A H S - -
157 L A H S - -
158 V A H S - -
159 R A H S - -
160 E A H S - -
161 S A H S - -
162 L A H S - -
163 M A H S - -
164 A A H S - -
165 L A H S - -
166 M A H S - -
167 R A H S - -
168 L A H S - -
169 N A C S - -
170 D A C S - -
171 E A C S - -
172 I A C S - -
173 V A C S - -
174 M A C S - -
175 T A C S - -
176 P A C S - -
177 E A C S - -
178 M A C S - -
179 N A C S - -
180 F A C S - -
181 S A C S - -
182 K A H S - -
183 R A H S - -
184 E A H S - -
185 K A H S - -
186 E A H S - -
187 I A H S - -
188 L A H S - -
189 R A H S - -
190 W A H S - -
191 T A H S - -
192 A A H S - -
193 E A H S - -
194 G A C S - -
195 K A C S - -
196 T A C S - -
197 S A H S - -
198 A A H S - -
199 E A H S - -
200 I A H S - -
201 A A H S - -
202 M A H S - -
203 I A H S - -
204 L A H S - -
205 S A C S - -
206 I A C S - -
207 S A C S - -
208 E A H S - -
209 N A H S - -
210 T A H S - -
211 V A H S - -
212 N A H S - -
213 F A H S - -
214 H A H S - -
215 Q A H S - -
216 K A H S - -
217 N A H S - -
218 M A H S - -
219 Q A H S - -
220 K A H S - -
221 K A H S - -
222 I A H S - -
223 N A C S - -
224 A A C S - -
225 P A C S - -
226 N A C S - -
227 K A H S - -
228 T A H S - -
229 Q A H S - -
230 V A H S - -
231 A A H S - -
232 C A H S - -
233 Y A H S - -
234 A A H S - -
235 A A H S - -
236 A A H S - -
237 T A H S - -
238 G A C S - -
239 L A C S - -
240 I A C S - -
241 L A X S X X
242 E A X S X X
243 H A X S X X
244 H A X S X X
245 H A X S X X
246 H A X S X X
247 H A X S X X
248 H A X S X X
```
