## Supplementary material for "A multi-task deep-learning system for predicting membrane associations and secondary structures of proteins": Code and Raw Data: 4lzxB.ciphipsi

```
# Context-insensitive secondary structure analysis file
# Version 1.0
# SecondaryStructure is one of H/E/C ( Helix / Strand / Coil )
# MembraneLocalization is one of M/S ( Membrane / Solution )
# Orientation is either L (residue faces lipid), P (residue faces pore), or -
# Orientation of '-' is used for soluble residues
# Origin is c for TM-SS elements originating in the cytosol, or e for extracellular/outside cytosol
# SeqID 1LtrCode Chain SecondaryStructure MembraneLocalization Orientation Origin
1 G B C S - -
2 P B C S - -
3 L B C S - -
4 G B C S - -
5 S B H S - -
6 Q B H S - -
7 D B H S - -
8 L B H S - -
9 L B H S - -
10 E B H S - -
11 L B H S - -
12 K B H S - -
13 S B H S - -
14 V B H S - -
15 I B H S - -
16 K B H S - -
17 L B H S - -
18 Q B H S - -
19 A B H S - -
20 W B H S - -
21 W B H S - -
22 R B H S - -
23 G B H S - -
24 T B H S - -
25 M B H S - -
26 I B H S - -
27 R B H S - -
28 R B H S - -
29 E B C S - -
30 I B C S - -
31 G B C S - -
32 G B C S - -
33 F B C S - -
34 K B C S - -
35 M B C S - -
36 P B C S - -
37 K B C S - -
38 D B C S - -
39 K B X S X X
40 V B X S X X
```
