## Supplementary material for "A multi-task deep-learning system for predicting membrane associations and secondary structures of proteins": Code and Raw Data: 4m1uA.ciphipsi

```
# Context-insensitive secondary structure analysis file
# Version 1.0
# SecondaryStructure is one of H/E/C ( Helix / Strand / Coil )
# MembraneLocalization is one of M/S ( Membrane / Solution )
# Orientation is either L (residue faces lipid), P (residue faces pore), or -
# Orientation of '-' is used for soluble residues
# Origin is c for TM-SS elements originating in the cytosol, or e for extracellular/outside cytosol
# SeqID 1LtrCode Chain SecondaryStructure MembraneLocalization Orientation Origin
1 R A E S - -
2 E A E S - -
3 F A E S - -
4 T A E S - -
5 I A E S - -
6 D A E S - -
7 F A C S - -
8 S A C S - -
9 T A C S - -
10 Q A H S - -
11 Q A H S - -
12 S A H S - -
13 Y A H S - -
14 V A H S - -
15 S A H S - -
16 S A H S - -
17 L A H S - -
18 N A H S - -
19 S A H S - -
20 I A H S - -
21 R A H S - -
22 T A H S - -
23 E A H S - -
24 I A H S - -
25 S A C S - -
26 T A C S - -
27 P A C S - -
28 L A C S - -
29 E A C S - -
30 H A C S - -
31 I A C S - -
32 S A C S - -
33 Q A C S - -
34 G A C S - -
35 T A C S - -
36 T A E S - -
37 S A E S - -
38 V A E S - -
39 S A E S - -
40 V A E S - -
41 I A C S - -
42 N A C S - -
43 H A C S - -
44 T A C S - -
45 P A C S - -
46 P A C S - -
47 G A C S - -
48 S A C S - -
49 Y A E S - -
50 F A E S - -
51 A A E S - -
52 V A E S - -
53 D A E S - -
54 I A E S - -
55 R A E S - -
56 G A C S - -
57 L A C S - -
58 D A C S - -
59 V A C S - -
60 Y A C S - -
61 Q A C S - -
62 A A C S - -
63 R A C S - -
64 F A C S - -
65 D A C S - -
66 H A C S - -
67 L A E S - -
68 R A E S - -
69 L A E S - -
70 I A E S - -
71 I A E S - -
72 E A C S - -
73 Q A C S - -
74 N A C S - -
75 N A C S - -
76 L A C S - -
77 Y A C S - -
78 V A C S - -
79 A A C S - -
80 G A C S - -
81 F A C S - -
82 V A C S - -
83 N A C S - -
84 T A C S - -
85 A A C S - -
86 T A C S - -
87 N A C S - -
88 T A C S - -
89 F A E S - -
90 Y A E S - -
91 R A E S - -
92 F A C S - -
93 S A H S - -
94 D A H S - -
95 F A H S - -
96 T A H S - -
97 H A H S - -
98 I A C S - -
99 S A C S - -
100 V A C S - -
101 P A C S - -
102 G A C S - -
103 V A E S - -
104 T A E S - -
105 T A E S - -
106 V A E S - -
107 S A E S - -
108 M A E S - -
109 T A C S - -
110 T A C S - -
111 D A C S - -
112 S A C S - -
113 S A C S - -
114 Y A H S - -
115 T A H S - -
116 T A H S - -
117 L A H S - -
118 Q A H S - -
119 R A H S - -
120 V A H S - -
121 A A H S - -
122 A A C S - -
123 L A C S - -
124 E A C S - -
125 R A C S - -
126 S A C S - -
127 G A C S - -
128 M A C S - -
129 Q A C S - -
130 I A C S - -
131 S A C S - -
132 R A H S - -
133 H A H S - -
134 S A H S - -
135 L A H S - -
136 V A H S - -
137 S A H S - -
138 S A H S - -
139 Y A H S - -
140 L A H S - -
141 A A H S - -
142 L A H S - -
143 M A H S - -
144 E A H S - -
145 F A C S - -
146 S A C S - -
147 G A C S - -
148 N A C S - -
149 T A C S - -
150 M A C S - -
151 T A C S - -
152 R A H S - -
153 D A H S - -
154 A A H S - -
155 S A H S - -
156 R A H S - -
157 A A H S - -
158 V A H S - -
159 L A H S - -
160 R A H S - -
161 F A H S - -
162 V A H S - -
163 T A H S - -
164 V A H S - -
165 T A H S - -
166 A A H S - -
167 E A H S - -
168 A A H S - -
169 L A H S - -
170 R A H S - -
171 F A C S - -
172 R A H S - -
173 Q A H S - -
174 I A H S - -
175 Q A H S - -
176 R A H S - -
177 E A H S - -
178 F A H S - -
179 R A H S - -
180 Q A H S - -
181 A A H S - -
182 L A H S - -
183 S A C S - -
184 E A C S - -
185 T A C S - -
186 A A C S - -
187 P A C S - -
188 V A E S - -
189 Y A E S - -
190 T A E S - -
191 M A C S - -
192 T A C S - -
193 P A H S - -
194 G A H S - -
195 D A H S - -
196 V A H S - -
197 D A H S - -
198 L A H S - -
199 T A H S - -
200 L A H S - -
201 N A H S - -
202 W A H S - -
203 G A H S - -
204 R A H S - -
205 I A H S - -
206 S A H S - -
207 N A H S - -
208 V A H S - -
209 L A H S - -
210 P A H S - -
211 E A H S - -
212 Y A C S - -
213 R A C S - -
214 G A C S - -
215 E A C S - -
216 D A C S - -
217 G A C S - -
218 V A C S - -
219 R A C S - -
220 V A C S - -
221 G A C S - -
222 R A C S - -
223 I A C S - -
224 S A C S - -
225 F A C S - -
226 N A C S - -
227 N A C S - -
228 I A H S - -
229 S A H S - -
230 A A H S - -
231 I A H S - -
232 L A H S - -
233 G A H S - -
234 T A H S - -
235 V A C S - -
236 A A C S - -
237 V A C S - -
238 I A C S - -
239 L A C S - -
240 N A C S - -
241 C A C S - -
242 H A C S - -
243 H A C S - -
244 Q A X S X X
245 G A X S X X
246 A A X S X X
247 R A X S X X
248 S A X S X X
249 V A X S X X
250 R A X S X X
251 A A X S X X
252 V A X S X X
253 N A X S X X
254 E A X S X X
255 E A X S X X
256 S A X S X X
257 Q A X S X X
258 P A C S - -
259 E A C S - -
260 C A C S - -
261 Q A C S - -
262 I A C S - -
263 T A C S - -
264 G A C S - -
265 D A C S - -
266 R A C S - -
267 P A C S - -
268 V A C S - -
269 I A C S - -
270 K A C S - -
271 I A C S - -
272 N A C S - -
273 N A C S - -
274 T A C S - -
275 L A C S - -
276 W A C S - -
277 E A C S - -
278 S A H S - -
279 N A H S - -
280 T A H S - -
281 A A H S - -
282 A A H S - -
283 A A H S - -
284 F A H S - -
285 L A H S - -
286 N A H S - -
287 R A C S - -
288 K A C S - -
289 S A C S - -
290 Q A H S - -
291 F A H S - -
292 L A H S - -
293 Y A H S - -
294 T A H S - -
295 T A H S - -
296 G A C S - -
297 K A C S - -
```
