## Supplementary material for "A multi-task deep-learning system for predicting membrane associations and secondary structures of proteins": Code and Raw Data: 4m5bA.ciphipsi

```
# Context-insensitive secondary structure analysis file
# Version 1.0
# SecondaryStructure is one of H/E/C ( Helix / Strand / Coil )
# MembraneLocalization is one of M/S ( Membrane / Solution )
# Orientation is either L (residue faces lipid), P (residue faces pore), or -
# Orientation of '-' is used for soluble residues
# Origin is c for TM-SS elements originating in the cytosol, or e for extracellular/outside cytosol
# SeqID 1LtrCode Chain SecondaryStructure MembraneLocalization Orientation Origin
1 M A C M L -
2 H A C M L -
3 I A C M L -
4 P A C M L -
5 E A C M L -
6 G A C S - -
7 Y A C S - -
8 L A C M L <
9 S A C M L <
10 P A H M L <
11 Q A H M L <
12 T A H M L <
13 C A H M L <
14 A A H M L <
15 V A H M L <
16 M A H M L <
17 G A H M L <
18 A A H M L <
19 A A H M L <
20 M A H M L <
21 V A H M L <
22 P A H M L <
23 V A H M L <
24 L A H M L <
25 T A H M L <
26 V A H M L <
27 A A H M L <
28 A A H M L <
29 K A H M L <
30 K A H M L <
31 V A H M L <
32 N A H S - -
33 K A H S - -
34 S A H S - -
35 F A C S - -
36 D A C S - -
37 K A H S - -
38 K A H S - -
39 D A H S - -
40 V A H M L >
41 P A H M L >
42 A A H M L >
43 M A H M L >
44 A A H M L >
45 I A H M L >
46 G A H M L >
47 S A H M L >
48 A A H M L >
49 F A H M L >
50 A A H M L >
51 F A H M L >
52 T A H M L >
53 I A H M L >
54 M A H M L >
55 M A H M L >
56 F A E M L >
57 N A E M L >
58 V A E M L >
59 P A C M L >
60 I A C M L >
61 P A C S - -
62 G A C S - -
63 G A C M L <
64 T A C M L <
65 T A E M L <
66 A A E M L <
67 H A E M L <
68 A A C M L <
69 I A C M L <
70 G A C M L <
71 A A H M L <
72 T A H M L <
73 L A H M L <
74 L A H M L <
75 A A H M L <
76 T A H M L <
77 T A H M L <
78 L A H M L <
79 G A C M L -
80 P A H M L >
81 W A H M L >
82 A A H M L >
83 A A H M L >
84 S A H M L >
85 I A H M L >
86 S A H M L >
87 L A H M L >
88 T A H M L >
89 L A H M L >
90 A A H M L >
91 L A H M L >
92 F A H M L >
93 I A H M L >
94 Q A H M L >
95 A A H M L >
96 L A H M L >
97 L A H M L >
98 F A H M L >
99 G A C M L >
100 D A C M L >
101 G A C M L -
102 G A C M L <
103 I A H M L <
104 L A H M L <
105 A A H M L <
106 L A H M L <
107 G A H M L <
108 A A H M L <
109 N A H M L <
110 S A H M L <
111 F A H M L <
112 N A H M L <
113 M A H M L <
114 A A H M L <
115 F A H M L <
116 I A H M L <
117 A A H M L <
118 P A H M L <
119 F A H M L <
120 V A H M L <
121 G A H M L <
122 Y A H M L <
123 G A H M L <
124 I A H M L <
125 Y A H M L <
126 R A H M L <
127 L A H M L <
128 M A H M L <
129 L A H S - -
130 S A H S - -
131 L A C S - -
132 K A C S - -
133 L A C S - -
134 N A C S - -
135 K A H S - -
136 V A H M L >
137 L A H M L >
138 S A H M L >
139 S A H M L >
140 A A H M L >
141 I A H M L >
142 G A H M L >
143 G A H M L >
144 Y A H M L >
145 V A H M L >
146 G A H M L >
147 I A H M L >
148 N A H M L >
149 A A H M L >
150 A A H M L >
151 A A H M L >
152 L A H M L >
153 A A H M L >
154 T A H M L >
155 A A H M L >
156 I A H M L >
157 E A H M L >
158 L A H M L >
159 G A H M L >
160 L A H M L >
161 Q A H S - -
162 P A H S - -
163 L A H S - -
164 L A H S - -
165 F A C S - -
166 H A C S - -
167 T A C S - -
168 A A C S - -
169 N A C S - -
170 G A C S - -
171 T A C S - -
172 P A C S - -
173 L A C S - -
174 Y A C S - -
175 F A C S - -
176 P A C S - -
177 Y A C S - -
178 G A C S - -
179 L A H M L -
180 N A H S - -
181 V A H S - -
182 A A H M L -
183 I A H M L -
184 P A H M L <
185 A A H M L <
186 M A H M L <
187 M A H M L <
188 F A H M L <
189 A A H M L <
190 H A H M L <
191 L A H M L <
192 T A H M L <
193 V A H M L <
194 A A H M L <
195 G A H M L <
196 I A H M L <
197 V A H M L <
198 E A H M L <
199 A A H M L <
200 V A H M L <
201 I A H M L <
202 T A H M L <
203 G A H M L <
204 L A H M L <
205 V A H M L <
206 V A H M L <
207 Y A H M L <
208 Y A H M L <
209 L A H S - -
210 L A H S - -
211 E A H S - -
212 H A C S - -
213 H A C S - -
214 H A C S - -
215 H A C S - -
216 H A X S X X
217 H A X S X X
```
