## Supplementary material for "A multi-task deep-learning system for predicting membrane associations and secondary structures of proteins": Code and Raw Data: 4m8aA.ciphipsi

```
# Context-insensitive secondary structure analysis file
# Version 1.0
# SecondaryStructure is one of H/E/C ( Helix / Strand / Coil )
# MembraneLocalization is one of M/S ( Membrane / Solution )
# Orientation is either L (residue faces lipid), P (residue faces pore), or -
# Orientation of '-' is used for soluble residues
# Origin is c for TM-SS elements originating in the cytosol, or e for extracellular/outside cytosol
# SeqID 1LtrCode Chain SecondaryStructure MembraneLocalization Orientation Origin
1 S A C S - -
2 K A C S - -
3 L A C S - -
4 S A C S - -
5 Y A H S - -
6 T A H S - -
7 S A H S - -
8 F A H S - -
9 V A H S - -
10 Q A H S - -
11 M A H S - -
12 V A H S - -
13 E A H S - -
14 D A C S - -
15 E A C S - -
16 R A C S - -
17 S A C S - -
18 V A C S - -
19 V A C S - -
20 S A C S - -
21 E A E S - -
22 V A E S - -
23 V A E S - -
24 I A E S - -
25 R A C S - -
26 D A C S - -
27 D A C S - -
28 G A C S - -
29 V A E S - -
30 L A E S - -
31 R A E S - -
32 V A E S - -
33 Y A E S - -
34 T A E S - -
35 K A C S - -
36 D A C S - -
37 G A C S - -
38 R A E S - -
39 V A E S - -
40 Y A E S - -
41 E A E S - -
42 V A E S - -
43 D A C S - -
44 A A C S - -
45 P A C S - -
46 W A C S - -
47 A A C S - -
48 V A C S - -
49 N A C S - -
50 D A C S - -
51 S A H S - -
52 Q A H S - -
53 L A H S - -
54 I A H S - -
55 E A H S - -
56 K A H S - -
57 L A H S - -
58 V A H S - -
59 S A H S - -
60 K A H S - -
61 G A C S - -
62 I A C S - -
63 K A C S - -
64 V A C S - -
65 S A C S - -
66 G A C S - -
67 E A C S - -
```
