## Supplementary material for "A multi-task deep-learning system for predicting membrane associations and secondary structures of proteins": Code and Raw Data: 4m48A.ciphipsi

```
# Context-insensitive secondary structure analysis file
# Version 1.0
# SecondaryStructure is one of H/E/C ( Helix / Strand / Coil )
# MembraneLocalization is one of M/S ( Membrane / Solution )
# Orientation is either L (residue faces lipid), P (residue faces pore), or -
# Orientation of '-' is used for soluble residues
# Origin is c for TM-SS elements originating in the cytosol, or e for extracellular/outside cytosol
# SeqID 1LtrCode Chain SecondaryStructure MembraneLocalization Orientation Origin
1 M A X S X X
2 N A X S X X
3 S A X S X X
4 I A X S X X
5 S A C S - -
6 D A C S - -
7 E A C S - -
8 R A C S - -
9 E A C S - -
10 T A C S - -
11 W A C S - -
12 S A C S - -
13 G A C S - -
14 K A H S - -
15 V A H M L >
16 D A H M L >
17 F A H M L >
18 L A H M L >
19 L A H M L >
20 S A H M L >
21 V A H M L >
22 I A H M L >
23 G A H M L >
24 F A H M L >
25 A A H M L >
26 V A C M L >
27 D A C M L >
28 L A H M L >
29 A A H M L >
30 N A H M L >
31 V A H M L >
32 W A H M L >
33 R A H M L >
34 F A H M L >
35 P A H M L >
36 Y A H M L >
37 L A H M L >
38 C A H M L >
39 Y A H S - -
40 K A H S - -
41 N A C M L -
42 G A C M L <
43 G A C M L <
44 G A H M L <
45 A A H M L <
46 F A H M L <
47 L A H M L <
48 V A H M L <
49 P A H M L <
50 Y A H M L <
51 G A H M L <
52 I A H M L <
53 M A H M L <
54 L A H M L <
55 A A H M L <
56 V A H M L <
57 G A H M L <
58 G A H M L <
59 I A H M L <
60 P A H M L <
61 L A H M L <
62 F A H M L <
63 Y A H M L <
64 M A H M L <
65 E A H M L <
66 L A H M L <
67 A A H S - -
68 L A H S - -
69 G A H S - -
70 Q A H S - -
71 H A H S - -
72 N A H S - -
73 R A C S - -
74 K A C S - -
75 G A C S - -
76 A A H M L -
77 I A H M L -
78 T A H S - -
79 C A H S - -
80 W A H S - -
81 G A H S - -
82 R A H S - -
83 L A H S - -
84 V A C S - -
85 P A H S - -
86 L A H S - -
87 F A H M L >
88 K A H M L >
89 G A H M L >
90 I A H M L >
91 G A H M L >
92 Y A H M L >
93 A A H M L >
94 V A H M L >
95 V A H M L >
96 L A H M L >
97 I A H M L >
98 A A H M L >
99 F A H M L >
100 Y A H M L >
101 V A H M L >
102 D A H M L >
103 F A H M L >
104 Y A H M L >
105 Y A H M L >
106 N A H M L >
107 V A H M L >
108 I A H M L >
109 I A H M L >
110 A A H M L >
111 W A H M L >
112 S A H M L >
113 L A H M L >
114 R A H M L >
115 F A H M L >
116 F A H M L >
117 F A H M L >
118 A A H M L >
119 S A H M L >
120 F A C M L >
121 T A C S - -
122 N A C S - -
123 S A C S - -
124 L A C S - -
125 P A C S - -
126 W A C S - -
127 T A C S - -
128 S A C S - -
129 C A C S - -
130 N A C S - -
131 N A C S - -
132 I A C S - -
133 W A C S - -
134 N A C S - -
135 T A C S - -
136 P A C S - -
137 N A C S - -
138 C A C S - -
139 R A C S - -
140 P A C S - -
141 F A C S - -
142 E A C S - -
143 S A C S - -
144 Q A C S - -
145 G A C S - -
146 F A C S - -
147 Q A C S - -
148 S A C S - -
149 A A H S - -
150 A A H S - -
151 S A H S - -
152 E A H S - -
153 Y A H S - -
154 F A H S - -
155 N A H S - -
156 R A H S - -
157 Y A H S - -
158 I A H S - -
159 L A H S - -
160 E A C S - -
161 L A C S - -
162 N A C S - -
163 R A C S - -
164 S A C S - -
165 E A C S - -
166 G A C S - -
167 I A C S - -
168 H A C S - -
169 D A C S - -
170 L A C S - -
171 G A C S - -
172 A A C S - -
173 I A C M L -
174 K A C M L <
175 W A H M L <
176 D A H M L <
177 M A H M L <
178 A A H M L <
179 L A H M L <
180 C A H M L <
181 L A H M L <
182 L A H M L <
183 I A H M L <
184 V A H M L <
185 Y A H M L <
186 L A H M L <
187 I A H M L <
188 C A H M L <
189 Y A H M L <
190 F A H M L <
191 S A H M L <
192 L A H M L <
193 W A H M L <
194 K A H M L <
195 G A C M L <
196 I A H S - -
197 S A H S - -
198 T A H M L -
199 S A H M L >
200 G A H M L >
201 K A H M L >
202 V A H M L >
203 V A H M L >
204 W A H M L >
205 F A H M L >
206 T A H M L >
207 A A H M L >
208 L A H M L >
209 F A H M L >
210 P A H M L >
211 Y A H M L >
212 A A H M L >
213 A A H M L >
214 L A H M L >
215 L A H M L >
216 I A H M L >
217 L A H M L >
218 L A H M L >
219 I A H M L >
220 R A H M L >
221 G A H M L >
222 L A H M L >
223 T A H M L -
224 L A C S - -
225 P A C S - -
226 G A C S - -
227 S A H S - -
228 F A H S - -
229 L A H S - -
230 G A H S - -
231 I A H S - -
232 Q A H S - -
233 Y A H S - -
234 Y A H M L -
235 L A H M L -
236 T A C S - -
237 P A C M L -
238 N A C S - -
239 F A H M L -
240 S A H S - -
241 A A H M L -
242 I A H M L -
243 Y A H M L <
244 K A C M L <
245 A A H M L <
246 E A H M L <
247 V A H M L <
248 W A H M L <
249 A A H M L <
250 D A H M L <
251 A A H M L <
252 A A H M L <
253 T A H M L <
254 Q A H M L <
255 V A H M L <
256 F A H M L <
257 F A H M L <
258 S A H M L <
259 L A H M L <
260 G A C M L <
261 P A C M L <
262 G A C M L <
263 F A C M L <
264 G A C M L <
265 V A H M L <
266 L A H M L <
267 L A H M L <
268 A A H M L <
269 Y A H M L <
270 A A H S - -
271 S A H S - -
272 Y A H S - -
273 N A C S - -
274 K A C S - -
275 Y A C S - -
276 H A C S - -
277 N A C S - -
278 N A C S - -
279 V A H S - -
280 Y A H S - -
281 K A H M L >
282 D A H M L >
283 A A H M L >
284 L A H M L >
285 L A H M L >
286 T A H M L >
287 S A H M L >
288 F A H M L >
289 I A H M L >
290 N A H M L >
291 S A H M L >
292 A A H M L >
293 T A H M L >
294 S A H M L >
295 F A H M L >
296 I A H M L >
297 A A H M L >
298 G A H M L >
299 F A H M L >
300 V A H M L >
301 I A H M L >
302 F A H M L >
303 S A H S - -
304 V A H S - -
305 L A H S - -
306 G A H S - -
307 Y A H S - -
308 M A H S - -
309 A A H S - -
310 H A H S - -
311 T A H S - -
312 L A H S - -
313 G A C S - -
314 V A C S - -
315 R A C S - -
316 I A C S - -
317 E A C S - -
318 D A C S - -
319 V A C S - -
320 A A C S - -
321 T A C S - -
322 E A C S - -
323 G A C M L -
324 P A H M L -
325 G A H S - -
326 L A H S - -
327 V A H M L -
328 F A H S - -
329 V A H S - -
330 V A H S - -
331 Y A H S - -
332 P A H S - -
333 A A H S - -
334 A A H S - -
335 I A H S - -
336 A A H S - -
337 T A H S - -
338 M A C S - -
339 P A C S - -
340 A A C S - -
341 S A H S - -
342 T A H M L <
343 F A H M L <
344 W A H M L <
345 A A H M L <
346 L A H M L <
347 I A H M L <
348 F A H M L <
349 F A H M L <
350 M A H M L <
351 M A H M L <
352 L A H M L <
353 A A H M L <
354 T A H M L <
355 L A H M L <
356 G A H M L <
357 L A H M L <
358 D A H M L <
359 S A H M L <
360 S A H M L <
361 F A H M L <
362 G A H M L <
363 G A H M L <
364 S A H M L <
365 E A H M L <
366 A A H M L <
367 I A H M L <
368 I A H M L <
369 T A H M L <
370 A A H M L <
371 L A H M L <
372 S A H S - -
373 D A H S - -
374 E A H S - -
375 F A C S - -
376 P A H S - -
377 K A H S - -
378 I A H S - -
379 K A H S - -
380 R A H S - -
381 N A C S - -
382 R A H M L >
383 E A H M L >
384 L A H M L >
385 F A H M L >
386 V A H M L >
387 A A H M L >
388 G A H M L >
389 L A H M L >
390 F A H M L >
391 S A H M L >
392 L A H M L >
393 Y A H M L >
394 F A H M L >
395 V A H M L >
396 V A H M L >
397 G A H M L >
398 L A H M L >
399 A A H M L >
400 S A H M L >
401 C A H M L >
402 T A C M L >
403 Q A H S - -
404 G A H S - -
405 G A H M L -
406 F A H S - -
407 Y A H S - -
408 F A H M L -
409 F A H M L <
410 H A H M L <
411 L A H M L <
412 L A H M L <
413 D A H M L <
414 R A H M L <
415 Y A H M L <
416 A A H M L <
417 A A H M L <
418 G A H M L <
419 Y A H M L <
420 S A H M L <
421 I A H M L <
422 L A H M L <
423 V A H M L <
424 A A H M L <
425 V A H M L <
426 F A H M L <
427 F A H M L <
428 E A H M L <
429 A A H M L <
430 I A H M L <
431 A A H M L <
432 V A H M L <
433 S A H M L <
434 W A H M L <
435 I A H S - -
436 Y A H S - -
437 G A C S - -
438 T A H S - -
439 N A H S - -
440 R A H S - -
441 F A H S - -
442 S A H S - -
443 E A H S - -
444 D A H S - -
445 I A H S - -
446 R A H S - -
447 D A H S - -
448 M A H S - -
449 I A H S - -
450 G A C S - -
451 F A C S - -
452 P A C S - -
453 P A C S - -
454 G A C S - -
455 R A H M L >
456 Y A H M L >
457 W A H M L >
458 Q A H M L >
459 V A H M L >
460 C A H M L >
461 W A H M L >
462 R A H M L >
463 F A H M L >
464 V A H M L >
465 A A H M L >
466 P A H M L >
467 I A H M L >
468 F A H M L >
469 L A H M L >
470 L A H M L >
471 F A H M L >
472 I A H M L >
473 T A H M L >
474 V A H M L >
475 Y A H M L >
476 L A H M L >
477 L A H M L >
478 I A H M L >
479 G A H M L >
480 Y A C M L -
481 E A C S - -
482 P A C S - -
483 L A C S - -
484 T A C S - -
485 Y A C S - -
486 A A C S - -
487 D A C S - -
488 Y A C S - -
489 V A C S - -
490 Y A C S - -
491 P A C S - -
492 S A H S - -
493 W A H S - -
494 A A H M L <
495 N A H M L <
496 A A H M L <
497 L A H M L <
498 G A H M L <
499 W A H M L <
500 C A H M L <
501 I A H M L <
502 A A H M L <
503 G A H M L <
504 S A H M L <
505 S A H M L <
506 V A H M L <
507 V A H M L <
508 M A H M L <
509 I A H M L <
510 P A H M L <
511 A A H M L <
512 V A H M L <
513 A A H M L <
514 I A H M L <
515 F A H M L <
516 K A H S - -
517 L A H S - -
518 L A H S - -
519 S A C S - -
520 T A C S - -
521 P A C S - -
522 G A C S - -
523 S A C S - -
524 L A H S - -
525 R A H S - -
526 Q A H S - -
527 R A H S - -
528 F A H S - -
529 T A H S - -
530 I A H S - -
531 L A H S - -
532 T A H S - -
533 T A C S - -
534 P A C S - -
535 W A C S - -
536 R A C S - -
537 D A C S - -
538 Q A X S X X
539 Q A X S X X
540 L A X S X X
541 V A X S X X
542 P A X S X X
543 R A X S X X
```
