## Supplementary material for "A multi-task deep-learning system for predicting membrane associations and secondary structures of proteins": Code and Raw Data: 4mb0A.ciphipsi

```
# Context-insensitive secondary structure analysis file
# Version 1.0
# SecondaryStructure is one of H/E/C ( Helix / Strand / Coil )
# MembraneLocalization is one of M/S ( Membrane / Solution )
# Orientation is either L (residue faces lipid), P (residue faces pore), or -
# Orientation of '-' is used for soluble residues
# Origin is c for TM-SS elements originating in the cytosol, or e for extracellular/outside cytosol
# SeqID 1LtrCode Chain SecondaryStructure MembraneLocalization Orientation Origin
1 M A X S X X
2 V A X S X X
3 K A X S X X
4 I A X S X X
5 P A X S X X
6 K A X S X X
7 S A X S X X
8 H A C S - -
9 P A C S - -
10 R A C S - -
11 Y A H S - -
12 W A H S - -
13 S A H S - -
14 L A H S - -
15 Y A H S - -
16 Y A H S - -
17 R A H S - -
18 E A H S - -
19 K A H S - -
20 I A H S - -
21 I A H S - -
22 E A H S - -
23 G A H S - -
24 M A H S - -
25 E A H S - -
26 K A H S - -
27 G A C S - -
28 M A C S - -
29 T A C S - -
30 A A C S - -
31 K A H S - -
32 A A H S - -
33 G A H S - -
34 L A H S - -
35 I A H S - -
36 A A H S - -
37 H A H S - -
38 G A H S - -
39 R A H S - -
40 G A H S - -
41 E A H S - -
42 A A H S - -
43 F A H S - -
44 D A H S - -
45 Y A H S - -
46 L A H S - -
47 I A H S - -
48 G A C S - -
49 E A C S - -
50 R A C S - -
51 T A C S - -
52 I A C S - -
53 E A H S - -
54 P A H S - -
55 A A H S - -
56 E A H S - -
57 R A H S - -
58 A A H S - -
59 M A H S - -
60 R A H S - -
61 A A H S - -
62 A A H S - -
63 V A H S - -
64 A A H S - -
65 K A H S - -
66 L A H S - -
67 L A H S - -
68 L A H S - -
69 A A C S - -
70 E A C S - -
71 N A C S - -
72 P A C S - -
73 V A E S - -
74 V A E S - -
75 S A E S - -
76 V A E S - -
77 N A E S - -
78 G A H S - -
79 N A H S - -
80 V A H S - -
81 A A H S - -
82 A A H S - -
83 L A H S - -
84 V A C S - -
85 P A H S - -
86 K A H S - -
87 E A H S - -
88 T A H S - -
89 I A H S - -
90 E A H S - -
91 L A H S - -
92 A A H S - -
93 R A H S - -
94 A A H S - -
95 L A H S - -
96 N A C S - -
97 A A C S - -
98 K A E S - -
99 L A E S - -
100 E A E S - -
101 I A C S - -
102 N A C S - -
103 L A C S - -
104 F A C S - -
105 Y A C S - -
106 R A C S - -
107 T A C S - -
108 E A H S - -
109 D A H S - -
110 R A H S - -
111 V A H S - -
112 K A H S - -
113 A A H S - -
114 I A H S - -
115 A A H S - -
116 E A H S - -
117 E A H S - -
118 L A H S - -
119 R A H S - -
120 K A H S - -
121 Y A H S - -
122 D A C S - -
123 P A C S - -
124 E A C S - -
125 I A C S - -
126 E A C S - -
127 L A C S - -
128 L A C S - -
129 G A C S - -
130 I A C S - -
131 N A C S - -
132 P A C S - -
133 T A C S - -
134 K A C S - -
135 R A C S - -
136 I A C S - -
137 P A C S - -
138 G A C S - -
139 L A C S - -
140 E A C S - -
141 H A C S - -
142 E A C S - -
143 R A C S - -
144 G A C S - -
145 K A C S - -
146 V A C S - -
147 D A C S - -
148 E A C S - -
149 N A C S - -
150 G A C S - -
151 I A C S - -
152 W A C S - -
153 K A C S - -
154 A A C S - -
155 D A C S - -
156 V A E S - -
157 V A E S - -
158 V A E S - -
159 V A E S - -
160 P A E S - -
161 L A C S - -
162 E A C S - -
163 D A C S - -
164 G A H S - -
165 D A H S - -
166 R A H S - -
167 T A H S - -
168 E A H S - -
169 A A H S - -
170 L A H S - -
171 V A H S - -
172 R A H S - -
173 M A H S - -
174 G A C S - -
175 K A C S - -
176 F A E S - -
177 V A E S - -
178 I A E S - -
179 T A E S - -
180 I A E S - -
181 D A E S - -
182 L A C S - -
183 N A C S - -
184 P A C S - -
185 L A C S - -
186 S A C S - -
187 R A H S - -
188 S A H S - -
189 A A H S - -
190 R A H S - -
191 M A H S - -
192 A A C S - -
193 D A C S - -
194 I A C S - -
195 T A C S - -
196 I A C S - -
197 V A C S - -
198 D A C S - -
199 N A C S - -
200 I A H S - -
201 V A H S - -
202 R A H S - -
203 A A H S - -
204 Y A H S - -
205 P A H S - -
206 R A H S - -
207 M A H S - -
208 T A H S - -
209 E A H S - -
210 L A H S - -
211 A A H S - -
212 R A H S - -
213 E A H S - -
214 M A H S - -
215 K A H S - -
216 D A H S - -
217 Y A C S - -
218 S A C S - -
219 R A H S - -
220 G A H S - -
221 E A H S - -
222 L A H S - -
223 I A H S - -
224 R A H S - -
225 I A H S - -
226 I A H S - -
227 E A H S - -
228 E A H S - -
229 Y A C S - -
230 D A C S - -
231 N A H S - -
232 G A H S - -
233 K A H S - -
234 T A H S - -
235 L A H S - -
236 N A H S - -
237 D A H S - -
238 V A H S - -
239 L A H S - -
240 L A H S - -
241 H A H S - -
242 I A H S - -
243 R A H S - -
244 D A H S - -
245 R A H S - -
246 L A H S - -
247 T A H S - -
248 K A H S - -
249 L A H S - -
250 A A H S - -
251 E A H S - -
252 G A H S - -
253 G A C S - -
254 I A C S - -
255 W A C S - -
256 R A C S - -
257 K A C S - -
258 K A C S - -
259 Q A C S - -
260 L A C S - -
261 D A C S - -
```
