## Supplementary material for "A multi-task deep-learning system for predicting membrane associations and secondary structures of proteins": Code and Raw Data: 4meeA.ciphipsi

```
# Context-insensitive secondary structure analysis file
# Version 1.0
# SecondaryStructure is one of H/E/C ( Helix / Strand / Coil )
# MembraneLocalization is one of M/S ( Membrane / Solution )
# Orientation is either L (residue faces lipid), P (residue faces pore), or -
# Orientation of '-' is used for soluble residues
# Origin is c for TM-SS elements originating in the cytosol, or e for extracellular/outside cytosol
# SeqID 1LtrCode Chain SecondaryStructure MembraneLocalization Orientation Origin
1 H A X S X X
2 H A X S X X
3 H A X S X X
4 H A X S X X
5 H A X S X X
6 H A X S X X
7 S A X S X X
8 R A X S X X
9 R A X S X X
10 S A X S X X
11 P A X S X X
12 E A X S X X
13 Y A X S X X
14 F A X S X X
15 K A X S X X
16 G A X S X X
17 P A X S X X
18 P A X S X X
19 S A X S X X
20 P A X S X X
21 R A X S X X
22 S A X S X X
23 L A X S X X
24 N A X S X X
25 P A X S X X
26 T A X S X X
27 K A X S X X
28 E A X S X X
29 S A X S X X
30 A A X S X X
31 G A X S X X
32 N A X S X X
33 T A X S X X
34 L A X S X X
35 T A X S X X
36 V A X S X X
37 S A X S X X
38 N A X S X X
39 Y A X S X X
40 T A X S X X
41 G A X S X X
42 T A X S X X
43 P A X S X X
44 G A X S X X
45 S A X S X X
46 V A X S X X
47 I A X S X X
48 S A X S X X
49 L A X S X X
50 G A X S X X
51 G A X S X X
52 V A X S X X
53 L A X S X X
54 E A X S X X
55 G A X S X X
56 D A X S X X
57 N A X S X X
58 S A X S X X
59 L A X S X X
60 T A X S X X
61 D A X S X X
62 R A X S X X
63 L A X S X X
64 V A X S X X
65 V A X S X X
66 K A X S X X
67 G A X S X X
68 N A X S X X
69 T A X S X X
70 S A X S X X
71 G A X S X X
72 Q A X S X X
73 S A X S X X
74 D A X S X X
75 I A X S X X
76 V A X S X X
77 Y A X S X X
78 V A X S X X
79 N A X S X X
80 E A X S X X
81 D A X S X X
82 G A X S X X
83 S A X S X X
84 G A X S X X
85 G A X S X X
86 Q A X S X X
87 T A X S X X
88 R A X S X X
89 D A X S X X
90 G A X S X X
91 I A X S X X
92 N A X S X X
93 I A X S X X
94 I A X S X X
95 S A X S X X
96 V A X S X X
97 E A X S X X
98 G A X S X X
99 N A X S X X
100 S A X S X X
101 D A X S X X
102 A A X S X X
103 E A X S X X
104 F A X S X X
105 S A X S X X
106 L A X S X X
107 K A X S X X
108 N A X S X X
109 R A X S X X
110 V A X S X X
111 V A X S X X
112 A A X S X X
113 G A X S X X
114 A A X S X X
115 Y A X S X X
116 D A X S X X
117 Y A X S X X
118 T A X S X X
119 L A X S X X
120 Q A X S X X
121 K A X S X X
122 G A X S X X
123 N A X S X X
124 E A X S X X
125 S A X S X X
126 G A X S X X
127 T A X S X X
128 D A X S X X
129 N A X S X X
130 K A X S X X
131 G A X S X X
132 W A X S X X
133 Y A X S X X
134 L A X S X X
135 T A X S X X
136 S A X S X X
137 H A X S X X
138 L A X S X X
139 P A X S X X
140 T A X S X X
141 S A X S X X
142 D A X S X X
143 T A X S X X
144 R A C S - -
145 Q A C S - -
146 Y A C S - -
147 R A C S - -
148 P A H S - -
149 E A H S - -
150 N A H S - -
151 G A H S - -
152 S A H S - -
153 Y A H S - -
154 A A H S - -
155 T A H S - -
156 N A H S - -
157 M A H S - -
158 T A H S - -
159 L A H S - -
160 A A H S - -
161 N A H S - -
162 S A H S - -
163 L A H S - p
164 F A H S - p
165 L A C S - p
166 M A C S - p
167 D A C S - p
168 L A C S - p
169 N A C S - p
170 E A C S - p
171 R A C S - p
172 K A C S - p
173 Q A C S - p
174 F A X S X X
175 R A X S X X
176 A A X S X X
177 M A X S X X
178 S A X S X X
179 D A X S X X
180 N A X S X X
181 T A X S X X
182 Q A X S X X
183 P A X S X X
184 E A X S X X
185 S A X S X X
186 A A C M L >
187 S A E M L >
188 V A E M L >
189 W A E M P >
190 M A E M L >
191 R A E M P >
192 I A E M L >
193 T A E M P >
194 G A E M L >
195 G A E M P -
196 R A E S - -
197 S A E S - -
198 S A E S - -
199 G A E S - -
200 K A E S - -
201 L A E S - -
202 N A C S - -
203 D A C S - -
204 G A C S - -
205 Q A C S - -
206 N A E S - -
207 K A E S - -
208 T A E S - -
209 T A E S - -
210 T A E S - -
211 N A E S - -
212 Q A E S - -
213 F A E M L <
214 I A E M P <
215 N A E M L <
216 Q A E M P <
217 L A E M L <
218 G A E M P <
219 G A E M L <
220 D A E M P <
221 I A E M L <
222 Y A E M L <
223 K A E M P -
224 F A C S - -
225 H A C S - -
226 A A C S - -
227 E A C S - -
228 Q A C S - -
229 L A C S - -
230 G A C S - -
231 D A E S - -
232 F A E M L >
233 T A E M P >
234 L A E M L >
235 G A E M P >
236 I A E M L >
237 M A E M P >
238 G A E M L >
239 G A E M P >
240 Y A E M L >
241 A A E M P >
242 N A E S - -
243 A A E S - -
244 K A E S - -
245 G A E S - -
246 K A E S - -
247 T A E S - -
248 I A E S - -
249 N A E S - -
250 Y A C S - -
251 T A C S - -
252 S A C S - -
253 N A C S - -
254 K A C S - -
255 A A E S - -
256 A A E S - -
257 R A E S - -
258 N A E S - -
259 T A E S - -
260 L A E S - -
261 D A E S - -
262 G A E S - -
263 Y A E M L <
264 S A E M P <
265 V A E M L <
266 G A E M P <
267 V A E M L <
268 Y A E M P <
269 G A E M L <
270 T A E M P <
271 W A E M L <
272 Y A E M P <
273 Q A C S - -
274 N A C S - -
275 G A C S - -
276 E A C S - -
277 N A C S - -
278 A A C S - -
279 T A C S - -
280 G A C M L >
281 L A E M L >
282 F A E M P >
283 A A E M L >
284 E A E M P >
285 T A E M L >
286 W A E M P >
287 M A E M L >
288 Q A E M P >
289 Y A E M L >
290 N A E M P >
291 W A E S - -
292 F A E S - -
293 N A E S - -
294 A A E S - -
295 S A E S - -
296 V A E S - -
297 K A E S - -
298 G A E S - -
299 D A C S - -
300 G A C S - -
301 L A C S - -
302 E A C S - -
303 E A E S - -
304 E A E S - -
305 K A E S - -
306 Y A E S - -
307 N A E S - -
308 L A E S - -
309 N A E S - -
310 G A C S - -
311 L A E M L <
312 T A E M P <
313 A A E M L <
314 S A E M P <
315 A A E M L <
316 G A E M P <
317 G A E M L <
318 G A E M P <
319 Y A E M L <
320 N A E M P <
321 L A E M L <
322 N A E S - -
323 V A C S - -
324 H A E S - -
325 T A E S - -
326 W A E S - -
327 T A C S - -
328 S A C S - -
329 P A C S - -
330 E A C S - -
331 G A X S X X
332 I A C S - -
333 T A C S - -
334 G A C S - -
335 E A C S - -
336 F A E M L >
337 W A E M P >
338 L A E M L >
339 Q A E M P >
340 P A E M L >
341 H A E M P >
342 L A E M L >
343 Q A E M P >
344 A A E M L >
345 V A E M P >
346 W A E M L >
347 M A E S - -
348 G A C S - -
349 V A E S - -
350 T A E S - -
351 P A E S - -
352 D A C S - -
353 T A C S - -
354 H A C S - -
355 Q A C S - -
356 E A C S - -
357 D A C S - -
358 N A C S - -
359 G A C S - -
360 T A E S - -
361 V A E S - -
362 V A E S - -
363 Q A E S - -
364 G A E S - -
365 A A E S - -
366 G A C S - -
367 K A C S - -
368 N A C S - -
369 N A C S - -
370 I A E M L -
371 Q A E M P <
372 T A E M L <
373 K A E M P <
374 A A E M L <
375 G A E M P <
376 I A E M L <
377 R A E M P <
378 A A E M L <
379 S A E M P <
380 W A E M L <
381 K A E M P <
382 V A C S - -
383 K A C S - -
384 S A C S - -
385 T A C S - -
386 L A X S X X
387 D A X S X X
388 K A X S X X
389 D A X S X X
390 T A X S X X
391 G A X S X X
392 R A C S - -
393 E A C S - -
394 F A E M L >
395 S A E M P >
396 P A E M L >
397 Y A E M P >
398 I A E M L >
399 E A E M P >
400 A A E M L >
401 N A E M P >
402 W A E M L >
403 I A E M P >
404 H A E M L >
405 N A E S - -
406 T A C S - -
407 H A C S - -
408 E A C S - -
409 F A C S - -
410 G A C S - -
411 V A C S - -
412 K A C S - -
413 M A C S - -
414 S A C S - -
415 D A C S - -
416 D A C S - -
417 S A C S - -
418 Q A E S - -
419 L A E S - -
420 L A E S - -
421 S A E S - -
422 G A E S - -
423 S A C S - -
424 R A C S - -
425 N A E S - -
426 Q A E S - -
427 G A E M L <
428 E A E M P <
429 I A E M L <
430 K A E M P <
431 T A E M L <
432 G A E M P <
433 I A E M L <
434 E A E M P <
435 G A E M L <
436 V A E M P <
437 I A E M L <
438 T A C S - -
439 Q A C S - -
440 N A C S - -
441 L A E M L >
442 S A E M P >
443 V A E M L >
444 N A E M P >
445 G A E M L >
446 G A E M P >
447 V A E M L >
448 A A E M P >
449 Y A E M L >
450 Q A E M P >
451 A A E S - -
452 G A C S - -
453 G A C S - -
454 H A C S - -
455 G A C S - -
456 S A E S - -
457 N A E S - -
458 A A E S - -
459 I A E M L <
460 S A E M P <
461 G A E M L <
462 A A E M P <
463 L A E M L <
464 G A E M P <
465 I A E M L <
466 K A E M P <
467 Y A E M L <
468 S A E M P <
469 F A C M L <
```
