## Supplementary material for "A multi-task deep-learning system for predicting membrane associations and secondary structures of proteins": Code and Raw Data: 4mfiA.ciphipsi

```
# Context-insensitive secondary structure analysis file
# Version 1.0
# SecondaryStructure is one of H/E/C ( Helix / Strand / Coil )
# MembraneLocalization is one of M/S ( Membrane / Solution )
# Orientation is either L (residue faces lipid), P (residue faces pore), or -
# Orientation of '-' is used for soluble residues
# Origin is c for TM-SS elements originating in the cytosol, or e for extracellular/outside cytosol
# SeqID 1LtrCode Chain SecondaryStructure MembraneLocalization Orientation Origin
1 M A X S X X
2 D A X S X X
3 P A X S X X
4 L A X S X X
5 N A X S X X
6 R A X S X X
7 R A X S X X
8 Q A X S X X
9 F A X S X X
10 L A X S X X
11 A A X S X X
12 L A X S X X
13 A A X S X X
14 A A X S X X
15 A A X S X X
16 A A X S X X
17 A A X S X X
18 G A X S X X
19 V A X S X X
20 T A X S X X
21 A A X S X X
22 G A X S X X
23 C A X S X X
24 A A X S X X
25 G A X S X X
26 M A X S X X
27 G A X S X X
28 G A X S X X
29 G A X S X X
30 G A C S - -
31 S A C S - -
32 V A C S - -
33 K A C S - -
34 S A C S - -
35 G A C S - -
36 S A C S - -
37 G A C S - -
38 P A C S - -
39 I A C S - -
40 D A E S - -
41 F A E S - -
42 W A E S - -
43 S A E S - -
44 S A C S - -
45 H A C S - -
46 P A C S - -
47 G A C S - -
48 Q A C S - -
49 S A H S - -
50 S A H S - -
51 A A H S - -
52 A A H S - -
53 E A H S - -
54 R A H S - -
55 E A H S - -
56 L A H S - -
57 I A H S - -
58 G A H S - -
59 R A H S - -
60 F A H S - -
61 Q A H S - -
62 D A H S - -
63 R A H S - -
64 F A C S - -
65 P A C S - -
66 T A C S - -
67 L A E S - -
68 S A E S - -
69 V A E S - -
70 K A E S - -
71 L A E S - -
72 I A E S - -
73 D A C S - -
74 A A C S - -
75 G A C S - -
76 K A C S - -
77 D A C S - -
78 Y A H S - -
79 D A H S - -
80 E A H S - -
81 V A H S - -
82 A A H S - -
83 Q A H S - -
84 K A H S - -
85 F A H S - -
86 N A H S - -
87 A A H S - -
88 A A H S - -
89 L A H S - -
90 I A H S - -
91 G A C S - -
92 T A C S - -
93 D A C S - -
94 V A C S - -
95 P A C S - -
96 D A C S - -
97 V A E S - -
98 V A E S - -
99 L A E S - -
100 L A C S - -
101 D A C S - -
102 D A H S - -
103 R A H S - -
104 W A H S - -
105 W A H S - -
106 F A H S - -
107 H A H S - -
108 F A H S - -
109 A A H S - -
110 L A H S - -
111 S A H S - -
112 G A C S - -
113 V A C S - -
114 L A C S - -
115 T A C S - -
116 A A C S - -
117 L A H S - -
118 D A H S - -
119 D A H S - -
120 L A H S - -
121 F A H S - -
122 G A H S - -
123 Q A H S - -
124 V A H S - -
125 G A C S - -
126 V A C S - -
127 D A C S - -
128 T A C S - -
129 T A C S - -
130 D A C S - -
131 Y A C S - -
132 V A C S - -
133 D A H S - -
134 S A H S - -
135 L A H S - -
136 L A H S - -
137 A A H S - -
138 D A H S - -
139 Y A H S - -
140 E A C S - -
141 F A C S - -
142 N A C S - -
143 G A C S - -
144 R A C S - -
145 H A C S - -
146 Y A C S - -
147 A A C S - -
148 V A C S - -
149 P A C S - -
150 Y A C S - -
151 A A E S - -
152 R A E S - -
153 S A E S - -
154 T A E S - -
155 P A C S - -
156 L A E S - -
157 F A E S - -
158 Y A E S - -
159 Y A E S - -
160 N A E S - -
161 K A H S - -
162 A A H S - -
163 A A H S - -
164 W A H S - -
165 Q A H S - -
166 Q A H S - -
167 A A H S - -
168 G A C S - -
169 L A C S - -
170 P A C S - -
171 D A C S - -
172 R A C S - -
173 G A C S - -
174 P A C S - -
175 Q A C S - -
176 S A C S - -
177 W A H S - -
178 S A H S - -
179 E A H S - -
180 F A H S - -
181 D A H S - -
182 E A H S - -
183 W A H S - -
184 G A H S - -
185 P A H S - -
186 E A H S - -
187 L A H S - -
188 Q A H S - -
189 R A H S - -
190 V A H S - -
191 V A H S - -
192 G A C S - -
193 A A C S - -
194 G A C S - -
195 R A C S - -
196 S A C S - -
197 A A C S - -
198 H A E S - -
199 G A E S - -
200 W A E S - -
201 A A C S - -
202 N A C S - -
203 A A H S - -
204 D A H S - -
205 L A H S - -
206 I A H S - -
207 S A H S - -
208 W A H S - -
209 T A H S - -
210 F A H S - -
211 Q A H S - -
212 G A H S - -
213 P A H S - -
214 N A H S - -
215 W A H S - -
216 A A H S - -
217 F A H S - -
218 G A C S - -
219 G A C S - -
220 A A C S - -
221 Y A C S - -
222 S A C S - -
223 D A C S - -
224 K A C S - -
225 W A C S - -
226 T A C S - -
227 L A C S - -
228 T A C S - -
229 L A C S - -
230 T A C S - -
231 E A C S - -
232 P A H S - -
233 A A H S - -
234 T A H S - -
235 I A H S - -
236 A A H S - -
237 A A H S - -
238 G A H S - -
239 N A H S - -
240 F A H S - -
241 Y A H S - -
242 R A H S - -
243 N A H S - -
244 S A H S - -
245 I A H S - -
246 H A H S - -
247 G A H S - -
248 K A H S - -
249 G A C S - -
250 Y A C S - -
251 A A C S - -
252 A A C S - -
253 V A C S - -
254 A A C S - -
255 N A C S - -
256 D A C S - -
257 I A H S - -
258 A A H S - -
259 N A H S - -
260 E A H S - -
261 F A H S - -
262 A A H S - -
263 T A H S - -
264 G A C S - -
265 I A C S - -
266 L A C S - -
267 A A C S - -
268 S A C S - -
269 A A C S - -
270 V A C S - -
271 A A C S - -
272 S A C S - -
273 T A H S - -
274 G A H S - -
275 S A H S - -
276 L A H S - -
277 A A H S - -
278 G A H S - -
279 I A H S - -
280 T A H S - -
281 A A H S - -
282 S A H S - -
283 A A C S - -
284 R A C S - -
285 F A C S - -
286 D A C S - -
287 F A E S - -
288 G A E S - -
289 A A E S - -
290 A A E S - -
291 P A C S - -
292 L A C S - -
293 P A C S - -
294 T A C S - -
295 G A C S - -
296 P A C S - -
297 D A C S - -
298 A A C S - -
299 A A C S - -
300 P A C S - -
301 A A C S - -
302 C A E S - -
303 P A E S - -
304 T A E S - -
305 G A E S - -
306 G A C S - -
307 A A E S - -
308 G A E S - -
309 L A E S - -
310 A A E S - -
311 I A E S - -
312 P A C S - -
313 A A C S - -
314 K A C S - -
315 L A C S - -
316 S A C S - -
317 E A H S - -
318 E A H S - -
319 R A H S - -
320 K A H S - -
321 V A H S - -
322 N A H S - -
323 A A H S - -
324 L A H S - -
325 K A H S - -
326 F A H S - -
327 I A H S - -
328 A A H S - -
329 F A H S - -
330 V A H S - -
331 T A H S - -
332 N A C S - -
333 P A H S - -
334 T A H S - -
335 N A H S - -
336 T A H S - -
337 A A H S - -
338 Y A H S - -
339 F A H S - -
340 S A H S - -
341 Q A H S - -
342 Q A H S - -
343 T A H S - -
344 G A C S - -
345 Y A C S - -
346 L A C S - -
347 P A C S - -
348 V A C S - -
349 R A C S - -
350 K A H S - -
351 S A H S - -
352 A A H S - -
353 V A H S - -
354 D A H S - -
355 D A C S - -
356 A A H S - -
357 S A H S - -
358 E A H S - -
359 R A H S - -
360 H A H S - -
361 Y A H S - -
362 L A H S - -
363 A A H S - -
364 D A H S - -
365 N A C S - -
366 P A H S - -
367 R A H S - -
368 A A H S - -
369 R A H S - -
370 V A H S - -
371 A A H S - -
372 L A H S - -
373 D A H S - -
374 Q A H S - -
375 L A H S - -
376 P A H S - -
377 H A H S - -
378 T A C S - -
379 R A C S - -
380 T A C S - -
381 Q A C S - -
382 D A C S - -
383 Y A H S - -
384 A A H S - -
385 R A H S - -
386 V A H S - -
387 F A H S - -
388 L A C S - -
389 P A C S - -
390 G A C S - -
391 G A H S - -
392 D A H S - -
393 R A H S - -
394 I A H S - -
395 I A H S - -
396 S A H S - -
397 A A H S - -
398 G A H S - -
399 L A H S - -
400 E A H S - -
401 S A H S - -
402 I A H S - -
403 G A H S - -
404 L A H S - -
405 R A H S - -
406 G A C S - -
407 A A C S - -
408 D A C S - -
409 V A H S - -
410 T A H S - -
411 K A H S - -
412 T A H S - -
413 F A H S - -
414 T A H S - -
415 N A H S - -
416 I A H S - -
417 Q A H S - -
418 K A H S - -
419 R A H S - -
420 L A H S - -
421 Q A H S - -
422 V A H S - -
423 I A H S - -
424 L A H S - -
425 D A H S - -
426 R A H S - -
427 Q A H S - -
428 I A H S - -
429 M A H S - -
430 R A H S - -
431 K A H S - -
432 L A H S - -
433 A A H S - -
434 G A X S X X
435 H A X S X X
436 G A X S X X
```
