## Supplementary material for "A multi-task deep-learning system for predicting membrane associations and secondary structures of proteins": Code and Raw Data: 4mndA.ciphipsi

```
# Context-insensitive secondary structure analysis file
# Version 1.0
# SecondaryStructure is one of H/E/C ( Helix / Strand / Coil )
# MembraneLocalization is one of M/S ( Membrane / Solution )
# Orientation is either L (residue faces lipid), P (residue faces pore), or -
# Orientation of '-' is used for soluble residues
# Origin is c for TM-SS elements originating in the cytosol, or e for extracellular/outside cytosol
# SeqID 1LtrCode Chain SecondaryStructure MembraneLocalization Orientation Origin
1 M A X S X X
2 A A X S X X
3 S A X S X X
4 W A X S X X
5 S A X S X X
6 H A X S X X
7 P A X S X X
8 Q A X S X X
9 F A X S X X
10 E A X S X X
11 K A X S X X
12 G A X S X X
13 A A X S X X
14 L A X S X X
15 E A X S X X
16 V A X S X X
17 L A X S X X
18 F A X S X X
19 Q A X S X X
20 G A X S X X
21 P A X S X X
22 G A X S X X
23 M A X S X X
24 I A X S X X
25 N A X S X X
26 V A X S X X
27 D A X S X X
28 G A X S X X
29 E A X S X X
30 Y A X S X X
31 L A X S X X
32 K A X S X X
33 I A X S X X
34 F A X S X X
35 A A X S X X
36 G A X S X X
37 R A X S X X
38 I A X S X X
39 K A C S - -
40 L A C S - -
41 M A C S - -
42 K A C S - -
43 A A C S - -
44 V A E S - -
45 I A E S - -
46 L A E S - -
47 A A E S - -
48 A A C S - -
49 G A C S - -
50 L A C S - -
51 G A C S - -
52 T A X S X X
53 R A X S X X
54 L A C S - -
55 G A C S - -
56 G A C S - -
57 V A C S - -
58 P A C S - -
59 K A C S - -
60 P A C S - -
61 L A C S - -
62 V A C S - -
63 R A C S - -
64 V A C S - -
65 G A C S - -
66 G A C S - -
67 C A C S - -
68 E A C S - -
69 I A H S - -
70 I A H S - -
71 L A H S - -
72 R A H S - -
73 T A H S - -
74 M A H S - -
75 K A H S - -
76 L A H S - -
77 L A H S - -
78 S A H S - -
79 P A H S - -
80 H A H S - -
81 V A C S - -
82 S A C S - -
83 E A E S - -
84 F A E S - -
85 I A E S - -
86 I A E S - -
87 V A E S - -
88 A A E S - -
89 S A H S - -
90 R A H S - -
91 Y A H S - -
92 A A H S - -
93 D A H S - -
94 D A H S - -
95 I A H S - -
96 D A H S - -
97 A A H S - -
98 F A H S - -
99 L A H S - -
100 K A H S - -
101 D A H S - -
102 K A H S - -
103 G A C S - -
104 F A E S - -
105 N A E S - -
106 Y A E S - -
107 K A E S - -
108 I A E S - -
109 V A E S - -
110 R A E S - -
111 H A E S - -
112 D A C S - -
113 R A C S - -
114 P A C S - -
115 E A C S - -
116 K A C S - -
117 G A C S - -
118 N A H S - -
119 G A H S - -
120 Y A H S - -
121 S A H S - -
122 L A H S - -
123 L A H S - -
124 V A H S - -
125 A A H S - -
126 K A H S - -
127 N A C S - -
128 H A C S - -
129 V A C S - -
130 E A C S - -
131 D A C S - -
132 R A E S - -
133 F A E S - -
134 I A E S - -
135 L A E S - -
136 T A E S - -
137 M A E S - -
138 G A C S - -
139 D A C S - -
140 H A C S - -
141 V A C S - -
142 Y A C S - -
143 S A C S - -
144 Q A H S - -
145 Q A H S - -
146 F A H S - -
147 I A H S - -
148 E A H S - -
149 K A H S - -
150 A A H S - -
151 V A H S - -
152 R A H S - -
153 G A C S - -
154 E A C S - -
155 G A C S - -
156 V A C S - -
157 I A E S - -
158 A A E S - -
159 D A E S - -
160 R A C S - -
161 E A C S - -
162 P A C S - -
163 R A C S - -
164 F A C S - -
165 V A C S - -
166 D A C S - -
167 I A C S - -
168 G A C S - -
169 E A C S - -
170 A A C S - -
171 T A C S - -
172 K A E S - -
173 I A E S - -
174 R A E S - -
175 V A E S - -
176 E A E S - -
177 D A C S - -
178 G A C S - -
179 R A C S - -
180 V A C S - -
181 A A C S - -
182 K A C S - -
183 I A C S - -
184 G A C S - -
185 K A C S - -
186 D A C S - -
187 L A C S - -
188 R A C S - -
189 E A C S - -
190 F A C S - -
191 D A C S - -
192 C A C S - -
193 V A C S - -
194 D A C S - -
195 T A C S - -
196 G A C S - -
197 F A E S - -
198 F A E S - -
199 V A E S - -
200 L A E S - -
201 D A E S - -
202 D A H S - -
203 S A H S - -
204 I A H S - -
205 F A H S - -
206 E A H S - -
207 H A H S - -
208 A A H S - -
209 E A H S - -
210 K A H S - -
211 L A H S - -
212 R A H S - -
213 D A C S - -
214 R A C S - -
215 E A C S - -
216 E A C S - -
217 I A C S - -
218 P A C S - -
219 L A H S - -
220 S A H S - -
221 E A H S - -
222 I A H S - -
223 V A H S - -
224 K A H S - -
225 L A H S - -
226 A A H S - -
227 R A C S - -
228 L A C S - -
229 P A C S - -
230 V A E S - -
231 T A E S - -
232 Y A E S - -
233 V A E S - -
234 D A E S - -
235 G A C S - -
236 E A E S - -
237 L A E S - -
238 W A E S - -
239 M A E S - -
240 D A E S - -
241 V A E S - -
242 D A C S - -
243 T A C S - -
244 K A H S - -
245 E A H S - -
246 D A H S - -
247 V A H S - -
248 R A H S - -
249 R A H S - -
250 A A H S - -
251 N A H S - -
252 R A H S - -
253 A A H S - -
254 L A H S - -
255 V A H S - -
256 S A H S - -
257 A A H S - -
258 A A C S - -
259 V A C S - -
260 K A X S X X
261 G A X S X X
262 S A C S - -
263 G A C S - -
264 D A C S - -
265 G A C M L -
266 F A H M L -
267 I A H M L -
268 S A H M L -
269 R A H S - -
270 K A H M L a
271 I A H M L a
272 N A H M L a
273 R A H M L a
274 K A H M L a
275 I A H M L a
276 S A H M L a
277 T A H S - -
278 R A H S - -
279 I A H S - -
280 S A H S - -
281 A A H S - -
282 A A H S - -
283 I A H S - -
284 V A H S - -
285 N A H S - -
286 K A H S - -
287 V A C S - -
288 N A C S - -
289 P A H S - -
290 N A H S - -
291 Q A H S - -
292 M A H S - -
293 T A H M L >
294 L A H M L >
295 I A H M L >
296 S A H M L >
297 F A H M L >
298 L A H M L >
299 V A H M L >
300 G A H M L >
301 A A H M L >
302 F A H M L >
303 S A H M L >
304 A A H M L >
305 L A H M L >
306 A A H M L >
307 S A H M L >
308 F A H M L >
309 F A C M L -
310 S A C M L <
311 I A H M L <
312 P A H M L <
313 L A H M L <
314 A A H M L <
315 G A H M L <
316 L A H M L <
317 L A H M L <
318 Y A H M L <
319 Q A H M L <
320 F A H M L <
321 S A H M L <
322 S A H M L <
323 I A H M L <
324 L A H M L <
325 D A H M L <
326 G A H S - -
327 C A H S - -
328 D A H S - -
329 G A H S - -
330 E A H S - -
331 I A H S - -
332 A A H S - -
333 R A H S - -
334 A A H S - -
335 S A H S - -
336 L A C S - -
337 K A C S - -
338 M A C S - -
339 S A C S - -
340 K A H S - -
341 K A H S - -
342 G A H S - -
343 G A H S - -
344 Y A H S - -
345 V A H S - -
346 D A H M L >
347 S A H M L >
348 I A H M L >
349 L A H M L >
350 D A H M L >
351 R A H M L >
352 F A H M L >
353 V A H M L >
354 D A H M L >
355 F A H M L >
356 L A H M L >
357 F A H M L >
358 L A H M L >
359 A A H M L >
360 I A H M L >
361 I A H M L >
362 A A H M L >
363 L A H M L >
364 L A H M L >
365 Y A C M L >
366 P A H M L -
367 K A H M L <
368 T A H M L <
369 A A H M L <
370 T A H M L <
371 V A H M L <
372 A A H M L <
373 M A H M L <
374 F A H M L <
375 A A H M L <
376 I A H M L <
377 F A H M L <
378 G A H M L <
379 S A H M L <
380 V A H M L <
381 M A H M L <
382 V A H M L <
383 S A H M L <
384 Y A H M L <
385 T A H M L <
386 S A H S - -
387 E A H S - -
388 K A H S - -
389 Y A H S - -
390 K A H S - -
391 A A H S - -
392 E A H S - -
393 F A H S - -
394 G A C S - -
395 E A C S - -
396 S A C S - -
397 I A C S - -
398 F A X S X X
399 G A X S X X
400 K A X S X X
401 F A C S - -
402 R A C S - -
403 V A C S - -
404 L A C S - -
405 N A C S - -
406 Y A C M L >
407 I A C M L >
408 P A C M L >
409 G A C M L >
410 K A C M L >
411 R A H M L >
412 D A H M L >
413 E A H M L >
414 R A H M L >
415 I A H M L >
416 F A H M L >
417 L A H M L >
418 I A H M L >
419 M A H M L >
420 I A H M L >
421 F A H M L >
422 C A H M L >
423 L A H M L >
424 L A H M L >
425 S A H M L >
426 A A H M L >
427 I A H M L >
428 S A C S - -
429 L A H M L <
430 Q A H M L <
431 W A H M L <
432 I A H M L <
433 F A H M L <
434 W A H M L <
435 M A H M L <
436 F A H M L <
437 L A H M L <
438 F A H M L <
439 V A H M L <
440 A A H M L <
441 A A H M L <
442 I A H M L <
443 S A H M L <
444 L A H M L <
445 T A H M L <
446 R A H M L <
447 V A H M L <
448 V A H M L <
449 V A H M L <
450 T A H M L <
451 L A H M L <
452 L A H M L <
453 A A H S - -
454 V A H S - -
455 L A H S - -
456 V A C S - -
457 S A C S - -
458 K A X S X X
459 E A X S X X
460 L A X S X X
461 A A X S X X
462 L A X S X X
463 V A X S X X
464 P A X S X X
465 R A X S X X
466 G A X S X X
467 S A X S X X
468 S A X S X X
469 A A X S X X
470 H A X S X X
471 H A X S X X
472 H A X S X X
473 H A X S X X
474 H A X S X X
475 H A X S X X
476 H A X S X X
477 H A X S X X
478 H A X S X X
479 H A X S X X
```
