## Supplementary material for "A multi-task deep-learning system for predicting membrane associations and secondary structures of proteins": Code and Raw Data: 4n6hA.ciphipsi

```
# Context-insensitive secondary structure analysis file
# Version 1.0
# SecondaryStructure is one of H/E/C ( Helix / Strand / Coil )
# MembraneLocalization is one of M/S ( Membrane / Solution )
# Orientation is either L (residue faces lipid), P (residue faces pore), or -
# Orientation of '-' is used for soluble residues
# Origin is c for TM-SS elements originating in the cytosol, or e for extracellular/outside cytosol
# SeqID 1LtrCode Chain SecondaryStructure MembraneLocalization Orientation Origin
1 G A X S X X
2 G A X S X X
3 T A X S X X
4 T A X S X X
5 M A X S X X
6 A A C S - -
7 D A C S - -
8 L A H S - -
9 E A H S - -
10 D A H S - -
11 N A H S - -
12 W A H S - -
13 E A H S - -
14 T A H S - -
15 L A H S - -
16 N A H S - -
17 D A H S - -
18 N A H S - -
19 L A H S - -
20 K A H S - -
21 V A H S - -
22 I A H S - -
23 E A H S - -
24 K A H S - -
25 A A C S - -
26 D A C S - -
27 N A C S - -
28 A A H S - -
29 A A H S - -
30 Q A H S - -
31 V A H S - -
32 K A H S - -
33 D A H S - -
34 A A H S - -
35 L A H S - -
36 T A H S - -
37 K A H S - -
38 M A H S - -
39 R A H S - -
40 A A H S - -
41 A A H S - -
42 A A H S - -
43 L A H S - -
44 D A H S - -
45 A A H S - -
46 Q A H S - -
47 K A H S - -
48 A A C S - -
49 T A C S - -
50 P A C S - -
51 P A C S - -
52 K A C S - -
53 L A C S - -
54 E A C S - -
55 D A C S - -
56 K A C S - -
57 S A C S - -
58 P A C S - -
59 D A C S - -
60 S A C S - -
61 P A H S - -
62 E A H S - -
63 M A H S - -
64 K A H S - -
65 D A H S - -
66 F A H S - -
67 R A H S - -
68 H A H S - -
69 G A H S - -
70 F A H S - -
71 D A H S - -
72 I A H S - -
73 L A H S - -
74 V A H S - -
75 G A H S - -
76 Q A H S - -
77 I A H S - -
78 D A H S - -
79 D A H S - -
80 A A H S - -
81 L A H S - -
82 K A H S - -
83 L A H S - -
84 A A H S - -
85 N A H S - -
86 E A H S - -
87 G A C S - -
88 K A C S - -
89 V A H S - -
90 K A H S - -
91 E A H S - -
92 A A H S - -
93 Q A H S - -
94 A A H S - -
95 A A H S - -
96 A A H S - -
97 E A H S - -
98 Q A H S - -
99 L A H S - -
100 K A H S - -
101 T A H S - -
102 T A H S - -
103 R A H S - -
104 N A H S - -
105 A A H S - -
106 Y A H S - -
107 I A H S - -
108 Q A H S - -
109 K A H S - -
110 Y A H S - -
111 L A H S - -
112 G A C S - -
113 S A C S - -
114 P A C S - -
115 G A C S - -
116 A A H S - -
117 R A H S - -
118 S A H S - -
119 A A H S - -
120 S A H S - -
121 S A H S - -
122 L A H S - -
123 A A H M L <
124 L A H M L <
125 A A H M L <
126 I A H M L <
127 A A H M L <
128 I A H M L <
129 T A H M L <
130 A A H M L <
131 L A H M L <
132 Y A H M L <
133 S A H M L <
134 A A H M L <
135 V A H M L <
136 C A H M L <
137 A A H M L <
138 V A H M L <
139 G A H M L <
140 L A H M L <
141 L A H M L <
142 G A H M L <
143 N A H M L <
144 V A H M L <
145 L A H M L <
146 V A H M L <
147 M A H M L <
148 F A H M L <
149 G A H M L <
150 I A H M L <
151 V A H M L <
152 R A H S - -
153 Y A C S - -
154 T A C S - -
155 K A C S - -
156 M A C S - -
157 K A C S - -
158 T A C S - -
159 A A H M L >
160 T A H M L >
161 N A H M L >
162 I A H M L >
163 Y A H M L >
164 I A H M L >
165 F A H M L >
166 N A H M L >
167 L A H M L >
168 A A H M L >
169 L A H M L >
170 A A H M L >
171 D A H M L >
172 A A H M L >
173 L A H M L >
174 A A H M L >
175 T A H M L >
176 S A H M L >
177 T A H M L >
178 L A H M L >
179 P A H M L >
180 F A H M L >
181 Q A H M L >
182 S A H M L >
183 A A H M L >
184 K A H M L >
185 Y A H M L >
186 L A H M L >
187 M A H S - -
188 E A C S - -
189 T A C S - -
190 W A C S - -
191 P A C S - -
192 F A C S - -
193 G A C S - -
194 E A H S - -
195 L A H M L -
196 L A H M L <
197 C A H M L <
198 K A H M L <
199 A A H M L <
200 V A H M L <
201 L A H M L <
202 S A H M L <
203 I A H M L <
204 D A H M L <
205 Y A H M L <
206 Y A H M L <
207 N A H M L <
208 M A H M L <
209 F A H M L <
210 T A H M L <
211 S A H M L <
212 I A H M L <
213 F A H M L <
214 T A H M L <
215 L A H M L <
216 T A H M L <
217 M A H M L <
218 M A H M L <
219 S A H M L <
220 V A H M L <
221 D A H M L <
222 R A H M L <
223 Y A H M L -
224 I A H S - -
225 A A H S - -
226 V A H S - -
227 C A H S - -
228 H A C S - -
229 P A H S - -
230 V A H S - -
231 K A H S - -
232 A A H S - -
233 L A H S - -
234 D A H S - -
235 F A H S - -
236 R A C S - -
237 T A C S - -
238 P A H S - -
239 A A H M L >
240 K A H M L >
241 A A H M L >
242 K A H M L >
243 L A H M L >
244 I A H M L >
245 N A H M L >
246 I A H M L >
247 C A H M L >
248 I A H M L >
249 W A H M L >
250 V A H M L >
251 L A H M L >
252 A A H M L >
253 S A H M L >
254 G A H M L >
255 V A H M L >
256 G A H M L >
257 V A H M L >
258 P A H M L >
259 I A H M L >
260 M A H M L >
261 V A H M L >
262 M A H S - -
263 A A C S - -
264 V A E S - -
265 T A E S - -
266 R A E S - -
267 P A C S - -
268 R A C S - -
269 D A C S - -
270 G A C S - -
271 A A E S - -
272 V A E S - -
273 V A E S - -
274 C A E S - -
275 M A E S - -
276 L A E S - -
277 Q A E S - -
278 F A E S - -
279 P A C S - -
280 S A C S - -
281 P A C S - -
282 S A H S - -
283 W A H S - -
284 Y A H S - -
285 W A H S - -
286 D A H S - -
287 T A H S - -
288 V A H M L <
289 T A H M L <
290 K A H M L <
291 I A H M L <
292 C A H M L <
293 V A H M L <
294 F A H M L <
295 L A H M L <
296 F A H M L <
297 A A H M L <
298 F A H M L <
299 V A H M L <
300 V A H M L <
301 P A H M L <
302 I A H M L <
303 L A H M L <
304 I A H M L <
305 I A H M L <
306 T A H M L <
307 V A H M L <
308 C A H M L <
309 Y A H M L <
310 G A H M L <
311 L A H M L <
312 M A H S - -
313 L A H S - -
314 L A H S - -
315 R A H S - -
316 L A H S - -
317 R A H S - -
318 S A H S - -
319 V A C S - -
320 R A C S - -
321 L A C S - -
322 L A C S - -
323 S A C S - -
324 G A C S - -
325 S A C S - -
326 K A H S - -
327 E A H S - -
328 K A H S - -
329 D A H S - -
330 R A H S - -
331 S A H S - -
332 L A H S - -
333 R A H S - -
334 R A H S - -
335 I A H S - -
336 T A H S - -
337 R A H S - -
338 M A H M L >
339 V A H M L >
340 L A H M L >
341 V A H M L >
342 V A H M L >
343 V A H M L >
344 G A H M L >
345 A A H M L >
346 F A H M L >
347 V A H M L >
348 V A H M L >
349 C A H M L >
350 W A H M L >
351 A A H M L >
352 P A H M L >
353 I A H M L >
354 H A H M L >
355 I A H M L >
356 F A H M L >
357 V A H M L >
358 I A H M L >
359 V A H M L >
360 W A H M L >
361 T A H S - -
362 L A H S - -
363 V A C S - -
364 D A C S - -
365 I A C S - -
366 D A C S - -
367 R A C S - -
368 R A C S - -
369 D A C S - -
370 P A H S - -
371 L A H M L <
372 V A H M L <
373 V A H M L <
374 A A H M L <
375 A A H M L <
376 L A H M L <
377 H A H M L <
378 L A H M L <
379 C A H M L <
380 I A H M L <
381 A A H M L <
382 L A H M L <
383 G A H M L <
384 Y A H M L <
385 A A H M L <
386 N A H M L <
387 S A H M L <
388 S A H M L <
389 L A H M L <
390 N A H M L <
391 P A H M L <
392 V A H M L <
393 L A H M L <
394 Y A H M L <
395 A A H M L <
396 F A H S - -
397 L A H S - -
398 D A C S - -
399 E A H S - -
400 N A H S - -
401 F A H S - -
402 K A H S - -
403 R A H S - -
404 C A H S - -
405 F A H S - -
406 R A H S - -
407 Q A H S - -
408 L A H S - -
409 C A H M L -
410 R A H S - -
411 K A C S - -
412 P A C M L -
413 C A C M L -
414 G A C S - -
```
