## Supplementary material for "A multi-task deep-learning system for predicting membrane associations and secondary structures of proteins": Code and Raw Data: 4n7wA.ciphipsi

```
# Context-insensitive secondary structure analysis file
# Version 1.0
# SecondaryStructure is one of H/E/C ( Helix / Strand / Coil )
# MembraneLocalization is one of M/S ( Membrane / Solution )
# Orientation is either L (residue faces lipid), P (residue faces pore), or -
# Orientation of '-' is used for soluble residues
# Origin is c for TM-SS elements originating in the cytosol, or e for extracellular/outside cytosol
# SeqID 1LtrCode Chain SecondaryStructure MembraneLocalization Orientation Origin
1 M A H M L >
2 L A H M L >
3 V A H M L >
4 K A H M L >
5 I A H M L >
6 T A H M L >
7 R A H M L >
8 L A H M L >
9 F A H M L >
10 P A H M L >
11 V A H M L >
12 W A H M L >
13 A A H M L >
14 L A H M L >
15 L A H M L >
16 L A H M L >
17 S A H M L >
18 V A H M L >
19 A A H M L >
20 A A H M L >
21 Y A H M L >
22 F A H S - -
23 R A C S - -
24 P A H S - -
25 T A H S - -
26 T A H S - -
27 F A H M L -
28 T A H S - -
29 G A H S - -
30 I A H M L -
31 G A H S - -
32 P A H S - -
33 Y A H M L <
34 V A H M L <
35 G A H M L <
36 P A H M L <
37 L A H M L <
38 L A H M L <
39 M A H M L <
40 L A H M L <
41 I A H M L <
42 M A H M L <
43 F A H M L <
44 A A H M L <
45 M A H M L <
46 G A H M L <
47 V A H M L <
48 T A H M L <
49 L A C M L <
50 R A C M L <
51 L A H M L <
52 D A H S - -
53 D A H M L -
54 F A H M L -
55 K A H S - -
56 R A H S - -
57 V A H M L -
58 L A H S - -
59 S A H S - -
60 R A C S - -
61 P A H M L >
62 A A H M L >
63 P A H M L >
64 V A H M L >
65 A A H M L >
66 A A H M L >
67 A A H M L >
68 T A H M L >
69 F A H M L >
70 L A H M L >
71 H A H M L >
72 Y A H M L >
73 L A H M L >
74 I A H M L >
75 M A H M L >
76 P A H M L >
77 L A H M L >
78 T A H M L >
79 A A H M L >
80 W A H M L >
81 I A H M L >
82 L A H M L >
83 A A H M L >
84 M A H S - -
85 L A H M L -
86 F A H S - -
87 R A C S - -
88 M A C S - -
89 P A C S - -
90 P A H S - -
91 D A H S - -
92 L A H S - -
93 S A H S - -
94 A A H S - -
95 G A H M L <
96 M A H M L <
97 V A H M L <
98 L A H M L <
99 V A H M L <
100 G A H M L <
101 S A H M L <
102 V A C M L <
103 A A C M L <
104 S A C M L <
105 G A C M L <
106 T A H M L <
107 A A H M L <
108 S A H M L <
109 N A H M L <
110 V A H M L <
111 M A H M L <
112 I A H M L <
113 Y A H S - -
114 L A H S - -
115 A A H S - -
116 K A C S - -
117 G A C S - -
118 D A C S - -
119 V A H S - -
120 A A H S - -
121 L A H M L >
122 S A H M L >
123 V A H M L >
124 T A H M L >
125 I A H M L >
126 S A H M L >
127 A A H M L >
128 V A H M L >
129 S A H M L >
130 T A H M L >
131 L A H M L >
132 V A H M L >
133 G A H M L >
134 V A H M L >
135 F A H M L >
136 A A H M L >
137 T A H M L >
138 P A H M L >
139 L A H M L >
140 L A H M L >
141 T A H M L >
142 R A H S - -
143 L A H M L -
144 Y A H M L -
145 V A C S - -
146 D A C S - -
147 A A C S - -
148 T A C S - -
149 I A C S - -
150 S A C S - -
151 V A C S - -
152 D A C S - -
153 V A H S - -
154 V A H S - -
155 G A H S - -
156 M A H M L <
157 L A H M L <
158 K A H M L <
159 S A H M L <
160 I A H M L <
161 L A H M L <
162 Q A H M L <
163 I A H M L <
164 V A H M L <
165 V A H M L <
166 I A H M L <
167 P A H M L <
168 I A H M L <
169 T A H M L <
170 A A H M L <
171 G A H M L <
172 L A H M L <
173 V A H M L <
174 I A H M L <
175 H A H M L <
176 H A H M L <
177 T A H M L <
178 F A C M L <
179 T A H S - <
180 K A H S - -
181 T A H M L -
182 V A H M L -
183 K A H S - -
184 R A H S - -
185 I A H M L -
186 E A H M L >
187 P A H M L >
188 Y A H M L >
189 L A H M L >
190 P A H M L >
191 A A H M L >
192 M A H M L >
193 S A H M L >
194 M A H M L >
195 V A H M L >
196 C A H M L >
197 I A H M L >
198 L A H M L >
199 A A H M L >
200 I A H M L >
201 I A H M L >
202 S A H M L >
203 A A H M L >
204 V A H M L >
205 V A H M L >
206 A A H S - -
207 G A H S - -
208 S A H S - -
209 Q A H S - -
210 S A H S - -
211 H A H S - -
212 I A H S - -
213 A A H S - -
214 S A H S - -
215 V A H S - -
216 G A H M L -
217 F A H M L <
218 V A H M L <
219 V A H M L <
220 I A H M L <
221 I A H M L <
222 A A H M L <
223 V A H M L <
224 I A H M L <
225 L A H M L <
226 H A H M L <
227 N A H M L <
228 G A H M L <
229 I A H M L <
230 G A H M L <
231 L A H M L <
232 L A H M L <
233 S A H M L <
234 G A H M L <
235 Y A H M L <
236 W A H M L <
237 G A H M L <
238 G A H M L <
239 K A H M L <
240 L A H M L <
241 F A H M L <
242 G A C S - -
243 F A C S - -
244 D A C S - -
245 E A H S - -
246 S A H S - -
247 T A H S - -
248 C A H M L >
249 R A H M L >
250 T A H M L >
251 L A H M L >
252 A A H M L >
253 I A H M L >
254 E A H M L >
255 V A H M L >
256 G A H M L >
257 M A C M L >
258 Q A C M L >
259 N A C M L >
260 S A H M L >
261 G A H M L >
262 L A H M L >
263 A A H M L >
264 A A H M L >
265 T A H M L >
266 L A H M L >
267 G A H S - -
268 K A H S - -
269 I A H S - -
270 Y A H S - -
271 F A H S - -
272 S A C S - -
273 P A H S - -
274 L A H S - -
275 A A H S - -
276 A A H M L <
277 L A H M L <
278 P A H M L <
279 G A H M L <
280 A A H M L <
281 L A H M L <
282 F A H M L <
283 S A H M L <
284 V A H M L <
285 W A H M L <
286 H A H M L <
287 N A H M L <
288 L A H M L <
289 S A H M L <
290 G A H M L <
291 S A H M L <
292 L A H M L <
293 L A H M L <
294 A A H M L <
295 G A H M L <
296 Y A H M L <
297 W A H S - -
298 S A H S - -
299 G A H S - -
300 K A C S - -
301 P A C S - -
302 V A C S - -
303 K A C S - -
304 K A C S - -
305 D A C S - -
306 Q A C S - -
307 E A C S - -
```
