## Supplementary material for "A multi-task deep-learning system for predicting membrane associations and secondary structures of proteins": Code and Raw Data: 4n8nA.ciphipsi

```
# Context-insensitive secondary structure analysis file
# Version 1.0
# SecondaryStructure is one of H/E/C ( Helix / Strand / Coil )
# MembraneLocalization is one of M/S ( Membrane / Solution )
# Orientation is either L (residue faces lipid), P (residue faces pore), or -
# Orientation of '-' is used for soluble residues
# Origin is c for TM-SS elements originating in the cytosol, or e for extracellular/outside cytosol
# SeqID 1LtrCode Chain SecondaryStructure MembraneLocalization Orientation Origin
1 S A X S X X
2 N A X S X X
3 A A X S X X
4 D A X S X X
5 S A X S X X
6 S A X S X X
7 R A X S X X
8 A A X S X X
9 I A X S X X
10 Y A C S - -
11 L A C S - -
12 D A C S - -
13 R A C S - -
14 V A C S - -
15 E A E S - -
16 S A E S - -
17 Q A E S - -
18 V A E S - -
19 F A E S - -
20 L A E S - -
21 T A C S - -
22 E A C S - -
23 D A C S - -
24 V A C S - -
25 S A C S - -
26 A A C S - -
27 N A C S - -
28 D A C S - -
29 S A C S - -
30 S A C S - -
31 C A C S - -
32 D A C S - -
33 T A C S - -
34 T A H S - -
35 A A H S - -
36 C A H S - -
37 K A H S - -
38 A A H S - -
39 L A H S - -
40 R A H S - -
41 E A H S - -
42 K A H S - -
43 I A H S - -
44 E A H S - -
45 T A H S - -
46 R A C S - -
47 S A C S - -
48 D A C S - -
49 V A C S - -
50 K A C S - -
51 A A E S - -
52 V A E S - -
53 R A E S - -
54 F A E S - -
55 L A E S - -
56 N A C S - -
57 R A H S - -
58 Q A H S - -
59 Q A H S - -
60 A A H S - -
61 Y A H S - -
62 D A H S - -
63 D A H S - -
64 A A H S - -
65 I A H S - -
66 R A H S - -
67 K A H S - -
68 F A C S - -
69 P A H S - -
70 Q A H S - -
71 F A H S - -
72 K A H S - -
73 D A H S - -
74 V A H S - -
75 A A C S - -
76 G A C S - -
77 K A C S - -
78 D A C S - -
79 S A C S - -
80 F A C S - -
81 P A C S - -
82 A A C S - -
83 S A E S - -
84 F A E S - -
85 I A E S - -
86 V A E S - -
87 K A E S - -
88 L A E S - -
89 E A C S - -
90 N A C S - -
91 P A H S - -
92 E A H S - -
93 Q A H S - -
94 H A H S - -
95 K A H S - -
96 D A H S - -
97 F A H S - -
98 D A H S - -
99 T A H S - -
100 A A H S - -
101 M A H S - -
102 K A H S - -
103 G A H S - -
104 Q A C S - -
105 P A C S - -
106 G A C S - -
107 V A C S - -
108 L A C S - -
109 D A C S - -
110 V A C S - -
111 L A C S - -
112 N A C S - -
113 Q A X S X X
114 K A X S X X
115 E A X S X X
```
