## Supplementary material for "A multi-task deep-learning system for predicting membrane associations and secondary structures of proteins": Code and Raw Data: 4n75A.ciphipsi

```
# Context-insensitive secondary structure analysis file
# Version 1.0
# SecondaryStructure is one of H/E/C ( Helix / Strand / Coil )
# MembraneLocalization is one of M/S ( Membrane / Solution )
# Orientation is either L (residue faces lipid), P (residue faces pore), or -
# Orientation of '-' is used for soluble residues
# Origin is c for TM-SS elements originating in the cytosol, or e for extracellular/outside cytosol
# SeqID 1LtrCode Chain SecondaryStructure MembraneLocalization Orientation Origin
1 M A E M L >
2 N A E M P >
3 F A E M L >
4 G A E M P >
5 I A E M L >
6 G A E M P >
7 Y A E M L >
8 G A E M P >
9 T A E M L >
10 E A E M P >
11 S A E M P -
12 G A E M P <
13 V A E M L <
14 S A E M P <
15 F A E M L <
16 Q A E M P <
17 A A E M L <
18 G A E M P <
19 V A E M L <
20 Q A E M P <
21 Q A E M L <
22 D A C S - -
23 N A C S - -
24 W A C S - -
25 L A C S - -
26 G A C S - -
27 T A C S - -
28 G A C S - -
29 Y A C S - -
30 A A E M P >
31 V A E M L >
32 G A E M P >
33 I A E M L >
34 N A E M P >
35 G A E M L >
36 T A E M P >
37 K A E M L >
38 N A E M P >
39 D A C S - -
40 Y A C S - -
41 Q A E S - -
42 T A E M L <
43 Y A E M P <
44 A A E M L <
45 E A E M P <
46 L A E M L <
47 S A E M P <
48 V A E M L <
49 T A E M P <
50 N A E M L <
51 P A C S - -
52 Y A C S - -
53 F A C S - -
54 T A C S - -
55 V A C S - -
56 D A C S - -
57 G A C S - -
58 V A C S - -
59 S A E M P >
60 L A E M L >
61 G A E M P >
62 G A E M L >
63 R A E M P >
64 L A E M L >
65 F A E M P >
66 Y A E M L >
67 N A E M P >
68 D A E S - -
69 F A E S - -
70 Q A E S - -
71 A A C S - -
72 D A C S - -
73 D A C S - -
74 A A C S - -
75 D A C S - -
76 L A C S - -
77 S A C S - -
78 D A E S - -
79 Y A E S - -
80 T A E S - -
81 N A E S - -
82 K A E S - -
83 S A E S - -
84 Y A E M L <
85 G A E M P <
86 T A E M L <
87 D A E M P <
88 V A E M L <
89 T A E M P <
90 L A E M L <
91 G A E M P <
92 F A E M L <
93 P A C S - -
94 I A C S - -
95 N A C S - -
96 E A C S - -
97 Y A C S - -
98 N A E S - -
99 S A E M P >
100 L A E M L >
101 R A E M P >
102 A A E M L >
103 G A E M P >
104 L A E M L >
105 G A E M P >
106 Y A E M L >
107 V A E M P >
108 H A E S - -
109 N A E S - -
110 S A E S - -
111 L A E S - -
112 S A E S - -
113 N A C S - -
114 M A C S - -
115 Q A C S - -
116 P A C S - -
117 Q A C S - -
118 V A H S - -
119 A A H S - -
120 M A H S - -
121 W A H S - -
122 R A H S - -
123 Y A H S - -
124 L A H S - -
125 Y A H S - -
126 S A H S - -
127 M A H S - -
128 G A C S - -
129 E A C S - -
130 H A C S - -
131 P A C S - -
132 S A C S - -
133 T A C S - -
134 S A C S - -
135 D A C S - -
136 Q A C S - -
137 D A E S - -
138 N A E S - -
139 S A E S - -
140 F A E S - -
141 K A E S - -
142 T A E S - -
143 D A E S - -
144 D A E M L <
145 F A E M L <
146 T A E M P <
147 F A E M L <
148 N A E M P <
149 Y A E M L <
150 G A E M P <
151 W A E M L <
152 T A E M P <
153 Y A E M L <
154 N A E M P -
155 K A C S - -
156 L A C S - -
157 D A C S - -
158 R A C S - -
159 G A C S - p
160 Y A C S - p
161 F A C S - p
162 P A C S - p
163 T A C S - -
164 D A C S - -
165 G A C S - -
166 S A E M L >
167 R A E M P >
168 V A E M L >
169 N A E M P >
170 L A E M L >
171 T A E M P >
172 G A E M L >
173 K A E M P >
174 V A E M L >
175 T A E M P >
176 I A E M P >
177 P A E M L >
178 G A C S - -
179 S A C S - -
180 D A C S - -
181 N A E S - -
182 E A E S - -
183 Y A E S - -
184 Y A E M L <
185 K A E M P <
186 V A E M L <
187 T A E M P <
188 L A E M L <
189 D A E M P <
190 T A E M L <
191 A A E M P <
192 T A E M L <
193 Y A E M P <
194 V A E M L <
195 P A E S - -
196 I A C S - -
197 D A C S - -
198 D A C S - -
199 D A C S - -
200 H A C S - -
201 K A C S - -
202 W A E M L >
203 V A E M P >
204 V A E M L >
205 L A E M P >
206 G A E M L >
207 R A E M P >
208 T A E M L >
209 R A E M P >
210 W A E M L >
211 G A E M P >
212 Y A E M L >
213 G A E M P -
214 D A E S - -
215 G A C S - -
216 L A C S - -
217 G A C S - -
218 G A C S - -
219 K A C S - -
220 E A C S - -
221 M A C S - -
222 P A C S - -
223 F A C S - -
224 Y A C S - -
225 E A C S - -
226 N A C S - -
227 F A C S - -
228 Y A C S - -
229 A A C S - -
230 G A C S - -
231 G A C S - p
232 S A C S - p
233 S A C S - p
234 T A C S - p
235 V A C S - p
236 R A C S - p
237 G A C S - p
238 F A C S - -
239 Q A C S - -
240 S A C S - -
241 N A C S - -
242 T A C S - -
243 I A C S - -
244 G A C S - -
245 P A C S - -
246 K A C S - -
247 A A C S - -
248 V A C S - -
249 Y A C S - -
250 F A C S - -
251 P A C S - -
252 H A C S - -
253 Q A C S - -
254 A A C S - -
255 S A C S - -
256 N A C S - -
257 Y A C S - -
258 D A C S - -
259 P A C S - -
260 D A C S - -
261 Y A C S - -
262 D A C S - -
263 Y A C S - -
264 E A C S - -
265 C A C S - -
266 A A C S - -
267 T A C S - -
268 Q A C S - -
269 D A C S - -
270 G A C S - -
271 A A C S - -
272 K A C S - -
273 D A C S - -
274 L A C S - -
275 C A C S - -
276 K A C S - -
277 S A C S - -
278 D A C S - -
279 D A C S - -
280 A A C S - -
281 V A C S - -
282 G A C S - -
283 G A C S - -
284 N A C S - -
285 A A E S - -
286 M A E M P <
287 A A E M L <
288 V A E M P <
289 A A E M L <
290 S A E M P <
291 L A E M L <
292 E A E M P <
293 F A E M L <
294 I A E M P <
295 T A E M L <
296 P A E M L <
297 T A E M P <
298 P A E M L <
299 F A E M L <
300 I A E M P <
301 S A C M L <
302 D A X S X X
303 K A X S X X
304 Y A X S X X
305 A A X S X X
306 N A C M L >
307 S A E M L >
308 V A E M L >
309 R A C S - p
310 T A E M L >
311 S A E M P >
312 F A E M L >
313 F A E M P >
314 W A E M L >
315 D A E M P >
316 M A E M L >
317 G A E M P >
318 T A E S - -
319 V A E S - -
320 W A E S - -
321 D A E S - -
322 T A C S - -
323 N A C S - -
324 W A C S - -
325 D A C S - -
326 S A C S - -
327 S A C S - -
328 Q A C S - -
329 Y A C S - -
330 S A C S - -
331 G A C S - -
332 Y A C S - -
333 P A C S - -
334 D A C S - -
335 Y A C S - -
336 S A C S - -
337 D A C S - -
338 P A C S - -
339 S A C S - -
340 N A C S - -
341 I A C S - -
342 R A C S - -
343 M A E M L -
344 S A E M P <
345 A A E M L <
346 G A E M P <
347 I A E M L <
348 A A E M P <
349 L A E M L <
350 Q A E M P <
351 W A E M L <
352 M A E M P <
353 S A E M L <
354 P A E M L -
355 L A E M L >
356 G A E M P >
357 P A E M P >
358 L A E M L >
359 V A E M P >
360 F A E M L >
361 S A E M P >
362 Y A E M L >
363 A A E M P >
364 Q A E M L >
365 P A C S - -
366 F A C S - -
367 K A C S - -
368 K A C S - -
369 Y A C S - -
370 D A C S - -
371 G A C S - -
372 D A C S - -
373 K A E S - -
374 A A E S - -
375 E A E S - -
376 Q A C S - -
377 F A E M L <
378 Q A E M P <
379 F A E M L <
380 N A E M P <
381 I A E M L <
382 G A E M P <
383 K A E M L <
384 T A E M P <
385 W A E M L <
```
