## Supplementary material for "A multi-task deep-learning system for predicting membrane associations and secondary structures of proteins": Code and Raw Data: 4nb5A.ciphipsi

```
# Context-insensitive secondary structure analysis file
# Version 1.0
# SecondaryStructure is one of H/E/C ( Helix / Strand / Coil )
# MembraneLocalization is one of M/S ( Membrane / Solution )
# Orientation is either L (residue faces lipid), P (residue faces pore), or -
# Orientation of '-' is used for soluble residues
# Origin is c for TM-SS elements originating in the cytosol, or e for extracellular/outside cytosol
# SeqID 1LtrCode Chain SecondaryStructure MembraneLocalization Orientation Origin
1 V A X S X X
2 S A X S X X
3 V A X S X X
4 N A X S X X
5 D A X S X X
6 G A X S X X
7 V A X S X X
8 D A X S X X
9 Q A X S X X
10 M A X S X X
11 G A X S X X
12 A A X S X X
13 E A X S X X
14 P A C S - -
15 D A C S - -
16 I A H S - -
17 M A H S - -
18 E A H S - -
19 F A H S - -
20 V A H S - -
21 E A H S - -
22 Q A H S - -
23 M A H S - -
24 G A H S - -
25 G A H S - -
26 Y A H S - -
27 F A H S - -
28 E A H S - -
29 S A H S - -
30 R A H S - -
31 S A C S - -
32 L A C S - -
33 T A C S - -
34 R A H S - -
35 L A H S - -
36 A A H S - -
37 G A H S - -
38 R A H S - -
39 L A H S - -
40 L A H S - -
41 G A H S - -
42 W A H S - -
43 L A H S - -
44 L A H S - -
45 V A H S - -
46 C A C S - -
47 D A C S - -
48 P A C S - -
49 E A C S - -
50 R A C S - -
51 Q A C S - -
52 S A C S - -
53 S A H S - -
54 E A H S - -
55 E A H S - -
56 L A H S - -
57 A A H S - -
58 T A H S - -
59 A A H S - -
60 L A H S - -
61 A A C S - -
62 A A C S - -
63 S A C S - -
64 S A H S - -
65 G A H S - -
66 G A H S - -
67 I A H S - -
68 S A H S - -
69 T A H S - -
70 N A H S - -
71 A A H S - -
72 R A H S - -
73 M A H S - -
74 L A H S - -
75 I A H S - -
76 Q A H S - -
77 F A H S - -
78 G A C S - -
79 F A C S - -
80 I A E S - -
81 E A E S - -
82 R A E S - -
83 L A E S - -
84 A A E S - -
85 V A E S - -
86 A A C S - -
87 G A C S - -
88 D A C S - -
89 R A C S - -
90 R A C S - -
91 T A E S - -
92 Y A E S - -
93 F A E S - -
94 R A E S - -
95 L A C S - -
96 R A C S - -
97 P A C S - -
98 N A C S - -
99 A A H S - -
100 F A H S - -
101 A A H S - -
102 A A H S - -
103 G A H S - -
104 E A H S - -
105 R A H S - -
106 E A H S - -
107 R A H S - -
108 I A H S - -
109 R A H S - -
110 A A H S - -
111 M A H S - -
112 A A H S - -
113 E A H S - -
114 L A H S - -
115 Q A H S - -
116 D A H S - -
117 L A H S - -
118 A A H S - -
119 D A H S - -
120 V A H S - -
121 G A H S - -
122 L A H S - -
123 R A H S - -
124 A A H S - -
125 L A H S - -
126 G A H S - -
127 D A H S - -
128 A A C S - -
129 P A C S - -
130 P A H S - -
131 Q A H S - -
132 R A H S - -
133 S A H S - -
134 R A H S - -
135 R A H S - -
136 L A H S - -
137 R A H S - -
138 E A H S - -
139 M A H S - -
140 R A H S - -
141 D A H S - -
142 L A H S - -
143 L A H S - -
144 A A H S - -
145 Y A H S - -
146 M A H S - -
147 E A H S - -
148 N A H S - -
149 V A H S - -
150 V A H S - -
151 S A H S - -
152 D A H S - -
153 A A H S - -
154 L A H S - -
155 G A H S - -
156 R A H S - -
157 Y A H S - -
158 S A H S - -
159 Q A H S - -
160 R A X S X X
161 T A X S X X
162 G A X S X X
163 E A X S X X
164 D A X S X X
165 D A X S X X
166 H A X S X X
167 H A X S X X
168 H A X S X X
169 H A X S X X
170 H A X S X X
171 H A X S X X
```
