## Supplementary material for "A multi-task deep-learning system for predicting membrane associations and secondary structures of proteins": Code and Raw Data: 4neoA.ciphipsi

```
# Context-insensitive secondary structure analysis file
# Version 1.0
# SecondaryStructure is one of H/E/C ( Helix / Strand / Coil )
# MembraneLocalization is one of M/S ( Membrane / Solution )
# Orientation is either L (residue faces lipid), P (residue faces pore), or -
# Orientation of '-' is used for soluble residues
# Origin is c for TM-SS elements originating in the cytosol, or e for extracellular/outside cytosol
# SeqID 1LtrCode Chain SecondaryStructure MembraneLocalization Orientation Origin
1 S A X S X X
2 N A X S X X
3 A A X S X X
4 U A X S X X
5 S A C S - -
6 A A C S - -
7 P A H S - -
8 R A H S - -
9 G A H S - -
10 E A H S - -
11 R A H S - -
12 T A H S - -
13 R A H S - -
14 R A H S - -
15 R A H S - -
16 A A H S - -
17 L A H S - -
18 E A H S - -
19 R A H S - -
20 D A H S - -
21 I A H S - -
22 A A H S - -
23 A A H S - -
24 I A H S - -
25 W A H S - -
26 A A H S - -
27 E A H S - -
28 T A H S - -
29 L A H S - -
30 G A C S - -
31 R A C S - -
32 D A C S - -
33 S A C S - -
34 V A C S - -
35 G A C S - -
36 P A C S - -
37 H A C S - -
38 E A C S - -
39 D A C S - -
40 F A C S - -
41 A A C S - -
42 A A C S - -
43 L A C S - -
44 G A C S - -
45 G A C S - -
46 N A C S - -
47 S A H S - -
48 I A H S - -
49 H A H S - -
50 A A H S - -
51 I A H S - -
52 U A X S X X
53 I A C S - -
54 T A H S - -
55 N A H S - -
56 R A H S - -
57 V A H S - -
58 E A H S - -
59 E A H S - -
60 L A H S - -
61 V A H S - -
62 D A C S - -
63 A A C S - -
64 E A C S - -
65 L A C S - -
66 S A C S - -
67 I A H S - -
68 R A H S - -
69 V A H S - -
70 L A H S - -
71 L A H S - -
72 E A H S - -
73 T A H S - -
74 R A C S - -
75 T A C S - -
76 V A C S - -
77 A A C S - -
78 G A C S - -
79 U A C S - -
80 T A C S - -
81 D A H S - -
82 H A H S - -
83 V A H S - -
84 H A H S - -
85 A A H S - -
86 T A H S - -
87 L A H S - -
88 T A H S - -
89 G A X S X X
90 E A X S X X
91 R A X S X X
92 D A X S X X
93 R A X S X X
```
