## Supplementary material for "A multi-task deep-learning system for predicting membrane associations and secondary structures of proteins": Code and Raw Data: 4o06A.ciphipsi

```
# Context-insensitive secondary structure analysis file
# Version 1.0
# SecondaryStructure is one of H/E/C ( Helix / Strand / Coil )
# MembraneLocalization is one of M/S ( Membrane / Solution )
# Orientation is either L (residue faces lipid), P (residue faces pore), or -
# Orientation of '-' is used for soluble residues
# Origin is c for TM-SS elements originating in the cytosol, or e for extracellular/outside cytosol
# SeqID 1LtrCode Chain SecondaryStructure MembraneLocalization Orientation Origin
1 G A C S - -
2 P A C S - -
3 L A C S - -
4 T A C S - -
5 R A C S - -
6 R A C S - -
7 A A C S - -
8 S A C S - -
9 V A C S - -
10 G A C S - -
11 Q A C S - -
12 Y A C S - -
13 T A C S - -
14 I A C S - -
15 P A C S - -
16 F A C S - -
17 A A E S - -
18 F A E S - -
19 I A E S - -
20 S A C S - -
21 E A C S - -
22 V A C S - -
23 V A C S - -
24 P A C S - -
25 G A C S - -
26 S A C S - -
27 P A H S - -
28 S A H S - -
29 D A H S - -
30 K A H S - -
31 A A H S - -
32 D A C S - -
33 I A C S - -
34 K A C S - -
35 V A C S - -
36 D A C S - -
37 D A C S - -
38 K A C S - -
39 L A C S - -
40 I A C S - -
41 S A C S - -
42 I A C S - -
43 G A C S - -
44 N A C S - -
45 V A C S - -
46 H A C S - -
47 A A C S - -
48 A A C S - -
49 N A C S - -
50 H A C S - -
51 S A C S - -
52 K A C S - -
53 L A C S - -
54 Q A H S - -
55 N A H S - -
56 I A H S - -
57 Q A H S - -
58 M A H S - -
59 V A H S - -
60 V A H S - -
61 M A H S - -
62 K A H S - -
63 N A H S - -
64 E A C S - -
65 D A C S - -
66 R A C S - -
67 P A C S - -
68 L A C S - -
69 P A C S - -
70 V A E S - -
71 L A E S - -
72 L A E S - -
73 L A E S - -
74 R A E S - -
75 E A C S - -
76 G A C S - -
77 Q A C S - -
78 I A C S - -
79 L A C S - -
80 K A C S - -
81 T A C S - -
82 S A E S - -
83 L A E S - -
84 T A E S - -
85 P A C S - -
86 S A C S - -
87 R A C S - -
88 N A C S - -
89 W A C S - -
90 N A C S - -
91 G A C S - -
92 R A C S - -
93 G A C S - -
94 L A C S - -
95 L A C S - -
96 G A C S - -
97 C A E S - -
98 R A E S - -
99 I A E S - -
100 Q A E S - -
101 E A C S - -
102 L A C S - -
```
