## Supplementary material for "A multi-task deep-learning system for predicting membrane associations and secondary structures of proteins": Code and Raw Data: 4o6mA.ciphipsi

```
# Context-insensitive secondary structure analysis file
# Version 1.0
# SecondaryStructure is one of H/E/C ( Helix / Strand / Coil )
# MembraneLocalization is one of M/S ( Membrane / Solution )
# Orientation is either L (residue faces lipid), P (residue faces pore), or -
# Orientation of '-' is used for soluble residues
# Origin is c for TM-SS elements originating in the cytosol, or e for extracellular/outside cytosol
# SeqID 1LtrCode Chain SecondaryStructure MembraneLocalization Orientation Origin
1 M A X S X X
2 H A X S X X
3 H A X S X X
4 H A X S X X
5 H A X S X X
6 H A X S X X
7 H A X S X X
8 H A X S X X
9 H A X S X X
10 H A X S X X
11 H A X S X X
12 S A X S X X
13 S A X S X X
14 G A X S X X
15 V A X S X X
16 D A X S X X
17 L A X S X X
18 G A X S X X
19 T A X S X X
20 E A X S X X
21 N A X S X X
22 L A X S X X
23 Y A X S X X
24 F A X S X X
25 Q A X S X X
26 S A X S X X
27 N A X S X X
28 A A C S - -
29 M A C S - -
30 R A C S - -
31 L A C S - -
32 A A C S - -
33 Y A C S - -
34 V A C S - -
35 K A C S - -
36 N A C S - -
37 H A C S - -
38 E A C S - -
39 I A C S - -
40 Y A C S - -
41 G A C S - -
42 E A C S - -
43 K A C S - -
44 L A C S - -
45 L A C S - -
46 G A C S - -
47 L A C S - -
48 T A C S - -
49 L A H S - -
50 R A H S - -
51 E A H S - -
52 R A H S - -
53 I A H S - -
54 E A H S - -
55 K A H S - -
56 T A H S - -
57 L A H S - -
58 Q A H S - -
59 R A H S - -
60 A A H S - -
61 G A C S - -
62 F A E S - -
63 D A E S - -
64 V A E S - -
65 R A E S - -
66 F A E S - -
67 F A E S - -
68 D A C S - -
69 E A E S - -
70 L A E S - -
71 S A E S - -
72 L A E S - -
73 E A E S - -
74 E A C S - -
75 A A C S - -
76 E A C S - -
77 D A E S - -
78 Y A E S - -
79 L A E S - -
80 I A E S - -
81 I A E S - -
82 L A C S - -
83 E A C S - -
84 P A C S - -
85 V A C S - -
86 L A C S - -
87 I A C S - -
88 L A C S - -
89 E A C S - -
90 R A C S - -
91 D A C S - -
92 L A C S - -
93 L A C S - -
94 L A C S - -
95 E A C S - -
96 G A C S - -
97 R A C S - -
98 K A E S - -
99 I A E S - -
100 L A E S - -
101 V A E S - -
102 S A E S - -
103 D A C S - -
104 G A C S - -
105 F A C S - -
106 T A C S - -
107 V A C S - -
108 G A E S - -
109 Y A E S - -
110 F A E S - -
111 F A C S - -
112 G A C S - -
113 G A H S - -
114 D A H S - -
115 F A H S - -
116 R A H S - -
117 T A H S - -
118 V A H S - -
119 F A C S - -
120 D A C S - -
121 G A C S - -
122 N A C S - -
123 L A H S - -
124 Q A H S - -
125 S A H S - -
126 S A H S - -
127 I A H S - -
128 E A H S - -
129 K A H S - -
130 Y A H S - -
131 L A H S - -
132 S A H S - -
133 L A H S - -
134 N A C S - -
135 N A C S - -
136 L A C S - -
137 E A C S - -
138 S A E S - -
139 Y A E S - -
140 E A E S - -
141 I A E S - -
142 W A E S - -
143 A A E S - -
144 I A E S - -
145 K A C S - -
146 L A C S - -
147 S A C S - -
148 N A H S - -
149 D A H S - -
150 N A H S - -
151 L A H S - -
152 K A H S - -
153 T A H S - -
154 A A H S - -
155 E A H S - -
156 K A H S - -
157 L A H S - -
158 L A H S - -
159 L A H S - -
160 S A H S - -
161 S A H S - -
162 L A C S - -
163 I A C S - -
164 K A X S X X
165 A A X S X X
166 K A X S X X
167 R A X S X X
168 T A X S X X
169 G A X S X X
170 L A X S X X
171 K A X S X X
172 P A X S X X
173 A A X S X X
174 Y A X S X X
175 Y A C S - -
176 D A C M L -
177 G A C M L -
178 W A H M L -
179 I A H M L -
180 A A H M L -
181 R A H M L -
182 E A H M L -
183 I A H M L -
184 N A H M L -
185 R A H M L -
186 K A H M L -
187 V A H M L -
188 S A H M L -
189 L A H S - -
190 R A H M L -
191 I A H M L -
192 S A H S - -
193 R A H S - -
194 L A H S - -
195 L A H S - -
196 A A H S - -
197 D A C S - -
198 T A C S - -
199 S A C S - -
200 V A C S - -
201 T A C S - -
202 P A H S - -
203 N A H S - -
204 Q A H M L >
205 I A H M L >
206 T A H M L >
207 V A H M L >
208 F A H M L >
209 S A H M L >
210 F A H M L >
211 F A H M L >
212 L A H M L >
213 S A H M L >
214 L A H M L >
215 V A H M L >
216 G A H M L >
217 S A H M L >
218 A A H M L >
219 L A H M L >
220 F A H M L >
221 L A H M L >
222 L A H M L >
223 N A C S - -
224 S A C S - -
225 Y A H M L <
226 L A H M L <
227 T A H M L <
228 T A H M L <
229 L A H M L <
230 L A H M L <
231 A A H M L <
232 G A H M L <
233 V A H M L <
234 I A H M L <
235 I A H M L <
236 Q A H M L <
237 L A H M L <
238 H A H M L <
239 S A H M L <
240 I A H M L <
241 I A H M L <
242 D A H M L <
243 G A H M L <
244 C A H M L <
245 D A H S - -
246 G A H S - -
247 E A H S - -
248 I A H S - -
249 A A H S - -
250 R A H S - -
251 L A H S - -
252 K A H S - -
253 F A C S - -
254 M A C S - -
255 E A C S - -
256 S A C S - -
257 K A H S - -
258 Y A H S - -
259 G A H S - -
260 A A H S - -
261 W A H S - -
262 L A H M L >
263 D A H M L >
264 G A H M L >
265 V A H M L >
266 L A H M L >
267 D A H M L >
268 R A H M L >
269 Y A H M L >
270 S A H M L >
271 D A H M L >
272 F A H M L >
273 I A H M L >
274 I A H M L >
275 V A H M L >
276 F A H M L >
277 S A H M L >
278 I A H M L >
279 T A H M L >
280 Y A H M L >
281 V A H M L >
282 L A H M L >
283 S A H S - -
284 A A H S - -
285 S A H S - -
286 N A C S - -
287 P A H S - -
288 V A H S - -
289 Y A H M L <
290 W A H M L <
291 I A H M L <
292 I A H M L <
293 G A H M L <
294 F A H M L <
295 L A H M L <
296 A A H M L <
297 A A H M L <
298 F A H M L <
299 A A H M L <
300 S A H M L <
301 L A H M L <
302 M A H M L <
303 I A H M L <
304 A A H M L <
305 Y A H M L <
306 T A H M L <
307 G A H M L <
308 D A H M L <
309 K A H S - -
310 F A H S - -
311 V A H S - -
312 A A H S - -
313 A A H S - -
314 Y A H S - -
315 M A C S - -
316 R A C S - -
317 T A C S - -
318 Y A C S - -
319 S A C S - -
320 P A C S - -
321 E A C S - -
322 G A C M L >
323 F A C M L >
324 A A C M L >
325 I A C M L >
326 P A C M L >
327 I A C M L >
328 T A C M L >
329 R A H M L >
330 D A H M L >
331 F A H M L >
332 R A H M L >
333 L A H M L >
334 L A H M L >
335 I A H M L >
336 I A H M L >
337 F A H M L >
338 A A H M L >
339 C A H M L >
340 S A H M L >
341 V A H M L >
342 V A H M L >
343 N A C M L >
344 L A C M L -
345 P A H M L <
346 S A H M L <
347 L A H M L <
348 A A H M L <
349 L A H M L <
350 V A H M L <
351 I A H M L <
352 I A H M L <
353 A A H M L <
354 L A H M L <
355 L A H M L <
356 G A H M L <
357 N A H M L <
358 F A H M L <
359 E A H M L <
360 A A H M L <
361 L A H M L <
362 R A H M L <
363 R A H M L <
364 I A H M L <
365 V A H M L <
366 A A H M L <
367 L A H S - -
368 R A H S - -
369 S A H S - -
370 Y A H S - -
371 T A X S X X
372 N A X S X X
```
