## Supplementary material for "A multi-task deep-learning system for predicting membrane associations and secondary structures of proteins": Code and Raw Data: 4o6yA.ciphipsi

```
# Context-insensitive secondary structure analysis file
# Version 1.0
# SecondaryStructure is one of H/E/C ( Helix / Strand / Coil )
# MembraneLocalization is one of M/S ( Membrane / Solution )
# Orientation is either L (residue faces lipid), P (residue faces pore), or -
# Orientation of '-' is used for soluble residues
# Origin is c for TM-SS elements originating in the cytosol, or e for extracellular/outside cytosol
# SeqID 1LtrCode Chain SecondaryStructure MembraneLocalization Orientation Origin
1 M A X S X X
2 A A X S X X
3 V A X S X X
4 P A X S X X
5 V A X S X X
6 L A X S X X
7 G A X S X X
8 G A X S X X
9 F A C M L >
10 P A C M L >
11 I A H M L >
12 F A H M L >
13 M A H M L >
14 V A H M L >
15 V A H M L >
16 R A H M L >
17 V A H M L >
18 L A H M L >
19 G A H M L >
20 F A H M L >
21 I A H M L >
22 I A H M L >
23 A A H M L >
24 A A H M L >
25 L A H M L >
26 V A H M L >
27 L A H M L >
28 T A H M L >
29 W A H M L >
30 T A H M L >
31 V A H S - -
32 H A H S - -
33 Y A H S - -
34 R A H S - -
35 G A C S - -
36 G A C S - -
37 L A C S - -
38 A A C S - -
39 L A C S - -
40 S A C S - -
41 S A C S - -
42 D A C S - -
43 N A C S - -
44 K A H S - -
45 D A H S - -
46 H A H S - -
47 I A H S - -
48 F A H S - -
49 N A H M L <
50 V A H M L <
51 H A H M L <
52 P A H M L <
53 V A H M L <
54 M A H M L <
55 M A H M L <
56 V A H M L <
57 I A H M L <
58 G A H M L <
59 L A H M L <
60 I A H M L <
61 L A H M L <
62 F A H M L <
63 N A H M L <
64 G A H M L <
65 E A H M L <
66 A A H M L <
67 M A H M L <
68 L A H M L <
69 A A H M L <
70 Y A H S - -
71 K A H S - -
72 S A H M L -
73 V A C S - -
74 Q A C S - -
75 G A C S - -
76 T A C S - -
77 K A H S - -
78 N A H S - -
79 L A H S - -
80 K A H S - -
81 K A H S - -
82 L A H M L >
83 V A H M L >
84 H A H M L >
85 L A H M L >
86 T A H M L >
87 L A H M L >
88 Q A H M L >
89 L A H M L >
90 T A H M L >
91 A A H M L >
92 F A H M L >
93 I A H M L >
94 L A H M L >
95 S A H M L >
96 L A H M L >
97 I A H M L >
98 G A H M L >
99 V A H M L >
100 W A H M L >
101 A A H M L >
102 A A H M L >
103 L A H M L -
104 K A H S - -
105 F A H S - -
106 H A H S - -
107 I A H S - -
108 D A H S - -
109 K A H S - -
110 G A C S - -
111 I A C S - -
112 E A C S - -
113 N A C S - -
114 F A C M L <
115 Y A C M L <
116 S A C M L <
117 L A H M L <
118 H A H M L <
119 S A H M L <
120 W A H M L <
121 L A H M L <
122 G A H M L <
123 L A H M L <
124 A A H M L <
125 C A H M L <
126 L A H M L <
127 F A H M L <
128 L A H M L <
129 F A H M L <
130 A A H M L <
131 F A H M L <
132 Q A H M L <
133 W A H M L <
134 A A H M L <
135 A A H M L <
136 G A H M L <
137 F A H M L <
138 V A H M L <
139 T A H S - -
140 Y A H S - -
141 W A H S - -
142 Y A C S - -
143 P A C S - -
144 G A C S - -
145 G A C S - -
146 S A C S - -
147 R A H S - -
148 N A H S - -
149 S A H S - -
150 R A H S - -
151 A A H S - -
152 S A H S - -
153 L A H S - -
154 M A H S - -
155 P A H S - -
156 W A H M L >
157 H A H M L >
158 V A H M L >
159 F A H M L >
160 L A H M L >
161 G A H M L >
162 I A H M L >
163 S A H M L >
164 I A H M L >
165 Y A H M L >
166 A A H M L >
167 L A H M L >
168 A A H M L >
169 L A H M L >
170 V A H M L >
171 T A H M L >
172 A A H M L >
173 T A H M L >
174 T A H M L >
175 G A H M L >
176 I A H M L >
177 L A H M L >
178 E A H M L >
179 K A H S - -
180 V A H S - -
181 T A H S - -
182 F A H S - -
183 L A H S - -
184 Q A H S - -
185 V A H S - -
186 N A H S - -
187 Q A C S - -
188 V A C S - -
189 I A C S - -
190 T A C S - -
191 R A C S - -
192 Y A C S - -
193 S A C S - -
194 T A H S - -
195 E A H S - -
196 A A H M L <
197 M A H M L <
198 L A H M L <
199 V A H M L <
200 N A H M L <
201 T A H M L <
202 M A H M L <
203 G A H M L <
204 V A H M L <
205 L A H M L <
206 I A H M L <
207 L A H M L <
208 I A H M L <
209 L A H M L <
210 G A H M L <
211 G A H M L <
212 F A H M L <
213 V A H M L <
214 I A H M L <
215 L A H M L <
216 G A H M L <
217 V A H M L <
218 V A H S - -
219 T A H S - -
220 P A X S X X
221 V A X S X X
222 S A X S X X
223 G A X S X X
224 K A X S X X
225 D A X S X X
226 Q A X S X X
227 V A X S X X
228 L A X S X X
229 T A X S X X
230 Q A X S X X
```
