## Supplementary material for "A multi-task deep-learning system for predicting membrane associations and secondary structures of proteins": Code and Raw Data: 4o9dA.ciphipsi

```
# Context-insensitive secondary structure analysis file
# Version 1.0
# SecondaryStructure is one of H/E/C ( Helix / Strand / Coil )
# MembraneLocalization is one of M/S ( Membrane / Solution )
# Orientation is either L (residue faces lipid), P (residue faces pore), or -
# Orientation of '-' is used for soluble residues
# Origin is c for TM-SS elements originating in the cytosol, or e for extracellular/outside cytosol
# SeqID 1LtrCode Chain SecondaryStructure MembraneLocalization Orientation Origin
1 G A X S X X
2 A A X S X X
3 F A X S X X
4 Q A X S X X
5 R A X S X X
6 E A X S X X
7 Q A X S X X
8 V A X S X X
9 H A X S X X
10 Q A C S - -
11 L A C S - -
12 M A C S - -
13 D A C S - -
14 G A C S - -
15 E A C S - -
16 S A C S - -
17 V A C S - -
18 F A C S - -
19 F A C S - -
20 L A C S - -
21 K A C S - -
22 P A C S - -
23 W A C S - -
24 K A E S - -
25 H A E S - -
26 F A E S - -
27 N A C S - -
28 E A C S - -
29 T A C S - -
30 S A C S - -
31 G A C S - -
32 D A C S - -
33 T A C S - -
34 V A C S - -
35 C A E S - -
36 V A E S - -
37 A A E S - -
38 Y A E S - -
39 N A E S - -
40 P A C S - -
41 L A C S - -
42 C A C S - -
43 E A C S - -
44 K A E S - -
45 F A E S - -
46 A A E S - -
47 L A E S - -
48 G A E S - -
49 S A C S - -
50 T A C S - -
51 A A C S - -
52 Q A C S - -
53 D A X S X X
54 G A X S X X
55 A A X S X X
56 Y A X S X X
57 N A X S X X
58 R A X S X X
59 L A C S - -
60 G A C S - -
61 N A C S - -
62 L A C S - -
63 W A C S - -
64 I A E S - -
65 G A E S - -
66 D A E S - -
67 F A C S - -
68 H A C S - -
69 S A C S - -
70 E A C S - -
71 T A E S - -
72 I A E S - -
73 Q A E S - -
74 S A E S - -
75 L A E S - -
76 E A C S - -
77 S A C S - -
78 H A E S - -
79 Y A E S - -
80 K A E S - -
81 L A C S - -
82 N A C S - -
83 Q A C S - -
84 V A C S - -
85 G A C S - -
86 E A C S - -
87 K A C S - -
88 E A C S - -
89 Y A C S - -
90 S A C S - -
91 T A C S - -
92 I A C S - -
93 S A C S - -
94 D A E S - -
95 L A E S - -
96 C A E S - -
97 F A E S - -
98 S A C S - -
99 K A C S - -
100 G A C S - -
101 N A C S - -
102 L A C S - -
103 F A E S - -
104 L A E S - -
105 Y A E S - -
106 T A E S - -
107 G A E S - -
108 A A E S - -
109 F A C S - -
110 D A C S - -
111 N A C S - -
112 A A E S - -
113 V A E S - -
114 K A E S - -
115 V A E S - -
116 W A E S - -
117 D A C S - -
118 M A C S - -
119 E A C S - -
120 G A C S - -
121 N A C S - -
122 L A C S - -
123 C A C S - -
124 G A E S - -
125 I A E S - -
126 F A E S - -
127 N A C S - -
128 A A C S - -
129 P A C S - -
130 T A C S - -
131 D A C S - -
132 Y A C S - -
133 I A C S - -
134 H A C S - -
135 K A E S - -
136 L A E S - -
137 A A E S - -
138 L A E S - -
139 S A C S - -
140 D A C S - -
141 D A C S - -
142 D A C S - -
143 L A C S - -
144 L A E S - -
145 A A E S - -
146 V A E S - -
147 A A E S - -
148 C A E S - -
149 K A C S - -
150 N A C S - -
151 G A C S - -
152 Y A E S - -
153 G A E S - -
154 Y A E S - -
155 L A E S - -
156 L A E S - -
157 S A E S - -
158 T A E S - -
159 D A C S - -
160 N A C S - -
161 S A C S - -
162 T A C S - -
163 G A C S - -
164 E A C S - -
165 I A C S - -
166 L A C S - -
167 T A E S - -
168 S A E S - -
169 A A E S - -
170 N A E S - -
171 L A E S - -
172 I A E S - -
173 Y A E S - -
174 P A H S - -
175 E A H S - -
176 A A H S - -
177 L A H S - -
178 E A H S - -
179 K A H S - -
180 G A C S - -
181 Y A C S - -
182 S A C S - -
183 A A C S - -
184 S A C S - -
185 L A E S - -
186 I A E S - -
187 E A E S - -
188 F A E S - -
189 S A E S - -
190 N A E S - -
191 F A C S - -
192 L A C S - -
193 G A C S - -
194 R A C S - -
195 S A C S - -
196 S A C S - -
197 D A C S - -
198 K A E S - -
199 V A E S - -
200 I A E S - -
201 I A E S - -
202 G A E S - -
203 Y A E S - -
204 D A E S - -
205 S A C S - -
206 F A C S - -
207 H A C S - -
208 T A C S - -
209 S A C S - -
210 N A C S - -
211 N A C S - -
212 R A C S - -
213 G A C S - -
214 C A E S - -
215 L A E S - -
216 A A E S - -
217 L A E S - -
218 F A E S - -
219 D A E S - -
220 A A C S - -
221 S A C S - -
222 T A C S - -
223 A A C S - -
224 S A C S - -
225 F A C S - -
226 V A C S - -
227 Q A C S - -
228 K A C S - -
229 F A C S - -
230 N A C S - -
231 T A C S - -
232 A A C S - -
233 D A C S - -
234 E A C S - -
235 A A C S - -
236 F A C S - -
237 T A C S - -
238 S A E S - -
239 L A E S - -
240 Y A E S - -
241 M A E S - -
242 H A C S - -
243 P A C S - -
244 S A C S - -
245 Q A C S - -
246 V A C S - -
247 G A C S - -
248 F A E S - -
249 V A E S - -
250 A A E S - -
251 S A E S - -
252 S A E S - -
253 N A E S - -
254 T A C S - -
255 L A C S - -
256 S A C S - -
257 N A C S - -
258 G A C S - -
259 R A E S - -
260 V A E S - -
261 Y A E S - -
262 Y A E S - -
263 L A E S - -
264 D A E S - -
265 T A C S - -
266 R A C S - -
267 M A C S - -
268 Y A C S - -
269 K A C S - -
270 V A C S - -
271 C A C S - -
272 L A E S - -
273 N A E S - -
274 F A E S - -
275 T A E S - -
276 T A E S - -
277 T A C S - -
278 Q A C S - -
279 K A C S - -
280 D A C S - -
281 I A C S - -
282 N A C S - -
283 H A E S - -
284 A A E S - -
285 T A E S - -
286 I A E S - -
287 S A C S - -
288 N A C S - -
289 S A C S - -
290 G A C S - -
291 I A C S - -
292 L A E S - -
293 V A E S - -
294 T A E S - -
295 S A E S - -
296 S A E S - -
297 G A E S - -
298 T A C S - -
299 D A C S - -
300 N A C S - -
301 Q A E S - -
302 T A E S - -
303 F A E S - -
304 V A E S - -
305 W A E S - -
306 D A E S - -
307 S A C S - -
308 R A C S - -
309 K A C S - -
310 P A C S - -
311 D A C S - -
312 K A C S - -
313 P A C S - -
314 L A C S - -
315 S A E S - -
316 L A E S - -
317 L A E S - -
318 K A E S - -
319 H A E S - -
320 G A C S - -
321 K A C S - -
322 T A C S - -
323 K A C S - -
324 M A C S - -
325 I A C S - -
326 H A X S X X
327 F A X S X X
328 D A X S X X
329 G A X S X X
330 A A X S X X
331 N A X S X X
332 E A X S X X
333 E A X S X X
334 E A X S X X
335 V A X S X X
336 D A C S - -
337 A A C S - -
338 G A C S - -
339 I A C S - -
340 N A C S - -
341 M A E S - -
342 A A E S - -
343 Q A E S - -
344 W A C S - -
345 Q A C S - -
346 P A C S - -
347 K A C S - -
348 G A C S - -
349 N A C S - -
350 L A C S - -
351 F A E S - -
352 V A E S - -
353 T A E S - -
354 G A E S - -
355 G A E S - -
356 S A C S - -
357 D A C S - -
358 G A C S - -
359 I A E S - -
360 V A E S - -
361 K A E S - -
362 V A E S - -
363 W A E S - -
364 D A E S - -
365 L A C S - -
366 R A C S - -
367 L A C S - -
368 N A C S - -
369 N A C S - -
370 P A C S - -
371 F A C S - -
372 I A C S - -
373 Q A C S - -
374 N A C S - -
375 F A C S - -
376 T A C S - -
377 E A C S - -
378 M A C S - -
379 N A C S - -
380 S A C S - -
381 A A C S - -
382 I A C S - -
383 T A C S - -
384 Y A E S - -
385 G A E S - -
386 G A E S - -
387 F A E S - -
388 S A C S - -
389 E A C S - -
390 D A C S - -
391 A A C S - -
392 S A C S - -
393 K A E S - -
394 L A E S - -
395 T A E S - -
396 V A E S - -
397 C A E S - -
398 C A E S - -
399 V A C S - -
400 G A C S - -
401 G A C S - -
402 D A C S - -
403 V A C S - -
404 N A C S - -
405 M A C S - -
406 Y A C S - -
407 S A C S - -
408 L A C S - -
409 G A X S X X
410 N A X S X X
411 D A X S X X
412 N A C S - -
413 G A C S - -
414 N A C S - -
415 K A C S - -
416 F A C S - -
417 G A C S - -
418 E A C S - -
419 F A C S - -
420 R A C S - -
421 I A C S - -
422 I A C S - -
423 E A C S - -
424 N A X S X X
425 R A X S X X
426 L A X S X X
427 L A X S X X
428 T A X S X X
```
