## Supplementary material for "A multi-task deep-learning system for predicting membrane associations and secondary structures of proteins": Code and Raw Data: 4obmA.ciphipsi

```
# Context-insensitive secondary structure analysis file
# Version 1.0
# SecondaryStructure is one of H/E/C ( Helix / Strand / Coil )
# MembraneLocalization is one of M/S ( Membrane / Solution )
# Orientation is either L (residue faces lipid), P (residue faces pore), or -
# Orientation of '-' is used for soluble residues
# Origin is c for TM-SS elements originating in the cytosol, or e for extracellular/outside cytosol
# SeqID 1LtrCode Chain SecondaryStructure MembraneLocalization Orientation Origin
1 G A C S - -
2 K A C S - -
3 D A C S - -
4 A A C S - -
5 T A C S - -
6 V A E S - -
7 N A E S - -
8 V A E S - -
9 S A C S - -
10 Q A C S - -
11 N A C S - -
12 Q A C S - -
13 T A C S - -
14 A A C S - -
15 I A C S - -
16 F A C S - -
17 T A C S - -
18 P A C S - -
19 D A C S - -
20 S A C S - -
21 T A C S - -
22 Y A C S - -
23 D A C S - -
24 F A C S - -
25 S A C S - -
26 V A C S - -
27 L A C S - -
28 U A C S - -
29 T A C S - -
30 L A C S - -
31 S A C S - -
32 A A C S - -
33 D A C S - -
34 N A C S - -
35 D A C S - -
36 K A C S - -
37 T A C S - -
38 P A C S - -
39 D A C S - -
40 K A C S - -
41 Y A C S - -
42 U A X S X X
43 T A C S - -
44 I A C S - -
45 T A C S - -
46 Y A C S - -
47 I A C S - -
48 A A C S - -
49 K A C S - -
50 N A C S - -
51 N A C S - -
52 T A C S - -
53 F A C S - -
54 V A C S - -
55 L A C S - -
56 U A C S - -
57 P A C S - -
58 Y A C S - -
59 L A C S - -
60 P A C S - -
61 N A C S - -
62 A A C S - -
63 V A C S - -
64 I A C S - -
65 D A C S - -
66 G A C S - -
67 G A C S - -
68 N A C S - -
69 T A C S - -
70 I A H S - -
71 K A H S - -
72 Q A H S - -
73 I A H S - -
74 C A H S - -
75 E A H S - -
76 Q A H S - -
77 S A H S - -
78 G A C S - -
79 E A H S - -
80 A A H S - -
81 E A H S - -
82 V A H S - -
83 A A H S - -
84 K A H S - -
85 L A H S - -
86 L A H S - -
87 S A H S - -
88 S A H S - -
89 K A H S - -
90 T A H S - -
91 G A C S - -
92 L A C S - -
93 S A C S - -
94 I A C S - -
95 N A C S - -
96 K A E S - -
97 Y A E S - -
98 I A E S - -
99 R A E S - -
100 F A C S - -
101 T A C S - -
102 K A H S - -
103 S A H S - -
104 T A H S - -
105 L A H S - -
106 T A H S - -
107 E A H S - -
108 L A H S - -
109 F A H S - -
110 D A H S - -
111 U A X S X X
112 V A C S - -
113 G A C S - -
114 N A C S - -
115 T A C S - -
116 T A E S - -
117 L A E S - -
118 T A E S - -
119 V A E S - -
120 P A C S - -
121 S A C S - -
122 E A C S - -
123 I A C S - -
124 K A C S - -
125 Y A C S - -
126 E A C S - -
127 N A C S - -
128 K A C S - -
129 K A C S - -
130 D A C S - -
131 N A C S - -
132 T A E S - -
133 V A E S - -
134 T A E S - -
135 I A E S - -
136 I A E S - -
137 K A C S - -
138 K A C S - -
139 G A C S - -
140 T A C S - -
141 Q A C S - -
142 I A C S - -
143 F A C S - -
144 T A C S - -
145 A A C S - -
146 E A C S - -
147 Q A C S - -
148 U A C S - -
149 Y A C S - -
150 A A C S - -
151 Y A C S - -
152 L A C S - -
153 T A C S - -
154 L A C S - -
155 P A C S - -
156 D A C S - -
157 Y A C S - -
158 G A C S - -
159 V A C S - -
160 K A C S - -
161 D A C S - -
162 E A H S - -
163 L A H S - -
164 Y A H S - -
165 P A H S - -
166 C A H S - -
167 K A H S - -
168 L A H S - -
169 N A H S - -
170 A A H S - -
171 T A H S - -
172 V A H S - -
173 I A H S - -
174 S A H S - -
175 S A H S - -
176 F A H S - -
177 I A H S - -
178 D A H S - -
179 Q A H S - -
180 N A H S - -
181 F A H S - -
182 I A C S - -
183 G A C S - -
184 T A C S - -
185 S A C S - -
186 S A H S - -
187 K A H S - -
188 T A H S - -
189 L A H S - -
190 D A H S - -
191 E A H S - -
192 Y A H S - -
193 I A H S - -
194 N A H S - -
195 F A H S - -
196 I A H S - -
197 I A H S - -
198 N A H S - -
199 F A H S - -
200 T A C S - -
201 N A C S - -
202 T A C S - -
203 N A C S - -
204 I A C S - -
205 E A C S - -
206 Q A H S - -
207 S A H S - -
208 D A H S - -
209 Y A H S - -
210 D A H S - -
211 A A H S - -
212 K A H S - -
213 V A H S - -
214 K A H S - -
215 A A H S - -
216 I A H S - -
217 V A H S - -
218 Y A H S - -
219 T A H S - -
220 L A H S - -
221 S A H S - -
222 Q A C S - -
223 N A C S - -
224 K A C S - -
225 S A C S - -
226 S A C S - -
227 V A C S - -
228 T A E S - -
229 D A E S - -
230 F A E S - -
231 Y A E S - -
232 I A E S - -
233 P A C S - -
234 Y A C S - -
235 G A C S - -
236 D A C S - -
237 K A C S - -
238 S A C S - -
239 G A C S - -
240 D A C S - -
241 D A C S - -
242 Y A C S - -
243 I A C S - -
244 I A C S - -
245 D A C S - -
246 D A H S - -
247 N A H S - -
248 S A H S - -
249 W A H S - -
250 N A H S - -
251 S A H S - -
252 A A H S - -
253 K A H S - -
254 K A H S - -
255 A A H S - -
256 L A H S - -
257 G A C S - -
258 T A C S - -
259 G A C S - -
```
