## Supplementary material for "A multi-task deep-learning system for predicting membrane associations and secondary structures of proteins": Code and Raw Data: 4ogqB.ciphipsi

```
# Context-insensitive secondary structure analysis file
# Version 1.0
# SecondaryStructure is one of H/E/C ( Helix / Strand / Coil )
# MembraneLocalization is one of M/S ( Membrane / Solution )
# Orientation is either L (residue faces lipid), P (residue faces pore), or -
# Orientation of '-' is used for soluble residues
# Origin is c for TM-SS elements originating in the cytosol, or e for extracellular/outside cytosol
# SeqID 1LtrCode Chain SecondaryStructure MembraneLocalization Orientation Origin
1 M B C S - -
2 A B C S - -
3 T B C S - -
4 H B C S - -
5 K B C S - -
6 K B C S - -
7 P B C S - -
8 D B C S - -
9 L B C S - -
10 S B C S - -
11 D B C S - -
12 P B H S - -
13 T B H S - -
14 L B H S - -
15 R B H S - -
16 A B H S - -
17 K B H S - -
18 L B H S - -
19 A B H S - -
20 K B H S - -
21 G B C S - -
22 M B C S - -
23 G B C S - -
24 H B C S - -
25 N B C S - -
26 Y B C S - -
27 Y B C S - -
28 G B C S - -
29 E B C S - -
30 P B C S - -
31 A B C S - -
32 W B C S - -
33 P B H S - -
34 N B H S - -
35 D B H M L >
36 L B H M L >
37 L B H M L >
38 Y B H M L >
39 V B H M L >
40 F B H M L >
41 P B H M L >
42 I B H M L >
43 V B H M L >
44 I B H M L >
45 M B H M L >
46 G B H M L >
47 S B H M L >
48 F B H M L >
49 A B H M L >
50 C B H M L >
51 I B H M L >
52 V B H M L >
53 A B H M L >
54 L B H M L >
55 A B H M L >
56 V B H S - -
57 L B H S - -
58 D B C S - -
59 P B C S - -
60 A B C S - -
61 M B C S - -
62 T B C S - -
63 G B C S - -
64 E B C S - -
65 P B C S - -
66 A B C S - -
67 N B C S - -
68 P B C S - -
69 F B C S - -
70 A B C S - -
71 T B C S - -
72 P B C S - -
73 L B C S - -
74 E B E S - -
75 I B E S - -
76 L B E S - -
77 P B C S - -
78 E B C S - -
79 W B H M L -
80 Y B H M L -
81 L B H M L -
82 Y B H M L -
83 P B H M L -
84 V B H M L -
85 F B H S - -
86 Q B H M L -
87 I B H M L -
88 L B H S - -
89 R B H S - -
90 S B H S - -
91 L B C S - -
92 P B C S - -
93 N B C S - -
94 K B H S - -
95 L B H M L <
96 L B H M L <
97 G B H M L <
98 V B H M L <
99 L B H M L <
100 A B H M L <
101 M B H M L <
102 A B H M L <
103 S B H M L <
104 V B H M L <
105 P B H M L <
106 L B H M L <
107 G B H M L <
108 L B H M L <
109 I B H M L <
110 L B H M L <
111 V B H M L <
112 P B H M L <
113 F B H M L <
114 I B H M L <
115 E B H M L <
116 N B H S - -
117 V B C S - -
118 N B C S - -
119 K B C S - -
120 F B C S - -
121 Q B C S - -
122 N B C S - -
123 P B C M L -
124 F B C M L -
125 R B C S - -
126 R B C M L >
127 P B H M L >
128 V B H M L >
129 A B H M L >
130 T B H M L >
131 T B H M L >
132 V B H M L >
133 F B H M L >
134 L B H M L >
135 F B H M L >
136 G B H M L >
137 T B H M L >
138 L B H M L >
139 V B H M L >
140 T B H M L >
141 L B H M L >
142 W B H M L >
143 L B H M L >
144 G B H M L >
145 I B H M L >
146 G B H M L >
147 A B H S - -
148 A B H S - -
149 L B C S - -
150 P B C S - -
151 L B C S - -
152 D B C S - -
153 K B C S - -
154 S B C S - -
155 L B C M L -
156 T B C M L -
157 L B C S - -
158 G B C S - -
159 L B C M L -
160 F B C M L -
```
