## Supplementary material for "A multi-task deep-learning system for predicting membrane associations and secondary structures of proteins": Code and Raw Data: 4ogqC.ciphipsi

```
# Context-insensitive secondary structure analysis file
# Version 1.0
# SecondaryStructure is one of H/E/C ( Helix / Strand / Coil )
# MembraneLocalization is one of M/S ( Membrane / Solution )
# Orientation is either L (residue faces lipid), P (residue faces pore), or -
# Orientation of '-' is used for soluble residues
# Origin is c for TM-SS elements originating in the cytosol, or e for extracellular/outside cytosol
# SeqID 1LtrCode Chain SecondaryStructure MembraneLocalization Orientation Origin
1 M C X S X X
2 R C X S X X
3 N C X S X X
4 A C X S X X
5 C C X S X X
6 T C X S X X
7 R C X S X X
8 A C X S X X
9 R C X S X X
10 L C X S X X
11 T C X S X X
12 R C X S X X
13 T C X S X X
14 A C X S X X
15 R C X S X X
16 A C X S X X
17 M C X S X X
18 V C X S X X
19 K C X S X X
20 T C X S X X
21 L C X S X X
22 F C X S X X
23 I C X S X X
24 A C X S X X
25 I C X S X X
26 A C X S X X
27 S C X S X X
28 V C X S X X
29 T C X S X X
30 F C X S X X
31 F C X S X X
32 F C X S X X
33 T C X S X X
34 S C X S X X
35 D C X S X X
36 L C X S X X
37 A C X S X X
38 L C X S X X
39 P C X S X X
40 Q C X S X X
41 S C X S X X
42 A C X S X X
43 A C X S X X
44 A C C S - -
45 Y C C S - -
46 P C H S - -
47 F C H S - -
48 W C H S - -
49 A C H S - -
50 Q C H S - -
51 Q C H S - -
52 T C H S - -
53 Y C C S - -
54 P C C S - -
55 E C C S - -
56 T C C S - -
57 P C C S - -
58 R C C S - -
59 E C C S - -
60 P C C S - -
61 T C C S - -
62 G C C S - -
63 R C C S - -
64 I C C S - -
65 V C H S - -
66 C C H S - -
67 A C H S - -
68 N C H S - -
69 C C H S - -
70 H C C S - -
71 L C C S - -
72 A C E S - -
73 A C E S - -
74 K C E S - -
75 P C C S - -
76 T C E S - -
77 E C E S - -
78 V C E S - -
79 E C E S - -
80 V C E S - -
81 P C C S - -
82 Q C C S - -
83 S C C S - -
84 V C C S - -
85 L C C S - -
86 P C C S - -
87 D C C S - -
88 T C E S - -
89 V C E S - -
90 F C E S - -
91 K C E S - -
92 A C E S - -
93 V C E S - -
94 V C E S - -
95 K C E S - -
96 I C C S - -
97 P C E S - -
98 Y C E S - -
99 D C E S - -
100 T C C S - -
101 S C C S - -
102 V C C S - -
103 Q C C S - -
104 Q C C S - -
105 V C C S - -
106 G C C S - -
107 A C C S - -
108 D C C S - -
109 G C C S - -
110 S C C S - -
111 K C C S - -
112 V C C S - -
113 G C C S - -
114 L C E S - -
115 N C E S - -
116 V C E S - -
117 G C E S - -
118 A C E S - -
119 V C E S - -
120 L C E S - -
121 M C E S - -
122 L C E S - -
123 P C C S - -
124 E C C S - -
125 G C C S - -
126 F C C S - -
127 K C C S - -
128 I C C S - -
129 A C C S - -
130 P C C S - -
131 E C C S - -
132 D C C S - -
133 R C C S - -
134 I C C S - -
135 P C C S - -
136 E C H S - -
137 E C H S - -
138 L C H S - -
139 K C H S - -
140 E C H S - -
141 E C H S - -
142 I C H S - -
143 G C C S - -
144 D C C S - -
145 V C C S - -
146 Y C C S - -
147 F C C S - -
148 Q C C S - -
149 P C C S - -
150 Y C C S - -
151 G C C S - -
152 E C C S - -
153 D C C S - -
154 K C C S - -
155 D C C S - -
156 N C C S - -
157 I C E S - -
158 V C E S - -
159 I C E S - -
160 V C E S - -
161 G C C S - -
162 P C C S - -
163 L C C S - -
164 P C C S - -
165 G C C S - -
166 E C C S - -
167 Q C C S - -
168 Y C C S - -
169 Q C C S - -
170 E C E S - -
171 I C E S - -
172 V C E S - -
173 F C E S - -
174 P C E S - -
175 V C E S - -
176 L C E S - -
177 S C C S - -
178 P C C S - -
179 N C C S - -
180 P C C S - -
181 A C C S - -
182 N C C S - -
183 D C C S - -
184 K C C S - -
185 N C C S - -
186 I C C S - -
187 H C C S - -
188 F C C S - -
189 G C C S - -
190 K C E S - -
191 Y C E S - -
192 S C E S - -
193 V C E S - -
194 H C E S - -
195 V C E S - -
196 G C E S - -
197 G C E S - -
198 N C E S - -
199 R C E S - -
200 G C C S - -
201 R C C S - -
202 G C C S - -
203 Q C C S - -
204 V C C S - -
205 Y C C S - -
206 P C C S - -
207 T C C S - -
208 G C C S - -
209 E C C S - -
210 K C C S - -
211 S C C S - -
212 N C C S - -
213 N C C S - -
214 N C C S - -
215 L C C S - -
216 Y C C S - -
217 S C C S - -
218 A C C S - -
219 A C C S - -
220 A C C S - -
221 T C C S - -
222 G C C S - -
223 T C C S - -
224 I C C S - -
225 S C C S - -
226 K C C S - -
227 I C C S - -
228 A C C S - -
229 K C C S - -
230 Q C C S - -
231 E C C S - -
232 G C C S - -
233 E C C S - -
234 D C C S - -
235 G C C S - -
236 S C C S - -
237 V C E S - -
238 K C E S - -
239 Y C E S - -
240 L C C S - -
241 V C C S - -
242 D C C S - -
243 I C C S - -
244 K C X S X X
245 T C X S X X
246 E C X S X X
247 S C X S X X
248 G C X S X X
249 E C X S X X
250 V C X S X X
251 V C C S - -
252 S C C S - -
253 D C C S - -
254 T C C S - -
255 I C C S - -
256 P C C S - -
257 A C C S - -
258 G C C S - -
259 P C C S - -
260 E C C S - -
261 L C C S - -
262 I C C S - -
263 V C C S - -
264 S C C S - -
265 E C C S - -
266 G C C S - -
267 Q C C S - -
268 A C C S - -
269 V C C S - -
270 T C C S - -
271 A C C S - -
272 G C C S - -
273 D C C S - -
274 A C C S - -
275 L C C S - -
276 T C C S - -
277 N C C S - -
278 N C C S - -
279 P C C S - -
280 N C C S - -
281 V C C S - -
282 G C C S - -
283 G C C S - -
284 F C E S - -
285 G C E S - -
286 Q C E S - -
287 L C E S - -
288 D C E S - -
289 A C E S - -
290 E C E S - -
291 I C E S - -
292 V C E S - -
293 L C C S - -
294 Q C C S - -
295 D C C S - -
296 A C H S - -
297 N C H S - -
298 R C H S - -
299 V C H S - -
300 G C H M L <
301 W C H M L <
302 L C H M L <
303 I C H M L <
304 A C H M L <
305 F C H M L <
306 V C H M L <
307 A C H M L <
308 L C H M L <
309 V C H M L <
310 M C H M L <
311 L C H M L <
312 A C H M L <
313 Q C H M L <
314 V C H M L <
315 M C H M L <
316 L C H M L <
317 V C H M L <
318 L C H M L <
319 K C H M L <
320 K C H S - -
321 K C H S - -
322 Q C H S - -
323 V C H S - -
324 E C H S - -
325 K C H S - -
326 V C H S - -
327 Q C H S - -
328 A C H S - -
329 A C H S - -
330 E C C S - -
331 M C C S - -
332 N C C S - -
333 F C C S - -
```
