## Supplementary material for "A multi-task deep-learning system for predicting membrane associations and secondary structures of proteins": Code and Raw Data: 4ogqD.ciphipsi

```
# Context-insensitive secondary structure analysis file
# Version 1.0
# SecondaryStructure is one of H/E/C ( Helix / Strand / Coil )
# MembraneLocalization is one of M/S ( Membrane / Solution )
# Orientation is either L (residue faces lipid), P (residue faces pore), or -
# Orientation of '-' is used for soluble residues
# Origin is c for TM-SS elements originating in the cytosol, or e for extracellular/outside cytosol
# SeqID 1LtrCode Chain SecondaryStructure MembraneLocalization Orientation Origin
1 M D X S X X
2 A D X S X X
3 Q D X S X X
4 F D X S X X
5 S D X S X X
6 E D X S X X
7 S D X S X X
8 V D C S - -
9 D D C S - -
10 V D C S - -
11 P D C S - -
12 D D C S - -
13 M D H S - -
14 G D H S - -
15 R D H S - -
16 R D H S - -
17 Q D H S - -
18 F D H M L >
19 M D H M L >
20 N D H M L >
21 L D H M L >
22 L D H M L >
23 T D H M L >
24 F D H M L >
25 G D H M L >
26 T D H M L >
27 V D H M L >
28 T D H M L >
29 G D H M L >
30 V D H M L >
31 A D H M L >
32 L D H M L >
33 G D H M L >
34 A D H M L >
35 L D H M L >
36 Y D H M L >
37 P D H M L >
38 V D H M L >
39 V D H M L >
40 N D H M L >
41 Y D H S - -
42 F D H S - -
43 I D C S - -
44 P D C S - -
45 P D C S - -
46 A D C S - -
47 A D C S - -
48 G D C S - -
49 G D C S - -
50 A D C S - -
51 G D C S - -
52 G D C S - -
53 G D C S - -
54 T D C S - -
55 T D C S - -
56 A D C S - -
57 K D C S - -
58 D D C S - -
59 E D C S - -
60 L D C S - -
61 G D C S - -
62 N D C S - -
63 D D C S - -
64 V D C S - -
65 S D C S - -
66 V D H S - -
67 S D H S - -
68 K D H S - -
69 F D H S - -
70 L D H S - -
71 E D H S - -
72 S D C S - -
73 H D C S - -
74 N D C S - -
75 V D C S - -
76 G D C S - -
77 D D C S - -
78 R D C S - -
79 T D C S - -
80 L D C S - -
81 V D C S - -
82 Q D C S - -
83 G D C S - -
84 L D C S - -
85 K D C S - -
86 G D C S - -
87 D D C S - -
88 P D C S - -
89 T D C S - -
90 Y D C S - -
91 I D C S - -
92 V D C S - -
93 V D X S X X
94 E D X S X X
95 S D X S X X
96 K D X S X X
97 E D C S - -
98 A D C S - -
99 I D C S - -
100 T D C S - -
101 D D C S - -
102 Y D E S - -
103 G D E S - -
104 I D E S - -
105 N D C S - -
106 A D C S - -
107 V D C S - -
108 C D C S - -
109 T D C S - -
110 H D C S - -
111 L D C S - -
112 G D C S - -
113 C D C S - -
114 V D C S - -
115 V D C S - -
116 P D C S - -
117 W D C S - -
118 N D C S - -
119 A D C S - -
120 A D C S - -
121 E D C S - -
122 N D C S - -
123 K D C S - -
124 F D C S - -
125 K D C S - -
126 C D C S - -
127 P D C S - -
128 C D C S - -
129 H D C S - -
130 G D C S - -
131 S D C S - -
132 Q D C S - -
133 Y D C S - -
134 D D C S - -
135 A D C S - -
136 T D C S - -
137 G D C S - -
138 K D C S - -
139 V D C S - -
140 V D C S - -
141 R D C S - -
142 G D C S - -
143 P D C S - -
144 A D C S - -
145 P D C S - -
146 K D C S - -
147 S D C S - -
148 L D C S - -
149 A D C S - -
150 L D C S - -
151 S D C S - -
152 H D C S - -
153 A D C S - -
154 K D C S - -
155 T D C S - -
156 E D C S - -
157 N D C S - -
158 D D C S - -
159 K D E S - -
160 I D E S - -
161 V D E S - -
162 L D E S - -
163 T D E S - -
164 S D C S - -
165 W D C S - -
166 T D C S - -
167 E D C S - -
168 T D C S - -
169 D D C S - -
170 F D C S - -
171 R D C S - -
172 T D C S - -
173 G D C S - -
174 E D C S - -
175 E D C S - -
176 P D C S - -
177 W D C S - -
178 W D C S - -
179 S D C S - -
```
