## Supplementary material for "A multi-task deep-learning system for predicting membrane associations and secondary structures of proteins": Code and Raw Data: 4ojdH.ciphipsi

```
# Context-insensitive secondary structure analysis file
# Version 1.0
# SecondaryStructure is one of H/E/C ( Helix / Strand / Coil )
# MembraneLocalization is one of M/S ( Membrane / Solution )
# Orientation is either L (residue faces lipid), P (residue faces pore), or -
# Orientation of '-' is used for soluble residues
# Origin is c for TM-SS elements originating in the cytosol, or e for extracellular/outside cytosol
# SeqID 1LtrCode Chain SecondaryStructure MembraneLocalization Orientation Origin
1 R H X S X X
2 S H X S X X
3 F H X S X X
4 P H X S X X
5 L H X S X X
6 E H X S X X
7 E H X S X X
8 K H X S X X
9 F H X S X X
10 D H X S X X
11 G H X S X X
12 L H X S X X
13 F H C S - -
14 R H C S - -
15 A H C S - -
16 E H C S - -
17 P H C S - -
18 P H C S - -
19 H H C S - -
20 C H C S - -
21 S H C S - -
22 K H C S - -
23 T H C S - -
24 P H C S - -
25 I H E S - -
26 V H E S - -
27 R H E S - -
28 A H E S - -
29 Q H E S - -
30 T H C S - -
31 S H C S - -
32 Q H C S - -
33 N H C S - -
34 A H C S - -
35 M H C S - -
36 S H X S X X
37 S H X S X X
38 I H X S X X
39 A H X S X X
40 R H C S - -
41 G H C S - -
42 M H C S - -
43 Q H C S - -
44 M H C S - -
45 Q H E S - -
46 F H E S - -
47 S H E S - -
48 I H E S - -
49 G H E S - -
50 L H C S - -
51 H H C S - -
52 T H E S - -
53 A H E S - -
54 V H E S - -
55 C H E S - -
56 F H C S - -
57 R H C S - -
58 L H C S - -
59 Y H C S - -
60 E H X S X X
61 D H X S X X
62 T H X S X X
63 Q H X S X X
64 L H X S X X
65 A H X S X X
66 S H X S X X
67 Q H X S X X
68 E H X S X X
69 I H X S X X
70 N H X S X X
71 D H X S X X
72 D H X S X X
73 E H X S X X
74 N H X S X X
75 A H X S X X
76 G H X S X X
77 N H X S X X
78 Q H X S X X
79 T H C S - -
80 S H C S - -
81 L H C S - -
82 L H C S - -
83 H H C S - -
84 T H E S - -
85 I H E S - -
86 R H E S - -
87 L H E S - -
88 E H C S - -
89 K H E S - -
90 L H E S - -
91 E H E S - -
92 H H E S - -
93 H H E S - -
94 H H E S - -
95 P H C S - -
96 I H C S - -
97 T H C S - -
98 Q H E S - -
99 R H E S - -
100 Y H E S - -
101 T H E S - -
102 F H E S - -
103 G H E S - -
104 I H E S - -
105 P H C S - -
106 E H E S - -
107 V H E S - -
108 H H E S - -
109 A H E S - -
110 S H E S - -
111 C H E S - -
112 I H E S - -
113 C H E S - -
114 E H E S - -
115 C H C S - -
116 D H C S - -
117 A H C S - -
118 T H C S - -
119 S H C S - -
120 S H C S - -
121 T H C S - -
122 C H C S - -
123 T H C S - -
124 A H C S - -
125 E H C S - -
126 S H C S - -
127 H H C S - -
128 Q H C S - -
129 F H C S - -
130 T H C S - -
131 A H C S - -
132 C H C S - -
133 P H C S - -
134 E H C S - -
135 S H X S X X
136 D H X S X X
137 K H X S X X
138 S H C S - -
139 D H C S - -
140 E H C S - -
141 T H C S - -
142 S H C S - -
143 S H E S - -
144 C H E S - -
145 Y H E S - -
146 R H E S - -
147 T H E S - -
148 F H E S - -
149 F H E S - -
150 P H E S - -
151 N H C S - -
152 Q H C S - -
153 T H C S - -
154 P H C S - -
155 I H C S - -
156 G H C S - -
157 C H C S - -
158 S H C S - -
159 E H C S - -
160 D H C S - -
161 D H C S - -
162 I H C S - -
163 P H C S - -
164 K H E S - -
165 L H E S - -
166 C H E S - -
167 C H E S - -
168 D H E S - -
169 V H E S - -
170 R H E S - -
171 F H E S - -
172 K H E S - -
173 P H C S - -
174 Y H C S - -
175 K H C S - -
176 N H C S - -
177 M H C S - -
178 T H E S - -
179 F H E S - -
180 L H E S - -
181 A H E S - -
182 V H E S - -
183 K H E S - -
184 L H E S - -
185 E H E S - -
186 Q H C S - -
187 P H E S - -
188 T H E S - -
189 T H E S - -
190 Y H E S - -
191 A H E S - -
192 T H E S - -
193 F H E S - -
194 V H E S - -
195 Y H E S - -
196 A H E S - -
197 A H E S - -
198 Y H E S - -
199 D H E S - -
200 F H E S - -
201 V H E S - -
202 N H C S - -
203 G H C S - -
204 Y H C S - -
205 W H C S - -
206 V H C S - -
207 E H C S - -
208 K H C S - -
209 D H E S - -
210 K H E S - -
211 T H E S - -
212 K H E S - -
213 I H E S - -
214 R H E S - -
215 S H E S - -
216 Q H C S - -
217 L H C S - -
218 D H C S - -
219 G H C S - -
220 G H C S - -
221 T H C S - -
222 Q H E S - -
223 D H E S - -
224 R H E S - -
225 H H C S - -
226 L H C S - -
227 D H C S - -
228 Q H C S - -
229 K H C S - -
230 R H C S - -
231 R H C S - -
232 I H E S - -
233 S H E S - -
234 L H E S - -
235 A H E S - -
236 V H E S - -
237 T H E S - -
238 A H E S - -
239 G H C S - -
240 A H C S - -
241 R H C S - -
242 A H C S - -
243 S H C S - -
244 H H C S - -
245 Q H C S - -
246 L H C S - -
247 E H C S - -
248 T H C S - -
249 G H C S - -
250 M H E S - -
251 Y H E S - -
252 F H E S - -
253 S H E S - -
254 R H C S - -
255 T H C S - -
256 S H C S - -
257 N H C S - -
258 G H C S - -
259 G H C S - -
260 E H C S - -
261 T H C S - -
262 E H C S - -
263 E H C S - -
264 L H C S - -
265 R H C S - -
266 M H C S - -
267 Q H C S - -
268 P H C S - -
269 L H C S - -
270 N H C S - -
271 E H C S - -
272 I H C S - -
273 T H C S - -
274 D H C S - -
275 N H C S - -
276 N H C S - -
277 F H C S - -
278 D H C S - -
279 R H C S - -
280 L H C S - -
281 G H C S - -
282 W H C S - -
283 Y H C S - -
284 R H C S - -
285 M H C S - -
286 D H C S - -
287 D H C S - -
288 S H C S - -
289 G H C S - -
290 H H C S - -
291 F H C S - -
292 H H C S - -
293 V H C S - -
294 N H C S - -
295 N H C S - -
296 G H H S - -
297 V H H S - -
298 V H H S - -
299 K H H S - -
300 M H H S - -
301 E H H S - -
302 E H H S - -
303 I H H S - -
304 H H C S - -
305 K H E S - -
306 A H E S - -
307 K H E S - -
308 V H C S - -
309 K H C S - -
310 N H C S - -
311 C H C S - -
312 K H C S - -
313 E H C S - -
314 Q H C S - -
315 T H E S - -
316 Y H E S - -
317 K H E S - -
318 S H E S - -
319 I H E S - -
320 L H E S - -
321 S H C S - -
322 A H C S - -
323 N H C S - -
324 H H C S - -
325 Y H C S - -
326 M H C S - -
327 P H C S - -
328 G H C S - -
329 H H C S - -
330 F H E S - -
331 N H E S - -
332 L H E S - -
333 T H C S - -
334 R H C S - -
335 P H C S - -
336 L H C S - -
337 E H C S - -
338 V H C S - -
339 I H C S - -
340 K H C S - -
341 P H C S - -
342 W H C S - -
343 I H C S - -
344 Q H C S - -
345 S H E S - -
346 A H E S - -
347 R H E S - -
348 I H E S - -
349 F H C S - -
350 D H C S - -
351 S H C S - -
352 S H C S - -
353 L H C S - -
354 R H C S - -
355 Q H E S - -
356 A H E S - -
357 V H E S - -
358 V H E S - -
359 T H E S - -
360 H H E S - -
361 A H C S - -
362 E H C S - -
363 G H C S - -
364 T H C S - -
365 N H C S - -
366 L H E S - -
367 Q H E S - -
368 I H E S - -
369 S H C S - -
370 I H C S - -
371 H H C S - -
372 L H C S - -
373 D H X S X X
374 D H X S X X
375 E H X S X X
376 V H C S - -
377 E H C S - -
378 S H C S - -
379 Q H C S - -
380 N H C S - -
381 L H E S - -
382 V H E S - -
383 F H E S - -
384 F H E S - -
385 H H E S - -
386 N H E S - -
387 A H C S - -
388 S H E S - -
389 R H E S - -
390 I H E S - -
391 R H C S - -
392 D H E S - -
393 F H E S - -
394 S H E S - -
395 G H C S - -
396 S H E S - -
397 I H E S - -
398 I H E S - -
399 V H E S - -
400 D H C S - -
401 S H C S - -
402 K H C S - -
403 S H C S - -
404 N H C S - -
405 R H E S - -
406 L H E S - -
407 F H E S - -
408 N H E S - -
409 L H E S - -
410 T H E S - -
411 V H C S - -
412 Y H C S - -
413 E H C S - -
414 A H C S - -
415 S H C S - -
416 G H C S - -
417 K H E S - -
418 I H E S - -
419 D H E S - -
420 G H E S - -
421 S H E S - -
422 V H E S - -
423 K H E S - -
424 M H C S - -
425 S H C S - -
426 T H C S - -
427 G H C S - -
428 F H C S - -
429 G H C S - -
430 S H C S - -
431 D H C S - -
432 T H C S - -
433 I H C S - -
434 H H E S - -
435 T H E S - -
436 F H E S - -
437 T H E S - -
438 A H E S - -
439 Y H E S - -
440 V H E S - -
441 S H C S - -
442 D H C S - -
443 L H C S - -
444 H H C S - -
445 A H C S - -
446 S H E S - -
447 N H E S - -
448 R H E S - -
449 S H E S - -
450 M H E S - -
451 I H E S - -
452 I H E S - -
453 P H C S - -
454 L H C S - -
455 P H C S - -
456 A H C S - -
457 I H C S - -
458 V H C S - -
459 G H C S - -
460 Q H C S - -
461 G H C S - -
462 A H C S - -
463 R H E S - -
464 A H E S - -
465 I H E S - -
466 C H E S - -
467 L H E S - -
468 R H E S - -
469 A H C S - -
470 D H C S - -
471 S H C S - -
472 M H C S - -
473 A H C S - -
474 D H C S - -
475 I H C S - -
476 D H C S - -
477 K H C S - -
478 I H E S - -
479 C H E S - -
480 H H E S - -
481 V H E S - -
482 I H E S - -
483 E H C S - -
484 Y H E S - -
485 F H E S - -
486 E H E S - -
487 S H C S - -
488 P H C S - -
489 L H C S - -
490 F H C S - -
491 E H X S X X
492 D H X S X X
493 D H X S X X
494 D H X S X X
495 D H X S X X
496 K H X S X X
497 A H X S X X
498 G H X S X X
499 W H X S X X
500 S H X S X X
501 H H X S X X
502 P H X S X X
503 Q H X S X X
504 F H X S X X
505 E H X S X X
506 K H X S X X
507 G H X S X X
508 G H X S X X
509 G H X S X X
510 S H X S X X
511 G H X S X X
512 G H X S X X
513 G H X S X X
514 S H X S X X
515 G H X S X X
516 G H X S X X
517 G H X S X X
518 S H X S X X
519 W H X S X X
520 S H X S X X
521 H H X S X X
522 P H X S X X
523 Q H X S X X
524 F H X S X X
525 E H X S X X
526 K H X S X X
```
