## Supplementary material for "A multi-task deep-learning system for predicting membrane associations and secondary structures of proteins": Code and Raw Data: 4oo3A.ciphipsi

```
# Context-insensitive secondary structure analysis file
# Version 1.0
# SecondaryStructure is one of H/E/C ( Helix / Strand / Coil )
# MembraneLocalization is one of M/S ( Membrane / Solution )
# Orientation is either L (residue faces lipid), P (residue faces pore), or -
# Orientation of '-' is used for soluble residues
# Origin is c for TM-SS elements originating in the cytosol, or e for extracellular/outside cytosol
# SeqID 1LtrCode Chain SecondaryStructure MembraneLocalization Orientation Origin
1 G A X S X X
2 A A C S - -
3 E A C S - -
4 G A C S - -
5 F A C S - -
6 T A C S - -
7 G A C S - -
8 A A C S - -
9 P A C S - -
10 G A C S - -
11 E A C S - -
12 V A E S - -
13 K A E S - -
14 L A E S - -
15 I A E S - -
16 T A E S - -
17 L A E S - -
18 D A C S - -
19 P A C S - -
20 G A C S - -
21 H A C S - -
22 F A H S - -
23 H A H S - -
24 A A H S - -
25 A A H S - -
26 L A H S - -
27 V A H S - -
28 Q A H S - -
29 K A H S - -
30 V A C S - -
31 S A C S - -
32 Y A C S - -
33 P A C S - -
34 Q A C S - -
35 V A C S - -
36 S A C S - -
37 K A C S - -
38 D A E S - -
39 V A E S - -
40 Y A E S - -
41 V A E S - -
42 Y A E S - -
43 A A E S - -
44 P A C S - -
45 T A C S - -
46 G A C S - -
47 F A H S - -
48 D A H S - -
49 V A H S - -
50 D A H S - -
51 E A H S - -
52 H A H S - -
53 L A H S - -
54 K A H S - -
55 R A H S - -
56 I A H S - -
57 Q A H S - -
58 G A H S - -
59 F A H S - -
60 N A H S - -
61 T A H S - -
62 R A C S - -
63 A A C S - -
64 E A C S - -
65 N A C S - -
66 P A C S - -
67 T A C S - -
68 A A C S - -
69 W A C S - -
70 N A E S - -
71 E A E S - -
72 I A E S - -
73 V A E S - -
74 Y A E S - -
75 T A C S - -
76 G A C S - -
77 D A H S - -
78 D A H S - -
79 Y A H S - -
80 L A H S - -
81 E A H S - -
82 K A H S - -
83 U A X S X X
84 L A C S - -
85 A A C S - -
86 E A C S - -
87 K A C S - -
88 K A C S - -
89 G A C S - -
90 N A C S - -
91 V A C S - -
92 U A C S - -
93 I A C S - -
94 Q A C S - -
95 A A C S - -
96 G A C S - -
97 N A C S - -
98 N A H S - -
99 G A H S - -
100 K A H S - -
101 K A H S - -
102 T A H S - -
103 E A H S - -
104 Y A H S - -
105 I A H S - -
106 K A H S - -
107 K A H S - -
108 T A H S - -
109 L A H S - -
110 E A H S - -
111 A A H S - -
112 G A C S - -
113 I A C S - -
114 N A C S - -
115 V A C S - -
116 L A C S - -
117 S A C S - -
118 D A C S - -
119 K A C S - -
120 P A C S - -
121 U A X S X X
122 A A C S - -
123 I A C S - -
124 N A C S - -
125 S A H S - -
126 Q A H S - -
127 S A H S - -
128 F A H S - -
129 K A H S - -
130 L A H S - -
131 L A H S - -
132 E A H S - -
133 E A H S - -
134 C A H S - -
135 F A H S - -
136 A A H S - -
137 I A H S - -
138 A A H S - -
139 K A H S - -
140 Q A H S - -
141 K A H S - -
142 N A C S - -
143 I A C S - -
144 U A C S - -
145 L A C S - -
146 Y A C S - -
147 D A C S - -
148 I A C S - -
149 U A X S X X
150 T A C S - -
151 E A C S - -
152 R A C S - -
153 N A C S - -
154 E A C S - -
155 I A C S - -
156 T A C S - -
157 T A C S - -
158 U A C S - -
159 L A C S - -
160 Q A H S - -
161 R A H S - -
162 E A H S - -
163 L A H S - -
164 S A H S - -
165 T A H S - -
166 I A C S - -
167 P A C S - -
168 A A C S - -
169 V A C S - -
170 Y A C S - -
171 G A C S - -
172 E A C S - -
173 Q A C S - -
174 L A C S - -
175 K A C S - -
176 G A C S - -
177 S A C S - -
178 P A C S - -
179 E A C S - -
180 E A C S - -
181 P A C S - -
182 A A C S - -
183 I A E S - -
184 V A E S - -
185 K A E S - -
186 E A E S - -
187 S A E S - -
188 V A E S - -
189 H A E S - -
190 H A E S - -
191 L A C S - -
192 F A C S - -
193 K A C S - -
194 L A C S - -
195 V A C S - -
196 D A C S - -
197 N A C S - -
198 K A C S - -
199 P A C S - -
200 L A C S - -
201 T A C S - -
202 R A C S - -
203 P A C S - -
204 V A C S - -
205 W A C S - -
206 Y A C S - -
207 L A C S - -
208 D A C S - -
209 V A C S - -
210 N A C S - -
211 Q A C S - -
212 Q A C S - -
213 G A C S - -
214 E A C S - -
215 G A H S - -
216 I A H S - -
217 V A H S - -
218 D A H S - -
219 V A H S - -
220 T A H S - -
221 T A H S - -
222 H A H S - -
223 L A H S - -
224 V A H S - -
225 D A H S - -
226 L A H S - -
227 V A H S - -
228 Q A H S - -
229 W A H S - -
230 E A H S - -
231 A A H S - -
232 F A C S - -
233 P A C S - -
234 D A C S - -
235 Q A C S - -
236 I A C S - -
237 I A C S - -
238 D A C S - -
239 Y A C S - -
240 R A C S - -
241 K A C S - -
242 D A C S - -
243 I A E S - -
244 E A E S - -
245 L A E S - -
246 I A C S - -
247 D A E S - -
248 A A E S - -
249 N A E S - -
250 R A E S - -
251 W A E S - -
252 T A E S - -
253 T A E S - -
254 S A E S - -
255 I A E S - -
256 S A C S - -
257 P A H S - -
258 E A H S - -
259 E A H S - -
260 F A H S - -
261 K A H S - -
262 Q A H S - -
263 V A H S - -
264 T A H S - -
265 G A C S - -
266 T A C S - -
267 D A C S - -
268 A A C S - -
269 Y A C S - -
270 P A C S - -
271 D A H S - -
272 F A H S - -
273 L A H S - -
274 K A H S - -
275 K A H S - -
276 D A H S - -
277 V A C S - -
278 E A C S - -
279 N A C S - -
280 D A C S - -
281 T A C S - -
282 L A C S - -
283 K A C S - -
284 V A C S - -
285 Y A C S - -
286 C A C S - -
287 N A E S - -
288 G A E S - -
289 D A E S - -
290 I A E S - -
291 V A E S - -
292 Y A E S - -
293 K A E S - -
294 I A E S - -
295 K A C S - -
296 G A C S - -
297 V A C S - -
298 T A C S - -
299 A A E S - -
300 K A E S - -
301 V A E S - -
302 S A E S - -
303 V A E S - -
304 I A E S - -
305 W A E S - -
306 N A E S - -
307 Y A C S - -
308 T A C S - -
309 F A C S - -
310 P A C S - -
311 K A C S - -
312 G A C S - -
313 G A C S - -
314 G A C S - -
315 D A C S - -
316 T A C S - -
317 H A C S - -
318 F A C S - -
319 S A C S - -
320 V A C S - -
321 U A X S X X
322 K A C S - -
323 G A C S - -
324 S A C S - -
325 K A C S - -
326 A A E S - -
327 D A E S - -
328 L A E S - -
329 V A E S - -
330 I A E S - -
331 R A E S - -
332 Q A C S - -
333 G A C S - -
334 K A C S - -
335 E A C S - -
336 Q A C S - -
337 N A C S - -
338 Y A C S - -
339 Q A C S - -
340 P A C S - -
341 E A E S - -
342 L A E S - -
343 F A E S - -
344 V A E S - -
345 E A E S - -
346 A A C S - -
347 V A C S - -
348 K A C S - -
349 G A C S - -
350 V A C S - -
351 D A C S - -
352 L A H S - -
353 A A H S - -
354 A A H S - -
355 Y A H S - -
356 E A H S - -
357 K A H S - -
358 D A H S - -
359 L A H S - -
360 T A H S - -
361 A A H S - -
362 S A H S - -
363 U A H S - -
364 E A C S - -
365 K A H S - -
366 V A H S - -
367 S A H S - -
368 A A H S - -
369 E A H S - -
370 Y A C S - -
371 P A C S - -
372 G A C S - -
373 V A C S - -
374 A A E S - -
375 L A E S - -
376 N A E S - -
377 K A C S - -
378 V A C S - -
379 G A C S - -
380 D A C S - -
381 G A C S - -
382 V A C S - -
383 W A C S - -
384 Q A C S - -
385 V A C S - -
386 E A C S - -
387 I A C S - -
388 P A C S - -
389 A A C S - -
390 K A C S - -
391 Y A C S - -
392 R A C S - -
393 V A C S - -
394 G A C S - -
395 H A H S - -
396 E A H S - -
397 A A H S - -
398 H A H S - -
399 F A H S - -
400 G A H S - -
401 Q A H S - -
402 V A H S - -
403 T A H S - -
404 E A H S - -
405 H A H S - -
406 F A H S - -
407 L A H S - -
408 D A H S - -
409 Y A H S - -
410 L A H S - -
411 K A H S - -
412 E A H S - -
413 G A C S - -
414 K A C S - -
415 L A C S - -
416 P A C S - -
417 D A H S - -
418 W A H S - -
419 E A H S - -
420 V A H S - -
421 P A H S - -
422 N A H S - -
423 U A X S X X
424 L A C S - -
425 A A H S - -
426 K A H S - -
427 Y A H S - -
428 Y A H S - -
429 T A H S - -
430 T A H S - -
431 T A H S - -
432 S A H S - -
433 A A H S - -
434 L A H S - -
435 D A H S - -
436 U A H S - -
437 A A C S - -
438 K A C S - -
439 A A C S - -
440 K A C S - -
441 T A C S - -
442 K A C S - -
```
