## Supplementary material for "A multi-task deep-learning system for predicting membrane associations and secondary structures of proteins": Code and Raw Data: 4p02A.ciphipsi

```
# Context-insensitive secondary structure analysis file
# Version 1.0
# SecondaryStructure is one of H/E/C ( Helix / Strand / Coil )
# MembraneLocalization is one of M/S ( Membrane / Solution )
# Orientation is either L (residue faces lipid), P (residue faces pore), or -
# Orientation of '-' is used for soluble residues
# Origin is c for TM-SS elements originating in the cytosol, or e for extracellular/outside cytosol
# SeqID 1LtrCode Chain SecondaryStructure MembraneLocalization Orientation Origin
1 M A X S X X
2 G A X S X X
3 T A X S X X
4 V A X S X X
5 R A X S X X
6 A A X S X X
7 K A X S X X
8 A A X S X X
9 R A X S X X
10 S A X S X X
11 P A X S X X
12 L A X S X X
13 R A C M L >
14 V A C M L >
15 V A H M L >
16 P A H M L >
17 V A H M L >
18 L A H M L >
19 L A H M L >
20 F A H M L >
21 L A H M L >
22 L A H M L >
23 W A H M L >
24 V A H M L >
25 A A H M L >
26 L A H M L >
27 L A H M L >
28 V A H M L >
29 P A H M L >
30 F A H M L >
31 G A H M L >
32 L A H M L >
33 L A H M L >
34 A A H M L >
35 A A H M L >
36 A A C M L >
37 P A C S - -
38 V A C S - -
39 A A C S - -
40 P A H S - -
41 S A H S - -
42 A A H M L <
43 Q A H M L <
44 G A H M L <
45 L A H M L <
46 I A H M L <
47 A A H M L <
48 L A H M L <
49 S A H M L <
50 A A H M L <
51 V A H M L <
52 V A H M L <
53 L A H M L <
54 V A H M L <
55 A A H M L <
56 L A H M L <
57 L A H M L <
58 K A H M L <
59 P A H M L <
60 F A H M L <
61 A A H M L <
62 D A H S - -
63 K A C S - -
64 M A H M L >
65 V A H M L >
66 P A H M L >
67 R A H M L >
68 F A H M L >
69 L A H M L >
70 L A H M L >
71 L A H M L >
72 S A H M L >
73 A A H M L >
74 A A H M L >
75 S A H M L >
76 M A H M L >
77 L A H M L >
78 V A H M L >
79 M A H M L >
80 R A H M L >
81 Y A H M L >
82 W A H M L >
83 F A H M L >
84 W A H M L >
85 R A H M L >
86 L A H M L >
87 F A H M L >
88 E A H M L >
89 T A H M L >
90 L A C M L >
91 P A C M L >
92 P A C S - -
93 P A C M L -
94 A A C M L <
95 L A C M L <
96 D A C M L <
97 A A H M L <
98 S A H M L <
99 F A H M L <
100 L A H M L <
101 F A H M L <
102 A A H M L <
103 L A H M L <
104 L A H M L <
105 L A H M L <
106 F A H M L <
107 A A H M L <
108 V A H M L <
109 E A H M L <
110 T A H M L <
111 F A H M L <
112 S A H M L <
113 I A H M L <
114 S A H M L <
115 I A H M L <
116 F A H M L <
117 F A H M L <
118 L A H M L <
119 N A H M L <
120 G A H M L <
121 F A H M L <
122 L A H S - -
123 S A H S - -
124 A A H S - -
125 D A C S - -
126 P A C S - -
127 T A C S - -
128 D A C S - -
129 R A C S - -
130 P A C S - -
131 F A C S - -
132 P A C S - -
133 R A C S - -
134 P A C S - -
135 L A C S - -
136 Q A C S - -
137 P A C S - -
138 E A C S - -
139 E A C S - -
140 L A C S - -
141 P A C S - -
142 T A C S - -
143 V A E S - -
144 D A E S - -
145 I A E S - -
146 L A E S - -
147 V A E S - -
148 P A C S - -
149 S A C S - -
150 Y A C S - -
151 N A C S - -
152 E A C S - -
153 P A C S - -
154 A A H S - -
155 D A H S - -
156 M A H S - -
157 L A H S - -
158 S A H S - -
159 V A H S - -
160 T A H S - -
161 L A H S - -
162 A A H S - -
163 A A H S - -
164 A A H S - -
165 K A H S - -
166 N A H S - -
167 M A C S - -
168 I A C S - -
169 Y A C S - -
170 P A C S - -
171 A A C S - -
172 R A C S - -
173 L A C S - -
174 R A E S - -
175 T A E S - -
176 V A E S - -
177 V A E S - -
178 L A E S - -
179 C A E S - -
180 D A C S - -
181 D A C S - -
182 G A C S - -
183 G A C S - -
184 T A C S - -
185 D A H S - -
186 Q A H S - -
187 R A H S - -
188 C A H S - -
189 M A H S - -
190 S A C S - -
191 P A C S - -
192 D A C S - -
193 P A H S - -
194 E A H S - -
195 L A H S - -
196 A A H S - -
197 Q A H S - -
198 K A H S - -
199 A A H S - -
200 Q A H S - -
201 E A H S - -
202 R A H S - -
203 R A H S - -
204 R A H S - -
205 E A H S - -
206 L A H S - -
207 Q A H S - -
208 Q A H S - -
209 L A H S - -
210 C A H S - -
211 R A H S - -
212 E A H S - -
213 L A H S - -
214 G A C S - -
215 V A E S - -
216 V A E S - -
217 Y A E S - -
218 S A E S - -
219 T A E S - -
220 R A E S - -
221 E A C S - -
222 R A C S - -
223 N A C S - -
224 E A C S - -
225 H A C S - -
226 A A C S - -
227 K A H S - -
228 A A H S - -
229 G A H S - -
230 N A H S - -
231 M A H S - -
232 S A H S - -
233 A A H S - -
234 A A H S - -
235 L A H S - -
236 E A H S - -
237 R A H S - -
238 L A C S - -
239 K A C S - -
240 G A C S - -
241 E A C S - -
242 L A E S - -
243 V A E S - -
244 V A E S - -
245 V A E S - -
246 F A E S - -
247 D A C S - -
248 A A C S - -
249 D A C S - -
250 H A C S - -
251 V A C S - -
252 P A C S - -
253 S A C S - -
254 R A H S - -
255 D A H S - -
256 F A H S - -
257 L A H S - -
258 A A H S - -
259 R A H S - -
260 T A H S - -
261 V A H S - -
262 G A H S - -
263 Y A H S - -
264 F A H S - -
265 V A H S - -
266 E A H S - -
267 D A C S - -
268 P A C S - -
269 D A C S - -
270 L A C S - -
271 F A C S - -
272 L A E S - -
273 V A E S - -
274 Q A E S - -
275 T A E S - -
276 P A C S - -
277 H A E S - -
278 F A E S - -
279 F A E S - -
280 I A C S - -
281 N A C S - -
282 P A C S - -
283 D A C S - -
284 P A H S - -
285 I A H S - -
286 Q A H S - -
287 R A H S - -
288 N A H S - -
289 L A H S - -
290 A A C S - -
291 L A C S - -
292 G A C S - -
293 D A C S - -
294 R A C S - -
295 C A C S - -
296 P A C S - -
297 P A C S - -
298 E A H S - -
299 N A H S - -
300 E A H S - -
301 M A H S - -
302 F A H S - -
303 Y A H S - -
304 G A H S - -
305 K A H S - -
306 I A H S - -
307 H A H S - -
308 R A H S - -
309 G A H S - -
310 L A H S - -
311 D A H S - -
312 R A H S - -
313 W A C S - -
314 G A C S - -
315 G A C S - -
316 A A C S - -
317 F A C S - -
318 F A C S - -
319 C A C S - -
320 G A C S - -
321 S A C S - -
322 A A C S - -
323 A A C S - -
324 V A C S - -
325 L A C S - -
326 R A C S - -
327 R A H S - -
328 R A H S - -
329 A A H S - -
330 L A H S - -
331 D A H S - -
332 E A H S - -
333 A A H S - -
334 G A C S - -
335 G A C S - -
336 F A C S - -
337 A A C S - -
338 G A C S - -
339 E A C S - -
340 T A C S - -
341 I A C S - -
342 T A C S - -
343 E A H S - -
344 D A H S - -
345 A A H S - -
346 E A H S - -
347 T A H S - -
348 A A H S - -
349 L A H S - -
350 E A H S - -
351 I A H S - -
352 H A H S - -
353 S A H S - -
354 R A H S - -
355 G A C S - -
356 W A C S - -
357 K A E S - -
358 S A E S - -
359 L A E S - -
360 Y A E S - -
361 I A E S - -
362 D A C S - -
363 R A C S - -
364 A A C S - -
365 M A C S - -
366 I A E S - -
367 A A E S - -
368 G A E S - -
369 L A E S - -
370 Q A E S - -
371 P A C S - -
372 E A C S - -
373 T A C S - -
374 F A H S - -
375 A A H S - -
376 S A H S - -
377 F A H S - -
378 I A H S - -
379 Q A H S - -
380 Q A H S - -
381 R A H S - -
382 G A H S - -
383 R A H S - -
384 W A H S - -
385 A A H S - -
386 T A H S - -
387 G A H S - -
388 M A H S - -
389 M A H S - -
390 Q A H S - -
391 M A H S - -
392 L A H S - -
393 L A H S - -
394 L A H S - -
395 K A H S - -
396 N A C S - -
397 P A C S - -
398 L A C S - -
399 F A C S - -
400 R A C S - -
401 R A C S - -
402 G A C S - -
403 L A C S - -
404 G A C S - -
405 I A H S - -
406 A A H S - -
407 Q A H S - -
408 R A H S - -
409 L A H S - -
410 C A H S - -
411 Y A H S - -
412 L A H S - -
413 N A H S - -
414 S A H S - -
415 M A H S - -
416 S A H M L -
417 F A H M L >
418 W A H M L >
419 F A H M L >
420 F A H M L >
421 P A H M L >
422 L A H M L >
423 V A H M L >
424 R A H M L >
425 M A H M L >
426 M A H M L >
427 F A H M L >
428 L A H M L >
429 V A H M L >
430 A A H M L >
431 P A H M L >
432 L A H M L >
433 I A H M L >
434 Y A H M L >
435 L A H M L >
436 F A H M L >
437 F A H M L >
438 G A C M L >
439 I A C M L >
440 E A C M L >
441 I A C M L >
442 F A C M L >
443 V A C M L >
444 A A C M L >
445 T A C S - -
446 F A H M L -
447 E A H M L <
448 E A H M L <
449 V A H M L <
450 L A H M L <
451 A A H M L <
452 Y A H M L <
453 M A H M L <
454 P A H M L <
455 G A H M L <
456 Y A H M L <
457 L A H M L <
458 A A H M L <
459 V A H M L <
460 S A H M L <
461 F A H M L <
462 L A H M L <
463 V A H M L <
464 Q A H M L <
465 N A H M L <
466 A A H M L <
467 L A H M L <
468 F A H S - -
469 A A H S - -
470 R A H S - -
471 Q A H S - -
472 R A C S - -
473 W A C S - -
474 P A C M L -
475 L A C M L -
476 V A H M L -
477 S A H M L -
478 E A H M L -
479 V A H M L -
480 Y A H S - -
481 E A H M L -
482 V A H M L -
483 A A H M L -
484 Q A H S - -
485 A A H M L -
486 P A H M L -
487 Y A H S - -
488 L A H S - -
489 A A H M L -
490 R A H M L -
491 A A H S - -
492 I A H M L -
493 V A H M L -
494 T A H M L -
495 T A H S - -
496 L A H M L -
497 L A H M L -
498 R A C S - -
499 P A C S - -
500 R A C S - -
501 S A C S - -
502 A A C S - -
503 R A C S - -
504 F A E S - -
505 A A E S - -
506 V A E S - -
507 T A C S - -
508 A A C S - -
509 K A C S - -
510 D A C S - -
511 E A C S - -
512 T A C S - -
513 L A C S - -
514 S A C S - -
515 E A C S - -
516 N A C S - -
517 Y A C S - -
518 I A C S - -
519 S A C S - -
520 P A C S - -
521 I A C S - -
522 Y A H S - -
523 R A H M L >
524 P A H M L >
525 L A H M L >
526 L A H M L >
527 F A H M L >
528 T A H M L >
529 F A H M L >
530 L A H M L >
531 L A H M L >
532 C A H M L >
533 L A H M L >
534 S A H M L >
535 G A H M L >
536 V A H M L >
537 L A H M L >
538 A A H M L >
539 T A H M L >
540 L A H M L >
541 V A H M L >
542 R A H M L >
543 W A H M L >
544 V A H M L >
545 A A H S - -
546 F A C S - -
547 P A C S - -
548 G A C S - -
549 D A H S - -
550 R A H M L <
551 S A H M L <
552 V A H M L <
553 L A H M L <
554 L A H M L <
555 V A H M L <
556 V A H M L <
557 G A H M L <
558 G A H M L <
559 W A H M L <
560 A A H M L <
561 V A H M L <
562 L A H M L <
563 N A H M L <
564 V A H M L <
565 L A H M L <
566 L A H M L <
567 V A H M L <
568 G A H M L <
569 F A H M L <
570 A A H M L <
571 L A H M L <
572 R A H S - -
573 A A H S - -
574 V A H S - -
575 A A C S - -
576 E A C S - -
577 K A C S - -
578 Q A C S - -
579 Q A C S - -
580 R A C S - -
581 R A C S - -
582 A A C S - -
583 A A C S - -
584 P A C S - -
585 R A C S - -
586 V A C S - -
587 Q A C S - -
588 M A C S - -
589 E A C S - -
590 V A C S - -
591 P A C S - -
592 A A E S - -
593 E A E S - -
594 A A E S - -
595 Q A E S - -
596 I A E S - -
597 P A C S - -
598 A A C S - -
599 F A C S - -
600 G A C S - -
601 N A C S - -
602 R A E S - -
603 S A E S - -
604 L A E S - -
605 T A C S - -
606 A A C S - -
607 T A C S - -
608 V A C S - -
609 L A C S - -
610 D A C S - -
611 A A C S - -
612 S A C S - -
613 T A C S - -
614 S A C S - -
615 G A C S - -
616 V A E S - -
617 R A E S - -
618 L A E S - -
619 L A E S - -
620 V A E S - -
621 R A E S - -
622 L A C S - -
623 P A C S - -
624 G A C S - -
625 V A C S - -
626 G A C S - -
627 D A C S - -
628 P A C S - -
629 H A C S - -
630 P A C S - -
631 A A C S - -
632 L A C S - -
633 E A C S - -
634 A A C S - -
635 G A C S - -
636 G A C S - -
637 L A C S - -
638 I A E S - -
639 Q A E S - -
640 F A E S - -
641 Q A E S - -
642 P A C S - -
643 K A C S - -
644 F A C S - -
645 P A C S - -
646 D A C S - -
647 A A C S - -
648 P A C S - -
649 Q A C S - -
650 L A C S - -
651 E A C S - -
652 R A C S - -
653 M A C S - -
654 V A E S - -
655 R A E S - -
656 G A E S - -
657 R A E S - -
658 I A C S - -
659 R A C S - -
660 S A E S - -
661 A A E S - -
662 R A E S - -
663 R A E S - -
664 E A E S - -
665 G A C S - -
666 G A C S - -
667 T A E S - -
668 V A E S - -
669 M A E S - -
670 V A E S - -
671 G A E S - -
672 V A E S - -
673 I A E S - -
674 F A C S - -
675 E A C S - -
676 A A C S - -
677 G A C S - -
678 Q A C S - -
679 P A C S - -
680 I A H S - -
681 A A H S - -
682 V A H S - -
683 R A H S - -
684 E A H S - -
685 T A H S - -
686 V A H S - -
687 A A H S - -
688 Y A H S - -
689 L A H S - -
690 I A H S - -
691 F A H S - -
692 G A H S - -
693 E A C S - -
694 S A H S - -
695 A A H S - -
696 H A H S - -
697 W A H S - -
698 R A H S - -
699 T A H S - -
700 M A H S - -
701 R A H S - -
702 E A H S - -
703 A A H S - -
704 T A C S - -
705 M A C S - -
706 R A C S - -
707 P A C S - -
708 I A C S - -
709 G A C M L -
710 L A H M L -
711 L A H M L -
712 H A H M L -
713 G A H M L -
714 M A H M L -
715 A A H M L -
716 R A H M L -
717 I A H M L -
718 L A H M L -
719 W A H M L -
720 M A H M L -
721 A A H M L a
722 A A H M L a
723 A A H M L a
724 S A H M L a
725 L A H M L a
726 P A H M L a
727 K A H M L a
728 T A H M L a
729 A A H M L a
730 R A H S - -
731 D A H S - -
732 F A H S - -
733 M A H S - -
734 D A H S - -
735 E A H S - -
736 P A H S - -
737 A A H S - -
738 R A H S - -
739 R A H S - -
740 R A H S - -
741 R A C S - -
742 R A X S X X
743 H A X S X X
744 E A X S X X
745 E A X S X X
746 P A X S X X
747 K A X S X X
748 E A X S X X
749 K A X S X X
750 Q A X S X X
751 A A X S X X
752 H A X S X X
753 L A X S X X
754 L A X S X X
755 A A X S X X
756 F A X S X X
757 G A X S X X
758 T A X S X X
759 D A X S X X
760 F A X S X X
761 S A X S X X
762 T A X S X X
763 E A X S X X
764 P A X S X X
765 D A X S X X
766 W A X S X X
767 A A X S X X
768 G A X S X X
769 E A X S X X
770 L A X S X X
771 L A X S X X
772 D A X S X X
773 P A X S X X
774 T A X S X X
775 A A X S X X
776 Q A X S X X
777 V A X S X X
778 S A X S X X
779 A A X S X X
780 R A X S X X
781 P A X S X X
782 N A X S X X
783 T A X S X X
784 V A X S X X
785 A A X S X X
786 W A X S X X
787 G A X S X X
788 S A X S X X
789 N A X S X X
790 H A X S X X
791 H A X S X X
792 H A X S X X
793 H A X S X X
794 H A X S X X
795 H A X S X X
796 K A X S X X
797 L A X S X X
798 H A X S X X
799 H A X S X X
800 H A X S X X
801 H A X S X X
802 H A X S X X
803 H A X S X X
```
