## Supplementary material for "A multi-task deep-learning system for predicting membrane associations and secondary structures of proteins": Code and Raw Data: 4p02B.ciphipsi

```
# Context-insensitive secondary structure analysis file
# Version 1.0
# SecondaryStructure is one of H/E/C ( Helix / Strand / Coil )
# MembraneLocalization is one of M/S ( Membrane / Solution )
# Orientation is either L (residue faces lipid), P (residue faces pore), or -
# Orientation of '-' is used for soluble residues
# Origin is c for TM-SS elements originating in the cytosol, or e for extracellular/outside cytosol
# SeqID 1LtrCode Chain SecondaryStructure MembraneLocalization Orientation Origin
1 M B X S X X
2 D B X S X X
3 M B X S X X
4 R B X S X X
5 L B X S X X
6 L B X S X X
7 P B X S X X
8 F B X S X X
9 L B X S X X
10 F B X S X X
11 L B X S X X
12 G B X S X X
13 T B X S X X
14 L B X S X X
15 A B X S X X
16 S B X S X X
17 M B X S X X
18 A B X S X X
19 A B X S X X
20 A B X S X X
21 Q B X S X X
22 D B X S X X
23 A B X S X X
24 P B X S X X
25 M B X S X X
26 I B X S X X
27 V B X S X X
28 I B X S X X
29 E B X S X X
30 G B X S X X
31 L B X S X X
32 T B X S X X
33 S B X S X X
34 E B X S X X
35 E B X S X X
36 P B X S X X
37 Q B X S X X
38 A B X S X X
39 S B X S X X
40 P B X S X X
41 D B X S X X
42 A B X S X X
43 V B X S X X
44 A B X S X X
45 E B X S X X
46 A B X S X X
47 V B X S X X
48 P B X S X X
49 A B X S X X
50 A B X S X X
51 E B X S X X
52 V B X S X X
53 A B C S - -
54 P B C S - -
55 W B C S - -
56 I B C S - -
57 I B C S - -
58 P B C S - -
59 L B C S - -
60 R B C S - -
61 P B C S - -
62 L B C S - -
63 A B C S - -
64 E B C S - -
65 T B C S - -
66 A B C S - -
67 Q B C S - -
68 V B C S - -
69 G B C S - -
70 P B C S - -
71 L B C S - -
72 F B C S - -
73 R B C S - -
74 L B C S - -
75 Q B C S - -
76 G B C S - -
77 Q B C S - -
78 Q B C S - -
79 A B C S - -
80 R B E S - -
81 A B E S - -
82 A B E S - -
83 F B E S - -
84 R B E S - -
85 L B E S - -
86 F B E S - -
87 L B E S - -
88 P B E S - -
89 T B C S - -
90 E B C S - -
91 A B C S - -
92 V B C S - -
93 G B C S - -
94 G B C S - -
95 T B E S - -
96 L B E S - -
97 T B E S - -
98 L B E S - -
99 A B E S - -
100 Q B E S - -
101 R B E S - -
102 S B E S - -
103 S B C S - -
104 I B C S - -
105 D B C S - -
106 I B C S - -
107 L B C S - -
108 P B C S - -
109 E B C S - -
110 S B C S - -
111 S B E S - -
112 Q B E S - -
113 I B E S - -
114 I B E S - -
115 V B E S - -
116 R B E S - -
117 M B E S - -
118 N B C S - -
119 D B C S - -
120 Q B C S - -
121 E B C S - -
122 I B C S - -
123 G B E S - -
124 R B E S - -
125 F B E S - -
126 T B E S - -
127 P B C S - -
128 R B C S - -
129 Q B C S - -
130 F B C S - -
131 G B C S - -
132 A B C S - -
133 L B C S - -
134 G B E S - -
135 A B E S - -
136 V B E S - -
137 T B E S - -
138 M B E S - -
139 P B C S - -
140 L B C S - -
141 G B C S - -
142 E B C S - -
143 A B C S - -
144 V B C S - -
145 R B C S - -
146 A B C S - -
147 G B C S - -
148 D B E S - -
149 N B E S - -
150 L B E S - -
151 V B E S - -
152 T B E S - -
153 I B E S - -
154 E B E S - -
155 A B E S - -
156 Q B E S - -
157 H B E S - -
158 R B E S - -
159 H B E S - -
160 R B C S - -
161 I B C S - -
162 Y B C S - -
163 C B C S - -
164 G B C S - -
165 A B H S - -
166 D B H S - -
167 A B H S - -
168 E B H S - -
169 F B H S - -
170 D B H S - -
171 L B C S - -
172 W B E S - -
173 T B E S - -
174 E B E S - -
175 V B E S - -
176 D B C S - -
177 L B C S - -
178 S B C S - -
179 Q B C S - -
180 S B C S - -
181 G B C S - -
182 V B C S - -
183 A B C S - -
184 L B C S - -
185 P B C S - -
186 A B C S - -
187 A B C S - -
188 A B C S - -
189 I B C S - -
190 G B C S - -
191 T B C S - -
192 E B C S - -
193 P B H S - -
194 T B H S - -
195 S B H S - -
196 F B H S - -
197 I B H S - -
198 A B H S - -
199 A B H S - -
200 L B H S - -
201 T B H S - -
202 A B H S - -
203 Q B H S - -
204 A B H S - -
205 E B H S - -
206 S B H S - -
207 G B C S - -
208 R B C S - -
209 P B C S - -
210 V B E S - -
211 E B E S - -
212 I B E S - -
213 R B C S - -
214 T B C S - -
215 P B C S - -
216 T B C S - -
217 P B C S - -
218 P B C S - -
219 D B C S - -
220 E B H S - -
221 A B H S - -
222 T B H S - -
223 L B H S - -
224 R B H S - -
225 T B H S - -
226 L B H S - -
227 A B H S - -
228 Q B H S - -
229 A B H S - -
230 L B H S - -
231 G B H S - -
232 R B H S - -
233 P B H S - -
234 L B C S - -
235 P B C S - -
236 D B C S - -
237 E B C S - -
238 A B C S - -
239 L B C S - -
240 P B C S - -
241 L B C S - -
242 A B C S - -
243 L B C S - -
244 S B C S - -
245 K B C S - -
246 P B C S - -
247 W B C S - -
248 S B C S - -
249 A B C S - -
250 E B C S - -
251 T B C S - -
252 G B C S - -
253 P B C S - -
254 T B C S - -
255 Y B C S - -
256 A B E S - -
257 R B E S - -
258 I B E S - -
259 T B E S - -
260 L B E S - -
261 L B E S - -
262 P B C S - -
263 S B C S - -
264 D B C S - -
265 A B C S - -
266 D B C S - -
267 R B E S - -
268 V B E S - -
269 S B E S - -
270 I B E S - -
271 R B E S - -
272 R B C S - -
273 G B C S - -
274 G B C S - -
275 D B C S - -
276 G B C S - -
277 A B C S - -
278 V B E S - -
279 V B E S - -
280 L B E S - -
281 V B E S - -
282 L B E S - -
283 E B E S - -
284 H B E S - -
285 P B C S - -
286 P B C S - -
287 E B C S - -
288 G B C S - -
289 S B C S - -
290 P B C S - -
291 N B C S - -
292 A B H S - -
293 S B H S - -
294 L B H S - -
295 V B H S - -
296 A B H S - -
297 D B H S - -
298 L B H S - -
299 L B H S - -
300 G B H S - -
301 A B H S - -
302 T B C S - -
303 P B C S - -
304 T B C S - -
305 L B C S - -
306 P B C S - -
307 P B C S - -
308 P B C S - -
309 T B C S - -
310 L B C S - -
311 P B C S - -
312 Q B C S - -
313 I B C S - -
314 P B C S - -
315 P B C S - -
316 G B C S - -
317 R B C S - -
318 V B C S - -
319 V B C S - -
320 T B C S - -
321 L B C S - -
322 A B C S - -
323 D B C S - -
324 M B C S - -
325 G B C S - -
326 V B C S - -
327 D B C S - -
328 T B C S - -
329 I B C S - -
330 L B C S - -
331 T B C S - -
332 D B C S - -
333 N B C S - -
334 R B C S - -
335 Y B E S - -
336 F B E S - -
337 N B E S - -
338 R B E S - -
339 D B E S - -
340 I B E S - -
341 D B E S - -
342 F B E S - -
343 Q B E S - -
344 L B E S - -
345 P B C S - -
346 D B C S - -
347 D B C S - -
348 W B C S - -
349 L B C S - -
350 L B C S - -
351 L B C S - -
352 A B C S - -
353 S B C S - -
354 Q B C S - -
355 K B E S - -
356 A B E S - -
357 Q B E S - -
358 I B E S - -
359 G B E S - -
360 I B E S - -
361 D B E S - -
362 Y B E S - -
363 G B E S - -
364 F B E S - -
365 A B E S - -
366 G B C S - -
367 G B C S - -
368 L B C S - -
369 P B C S - -
370 E B C S - -
371 G B C S - -
372 A B C S - -
373 L B E S - -
374 L B E S - -
375 L B E S - -
376 V B E S - -
377 K B E S - -
378 V B E S - -
379 N B C S - -
380 G B C S - -
381 T B C S - -
382 T B C S - -
383 V B C S - -
384 R B E S - -
385 M B E S - -
386 L B E S - -
387 P B C S - -
388 L B C S - -
389 D B C S - -
390 R B C S - -
391 D B C S - -
392 A B C S - -
393 A B C S - -
394 P B C S - -
395 V B C S - -
396 K B C S - -
397 P B C S - -
398 R B C S - -
399 L B E S - -
400 D B E S - -
401 I B E S - -
402 R B E S - -
403 F B E S - -
404 P B C S - -
405 A B C S - -
406 R B C S - -
407 L B C S - -
408 L B C S - -
409 H B C S - -
410 P B C S - -
411 G B C S - -
412 P B C S - -
413 N B E S - -
414 R B E S - -
415 L B E S - -
416 S B E S - -
417 F B E S - -
418 E B E S - -
419 S B E S - -
420 V B E S - -
421 I B E S - -
422 P B C S - -
423 G B C S - -
424 N B C S - -
425 P B C S - -
426 P B C S - -
427 D B C S - -
428 Q B C S - -
429 P B C S - -
430 C B C S - -
431 P B C S - -
432 A B C S - -
433 S B C S - -
434 A B C S - -
435 G B C S - -
436 D B C S - -
437 L B C S - -
438 M B C S - -
439 Q B C S - -
440 V B C S - -
441 L B C S - -
442 S B C S - -
443 S B C S - -
444 T B C S - -
445 D B E S - -
446 L B E S - -
447 E B E S - -
448 V B E S - -
449 P B C S - -
450 P B C S - -
451 S B C S - -
452 P B C S - -
453 R B C S - -
454 M B E S - -
455 Q B E S - -
456 M B E S - -
457 A B C S - -
458 D B C S - -
459 M B H S - -
460 A B H S - -
461 R B H S - -
462 D B H S - -
463 L B H S - -
464 A B H S - -
465 Q B H S - -
466 V B C S - -
467 T B C S - -
468 P B C S - -
469 A B C S - -
470 S B C S - -
471 V B C S - -
472 H B C S - -
473 P B C S - -
474 A B C S - -
475 T B C S - -
476 P B H S - -
477 D B H S - -
478 G B H S - -
479 L B H S - -
480 A B H S - -
481 R B H S - -
482 T B H S - -
483 L B H S - -
484 P B H S - -
485 F B H S - -
486 M B H S - -
487 A B H S - -
488 A B H S - -
489 F B C S - -
490 R B C S - -
491 E B C S - -
492 V B C S - -
493 P B C S - -
494 D B C S - -
495 A B C S - -
496 A B C S - -
497 P B C S - -
498 V B E S - -
499 D B E S - -
500 L B E S - -
501 T B E S - -
502 V B E S - -
503 A B E S - -
504 G B E S - -
505 L B C S - -
506 H B C S - -
507 D B C S - -
508 I B C S - -
509 A B C S - -
510 T B C S - -
511 V B C S - -
512 P B C S - -
513 L B C S - -
514 N B C S - -
515 E B C S - -
516 E B C S - -
517 G B C S - -
518 L B C S - -
519 T B C S - -
520 P B H S - -
521 R B H S - -
522 L B H S - -
523 L B H S - -
524 A B H S - -
525 L B H S - -
526 T B H S - -
527 L B H S - -
528 L B C S - -
529 P B C S - -
530 S B C S - -
531 T B C S - -
532 V B X S X X
533 S B X S X X
534 R B X S X X
535 L B X S X X
536 V B X S X X
537 E B X S X X
538 R B X S X X
539 P B X S X X
540 A B X S X X
541 T B X S X X
542 P B X S X X
543 A B C S - -
544 G B C S - -
545 P B C S - -
546 P B C S - -
547 A B C S - -
548 N B C S - -
549 A B C S - -
550 L B C S - -
551 A B C S - -
552 P B C S - -
553 L B C S - -
554 G B C S - -
555 A B C S - -
556 A B C S - -
557 P B C S - -
558 G B C S - -
559 E B C S - -
560 G B C S - -
561 V B C S - -
562 M B C S - -
563 P B C S - -
564 P B C S - -
565 L B C S - -
566 V B C S - -
567 E B C S - -
568 S B C S - -
569 N B C S - -
570 W B H S - -
571 S B H S - -
572 D B H S - -
573 R B H S - -
574 A B H M L -
575 Q B H S - -
576 T B H S - -
577 F B H S - -
578 V B H M L -
579 Q B H S - -
580 A B H S - -
581 T B H M L -
582 L B H M L -
583 Q B H S - -
584 P B H S - -
585 V B H M L -
586 I B H M L -
587 Q B H S - -
588 T B H M L -
589 V B H M L -
590 R B H M L -
591 R B H S - -
592 M B H M L -
593 L B H M L -
594 R B C M L -
595 P B C S - -
596 G B C S - -
597 D B C S - -
598 G B C S - -
599 N B H S - -
600 L B H S - -
601 A B H S - -
602 E B H S - -
603 W B H S - -
604 L B H S - -
605 A B H S - -
606 T B C S - -
607 R B C S - -
608 K B C S - -
609 G B C S - -
610 T B C S - -
611 A B E S - -
612 M B E S - -
613 L B E S - -
614 L B E S - -
615 A B C S - -
616 P B C S - -
617 E B C S - -
618 P B C S - -
619 G B C S - -
620 K B E S - -
621 L B E S - -
622 W B E S - -
623 V B E S - -
624 I B E S - -
625 L B E S - -
626 G B E S - -
627 P B C S - -
628 E B C S - -
629 A B C S - -
630 E B C S - -
631 P B H S - -
632 A B H S - -
633 R B H S - -
634 V B H S - -
635 A B H S - -
636 E B H S - -
637 A B H S - -
638 L B H S - -
639 A B H S - -
640 M B H S - -
641 A B H S - -
642 P B H S - -
643 R B H S - -
644 S B C S - -
645 P B C S - -
646 G B C S - -
647 G B C S - -
648 P B C S - -
649 R B C S - -
650 G B C S - -
651 Q B C S - -
652 V B C S - -
653 A B E S - -
654 V B E S - -
655 L B E S - -
656 G B C S - -
657 S B C S - -
658 D B C S - -
659 G B C S - -
660 R B E S - -
661 W B E S - -
662 S B E S - -
663 S B E S - -
664 W B E S - -
665 S B E S - -
666 K B C S - -
667 P B C S - -
668 G B C S - -
669 L B C S - -
670 L B C S - -
671 P B C S - -
672 E B C S - -
673 L B C S - -
674 R B C S - -
675 E B C S - -
676 P B C S - -
677 V B C S - -
678 S B C S - -
679 L B H S - -
680 D B H S - -
681 N B H S - -
682 V B H S - -
683 R B H S - -
684 S B H S - -
685 V B H S - -
686 V B H S - -
687 G B H S - -
688 N B H S - -
689 V B H S - -
690 A B H S - -
691 S B H S - -
692 A B H S - -
693 R B C S - -
694 P B H M L <
695 P B H M L <
696 L B H M L <
697 L B H M L <
698 L B H M L <
699 G B H M L <
700 G B H M L <
701 M B H M L <
702 L B H M L <
703 G B H M L <
704 L B H M L <
705 A B H M L <
706 W B H M L <
707 I B H M L <
708 S B H M L <
709 A B H M L <
710 A B H M L <
711 I B H M L <
712 A B H M L <
713 V B H M L <
714 G B H M L <
715 F B H M L <
716 V B H S - -
717 L B H S - -
718 R B H S - -
719 T B C S - -
720 R B C S - -
721 R B X S X X
722 K B X S X X
723 G B X S X X
724 L B X S X X
```
