## Supplementary material for "A multi-task deep-learning system for predicting membrane associations and secondary structures of proteins": Code and Raw Data: 4p8iA.ciphipsi

```
# Context-insensitive secondary structure analysis file
# Version 1.0
# SecondaryStructure is one of H/E/C ( Helix / Strand / Coil )
# MembraneLocalization is one of M/S ( Membrane / Solution )
# Orientation is either L (residue faces lipid), P (residue faces pore), or -
# Orientation of '-' is used for soluble residues
# Origin is c for TM-SS elements originating in the cytosol, or e for extracellular/outside cytosol
# SeqID 1LtrCode Chain SecondaryStructure MembraneLocalization Orientation Origin
1 M A E S - -
2 I A E S - -
3 I A E S - -
4 V A E S - -
5 S A C S - -
6 G A C S - -
7 Q A C S - -
8 L A C S - -
9 L A C S - -
10 R A C S - -
11 P A C S - -
12 Q A C S - -
13 D A C S - -
14 I A X S X X
15 E A C S - -
16 N A C S - -
17 W A C S - -
18 Q A C S - -
19 I A C S - -
20 D A C S - -
21 Q A H S - -
22 D A H S - -
23 L A H S - -
24 N A H S - -
25 P A H S - -
26 L A H S - -
27 L A H S - -
28 K A H S - -
29 E A H S - -
30 M A H S - -
31 I A H S - -
32 E A H S - -
33 T A C S - -
34 P A C S - -
35 V A C S - -
36 Q A E S - -
37 F A E S - -
38 D A E S - -
39 Y A E S - -
40 H A C S - -
41 S A C S - -
42 I A H S - -
43 A A H S - -
44 E A H S - -
45 L A H S - -
46 M A H S - -
47 F A H S - -
48 E A H S - -
49 L A H S - -
50 K A H S - -
51 L A H S - -
52 R A H S - -
53 M A H S - -
54 N A H S - -
55 I A H S - -
56 V A H S - -
57 A A H S - -
58 A A H S - -
59 A A H S - -
60 K A H S - -
61 T A H S - -
62 L A H S - -
63 H A H S - -
64 K A H S - -
65 S A H S - -
66 G A C S - -
67 A A C S - -
68 K A C S - -
69 F A C S - -
70 A A C S - -
71 T A C S - -
72 F A C S - -
73 L A C S - -
74 K A C S - -
75 T A C S - -
76 Y A C S - -
77 G A C S - -
78 N A C S - -
79 T A C S - -
80 T A C S - -
81 Y A C S - -
82 W A C S - -
83 R A C S - -
84 V A C S - -
85 S A C S - -
86 P A C S - -
87 E A C S - -
88 G A C S - -
89 A A C S - -
90 L A C S - -
91 E A C S - -
92 L A C S - -
93 K A C S - -
94 Y A C S - -
95 R A C S - -
96 M A C S - -
97 P A C S - -
98 P A H S - -
99 S A H S - -
100 K A H S - -
101 A A H S - -
102 I A H S - -
103 R A H S - -
104 D A H S - -
105 I A H S - -
106 A A H S - -
107 E A H S - -
108 N A H S - -
109 G A H S - -
110 P A H S - -
111 F A H S - -
112 Y A C S - -
113 A A C S - -
114 F A C S - -
115 E A C S - -
116 C A H S - -
117 A A H S - -
118 T A H S - -
119 A A H S - -
120 I A H S - -
121 V A H S - -
122 I A H S - -
123 I A H S - -
124 Y A H S - -
125 Y A H S - -
126 L A H S - -
127 A A H S - -
128 L A H S - -
129 I A H S - -
130 D A H S - -
131 T A H S - -
132 I A H S - -
133 G A C S - -
134 E A H S - -
135 D A H S - -
136 K A H S - -
137 F A H S - -
138 N A H S - -
139 A A H S - -
140 S A H S - -
141 F A C S - -
142 D A C S - -
143 R A C S - -
144 I A C S - -
145 I A C S - -
146 L A C S - -
147 Y A C S - -
148 D A C S - -
149 W A C S - -
150 H A C S - -
151 Y A C S - -
152 E A C S - -
153 K A C S - -
154 L A C S - -
155 P A E S - -
156 I A E S - -
157 Y A E S - -
158 T A E S - -
159 E A E S - -
160 T A C S - -
161 G A C S - -
162 H A C S - -
163 H A C S - -
164 F A C S - -
165 F A C S - -
166 L A C S - -
167 G A C S - -
168 D A C S - -
169 C A E S - -
170 L A E S - -
171 Y A E S - -
172 F A E S - -
173 K A E S - -
174 N A C S - -
175 P A C S - -
176 E A C S - -
177 F A C S - -
178 D A C S - -
179 P A C S - -
180 Q A C S - -
181 K A C S - -
182 A A C S - -
183 Q A C S - -
184 W A C S - -
185 R A C S - -
186 G A C S - -
187 E A C S - -
188 N A C S - -
189 V A C S - -
190 I A C S - -
191 L A C S - -
192 L A C S - -
193 G A C S - -
194 E A C S - -
195 D A C S - -
196 K A C S - -
197 Y A C S - -
198 F A C S - -
199 A A C S - -
200 H A C S - -
201 G A C S - -
202 L A C S - -
203 G A C S - -
204 I A C S - -
205 L A C S - -
206 N A C S - -
207 G A H S - -
208 K A H S - -
209 Q A H S - -
210 I A H S - -
211 I A H S - -
212 D A H S - -
213 K A H S - -
214 L A H S - -
215 N A H S - -
216 S A H S - -
217 F A C S - -
218 R A C S - -
219 K A C S - -
220 K A C S - -
221 G A C S - -
222 A A C S - -
223 L A C S - -
224 Q A C S - -
225 S A C S - -
226 A A C S - -
227 Y A C S - -
228 L A C S - -
229 L A C S - -
230 S A C S - -
231 Q A E S - -
232 A A E S - -
233 T A E S - -
234 R A E S - -
235 L A C S - -
236 D A C S - -
237 V A H S - -
238 P A H S - -
239 S A H S - -
240 L A H S - -
241 F A H S - -
242 R A H S - -
243 I A H S - -
244 V A H S - -
245 R A H S - -
246 V A X S X X
247 D A X S X X
248 K A X S X X
249 L A X S X X
250 A A X S X X
251 A A X S X X
252 A A X S X X
253 L A X S X X
254 E A X S X X
255 H A X S X X
256 H A X S X X
257 H A X S X X
258 H A X S X X
259 H A X S X X
260 H A X S X X
```
