## Supplementary material for "A multi-task deep-learning system for predicting membrane associations and secondary structures of proteins": Code and Raw Data: 4p79A.ciphipsi

```
# Context-insensitive secondary structure analysis file
# Version 1.0
# SecondaryStructure is one of H/E/C ( Helix / Strand / Coil )
# MembraneLocalization is one of M/S ( Membrane / Solution )
# Orientation is either L (residue faces lipid), P (residue faces pore), or -
# Orientation of '-' is used for soluble residues
# Origin is c for TM-SS elements originating in the cytosol, or e for extracellular/outside cytosol
# SeqID 1LtrCode Chain SecondaryStructure MembraneLocalization Orientation Origin
1 G A X S X X
2 S A X S X X
3 E A X S X X
4 F A X S X X
5 U A C M L a
6 S A C M L a
7 V A H M L a
8 A A H M L a
9 V A H M L a
10 E A H M L a
11 T A H M L a
12 F A H M L a
13 G A H M L a
14 F A H M L a
15 F A H M L a
16 U A X S X X
17 S A C M L -
18 A A H M L -
19 L A H M L -
20 G A H M L -
21 L A H M L -
22 L A H M L -
23 U A H S - -
24 L A C M L -
25 G A H M L -
26 L A H M L -
27 T A H M L -
28 L A H M L -
29 S A H M L -
30 N A C S - -
31 S A C S - -
32 Y A C S - -
33 W A C S - -
34 R A C S - -
35 V A C S - -
36 S A C S - -
37 T A C S - -
38 V A X S X X
39 H A X S X X
40 G A X S X X
41 N A X S X X
42 V A X S X X
43 I A X S X X
44 T A X S X X
45 T A C S - -
46 N A C S - -
47 T A C S - -
48 I A C S - -
49 F A C S - -
50 E A C S - -
51 N A C S - -
52 L A C S - -
53 W A C S - -
54 Y A E S - -
55 S A E S - -
56 C A E S - -
57 A A E S - -
58 T A E S - -
59 D A E S - -
60 S A C S - -
61 L A C S - -
62 G A C S - -
63 V A C S - -
64 S A E S - -
65 N A E S - -
66 C A E S - -
67 W A E S - -
68 D A C S - -
69 F A C S - -
70 P A C S - -
71 S A C S - -
72 U A X S X X
73 L A C S - -
74 A A C S - -
75 L A C S - -
76 S A C S - -
77 G A C S - -
78 Y A H M L -
79 V A H M L a
80 Q A H M L a
81 G A H M L a
82 C A H M L a
83 R A H M L a
84 A A H M L a
85 L A H M L a
86 U A H M L a
87 I A C M L <
88 T A H M L <
89 A A H M L <
90 I A H M L <
91 L A H M L <
92 L A H M L <
93 G A H M L <
94 F A H M L <
95 L A H M L <
96 G A H M L <
97 L A H M L <
98 F A H M L <
99 L A H M L <
100 G A H M L <
101 U A X S X X
102 V A C M L -
103 G A C M L -
104 L A C M L -
105 R A C S - -
106 A A C S - -
107 T A C M L -
108 N A C S - -
109 V A C S - -
110 G A C S - -
111 N A C S - -
112 U A C S - -
113 D A C S - -
114 L A H S - -
115 S A H S - -
116 K A H S - -
117 K A H S - -
118 A A H S - -
119 K A H S - -
120 L A H M L >
121 L A H M L >
122 A A H M L >
123 I A H M L >
124 A A H M L >
125 G A H M L >
126 T A H M L >
127 L A H M L >
128 H A H M L >
129 I A H M L >
130 L A H M L >
131 A A H M L >
132 G A H M L >
133 A A H M L >
134 C A H M L >
135 G A H M L >
136 U A X S X X
137 V A C M L -
138 A A H M L -
139 I A H M L -
140 S A H M L -
141 W A H M L -
142 Y A H M L -
143 A A H S - -
144 V A H S - -
145 N A H S - -
146 I A H S - -
147 T A H S - -
148 T A H S - -
149 D A H S - -
150 F A H S - -
151 F A H S - -
152 N A C S - -
153 P A C S - -
154 L A C S - -
155 Y A C S - -
156 A A C S - -
157 G A C S - -
158 T A C S - -
159 K A C S - -
160 Y A C S - -
161 E A C S - -
162 L A C S - -
163 G A C S - -
164 P A H S - -
165 A A H S - -
166 L A H M L <
167 Y A H M L <
168 L A H M L <
169 G A H M L <
170 W A H M L <
171 S A H M L <
172 A A H M L <
173 S A H M L <
174 L A H M L <
175 L A H M L <
176 S A H M L <
177 I A H M L <
178 L A H M L <
179 G A H M L <
180 G A H M L <
181 I A H M L <
182 C A H M L <
183 V A H M L <
184 F A H M L <
185 S A H M L <
186 T A H M L <
187 A A H M L <
188 A A H S - -
189 A A C S - -
190 S A C S - -
191 S A C S - -
192 K A X S X X
193 E A X S X X
194 E A X S X X
195 P A X S X X
196 A A X S X X
197 T A X S X X
198 R A X S X X
```
