## Supplementary material for "A multi-task deep-learning system for predicting membrane associations and secondary structures of proteins": Code and Raw Data: 4pavA.ciphipsi

```
# Context-insensitive secondary structure analysis file
# Version 1.0
# SecondaryStructure is one of H/E/C ( Helix / Strand / Coil )
# MembraneLocalization is one of M/S ( Membrane / Solution )
# Orientation is either L (residue faces lipid), P (residue faces pore), or -
# Orientation of '-' is used for soluble residues
# Origin is c for TM-SS elements originating in the cytosol, or e for extracellular/outside cytosol
# SeqID 1LtrCode Chain SecondaryStructure MembraneLocalization Orientation Origin
1 G A X S X X
2 S A X S X X
3 S A X S X X
4 H A X S X X
5 H A X S X X
6 H A X S X X
7 H A X S X X
8 H A X S X X
9 H A X S X X
10 S A X S X X
11 S A X S X X
12 G A X S X X
13 R A X S X X
14 E A C S - -
15 N A C S - -
16 L A C S - -
17 Y A C S - -
18 F A C S - -
19 Q A C S - -
20 G A C S - -
21 U A X S X X
22 I A X S X X
23 Q A X S X X
24 S A X S X X
25 U A C S - -
26 W A C S - -
27 F A C S - -
28 N A C S - -
29 L A C S - -
30 H A C S - -
31 V A C S - -
32 Q A C S - -
33 D A C S - -
34 L A H S - -
35 E A H S - -
36 K A H S - -
37 S A H S - -
38 A A H S - -
39 Q A H S - -
40 F A H S - -
41 Y A H S - -
42 K A H S - -
43 A A H S - -
44 L A H S - -
45 G A C S - -
46 F A C S - -
47 K A E S - -
48 I A E S - -
49 N A E S - -
50 R A C S - -
51 N A C S - -
52 P A C S - -
53 Q A C S - -
54 U A X S X X
55 L A X S X X
56 D A X S X X
57 K A X S X X
58 U A C S - -
59 V A C S - -
60 G A C S - -
61 I A C S - -
62 Q A C S - -
63 I A C S - -
64 G A C S - -
65 Q A C S - -
66 T A E S - -
67 T A E S - -
68 V A E S - -
69 I A E S - -
70 L A E S - -
71 I A E S - -
72 E A C S - -
73 N A H S - -
74 K A H S - -
75 H A H S - -
76 F A H S - -
77 Q A H S - -
78 N A H S - -
79 V A H S - -
80 S A H S - -
81 Q A C S - -
82 Q A C S - -
83 S A C S - -
84 L A C S - -
85 N A C S - -
86 T A C S - -
87 E A C S - -
88 P A C S - -
89 N A C S - -
90 E A C S - -
91 V A C S - -
92 U A X S X X
93 I A C S - -
94 S A C S - -
95 L A C S - -
96 G A C S - -
97 V A C S - -
98 N A C S - -
99 T A C S - -
100 N A H S - -
101 E A H S - -
102 E A H S - -
103 V A H S - -
104 D A H S - -
105 Q A H S - -
106 L A H S - -
107 V A H S - -
108 N A H S - -
109 K A H S - -
110 V A H S - -
111 K A H S - -
112 E A H S - -
113 A A H S - -
114 G A C S - -
115 G A C S - -
116 A A C S - -
117 V A C S - -
118 V A C S - -
119 Q A C S - -
120 E A C S - -
121 P A C S - -
122 T A C S - -
123 V A C S - -
124 S A C S - -
125 Q A C S - -
126 G A C S - -
127 F A C S - -
128 Y A C S - -
129 G A C S - -
130 A A C S - -
131 U A C S - -
132 F A C S - -
133 K A C S - -
134 D A C S - -
135 L A C S - -
136 D A C S - -
137 G A C S - -
138 H A C S - -
139 H A E S - -
140 F A E S - -
141 N A E S - -
142 F A E S - -
143 L A E S - -
144 V A E S - -
145 C A E S - -
```
