## Supplementary material for "A multi-task deep-learning system for predicting membrane associations and secondary structures of proteins": Code and Raw Data: 4pcqA.ciphipsi

```
# Context-insensitive secondary structure analysis file
# Version 1.0
# SecondaryStructure is one of H/E/C ( Helix / Strand / Coil )
# MembraneLocalization is one of M/S ( Membrane / Solution )
# Orientation is either L (residue faces lipid), P (residue faces pore), or -
# Orientation of '-' is used for soluble residues
# Origin is c for TM-SS elements originating in the cytosol, or e for extracellular/outside cytosol
# SeqID 1LtrCode Chain SecondaryStructure MembraneLocalization Orientation Origin
1 M A X S X X
2 I A X S X X
3 I A X S X X
4 L A X S X X
5 F A X S X X
6 R A X S X X
7 G A X S X X
8 H A X S X X
9 M A X S X X
10 R A X S X X
11 D A X S X X
12 N A X S X X
13 S A X S X X
14 T A X S X X
15 E A X S X X
16 H A X S X X
17 K A X S X X
18 T A X S X X
19 R A X S X X
20 R A X S X X
21 A A X S X X
22 A A X S X X
23 S A X S X X
24 S A X S X X
25 K A X S X X
26 D A X S X X
27 V A X S X X
28 R A X S X X
29 P A X S X X
30 A A C S - -
31 E A C S - -
32 L A C S - -
33 D A C S - -
34 E A H S - -
35 V A H S - -
36 D A H S - -
37 R A H S - -
38 R A H S - -
39 I A H S - -
40 L A H S - -
41 S A H S - -
42 L A H S - -
43 L A H S - -
44 H A H S - -
45 G A H S - -
46 D A C S - -
47 A A C S - -
48 R A C S - -
49 M A C S - -
50 P A C S - -
51 N A H S - -
52 N A H S - -
53 A A H S - -
54 L A H S - -
55 A A H S - -
56 D A H S - -
57 T A H S - -
58 V A H S - -
59 G A C S - -
60 I A C S - -
61 A A C S - -
62 P A H S - -
63 S A H S - -
64 T A H S - -
65 C A H S - -
66 H A H S - -
67 G A H S - -
68 R A H S - -
69 V A H S - -
70 R A H S - -
71 R A H S - -
72 L A H S - -
73 V A H S - -
74 D A H S - -
75 L A H S - -
76 G A C S - -
77 V A C S - -
78 I A C S - -
79 R A C S - -
80 G A C S - -
81 F A E S - -
82 Y A E S - -
83 T A E S - -
84 D A E S - -
85 I A E S - -
86 D A C S - -
87 P A C S - -
88 V A C S - -
89 A A C S - -
90 V A C S - -
91 G A C S - -
92 L A C S - -
93 P A C S - -
94 L A E S - -
95 Q A E S - -
96 A A E S - -
97 M A E S - -
98 I A E S - -
99 S A E S - -
100 V A E S - -
101 N A E S - -
102 L A E S - -
103 Q A C S - -
104 S A H S - -
105 S A H S - -
106 A A H S - -
107 R A H S - -
108 G A H S - -
109 K A H S - -
110 I A H S - -
111 R A H S - -
112 S A H S - -
113 F A H S - -
114 I A H S - -
115 Q A H S - -
116 Q A H S - -
117 I A H S - -
118 R A H S - -
119 R A H S - -
120 K A C S - -
121 R A C S - -
122 Q A C S - -
123 V A C S - -
124 M A C S - -
125 D A E S - -
126 V A E S - -
127 Y A E S - -
128 F A E S - -
129 L A E S - -
130 A A C S - -
131 G A C S - -
132 A A C S - -
133 D A C S - -
134 D A C S - -
135 F A E S - -
136 I A E S - -
137 L A E S - -
138 H A E S - -
139 V A E S - -
140 A A E S - -
141 A A E S - -
142 R A C S - -
143 D A C S - -
144 T A H S - -
145 E A H S - -
146 D A H S - -
147 L A H S - -
148 R A H S - -
149 S A H S - -
150 F A H S - -
151 V A H S - -
152 V A H S - -
153 E A H S - -
154 N A H S - -
155 L A H S - -
156 N A H S - -
157 A A C S - -
158 D A C S - -
159 A A C S - -
160 D A C S - -
161 V A C S - -
162 A A E S - -
163 G A E S - -
164 T A E S - -
165 Q A E S - -
166 T A E S - -
167 S A C S - -
168 L A C S - -
169 I A C S - -
170 F A E S - -
171 E A E S - -
172 H A E S - -
173 L A C S - -
174 R A C S - -
175 G A C S - -
176 A A C S - -
177 A A C S - -
178 P A C S - -
179 I A X S X X
180 A A X S X X
181 A A X S X X
182 A A X S X X
183 L A X S X X
184 G A X S X X
185 H A X S X X
186 H A X S X X
187 H A X S X X
188 H A X S X X
189 H A X S X X
190 H A X S X X
```
