## Supplementary material for "A multi-task deep-learning system for predicting membrane associations and secondary structures of proteins": Code and Raw Data: 4pgrA.ciphipsi

```
# Context-insensitive secondary structure analysis file
# Version 1.0
# SecondaryStructure is one of H/E/C ( Helix / Strand / Coil )
# MembraneLocalization is one of M/S ( Membrane / Solution )
# Orientation is either L (residue faces lipid), P (residue faces pore), or -
# Orientation of '-' is used for soluble residues
# Origin is c for TM-SS elements originating in the cytosol, or e for extracellular/outside cytosol
# SeqID 1LtrCode Chain SecondaryStructure MembraneLocalization Orientation Origin
1 S A X S X X
2 N A X S X X
3 A A X S X X
4 M A X S X X
5 Q A X S X X
6 A A X S X X
7 T A X S X X
8 V A C S - -
9 H A C S - -
10 E A C S - -
11 S A C S - -
12 K A H S - -
13 Q A H S - -
14 S A H S - -
15 I A H S - -
16 M A H S - -
17 Q A H S - -
18 R A H S - -
19 I A H M L >
20 L A H M L >
21 T A H M L >
22 V A H M L >
23 F A H M L >
24 V A H M L >
25 F A H M L >
26 T A H M L >
27 L A H M L >
28 L A H M L >
29 I A H M L >
30 A A H M L >
31 T A H M L >
32 V A H M L >
33 G A H M L >
34 L A H M L >
35 F A H M L >
36 I A H M L >
37 G A H M L >
38 Q A H M L >
39 F A H M L >
40 V A C M L >
41 P A C M L >
42 V A C M L >
43 A A C M L -
44 L A C M L -
45 M A C M L -
46 L A C M L <
47 P A C M L <
48 L A H M L <
49 S A H M L <
50 I A H M L <
51 L A H M L <
52 E A H M L <
53 V A H M L <
54 A A H M L <
55 M A H M L <
56 I A H M L <
57 I A H M L <
58 L A H M L <
59 A A H M L <
60 F A H M L <
61 W A H M L <
62 M A H M L <
63 R A C M L <
64 R A C M L <
65 R A C S - -
66 K A C S - -
67 A A C S - -
68 V A C S - -
69 G A C S - -
70 Y A H M L >
71 A A H M L >
72 F A H M L >
73 V A H M L >
74 Y A H M L >
75 T A H M L >
76 F A H M L >
77 A A H M L >
78 F A H M L >
79 V A H M L >
80 S A H M L >
81 G A H M L >
82 I A H M L >
83 T A H M L >
84 L A H M L >
85 F A H M L >
86 P A H M L >
87 I A H M L >
88 V A H M L >
89 S A H M L >
90 H A H S - -
91 Y A H S - -
92 A A H S - -
93 S A H S - -
94 I A H S - -
95 A A C S - -
96 G A C S - -
97 A A H S - -
98 Y A H S - -
99 V A H M L <
100 V A H M L <
101 L A H M L <
102 E A H M L <
103 A A H M L <
104 F A H M L <
105 G A H M L <
106 S A H M L <
107 T A H M L <
108 F A H M L <
109 V A H M L <
110 I A H M L <
111 F A H M L <
112 A A H M L <
113 V A H M L <
114 L A H M L <
115 G A H M L <
116 T A H M L <
117 I A H M L <
118 G A H M L <
119 A A H M L <
120 K A H M L <
121 M A C M L <
122 K A C S - -
123 K A C S - -
124 D A C S - -
125 L A H M L >
126 S A H M L >
127 F A H M L >
128 L A H M L >
129 W A H M L >
130 S A H M L >
131 F A H M L >
132 L A H M L >
133 L A H M L >
134 V A H M L >
135 A A H M L >
136 V A H M L >
137 L A H M L >
138 A A H M L >
139 L A H M L >
140 A A H M L >
141 V A H M L >
142 V A H M L >
143 G A H M L >
144 I A H M L >
145 F A H M L >
146 N A H M L >
147 I A H M L >
148 F A H M L >
149 S A C M L >
150 P A C S - -
151 L A C S - -
152 N A C S - -
153 S A H S - -
154 A A H S - -
155 A A H M L -
156 M A H M L <
157 M A H M L <
158 A A H M L <
159 Y A H M L <
160 S A H M L <
161 V A H M L <
162 I A H M L <
163 G A H M L <
164 T A H M L <
165 I A H M L <
166 V A H M L <
167 F A H M L <
168 S A H M L <
169 L A H M L <
170 Y A H M L <
171 I A H M L <
172 L A H M L <
173 Y A H M L <
174 D A H M L <
175 L A H M L <
176 N A H M L <
177 Q A H S - -
178 I A H S - -
179 K A H S - -
180 H A H S - -
181 R A C S - -
182 H A C S - -
183 I A C S - -
184 T A C S - -
185 E A H S - -
186 D A H S - -
187 L A H S - -
188 I A H S - -
189 P A H M L -
190 V A H M L >
191 M A H M L >
192 A A H M L >
193 L A H M L >
194 S A H M L >
195 L A H M L >
196 Y A H M L >
197 L A H M L >
198 D A H M L >
199 F A H M L >
200 I A H M L >
201 N A H M L >
202 L A H M L >
203 F A H M L >
204 I A H M L >
205 N A H M L >
206 L A H M L >
207 L A H M L >
208 R A H M L >
209 F A H M L >
210 F A H M L >
211 G A H S - -
212 I A H S - -
213 L A H S - -
214 S A C S - -
215 S A C S - -
216 D A X S X X
217 D A X S X X
```
