## Supplementary material for "A multi-task deep-learning system for predicting membrane associations and secondary structures of proteins": Code and Raw Data: 4phzA.ciphipsi

```
# Context-insensitive secondary structure analysis file
# Version 1.0
# SecondaryStructure is one of H/E/C ( Helix / Strand / Coil )
# MembraneLocalization is one of M/S ( Membrane / Solution )
# Orientation is either L (residue faces lipid), P (residue faces pore), or -
# Orientation of '-' is used for soluble residues
# Origin is c for TM-SS elements originating in the cytosol, or e for extracellular/outside cytosol
# SeqID 1LtrCode Chain SecondaryStructure MembraneLocalization Orientation Origin
1 M A X S X X
2 K A X S X X
3 K A X S X X
4 L A X S X X
5 V A X S X X
6 K A X S X X
7 L A X S X X
8 A A X S X X
9 A A X S X X
10 F A X S X X
11 G A X S X X
12 A A X S X X
13 A A X S X X
14 A A X S X X
15 A A X S X X
16 V A X S X X
17 A A X S X X
18 A A X S X X
19 T A X S X X
20 L A X S X X
21 G A X S X X
22 A A X S X X
23 V A X S X X
24 A A X S X X
25 P A X S X X
26 A A X S X X
27 S A X S X X
28 A A C S - -
29 H A C S - -
30 G A C S - -
31 E A C S - -
32 K A C S - -
33 S A C S - -
34 Q A C S - -
35 Q A C S - -
36 A A H S - -
37 F A H S - -
38 L A H S - -
39 R A H S - -
40 M A H S - -
41 R A H S - -
42 T A H S - -
43 L A C S - -
44 N A C S - -
45 W A C S - -
46 Y A C S - -
47 D A C S - -
48 V A C S - -
49 Q A C S - -
50 W A C S - -
51 S A C S - -
52 K A C S - -
53 T A C S - -
54 T A C S - -
55 V A C S - -
56 N A C S - -
57 V A C S - -
58 N A C S - -
59 E A C S - -
60 E A C S - -
61 M A E S - -
62 V A E S - -
63 L A E S - -
64 S A E S - -
65 G A C S - -
66 K A E S - -
67 V A E S - -
68 H A E S - -
69 V A C S - -
70 F A C S - -
71 S A C S - -
72 A A C S - -
73 W A C S - -
74 P A C S - -
75 Q A C S - -
76 A A C S - -
77 V A C S - -
78 A A C S - -
79 N A C S - -
80 P A C S - -
81 R A C S - -
82 V A E S - -
83 S A E S - -
84 F A E S - -
85 L A C S - -
86 N A C S - -
87 A A C S - -
88 G A C S - -
89 E A C S - -
90 P A C S - -
91 G A C S - -
92 P A C S - -
93 V A C S - -
94 L A C S - -
95 V A C S - -
96 R A C S - -
97 T A C S - -
98 A A C S - -
99 Q A C S - -
100 F A C S - -
101 I A C S - -
102 G A C S - -
103 E A C S - -
104 Q A C S - -
105 F A C S - -
106 A A C S - -
107 P A C S - -
108 R A C S - -
109 S A C S - -
110 V A E S - -
111 S A E S - -
112 L A E S - -
113 E A C S - -
114 I A C S - -
115 G A C S - -
116 K A C S - -
117 D A E S - -
118 Y A E S - -
119 A A E S - -
120 F A E S - -
121 S A E S - -
122 I A E S - -
123 N A E S - -
124 L A E S - -
125 R A E S - -
126 G A C S - -
127 R A C S - -
128 R A C S - -
129 A A C S - -
130 G A C S - -
131 R A E S - -
132 W A E S - -
133 H A E S - -
134 V A E S - -
135 H A E S - -
136 A A E S - -
137 Q A E S - -
138 I A E S - -
139 N A E S - -
140 V A E S - -
141 E A C S - -
142 G A C S - -
143 G A C S - -
144 G A C S - -
145 P A E S - -
146 I A E S - -
147 I A E S - -
148 G A C S - -
149 P A C S - -
150 G A C S - -
151 Q A C S - -
152 W A C S - -
153 I A E S - -
154 E A E S - -
155 I A E S - -
156 K A E S - -
157 G A C S - -
158 D A C S - -
159 M A C S - -
160 K A C S - -
161 D A C S - -
162 F A C S - -
163 T A C S - -
164 D A C S - -
165 P A C S - -
166 V A C S - -
167 T A C S - -
168 L A C S - -
169 L A C S - -
170 D A C S - -
171 G A C S - -
172 S A C S - -
173 T A C S - -
174 V A C S - -
175 D A C S - -
176 L A C S - -
177 E A C S - -
178 H A C S - -
179 Y A C S - -
180 G A C S - -
181 I A H S - -
182 S A H S - -
183 R A H S - -
184 V A H M L <
185 Y A H M L <
186 A A H M L <
187 W A H M L <
188 H A H M L <
189 L A H M L <
190 P A H M L <
191 W A H M L <
192 M A H M L <
193 A A H M L <
194 V A H M L <
195 G A H M L <
196 A A H M L <
197 A A H M L <
198 W A H M L <
199 I A H M L <
200 F A H M L <
201 F A H M L <
202 W A H M L <
203 F A H M L <
204 V A H S - -
205 R A H S - -
206 K A C S - -
207 G A C S - -
208 I A H S - -
209 I A H S - -
210 T A H S - -
211 S A H S - -
212 Y A H S - -
213 I A H S - -
214 R A H S - -
215 V A H S - -
216 A A H S - -
217 E A H S - -
218 G A C S - -
219 K A C S - -
220 A A C S - -
221 D A C S - -
222 D A C S - -
223 V A C S - -
224 I A C S - -
225 G A C S - -
226 D A C S - -
227 D A H S - -
228 D A H S - -
229 R A H M L >
230 R A H M L >
231 I A H M L >
232 G A H M L >
233 A A H M L >
234 I A H M L >
235 V A H M L >
236 L A H M L >
237 A A H M L >
238 L A H M L >
239 T A H M L >
240 I A H M L >
241 L A H M L >
242 A A H M L >
243 T A H M L >
244 I A H M L >
245 V A H M L >
246 G A H M L >
247 Y A H M L >
248 A A H M L >
249 V A H M L -
250 T A H S - -
251 N A H S - -
252 S A H S - -
253 T A C S - -
254 F A C S - -
255 P A C S - -
256 R A E S - -
257 T A E S - -
258 I A E S - -
259 P A C S - -
260 L A C S - -
261 Q A C S - -
262 A A C S - -
263 G A C S - -
264 L A C S - -
265 Q A C S - -
266 K A C S - -
267 P A C S - -
268 L A C S - -
269 T A C S - -
270 P A C S - -
271 I A C S - -
272 E A C S - -
273 T A C S - -
274 E A C S - -
275 G A C S - -
276 T A C S - -
277 V A C S - -
278 G A C S - -
279 V A C S - -
280 G A C S - -
281 K A C S - -
282 E A E S - -
283 N A E S - -
284 V A E S - -
285 T A E S - -
286 T A E S - -
287 E A E S - -
288 L A C S - -
289 N A C S - -
290 G A C S - -
291 G A E S - -
292 V A E S - -
293 Y A E S - -
294 K A E S - -
295 V A E S - -
296 P A C S - -
297 G A C S - -
298 R A C S - -
299 E A E S - -
300 L A E S - -
301 T A E S - -
302 I A E S - -
303 N A E S - -
304 V A E S - -
305 K A C S - -
306 V A E S - -
307 K A E S - -
308 N A E S - -
309 N A C S - -
310 T A C S - -
311 S A C S - -
312 Q A C S - -
313 P A C S - -
314 L A C S - -
315 R A C S - -
316 L A C S - -
317 G A C S - -
318 E A C S - -
319 Y A C S - -
320 T A C S - -
321 A A C S - -
322 A A C S - -
323 G A C S - -
324 L A C S - -
325 R A C S - -
326 F A C S - -
327 L A C S - -
328 N A C S - -
329 P A C S - -
330 D A C S - -
331 V A C S - -
332 F A C S - -
333 T A C S - -
334 T A C S - -
335 K A C S - -
336 P A C S - -
337 D A C S - -
338 F A C S - -
339 P A C S - -
340 D A C S - -
341 Y A C S - -
342 L A C S - -
343 L A C S - -
344 A A C S - -
345 D A C S - -
346 R A C S - -
347 G A C S - -
348 L A C S - -
349 S A C S - -
350 V A C S - -
351 D A C S - -
352 A A C S - -
353 T A C S - -
354 P A C S - -
355 I A C S - -
356 A A C S - -
357 P A C S - -
358 G A C S - -
359 E A C S - -
360 A A E S - -
361 K A E S - -
362 E A E S - -
363 I A E S - -
364 V A E S - -
365 V A E S - -
366 K A E S - -
367 I A E S - -
368 Q A E S - -
369 D A E S - -
370 A A H S - -
371 R A H S - -
372 W A H S - -
373 D A H S - -
374 I A H S - -
375 E A H S - -
376 R A C S - -
377 L A C S - -
378 S A C S - -
379 D A C S - -
380 L A C S - -
381 A A C S - -
382 Y A C S - -
383 D A C S - -
384 T A C S - -
385 D A C S - -
386 S A C S - -
387 Q A E S - -
388 I A E S - -
389 G A E S - -
390 G A C S - -
391 L A E S - -
392 L A E S - -
393 F A E S - -
394 F A E S - -
395 F A E S - -
396 S A C S - -
397 P A C S - -
398 D A C S - -
399 G A C S - -
400 K A C S - -
401 R A E S - -
402 Y A E S - -
403 A A E S - -
404 S A E S - -
405 E A E S - -
406 I A E S - -
407 G A C S - -
408 G A C S - -
409 P A C S - -
410 V A E S - -
411 I A E S - -
412 P A E S - -
413 K A C S - -
414 F A C S - -
415 V A C S - -
416 A A C S - -
417 G A X S X X
418 D A X S X X
419 M A X S X X
420 P A X S X X
```
