## Supplementary material for "A multi-task deep-learning system for predicting membrane associations and secondary structures of proteins": Code and Raw Data: 4phzB.ciphipsi

```
# Context-insensitive secondary structure analysis file
# Version 1.0
# SecondaryStructure is one of H/E/C ( Helix / Strand / Coil )
# MembraneLocalization is one of M/S ( Membrane / Solution )
# Orientation is either L (residue faces lipid), P (residue faces pore), or -
# Orientation of '-' is used for soluble residues
# Origin is c for TM-SS elements originating in the cytosol, or e for extracellular/outside cytosol
# SeqID 1LtrCode Chain SecondaryStructure MembraneLocalization Orientation Origin
1 M B X S X X
2 S B X S X X
3 Q B X S X X
4 S B X S X X
5 K B X S X X
6 S B X S X X
7 G B X S X X
8 G B C S - -
9 A B C S - -
10 V B C S - -
11 G B C S - -
12 P B C S - -
13 F B C S - -
14 N B C S - -
15 S B C S - -
16 V B H S - -
17 A B H S - -
18 E B H S - -
19 A B H S - -
20 A B H S - -
21 G B H S - -
22 C B H S - -
23 V B H S - -
24 Q B H S - -
25 T B H S - -
26 V B H S - -
27 D B H S - -
28 W B H M L -
29 M B H M L >
30 L B H M L >
31 L B H M L >
32 V B H M L >
33 L B H M L >
34 L B H M L >
35 F B H M L >
36 F B C M L >
37 A B C M L >
38 V B H M L >
39 L B H M L >
40 G B H M L >
41 G B H M L >
42 Y B H M L >
43 H B H M L >
44 V B H M L >
45 H B H M L >
46 F B H M L >
47 M B H M L >
48 L B H M L >
49 T B H M L >
50 A B H M L >
51 G B C M L >
52 D B C S - -
53 W B C S - -
54 D B C M L -
55 F B C S - -
56 W B C S - -
57 V B C S - -
58 D B C S - -
59 W B C S - -
60 K B C S - -
61 D B C S - -
62 R B H S - -
63 R B H S - -
64 M B H S - -
65 W B H M L <
66 P B H M L <
67 T B H M L <
68 V B H M L <
69 V B H M L <
70 P B H M L <
71 I B H M L <
72 L B H M L <
73 G B H M L <
74 V B H M L <
75 T B H M L <
76 F B H M L <
77 C B H M L <
78 A B H M L <
79 A B H M L <
80 S B H M L <
81 Q B H M L <
82 A B H M L <
83 F B H M L <
84 W B H M L <
85 W B H M L <
86 V B H S - -
87 N B H S - -
88 F B H S - -
89 R B C S - -
90 L B C M L >
91 P B H M L >
92 F B H M L >
93 G B H M L >
94 A B H M L >
95 V B H M L >
96 F B H M L >
97 A B H M L >
98 A B H M L >
99 L B H M L >
100 G B H M L >
101 L B H M L >
102 L B H M L >
103 I B H M L >
104 G B H M L >
105 E B H M L >
106 W B H M L >
107 I B H M L >
108 N B H M L >
109 R B H M L >
110 Y B H M L >
111 V B H M L >
112 N B H M L >
113 F B H S - -
114 W B H S - -
115 G B H S - -
116 W B H S - -
117 T B H S - -
118 Y B C S - -
119 F B C S - -
120 P B C S - -
121 I B C S - -
122 S B C S - -
123 L B C S - -
124 V B C S - -
125 F B C M L <
126 P B C M L <
127 S B C M L <
128 A B C M L <
129 L B H M L <
130 I B H M L <
131 V B H M L <
132 P B H M L <
133 A B H M L <
134 I B H M L <
135 W B H M L <
136 L B H M L <
137 D B H M L <
138 V B H M L <
139 I B H M L <
140 L B H M L <
141 L B H M L <
142 L B H M L <
143 S B C M L -
144 G B C M L >
145 S B C M L >
146 Y B H M L >
147 V B H M L >
148 I B H M L >
149 T B H M L >
150 A B H M L >
151 V B H M L >
152 V B H M L >
153 G B H M L >
154 S B H M L >
155 L B H M L >
156 G B H M L >
157 W B H M L >
158 G B H M L >
159 L B H M L >
160 L B H M L >
161 F B H M L >
162 Y B H M L >
163 P B H M L >
164 N B H M L >
165 N B H M L >
166 W B H M L >
167 P B H M L >
168 A B H M L -
169 I B H S - -
170 A B H S - -
171 A B H S - -
172 F B H S - -
173 H B C S - -
174 Q B C S - -
175 A B C S - -
176 T B E S - -
177 E B E S - -
178 Q B E S - -
179 H B C S - -
180 G B C S - -
181 Q B C S - -
182 L B C S - -
183 M B C S - -
184 T B C S - -
185 L B H S - -
186 A B H S - -
187 D B H S - -
188 L B H S - -
189 I B H S - -
190 G B H S - -
191 F B H S - -
192 H B H S - -
193 F B C S - -
194 V B C S - -
195 R B C S - -
196 T B C S - -
197 S B C S - -
198 M B C S - -
199 P B C S - -
200 E B C S - -
201 Y B C S - -
202 I B C S - -
203 R B C S - -
204 M B C S - -
205 V B C S - -
206 E B C S - -
207 R B C S - -
208 G B C S - -
209 T B C S - -
210 L B C S - -
211 R B C S - -
212 T B C S - -
213 F B C S - -
214 G B C S - -
215 K B C S - -
216 D B H S - -
217 V B H S - -
218 V B H S - -
219 P B H M L <
220 V B H M L <
221 A B H M L <
222 A B H M L <
223 F B H M L <
224 F B H M L <
225 S B H M L <
226 G B H M L <
227 F B H M L <
228 V B H M L <
229 S B H M L <
230 M B H M L <
231 M B H M L <
232 V B H M L <
233 Y B H M L <
234 F B H M L <
235 L B H M L <
236 W B H M L <
237 W B H M L <
238 F B H M L <
239 M B H M L <
240 G B H M L <
241 R B H M L <
242 W B H M L <
243 Y B H M L <
244 S B H M L <
245 T B C S - -
246 T B C S - -
247 K B C S - -
248 V B C S - -
249 I B C S - -
250 D B C S - -
251 T B C S - -
252 I B C S - -
```
