## Supplementary material for "A multi-task deep-learning system for predicting membrane associations and secondary structures of proteins": Code and Raw Data: 4phzC.ciphipsi

```
# Context-insensitive secondary structure analysis file
# Version 1.0
# SecondaryStructure is one of H/E/C ( Helix / Strand / Coil )
# MembraneLocalization is one of M/S ( Membrane / Solution )
# Orientation is either L (residue faces lipid), P (residue faces pore), or -
# Orientation of '-' is used for soluble residues
# Origin is c for TM-SS elements originating in the cytosol, or e for extracellular/outside cytosol
# SeqID 1LtrCode Chain SecondaryStructure MembraneLocalization Orientation Origin
1 M C X S X X
2 S C X S X X
3 S C X S X X
4 T C X S X X
5 T C X S X X
6 S C X S X X
7 A C X S X X
8 A C X S X X
9 A C X S X X
10 G C X S X X
11 A C X S X X
12 A C X S X X
13 A C X S X X
14 E C X S X X
15 V C C S - -
16 E C C S - -
17 S C C S - -
18 V C C S - -
19 V C C S - -
20 D C C S - -
21 L C C S - -
22 R C H S - -
23 G C H S - -
24 M C H M L >
25 W C H M L >
26 I C H M L >
27 G C H M L >
28 L C H M L >
29 V C H M L >
30 L C H M L >
31 L C H M L >
32 N C H M L >
33 V C H M L >
34 F C H M L >
35 Y C H M L >
36 L C H M L >
37 I C H M L >
38 V C H M L >
39 R C H M L >
40 I C H M L >
41 Y C H M L >
42 E C H M L >
43 Q C H M L >
44 V C H S - -
45 F C H S - -
46 G C H S - -
47 W C C S - -
48 R C C S - -
49 A C C S - -
50 G C C S - -
51 L C C S - -
52 D C C S - -
53 S C C S - -
54 F C C S - -
55 A C C S - -
56 P C H S - -
57 E C H S - -
58 F C H S - -
59 Q C H S - -
60 T C H S - -
61 Y C H M L <
62 W C H M L <
63 M C H M L <
64 S C H M L <
65 I C H M L <
66 L C H M L <
67 W C H M L <
68 T C H M L <
69 E C H M L <
70 I C H M L <
71 P C H M L <
72 L C H M L <
73 E C H M L <
74 L C H M L <
75 V C H M L <
76 S C H M L <
77 G C H M L <
78 L C H M L <
79 G C H M L <
80 L C H M L <
81 A C H M L <
82 G C H S - -
83 Y C H S - -
84 L C H S - -
85 W C H S - -
86 K C H S - -
87 T C H S - -
88 R C C S - -
89 D C C S - -
90 R C C S - -
91 N C C S - -
92 V C C S - -
93 D C C S - -
94 A C C S - -
95 V C C S - -
96 T C C S - -
97 P C H S - -
98 R C H S - -
99 E C H S - -
100 E C H S - -
101 M C H S - -
102 R C H S - -
103 R C H S - -
104 L C H S - -
105 V C H S - -
106 V C H S - -
107 L C H S - -
108 V C H S - -
109 Q C H S - -
110 W C H M L >
111 L C H M L >
112 V C H M L >
113 V C H M L >
114 Y C H M L >
115 G C H M L >
116 I C H M L >
117 A C H M L >
118 I C H M L >
119 Y C H M L >
120 W C H M L >
121 G C H M L >
122 A C H M L >
123 S C H M L >
124 F C H M L >
125 F C H M L >
126 T C H M L >
127 E C H M L >
128 Q C H M L >
129 D C H M L >
130 G C H M L >
131 T C H S - -
132 W C H S - -
133 H C H S - -
134 M C C S - -
135 T C C S - -
136 V C C S - -
137 I C C S - -
138 R C C S - -
139 D C C S - -
140 T C C S - -
141 D C C S - -
142 F C C M L -
143 T C C S - -
144 P C H M L <
145 S C H M L <
146 H C H M L <
147 I C H M L <
148 I C H M L <
149 E C H M L <
150 F C H M L <
151 Y C H M L <
152 M C H M L <
153 S C H M L <
154 Y C H M L <
155 P C H M L <
156 I C H M L <
157 Y C H M L <
158 S C H M L <
159 V C H M L <
160 I C H M L <
161 A C H M L <
162 V C H M L <
163 G C H M L <
164 A C H M L <
165 F C H S - -
166 F C H S - -
167 Y C H S - -
168 A C H S - -
169 K C H S - -
170 T C H S - -
171 R C H S - -
172 I C C S - -
173 P C C S - -
174 Y C C S - -
175 F C C S - -
176 A C C S - -
177 H C C S - -
178 G C C S - -
179 Y C C S - -
180 S C C S - -
181 L C H S - -
182 A C H M L >
183 F C H M L >
184 L C H M L >
185 I C H M L >
186 V C H M L >
187 A C H M L >
188 I C H M L >
189 G C H M L >
190 P C H M L >
191 F C H M L >
192 M C H M L >
193 I C H M L >
194 I C H M L >
195 P C C M L >
196 N C C M L >
197 V C C M L >
198 G C C M L >
199 L C X S X X
200 N C X S X X
201 E C X S X X
202 W C X S X X
203 G C X S X X
204 H C X S X X
205 T C X S X X
206 F C X S X X
207 W C X S X X
208 F C X S X X
209 M C X S X X
210 E C X S X X
211 E C X S X X
212 L C X S X X
213 F C X S X X
214 V C X S X X
215 A C X S X X
216 P C X S X X
217 L C X S X X
218 H C X S X X
219 W C X S X X
220 G C X S X X
221 F C X S X X
222 V C X S X X
223 F C X S X X
224 F C X S X X
225 G C C M L a
226 W C C M L a
227 M C C M L a
228 A C C M L a
229 L C H M L a
230 G C H M L a
231 V C H M L a
232 F C H M L a
233 G C H S - -
234 V C H S - -
235 V C H S - -
236 L C H S - -
237 Q C H S - -
238 I C H S - -
239 L C H S - -
240 M C H S - -
241 R C H S - -
242 I C H S - -
243 H C H S - -
244 A C H S - -
245 L C H S - -
246 V C C S - -
247 G C C S - -
248 K C C S - -
249 E C C S - -
250 G C C S - -
251 V C C S - -
252 K C C S - -
253 L C C S - -
254 L C C S - -
255 T C C S - -
256 E C C S - -
```
