## Supplementary material for "A multi-task deep-learning system for predicting membrane associations and secondary structures of proteins": Code and Raw Data: 4pj0K.ciphipsi

```
# Context-insensitive secondary structure analysis file
# Version 1.0
# SecondaryStructure is one of H/E/C ( Helix / Strand / Coil )
# MembraneLocalization is one of M/S ( Membrane / Solution )
# Orientation is either L (residue faces lipid), P (residue faces pore), or -
# Orientation of '-' is used for soluble residues
# Origin is c for TM-SS elements originating in the cytosol, or e for extracellular/outside cytosol
# SeqID 1LtrCode Chain SecondaryStructure MembraneLocalization Orientation Origin
1 M K X S X X
2 I K X S X X
3 D K X S X X
4 A K X S X X
5 L K X S X X
6 V K X S X X
7 L K X S X X
8 V K X S X X
9 A K X S X X
10 K K C S - -
11 L K C S - -
12 P K C S - -
13 E K C S - -
14 A K C S - -
15 Y K C M L -
16 A K H S - -
17 I K H M L <
18 F K H M L <
19 D K H M L <
20 P K H M L <
21 L K H M L <
22 V K H M L <
23 D K H M L <
24 V K H M L <
25 L K H M L <
26 P K H M L <
27 V K H M L <
28 I K H M L <
29 P K H M L <
30 V K H M L <
31 L K H M L <
32 F K H M L <
33 L K H M L <
34 A K H M L <
35 L K H M L <
36 A K H M L <
37 F K H M L <
38 V K H M L <
39 W K H M L <
40 Q K H M L <
41 A K H M L <
42 A K H S - -
43 V K H S - -
44 G K C S - -
45 F K C S - -
46 R K C S - -
```
