## Supplementary material for "A multi-task deep-learning system for predicting membrane associations and secondary structures of proteins": Code and Raw Data: 4pj0R.ciphipsi

```
# Context-insensitive secondary structure analysis file
# Version 1.0
# SecondaryStructure is one of H/E/C ( Helix / Strand / Coil )
# MembraneLocalization is one of M/S ( Membrane / Solution )
# Orientation is either L (residue faces lipid), P (residue faces pore), or -
# Orientation of '-' is used for soluble residues
# Origin is c for TM-SS elements originating in the cytosol, or e for extracellular/outside cytosol
# SeqID 1LtrCode Chain SecondaryStructure MembraneLocalization Orientation Origin
1 M R C S - -
2 D R C S - -
3 W R H M L <
4 R R H M L <
5 V R H M L <
6 L R H M L <
7 V R H M L <
8 V R H M L <
9 L R H M L <
10 L R H M L <
11 P R H M L <
12 V R H M L <
13 L R H M L <
14 L R H M L <
15 A R H M L <
16 A R H M L <
17 G R H M L <
18 W R H M L <
19 A R H M L <
20 V R H M L <
21 R R H M L <
22 N R H M L <
23 I R H M L <
24 L R H S - -
25 P R H S - -
26 Y R H S - -
27 A R H S - -
28 V R H S - -
29 K R H S - -
30 Q R H S - -
31 V R H S - -
32 Q R H S - -
33 K R H S - -
34 L R H S - -
35 L R H S - -
36 Q R H S - -
37 K R X S X X
38 A R X S X X
39 K R X S X X
40 A R X S X X
41 A R X S X X
```
