## Supplementary material for "A multi-task deep-learning system for predicting membrane associations and secondary structures of proteins": Code and Raw Data: 4pj0Y.ciphipsi

```
# Context-insensitive secondary structure analysis file
# Version 1.0
# SecondaryStructure is one of H/E/C ( Helix / Strand / Coil )
# MembraneLocalization is one of M/S ( Membrane / Solution )
# Orientation is either L (residue faces lipid), P (residue faces pore), or -
# Orientation of '-' is used for soluble residues
# Origin is c for TM-SS elements originating in the cytosol, or e for extracellular/outside cytosol
# SeqID 1LtrCode Chain SecondaryStructure MembraneLocalization Orientation Origin
1 M Y X S X X
2 G Y X S X X
3 I Y X S X X
4 F Y X S X X
5 N Y X S X X
6 G Y X S X X
7 I Y X S X X
8 I Y X S X X
9 E Y X S X X
10 F Y X S X X
11 L Y X S X X
12 S Y X S X X
13 N Y X S X X
14 I Y X S X X
15 N Y X S X X
16 F Y X S X X
17 E Y C M L <
18 V Y C M L <
19 I Y H M L <
20 A Y H M L <
21 Q Y H M L <
22 L Y H M L <
23 T Y H M L <
24 M Y H M L <
25 I Y H M L <
26 A Y H M L <
27 M Y H M L <
28 I Y H M L <
29 G Y H M L <
30 I Y H M L <
31 A Y H M L <
32 G Y H M L <
33 P Y H M L <
34 M Y H M L <
35 I Y H M L <
36 I Y H M L <
37 F Y H M L <
38 L Y H M L <
39 L Y H S - -
40 A Y H S - -
41 V Y H S - -
42 R Y H S - -
43 R Y C S - -
44 G Y C S - -
45 N Y C S - -
46 L Y C S - -
```
