## Supplementary material for "A multi-task deep-learning system for predicting membrane associations and secondary structures of proteins": Code and Raw Data: 4pj3A.ciphipsi

```
# Context-insensitive secondary structure analysis file
# Version 1.0
# SecondaryStructure is one of H/E/C ( Helix / Strand / Coil )
# MembraneLocalization is one of M/S ( Membrane / Solution )
# Orientation is either L (residue faces lipid), P (residue faces pore), or -
# Orientation of '-' is used for soluble residues
# Origin is c for TM-SS elements originating in the cytosol, or e for extracellular/outside cytosol
# SeqID 1LtrCode Chain SecondaryStructure MembraneLocalization Orientation Origin
1 N A H S - -
2 A A H S - -
3 E A H S - -
4 F A H S - -
5 V A H S - -
6 T A H S - -
7 Q A H S - -
8 L A H S - -
9 A A H S - -
10 C A H S - -
11 K A H S - -
12 Y A H S - -
13 W A H S - -
14 A A C S - -
15 P A C S - -
16 H A C S - -
17 I A C S - -
18 K A C S - -
19 K A C S - -
20 K A C S - -
21 S A C S - -
22 P A C S - -
23 F A C S - -
24 D A C S - -
25 I A H S - -
26 K A H S - -
27 V A H S - -
28 I A H S - -
29 E A H S - -
30 D A H S - -
31 I A H S - -
32 Y A H S - -
33 E A H S - -
34 K A H S - -
35 E A H S - -
36 I A H S - -
37 V A H S - -
38 K A H S - -
39 S A H S - -
40 R A C S - -
41 F A C S - -
42 A A C S - -
43 I A C S - -
44 R A C S - -
45 K A C S - -
46 I A C S - -
47 U A C S - -
48 L A C S - -
49 L A C S - -
50 E A C S - -
51 F A C S - -
52 S A C S - -
53 Q A C S - -
54 Y A H S - -
55 L A H S - -
56 E A H S - -
57 N A H S - -
58 Y A H S - -
59 L A H S - -
60 W A H S - -
61 U A X S X X
62 N A C S - -
63 Y A C S - -
64 S A C S - -
65 P A C S - -
66 E A C S - -
67 V A C S - -
68 S A C S - -
69 S A C S - -
70 K A C S - -
71 A A C S - -
72 Y A C S - -
73 L A C S - -
74 U A C S - -
75 S A C S - -
76 I A C S - -
77 C A C S - -
78 C A C S - -
79 U A X S X X
80 V A C S - -
81 N A H S - -
82 E A H S - -
83 K A H S - -
84 F A H S - -
85 R A H S - -
86 E A H S - -
87 N A C S - -
88 V A C S - -
89 P A C S - -
90 A A H S - -
91 W A H S - -
92 E A H S - -
93 I A H S - -
94 F A H S - -
95 K A H S - -
96 K A H S - -
97 K A C S - -
98 P A H S - -
99 D A H S - -
100 H A H S - -
101 F A H S - -
102 P A H S - -
103 F A H S - -
104 F A H S - -
105 F A H S - -
106 K A H S - -
107 H A H S - -
108 I A H S - -
109 L A H S - -
110 K A H S - -
111 A A H S - -
112 A A H S - -
113 L A H S - -
114 A A C S - -
115 E A C S - -
116 T A C S - -
117 D A C S - -
118 G A C S - -
119 E A C S - -
120 F A C S - -
121 S A C S - -
122 L A H S - -
123 H A H S - -
124 E A H S - -
125 Q A H S - -
126 T A H S - -
127 V A H S - -
128 L A H S - -
129 L A H S - -
130 L A H S - -
131 F A H S - -
132 L A H S - -
133 D A H S - -
134 H A H S - -
135 C A H S - -
136 F A H S - -
137 N A H S - -
138 S A H S - -
139 L A H S - -
140 E A H S - -
141 V A C S - -
142 D A H S - -
143 L A H S - -
144 I A H S - -
145 R A H S - -
146 S A H S - -
147 Q A H S - -
148 V A H S - -
149 Q A H S - -
150 Q A H S - -
151 L A H S - -
152 I A H S - -
153 S A C S - -
154 L A C S - -
155 P A C S - -
156 U A C S - -
157 W A X S X X
158 U A C S - -
159 G A C S - -
160 L A C S - -
161 Q A C S - -
162 L A H S - -
163 A A H S - -
164 R A H S - -
165 L A H S - -
166 E A H S - -
167 L A H S - -
168 E A H S - -
169 L A H S - -
170 K A H S - -
171 K A H S - -
172 T A C S - -
173 P A H S - -
174 K A H S - -
175 L A H S - -
176 R A H S - -
177 K A H S - -
178 F A H S - -
179 W A H S - -
180 N A H S - -
181 L A H S - -
182 I A H S - -
183 K A H S - -
184 K A H S - -
185 N A H S - -
186 D A H S - -
187 E A H S - -
188 K A H S - -
189 U A X S X X
190 D A C S - -
191 P A H S - -
192 E A H S - -
193 A A H S - -
194 R A H S - -
195 E A H S - -
196 Q A H S - -
197 A A H S - -
198 Y A H S - -
199 Q A H S - -
200 E A H S - -
201 R A H S - -
202 R A H S - -
203 F A H S - -
204 L A H S - -
205 S A H S - -
206 Q A H S - -
207 L A H S - -
208 I A H S - -
209 Q A H S - -
210 K A H S - -
211 F A H S - -
212 I A H S - -
213 S A H S - -
214 V A H S - -
215 L A H S - -
216 K A H S - -
217 S A H S - -
218 V A C S - -
219 P A C S - -
220 L A C S - -
221 S A C S - -
222 E A C S - -
223 P A C S - -
224 V A C S - -
225 T A C S - -
226 U A C S - -
227 D A C S - -
228 K A H S - -
229 V A H S - -
230 H A H S - -
231 Y A H S - -
232 C A H S - -
233 E A H S - -
234 R A H S - -
235 F A H S - -
236 I A H S - -
237 E A H S - -
238 L A H S - -
239 U A X S X X
240 I A C S - -
241 D A C S - -
242 L A C S - -
243 E A C S - -
244 A A C S - -
245 L A C S - -
246 L A H S - -
247 P A H S - -
248 T A H S - -
249 R A H S - -
250 R A H S - -
251 W A H S - -
252 F A H S - -
253 N A H S - -
254 T A H S - -
255 I A H S - -
256 L A H S - -
257 D A H S - -
258 D A H S - -
259 S A H S - -
260 H A C S - -
261 L A H S - -
262 L A H S - -
263 V A H S - -
264 H A H S - -
265 C A H S - -
266 Y A H S - -
267 L A H S - -
268 S A C S - -
269 N A C S - -
270 L A C S - -
271 V A C S - -
272 R A C S - -
273 R A C S - -
274 E A H S - -
275 E A H S - -
276 D A H S - -
277 G A H S - -
278 H A H S - -
279 L A H S - -
280 F A H S - -
281 S A H S - -
282 Q A H S - -
283 L A H S - -
284 L A H S - -
285 D A H S - -
286 U A H S - -
287 L A C S - -
288 K A H S - -
289 F A H S - -
290 Y A H S - -
291 T A H S - -
292 G A H S - -
293 F A C S - -
294 E A C S - -
295 I A C S - -
296 N A C S - -
297 D A C S - -
298 Q A C S - -
299 T A C S - -
300 G A C S - -
301 N A C S - -
302 A A C S - -
303 L A C S - -
304 T A C S - -
305 E A C S - -
306 N A C S - -
307 E A C S - -
308 U A X S X X
309 T A C S - -
310 T A H S - -
311 I A H S - -
312 H A H S - -
313 Y A H S - -
314 D A H S - -
315 R A H S - -
316 I A H S - -
317 T A H S - -
318 S A H S - -
319 L A H S - -
320 Q A H S - -
321 R A H S - -
322 A A H S - -
323 A A H S - -
324 F A H S - -
325 A A H S - -
326 H A H S - -
327 F A C S - -
328 P A H S - -
329 E A H S - -
330 L A H S - -
331 Y A H S - -
332 D A H S - -
333 F A H S - -
334 A A H S - -
335 L A H S - -
336 S A C S - -
337 N A C S - -
338 V A H S - -
339 A A H S - -
340 E A H S - -
341 V A H S - -
342 D A H S - -
343 T A C S - -
344 R A H S - -
345 E A H S - -
346 S A H S - -
347 L A H S - -
348 V A H S - -
349 K A H S - -
350 F A H S - -
351 F A H S - -
352 G A H S - -
353 P A H S - -
354 L A C S - -
355 S A C S - -
356 S A H S - -
357 N A H S - -
358 T A H S - -
359 L A H S - -
360 H A H S - -
361 Q A H S - -
362 V A H S - -
363 A A H S - -
364 S A H S - -
365 Y A H S - -
366 L A H S - -
367 C A C S - -
368 L A C S - -
369 L A C S - -
370 P A C S - -
371 T A C S - -
372 L A C S - -
373 P A C S - -
374 K A C S - -
375 N A C S - -
376 E A C S - -
377 D A C S - -
378 T A C S - -
379 T A C S - -
380 F A C S - -
381 D A C S - -
382 K A H S - -
383 E A H S - -
384 F A H S - -
385 L A H S - -
386 L A H S - -
387 E A H S - -
388 L A H S - -
389 L A H S - -
390 V A H S - -
391 S A H S - -
392 R A H S - -
393 H A H S - -
394 E A C S - -
395 R A C S - -
396 R A C S - -
397 I A C S - -
398 S A C S - -
399 Q A H S - -
400 I A H S - -
401 Q A H S - -
402 Q A H S - -
403 L A H S - -
404 N A H S - -
405 Q A H S - -
406 U A H S - -
407 P A C S - -
408 L A C S - -
409 Y A C S - -
410 P A C S - -
411 T A C S - -
412 E A H S - -
413 K A H S - -
414 I A H S - -
415 I A H S - -
416 W A H S - -
417 D A C S - -
418 E A C S - -
419 N A C S - -
420 I A C S - -
421 V A C S - -
422 P A C S - -
423 T A C S - -
424 E A C S - -
425 Y A C S - -
426 Y A C S - -
427 S A C S - -
428 G A C S - -
429 E A C S - -
430 G A C S - -
431 C A C S - -
432 L A C S - -
433 A A C S - -
434 L A C S - -
435 P A C S - -
436 K A C S - -
437 L A C S - -
438 N A C S - -
439 L A C S - -
440 Q A C S - -
441 F A C S - -
442 L A C S - -
443 T A C S - -
444 L A H S - -
445 H A H S - -
446 D A H S - -
447 Y A H S - -
448 L A H S - -
449 L A H S - -
450 R A H S - -
451 N A H S - -
452 F A H S - -
453 N A H S - -
454 L A H S - -
455 F A H S - -
456 R A H S - -
457 L A H S - -
458 E A H S - -
459 S A H S - -
460 T A H S - -
461 Y A H S - -
462 E A H S - -
463 I A H S - -
464 R A H S - -
465 Q A H S - -
466 D A H S - -
467 I A H S - -
468 E A H S - -
469 D A H S - -
470 S A H S - -
471 V A H S - -
472 S A H S - -
473 R A H S - -
474 U A X S X X
475 K A C S - -
476 P A C S - -
477 W A C S - -
478 Q A C S - -
479 S A C S - -
480 E A C S - -
481 Y A C S - -
482 G A C S - -
483 G A C S - -
484 V A C S - -
485 V A C S - -
486 F A C S - -
487 G A C S - -
488 G A C S - -
489 W A C S - -
490 A A C S - -
491 R A C S - -
492 U A C S - -
493 A A C S - -
494 Q A C S - -
495 P A C S - -
496 I A C S - -
497 V A C S - -
498 A A E S - -
499 F A E S - -
500 T A E S - -
501 V A C S - -
502 V A C S - -
503 E A C S - -
504 V A C S - -
505 A A C S - -
506 K A C S - -
507 P A C S - -
508 N A C S - -
509 I A C S - -
510 G A C S - -
511 E A C S - -
512 N A C S - -
513 W A C S - -
514 P A C S - -
515 T A C S - -
516 R A E S - -
517 V A E S - -
518 R A E S - -
519 A A E S - -
520 D A E S - -
521 V A E S - -
522 T A E S - -
523 I A E S - -
524 N A E S - -
525 L A C S - -
526 N A C S - -
527 V A C S - -
528 R A C S - -
529 D A H S - -
530 H A H S - -
531 I A H S - -
532 K A H S - -
533 D A H S - -
534 E A H S - -
535 W A H S - -
536 E A H S - -
537 G A H S - -
538 L A C S - -
539 R A C S - -
540 K A C S - -
541 H A C S - -
542 D A C S - -
543 V A E S - -
544 C A E S - -
545 F A E S - -
546 L A E S - -
547 I A E S - -
548 T A E S - -
549 V A E S - -
550 R A E S - -
551 P A C S - -
552 T A C S - -
553 K A C S - -
554 P A C S - -
555 Y A C S - -
556 G A C S - -
557 T A C S - -
558 K A C S - -
559 F A C S - -
560 D A C S - -
561 R A C S - -
562 R A C S - -
563 R A C S - -
564 P A C S - -
565 F A H S - -
566 I A H S - -
567 E A H S - -
568 Q A H S - -
569 V A H S - -
570 G A C S - -
571 L A C S - -
572 V A C S - -
573 Y A E S - -
574 V A E S - -
575 R A E S - -
576 G A E S - -
577 C A E S - -
578 E A C S - -
579 I A C S - -
580 Q A C S - -
581 G A C S - -
582 U A X S X X
583 L A C S - -
584 D A C S - -
585 D A C S - -
586 K A C S - -
587 G A C S - -
588 R A C S - -
589 V A C S - -
590 I A C S - -
591 E A C S - -
592 D A C S - -
593 G A X S X X
594 P A X S X X
595 E A C S - -
596 P A C S - -
597 R A C S - -
598 P A C S - -
599 N A C S - -
600 L A C S - -
601 R A C S - -
602 G A C S - -
603 E A C S - -
604 S A E S - -
605 R A E S - -
606 T A E S - -
607 F A E S - -
608 R A E S - -
609 V A E S - -
610 F A E S - -
611 L A E S - -
612 D A C S - -
613 P A H S - -
614 N A H S - -
615 Q A H S - -
616 Y A H S - -
617 Q A H S - -
618 Q A H S - -
619 D A H S - -
620 U A X S X X
621 T A C S - -
622 N A H S - -
623 T A H S - -
624 I A H S - -
625 Q A H S - -
626 N A H S - -
627 G A C S - -
628 A A C S - -
629 E A C S - -
630 D A C S - -
631 V A C S - -
632 Y A C S - -
633 E A C S - -
634 T A C S - -
635 F A C S - -
636 N A C S - -
637 I A C S - -
638 I A C S - -
639 U A C S - -
640 R A C S - -
641 R A C S - -
642 K A C S - -
643 P A H S - -
644 K A H S - -
645 E A H S - -
646 N A H S - -
647 N A H S - -
648 F A H S - -
649 K A H S - -
650 A A H S - -
651 V A H S - -
652 L A H S - -
653 E A H S - -
654 T A H S - -
655 I A H S - -
656 R A H S - -
657 N A H S - -
658 L A H S - -
659 U A X S X X
660 N A C S - -
661 T A C S - -
662 D A C S - -
663 C A C S - -
664 V A C S - -
665 V A C S - -
666 P A C S - -
667 D A H S - -
668 W A H S - -
669 L A H S - -
670 H A H S - -
671 D A H S - -
672 I A H S - -
673 I A H S - -
674 L A H S - -
675 G A C S - -
676 Y A C S - -
677 G A C S - -
678 D A C S - -
679 P A C S - -
680 S A C S - -
681 S A C S - -
682 A A C S - -
683 H A C S - -
684 Y A C S - -
685 S A C S - -
686 K A C S - -
687 U A C S - -
688 P A C S - -
689 N A C S - -
690 Q A C S - -
691 I A C S - -
692 A A C S - -
693 T A C S - -
694 L A C S - -
695 D A C S - -
696 F A C S - -
697 N A C S - -
698 D A C S - -
699 T A C S - -
700 F A C S - -
701 L A C S - -
702 S A C S - -
703 I A H S - -
704 E A H S - -
705 H A H S - -
706 L A H S - -
707 K A H S - -
708 A A H S - -
709 S A H S - -
710 F A C S - -
711 P A C S - -
712 G A C S - -
713 H A E S - -
714 N A E S - -
715 V A E S - -
716 K A E S - -
717 V A E S - -
718 T A C S - -
719 V A C S - -
720 E A C S - -
721 D A C S - -
722 P A C S - -
723 A A C S - -
724 L A C S - -
725 Q A C S - -
726 I A C S - -
727 P A C S - -
728 P A C S - -
729 F A E S - -
730 R A E S - -
731 I A E S - -
732 T A C S - -
733 F A C S - -
734 P A C S - -
735 V A C S - -
736 R A X S X X
737 S A X S X X
738 G A X S X X
739 K A X S X X
740 G A X S X X
741 K A X S X X
742 K A X S X X
743 R A X S X X
744 K A X S X X
745 D A X S X X
746 A A X S X X
747 D A X S X X
748 V A X S X X
749 E A X S X X
750 D A X S X X
751 E A X S X X
752 D A X S X X
753 T A X S X X
754 E A C S - -
755 E A C S - -
756 A A C S - -
757 K A C S - -
758 T A C S - -
759 L A E S - -
760 I A E S - -
761 V A E S - -
762 E A E S - -
763 P A C S - -
764 H A C S - -
765 V A C S - -
766 I A C S - -
767 P A C S - -
768 N A C S - -
769 R A C S - -
770 G A C S - -
771 P A C S - -
772 Y A C S - -
773 P A C S - -
774 Y A C S - -
775 N A C S - -
776 Q A C S - -
777 P A C S - -
778 K A C S - -
779 R A C S - -
780 N A C S - -
781 T A C S - -
782 I A C S - -
783 Q A C S - -
784 F A C S - -
785 T A C S - -
786 H A H S - -
787 T A H S - -
788 Q A H S - -
789 I A H S - -
790 E A H S - -
791 A A H S - -
792 I A H S - -
793 R A H S - -
794 A A H S - -
795 G A H S - -
796 U A X S X X
797 Q A C S - -
798 P A C S - -
799 G A C S - -
800 L A C S - -
801 T A C S - -
802 U A C S - -
803 V A C S - -
804 V A C S - -
805 G A C S - -
806 P A C S - -
807 P A C S - -
808 G A C S - -
809 T A C S - -
810 G A C S - -
811 K A H S - -
812 T A H S - -
813 D A H S - -
814 V A H S - -
815 A A H S - -
816 V A H S - -
817 Q A H S - -
818 I A H S - -
819 I A H S - -
820 S A H S - -
821 N A H S - -
822 I A H S - -
823 Y A H S - -
824 H A H S - -
825 N A H S - -
826 F A C S - -
827 P A C S - -
828 E A C S - -
829 Q A E S - -
830 R A E S - -
831 T A E S - -
832 L A E S - -
833 I A E S - -
834 V A E S - -
835 T A E S - -
836 H A C S - -
837 S A C S - -
838 N A H S - -
839 Q A H S - -
840 A A H S - -
841 L A H S - -
842 N A H S - -
843 Q A H S - -
844 L A H S - -
845 F A H S - -
846 E A H S - -
847 K A H S - -
848 I A H S - -
849 U A X S X X
850 A A C S - -
851 L A C S - -
852 D A C S - -
853 I A C S - -
854 D A C S - -
855 E A C S - -
856 R A C S - -
857 H A C S - -
858 L A E S - -
859 L A E S - -
860 R A E S - -
861 L A E S - -
862 G A E S - -
863 H A C S - -
864 G A C S - -
865 E A C S - -
866 E A C S - -
867 E A C S - -
868 L A C S - -
869 E A C S - -
870 T A C S - -
871 E A C S - -
872 K A C S - -
873 D A C S - -
874 F A C S - -
875 S A C S - -
876 R A H S - -
877 Y A H S - -
878 G A H S - -
879 R A H S - -
880 V A H S - -
881 N A H S - -
882 Y A H S - -
883 V A H S - -
884 L A H S - -
885 A A H S - -
886 R A H S - -
887 R A H S - -
888 I A H S - -
889 E A H S - -
890 L A H S - -
891 L A H S - -
892 E A H S - -
893 E A H S - -
894 V A H S - -
895 K A H S - -
896 R A H S - -
897 L A H S - -
898 Q A H S - -
899 K A H S - -
900 S A H S - -
901 L A H S - -
902 G A C S - -
903 V A C S - -
904 P A C S - -
905 G A C S - -
906 D A C S - -
907 A A C S - -
908 S A C S - -
909 Y A C S - -
910 T A C S - -
911 C A H S - -
912 E A H S - -
913 T A H S - -
914 A A H S - -
915 G A H S - -
916 Y A H S - -
917 F A H S - -
918 F A H S - -
919 L A H S - -
920 Y A H S - -
921 Q A H S - -
922 V A H S - -
923 U A H S - -
924 S A C S - -
925 R A H S - -
926 W A H S - -
927 E A H S - -
928 E A H S - -
929 Y A H S - -
930 I A H S - -
931 S A H S - -
932 K A H S - -
933 V A H S - -
934 K A C S - -
935 N A C S - -
936 K A X S X X
937 G A X S X X
938 S A X S X X
939 T A X S X X
940 L A C S - -
941 P A C S - -
942 D A C S - -
943 V A H S - -
944 T A H S - -
945 E A H S - -
946 V A H S - -
947 S A H S - -
948 T A H S - -
949 F A H S - -
950 F A C S - -
951 P A H S - -
952 F A H S - -
953 H A H S - -
954 E A H S - -
955 Y A H S - -
956 F A H S - -
957 A A H S - -
958 N A H S - -
959 A A C S - -
960 P A C S - -
961 Q A C S - -
962 P A C S - -
963 I A C S - -
964 F A C S - -
965 K A C S - -
966 G A C S - -
967 R A C S - -
968 S A C S - -
969 Y A C S - -
970 E A C S - -
971 E A C S - -
972 D A C S - -
973 U A X S X X
974 E A C S - -
975 I A H S - -
976 A A H S - -
977 E A H S - -
978 G A H S - -
979 C A H S - -
980 F A H S - -
981 R A H S - -
982 H A H S - -
983 I A H S - -
984 K A H S - -
985 K A H S - -
986 I A H S - -
987 F A H S - -
988 T A H S - -
989 Q A H S - -
990 L A H S - -
991 E A H S - -
992 E A H S - -
993 F A H S - -
994 R A H S - -
995 A A H S - -
996 S A H S - -
997 E A H S - -
998 L A H S - -
999 L A C S - -
1000 R A C S - -
1001 S A C S - -
1002 G A H S - -
1003 L A H S - -
1004 D A H S - -
1005 R A H S - -
1006 S A H S - -
1007 K A H S - -
1008 Y A H S - -
1009 L A H S - -
1010 L A H S - -
1011 V A H S - -
1012 K A H S - -
1013 E A H S - -
1014 A A C S - -
1015 K A C S - -
1016 I A C S - -
1017 I A C S - -
1018 A A C S - -
1019 U A C S - -
1020 T A C S - -
1021 C A H S - -
1022 T A H S - -
1023 H A H S - -
1024 A A H S - -
1025 A A H S - -
1026 L A H S - -
1027 K A H S - -
1028 R A H S - -
1029 H A H S - -
1030 D A H S - -
1031 L A H S - -
1032 V A H S - -
1033 K A H S - -
1034 L A H S - -
1035 G A C S - -
1036 F A C S - -
1037 K A C S - -
1038 Y A C S - -
1039 D A C S - -
1040 N A C S - -
1041 I A C S - -
1042 L A C S - -
1043 U A X S X X
1044 E A C S - -
1045 E A C S - -
1046 A A C S - -
1047 A A C S - -
1048 Q A C S - -
1049 I A C S - -
1050 L A C S - -
1051 E A H S - -
1052 I A H S - -
1053 E A H S - -
1054 T A H S - -
1055 F A H S - -
1056 I A H S - -
1057 P A H S - -
1058 L A H S - -
1059 L A H S - -
1060 L A H S - -
1061 Q A C S - -
1062 N A C S - -
1063 P A C S - -
1064 Q A C S - -
1065 D A C S - -
1066 G A C S - -
1067 F A C S - -
1068 S A C S - -
1069 R A C S - -
1070 L A C S - -
1071 K A C S - -
1072 R A C S - -
1073 W A C S - -
1074 I A C S - -
1075 U A C S - -
1076 I A C S - -
1077 G A C S - -
1078 D A C S - -
1079 H A C S - -
1080 H A C S - -
1081 Q A C S - -
1082 L A C S - -
1083 P A C S - -
1084 P A C S - -
1085 V A C S - -
1086 I A C S - -
1087 K A C S - -
1088 N A C S - -
1089 U A X S X X
1090 A A C S - -
1091 F A H S - -
1092 Q A H S - -
1093 K A H S - -
1094 Y A H S - -
1095 S A H S - -
1096 N A C S - -
1097 U A C S - -
1098 E A C S - -
1099 Q A C S - -
1100 S A C S - -
1101 L A H S - -
1102 F A H S - -
1103 T A H S - -
1104 R A H S - -
1105 F A H S - -
1106 V A H S - -
1107 R A H S - -
1108 V A H S - -
1109 G A C S - -
1110 V A C S - -
1111 P A C S - -
1112 T A E S - -
1113 V A E S - -
1114 D A E S - -
1115 L A C S - -
1116 D A C S - -
1117 A A C S - -
1118 Q A C S - -
1119 G A C S - -
1120 R A C S - -
1121 A A C S - -
1122 R A C S - -
1123 A A H S - -
1124 S A H S - -
1125 L A H S - -
1126 C A H S - -
1127 N A H S - -
1128 L A H S - -
1129 Y A H S - -
1130 N A H S - -
1131 W A H S - -
1132 R A H S - -
1133 Y A C S - -
1134 K A C S - -
1135 N A C S - -
1136 L A C S - -
1137 G A C S - -
1138 N A C S - -
1139 L A C S - -
1140 P A H S - -
1141 H A H S - -
1142 V A H S - -
1143 Q A H S - -
1144 L A H S - -
1145 L A C S - -
1146 P A C S - -
1147 E A C S - -
1148 F A C S - -
1149 S A C S - -
1150 T A C S - -
1151 A A C S - -
1152 N A C S - -
1153 A A C S - -
1154 G A C S - -
1155 L A C S - -
1156 L A C S - -
1157 Y A C S - -
1158 D A C S - -
1159 F A E S - -
1160 Q A E S - -
1161 L A E S - -
1162 I A E S - -
1163 N A C S - -
1164 V A C S - -
1165 E A C S - -
1166 D A C S - -
1167 F A C S - -
1168 Q A C S - -
1169 G A C S - -
1170 V A C S - -
1171 G A C S - -
1172 E A C S - -
1173 S A C S - -
1174 E A C S - -
1175 P A C S - -
1176 N A C S - -
1177 P A C S - -
1178 Y A C S - -
1179 F A C S - -
1180 Y A C S - -
1181 Q A C S - -
1182 N A C S - -
1183 L A H S - -
1184 G A H S - -
1185 E A H S - -
1186 A A H S - -
1187 E A H S - -
1188 Y A H S - -
1189 V A H S - -
1190 V A H S - -
1191 A A H S - -
1192 L A H S - -
1193 F A H S - -
1194 U A X S X X
1195 Y A X S X X
1196 U A C S - -
1197 C A C S - -
1198 L A C S - -
1199 L A C S - -
1200 G A C S - -
1201 Y A C S - -
1202 P A C S - -
1203 A A C S - -
1204 D A C S - -
1205 K A C S - -
1206 I A E S - -
1207 S A E S - -
1208 I A E S - -
1209 L A E S - -
1210 T A E S - -
1211 T A C S - -
1212 Y A C S - -
1213 N A H S - -
1214 G A H S - -
1215 Q A H S - -
1216 K A H S - -
1217 H A H S - -
1218 L A H S - -
1219 I A H S - -
1220 R A H S - -
1221 D A H S - -
1222 I A H S - -
1223 I A H S - -
1224 N A H S - -
1225 R A H S - -
1226 R A H S - -
1227 C A H S - -
1228 G A C S - -
1229 N A C S - -
1230 N A C S - -
1231 P A C S - -
1232 L A C S - -
1233 I A C S - -
1234 G A C S - -
1235 R A C S - -
1236 P A C S - -
1237 N A C S - -
1238 K A C S - -
1239 V A C S - -
1240 T A C S - -
1241 T A C S - -
1242 V A C S - -
1243 D A C S - -
1244 R A C S - -
1245 F A C S - -
1246 Q A C S - -
1247 G A C S - -
1248 Q A C S - -
1249 Q A C S - -
1250 N A C S - -
1251 D A C S - -
1252 Y A E S - -
1253 I A E S - -
1254 L A E S - -
1255 L A E S - -
1256 S A E S - -
1257 L A C S - -
1258 V A C S - -
1259 R A C S - -
1260 T A C S - -
1261 R A C S - -
1262 A A C S - -
1263 V A C S - -
1264 G A C S - -
1265 H A C S - -
1266 L A C S - -
1267 R A C S - -
1268 D A C S - -
1269 V A H S - -
1270 R A H S - -
1271 R A H S - -
1272 L A H S - -
1273 V A H S - -
1274 V A H S - -
1275 A A H S - -
1276 U A X S X X
1277 S A C S - -
1278 R A C S - -
1279 A A C S - -
1280 R A C S - -
1281 L A C S - -
1282 G A E S - -
1283 L A E S - -
1284 Y A E S - -
1285 I A E S - -
1286 F A E S - -
1287 A A E S - -
1288 R A C S - -
1289 V A H S - -
1290 S A H S - -
1291 L A H S - -
1292 F A H S - -
1293 Q A H S - -
1294 N A H S - -
1295 C A C S - -
1296 F A H S - -
1297 E A H S - -
1298 L A H S - -
1299 T A H S - -
1300 P A H S - -
1301 A A H S - -
1302 F A H S - -
1303 S A H S - -
1304 Q A H S - -
1305 L A H S - -
1306 T A H S - -
1307 A A H S - -
1308 R A C S - -
1309 P A C S - -
1310 L A C S - -
1311 H A C S - -
1312 L A C S - -
1313 H A C S - -
1314 I A C S - -
1315 I A C S - -
1316 P A C S - -
1317 T A C S - -
1318 E A C S - -
1319 P A C S - -
1320 F A C S - -
1321 P A C S - -
1322 T A C S - -
1323 T A C S - -
1324 R A C S - -
1325 K A C S - -
1326 N A C S - -
1327 G A C S - -
1328 E A C S - -
1329 R A C S - -
1330 P A C S - -
1331 S A C S - -
1332 H A C S - -
1333 E A C S - -
1334 V A C S - -
1335 Q A C S - -
1336 I A C S - -
1337 I A C S - -
1338 K A C S - -
1339 N A C S - -
1340 U A C S - -
1341 P A X S X X
1342 Q A X S X X
1343 U A C S - -
1344 A A C S - -
1345 N A H S - -
1346 F A H S - -
1347 V A H S - -
1348 Y A H S - -
1349 N A H S - -
1350 U A X S X X
1351 Y A X S X X
1352 U A C S - -
1353 H A C S - -
1354 L A C S - -
1355 I A C S - -
1356 Q A C S - -
1357 T A C S - -
1358 T A C S - -
1359 H A C S - -
1360 H A C S - -
1361 Y A C S - -
1362 H A C S - -
1363 Q A C S - -
1364 T A X S X X
1365 L A X S X X
1366 L A X S X X
1367 Q A X S X X
1368 L A X S X X
1369 P A X S X X
1370 P A X S X X
1371 A A X S X X
1372 U A X S X X
1373 V A X S X X
1374 E A X S X X
1375 E A X S X X
1376 G A X S X X
1377 E A X S X X
1378 E A X S X X
1379 V A X S X X
1380 Q A X S X X
1381 N A X S X X
1382 Q A X S X X
1383 E A X S X X
1384 T A X S X X
1385 E A X S X X
1386 L A X S X X
1387 E A X S X X
1388 T A X S X X
1389 E A X S X X
1390 E A X S X X
1391 E A X S X X
1392 A A X S X X
1393 U A X S X X
1394 T A X S X X
1395 V A X S X X
1396 Q A X S X X
1397 A A X S X X
1398 D A X S X X
1399 I A X S X X
1400 I A X S X X
1401 P A X S X X
1402 S A X S X X
1403 P A X S X X
1404 T A X S X X
1405 D A X S X X
1406 T A X S X X
1407 S A X S X X
1408 C A X S X X
1409 R A X S X X
1410 Q A X S X X
1411 E A X S X X
1412 T A X S X X
1413 P A X S X X
1414 A A X S X X
1415 F A X S X X
1416 Q A X S X X
1417 T A X S X X
1418 D A X S X X
1419 T A X S X X
1420 T A X S X X
1421 P A X S X X
1422 S A X S X X
1423 E A X S X X
1424 T A X S X X
1425 G A X S X X
1426 A A X S X X
1427 T A X S X X
1428 S A X S X X
1429 T A X S X X
1430 P A X S X X
1431 E A X S X X
1432 A A X S X X
1433 I A X S X X
1434 P A X S X X
1435 A A X S X X
1436 L A X S X X
1437 S A X S X X
1438 E A X S X X
1439 T A X S X X
1440 T A X S X X
1441 P A X S X X
1442 T A X S X X
1443 V A X S X X
1444 V A X S X X
1445 G A X S X X
1446 A A X S X X
1447 V A X S X X
1448 S A X S X X
1449 A A X S X X
1450 P A X S X X
1451 A A X S X X
1452 E A X S X X
1453 A A X S X X
1454 N A X S X X
1455 T A X S X X
1456 P A X S X X
1457 Q A X S X X
1458 D A X S X X
1459 A A X S X X
1460 T A X S X X
1461 S A X S X X
1462 A A X S X X
1463 P A X S X X
1464 E A X S X X
1465 E A X S X X
1466 T A X S X X
1467 K A X S X X
1468 H A X S X X
1469 H A X S X X
1470 H A X S X X
1471 H A X S X X
1472 H A X S X X
1473 H A X S X X
1474 H A X S X X
1475 H A X S X X
```
