## Supplementary material for "A multi-task deep-learning system for predicting membrane associations and secondary structures of proteins": Code and Raw Data: 4pl0A.ciphipsi

```
# Context-insensitive secondary structure analysis file
# Version 1.0
# SecondaryStructure is one of H/E/C ( Helix / Strand / Coil )
# MembraneLocalization is one of M/S ( Membrane / Solution )
# Orientation is either L (residue faces lipid), P (residue faces pore), or -
# Orientation of '-' is used for soluble residues
# Origin is c for TM-SS elements originating in the cytosol, or e for extracellular/outside cytosol
# SeqID 1LtrCode Chain SecondaryStructure MembraneLocalization Orientation Origin
1 M A X S X X
2 E A X S X X
3 R A X S X X
4 K A X S X X
5 Q A X S X X
6 K A X S X X
7 N A X S X X
8 S A C S - -
9 L A C S - -
10 F A H S - -
11 N A H S - -
12 Y A H S - -
13 I A H S - -
14 Y A H S - -
15 S A H S - -
16 L A H S - -
17 M A C S - -
18 D A C S - -
19 V A H S - -
20 R A H S - -
21 G A H S - -
22 K A H S - -
23 F A H S - -
24 L A H S - -
25 F A H M L >
26 F A H M L >
27 S A H M L >
28 M A H M L >
29 L A H M L >
30 F A H M L >
31 I A H M L >
32 T A H M L >
33 S A H M L >
34 L A H M L >
35 S A H M L >
36 S A H M L >
37 I A H M L >
38 I A H M L >
39 I A H M L >
40 S A H M L >
41 I A H M L >
42 S A H M L >
43 P A H M L >
44 L A H M L >
45 I A H M L >
46 L A H M L >
47 A A H S - -
48 K A H S - -
49 I A H S - -
50 T A H S - -
51 D A H S - -
52 L A H S - -
53 L A H S - -
54 S A H S - -
55 G A C S - -
56 S A C S - -
57 L A C S - -
58 S A C S - -
59 N A H S - -
60 F A H S - -
61 S A H S - -
62 Y A H S - -
63 E A H S - -
64 Y A H S - -
65 L A H S - -
66 V A H S - -
67 L A H S - -
68 L A H M L <
69 A A H M L <
70 C A H M L <
71 L A H M L <
72 Y A H M L <
73 M A H M L <
74 F A H M L <
75 C A H M L <
76 V A H M L <
77 I A H M L <
78 S A H M L <
79 N A H M L <
80 K A H M L <
81 A A H M L <
82 S A H M L <
83 V A H M L <
84 F A H M L <
85 L A H M L <
86 F A H M L <
87 M A H M L <
88 I A H M L <
89 L A H M L <
90 Q A H S - -
91 S A H S - -
92 S A H S - -
93 L A H S - -
94 R A H S - -
95 I A H S - -
96 N A H S - -
97 M A H S - -
98 Q A H S - -
99 K A H S - -
100 K A H S - -
101 M A H S - -
102 S A H S - -
103 L A H S - -
104 K A H S - -
105 Y A H S - -
106 L A H S - -
107 R A H S - -
108 E A H S - -
109 L A H S - -
110 Y A H S - -
111 N A H S - -
112 E A C S - -
113 N A C S - -
114 I A H S - -
115 T A H S - -
116 N A H S - -
117 L A H S - -
118 S A H S - -
119 K A H S - -
120 N A C S - -
121 N A C S - -
122 A A H S - -
123 G A H S - -
124 Y A H S - -
125 T A H S - -
126 T A H S - -
127 Q A H S - -
128 S A H S - -
129 L A H S - -
130 N A H S - -
131 Q A H S - -
132 A A H S - -
133 S A H S - -
134 N A H S - -
135 D A H S - -
136 I A H S - -
137 Y A H S - -
138 I A H S - -
139 L A H S - -
140 V A H S - -
141 R A H S - -
142 N A H M L >
143 V A H M L >
144 S A H M L >
145 Q A H M L >
146 N A H M L >
147 I A H M L >
148 L A H M L >
149 S A H M L >
150 P A H M L >
151 V A H M L >
152 I A H M L >
153 Q A H M L >
154 L A H M L >
155 I A H M L >
156 S A H M L >
157 T A H M L >
158 I A H M L >
159 V A H M L >
160 V A H M L >
161 V A H M L >
162 L A H M L >
163 S A H M L >
164 T A H M L >
165 K A C S - -
166 D A C M L <
167 W A H M L <
168 F A H M L <
169 S A H M L <
170 A A H M L <
171 G A H M L <
172 V A H M L <
173 F A H M L <
174 F A H M L <
175 L A H M L <
176 Y A H M L <
177 I A H M L <
178 L A H M L <
179 V A H M L <
180 F A H M L <
181 V A H M L <
182 I A H M L <
183 F A H M L <
184 N A H M L <
185 T A H M L <
186 R A H M L <
187 L A H M L <
188 T A H S - -
189 G A H S - -
190 S A H S - -
191 L A H S - -
192 A A H S - -
193 S A H S - -
194 L A H S - -
195 R A H S - -
196 K A H S - -
197 H A H S - -
198 S A H S - -
199 M A H S - -
200 D A H S - -
201 I A H S - -
202 T A H S - -
203 L A H S - -
204 N A H S - -
205 S A H S - -
206 Y A H S - -
207 S A H S - -
208 L A H S - -
209 L A H S - -
210 S A H S - -
211 D A H S - -
212 T A H S - -
213 V A H S - -
214 D A H S - -
215 N A H S - -
216 M A H S - -
217 I A H S - -
218 A A H S - -
219 A A H S - -
220 K A H S - -
221 K A H S - -
222 N A H S - -
223 N A C S - -
224 A A H S - -
225 L A H S - -
226 R A H S - -
227 L A H S - -
228 I A H S - -
229 S A H S - -
230 E A H S - -
231 R A H S - -
232 Y A H S - -
233 E A H S - -
234 D A H S - -
235 A A H S - -
236 L A H S - -
237 T A H S - -
238 Q A H S - -
239 E A H S - -
240 N A H S - -
241 N A H S - -
242 A A H S - -
243 Q A H S - -
244 K A H S - -
245 K A H S - -
246 Y A H S - -
247 W A H S - -
248 L A H S - -
249 L A H S - -
250 S A H S - -
251 S A H M L >
252 K A H M L >
253 V A H M L >
254 L A H M L >
255 L A H M L >
256 L A H M L >
257 N A H M L >
258 S A H M L >
259 L A H M L >
260 L A H M L >
261 A A H M L >
262 V A H M L >
263 I A H M L >
264 L A H M L >
265 F A H M L >
266 G A H M L >
267 S A H M L >
268 V A H M L >
269 F A H M L >
270 I A H M L >
271 Y A H M L >
272 N A H M L >
273 I A H S - -
274 L A H S - -
275 G A H S - -
276 V A H S - -
277 L A H S - -
278 N A C S - -
279 G A C S - -
280 V A C S - -
281 V A C S - -
282 S A C S - -
283 I A H S - -
284 G A H S - -
285 H A H S - -
286 F A H S - -
287 I A H M L <
288 M A H M L <
289 I A H M L <
290 T A H M L <
291 S A H M L <
292 Y A H M L <
293 I A H M L <
294 I A H M L <
295 L A H M L <
296 L A H M L <
297 S A H M L <
298 T A H M L <
299 P A H M L <
300 V A H M L <
301 E A H M L <
302 N A H M L <
303 I A H M L <
304 G A H M L <
305 A A H M L <
306 L A H M L <
307 L A H M L <
308 S A H M L <
309 E A H S - -
310 I A H S - -
311 R A H S - -
312 Q A H S - -
313 S A H S - -
314 M A H S - -
315 S A H S - -
316 S A H S - -
317 L A H S - -
318 A A H S - -
319 G A H S - -
320 F A H S - -
321 I A H S - -
322 Q A H S - -
323 R A H S - -
324 H A C S - -
325 A A C S - -
326 E A C S - -
327 N A C S - -
328 K A C S - -
329 A A C S - -
330 T A C S - -
331 S A C S - -
332 P A C S - -
333 S A C S - -
334 I A C S - -
335 P A C S - -
336 F A E S - -
337 L A E S - -
338 N A E S - -
339 M A C S - -
340 E A C S - -
341 R A C S - -
342 K A E S - -
343 L A E S - -
344 N A E S - -
345 L A E S - -
346 S A E S - -
347 I A E S - -
348 R A E S - -
349 E A C S - -
350 L A C S - -
351 S A E S - -
352 F A E S - -
353 S A E S - -
354 Y A C S - -
355 S A C S - -
356 D A C S - -
357 D A C S - -
358 K A C S - -
359 K A C S - -
360 I A C S - -
361 L A C S - -
362 N A C S - -
363 S A C S - -
364 V A C S - -
365 S A E S - -
366 L A E S - -
367 D A E S - -
368 L A E S - -
369 F A E S - -
370 T A C S - -
371 G A C S - -
372 K A E S - -
373 M A E S - -
374 Y A E S - -
375 S A E S - -
376 L A E S - -
377 T A E S - -
378 G A C S - -
379 P A C S - -
380 S A C S - -
381 G A C S - -
382 S A C S - -
383 G A C S - -
384 K A H S - -
385 S A H S - -
386 T A H S - -
387 L A H S - -
388 V A H S - -
389 K A H S - -
390 I A H S - -
391 I A H S - -
392 S A H S - -
393 G A C S - -
394 Y A C S - -
395 Y A C S - -
396 K A C S - -
397 N A C S - -
398 Y A C S - -
399 F A C S - -
400 G A C S - -
401 D A C S - -
402 I A C S - -
403 Y A C S - -
404 L A C S - -
405 N A C S - -
406 D A C S - -
407 I A C S - -
408 S A C S - -
409 L A C S - -
410 R A C S - -
411 N A C S - -
412 I A C S - -
413 S A C S - -
414 D A H S - -
415 E A H S - -
416 D A H S - -
417 L A H S - -
418 N A H S - -
419 D A H S - -
420 A A H S - -
421 I A C S - -
422 Y A C S - -
423 Y A C S - -
424 L A C S - -
425 T A C S - -
426 Q A C S - -
427 D A E S - -
428 D A E S - -
429 Y A E S - -
430 I A E S - -
431 F A E S - -
432 M A C S - -
433 D A C S - -
434 T A C S - -
435 L A H S - -
436 R A H S - -
437 F A H S - -
438 N A H S - -
439 L A H S - -
440 R A H S - -
441 L A H S - -
442 A A H S - -
443 N A C S - -
444 Y A C S - -
445 D A C S - -
446 A A C S - -
447 S A C S - -
448 E A H S - -
449 N A H S - -
450 E A H S - -
451 I A H S - -
452 F A H S - -
453 K A H S - -
454 V A H S - -
455 L A H S - -
456 K A H S - -
457 L A H S - -
458 A A H S - -
459 N A C S - -
460 L A C S - -
461 S A C S - -
462 V A C S - -
463 V A C S - -
464 N A C S - -
465 N A C S - -
466 E A C S - -
467 P A C S - -
468 V A C S - -
469 S A C S - -
470 L A C S - -
471 D A C S - -
472 T A C S - -
473 H A C S - -
474 L A C S - -
475 I A C S - -
476 N A C S - -
477 R A C S - -
478 G A C S - -
479 N A C S - -
480 N A C S - -
481 Y A C S - -
482 S A C S - -
483 G A H S - -
484 G A H S - -
485 Q A H S - -
486 K A H S - -
487 Q A H S - -
488 R A H S - -
489 I A H S - -
490 S A H S - -
491 L A H S - -
492 A A H S - -
493 R A H S - -
494 L A H S - -
495 F A H S - -
496 L A H S - -
497 R A C S - -
498 K A C S - -
499 P A C S - -
500 A A C S - -
501 I A C S - -
502 I A C S - -
503 I A C S - -
504 I A C S - -
505 D A C S - -
506 E A C S - -
507 A A C S - -
508 T A C S - -
509 S A C S - -
510 A A C S - -
511 L A C S - -
512 D A C S - -
513 Y A H S - -
514 I A H S - -
515 N A H S - -
516 E A H S - -
517 S A H S - -
518 E A H S - -
519 I A H S - -
520 L A H S - -
521 S A H S - -
522 S A H S - -
523 I A H S - -
524 R A H S - -
525 T A H S - -
526 H A H S - -
527 F A C S - -
528 P A C S - -
529 D A C S - -
530 A A C S - -
531 L A C S - -
532 I A E S - -
533 I A E S - -
534 N A E S - -
535 I A E S - -
536 S A E S - -
537 H A C S - -
538 R A C S - -
539 I A H S - -
540 N A H S - -
541 L A H S - -
542 L A H S - -
543 E A H S - -
544 C A H S - -
545 S A C S - -
546 D A C S - -
547 C A E S - -
548 V A E S - -
549 Y A E S - -
550 V A E S - -
551 L A E S - -
552 N A E S - -
553 E A C S - -
554 G A C S - -
555 N A C S - -
556 I A C S - -
557 V A C S - -
558 A A C S - -
559 S A C S - -
560 G A C S - -
561 H A C S - -
562 F A H S - -
563 R A H S - -
564 D A H S - -
565 L A H S - -
566 M A H S - -
567 V A H S - -
568 S A H S - -
569 N A C S - -
570 E A H S - -
571 Y A H S - -
572 I A H S - -
573 S A H S - -
574 G A H S - -
575 L A H S - -
576 A A H S - -
577 S A H S - -
578 V A C S - -
579 T A C S - -
580 E A C S - -
```
