## Supplementary material for "A multi-task deep-learning system for predicting membrane associations and secondary structures of proteins": Code and Raw Data: 4ponA.ciphipsi

```
# Context-insensitive secondary structure analysis file
# Version 1.0
# SecondaryStructure is one of H/E/C ( Helix / Strand / Coil )
# MembraneLocalization is one of M/S ( Membrane / Solution )
# Orientation is either L (residue faces lipid), P (residue faces pore), or -
# Orientation of '-' is used for soluble residues
# Origin is c for TM-SS elements originating in the cytosol, or e for extracellular/outside cytosol
# SeqID 1LtrCode Chain SecondaryStructure MembraneLocalization Orientation Origin
1 G A X S X X
2 S A X S X X
3 A A X S X X
4 K A X S X X
5 D A X S X X
6 P A C S - -
7 M A C S - -
8 I A C S - -
9 L A C S - -
10 K A C S - -
11 K A C S - -
12 I A H S - -
13 L A H S - -
14 P A H S - -
15 Y A H S - -
16 S A H S - -
17 K A H S - -
18 E A H S - -
19 L A H S - -
20 L A H S - -
21 K A H S - -
22 M A H S - -
23 A A H S - -
24 A A C S - -
25 G A C S - -
26 E A C S - -
27 G A C S - -
28 D A C S - -
29 I A E S - -
30 V A E S - -
31 I A E S - -
32 D A E S - -
33 A A C S - -
34 T A C S - -
35 M A C S - -
36 G A C S - -
37 N A C S - -
38 G A C S - -
39 H A H S - -
40 D A H S - -
41 T A H S - -
42 Q A H S - -
43 F A H S - -
44 L A H S - -
45 A A H S - -
46 E A H S - -
47 L A H S - -
48 V A H S - -
49 G A C S - -
50 E A C S - -
51 N A C S - -
52 G A C S - -
53 H A E S - -
54 V A E S - -
55 Y A E S - -
56 A A E S - -
57 F A E S - -
58 D A E S - -
59 I A C S - -
60 Q A C S - -
61 E A H S - -
62 S A H S - -
63 A A H S - -
64 V A H S - -
65 A A H S - -
66 N A H S - -
67 T A H S - -
68 K A H S - -
69 E A H S - -
70 R A H S - -
71 L A H S - -
72 G A C S - -
73 E A H S - -
74 A A H S - -
75 Y A H S - -
76 Q A H S - -
77 A A H S - -
78 R A H S - -
79 T A E S - -
80 T A E S - -
81 L A E S - -
82 F A E S - -
83 H A C S - -
84 K A C S - -
85 S A C S - -
86 H A H S - -
87 D A H S - -
88 K A H S - -
89 I A H S - -
90 A A H S - -
91 K A H S - -
92 S A H S - -
93 L A C S - -
94 P A C S - -
95 P A C S - -
96 E A C S - -
97 T A C S - -
98 H A C S - -
99 G A C S - -
100 K A C S - -
101 V A C S - -
102 A A C S - -
103 A A E S - -
104 A A E S - -
105 V A E S - -
106 F A C S - -
107 N A C S - -
108 L A C S - -
109 G A C S - -
110 Y A X S X X
111 L A X S X X
112 P A X S X X
113 G A X S X X
114 G A X S X X
115 D A X S X X
116 K A X S X X
117 S A X S X X
118 I A X S X X
119 T A X S X X
120 T A C S - -
121 N A C S - -
122 G A C S - -
123 S A H S - -
124 S A H S - -
125 T A H S - -
126 I A H S - -
127 K A H S - -
128 A A H S - -
129 I A H S - -
130 E A H S - -
131 Q A H S - -
132 L A H S - -
133 L A H S - -
134 S A H S - -
135 I A H S - -
136 M A C S - -
137 K A C S - -
138 D A C S - -
139 E A C S - -
140 G A C S - -
141 L A E S - -
142 I A E S - -
143 V A E S - -
144 L A E S - -
145 V A E S - -
146 V A C S - -
147 Y A C S - -
148 H A C S - -
149 G A C S - -
150 H A X S X X
151 P A X S X X
152 E A X S X X
153 G A X S X X
154 K A X S X X
155 A A X S X X
156 E A X S X X
157 K A C S - -
158 N A C S - -
159 D A H S - -
160 V A H S - -
161 L A H S - -
162 D A H S - -
163 F A H S - -
164 C A H S - -
165 R A H S - -
166 N A H S - -
167 L A C S - -
168 D A C S - -
169 Q A C S - -
170 Q A C S - -
171 A A C S - -
172 A A E S - -
173 R A E S - -
174 V A E S - -
175 L A E S - -
176 T A E S - -
177 Y A E S - -
178 G A E S - -
179 F A E S - -
180 I A C S - -
181 N A C S - -
182 Q A C S - -
183 Q A C S - -
184 N A C S - -
185 D A C S - -
186 P A C S - -
187 P A C S - -
188 F A E S - -
189 I A E S - -
190 V A E S - -
191 A A E S - -
192 I A E S - -
193 E A E S - -
194 K A C S - -
195 K A C S - -
196 A A C S - -
197 Q A C S - -
198 I A X S X X
199 S A X S X X
200 K A X S X X
```
