## Supplementary material for "A multi-task deep-learning system for predicting membrane associations and secondary structures of proteins": Code and Raw Data: 4q35A.ciphipsi

```
# Context-insensitive secondary structure analysis file
# Version 1.0
# SecondaryStructure is one of H/E/C ( Helix / Strand / Coil )
# MembraneLocalization is one of M/S ( Membrane / Solution )
# Orientation is either L (residue faces lipid), P (residue faces pore), or -
# Orientation of '-' is used for soluble residues
# Origin is c for TM-SS elements originating in the cytosol, or e for extracellular/outside cytosol
# SeqID 1LtrCode Chain SecondaryStructure MembraneLocalization Orientation Origin
1 M A X S X X
2 K A X S X X
3 K A X S X X
4 R A X S X X
5 I A X S X X
6 P A X S X X
7 T A X S X X
8 L A X S X X
9 L A X S X X
10 A A X S X X
11 T A X S X X
12 M A X S X X
13 I A X S X X
14 A A X S X X
15 T A X S X X
16 A A X S X X
17 L A X S X X
18 Y A X S X X
19 S A X S X X
20 Q A X S X X
21 Q A X S X X
22 G A X S X X
23 L A X S X X
24 A A C S - -
25 A A C S - -
26 D A C S - -
27 L A H S - -
28 A A H S - -
29 S A H S - -
30 Q A H S - -
31 C A H S - -
32 M A H S - -
33 L A H S - -
34 G A H S - -
35 V A C S - -
36 P A C S - -
37 S A C S - -
38 Y A C S - -
39 D A C S - -
40 R A C S - -
41 P A C S - -
42 L A C S - -
43 V A C S - -
44 Q A C S - -
45 G A C S - -
46 D A C S - -
47 T A C S - -
48 N A C S - -
49 D A C S - -
50 L A C S - -
51 P A C S - -
52 V A E S - -
53 T A E S - -
54 I A E S - -
55 N A E S - -
56 A A E S - -
57 D A C S - -
58 H A C S - -
59 A A C S - -
60 K A C S - -
61 G A C S - -
62 D A C S - -
63 Y A C S - -
64 P A C S - -
65 D A C S - -
66 D A C S - -
67 A A C S - -
68 V A E S - -
69 F A E S - -
70 T A E S - -
71 G A C S - -
72 S A C S - -
73 V A C S - -
74 D A E S - -
75 I A E S - -
76 M A E S - -
77 Q A E S - -
78 G A C S - -
79 N A C S - -
80 S A C S - -
81 R A E S - -
82 L A E S - -
83 Q A E S - -
84 A A C S - -
85 D A C S - -
86 E A E S - -
87 V A E S - -
88 Q A E S - -
89 L A E S - -
90 H A E S - -
91 Q A E S - -
92 K A C S - -
93 E A C S - -
94 A A C S - -
95 P A C S - -
96 G A C S - -
97 Q A C S - -
98 P A C S - -
99 E A X S X X
100 P A C S - -
101 V A C S - -
102 R A C S - -
103 T A C S - -
104 V A C S - -
105 D A C S - -
106 A A C S - -
107 L A C S - -
108 G A C S - -
109 N A C S - -
110 V A C S - -
111 H A C S - -
112 Y A C S - -
113 D A C S - -
114 D A C S - -
115 N A C S - -
116 Q A C S - -
117 V A C S - -
118 I A C S - -
119 L A C S - -
120 K A C S - -
121 G A C S - -
122 P A C S - -
123 K A E S - -
124 G A E S - -
125 W A E S - -
126 A A E S - -
127 N A E S - -
128 L A C S - -
129 N A C S - -
130 T A C S - -
131 K A C S - -
132 D A C S - -
133 T A E S - -
134 N A E S - -
135 V A E S - -
136 W A C S - -
137 E A C S - -
138 G A C S - -
139 D A C S - -
140 Y A C S - -
141 Q A C S - -
142 M A C S - -
143 V A C S - -
144 G A C S - -
145 R A C S - -
146 Q A C S - -
147 G A C S - -
148 R A C S - -
149 G A C S - -
150 K A C S - -
151 A A C S - -
152 D A C S - -
153 L A E S - -
154 M A E S - -
155 K A E S - -
156 Q A E S - -
157 R A E S - -
158 G A C S - -
159 E A C S - -
160 N A C S - -
161 R A C S - -
162 Y A E S - -
163 T A E S - -
164 I A E S - -
165 L A E S - -
166 D A E S - -
167 N A C S - -
168 G A C S - -
169 S A C S - -
170 F A C S - -
171 T A C S - -
172 S A C S - -
173 C A C S - -
174 L A C S - -
175 P A C S - -
176 G A C S - -
177 S A C S - -
178 D A C S - -
179 T A C S - -
180 W A E S - -
181 S A E S - -
182 V A E S - -
183 V A E S - -
184 G A E S - -
185 S A C S - -
186 E A E S - -
187 I A E S - -
188 I A E S - -
189 H A E S - -
190 D A E S - -
191 R A C S - -
192 E A C S - -
193 E A C S - -
194 Q A C S - -
195 V A E S - -
196 A A E S - -
197 E A E S - -
198 I A E S - -
199 W A E S - -
200 N A C S - -
201 A A C S - -
202 R A C S - -
203 F A C S - -
204 K A C S - -
205 V A C S - -
206 G A C S - -
207 P A C S - -
208 V A C S - -
209 P A E M L -
210 I A E M P -
211 F A E M P -
212 Y A E M L -
213 S A E M P -
214 P A E M L -
215 Y A E M P -
216 L A E M P -
217 Q A E S - -
218 L A E S - -
219 P A C S - -
220 V A C S - -
221 G A C S - -
222 D A C S - -
223 K A C S - -
224 R A C S - -
225 R A C S - -
226 S A C S - -
227 G A C S - -
228 F A C S - -
229 L A C S - p
230 I A E M L >
231 P A E M L >
232 N A E M P >
233 A A E M L >
234 K A E M P >
235 Y A E M L >
236 T A E M P >
237 T A C S - -
238 T A C S - -
239 N A C S - -
240 Y A C S - -
241 F A E M L <
242 E A E M P <
243 F A E M L <
244 Y A E M P <
245 L A E M L <
246 P A E M P <
247 Y A E M L <
248 Y A E M P <
249 W A E M L <
250 N A E M L <
251 I A E M P <
252 A A C S - -
253 P A C S - -
254 N A C S - -
255 M A E M L -
256 D A E M P >
257 A A E M L >
258 T A E M P >
259 I A E M L >
260 T A E M P >
261 P A E M L >
262 H A E M P >
263 Y A E M L >
264 M A E M P >
265 H A C S - -
266 R A C S - -
267 R A C S - -
268 G A C S - -
269 N A E S - -
270 I A E M L <
271 M A E M P <
272 W A E M L <
273 E A E M P <
274 N A E M L <
275 E A E M P <
276 F A E M L <
277 R A E M P <
278 Y A E M L <
279 L A E S - -
280 S A E S - -
281 Q A C S - -
282 A A E M L >
283 G A E M P >
284 A A E M P >
285 G A E M L >
286 L A E M P >
287 M A E M L >
288 E A E M P >
289 L A E M L >
290 D A E M P >
291 Y A E M L >
292 L A E M P -
293 P A C S - -
294 S A C S - -
295 D A C S - -
296 K A H S - -
297 V A H S - -
298 Y A H S - -
299 E A H S - -
300 D A H S - -
301 E A H S - -
302 H A C S - -
303 P A C S - -
304 N A C S - -
305 D A C S - -
306 D A C S - -
307 S A C S - -
308 S A C S - -
309 R A C S - -
310 R A E S - -
311 W A E M L -
312 L A E M P <
313 F A E M L <
314 Y A E M P <
315 W A E M L <
316 N A E M P <
317 H A E M L <
318 S A E M P <
319 G A E M L <
320 V A E S - -
321 M A E S - -
322 D A C S - -
323 Q A C S - -
324 V A C S - -
325 W A E M L >
326 R A E M P >
327 F A E M L >
328 N A E M P >
329 V A E M L >
330 D A E M P >
331 Y A E M L >
332 T A E M P >
333 K A E M L >
334 V A E S - -
335 S A C S - -
336 D A C S - -
337 P A H S - -
338 S A H S - -
339 Y A H S - -
340 F A H S - -
341 N A H S - -
342 D A H S - -
343 F A C S - p
344 D A C S - p
345 N A C S - p
346 K A C S - p
347 Y A C S - p
348 G A C S - p
349 S A C S - p
350 S A C S - p
351 T A C S - p
352 D A C S - p
353 G A C S - -
354 Y A E S - -
355 A A E M L <
356 T A E M P <
357 Q A E M L <
358 K A E M P <
359 F A E M L <
360 S A E M P <
361 V A E M L <
362 G A E M P <
363 Y A E M L <
364 A A E M P <
365 V A E S - -
366 Q A C S - -
367 N A C S - -
368 F A E M L >
369 N A E M P >
370 A A E M L >
371 T A E M P >
372 V A E M L >
373 S A E M P >
374 T A E M L >
375 K A E M L >
376 Q A E M L >
377 F A E S - -
378 Q A E S - -
379 V A E S - -
380 F A C S - -
381 S A C S - -
382 E A C S - -
383 Q A C S - -
384 N A C S - -
385 T A C S - -
386 S A C S - -
387 S A E S - -
388 Y A E S - -
389 S A E S - -
390 A A E M P <
391 E A E M P <
392 P A E M L <
393 Q A E M P <
394 L A E M L <
395 D A E M P <
396 V A E M L <
397 N A E M P <
398 Y A E M L <
399 Y A E M P <
400 Q A E M L <
401 N A C S - -
402 D A C S - -
403 V A C S - -
404 G A C S - -
405 P A C S - -
406 F A E M L >
407 D A E M P >
408 T A E M L >
409 R A E M P >
410 I A E M L >
411 Y A E M P >
412 G A E M L >
413 Q A E M P >
414 A A E M L >
415 V A E M P >
416 H A E S - -
417 F A E S - -
418 V A E S - -
419 N A E S - -
420 T A C S - -
421 R A C S - -
422 D A C S - -
423 D A C S - -
424 M A C S - -
425 P A C S - -
426 E A E S - -
427 A A E S - -
428 T A E S - -
429 R A E M L <
430 V A E M L <
431 H A E M P <
432 L A E M L <
433 E A E M P <
434 P A E M L <
435 T A E M P <
436 I A E M L <
437 N A E M P <
438 L A E M L <
439 P A E M P <
440 L A E S - -
441 S A E S - -
442 N A E S - -
443 N A C S - -
444 W A C S - -
445 G A E S - -
446 S A E M P >
447 I A E M L >
448 N A E M P >
449 T A E M L >
450 E A E M P >
451 A A E M L >
452 K A E M P >
453 F A E M L >
454 L A E M P >
455 A A E M L >
456 T A E M P >
457 H A E S - -
458 Y A E S - -
459 Q A E S - -
460 Q A E S - -
461 T A E S - -
462 N A C S - -
463 L A H S - -
464 D A H S - -
465 W A H S - -
466 Y A H S - -
467 N A H S - -
468 S A H S - -
469 R A H S - -
470 N A C S - -
471 T A C S - -
472 T A C S - -
473 K A C S - -
474 L A C S - -
475 D A C S - -
476 E A C S - -
477 S A E S - -
478 V A E S - -
479 N A E S - -
480 R A E S - -
481 V A E M L -
482 M A E M P <
483 P A E M L <
484 Q A E M P <
485 F A E M L <
486 K A E M P <
487 V A E M L <
488 D A E M P <
489 G A E M L <
490 K A E M P <
491 M A E M L <
492 V A E S - -
493 F A E S - -
494 E A E S - -
495 R A E S - -
496 D A E S - -
497 M A E S - -
498 E A C S - -
499 M A C S - -
500 L A C S - -
501 A A C S - -
502 P A C S - -
503 G A C S - -
504 Y A C S - -
505 T A E S - -
506 Q A E S - -
507 T A E S - -
508 L A E M L >
509 E A E M P >
510 P A E M L >
511 R A E M P >
512 A A E M L >
513 Q A E M P >
514 Y A E M L >
515 L A E M P >
516 Y A E M L >
517 V A E M P >
518 P A E S - -
519 Y A C S - -
520 R A C S - -
521 D A C S - -
522 Q A C S - -
523 S A C S - -
524 D A C S - -
525 I A C S - -
526 Y A C S - -
527 N A C S - -
528 Y A C S - -
529 D A C S - -
530 S A C S - -
531 S A C S - -
532 L A C S - -
533 L A C S - p
534 Q A C S - p
535 S A C S - p
536 D A C S - p
537 Y A H S - p
538 S A H S - p
539 G A H S - p
540 L A H S - p
541 F A H S - p
542 R A C S - p
543 D A C S - p
544 R A C S - p
545 T A C S - p
546 Y A C S - p
547 G A C S - p
548 G A C S - p
549 L A C S - p
550 D A C S - -
551 R A C S - -
552 I A C S - -
553 A A C S - -
554 S A C S - -
555 A A E M P <
556 N A E M L <
557 Q A E M P <
558 V A E M L <
559 T A E M P <
560 T A E M L <
561 G A E M P <
562 V A E M L <
563 T A E M P <
564 S A E M L <
565 R A E M P <
566 I A E S - -
567 Y A E S - -
568 D A C S - -
569 D A C S - -
570 A A C S - -
571 A A C S - -
572 V A C S - -
573 E A C S - -
574 R A C S - -
575 F A E M L >
576 N A E M P >
577 I A E M L >
578 S A E M P >
579 V A E M L >
580 G A E M P >
581 Q A E M L >
582 I A E M P >
583 Y A E M L >
584 Y A E S - -
585 F A C S - -
586 T A C S - -
587 E A C S - -
588 S A C S - -
589 R A C S - -
590 T A C S - -
591 G A C S - -
592 D A C S - -
593 D A C S - -
594 N A C S - -
595 I A C S - -
596 T A C S - -
597 W A C S - -
598 E A C S - -
599 N A C S - -
600 D A C S - -
601 D A C S - -
602 K A C S - -
603 T A C S - -
604 G A C S - -
605 S A C S - -
606 L A C S - -
607 V A E M P <
608 W A E M L <
609 A A E M P <
610 G A E M L <
611 D A E M P <
612 T A E M L <
613 Y A E M P <
614 W A E M L <
615 R A E M P <
616 I A E M L -
617 S A C S - -
618 E A C S - -
619 R A C S - -
620 W A E M L >
621 G A E M P >
622 L A E M L >
623 R A E M P >
624 G A E M L >
625 G A E M P >
626 I A E M L >
627 Q A E M P >
628 Y A E M L >
629 D A E S - -
630 T A C S - -
631 R A C S - -
632 L A C S - -
633 D A C S - -
634 N A C S - -
635 V A C S - -
636 A A C S - -
637 T A E M P <
638 S A E M L <
639 N A E M P <
640 S A E M L <
641 S A E M P <
642 I A E M L <
643 E A E M P <
644 Y A E M L <
645 R A E M P <
646 R A C S - -
647 D A C S - -
648 E A C S - -
649 D A C S - -
650 R A E M L >
651 L A E M P >
652 V A E M L >
653 Q A E M P >
654 L A E M L >
655 N A E M P >
656 Y A E M L >
657 H A E M P >
658 Y A E M L >
659 A A E S - -
660 S A C S - -
661 P A H S - -
662 E A H S - -
663 Y A H S - -
664 I A H S - -
665 Q A H S - -
666 A A H S - -
667 T A H S - -
668 L A C S - -
669 P A C S - -
670 K A H S - -
671 Y A H S - -
672 Y A H S - -
673 S A H S - -
674 T A H S - -
675 A A C S - -
676 E A H S - -
677 Q A H S - -
678 Y A H S - -
679 K A H S - -
680 N A H S - -
681 G A C S - -
682 I A E S - -
683 S A E S - -
684 Q A E M P <
685 V A E M L <
686 G A E M P <
687 A A E M L <
688 V A E M P <
689 A A E M L <
690 S A E M P <
691 R A E M L <
692 P A E M L <
693 I A E S - -
694 A A C S - -
695 D A C S - -
696 R A C S - -
697 W A E M L -
698 S A E M P >
699 I A E M L >
700 V A E M P >
701 G A E M L >
702 A A E M P >
703 Y A E M L >
704 Y A E M P >
705 Y A E M L >
706 D A E S - -
707 T A C S - -
708 N A C S - -
709 A A C S - -
710 N A C S - -
711 K A C S - -
712 Q A C S - -
713 A A C S - -
714 D A E M P <
715 S A E M L <
716 M A E M P <
717 L A E M L <
718 G A E M P <
719 V A E M L <
720 Q A E M P <
721 Y A E M L <
722 S A E S - -
723 S A C S - -
724 C A C S - -
725 C A C S - -
726 Y A C S - -
727 A A E M P >
728 I A E M L >
729 R A E M P >
730 V A E M L >
731 G A E M P >
732 Y A E M L >
733 E A E M P >
734 R A E M L >
735 K A E M P -
736 L A C S - -
737 N A C S - -
738 G A C S - -
739 W A C S - -
740 D A C S - -
741 N A C S - -
742 D A C S - -
743 K A C S - -
744 Q A C S - -
745 H A C S - -
746 A A C S - -
747 V A E S - -
748 Y A E S - -
749 D A E S - -
750 N A E M L -
751 A A E M P <
752 I A E M L <
753 G A E M P <
754 F A E M L <
755 N A E M P <
756 I A E M L <
757 E A E M P <
758 L A E S - -
759 R A E S - -
760 G A C S - -
761 L A C S - -
762 S A C S - -
763 S A C S - -
764 N A C S - -
765 Y A C S - -
766 G A C S - -
767 L A C S - -
768 G A C S - p
769 T A H S - p
770 Q A H S - p
771 E A H S - p
772 M A H S - p
773 L A H S - p
774 R A H S - p
775 S A H S - p
776 N A C S - p
777 I A C S - p
778 L A C S - p
779 P A C S - p
780 Y A C S - p
781 Q A C S - p
782 N A C S - p
783 T A C S - p
784 L A C S - p
785 M A X S X X
786 R A X S X X
787 Y A X S X X
788 L A X S X X
789 A A X S X X
790 T A X S X X
791 L A X S X X
792 L A X S X X
793 L A X S X X
794 S A X S X X
795 L A X S X X
796 A A X S X X
797 V A X S X X
798 L A X S X X
799 I A X S X X
800 T A X S X X
801 A A X S X X
802 G A X S X X
```
