## Supplementary material for "A multi-task deep-learning system for predicting membrane associations and secondary structures of proteins": Code and Raw Data: 4qb7A.ciphipsi

```
# Context-insensitive secondary structure analysis file
# Version 1.0
# SecondaryStructure is one of H/E/C ( Helix / Strand / Coil )
# MembraneLocalization is one of M/S ( Membrane / Solution )
# Orientation is either L (residue faces lipid), P (residue faces pore), or -
# Orientation of '-' is used for soluble residues
# Origin is c for TM-SS elements originating in the cytosol, or e for extracellular/outside cytosol
# SeqID 1LtrCode Chain SecondaryStructure MembraneLocalization Orientation Origin
1 G A X S X X
2 E A X S X X
3 U A X S X X
4 T A X S X X
5 E A X S X X
6 U A X S X X
7 N A X S X X
8 P A X S X X
9 D A X S X X
10 T A C S - -
11 N A C S - -
12 R A C S - -
13 T A C S - -
14 I A C S - -
15 G A E S - -
16 L A E S - -
17 D A E S - -
18 V A E S - -
19 Y A C S - -
20 T A C S - -
21 E A C S - -
22 V A C S - -
23 Q A X S X X
24 T A X S X X
25 R A X S X X
26 G A X S X X
27 T A C S - -
28 E A C S - -
29 T A C S - -
30 T A H S - -
31 T A H S - -
32 S A H S - -
33 T A H S - -
34 L A H S - -
35 K A H S - -
36 A A H S - -
37 N A C S - -
38 A A C S - -
39 G A C S - -
40 F A E S - -
41 G A E S - -
42 I A E S - -
43 F A E S - -
44 A A E S - -
45 Y A E S - -
46 Q A E S - -
47 T A E S - -
48 S A C S - -
49 S A C S - -
50 A A C S - -
51 G A C S - -
52 W A H S - -
53 N A H S - -
54 S A H S - -
55 E A H S - -
56 K A H S - -
57 G A H S - -
58 N A H S - -
59 T A C S - -
60 T A C S - -
61 P A C S - -
62 N A C S - -
63 F A C S - -
64 U A X S X X
65 Y A C S - -
66 N A C S - -
67 E A C S - -
68 H A C S - -
69 A A C S - -
70 T A C S - -
71 W A C S - -
72 T A C S - -
73 S A C S - -
74 D A C S - -
75 S A C S - -
76 W A C S - -
77 G A C S - -
78 Y A C S - -
79 T A C S - -
80 N A C S - -
81 L A C S - -
82 R A C S - -
83 F A C S - -
84 W A C S - -
85 P A C S - -
86 I A C S - -
87 D A C S - -
88 D A C S - -
89 K A C S - -
90 K A E S - -
91 I A E S - -
92 T A E S - -
93 F A E S - -
94 F A E S - -
95 A A E S - -
96 Y A E S - -
97 A A E S - -
98 P A C S - -
99 Y A C S - -
100 E A C S - -
101 S A C S - -
102 K A C S - -
103 P A C S - -
104 E A C S - -
105 V A C S - -
106 G A C S - -
107 T A C S - -
108 D A C S - -
109 Q A C S - -
110 K A C S - -
111 I A C S - -
112 T A C S - -
113 L A C S - -
114 S A C S - -
115 G A C S - -
116 Q A C S - -
117 N A C S - -
118 A A C S - -
119 K A C S - -
120 G A C S - -
121 A A C S - -
122 P A C S - -
123 T A E S - -
124 I A E S - -
125 T A E S - -
126 F A E S - -
127 E A E S - -
128 V A C S - -
129 K A C S - -
130 T A C S - -
131 S A C S - -
132 N A C S - -
133 N A C S - -
134 W A C S - -
135 K A C S - -
136 D A C S - -
137 U A C S - -
138 I A C S - -
139 D A C S - -
140 L A C S - -
141 V A C S - -
142 T A C S - -
143 D A C S - -
144 C A C S - -
145 H A C S - -
146 T A C S - -
147 A A C S - -
148 I A C S - -
149 Q A C S - -
150 D A C S - -
151 Q A C S - -
152 T A C S - -
153 N A C S - -
154 E A C S - -
155 S A C S - -
156 N A C S - -
157 K A C S - -
158 G A C S - -
159 T A E S - -
160 V A E S - -
161 Q A E S - -
162 F A E S - -
163 K A E S - -
164 F A E S - -
165 S A E S - -
166 H A E S - -
167 V A C S - -
168 L A C S - -
169 T A E S - -
170 Q A E S - -
171 I A E S - -
172 A A C S - -
173 N A E S - -
174 I A E S - -
175 K A E S - -
176 V A E S - -
177 K A E S - -
178 P A C S - -
179 D A C S - -
180 V A C S - -
181 N A C S - -
182 L A C S - -
183 G A C S - -
184 T A C S - -
185 D A C S - -
186 T A E S - -
187 K A E S - -
188 I A E S - -
189 F A E S - -
190 V A E S - -
191 T A C S - -
192 G A E S - -
193 L A E S - -
194 K A E S - -
195 L A E S - -
196 D A E S - -
197 P A C S - -
198 G A C S - -
199 S A C S - -
200 T A C S - -
201 T A C S - -
202 L A C S - -
203 Y A C S - -
204 N A C S - -
205 K A E S - -
206 A A E S - -
207 V A E S - -
208 Y A E S - -
209 K A E S - -
210 F A C S - -
211 D A C S - -
212 N A C S - -
213 D A C S - -
214 T A C S - -
215 W A C S - -
216 E A C S - -
217 A A C S - -
218 I A C S - -
219 S A C S - -
220 P A C S - -
221 D A C S - -
222 A A C S - -
223 S A E S - -
224 Y A E S - -
225 F A E S - -
226 S A C S - -
227 T A C S - -
228 E A C S - -
229 Q A C S - -
230 D A C S - -
231 L A C S - -
232 S A C S - -
233 D A C S - -
234 F A C S - -
235 L A C S - -
236 N A C S - -
237 K A C S - -
238 T A C S - -
239 T A C S - -
240 T A C S - -
241 D A C S - -
242 Q A C S - -
243 W A C S - -
244 G A C S - -
245 Y A C S - -
246 N A C S - -
247 K A C S - -
248 S A C S - -
249 S A C S - -
250 I A C S - -
251 N A C S - -
252 V A C S - -
253 S A C S - -
254 D A C S - -
255 D A C S - -
256 Q A C S - -
257 N A C S - -
258 A A C S - -
259 T A C S - -
260 A A C S - -
261 L A C S - -
262 F A C S - -
263 S A C S - -
264 D A C S - -
265 T A C S - -
266 E A E S - -
267 A A E S - -
268 L A E S - -
269 Y A E S - -
270 F A E S - -
271 I A C S - -
272 P A C S - -
273 V A C S - -
274 N A C S - -
275 N A C S - -
276 K A C S - -
277 N A C S - -
278 G A C S - -
279 T A C S - -
280 T A C S - -
281 N A C S - -
282 A A C S - -
283 G A C S - -
284 D A C S - -
285 L A E S - -
286 K A E S - -
287 L A E S - -
288 K A E S - -
289 I A E S - -
290 N A E S - -
291 Y A E S - -
292 D A E S - -
293 I A E S - -
294 V A E S - -
295 T A E S - -
296 K A C S - -
297 V A C S - -
298 T A C S - -
299 D A C S - -
300 T A C S - -
301 S A C S - -
302 N A E S - -
303 L A E S - -
304 T A E S - -
305 S A E S - -
306 T A E S - -
307 I A E S - -
308 T A E S - -
309 N A C S - -
310 K A C S - -
311 E A C S - -
312 V A C S - -
313 S A C S - -
314 L A C S - -
315 P A C S - -
316 K A C S - -
317 N A C S - -
318 T A C S - -
319 F A C S - -
320 K A C S - -
321 K A C S - -
322 G A C S - -
323 T A E S - -
324 K A E S - -
325 H A E S - -
326 T A E S - -
327 Y A E S - -
328 V A E S - -
329 L A C S - -
330 T A C S - -
331 I A C S - -
332 K A C S - -
333 U A X S X X
334 N A C S - -
335 A A C S - -
336 I A C S - -
337 K A C S - -
338 I A C S - -
339 T A C S - -
340 V A C S - -
341 E A C S - -
342 D A C S - -
343 N A C S - -
344 U A C S - -
345 E A C S - -
346 G A C S - -
347 W A C S - -
348 T A C S - -
349 D A X S X X
350 D A X S X X
351 S A X S X X
352 D A X S X X
353 S A X S X X
354 D A X S X X
355 I A X S X X
356 N A X S X X
357 V A X S X X
358 E A X S X X
359 K A X S X X
```
