## Supplementary material for "A multi-task deep-learning system for predicting membrane associations and secondary structures of proteins": Code and Raw Data: 4ql0A.ciphipsi

```
# Context-insensitive secondary structure analysis file
# Version 1.0
# SecondaryStructure is one of H/E/C ( Helix / Strand / Coil )
# MembraneLocalization is one of M/S ( Membrane / Solution )
# Orientation is either L (residue faces lipid), P (residue faces pore), or -
# Orientation of '-' is used for soluble residues
# Origin is c for TM-SS elements originating in the cytosol, or e for extracellular/outside cytosol
# SeqID 1LtrCode Chain SecondaryStructure MembraneLocalization Orientation Origin
1 Q A X S X X
2 A A C S - -
3 Q A C S - -
4 L A C S - -
5 L A C S - -
6 P A H S - -
7 G A H S - -
8 A A H S - -
9 R A H S - -
10 D A H S - -
11 L A H S - -
12 N A H S - -
13 R A H S - -
14 I A H S - -
15 D A H S - -
16 D A H S - -
17 R A H S - -
18 Q A H S - -
19 R A H S - -
20 K A H S - -
21 E A H S - -
22 Q A H S - -
23 L A H S - -
24 Q A H S - -
25 R A H S - -
26 D A H S - -
27 I A H S - -
28 E A H S - -
29 R A H S - -
30 A A H S - -
31 L A H S - -
32 T A H S - -
33 R A C S - -
34 P A C S - -
35 P A C S - -
36 V A C S - -
37 E A C S - -
38 L A C S - -
39 N A C S - -
40 P A C S - -
41 Q A C S - -
42 S A C S - -
43 E A C S - -
44 A A C S - -
45 A A C S - -
46 A A C S - -
47 P A C S - -
48 A A C S - -
49 R A C S - -
50 K A C S - -
51 P A C S - -
52 D A C S - -
53 A A C S - -
54 T A C S - -
55 S A C S - -
56 G A C S - -
57 H A C S - -
58 T A E S - -
59 V A E S - -
60 T A E S - -
61 V A E S - -
62 H A C S - -
63 A A E S - -
64 V A E S - -
65 D A E S - -
66 L A E S - -
67 D A E S - -
68 F A C S - -
69 G A C S - -
70 V A C S - -
71 E A C S - -
72 G A C S - -
73 R A C S - -
74 L A C S - -
75 F A C S - -
76 D A C S - -
77 P A H S - -
78 A A H S - -
79 P A H S - -
80 L A H S - -
81 V A H S - -
82 Q A H S - -
83 D A H S - -
84 Y A H S - -
85 L A C S - -
86 N A C S - -
87 R A C S - -
88 P A C S - -
89 L A C S - -
90 D A C S - -
91 N A H S - -
92 E A H S - -
93 Q A H S - -
94 L A H S - -
95 F A H S - -
96 L A H S - -
97 L A H S - -
98 V A H S - -
99 K A H S - -
100 A A H S - -
101 L A H S - -
102 S A H S - -
103 A A H S - -
104 A A H S - -
105 L A H S - -
106 Y A H S - -
107 D A H S - -
108 R A H S - -
109 G A C S - -
110 Y A C S - -
111 A A C S - -
112 T A C S - -
113 S A E S - -
114 I A E S - -
115 V A E S - -
116 T A E S - -
117 F A E S - -
118 V A E S - -
119 P A C S - -
120 P A C S - -
121 G A C S - -
122 V A C S - -
123 V A C S - -
124 D A C S - -
125 G A C S - -
126 V A C S - -
127 L A C S - -
128 K A E S - -
129 L A E S - -
130 K A E S - -
131 V A E S - -
132 E A E S - -
133 W A C S - -
134 G A E S - -
135 R A E S - -
136 I A E S - -
137 K A C S - -
138 G A C S - -
139 W A C S - -
140 L A C S - -
141 I A C S - -
142 D A C S - -
143 G A C S - -
144 K A C S - -
145 P A C S - -
146 L A C S - -
147 E A C S - -
148 G A C S - -
149 T A H S - -
150 R A H S - -
151 D A H S - -
152 R A H S - -
153 M A H S - -
154 M A H S - -
155 V A H S - -
156 F A H S - -
157 S A H S - -
158 A A H S - -
159 M A C S - -
160 P A C S - -
161 G A C S - -
162 W A C S - -
163 Q A C S - -
164 D A C S - -
165 K A C S - -
166 V A C S - -
167 L A C S - -
168 N A C S - -
169 T A H S - -
170 F A H S - -
171 D A H S - -
172 I A H S - -
173 D A H S - -
174 Q A H S - -
175 A A H S - -
176 N A H S - -
177 Y A H S - -
178 N A H S - -
179 I A H S - -
180 N A C S - -
181 N A C S - -
182 G A C S - -
183 G A C S - -
184 K A E S - -
185 T A E S - -
186 G A E S - -
187 N A E S - -
188 I A E S - -
189 T A E S - -
190 I A E S - -
191 V A E S - -
192 P A C S - -
193 A A C S - -
194 D A C S - -
195 E A C S - -
196 Y A C S - -
197 G A C S - -
198 Y A E S - -
199 S A E S - -
200 Y A E S - -
201 L A E S - -
202 D A E S - -
203 L A E S - -
204 Q A E S - -
205 L A E S - -
206 Q A E S - -
207 R A E S - -
208 R A C S - -
209 A A C S - -
210 L A E M L >
211 P A E M L >
212 R A E M P >
213 V A E M L >
214 S A E M P >
215 L A E M L >
216 G A E M P >
217 M A E M L >
218 D A E M P >
219 N A C S - -
220 S A C S - -
221 G A C S - -
222 P A C S - -
223 G A C S - -
224 T A C S - -
225 P A C S - -
226 E A C S - -
227 N A C S - -
228 G A C S - -
229 R A C S - -
230 Y A E S - -
231 K A E S - -
232 Y A E M L <
233 N A E M P <
234 A A E M L <
235 S A E M P <
236 V A E M L <
237 T A E M P <
238 A A E M L <
239 N A E M P <
240 D A C M L <
241 L A E M P <
242 L A E M L <
243 G A C S - -
244 L A C S - -
245 N A C S - -
246 D A E M L >
247 T A E M P >
248 L A E M L >
249 G A E M P >
250 L A E M L >
251 Y A E M P >
252 I A E M L >
253 G A E M P >
254 N A E S - -
255 R A E S - -
256 Y A E S - -
257 Y A E S - -
258 R A C S - -
259 D A C S - -
260 A A C S - -
261 G A C S - -
262 H A C S - -
263 D A E S - -
264 A A E S - -
265 E A E S - -
266 R A E S - -
267 N A E S - -
268 Y A E M L <
269 D A E M P <
270 L A E M L <
271 M A E M P <
272 Y A E M L <
273 S A E M P <
274 V A E M L <
275 P A E M P <
276 L A E S - -
277 G A C S - -
278 R A C S - -
279 T A E M L >
280 R A E M P >
281 L A E M L >
282 D A E M P >
283 L A E M L >
284 Q A E M P >
285 T A E M L >
286 G A E M P >
287 Y A E S - -
288 S A E S - -
289 T A E S - -
290 Y A E S - -
291 R A E S - -
292 N A C S - -
293 L A C S - -
294 L A C S - -
295 K A C S - -
296 T A X S X X
297 R A C S - -
298 Y A C S - -
299 G A C S - -
300 Q A C S - -
301 Y A C S - -
302 Q A C S - -
303 S A C S - -
304 A A C S - -
305 G A C S - -
306 N A E S - -
307 S A E S - -
308 R A E S - -
309 S A E M P <
310 F A E M L <
311 G A E M P <
312 L A E M L <
313 K A E M P <
314 A A E M L <
315 T A E M P <
316 R A E M L <
317 L A E M P <
318 L A C S - -
319 Y A C S - -
320 R A C S - -
321 D A C S - -
322 T A C S - -
323 R A C S - -
324 S A E S - -
325 Q A E S - -
326 F A E M L >
327 S A E M P >
328 V A E M L >
329 Y A E M P >
330 G A E M L >
331 G A E M P >
332 L A E M L >
333 K A E M P >
334 L A E M L >
335 R A E S - -
336 Q A E S - -
337 N A E S - -
338 K A E S - -
339 N A E S - -
340 Y A E S - -
341 L A E S - -
342 A A E S - -
343 G A C S - -
344 T A C S - -
345 R A C S - -
346 L A C S - -
347 D A E S - -
348 V A E S - -
349 S A E S - -
350 S A E S - -
351 K A E S - -
352 H A E S - -
353 Y A E S - -
354 S A E S - -
355 D A E M P <
356 V A E M L <
357 T A E M P <
358 V A E M L <
359 G A E M P <
360 M A E M L <
361 Q A E M P <
362 Y A E M L <
363 S A E M P <
364 T A E S - -
365 Q A E S - -
366 R A C S - -
367 G A C S - -
368 A A C S - -
369 N A E S - -
370 A A E M P >
371 Y A E M L >
372 F A E M P >
373 G A E M L >
374 D A E M P >
375 L A E M L >
376 S A E M P >
377 F A E M L >
378 T A E M P >
379 R A E M L >
380 G A C S - -
381 V A X S X X
382 G A X S X X
383 V A X S X X
384 N A X S X X
385 N A X S X X
386 G A X S X X
387 K A X S X X
388 Y A X S X X
389 A A X S X X
390 A A X S X X
391 Y A X S X X
392 D A X S X X
393 E A X S X X
394 R A X S X X
395 G A X S X X
396 P A X S X X
397 Q A X S X X
398 G A X S X X
399 N A C S - -
400 V A C S - -
401 S A C S - -
402 R A E M P <
403 F A E M L <
404 N A E M P <
405 G A E M L <
406 S A E M P <
407 L A E M L <
408 A A E M P <
409 W A E M L <
410 T A E M P <
411 R A E M L <
412 Y A E S - -
413 M A E S - -
414 A A E S - -
415 L A C S - -
416 A A C S - -
417 G A C S - -
418 Q A C S - -
419 P A C S - -
420 I A E M L >
421 Q A E M P >
422 W A E M L >
423 A A E M P >
424 S A E M L >
425 Q A E M P >
426 L A E M L >
427 G A E M P >
428 F A E M L >
429 Q A E M P >
430 Y A E M L >
431 S A E S - -
432 R A C S - -
433 Q A C S - -
434 Q A C S - -
435 L A C S - -
436 L A C S - -
437 N A C S - -
438 S A C S - -
439 Y A C S - -
440 Q A C S - -
441 I A C S - -
442 T A C S - -
443 V A C S - -
444 G A C S - -
445 D A C S - -
446 E A C S - p
447 Y A C S - p
448 T A C S - p
449 V A C S - p
450 R A C S - p
451 G A C S - -
452 Y A C S - -
453 N A C S - -
454 L A C S - -
455 R A C S - -
456 T A C S - -
457 S A C S - -
458 Q A C S - -
459 S A C S - -
460 G A C S - -
461 D A C S - -
462 S A C S - -
463 G A C S - -
464 V A E M L <
465 Y A E M P <
466 L A E M L <
467 S A E M P <
468 N A E M L <
469 T A E M P <
470 L A E M L <
471 T A E M P <
472 V A E M L <
473 P A E M P <
474 V A E M L <
475 Q A E M P <
476 F A C S - -
477 S A C S - -
478 L A X S X X
479 L A X S X X
480 G A X S X X
481 K A C S - -
482 Q A C S - -
483 A A E M L >
484 S A E M P >
485 V A E M L >
486 A A E M P >
487 P A E M L >
488 F A E M P >
489 V A E M L >
490 G A E M P >
491 A A E M L >
492 D A E M P >
493 V A E M L >
494 G A E S - -
495 A A C S - -
496 L A C S - -
497 K A C S - -
498 S A C S - -
499 N A X S X X
500 H A X S X X
501 P A X S X X
502 D A X S X X
503 A A C S - -
504 R A C S - -
505 T A C S - -
506 I A C S - -
507 R A C S - -
508 M A E S - -
509 A A E S - -
510 G A E M L <
511 L A E M L <
512 A A E M P <
513 A A E M L <
514 G A E M P <
515 V A E M L <
516 R A E M P <
517 F A E M L <
518 D A E M P <
519 L A E M L <
520 P A E M L -
521 Y A E M L >
522 A A E M L >
523 R A E M P >
524 M A E M L >
525 S A E M P >
526 F A E M L >
527 T A E M P >
528 Y A E M L >
529 S A E M P -
530 K A E S - -
531 P A C S - -
532 V A C S - -
533 G A C S - -
534 A A C S - -
535 Q A C S - -
536 P A C S - -
537 G A X S X X
538 G A C S - -
539 A A C S - -
540 P A C S - -
541 R A C S - -
542 A A C S - -
543 P A C S - -
544 V A E S - -
545 W A E S - -
546 L A E S - -
547 Y A E M P <
548 I A E M L <
549 N A E M P <
550 A A E M L <
551 G A E M P <
552 L A E M L <
553 S A E M P <
554 F A E M L <
```
