## Supplementary material for "A multi-task deep-learning system for predicting membrane associations and secondary structures of proteins": Code and Raw Data: 4qndA.ciphipsi

```
# Context-insensitive secondary structure analysis file
# Version 1.0
# SecondaryStructure is one of H/E/C ( Helix / Strand / Coil )
# MembraneLocalization is one of M/S ( Membrane / Solution )
# Orientation is either L (residue faces lipid), P (residue faces pore), or -
# Orientation of '-' is used for soluble residues
# Origin is c for TM-SS elements originating in the cytosol, or e for extracellular/outside cytosol
# SeqID 1LtrCode Chain SecondaryStructure MembraneLocalization Orientation Origin
1 G A X S X X
2 P A X S X X
3 G A X S X X
4 S A C S - -
5 M A C M L -
6 A A H M L -
7 L A H M L -
8 I A H M L -
9 E A H M L -
10 R A H M L -
11 I A H M L -
12 G A H M L -
13 K A H S - -
14 A A H M L -
15 L A H M L -
16 E A H M L <
17 P A H M L <
18 L A H M L <
19 M A H M L <
20 L A H M L <
21 V A H M L <
22 M A H M L <
23 G A H M L <
24 L A H M L <
25 I A H M L <
26 S A H M L <
27 P A H M L <
28 L A H M L <
29 A A H M L <
30 T A H M L <
31 M A H M L <
32 P A H M L <
33 Q A H M L <
34 L A H M L <
35 Y A H M L <
36 K A H M L <
37 L A H M L <
38 Y A H M L -
39 V A H S - -
40 S A H S - -
41 H A C S - -
42 S A C S - -
43 E A C S - -
44 H A C S - -
45 A A C S - -
46 L A C S - -
47 G A C S - -
48 L A C M L >
49 S A C M L >
50 L A H M L >
51 T A H M L >
52 T A H M L >
53 W A H M L >
54 L A H M L >
55 L A H M L >
56 Y A H M L >
57 S A H M L >
58 F A H M L >
59 I A H M L >
60 A A H M L >
61 L A H M L >
62 L A H M L >
63 W A H M L >
64 T A H M L >
65 I A H M L >
66 Y A H M L >
67 G A H M L >
68 I A H M L >
69 Y A H M L >
70 H A H S - -
71 K A C S - -
72 N A C M L <
73 P A H M L <
74 T A H M L <
75 I A H M L <
76 W A H M L <
77 V A H M L <
78 G A H M L <
79 N A H M L <
80 C A H M L <
81 L A H M L <
82 G A H M L <
83 F A H M L <
84 L A H M L <
85 M A H M L <
86 Y A H M L <
87 V A H M L <
88 A A H M L <
89 M A H M L <
90 V A H M L <
91 V A H M L <
92 G A H M L <
93 I A H M L <
94 I A H M L <
95 A A H S - -
96 H A H S - -
97 T A H S - -
98 G A C S - -
99 G A C S - -
100 T A C S - -
101 Y A C M L -
```
