## Supplementary material for "A multi-task deep-learning system for predicting membrane associations and secondary structures of proteins": Code and Raw Data: 4qozC.ciphipsi

```
# Context-insensitive secondary structure analysis file
# Version 1.0
# SecondaryStructure is one of H/E/C ( Helix / Strand / Coil )
# MembraneLocalization is one of M/S ( Membrane / Solution )
# Orientation is either L (residue faces lipid), P (residue faces pore), or -
# Orientation of '-' is used for soluble residues
# Origin is c for TM-SS elements originating in the cytosol, or e for extracellular/outside cytosol
# SeqID 1LtrCode Chain SecondaryStructure MembraneLocalization Orientation Origin
1 M C X S X X
2 G C X S X X
3 S C X S X X
4 S C X S X X
5 H C X S X X
6 H C X S X X
7 H C X S X X
8 H C X S X X
9 H C X S X X
10 H C X S X X
11 S C X S X X
12 S C X S X X
13 G C X S X X
14 L C X S X X
15 V C X S X X
16 P C X S X X
17 R C X S X X
18 G C X S X X
19 S C X S X X
20 H C X S X X
21 M C X S X X
22 P C X S X X
23 A C C S - -
24 D C C S - -
25 F C C S - -
26 E C C S - -
27 T C C S - -
28 D C C S - -
29 E C H S - -
30 S C H S - -
31 V C H S - -
32 L C H S - -
33 M C H S - -
34 R C H S - -
35 R C H S - -
36 Q C H S - -
37 K C H S - -
38 Q C H S - -
39 I C H S - -
40 N C H S - -
41 Y C H S - -
42 G C H S - -
43 K C H S - -
44 N C H S - -
45 T C C S - -
46 I C H S - -
47 A C H S - -
48 Y C H S - -
49 D C H S - -
50 R C H S - -
51 Y C H S - -
52 I C H S - -
53 K C H S - -
54 E C H S - -
55 V C C S - -
56 P C C S - -
57 R C C S - -
58 H C C S - -
59 L C C S - -
60 R C C S - -
61 Q C C S - -
62 P C C S - -
63 G C C S - -
64 I C C S - -
65 H C C S - -
66 P C C S - -
67 K C C S - -
68 U C X S X X
69 P C C S - -
70 N C C S - -
71 K C C S - -
72 F C C S - -
73 K C C S - -
74 K C C S - -
75 Y C C S - -
76 S C C S - -
77 R C H S - -
78 R C H S - -
79 S C H S - -
80 W C H S - -
81 D C H S - -
82 Q C H S - -
83 Q C H S - -
84 I C H S - -
85 K C H S - -
86 L C H S - -
87 W C H S - -
88 K C H S - -
89 V C H S - -
90 A C H S - -
91 L C H S - -
92 H C H S - -
93 F C H S - -
94 W C C S - -
95 D C C S - -
96 P C C S - -
97 P C C S - -
98 A C X S X X
99 E C X S X X
100 E C X S X X
101 G C X S X X
102 C C X S X X
103 D C X S X X
104 L C X S X X
105 Q C X S X X
106 E C X S X X
107 I C X S X X
108 H C X S X X
109 P C X S X X
110 V C X S X X
111 D C X S X X
112 L C X S X X
113 E C X S X X
114 S C X S X X
115 A C X S X X
116 E C X S X X
117 S C X S X X
118 S C X S X X
119 S C X S X X
120 E C X S X X
```
