## Supplementary material for "A multi-task deep-learning system for predicting membrane associations and secondary structures of proteins": Code and Raw Data: 4qq0A.ciphipsi

```
# Context-insensitive secondary structure analysis file
# Version 1.0
# SecondaryStructure is one of H/E/C ( Helix / Strand / Coil )
# MembraneLocalization is one of M/S ( Membrane / Solution )
# Orientation is either L (residue faces lipid), P (residue faces pore), or -
# Orientation of '-' is used for soluble residues
# Origin is c for TM-SS elements originating in the cytosol, or e for extracellular/outside cytosol
# SeqID 1LtrCode Chain SecondaryStructure MembraneLocalization Orientation Origin
1 I A C S - -
2 D A C S - -
3 Q A C S - -
4 I A C S - -
5 D A C S - -
6 L A H S - -
7 I A H S - -
8 H A H S - -
9 D A H S - -
10 I A H S - -
11 E A H S - -
12 H A H S - -
13 V A H S - -
14 I A H S - -
15 Q A H S - -
16 Q A H S - -
17 F A C S - -
18 P A C S - -
19 T A C S - -
20 V A E S - -
21 R A E S - -
22 F A E S - -
23 T A E S - -
24 F A E S - -
25 N A E S - -
26 K A C S - -
27 N A C S - -
28 N A C S - -
29 G A C S - -
30 Q A E S - -
31 L A E S - -
32 F A E S - -
33 L A E S - -
34 I A E S - -
35 G A C S - -
36 H A C S - -
37 V A C S - -
38 R A C S - -
39 N A C S - -
40 S A H S - -
41 I A H S - -
42 D A H S - -
43 K A H S - -
44 S A H S - -
45 E A H S - -
46 L A H S - -
47 L A H S - -
48 Y A H S - -
49 K A H S - -
50 V A H S - -
51 D A H S - -
52 A A H S - -
53 L A C S - -
54 S A C S - -
55 F A C S - -
56 V A C S - -
57 K A C S - -
58 S A E S - -
59 V A E S - -
60 D A E S - -
61 D A E S - -
62 N A C S - -
63 V A C S - -
64 I A C S - -
65 D A C S - -
66 D A H S - -
67 E A H S - -
68 A A H S - -
69 V A H S - -
70 W A H S - -
71 Q A H S - -
72 E A H S - -
73 M A H S - -
74 N A H S - -
75 I A H S - -
76 L A H S - -
77 L A H S - -
78 S A H S - -
79 K A H S - -
80 N A C S - -
81 P A H S - -
82 E A H S - -
83 F A H S - -
84 K A H S - -
85 G A H S - -
86 I A E S - -
87 S A E S - -
88 M A E S - -
89 Q A E S - -
90 S A E S - -
91 P A C S - -
92 E A C S - -
93 P A C S - -
94 G A C S - -
95 I A E S - -
96 F A E S - -
97 V A E S - -
98 I A E S - -
99 S A E S - -
100 G A C S - -
101 Y A C S - -
102 L A C S - -
103 K A C S - -
104 T A C S - -
105 E A H S - -
106 E A H S - -
107 Q A H S - -
108 A A H S - -
109 A A H S - -
110 C A H S - -
111 L A H S - -
112 A A H S - -
113 D A H S - -
114 Y A H S - -
115 L A H S - -
116 N A H S - -
117 L A H S - -
118 H A H S - -
119 F A C S - -
120 N A H S - -
121 Y A H S - -
122 L A H S - -
123 S A H S - -
124 L A H S - -
125 L A E S - -
126 D A E S - -
127 N A E S - -
128 K A C S - -
129 V A C S - -
130 I A C S - -
131 I A C S - -
132 E A H S - -
133 S A H S - -
134 Q A H S - -
135 V A H S - -
136 M A H S - -
137 K A H S - -
138 A A H S - -
139 L A H S - -
140 A A H S - -
141 G A H S - -
142 H A H S - -
143 L A H S - -
144 V A H S - -
145 Q A H S - -
146 S A H S - -
147 G A C S - -
148 F A C S - -
149 A A C S - -
150 N A C S - -
151 V A E S - -
152 H A E S - -
153 V A E S - -
154 S A E S - -
155 F A E S - -
156 T A E S - -
157 N A C S - -
158 G A C S - -
159 E A E S - -
160 A A E S - -
161 V A E S - -
162 L A E S - -
163 T A E S - -
164 G A C S - -
165 Y A C S - -
166 I A C S - -
167 N A C S - -
168 N A H S - -
169 K A H S - -
170 D A H S - -
171 A A H S - -
172 D A H S - -
173 K A H S - -
174 F A H S - -
175 R A H S - -
176 T A H S - -
177 V A H S - -
178 V A H S - -
179 Q A H S - -
180 E A H S - -
181 L A H S - -
182 Q A H S - -
183 D A H S - -
184 I A C S - -
185 A A C S - -
186 G A C S - -
187 I A C S - -
188 R A C S - -
189 A A E S - -
190 V A E S - -
191 K A E S - -
192 N A E S - -
193 F A C S - -
194 V A C S - -
195 V A E S - -
196 L A E S - -
197 L A E S - -
198 P A E S - -
```
