## Supplementary material for "A multi-task deep-learning system for predicting membrane associations and secondary structures of proteins": Code and Raw Data: 4qtnA.ciphipsi

```
# Context-insensitive secondary structure analysis file
# Version 1.0
# SecondaryStructure is one of H/E/C ( Helix / Strand / Coil )
# MembraneLocalization is one of M/S ( Membrane / Solution )
# Orientation is either L (residue faces lipid), P (residue faces pore), or -
# Orientation of '-' is used for soluble residues
# Origin is c for TM-SS elements originating in the cytosol, or e for extracellular/outside cytosol
# SeqID 1LtrCode Chain SecondaryStructure MembraneLocalization Orientation Origin
1 U A C S - -
2 G A C M L -
3 S A C S - -
4 L A H S - -
5 A A H S - -
6 W A H S - -
7 W A H M L -
8 K A H S - -
9 R A H S - -
10 E A H M L -
11 L A H M L -
12 F A H S - -
13 G A C S - -
14 G A C S - -
15 W A C S - -
16 T A C S - -
17 H A H S - -
18 F A H S - -
19 E A H M L -
20 A A H M L -
21 V A H M L -
22 W A H M L -
23 L A H M L -
24 L A H M L -
25 U A H S - -
26 F A C M L >
27 L A H M L >
28 G A H M L >
29 I A H M L >
30 Q A H M L >
31 A A H M L >
32 V A H M L >
33 V A H M L >
34 F A H M L >
35 V A H M L >
36 F A H M L >
37 N A C S - -
38 P A C S - -
39 D A C S - -
40 S A C S - -
41 W A H M L <
42 L A H M L <
43 A A H M L <
44 S A H M L <
45 V A H M L <
46 A A H M L <
47 A A H M L <
48 V A H M L <
49 T A C M L <
50 G A C M L <
51 I A H M L <
52 L A H M L <
53 C A H M L <
54 V A H M L <
55 V A H M L <
56 F A H M L <
57 V A H M L <
58 G A H M L <
59 K A H M L <
60 G A C M L -
61 K A C M L >
62 I A H M L >
63 S A H M L >
64 N A H M L >
65 Y A H M L >
66 L A H M L >
67 F A H M L >
68 G A H M L >
69 L A H M L >
70 I A H M L >
71 S A H M L >
72 V A H M L >
73 S A H M L >
74 L A H M L >
75 Y A H M L >
76 A A H M L >
77 Y A H S - -
78 V A H S - -
79 S A H S - -
80 Y A H S - -
81 T A H S - -
82 F A C S - -
83 K A C S - -
84 L A C S - -
85 Y A C S - -
86 G A C M L -
87 E A C M L -
88 U A X S X X
89 U A C M L <
90 L A C M L <
91 N A H M L <
92 L A H M L <
93 L A H M L <
94 V A H M L <
95 Y A H M L <
96 V A H M L <
97 P A H M L <
98 V A H M L <
99 Q A H M L <
100 F A H M L <
101 V A H M L <
102 G A H M L <
103 F A H M L <
104 A A H M L <
105 U A X S X X
106 W A C M L -
107 R A C M L -
108 K A C S - -
109 H A C S - -
110 U A C S - -
111 A A C S - -
112 L A C S - -
113 G A C S - -
114 E A C S - -
115 T A C S - -
116 A A C S - -
117 E A C S - -
118 T A C S - -
119 E A C S - -
120 E A C S - -
121 V A C S - -
122 K A E S - -
123 A A E S - -
124 K A E S - -
125 A A E S - -
126 L A C S - -
127 T A C S - -
128 V A H S - -
129 R A H M L >
130 Q A H M L >
131 W A H M L >
132 L A H M L >
133 L A H M L >
134 V A H M L >
135 V A H M L >
136 A A H M L >
137 A A H M L >
138 S A H M L >
139 V A H M L >
140 V A H M L >
141 G A H M L >
142 T A H M L >
143 S A H M L >
144 V A H M L >
145 Y A H M L >
146 I A H M L >
147 E A H M L >
148 W A H M L >
149 L A H S - -
150 H A H S - -
151 H A C S - -
152 L A C S - -
153 G A C S - -
154 S A C S - -
155 A A C S - -
156 L A C S - -
157 P A C S - -
158 T A H S - -
159 L A H M L <
160 D A H M L <
161 G A H M L <
162 V A H M L <
163 T A H M L <
164 V A H M L <
165 V A H M L <
166 V A H M L <
167 S A H M L <
168 I A H M L <
169 V A H M L <
170 A A H M L <
171 Q A H M L <
172 V A H M L <
173 L A H M L <
174 U A X S X X
175 I A C M L -
176 L A C M L -
177 R A C M L -
178 Y A C M L -
179 R A H M L >
180 E A H M L >
181 Q A H M L >
182 W A H M L >
183 A A H M L >
184 L A H M L >
185 W A H M L >
186 I A H M L >
187 V A H M L >
188 V A H M L >
189 N A H M L >
190 I A H M L >
191 L A H M L >
192 T A H M L >
193 I A H M L >
194 S A H M L >
195 L A H M L >
196 W A H M L >
197 A A H M L -
198 V A H S - -
199 A A H S - -
200 W A H S - -
201 F A H S - -
202 K A C S - -
203 N A C S - -
204 G A C S - -
205 E A C S - -
206 T A C S - -
207 S A C S - -
208 L A H M L -
209 P A H M L -
210 L A H M L -
211 L A H M L -
212 L A H M L -
213 U A H S - -
214 Y A X S X X
215 V A X S X X
216 U A C M L a
217 Y A C M L a
218 L A H M L a
219 C A H M L a
220 N A H M L a
221 S A H M L a
222 V A H M L a
223 Y A H M L a
224 G A H M L a
225 Y A H M L a
226 I A H S - -
227 N A H S - -
228 W A H S - -
229 T A H S - -
230 K A H S - -
231 L A H S - -
232 V A H S - -
233 K A H S - -
234 R A H S - -
235 H A C S - -
236 S A C S - -
237 G A X S X X
238 Q A X S X X
239 H A X S X X
240 H A X S X X
241 H A X S X X
242 H A X S X X
243 H A X S X X
244 H A X S X X
```
