## Supplementary material for "A multi-task deep-learning system for predicting membrane associations and secondary structures of proteins": Code and Raw Data: 4quvA.ciphipsi

```
# Context-insensitive secondary structure analysis file
# Version 1.0
# SecondaryStructure is one of H/E/C ( Helix / Strand / Coil )
# MembraneLocalization is one of M/S ( Membrane / Solution )
# Orientation is either L (residue faces lipid), P (residue faces pore), or -
# Orientation of '-' is used for soluble residues
# Origin is c for TM-SS elements originating in the cytosol, or e for extracellular/outside cytosol
# SeqID 1LtrCode Chain SecondaryStructure MembraneLocalization Orientation Origin
1 M A X S X X
2 S A X S X X
3 E A X S X X
4 Q A X S X X
5 E A X S X X
6 S A X S X X
7 R A X S X X
8 D A X S X X
9 N A X S X X
10 A A X S X X
11 A A X S X X
12 V A X S X X
13 D A X S X X
14 A A X S X X
15 V A X S X X
16 R A X S X X
17 Q A X S X X
18 K A X S X X
19 Y A X S X X
20 G A X S X X
21 F A X S X X
22 G A C M L >
23 F A C M L >
24 S A H M L >
25 W A H M L >
26 L A H M L >
27 V A H M L >
28 L A H M L >
29 M A H M L >
30 I A H M L >
31 A A H M L >
32 L A H M L >
33 P A H M L >
34 P A H M L >
35 L A H M L >
36 V A H M L >
37 Y A H M L >
38 Y A H M L >
39 L A H M L >
40 W A H M L >
41 I A H M L >
42 C A H M L >
43 V A H M L -
44 T A H S - -
45 Y A H S - -
46 Y A C S - -
47 Q A C S - -
48 G A C S - -
49 E A C S - -
50 L A C M L -
51 V A C S - -
52 F A C S - -
53 T A C S - -
54 S A C S - -
55 D A C S - -
56 A A H S - -
57 A A H S - -
58 A A H S - -
59 W A H S - -
60 R A H S - -
61 R A H S - -
62 F A H S - -
63 W A H S - -
64 S A H S - -
65 H A H S - -
66 V A C M L -
67 A A C M L <
68 P A C M L <
69 P A C M L <
70 T A C M L <
71 W A H M L <
72 H A H M L <
73 A A H M L <
74 A A H M L <
75 G A H M L <
76 L A H M L <
77 Y A H M L <
78 A A H M L <
79 A A H M L <
80 W A H M L <
81 F A H M L <
82 L A H M L <
83 G A H M L <
84 Q A H M L <
85 A A H M L <
86 A A H M L <
87 L A H M L <
88 Q A H M L <
89 V A H M L <
90 W A H M L <
91 A A C M L <
92 P A C M L <
93 G A C S - -
94 P A E S - -
95 T A E S - -
96 V A E S - -
97 Q A E S - -
98 G A E S - -
99 M A C S - -
100 K A C S - -
101 L A C S - -
102 P A C S - -
103 D A C S - -
104 G A C S - -
105 S A C S - -
106 R A C S - -
107 L A C S - -
108 D A C S - -
109 Y A C S - -
110 R A C S - -
111 M A C S - -
112 N A C M L >
113 G A H M L >
114 I A H M L >
115 F A H M L >
116 S A H M L >
117 F A H M L >
118 L A H M L >
119 F A H M L >
120 T A H M L >
121 L A H M L >
122 A A H M L >
123 V A H M L >
124 V A H M L >
125 F A H M L >
126 G A H M L >
127 L A H M L >
128 V A H M L >
129 T A H M L >
130 M A H M L >
131 G A C S - -
132 W A C M L -
133 L A C M L -
134 D A C S - -
135 A A H M L -
136 T A H S - -
137 V A H M L -
138 L A H M L -
139 Y A H M L -
140 D A H S - -
141 Q A H M L -
142 L A H M L <
143 G A H M L <
144 P A H M L <
145 L A H M L <
146 L A H M L <
147 T A H M L <
148 V A H M L <
149 V A H M L <
150 N A H M L <
151 I A H M L <
152 F A H M L <
153 T A H M L <
154 F A H M L <
155 V A H M L <
156 F A H M L <
157 A A H M L <
158 G A H M L <
159 F A H M L <
160 L A H M L <
161 Y A H M L <
162 F A H M L -
163 W A H S - -
164 G A H S - -
165 L A X S X X
166 N A X S X X
167 G A X S X X
168 K A X S X X
169 Q A X S X X
170 W A X S X X
171 E A X S X X
172 R A X S X X
173 P A X S X X
174 T A X S X X
175 G A X S X X
176 R A C S - -
177 P A C S - -
178 F A H M L -
179 Y A H M L -
180 D A H S - -
181 Y A H M L -
182 F A H M L -
183 M A H M L -
184 G A C S - -
185 T A C S - -
186 A A C S - -
187 L A C S - -
188 N A C S - -
189 P A C S - -
190 R A C S - -
191 I A C S - -
192 G A C S - -
193 S A C S - -
194 L A C S - -
195 D A C S - -
196 L A H M L >
197 K A H M L >
198 L A H M L >
199 F A H M L >
200 C A H M L >
201 E A H M L >
202 A A H M L >
203 R A H M L >
204 P A H M L >
205 G A H M L >
206 M A H M L >
207 I A H M L >
208 F A H M L >
209 W A H M L >
210 L A H M L >
211 L A H M L >
212 M A H M L >
213 N A H M L >
214 L A H M L >
215 S A H M L >
216 M A H M L >
217 A A H M L >
218 A A H S - -
219 K A H S - -
220 Q A H S - -
221 Y A H S - -
222 E A H S - -
223 L A H S - -
224 H A H S - -
225 G A C S - -
226 T A C S - -
227 V A C S - -
228 T A C S - -
229 V A H M L <
230 P A H M L <
231 M A H M L <
232 L A H M L <
233 L A H M L <
234 V A H M L <
235 V A H M L <
236 G A H M L <
237 F A H M L <
238 Q A H M L <
239 S A H M L <
240 F A H M L <
241 Y A H M L <
242 L A H M L <
243 I A H M L <
244 D A H M L <
245 Y A H M L <
246 F A H M L <
247 I A H M L <
248 H A C M L <
249 E A C M L <
250 E A C S - -
251 A A C S - -
252 V A C S - -
253 L A C S - -
254 T A C S - -
255 T A C S - -
256 W A H S - -
257 D A H S - -
258 I A H S - -
259 K A H S - -
260 H A H S - -
261 E A C S - -
262 K A C S - -
263 F A C S - -
264 G A C M L >
265 W A H M L >
266 M A H M L >
267 L A H M L >
268 C A H M L >
269 W A H M L >
270 G A H M L >
271 D A H M L >
272 L A H M L >
273 V A H M L >
274 W A H M L >
275 L A H M L >
276 P A H M L >
277 F A H M L >
278 T A H M L >
279 Y A H M L >
280 T A H M L >
281 L A H M L >
282 Q A H M L >
283 A A H M L >
284 Q A H M L >
285 Y A H M L >
286 L A H S - -
287 V A H S - -
288 H A C S - -
289 H A C S - -
290 T A C S - -
291 H A C S - -
292 D A C S - -
293 L A C S - -
294 P A C S - -
295 V A H M L <
296 W A H M L <
297 G A H M L <
298 I A H M L <
299 I A H M L <
300 A A H M L <
301 I A H M L <
302 V A H M L <
303 A A H M L <
304 L A H M L <
305 N A H M L <
306 L A H M L <
307 A A H M L <
308 G A H M L <
309 Y A H M L <
310 A A H M L <
311 I A H M L <
312 F A H M L <
313 R A H M L <
314 G A H M L <
315 A A H S - -
316 N A H S - -
317 I A H S - -
318 Q A H S - -
319 K A H S - -
320 H A H S - -
321 H A H S - -
322 F A H S - -
323 R A H S - -
324 R A H S - -
325 D A C S - -
326 P A C S - -
327 N A C S - -
328 R A C S - -
329 I A C S - -
330 V A C S - -
331 W A C S - -
332 G A C S - -
333 K A C S - -
334 P A C S - -
335 A A C S - -
336 K A E S - -
337 Y A E S - -
338 I A E S - -
339 K A C S - -
340 T A C S - -
341 K A C S - -
342 Q A C S - -
343 G A C S - -
344 S A C S - -
345 L A C S - -
346 L A C S - -
347 L A C S - -
348 T A C S - -
349 S A C S - -
350 G A C S - -
351 W A C S - -
352 W A C S - -
353 G A C S - -
354 I A C S - -
355 A A C S - -
356 R A C S - -
357 H A C S - -
358 M A H M L >
359 N A H M L >
360 Y A H M L >
361 F A H M L >
362 G A H M L >
363 D A H M L >
364 L A H M L >
365 M A H M L >
366 I A H M L >
367 A A H M L >
368 L A H M L >
369 S A H M L >
370 W A H M L >
371 C A H M L >
372 L A H M L >
373 P A H M L >
374 A A H M L >
375 A A C M L >
376 F A C M L -
377 G A C S - -
378 S A C M L <
379 P A H M L <
380 I A H M L <
381 P A H M L <
382 Y A H M L <
383 F A H M L <
384 H A H M L <
385 I A H M L <
386 V A H M L <
387 Y A H M L <
388 F A H M L <
389 T A H M L <
390 I A H M L <
391 L A H M L <
392 L A H M L <
393 L A H M L <
394 H A H M L <
395 R A H S - -
396 E A H S - -
397 K A H S - -
398 R A H S - -
399 D A H S - -
400 D A H S - -
401 A A H S - -
402 M A H S - -
403 C A H S - -
404 L A H S - -
405 A A H S - -
406 K A H S - -
407 Y A H S - -
408 G A C S - -
409 E A H S - -
410 D A H S - -
411 W A H S - -
412 L A H S - -
413 Q A H S - -
414 Y A H S - -
415 R A H S - -
416 K A H S - -
417 K A H S - -
418 V A C S - -
419 P A C S - -
420 W A C S - -
421 R A H S - -
422 I A H M L -
423 V A H M L -
424 P A H M L -
425 K A H M L -
426 I A H M L -
427 Y A H M L -
```
