## Supplementary material for "A multi-task deep-learning system for predicting membrane associations and secondary structures of proteins": Code and Raw Data: 4r0cA.ciphipsi

```
# Context-insensitive secondary structure analysis file
# Version 1.0
# SecondaryStructure is one of H/E/C ( Helix / Strand / Coil )
# MembraneLocalization is one of M/S ( Membrane / Solution )
# Orientation is either L (residue faces lipid), P (residue faces pore), or -
# Orientation of '-' is used for soluble residues
# Origin is c for TM-SS elements originating in the cytosol, or e for extracellular/outside cytosol
# SeqID 1LtrCode Chain SecondaryStructure MembraneLocalization Orientation Origin
1 M A X S X X
2 T A X S X X
3 R A X S X X
4 T A X S X X
5 H A X S X X
6 G A X S X X
7 W A X S X X
8 L A X S X X
9 A A X S X X
10 R A X S X X
11 L A X S X X
12 E A X S X X
13 Q A X S X X
14 L A X S X X
15 G A X S X X
16 N A C S - -
17 R A C S - -
18 L A C S - -
19 P A C M L >
20 H A C M L >
21 P A H M L >
22 T A H M L >
23 L A H M L >
24 L A H M L >
25 F A H M L >
26 V A H M L >
27 W A H M L >
28 F A H M L >
29 C A H M L >
30 L A H M L >
31 L A H M L >
32 L A H M L >
33 L A H M L >
34 P A H M L >
35 L A H M L >
36 T A H M L >
37 A A H M L >
38 V A H M L >
39 L A H M L >
40 G A H M L >
41 A A H M L >
42 L A H S - -
43 D A C S - -
44 V A C S - -
45 T A E S - -
46 A A E S - -
47 T A E S - -
48 H A C S - -
49 P A C S - -
50 L A C S - -
51 T A C S - -
52 D A C S - -
53 E A C S - -
54 T A E S - -
55 I A E S - -
56 T A E S - -
57 A A E S - -
58 H A C S - -
59 S A C M L -
60 L A C M L -
61 L A C M L -
62 D A C M L -
63 A A H S - -
64 D A H S - -
65 G A H M L -
66 L A H M L <
67 R A H M L <
68 Y A H M L <
69 L A H M L <
70 F A H M L <
71 T A H M L <
72 T A H M L <
73 L A H M L <
74 V A H M L <
75 G A H M L <
76 N A H M L <
77 F A H M L <
78 T A H M L <
79 G A H M L <
80 F A C M L <
81 A A H M L <
82 P A H M L <
83 L A H M L <
84 G A H M L <
85 V A H M L <
86 V A H M L <
87 L A H M L <
88 V A H M L <
89 A A H M L <
90 M A H M L <
91 L A H M L <
92 G A H M L <
93 L A H M L <
94 G A H M L <
95 V A H M L <
96 A A H M L <
97 E A H M L <
98 Q A H S - -
99 S A H S - -
100 G A C S - -
101 L A H S - -
102 L A H M L -
103 S A H S - -
104 V A H S - -
105 S A H S - -
106 L A H S - -
107 A A H S - -
108 S A H S - -
109 L A H S - -
110 V A H S - -
111 R A H S - -
112 R A H S - -
113 S A C S - -
114 S A C S - -
115 G A H S - -
116 G A H S - -
117 A A H S - -
118 L A H S - -
119 V A H S - -
120 F A H S - -
121 T A H S - -
122 V A H S - -
123 A A H S - -
124 F A H M L -
125 A A H M L -
126 G A H M L -
127 V A H M L -
128 L A H M L -
129 S A H M L -
130 S A H M L -
131 L A H M L -
132 T A C M L -
133 V A H M L -
134 D A H S - -
135 A A H S - -
136 G A H S - -
137 Y A H S - -
138 V A H S - -
139 V A H S - -
140 L A H S - -
141 I A H S - -
142 P A H S - -
143 L A H S - -
144 A A H S - -
145 G A H S - -
146 L A H S - -
147 V A H S - -
148 F A H S - -
149 Q A H S - -
150 L A H S - -
151 A A H S - -
152 G A C S - -
153 R A C S - -
154 P A C S - -
155 P A H S - -
156 I A H S - -
157 A A H S - -
158 G A H S - -
159 I A H S - -
160 A A H S - -
161 T A H S - -
162 A A H S - -
163 F A H S - -
164 A A H S - -
165 A A H M L >
166 V A H M L >
167 S A H M L >
168 G A H M L >
169 G A H M L >
170 F A H M L >
171 S A H M L >
172 A A C M L >
173 N A C M L >
174 L A C M L >
175 L A C M L >
176 V A C M L >
177 G A C M L >
178 P A H M L >
179 V A H M L >
180 D A H M L >
181 A A H M L >
182 T A H M L >
183 L A H M L >
184 A A H M L >
185 G A H M L >
186 L A H M L >
187 S A H M L >
188 T A H M L >
189 E A H M L >
190 A A H M L >
191 A A H M L >
192 H A H M L >
193 I A H M L >
194 I A H S - -
195 D A C S - -
196 P A C S - -
197 D A C S - -
198 R A C M L <
199 T A C M L <
200 V A C M L <
201 A A C M L <
202 A A H M L <
203 T A H M L <
204 G A H M L <
205 N A H M L <
206 Y A H M L <
207 W A H M L <
208 F A H M L <
209 I A H M L <
210 I A H M L <
211 A A H M L <
212 S A H M L <
213 T A H M L <
214 F A H M L <
215 L A H M L <
216 V A H M L <
217 T A H M L <
218 G A H M L <
219 L A H M L <
220 V A H M L <
221 T A H S - -
222 L A H M L -
223 I A H S - -
224 T A H S - -
225 R A H S - -
226 T A H S - -
227 L A H S - -
228 T A H S - -
229 E A H S - -
230 P A H S - -
231 R A H S - -
232 L A H S - -
233 A A H S - -
234 H A C S - -
235 A A C S - -
236 N A C S - -
237 T A C S - -
238 V A C S - -
239 A A C S - -
240 D A C S - -
241 A A C S - -
242 S A C S - -
243 V A C S - -
244 D A C S - -
245 A A C S - -
246 P A C S - -
247 Q A C S - -
248 I A C S - -
249 H A C S - -
250 S A H S - -
251 R A H S - -
252 A A H S - -
253 M A H S - -
254 K A H M L >
255 W A H M L >
256 T A H M L >
257 G A H M L >
258 L A H M L >
259 T A H M L >
260 L A H M L >
261 A A H M L >
262 I A H M L >
263 L A H M L >
264 L A H M L >
265 A A H M L >
266 G A H M L >
267 L A H M L >
268 A A H M L >
269 L A H M L >
270 L A H M L >
271 V A H M L >
272 L A H M L >
273 P A C M L >
274 N A C S - -
275 D A C S - -
276 A A C M L -
277 P A C M L -
278 L A C M L -
279 R A C M L -
280 H A C S - -
281 P A C S - -
282 D A C S - -
283 T A C S - -
284 G A C S - -
285 S A C S - -
286 V A C M L <
287 L A C M L <
288 G A C M L <
289 S A C M L <
290 P A H M L <
291 F A H M L <
292 I A H M L <
293 H A H M L <
294 G A H M L <
295 L A H M L <
296 V A H M L <
297 V A H M L <
298 I A H M L <
299 V A H M L <
300 A A H M L <
301 L A H M L <
302 I A H M L <
303 A A H M L <
304 G A H M L <
305 I A H M L <
306 C A H M L <
307 G A H M L <
308 A A H M L <
309 V A H M L <
310 Y A H S - -
311 G A H S - -
312 R A H S - -
313 V A H S - -
314 S A H S - -
315 G A C S - -
316 Q A C S - -
317 F A C S - -
318 R A C S - -
319 N A C S - -
320 S A H M L -
321 G A H M L -
322 A A H S - -
323 V A H M L -
324 I A H M L -
325 T A H S - -
326 A A H M L -
327 M A H M L -
328 E A H M L >
329 V A H M L >
330 T A H M L >
331 M A H M L >
332 A A H M L >
333 S A H M L >
334 M A H M L >
335 A A H M L >
336 G A H M L >
337 Y A H M L >
338 L A H M L >
339 V A H M L >
340 L A H M L >
341 M A H M L >
342 F A H M L >
343 F A H M L >
344 A A H M L >
345 A A H M L >
346 Q A H M L >
347 F A H M L >
348 V A H M L >
349 A A H M L >
350 W A H M L >
351 F A H M L >
352 N A H M L >
353 Y A H M L >
354 S A H M L >
355 Q A C M L >
356 L A H M L >
357 G A H M L >
358 L A H M L >
359 L A H M L >
360 L A H M L >
361 A A H M L >
362 V A H M L >
363 K A H M L >
364 G A H M L -
365 A A H M L <
366 A A H M L <
367 W A H M L <
368 L A H M L <
369 G A H M L <
370 A A H M L <
371 L A H M L <
372 T A C M L <
373 V A C M L <
374 P A C M L <
375 K A H M L <
376 V A H M L <
377 V A H M L <
378 L A H M L <
379 L A H M L <
380 L A H M L <
381 L A H M L <
382 F A H M L <
383 V A H M L <
384 V A H M L <
385 L A H M L <
386 T A H M L <
387 A A H M L <
388 L A H M L <
389 I A H M L <
390 N A H M L <
391 L A H M L <
392 M A H M L -
393 I A C M L >
394 G A C M L >
395 S A C M L >
396 A A H M L >
397 S A H M L >
398 A A H M L >
399 K A H M L >
400 W A H M L >
401 S A H M L >
402 I A H M L >
403 L A H M L >
404 A A H M L >
405 P A H M L >
406 V A H M L >
407 F A H M L >
408 I A H M L >
409 P A H M L >
410 M A H M L >
411 L A H M L >
412 M A H M L >
413 L A H S - -
414 L A H S - -
415 G A C S - -
416 I A C M L <
417 S A C M L <
418 P A H M L <
419 E A H M L <
420 A A H M L <
421 S A H M L <
422 Q A H M L <
423 A A H M L <
424 A A H M L <
425 Y A H M L <
426 R A H M L <
427 V A H M L <
428 G A H M L <
429 D A H M L <
430 S A H M L <
431 S A H M L <
432 T A H M L <
433 N A H M L <
434 I A C S - -
435 I A C S - -
436 T A C S - -
437 P A C S - -
438 L A C S - -
439 M A C S - -
440 P A H S - -
441 Y A H S - -
442 F A H S - -
443 V A H S - -
444 L A H S - -
445 V A H S - -
446 L A H S - -
447 G A H S - -
448 F A H S - -
449 A A H S - -
450 R A H S - -
451 R A H S - -
452 Y A H S - -
453 Q A C S - -
454 P A C S - -
455 E A C S - -
456 T A C S - -
457 G A C S - -
458 I A H S - -
459 G A H S - -
460 T A H S - -
461 L A H S - -
462 I A H S - -
463 A A H S - -
464 L A H S - -
465 M A H S - -
466 L A H S - -
467 P A H S - -
468 Y A H S - -
469 S A H M L >
470 L A H M L >
471 T A H M L >
472 L A H M L >
473 L A H M L >
474 L A H M L >
475 G A H M L >
476 W A H M L >
477 S A H M L >
478 V A H M L >
479 L A H M L >
480 L A H M L >
481 G A H M L >
482 V A H M L >
483 W A H M L >
484 I A H M L >
485 G A H M L >
486 F A H M L >
487 G A C M L -
488 W A C M L -
489 P A C M L -
490 L A C M L -
491 G A C M L -
492 P A C M L -
```
