## Supplementary material for "A multi-task deep-learning system for predicting membrane associations and secondary structures of proteins": Code and Raw Data: 4r81A.ciphipsi

```
# Context-insensitive secondary structure analysis file
# Version 1.0
# SecondaryStructure is one of H/E/C ( Helix / Strand / Coil )
# MembraneLocalization is one of M/S ( Membrane / Solution )
# Orientation is either L (residue faces lipid), P (residue faces pore), or -
# Orientation of '-' is used for soluble residues
# Origin is c for TM-SS elements originating in the cytosol, or e for extracellular/outside cytosol
# SeqID 1LtrCode Chain SecondaryStructure MembraneLocalization Orientation Origin
1 M A C S - -
2 A A C S - -
3 S A C S - -
4 M A C S - -
5 H A C S - -
6 V A E S - -
7 Y A E S - -
8 I A E S - -
9 L A E S - -
10 F A E S - -
11 A A E S - -
12 H A E S - -
13 P A C S - -
14 S A C S - -
15 R A C S - -
16 K A C S - -
17 S A C S - -
18 F A H S - -
19 S A H S - -
20 R A H S - -
21 E A H S - -
22 V A H S - -
23 L A H S - -
24 E A H S - -
25 A A H S - -
26 F A H S - -
27 T A H S - -
28 E A H S - -
29 G A H S - -
30 L A H S - -
31 S A H S - -
32 E A H S - -
33 A A H S - -
34 G A C S - -
35 H A C S - -
36 T A E S - -
37 Y A E S - -
38 E A E S - -
39 V A E S - -
40 G A E S - -
41 D A C S - -
42 L A C S - -
43 Y A C S - -
44 R A C S - -
45 M A C S - -
46 N A C S - -
47 F A C S - -
48 R A C S - -
49 S A C S - -
50 E A C S - -
51 L A C S - -
52 S A C S - -
53 Q A H S - -
54 E A H S - -
55 E A H S - -
56 Y A H S - -
57 L A H S - -
58 R A H S - -
59 E A H S - -
60 I A H S - -
61 S A H S - -
62 Q A C S - -
63 E A C S - -
64 A A C S - -
65 G A C S - -
66 S A C S - -
67 P A C S - -
68 L A C S - -
69 P A C S - -
70 E A H S - -
71 D A H S - -
72 V A H S - -
73 M A H S - -
74 E A H S - -
75 E A H S - -
76 H A H S - -
77 E A H S - -
78 R A H S - -
79 I A H S - -
80 G A H S - -
81 R A H S - -
82 A A C S - -
83 D A C S - -
84 A A E S - -
85 L A E S - -
86 A A E S - -
87 F A E S - -
88 I A E S - -
89 Y A E S - -
90 P A E S - -
91 L A C S - -
92 W A C S - -
93 W A C S - -
94 S A C S - -
95 D A C S - -
96 C A C S - -
97 P A C S - -
98 A A H S - -
99 K A H S - -
100 L A H S - -
101 K A H S - -
102 G A H S - -
103 W A H S - -
104 F A H S - -
105 D A H S - -
106 R A H S - -
107 V A H S - -
108 W A C S - -
109 T A C S - -
110 Y A C S - -
111 G A C S - -
112 Y A C S - -
113 A A C S - -
114 Y A C S - -
115 F A C S - -
116 Y A C S - -
117 E A X S X X
118 D A X S X X
119 G A X S X X
120 E A X S X X
121 R A C S - -
122 G A C S - -
123 T A C S - -
124 R A C S - -
125 I A C S - -
126 D A C S - -
127 I A C S - -
128 E A C S - -
129 K A E S - -
130 A A E S - -
131 V A E S - -
132 V A E S - -
133 L A E S - -
134 C A E S - -
135 S A E S - -
136 A A E S - -
137 G A C S - -
138 H A C S - -
139 T A C S - -
140 E A H S - -
141 E A H S - -
142 D A H S - -
143 L A H S - -
144 E A H S - -
145 G A H S - -
146 T A H S - -
147 G A C S - -
148 I A H S - -
149 A A H S - -
150 E A H S - -
151 S A H S - -
152 M A H S - -
153 R A H S - -
154 S A H S - -
155 V A H S - -
156 M A H S - -
157 L A H S - -
158 G A H S - -
159 D A H S - -
160 R A H S - -
161 L A H S - -
162 L A H S - -
163 G A H S - -
164 V A H S - -
165 G A C S - -
166 V A C S - -
167 K A C S - -
168 N A E S - -
169 V A E S - -
170 T A E S - -
171 M A E S - -
172 E A E S - -
173 I A E S - -
174 L A E S - -
175 G A E S - -
176 G A C S - -
177 M A C S - -
178 V A C S - -
179 P A C S - -
180 G A C S - -
181 D A C S - -
182 D A H S - -
183 S A H S - -
184 C A H S - -
185 R A H S - -
186 E A H S - -
187 I A H S - -
188 N A H S - -
189 L A H S - -
190 M A H S - -
191 R A H S - -
192 A A H S - -
193 R A H S - -
194 R A H S - -
195 A A H S - -
196 G A H S - -
197 R A H S - -
198 N A H S - -
199 L A H S - -
200 E A H S - -
201 H A C S - -
202 H A C S - -
203 H A C S - -
204 H A C S - -
205 H A C S - -
206 H A C S - -
```
