## Supplementary material for "A multi-task deep-learning system for predicting membrane associations and secondary structures of proteins": Code and Raw Data: 4rbrA.ciphipsi

```
# Context-insensitive secondary structure analysis file
# Version 1.0
# SecondaryStructure is one of H/E/C ( Helix / Strand / Coil )
# MembraneLocalization is one of M/S ( Membrane / Solution )
# Orientation is either L (residue faces lipid), P (residue faces pore), or -
# Orientation of '-' is used for soluble residues
# Origin is c for TM-SS elements originating in the cytosol, or e for extracellular/outside cytosol
# SeqID 1LtrCode Chain SecondaryStructure MembraneLocalization Orientation Origin
1 M A X S X X
2 K A X S X X
3 K A X S X X
4 V A X S X X
5 N A C S - -
6 N A C S - -
7 D A H S - -
8 T A H S - -
9 V A H S - -
10 F A H S - -
11 G A H S - -
12 I A H S - -
13 L A H S - -
14 Q A H S - -
15 L A H S - -
16 E A H S - -
17 T A H S - -
18 L A H S - -
19 L A H S - -
20 G A H S - -
21 D A H S - -
22 I A H S - -
23 N A H S - -
24 S A H S - -
25 I A H S - -
26 F A H S - -
27 S A H S - -
28 E A H S - -
29 I A H S - -
30 E A H S - -
31 S A H S - -
32 E A H S - -
33 Y A H S - -
34 K A C S - -
35 M A C S - -
36 S A C S - -
37 R A H S - -
38 E A H S - -
39 E A H S - -
40 I A H S - -
41 L A H S - -
42 I A H S - -
43 L A H S - -
44 L A H S - -
45 T A H S - -
46 L A H S - -
47 W A H S - -
48 Q A H S - -
49 K A H S - -
50 G A C S - -
51 S A C S - -
52 M A C S - -
53 T A C S - -
54 L A H S - -
55 K A H S - -
56 E A H S - -
57 M A H S - -
58 D A H S - -
59 R A H S - -
60 F A H S - -
61 V A C S - -
62 E A C S - -
63 V A C S - -
64 K A C S - -
65 P A H S - -
66 Y A H S - -
67 K A H S - -
68 R A H S - -
69 T A H S - -
70 R A H S - -
71 T A H S - -
72 Y A H S - -
73 N A H S - -
74 N A H S - -
75 L A H S - -
76 V A H S - -
77 E A H S - -
78 L A H S - -
79 E A C S - -
80 W A C S - -
81 I A E S - -
82 Y A E S - -
83 K A E S - -
84 E A E S - -
85 R A E S - -
86 P A C S - -
87 V A C S - -
88 D A C S - -
89 D A C S - -
90 E A C S - -
91 R A C S - -
92 T A E S - -
93 V A E S - -
94 I A E S - -
95 I A E S - -
96 H A E S - -
97 F A C S - -
98 N A C S - -
99 E A H S - -
100 K A H S - -
101 L A H S - -
102 Q A H S - -
103 Q A H S - -
104 E A H S - -
105 K A H S - -
106 V A H S - -
107 E A H S - -
108 L A H S - -
109 L A H S - -
110 N A H S - -
111 F A H S - -
112 I A H S - -
113 S A H S - -
114 D A H S - -
115 A A H S - -
116 I A H S - -
117 A A H S - -
118 S A H S - -
119 R A H S - -
120 A A H S - -
121 T A H S - -
122 A A H S - -
123 M A H S - -
124 Q A H S - -
125 N A H S - -
126 S A H S - -
127 L A H S - -
128 N A H S - -
129 A A H S - -
130 I A H S - -
131 I A H S - -
132 A A H S - -
133 V A C S - -
134 H A C S - -
135 H A C S - -
136 H A C S - -
137 H A X S X X
138 H A X S X X
139 H A X S X X
```
