## Supplementary material for "A multi-task deep-learning system for predicting membrane associations and secondary structures of proteins": Code and Raw Data: 4rctA.ciphipsi

```
# Context-insensitive secondary structure analysis file
# Version 1.0
# SecondaryStructure is one of H/E/C ( Helix / Strand / Coil )
# MembraneLocalization is one of M/S ( Membrane / Solution )
# Orientation is either L (residue faces lipid), P (residue faces pore), or -
# Orientation of '-' is used for soluble residues
# Origin is c for TM-SS elements originating in the cytosol, or e for extracellular/outside cytosol
# SeqID 1LtrCode Chain SecondaryStructure MembraneLocalization Orientation Origin
1 M A X S X X
2 G A X S X X
3 S A X S X X
4 S A X S X X
5 H A X S X X
6 H A X S X X
7 H A X S X X
8 H A X S X X
9 H A X S X X
10 H A X S X X
11 S A X S X X
12 S A X S X X
13 G A X S X X
14 L A X S X X
15 V A X S X X
16 P A X S X X
17 R A X S X X
18 G A C S - -
19 S A C S - -
20 H A C S - -
21 M A C S - -
22 N A C S - -
23 T A C S - -
24 V A C S - -
25 F A C S - -
26 S A C S - -
27 N A C S - -
28 I A C S - -
29 A A C S - -
30 N A C S - -
31 A A C S - -
32 K A C S - -
33 I A C S - -
34 T A C S - -
35 E A C S - -
36 K A C S - -
37 S A C S - -
38 L A H S - -
39 N A H S - -
40 A A H S - -
41 V A H S - -
42 W A H S - -
43 M A H S - -
44 D A H S - -
45 L A H S - -
46 F A H S - -
47 K A H S - -
48 S A H S - -
49 A A C S - -
50 D A C S - -
51 E A E S - -
52 V A E S - -
53 L A E S - -
54 M A E S - -
55 A A E S - -
56 T A E S - -
57 G A C S - -
58 Y A C S - -
59 V A C S - -
60 S A C S - -
61 N A H S - -
62 D A H S - -
63 A A H S - -
64 V A H S - -
65 V A H S - -
66 E A H S - -
67 L A H S - -
68 H A H S - -
69 K A H S - -
70 I A H S - -
71 L A H S - -
72 E A H S - -
73 L A H S - -
74 N A C S - -
75 D A C S - -
76 H A C S - -
77 I A C S - -
78 Q A C S - -
79 K A E S - -
80 I A E S - -
81 D A E S - -
82 L A E S - -
83 L A E S - -
84 V A E S - -
85 G A H S - -
86 M A H S - -
87 H A H S - -
88 Y A H S - -
89 L A H S - -
90 E A H S - -
91 G A C S - -
92 F A C S - -
93 S A C S - -
94 H A H S - -
95 L A H S - -
96 Q A H S - -
97 Y A H S - -
98 D A H S - -
99 S A H S - -
100 L A H S - -
101 U A X S X X
102 K A C S - -
103 L A H S - -
104 N A H S - -
105 D A H S - -
106 F A H S - -
107 L A H S - -
108 R A H S - -
109 H A H S - -
110 E A H S - -
111 K A C S - -
112 R A C S - -
113 G A C S - -
114 A A E S - -
115 V A E S - -
116 Y A E S - -
117 V A E S - -
118 S A E S - -
119 P A C S - -
120 F A C S - -
121 V A C S - -
122 K A C S - -
123 F A C S - -
124 H A C S - -
125 G A C S - -
126 K A E S - -
127 M A E S - -
128 Y A E S - -
129 S A E S - -
130 F A E S - -
131 K A E S - -
132 N A E S - -
133 Y A C S - -
134 Q A C S - -
135 K A E S - -
136 I A E S - -
137 N A E S - -
138 G A E S - -
139 L A E S - -
140 I A E S - -
141 G A C S - -
142 S A C S - -
143 A A C S - -
144 N A C S - -
145 L A C S - -
146 T A C S - -
147 C A C S - -
148 F A C S - -
149 W A C S - -
150 D A C S - -
151 S A C S - -
152 T A C S - -
153 E A C S - -
154 R A C S - -
155 T A E S - -
156 Y A E S - -
157 E A E S - -
158 T A E S - -
159 M A E S - -
160 L A E S - -
161 H A E S - -
162 L A E S - -
163 N A E S - -
164 G A C S - -
165 K A H S - -
166 P A H S - -
167 A A H S - -
168 Q A H S - -
169 I A H S - -
170 L A H S - -
171 Q A H S - -
172 A A H S - -
173 D A H S - -
174 I A H S - -
175 Q A H S - -
176 S A H S - -
177 T A H S - -
178 I A H S - -
179 H A H S - -
180 K A H S - -
181 L A H S - -
182 G A C S - -
183 K A C S - -
184 N A C S - -
185 I A C S - -
186 Q A C S - -
187 E A C S - -
188 V A C S - -
189 E A C S - -
190 R A C S - -
191 P A C S - -
192 S A C S - -
193 K A C S - -
194 F A C S - -
195 I A C S - -
196 E A C S - -
197 H A C S - -
198 N A C S - -
199 S A C S - -
200 H A C S - -
201 L A C S - -
202 E A C S - -
203 N A C S - -
204 U A C S - -
205 L A C S - -
206 G A C S - -
207 V A C S - -
208 Q A C S - -
209 K A C S - -
210 I A C S - -
211 A A C S - -
212 P A H S - -
213 E A H S - -
214 Q A H S - -
215 I A H S - -
216 R A H S - -
217 Q A H S - -
218 L A H S - -
219 F A H S - -
220 A A H S - -
221 Q A C S - -
222 T A C S - -
223 S A C S - -
224 E A C S - -
225 Y A E S - -
226 H A E S - -
227 F A E S - -
228 S A E S - -
229 I A E S - -
230 P A C S - -
231 A A C S - -
232 K A C S - -
233 T A C S - -
234 E A C S - -
235 E A C S - -
236 K A C S - -
237 S A C S - -
238 N A C S - -
239 L A H S - -
240 N A H S - -
241 V A H S - -
242 F A H S - -
243 F A H S - -
244 G A C S - -
245 E A C S - -
246 G A C S - -
247 R A C S - -
248 R A C S - -
249 D A C S - -
250 K A C S - -
251 R A C S - -
252 G A C S - -
253 F A C S - -
254 V A C S - -
255 K A C S - -
256 P A C S - -
257 R A C S - -
258 P A C S - -
259 W A C S - -
260 Y A C S - -
261 E A E S - -
262 V A E S - -
263 E A E S - -
264 L A E S - -
265 I A E S - -
266 V A E S - -
267 S A C S - -
268 K A H S - -
269 D A H S - -
270 I A H S - -
271 T A H S - -
272 S A H S - -
273 Q A C S - -
274 E A C S - -
275 G A C S - -
276 Y A C S - -
277 P A C S - -
278 V A C S - -
279 L A C S - -
280 K A E S - -
281 S A E S - -
282 F A E S - -
283 T A C S - -
284 V A E S - -
285 I A E S - -
286 T A E S - -
287 D A C S - -
288 D A C S - -
289 G A C S - -
290 W A E S - -
291 Q A E S - -
292 F A E S - -
293 Q A C S - -
294 C A E S - -
295 K A E S - -
296 T A E S - -
297 S A C S - -
298 G A C S - -
299 D A C S - -
300 Y A C S - -
301 S A C S - -
302 K A C S - -
303 N A C S - -
304 F A C S - -
305 R A C S - -
306 S A C S - -
307 E A C S - -
308 N A C S - -
309 D A C S - -
310 L A H S - -
311 K A H S - -
312 T A H S - -
313 L A H S - -
314 G A H S - -
315 K A H S - -
316 W A H S - -
317 I A H S - -
318 K A H S - -
319 G A H S - -
320 R A H S - -
321 L A H S - -
322 E A H S - -
323 S A H S - -
324 H A H S - -
325 G A C S - -
326 C A C S - -
327 L A C S - -
328 Q A C S - -
329 N A C S - -
330 N A C S - -
331 E A C S - -
332 K A C S - -
333 I A C S - -
334 T A C S - -
335 H A H S - -
336 E A H S - -
337 T A H S - -
338 L A H S - -
339 R A H S - -
340 E A H S - -
341 Y A H S - -
342 G A C S - -
343 N A C S - -
344 D A C S - -
345 H A E S - -
346 F A E S - -
347 E A E S - -
348 L A E S - -
349 R A E S - -
350 S A C S - -
351 T A C S - -
352 D A C S - -
353 N A C S - -
354 P A C S - -
355 D A C S - -
356 V A E S - -
357 W A E S - -
358 L A E S - -
359 L A E S - -
360 S A E S - -
361 F A C S - -
362 K A C S - -
363 G A C S - -
364 K A C S - -
365 N A C S - -
```
