## Supplementary material for "A multi-task deep-learning system for predicting membrane associations and secondary structures of proteins": Code and Raw Data: 4rdqA.ciphipsi

```
# Context-insensitive secondary structure analysis file
# Version 1.0
# SecondaryStructure is one of H/E/C ( Helix / Strand / Coil )
# MembraneLocalization is one of M/S ( Membrane / Solution )
# Orientation is either L (residue faces lipid), P (residue faces pore), or -
# Orientation of '-' is used for soluble residues
# Origin is c for TM-SS elements originating in the cytosol, or e for extracellular/outside cytosol
# SeqID 1LtrCode Chain SecondaryStructure MembraneLocalization Orientation Origin
1 T A C S - -
2 V A C S - -
3 T A C S - -
4 Y A H S - -
5 T A H S - -
6 N A H S - -
7 R A H S - -
8 V A H S - -
9 A A H S - -
10 D A C S - -
11 A A C S - -
12 R A C S - -
13 L A H S - -
14 G A H S - -
15 T A H S - -
16 F A H S - -
17 S A H M L -
18 Q A H S - -
19 L A H S - -
20 L A H M L -
21 L A H M L -
22 Q A C S - -
23 W A C S - -
24 K A C S - -
25 G A C S - -
26 S A C S - -
27 I A H S - -
28 Y A H M L -
29 K A H S - -
30 L A H S - -
31 L A H M L >
32 Y A H M L >
33 S A H M L >
34 E A H M L >
35 F A H M L >
36 L A H M L >
37 I A H M L >
38 F A H M L >
39 I A H M L >
40 S A H M L >
41 L A H M L >
42 Y A H M L >
43 F A H M L >
44 A A H M L >
45 I A H M L >
46 S A H M L >
47 L A H M L >
48 V A H M L >
49 Y A H M L >
50 R A H M L >
51 L A H M L >
52 I A H M L -
53 L A C S - -
54 S A C S - -
55 E A H S - -
56 S A H S - -
57 Q A H S - -
58 R A H S - -
59 L A H S - -
60 M A H S - -
61 F A H M L <
62 E A H M L <
63 K A H M L <
64 L A H M L <
65 A A H M L <
66 L A H M L <
67 Y A H M L <
68 C A H M L <
69 N A H M L <
70 S A H M L <
71 Y A H M L <
72 A A C M L <
73 E A C M L <
74 L A H M L <
75 I A H M L <
76 P A H M L <
77 V A H M L <
78 S A H M L <
79 F A H M L <
80 V A H M L <
81 L A H M L <
82 G A H S - -
83 F A H S - -
84 Y A H S - -
85 V A H S - -
86 S A H S - -
87 L A H S - -
88 V A H S - -
89 V A H S - -
90 S A H S - -
91 R A H S - -
92 W A H S - -
93 W A H S - -
94 A A H S - -
95 Q A H S - -
96 Y A H S - -
97 E A H S - -
98 S A H S - -
99 I A C S - -
100 P A C S - -
101 W A C S - -
102 P A H S - -
103 D A H S - -
104 R A H S - -
105 I A H S - -
106 M A H S - -
107 N A H S - -
108 L A H S - -
109 V A H S - -
110 S A H S - -
111 C A H S - -
112 N A H S - -
113 V A C S - -
114 D A C S - -
115 G A C S - -
116 E A C S - -
117 D A C S - -
118 E A H S - -
119 Y A H S - -
120 G A H S - -
121 R A H S - -
122 L A H S - -
123 L A H S - -
124 R A H S - -
125 R A H S - -
126 T A H S - -
127 L A H S - -
128 M A H S - -
129 R A H S - -
130 Y A H S - -
131 S A H S - -
132 N A H S - -
133 L A H S - -
134 C A H S - -
135 S A H S - -
136 V A H S - -
137 L A H S - -
138 I A H S - -
139 L A H S - -
140 R A H S - -
141 S A H S - -
142 V A H S - -
143 S A C S - -
144 T A H S - -
145 A A H S - -
146 V A H S - -
147 Y A H S - -
148 K A H S - -
149 R A H S - -
150 F A C S - -
151 P A C S - -
152 S A C S - -
153 M A H S - -
154 E A H S - -
155 H A H S - -
156 V A H S - -
157 V A H S - -
158 R A H S - -
159 A A H S - -
160 G A C S - -
161 L A C S - -
162 M A C S - -
163 T A C S - -
164 P A H S - -
165 E A H S - -
166 E A H S - -
167 H A H S - -
168 K A H S - -
169 K A H S - -
170 F A H S - -
171 E A H S - -
172 S A H S - -
173 L A C S - -
174 N A C S - -
175 S A C S - -
176 P A C S - -
177 H A C S - -
178 N A C S - -
179 K A C S - -
180 F A H S - -
181 W A H S - -
182 I A H S - -
183 P A H S - -
184 C A H S - -
185 V A H S - -
186 W A H S - -
187 F A H S - -
188 S A H S - -
189 N A H S - -
190 L A H S - -
191 A A H S - -
192 V A H S - -
193 K A H S - -
194 A A H S - -
195 R A H S - -
196 N A H S - -
197 E A H S - -
198 G A C S - -
199 R A C S - -
200 I A C S - -
201 R A C S - -
202 D A C S - -
203 S A H S - -
204 V A H S - -
205 L A H S - -
206 L A H S - -
207 Q A H S - -
208 G A H S - -
209 I A H S - -
210 L A H S - -
211 N A H S - -
212 E A H S - -
213 L A H S - -
214 N A H S - -
215 T A H S - -
216 L A H S - -
217 R A H S - -
218 S A H S - -
219 Q A H S - -
220 C A H S - -
221 G A H S - -
222 R A H S - -
223 L A H S - -
224 Y A H S - -
225 G A H S - -
226 Y A H S - -
227 D A H S - -
228 W A H S - -
229 I A C S - -
230 S A C S - -
231 I A C S - -
232 P A C S - -
233 L A H S - -
234 V A H S - -
235 Y A H S - -
236 T A H S - -
237 Q A H S - -
238 V A H M L >
239 V A H M L >
240 T A H M L >
241 V A H M L >
242 A A H M L >
243 V A H M L >
244 Y A H M L >
245 S A H M L >
246 F A H M L >
247 F A H M L >
248 L A H M L >
249 A A H M L >
250 C A H M L >
251 L A H M L >
252 I A H M L >
253 G A H M L >
254 R A H M L >
255 Q A C M L >
256 F A C M L >
257 L A C M L >
258 D A C S - -
259 P A C S - -
260 E A C S - -
261 K A C S - -
262 A A C S - -
263 Y A C S - -
264 P A C M L <
265 G A C M L <
266 H A C M L <
267 E A C M L <
268 L A C M L <
269 D A C M L <
270 L A C M L <
271 F A C M L <
272 V A C M L <
273 P A C M L <
274 V A H M L <
275 F A H M L <
276 T A H M L <
277 F A H M L <
278 L A H M L <
279 Q A H M L <
280 F A H M L <
281 F A H M L <
282 F A H M L <
283 Y A H M L <
284 A A H M L <
285 G A H M L <
286 W A H M L <
287 L A H S - -
288 K A H S - -
289 V A H S - -
290 A A H S - -
291 E A H S - -
292 Q A H S - -
293 L A H S - -
294 I A H S - -
295 N A C S - -
296 P A C S - -
297 F A C S - -
298 G A C S - -
299 E A C S - -
300 D A C S - -
301 D A C S - -
302 D A C S - -
303 D A C S - -
304 F A C S - -
305 E A C S - -
306 T A H S - -
307 N A H S - -
308 W A H S - -
309 L A H S - -
310 I A H S - -
311 D A H S - -
312 R A H S - -
313 N A H S - -
314 L A H S - -
315 Q A H S - -
316 V A H S - -
317 S A H S - -
318 L A H S - -
319 M A H S - -
320 A A H S - -
321 V A H S - -
322 D A H S - -
323 E A H S - -
324 M A H S - -
325 H A C S - -
326 Q A C S - -
327 D A E S - -
328 L A E S - -
329 P A E S - -
330 I A C S - -
331 L A C S - -
332 E A C S - -
333 K A C S - -
334 D A C S - -
335 L A C S - -
336 Y A C S - -
337 W A C S - -
338 N A C S - -
339 E A C S - -
340 P A C S - -
341 D A C S - -
342 P A C S - -
343 Q A C S - -
344 P A C S - -
345 P A C S - -
346 Y A C S - -
347 T A C S - -
348 A A C S - -
349 A A C S - -
350 T A C S - -
351 A A C S - -
352 E A C S - -
353 Y A C S - -
354 K A C S - -
355 R A C S - -
356 P A C S - -
357 S A C S - -
358 F A C S - -
359 L A C S - -
360 G A C S - -
361 S A C S - -
362 T A C S - -
363 F A C S - -
364 D A C S - -
365 I A C S - -
366 S A C S - -
367 M A C S - -
368 Q A X S X X
369 K A X S X X
370 E A X S X X
371 E A X S X X
372 M A X S X X
373 E A X S X X
374 F A X S X X
375 Q A X S X X
376 P A X S X X
377 L A X S X X
378 E A X S X X
379 Q A X S X X
380 I A X S X X
381 K A X S X X
382 E A X S X X
383 N A X S X X
384 E A X S X X
385 E A X S X X
386 A A X S X X
387 N A X S X X
388 H A X S X X
389 S A X S X X
390 T A X S X X
391 P A X S X X
392 L A X S X X
393 L A X S X X
394 G A X S X X
395 H A X S X X
396 L A X S X X
397 G A X S X X
398 R A X S X X
399 L A X S X X
400 L A X S X X
401 G A X S X X
402 V A X S X X
403 Q A X S X X
404 S A X S X X
405 E A X S X X
406 G A X S X X
407 E A X S X X
408 E A X S X X
409 F A X S X X
```
