## Supplementary material for "A multi-task deep-learning system for predicting membrane associations and secondary structures of proteins": Code and Raw Data: 4rdrA.ciphipsi

```
# Context-insensitive secondary structure analysis file
# Version 1.0
# SecondaryStructure is one of H/E/C ( Helix / Strand / Coil )
# MembraneLocalization is one of M/S ( Membrane / Solution )
# Orientation is either L (residue faces lipid), P (residue faces pore), or -
# Orientation of '-' is used for soluble residues
# Origin is c for TM-SS elements originating in the cytosol, or e for extracellular/outside cytosol
# SeqID 1LtrCode Chain SecondaryStructure MembraneLocalization Orientation Origin
1 U A X S X X
2 A A X S X X
3 H A X S X X
4 H A X S X X
5 H A X S X X
6 H A X S X X
7 H A X S X X
8 H A X S X X
9 L A X S X X
10 V A X S X X
11 P A X S X X
12 R A X S X X
13 G A X S X X
14 S A X S X X
15 H A X S X X
16 E A X S X X
17 T A X S X X
18 E A X S X X
19 Q A X S X X
20 S A X S X X
21 V A X S X X
22 D A X S X X
23 L A X S X X
24 E A X S X X
25 T A X S X X
26 V A X S X X
27 S A X S X X
28 V A X S X X
29 V A X S X X
30 G A X S X X
31 K A C S - -
32 S A C S - -
33 R A C S - -
34 P A C S - p
35 R A C S - p
36 A A C S - p
37 T A C S - p
38 S A C S - p
39 G A C S - p
40 L A C S - p
41 L A C S - p
42 H A C S - p
43 T A C S - p
44 S A C S - p
45 T A C S - p
46 A A C S - p
47 S A C S - p
48 D A C S - p
49 K A E S - p
50 I A E S - p
51 I A E S - p
52 S A C S - p
53 G A H S - p
54 D A H S - p
55 T A H S - p
56 L A H S - p
57 R A H S - p
58 Q A H S - p
59 K A C S - p
60 A A C S - p
61 V A C S - p
62 N A C M L >
63 L A H S - p
64 G A H S - -
65 D A H S - -
66 A A H S - p
67 L A H S - p
68 D A C S - p
69 G A C S - p
70 V A C S - p
71 P A C S - p
72 G A C S - p
73 I A C S - p
74 H A C S - -
75 A A C S - -
76 S A C S - -
77 Q A C S - -
78 Y A C S - -
79 G A C S - -
80 G A C S - -
81 G A C S - -
82 A A E S - -
83 S A E S - -
84 A A E S - -
85 P A C S - -
86 V A C S - -
87 I A C S - -
88 R A C S - -
89 G A C S - -
90 Q A C S - -
91 T A C S - -
92 G A C S - -
93 R A C S - -
94 R A C S - -
95 I A E S - -
96 K A E S - -
97 V A E S - p
98 L A E S - p
99 N A E S - p
100 H A C S - p
101 H A C S - p
102 G A C S - p
103 E A C S - p
104 T A C S - -
105 G A C S - -
106 D A C S - -
107 U A X S X X
108 A A C S - -
109 D A C S - -
110 F A C S - -
111 S A C S - -
112 P A C S - -
113 D A C S - -
114 H A C S - -
115 A A C S - -
116 I A C S - -
117 U A C S - -
118 V A C S - p
119 D A C S - p
120 T A C S - p
121 A A C S - p
122 L A C S - p
123 S A C S - p
124 Q A C S - p
125 Q A E S - p
126 V A E S - p
127 E A E S - p
128 I A E S - p
129 L A E S - p
130 R A E S - p
131 G A C S - p
132 P A H S - p
133 V A H S - p
134 T A H S - p
135 L A H S - p
136 L A H S - p
137 Y A H S - p
138 S A C S - p
139 S A C S - -
140 G A C S - -
141 N A C S - -
142 V A C S - -
143 A A C S - p
144 G A C S - p
145 L A E S - p
146 V A E S - p
147 D A E S - p
148 V A E S - p
149 A A E S - p
150 D A E S - p
151 G A C S - p
152 K A C S - p
153 I A C S - p
154 P A C S - p
155 E A C S - p
156 K A C S - p
157 U A X S X X
158 P A C S - -
159 E A C S - -
160 N A C S - -
161 G A C S - -
162 V A E M L -
163 S A E M P >
164 G A E M L >
165 E A E M P >
166 L A E M L >
167 G A E M P >
168 L A E M L >
169 R A E M P >
170 L A E M L >
171 S A E M P >
172 S A C S - -
173 G A C S - -
174 N A C S - -
175 L A C S - -
176 E A E S - -
177 K A E M L <
178 L A E M P <
179 T A E M L <
180 S A E M P <
181 G A E M L <
182 G A E M P <
183 I A E M L <
184 N A E M P <
185 I A E M L <
186 G A E M P <
187 L A E M L <
188 G A C S - -
189 K A C S - -
190 N A C S - -
191 F A E M L >
192 V A E M P >
193 L A E M L >
194 H A E M P >
195 T A E M L >
196 E A E M P >
197 G A E M L >
198 L A E M P >
199 Y A E M L >
200 R A E M P -
201 K A E S - -
202 S A E S - -
203 G A C S - -
204 D A C S - -
205 Y A C S - -
206 A A C S - -
207 V A C S - -
208 P A C S - -
209 R A C S - -
210 Y A C S - -
211 R A C S - -
212 N A C S - -
213 L A C S - -
214 K A C S - -
215 R A C S - -
216 L A C S - -
217 P A C S - -
218 D A C S - -
219 S A C S - -
220 H A C S - -
221 A A E S - -
222 D A E S - -
223 S A E S - -
224 Q A E S - -
225 T A E M P <
226 G A E M L <
227 S A E M P <
228 I A E M L <
229 G A E M P <
230 L A E M L <
231 S A E M P <
232 W A E M L <
233 V A E M P <
234 G A C S - -
235 E A C S - -
236 K A C S - -
237 G A E M L >
238 F A E M P >
239 I A E M L >
240 G A E M P >
241 V A E M L >
242 A A E M P >
243 Y A E M L >
244 S A E M P >
245 D A E M L >
246 R A E S - -
247 R A E S - -
248 D A E S - -
249 Q A E S - -
250 Y A E S - -
251 G A E S - -
252 L A E S - -
253 P A C S - -
254 A A C S - -
255 H A C S - -
256 S A C S - -
257 H A C S - -
258 E A C S - -
259 Y A C S - -
260 D A C S - -
261 D A C S - -
262 C A E S - -
263 H A E S - -
264 A A E S - -
265 D A E S - -
266 I A C S - -
267 I A C S - -
268 W A C S - -
269 Q A H S - -
270 K A H S - -
271 S A H S - -
272 L A H S - -
273 I A H S - -
274 N A H S - -
275 K A H S - -
276 R A C S - -
277 Y A C S - -
278 L A C S - -
279 Q A C S - -
280 L A C S - -
281 Y A C S - -
282 P A C S - -
283 H A C S - -
284 L A C S - -
285 L A C S - -
286 T A C S - -
287 E A C S - -
288 E A C S - -
289 D A C S - -
290 I A C S - -
291 D A C S - -
292 Y A C S - -
293 D A C S - -
294 N A C S - -
295 P A C S - -
296 G A C S - -
297 L A C S - -
298 S A C S - -
299 C A C S - -
300 G A C S - -
301 F A C S - -
302 H A X S X X
303 D A X S X X
304 D A X S X X
305 D A X S X X
306 N A X S X X
307 A A X S X X
308 H A X S X X
309 A A X S X X
310 H A X S X X
311 T A C S - -
312 H A C S - -
313 S A C S - -
314 G A C S - -
315 R A C S - -
316 P A C S - -
317 W A E S - -
318 I A E S - -
319 D A E S - -
320 L A E S - -
321 R A E S - -
322 N A E S - -
323 K A E S - -
324 R A E M P <
325 Y A E M L <
326 E A E M P <
327 L A E M L <
328 R A E M P <
329 A A E M L <
330 E A E M P <
331 W A E M L <
332 K A E M P <
333 Q A C M L <
334 P A E M P -
335 F A E M L -
336 P A C S - -
337 G A E M L -
338 F A E M L >
339 E A C S - p
340 A A E S - p
341 L A E M L >
342 R A E M P >
343 V A E M L >
344 H A E M P >
345 L A E M L >
346 N A E M P >
347 R A E M L >
348 N A E S - -
349 D A E S - -
350 Y A E S - -
351 R A E S - -
352 H A E S - -
353 D A E S - -
354 E A E S - -
355 K A E S - -
356 A A E S - -
357 G A C S - -
358 D A C S - -
359 A A C S - -
360 V A C S - -
361 E A C S - -
362 N A E S - -
363 F A E S - -
364 F A E S - -
365 N A E S - -
366 N A E S - -
367 Q A E S - -
368 T A E S - -
369 Q A E S - -
370 N A E M P <
371 A A E M L <
372 R A E M P <
373 I A E M L <
374 E A E M P <
375 L A E M L <
376 R A E M P <
377 H A E M L <
378 Q A E M L <
379 P A C S - -
380 I A C S - -
381 G A C S - -
382 R A C S - -
383 L A E M L >
384 K A E M P >
385 G A E M L >
386 S A E M P >
387 W A E M L >
388 G A E M P >
389 V A E M L >
390 Q A E M P >
391 Y A E M L >
392 L A E S - -
393 Q A E S - -
394 Q A E S - -
395 K A E S - -
396 S A E S - -
397 S A E S - -
398 A A E S - -
399 L A E S - -
400 S A E S - -
401 A A C S - -
402 I A C S - -
403 S A C S - -
404 E A C S - -
405 A A C S - -
406 V A C S - -
407 K A C S - -
408 Q A C S - -
409 P A C S - -
410 U A X S X X
411 L A C S - -
412 L A C S - -
413 D A C S - -
414 N A C S - -
415 K A E S - -
416 V A E S - -
417 Q A E S - -
418 H A E S - -
419 Y A E S - -
420 S A E M P <
421 F A E M L <
422 F A E M P <
423 G A E M L <
424 V A E M P <
425 E A E M L <
426 Q A E M P <
427 A A E M L <
428 N A E M P <
429 W A C S - -
430 D A C S - -
431 N A C S - -
432 F A E M L >
433 T A E M P >
434 L A E M L >
435 E A E M P >
436 G A E M L >
437 G A E M P >
438 V A E M L >
439 R A E M P >
440 V A E M L >
441 E A E S - -
442 K A E S - -
443 Q A E S - -
444 K A E S - -
445 A A E S - -
446 S A E S - -
447 I A E S - -
448 Q A E S - -
449 Y A E S - -
450 D A C S - -
451 K A C S - -
452 A A C S - -
453 L A H S - -
454 I A H S - -
455 D A H S - -
456 R A H S - -
457 E A H S - -
458 N A H S - -
459 Y A C S - -
460 Y A E S - -
461 N A E S - -
462 H A E S - -
463 P A C S - -
464 L A C S - -
465 P A C S - -
466 D A C S - -
467 L A C S - -
468 G A C S - -
469 A A C S - -
470 H A E S - -
471 R A E S - -
472 Q A E S - -
473 T A E S - -
474 A A E S - -
475 R A E S - -
476 S A E M P <
477 F A E M L <
478 A A E M P <
479 L A E M L <
480 S A E M P <
481 G A E M L <
482 N A E M P <
483 W A E M L <
484 Y A E M P <
485 F A E M L <
486 T A C S - -
487 P A C S - -
488 Q A C S - -
489 H A E M L >
490 K A E M P >
491 L A E M L >
492 S A E M P >
493 L A E M L >
494 T A E M P >
495 A A E M L >
496 S A E M P >
497 H A E M L >
498 Q A E S - -
499 E A E S - -
500 R A E S - -
501 L A C S - -
502 P A C S - -
503 S A C S - -
504 T A H S - -
505 Q A H S - -
506 E A H S - -
507 L A H S - -
508 Y A H S - -
509 A A C S - -
510 H A C S - -
511 G A C S - -
512 K A C S - -
513 H A C S - -
514 V A C S - -
515 A A C S - -
516 T A C S - -
517 N A C S - -
518 T A C S - -
519 F A E S - -
520 E A E S - -
521 V A E S - -
522 G A C S - -
523 N A C S - -
524 K A C S - -
525 H A C S - -
526 L A C S - -
527 N A C S - -
528 K A C S - -
529 E A C S - -
530 R A E S - -
531 S A E S - -
532 N A E S - -
533 N A E M P <
534 I A E M L <
535 E A E M P <
536 L A E M L <
537 A A E M P <
538 L A E M L <
539 G A E M P <
540 Y A E M L <
541 E A E M P <
542 G A C S - -
543 D A C S - -
544 R A C S - -
545 W A E M L >
546 Q A E M P >
547 Y A E M L >
548 N A E M P >
549 L A E M L >
550 A A E M P >
551 L A E M L >
552 Y A E M P >
553 R A E S - -
554 N A E S - -
555 R A E S - -
556 F A E S - -
557 G A C S - -
558 N A C S - -
559 Y A C S - -
560 I A E S - -
561 Y A E S - -
562 A A E S - -
563 Q A E S - -
564 T A C S - -
565 L A C S - -
566 N A C S - -
567 D A C S - -
568 G A C S - -
569 R A C S - -
570 G A C S - -
571 P A C S - -
572 K A C S - -
573 S A C S - -
574 I A C S - -
575 E A C S - -
576 D A C S - -
577 D A C S - -
578 S A C S - -
579 E A C S - -
580 U A C S - -
581 K A C S - -
582 L A C S - -
583 V A C S - -
584 R A C S - -
585 Y A C S - -
586 N A C S - -
587 Q A E S - -
588 S A E S - -
589 G A E S - -
590 A A E S - -
591 D A E S - -
592 F A E S - -
593 Y A E S - -
594 G A E S - -
595 A A E M L <
596 E A E M P <
597 G A E M L <
598 E A E M P <
599 I A E M L <
600 Y A E M P <
601 F A E M L <
602 K A E M P <
603 P A C S - -
604 T A C S - -
605 P A C S - -
606 R A C S - -
607 Y A E M L >
608 R A E M P >
609 I A E M L >
610 G A E M P >
611 V A E M L >
612 S A E M P >
613 G A E M L >
614 D A E M P >
615 Y A E S - -
616 V A E S - -
617 R A E S - -
618 G A E S - -
619 R A E S - -
620 L A E S - -
621 K A E S - -
622 N A C S - -
623 L A C S - -
624 P A C S - -
625 S A C S - -
626 L A C S - -
627 P A C S - -
628 G A C S - -
629 R A C S - -
630 E A C S - -
631 D A C S - -
632 A A C S - -
633 Y A C S - -
634 G A C S - -
635 N A E S - -
636 R A E S - -
637 P A E S - -
638 F A E S - -
639 I A E S - -
640 A A E S - -
641 Q A E S - -
642 D A C S - -
643 D A C S - -
644 Q A C S - -
645 N A C S - -
646 A A C S - -
647 P A C S - -
648 R A C S - -
649 V A C S - -
650 P A C S - -
651 A A C S - -
652 A A C S - -
653 R A E S - -
654 L A E M L <
655 G A E M P <
656 F A E M L <
657 H A E M P <
658 L A E M L <
659 K A E M P <
660 A A E M L <
661 S A E M P <
662 L A C S - -
663 T A C S - -
664 D A C S - -
665 R A C S - -
666 I A E M L >
667 D A E M P >
668 A A E M L >
669 N A E M P >
670 L A E M L >
671 D A E M P >
672 Y A E M L >
673 Y A E M P >
674 R A E M L >
675 V A E S - -
676 F A E S - -
677 A A C S - -
678 Q A C S - -
679 N A C S - -
680 K A C S - -
681 L A C S - -
682 A A C S - -
683 R A C S - -
684 Y A C S - -
685 E A C S - -
686 T A C S - -
687 R A C S - -
688 T A C S - -
689 P A C S - -
690 G A C S - -
691 H A C S - -
692 H A C S - -
693 U A X S X X
694 L A E M L <
695 N A E M P <
696 L A E M L <
697 G A E M P <
698 A A E M L <
699 N A E M P <
700 Y A E M L <
701 R A E M P <
702 R A E S - -
703 N A E S - -
704 T A C S - -
705 R A C S - -
706 Y A C S - -
707 G A E S - -
708 E A E M P >
709 W A E M L >
710 N A E M P >
711 W A E M L >
712 Y A E M P >
713 V A E M L >
714 K A E M P >
715 A A E M L >
716 D A E M P >
717 N A C M L >
718 L A E S - >
719 L A C S - -
720 N A C S - -
721 Q A C S - -
722 S A E S - -
723 V A E S - -
724 Y A E S - -
725 A A E S - -
726 H A C S - -
727 S A C S - -
728 S A C S - -
729 F A C S - -
730 L A C S - -
731 S A C S - -
732 D A C S - -
733 T A C S - -
734 P A C S - -
735 Q A C S - -
736 U A C S - -
737 G A C S - -
738 R A C S - -
739 S A C M L <
740 F A E M L <
741 T A E M P <
742 G A E M L <
743 G A E M P <
744 V A E M L <
745 N A E M P <
746 V A E M L <
747 K A E M P <
748 F A E M L <
```
