## Supplementary material for "A multi-task deep-learning system for predicting membrane associations and secondary structures of proteins": Code and Raw Data: 4ri2A.ciphipsi

```
# Context-insensitive secondary structure analysis file
# Version 1.0
# SecondaryStructure is one of H/E/C ( Helix / Strand / Coil )
# MembraneLocalization is one of M/S ( Membrane / Solution )
# Orientation is either L (residue faces lipid), P (residue faces pore), or -
# Orientation of '-' is used for soluble residues
# Origin is c for TM-SS elements originating in the cytosol, or e for extracellular/outside cytosol
# SeqID 1LtrCode Chain SecondaryStructure MembraneLocalization Orientation Origin
1 L A X S X X
2 F A X S X X
3 K A X S X X
4 S A X S X X
5 K A C S - -
6 A A C S - -
7 K A C S - -
8 A A C S - -
9 P A C S - -
10 K A C S - -
11 K A C S - -
12 V A C S - -
13 E A C S - -
14 K A C S - -
15 P A C S - -
16 K A C S - -
17 L A E S - -
18 K A E S - -
19 V A E S - -
20 E A C S - -
21 D A C M L -
22 G A C M L -
23 L A C M L -
24 F A C M L -
25 G A C M L -
26 T A C M L -
27 S A C S - -
28 G A C S - -
29 G A C S - -
30 I A C M L -
31 G A C M L -
32 F A C M L >
33 T A C M L >
34 K A H M L >
35 E A H M L >
36 N A H M L >
37 E A H M L >
38 L A H M L >
39 F A H M L >
40 V A H M L >
41 G A H M L >
42 R A H M L >
43 V A H M L >
44 A A H M L >
45 M A H M L >
46 I A H M L >
47 G A H M L >
48 F A H M L >
49 A A H M L >
50 A A H M L >
51 S A H M L >
52 L A H M L >
53 L A H M L >
54 G A H M L >
55 E A H S - -
56 G A H S - -
57 I A H S - -
58 T A H S - -
59 G A C S - -
60 K A C S - -
61 G A C S - -
62 I A H M L -
63 L A H M L -
64 S A H S - -
65 Q A H S - -
66 L A H M L -
67 N A C S - -
68 L A C S - -
69 E A C S - -
70 T A C S - -
71 G A C S - -
72 I A C S - -
73 P A C S - -
74 I A C S - -
75 Y A C S - -
76 E A C S - -
77 A A C S - -
78 E A C M L <
79 P A H M L <
80 L A H M L <
81 L A H M L <
82 L A H M L <
83 F A H M L <
84 F A H M L <
85 I A H M L <
86 L A H M L <
87 F A H M L <
88 T A H M L <
89 L A H M L <
90 L A H M L <
91 G A H M L <
92 A A H M L <
93 I A H M L <
94 G A C M L <
95 A A C M L <
96 L A C M L <
97 G A C M L <
98 D A C M L <
99 R A C S - -
100 G A C S - -
101 R A E S - -
102 F A E S - -
103 V A E S - -
104 D A C S - -
105 E A C S - -
106 P A C S - -
107 T A C S - -
108 T A X S X X
109 G A X S X X
110 L A X S X X
111 E A X S X X
112 K A X S X X
113 A A X S X X
114 V A X S X X
115 I A X S X X
116 P A X S X X
117 P A X S X X
118 G A X S X X
119 K A X S X X
120 D A X S X X
121 V A X S X X
122 R A X S X X
123 S A X S X X
124 A A X S X X
125 L A X S X X
126 G A X S X X
127 L A X S X X
128 K A X S X X
129 T A X S X X
130 K A X S X X
131 G A X S X X
132 P A X S X X
133 L A C S - -
134 F A C S - -
135 G A C M L -
136 F A C M L -
137 T A C M L >
138 K A H M L >
139 S A H M L >
140 N A H M L >
141 E A H M L >
142 L A H M L >
143 F A H M L >
144 V A H M L >
145 G A H M L >
146 R A H M L >
147 L A H M L >
148 A A H M L >
149 Q A H M L >
150 L A H M L >
151 G A H M L >
152 F A H M L >
153 A A H M L >
154 F A H M L >
155 S A H M L >
156 L A H M L >
157 I A H M L >
158 G A H S - -
159 E A H S - -
160 I A H S - -
161 I A H S - -
162 T A H S - -
163 G A C S - -
164 K A C S - -
165 G A C S - -
166 A A H M L -
167 L A H S - -
168 A A H S - -
169 Q A H S - -
170 L A H S - -
171 N A H S - -
172 I A H S - -
173 E A H S - -
174 T A H S - -
175 G A C S - -
176 V A C S - -
177 P A C S - -
178 I A H S - -
179 N A H S - -
180 E A H S - -
181 I A H M L <
182 E A H M L <
183 P A H M L <
184 L A H M L <
185 V A H M L <
186 L A H M L <
187 L A H M L <
188 N A H M L <
189 V A H M L <
190 V A H M L <
191 F A H M L <
192 F A H M L <
193 F A H M L <
194 I A H M L <
195 A A H M L <
196 A A H M L <
197 I A H M L <
198 N A C M L <
199 P A C M L <
200 G A C M L <
201 T A C S - -
202 G A C S - -
203 K A C S - -
204 F A C S - -
205 I A C S - -
206 T A C S - -
207 D A C S - -
208 D A C S - -
209 E A X S X X
210 E A X S X X
211 E A X S X X
212 D A X S X X
```
