## Supplementary material for "A multi-task deep-learning system for predicting membrane associations and secondary structures of proteins": Code and Raw Data: 4rjjA.ciphipsi

```
# Context-insensitive secondary structure analysis file
# Version 1.0
# SecondaryStructure is one of H/E/C ( Helix / Strand / Coil )
# MembraneLocalization is one of M/S ( Membrane / Solution )
# Orientation is either L (residue faces lipid), P (residue faces pore), or -
# Orientation of '-' is used for soluble residues
# Origin is c for TM-SS elements originating in the cytosol, or e for extracellular/outside cytosol
# SeqID 1LtrCode Chain SecondaryStructure MembraneLocalization Orientation Origin
1 M A X S X X
2 L A X S X X
3 T A X S X X
4 K A X S X X
5 A A X S X X
6 T A X S X X
7 K A X S X X
8 E A X S X X
9 Q A X S X X
10 K A X S X X
11 S A X S X X
12 L A X S X X
13 V A C S - -
14 K A C S - -
15 N A C S - -
16 R A C S - -
17 G A H S - -
18 A A H S - -
19 E A H S - -
20 L A H S - -
21 V A H S - -
22 V A H S - -
23 D A H S - -
24 C A H S - -
25 L A H S - -
26 V A H S - -
27 E A H S - -
28 Q A H S - -
29 G A C S - -
30 V A C S - -
31 T A C S - -
32 H A E S - -
33 V A E S - -
34 F A E S - -
35 G A E S - -
36 I A E S - -
37 P A C S - -
38 G A C S - -
39 A A H S - -
40 K A H S - -
41 I A H S - -
42 D A H S - -
43 A A H S - -
44 V A H S - -
45 F A H S - -
46 D A H S - -
47 A A H S - -
48 L A H S - -
49 Q A H S - -
50 D A H S - -
51 K A C S - -
52 G A C S - -
53 P A C S - -
54 E A C S - -
55 I A C S - -
56 I A C S - -
57 V A C S - -
58 A A C S - -
59 R A C S - -
60 H A C S - -
61 E A H S - -
62 Q A H S - -
63 N A H S - -
64 A A H S - -
65 A A H S - -
66 F A H S - -
67 M A H S - -
68 A A H S - -
69 Q A H S - -
70 A A H S - -
71 V A H S - -
72 G A H S - -
73 R A H S - -
74 L A H S - -
75 T A H S - -
76 G A C S - -
77 K A C S - -
78 P A C S - -
79 G A C S - -
80 V A E S - -
81 V A E S - -
82 L A E S - -
83 V A E S - -
84 T A C S - -
85 S A C S - -
86 G A C S - -
87 P A H S - -
88 G A H S - -
89 A A H S - -
90 S A H S - -
91 N A H S - -
92 L A H S - -
93 A A H S - -
94 T A H S - -
95 G A H S - -
96 L A H S - -
97 L A H S - -
98 T A H S - -
99 A A H S - -
100 N A H S - -
101 T A H S - -
102 E A H S - -
103 G A C S - -
104 D A C S - -
105 P A C S - -
106 V A E S - -
107 V A E S - -
108 A A E S - -
109 L A E S - -
110 A A E S - -
111 G A E S - -
112 N A E S - -
113 V A C S - -
114 I A C S - -
115 R A H S - -
116 A A H S - -
117 D A H S - -
118 R A H S - -
119 L A H S - -
120 K A C S - -
121 R A C S - -
122 T A C S - -
123 H A C S - -
124 Q A C S - -
125 S A C S - -
126 L A C S - -
127 D A C S - -
128 N A H S - -
129 A A H S - -
130 A A H S - -
131 L A H S - -
132 F A H S - -
133 Q A H S - -
134 P A H S - -
135 I A H S - -
136 T A C S - -
137 K A C S - -
138 Y A E S - -
139 S A E S - -
140 V A E S - -
141 E A E S - -
142 V A E S - -
143 Q A C S - -
144 D A C S - -
145 V A H S - -
146 K A H S - -
147 N A H S - -
148 I A H S - -
149 P A H S - -
150 E A H S - -
151 A A H S - -
152 V A H S - -
153 T A H S - -
154 N A H S - -
155 A A H S - -
156 F A H S - -
157 R A H S - -
158 I A H S - -
159 A A H S - -
160 S A H S - -
161 A A C S - -
162 G A C S - -
163 Q A C S - -
164 A A C S - -
165 G A C S - -
166 A A E S - -
167 A A E S - -
168 F A E S - -
169 V A E S - -
170 S A E S - -
171 F A E S - -
172 P A C S - -
173 Q A H S - -
174 D A H S - -
175 V A H S - -
176 V A H S - -
177 N A H S - -
178 E A C S - -
179 V A C S - -
180 T A C S - -
181 N A C S - -
182 T A C S - -
183 K A E S - -
184 N A E S - -
185 V A E S - -
186 R A C S - -
187 A A C S - -
188 V A C S - -
189 A A C S - -
190 A A C S - -
191 P A C S - -
192 K A C S - -
193 L A C S - -
194 G A C S - -
195 P A C S - -
196 A A C S - -
197 A A C S - -
198 D A H S - -
199 D A H S - -
200 A A H S - -
201 I A H S - -
202 S A H S - -
203 A A H S - -
204 A A H S - -
205 I A H S - -
206 A A H S - -
207 K A H S - -
208 I A H S - -
209 Q A H S - -
210 T A H S - -
211 A A C S - -
212 K A C S - -
213 L A C S - -
214 P A C S - -
215 V A E S - -
216 V A E S - -
217 L A E S - -
218 V A E S - -
219 G A C S - -
220 M A C S - -
221 K A C S - -
222 G A C S - -
223 G A C S - -
224 R A C S - -
225 P A H S - -
226 E A H S - -
227 A A H S - -
228 I A H S - -
229 K A H S - -
230 A A H S - -
231 V A H S - -
232 R A H S - -
233 K A H S - -
234 L A H S - -
235 L A H S - -
236 K A H S - -
237 K A H S - -
238 V A H S - -
239 Q A C S - -
240 L A C S - -
241 P A C S - -
242 F A C S - -
243 V A C S - -
244 E A C S - -
245 T A C S - -
246 Y A C S - -
247 Q A C S - -
248 A A C S - -
249 A A C S - -
250 G A C S - -
251 T A C S - -
252 L A C S - -
253 S A C S - -
254 R A H S - -
255 D A H S - -
256 L A H S - -
257 E A H S - -
258 D A H S - -
259 Q A H S - -
260 Y A C S - -
261 F A C S - -
262 G A C S - -
263 R A C S - -
264 I A C S - -
265 G A C S - -
266 L A C S - -
267 F A C S - -
268 R A C S - -
269 N A C S - -
270 Q A C S - -
271 P A H S - -
272 G A H S - -
273 D A H S - -
274 L A H S - -
275 L A H S - -
276 L A H S - -
277 E A H S - -
278 Q A H S - -
279 A A C S - -
280 D A C S - -
281 V A E S - -
282 V A E S - -
283 L A E S - -
284 T A E S - -
285 I A E S - -
286 G A C S - -
287 Y A C S - -
288 D A C S - -
289 P A C S - -
290 I A C S - -
291 E A C S - -
292 Y A C S - -
293 D A C S - -
294 P A C S - -
295 K A C S - -
296 F A C S - -
297 W A C S - -
298 N A C S - -
299 I A C S - -
300 N A C S - -
301 G A C S - -
302 D A C S - -
303 R A E S - -
304 T A E S - -
305 I A E S - -
306 I A E S - -
307 H A E S - -
308 L A E S - -
309 D A C S - -
310 E A C S - -
311 I A C S - -
312 I A C S - -
313 A A C S - -
314 D A C S - -
315 I A C S - -
316 D A C S - -
317 H A C S - -
318 A A C S - -
319 Y A C S - -
320 Q A C S - -
321 P A C S - -
322 D A C S - -
323 L A C S - -
324 E A C S - -
325 L A C S - -
326 I A C S - -
327 G A C S - -
328 D A C S - -
329 I A H S - -
330 P A H S - -
331 S A H S - -
332 T A H S - -
333 I A H S - -
334 N A H S - -
335 H A H S - -
336 I A H S - -
337 E A H S - -
338 H A H S - -
339 D A H S - -
340 A A C S - -
341 V A C S - -
342 K A C S - -
343 V A C S - -
344 E A C S - -
345 F A C S - -
346 A A C S - -
347 E A H S - -
348 R A H S - -
349 E A H S - -
350 Q A H S - -
351 K A H S - -
352 I A H S - -
353 L A H S - -
354 S A H S - -
355 D A H S - -
356 L A H S - -
357 K A H S - -
358 Q A H S - -
359 Y A H S - -
360 M A H S - -
361 H A H S - -
362 E A H S - -
363 G A H S - -
364 E A H S - -
365 Q A C S - -
366 V A C S - -
367 P A C S - -
368 A A C S - -
369 D A C S - -
370 W A C S - -
371 K A C S - -
372 S A C S - -
373 D A C S - -
374 R A C S - -
375 A A C S - -
376 H A C S - -
377 P A H S - -
378 L A H S - -
379 E A H S - -
380 I A H S - -
381 V A H S - -
382 K A H S - -
383 E A H S - -
384 L A H S - -
385 R A H S - -
386 N A H S - -
387 A A H S - -
388 V A C S - -
389 D A C S - -
390 D A C S - -
391 H A C S - -
392 V A C S - -
393 T A C S - -
394 V A E S - -
395 T A E S - -
396 C A E S - -
397 D A C S - -
398 I A C S - -
399 G A C S - -
400 S A H S - -
401 H A H S - -
402 A A H S - -
403 I A H S - -
404 W A H S - -
405 M A H S - -
406 S A H S - -
407 R A H S - -
408 Y A H S - -
409 F A C S - -
410 R A C S - -
411 S A C S - -
412 Y A C S - -
413 E A C S - -
414 P A C S - -
415 L A C S - -
416 T A C S - -
417 L A E S - -
418 M A E S - -
419 I A E S - -
420 S A E S - -
421 N A C S - -
422 G A C S - -
423 M A C S - -
424 Q A C S - -
425 T A C S - -
426 L A C S - -
427 G A C S - -
428 V A H S - -
429 A A H S - -
430 L A H S - -
431 P A H S - -
432 W A H S - -
433 A A H S - -
434 I A H S - -
435 G A H S - -
436 A A H S - -
437 S A H S - -
438 L A H S - -
439 V A H S - -
440 K A C S - -
441 P A C S - -
442 G A C S - -
443 E A C S - -
444 K A C S - -
445 V A E S - -
446 V A E S - -
447 S A E S - -
448 V A E S - -
449 S A E S - -
450 G A C S - -
451 D A H S - -
452 G A H S - -
453 G A H S - -
454 F A H S - -
455 L A H S - -
456 F A H S - -
457 S A H S - -
458 A A H S - -
459 M A H S - -
460 E A H S - -
461 L A H S - -
462 E A H S - -
463 T A H S - -
464 A A H S - -
465 V A H S - -
466 R A H S - -
467 L A H S - -
468 K A C S - -
469 A A C S - -
470 P A C S - -
471 I A E S - -
472 V A E S - -
473 H A E S - -
474 I A E S - -
475 V A E S - -
476 W A E S - -
477 N A C S - -
478 D A C S - -
479 S A C S - -
480 T A C S - -
481 Y A C S - -
482 D A H S - -
483 M A H S - -
484 V A H S - -
485 A A H S - -
486 F A H S - -
487 Q A H S - -
488 Q A H S - -
489 L A H S - -
490 K A H S - -
491 K A H S - -
492 Y A H S - -
493 N A C S - -
494 R A C S - -
495 T A C S - -
496 S A C S - -
497 A A C S - -
498 V A C S - -
499 D A C S - -
500 F A C S - -
501 G A C S - -
502 N A C S - -
503 I A C S - -
504 D A C S - -
505 I A H S - -
506 V A H S - -
507 K A H S - -
508 Y A H S - -
509 A A H S - -
510 E A H S - -
511 S A H S - -
512 F A H S - -
513 G A C S - -
514 A A E S - -
515 T A E S - -
516 G A E S - -
517 L A E S - -
518 R A E S - -
519 V A E S - -
520 E A C S - -
521 S A C S - -
522 P A H S - -
523 D A H S - -
524 Q A H S - -
525 L A H S - -
526 A A H S - -
527 D A H S - -
528 V A H S - -
529 L A H S - -
530 R A H S - -
531 Q A H S - -
532 G A H S - -
533 M A H S - -
534 N A H S - -
535 A A C S - -
536 E A C S - -
537 G A C S - -
538 P A C S - -
539 V A E S - -
540 I A E S - -
541 I A E S - -
542 D A E S - -
543 V A E S - -
544 P A C S - -
545 V A C S - -
546 D A C S - -
547 Y A H S - -
548 S A H S - -
549 D A H S - -
550 N A H S - -
551 I A H S - -
552 N A H S - -
553 L A H S - -
554 A A H S - -
555 S A C S - -
556 D A H S - -
557 K A H S - -
558 L A H S - -
559 P A H S - -
560 K A H S - -
561 E A H S - -
562 F A H S - -
563 G A H S - -
564 E A H S - -
565 L A H S - -
566 M A H S - -
567 K A H S - -
568 T A H S - -
569 K A X S X X
570 A A X S X X
571 L A X S X X
```
