## Supplementary material for "A multi-task deep-learning system for predicting membrane associations and secondary structures of proteins": Code and Raw Data: 4rjwA.ciphipsi

```
# Context-insensitive secondary structure analysis file
# Version 1.0
# SecondaryStructure is one of H/E/C ( Helix / Strand / Coil )
# MembraneLocalization is one of M/S ( Membrane / Solution )
# Orientation is either L (residue faces lipid), P (residue faces pore), or -
# Orientation of '-' is used for soluble residues
# Origin is c for TM-SS elements originating in the cytosol, or e for extracellular/outside cytosol
# SeqID 1LtrCode Chain SecondaryStructure MembraneLocalization Orientation Origin
1 A A X S X X
2 V A X S X X
3 N A C S - -
4 R A C S - -
5 L A C S - -
6 Q A C S - -
7 H A C S - -
8 H A C S - -
9 H A C S - -
10 H A C S - -
11 H A E S - -
12 H A E S - -
13 H A E S - -
14 L A C S - -
15 E A C S - -
16 G A C S - -
17 T A E S - -
18 V A E S - -
19 T A E S - -
20 T A C S - -
21 D A C S - -
22 G A C S - -
23 A A C S - -
24 D A C S - -
25 I A E S - -
26 V A E S - -
27 I A E S - -
28 K A E S - -
29 T A E S - -
30 K A C S - -
31 G A E M P -
32 G A E M P -
33 L A E S - -
34 E A E S - -
35 V A E S - -
36 A A E S - -
37 T A C S - -
38 T A C S - -
39 D A C S - -
40 K A C S - -
41 E A C S - -
42 F A E S - -
43 S A E S - -
44 F A E S - -
45 K A E M P >
46 L A E M L >
47 G A E M P >
48 G A E M L >
49 R A E M P >
50 L A E M L >
51 Q A E M P >
52 A A E M L >
53 D A E M P >
54 Y A E M L >
55 S A E M P >
56 R A E S - -
57 F A E S - -
58 D A C S - -
59 G A C S - -
60 F A C S - -
61 Y A C S - -
62 T A C S - -
63 K A C S - -
64 N A C S - -
65 G A C S - -
66 N A C S - -
67 T A C S - -
68 A A E S - -
69 D A E S - -
70 A A E S - -
71 A A E M L <
72 Y A E M P <
73 F A E M L <
74 R A E M P <
75 R A C S - p
76 A A E M L <
77 F A E M P <
78 I A E M L <
79 E A E M P <
80 L A E M L <
81 G A E M P <
82 G A E M L <
83 T A E S - -
84 A A C S - -
85 Y A C S - -
86 K A C S - -
87 D A C S - -
88 W A E M L >
89 K A E M P >
90 Y A E M L >
91 Q A E M P >
92 I A E M L >
93 N A E M P >
94 F A E M L >
95 D A E M P >
96 L A E M L >
97 S A E M P >
98 H A E M L >
99 N A E M L >
100 T A E M P >
101 G A E M L >
102 S A C M L >
103 S A C S - -
104 D A C S - -
105 N A E M P <
106 G A E M L <
107 Y A E M L <
108 F A E M L <
109 D A E M P <
110 E A E M P <
111 A A E M L <
112 S A E M P <
113 V A E M L <
114 T A E M P <
115 Y A E M L <
116 T A E M P <
117 G A C M L <
118 F A E S - -
119 N A C S - -
120 P A E M L >
121 V A E M L >
122 N A E M P >
123 L A E M L >
124 K A E M P >
125 F A E M L >
126 G A E M P >
127 R A E M L >
128 F A C S - p
129 D A C S - p
130 P A C S - p
131 D A C S - p
132 F A C S - p
133 G A C S - p
134 L A C S - p
135 E A C S - p
136 K A C S - p
137 A A C S - p
138 T A C S - p
139 S A C S - p
140 S A C S - p
141 K A C S - p
142 W A C S - p
143 V A C S - p
144 T A C S - p
145 A A C S - p
146 P A C S - p
147 E A C S - p
148 R A C S - p
149 N A C S - p
150 A A H S - >
151 A A H S - -
152 Y A H S - p
153 E A H S - -
154 L A H S - -
155 A A C S - -
156 D A C S - -
157 W A C S - -
158 I A C S - p
159 N A C S - p
160 T A C S - p
161 H A C S - p
162 Q A E M P -
163 D A E M P <
164 G A E M P <
165 M A E M L <
166 G A E M P <
167 A A E M L <
168 Q A E M P <
169 V A E M L <
170 N A E M P <
171 S A E M L <
172 T A E M P <
173 L A E M L <
174 A A E M L -
175 D A C S - -
176 M A E M L >
177 A A E M L >
178 Y A E M P >
179 L A E M L >
180 S A E M P >
181 A A E M L >
182 G A E M P >
183 V A E M L >
184 S A E M P >
185 A A E M L >
186 K A E S - -
187 D A C S - -
188 A A C S - -
189 D A C S - -
190 D A C S - -
191 S A C S - -
192 D A C S - -
193 G A C S - -
194 D A C S - -
195 S A C S - -
196 V A C S - -
197 K A E S - -
198 Q A E M P <
199 F A E M L <
200 N A E M P <
201 F A E M L <
202 R A E M P <
203 G A E M L <
204 V A E M P <
205 F A E M L <
206 A A E M P <
207 P A E M L <
208 M A E M L <
209 H A E M L <
210 E A C M L <
211 A A C S - -
212 G A E M L >
213 N A E M L >
214 V A E M P >
215 L A E M L >
216 H A E M P >
217 V A E M L >
218 G A E M P >
219 V A E M L >
220 N A E M P >
221 Y A E M L >
222 A A E M P >
223 Y A E S - -
224 R A E S - -
225 D A E S - -
226 L A C S - -
227 D A C S - -
228 D A C S - -
229 T A C S - -
230 A A C S - -
231 F A C S - -
232 D A C S - -
233 S A C S - -
234 R A C S - -
235 I A C S - -
236 R A C S - -
237 P A C S - -
238 R A C S - -
239 L A C S - -
240 G A C S - p
241 M A C S - -
242 R A C S - p
243 G A C S - -
244 I A C S - -
245 A A C S - -
246 T A C S - -
247 S A C S - -
248 G A E M P -
249 G A E M P -
250 N A C S - -
251 D A C S - -
252 A A C S - -
253 G A C S - -
254 D A C S - -
255 N A C S - -
256 G A C S - -
257 N A C S - -
258 R A E S - -
259 A A E S - -
260 T A E S - -
261 F A C S - -
262 G A C S - -
263 G A C S - -
264 V A C S - -
265 S A C S - -
266 N A C S - -
267 S A C S - -
268 P A C S - -
269 A A C S - -
270 G A C S - -
271 S A C S - -
272 Y A C S - -
273 K A C S - -
274 D A E S - -
275 D A E S - -
276 S A E S - -
277 V A E S - -
278 W A E M L <
279 G A E M P <
280 L A E M L <
281 E A E M P <
282 G A E M L <
283 A A E M P <
284 W A E M L <
285 A A E M P <
286 M A E M L <
287 G A E M L -
288 P A E M L >
289 F A E M L >
290 S A E M P >
291 A A E M L >
292 Q A E M P >
293 A A E M L >
294 E A E M P >
295 Y A E M L >
296 L A E M P >
297 A A E S - -
298 R A E S - -
299 K A E S - -
300 L A E S - -
301 K A E S - -
302 A A C S - -
303 D A C S - -
304 D A C S - -
305 N A C S - -
306 A A C S - -
307 Y A C S - -
308 K A C S - -
309 D A C S - -
310 I A E S - -
311 K A E S - -
312 A A E S - -
313 K A E S - -
314 G A E S - -
315 Y A E M L <
316 Y A E M P <
317 A A E M L <
318 Q A E M P <
319 L A E M L <
320 A A E M P <
321 Y A E M L <
322 T A E M P <
323 L A E M L <
324 T A E M P <
325 G A C S - -
326 E A C S - -
327 S A C S - p
328 R A C S - p
329 Q A C S - p
330 Y A C S - p
331 K A C S - p
332 L A C S - p
333 E A C S - p
334 G A C S - p
335 A A C S - p
336 K A C S - p
337 F A C S - p
338 D A C S - p
339 S A E S - p
340 V A E S - p
341 K A E S - -
342 P A C S - -
343 E A C S - -
344 N A C S - -
345 K A C S - -
346 E A C S - -
347 I A C S - -
348 G A E M L -
349 A A E M P >
350 W A E M L >
351 E A E M P >
352 V A E M L >
353 F A E M P >
354 Y A E M L >
355 R A E M P >
356 Y A E M L >
357 D A E M P >
358 N A E S - -
359 I A E S - -
360 K A E S - -
361 V A E S - -
362 E A E S - -
363 D A E S - -
364 D A C S - -
365 N A C S - -
366 V A C S - -
367 V A C S - -
368 A A C S - -
369 D A C S - -
370 T A C S - -
371 A A C S - -
372 T A C S - -
373 R A C S - -
374 E A C S - -
375 V A C S - -
376 G A C S - -
377 D A E S - -
378 T A E S - -
379 K A E S - -
380 A A E S - -
381 K A E S - -
382 A A E S - -
383 H A E M L <
384 N A E M P <
385 L A E M L <
386 G A E M P <
387 V A E M L <
388 N A E M P <
389 W A E M L <
390 Y A E M P <
391 V A E M L <
392 N A E M L -
393 D A E M P >
394 A A E M L >
395 V A E M L >
396 K A E M P >
397 I A E M L >
398 S A E M P >
399 A A E M L >
400 A A E M P >
401 Y A E M L >
402 V A E M P >
403 K A E S - -
404 A A E S - -
405 K A E S - -
406 T A E S - -
407 D A E S - -
408 K A C S - -
409 I A C S - -
410 T A C S - -
411 N A C S - -
412 N A C S - -
413 N A C S - -
414 G A C S - -
415 D A C S - -
416 D A C S - -
417 D A E S - -
418 G A E S - -
419 D A E S - -
420 G A E S - -
421 F A E M L <
422 V A E M P <
423 T A E M L <
424 R A E M P <
425 L A E M L <
426 Q A E M P <
427 Y A E M L <
428 V A E M P <
429 F A E M L <
```
