## Supplementary material for "A multi-task deep-learning system for predicting membrane associations and secondary structures of proteins": Code and Raw Data: 4rl8A.ciphipsi

```
# Context-insensitive secondary structure analysis file
# Version 1.0
# SecondaryStructure is one of H/E/C ( Helix / Strand / Coil )
# MembraneLocalization is one of M/S ( Membrane / Solution )
# Orientation is either L (residue faces lipid), P (residue faces pore), or -
# Orientation of '-' is used for soluble residues
# Origin is c for TM-SS elements originating in the cytosol, or e for extracellular/outside cytosol
# SeqID 1LtrCode Chain SecondaryStructure MembraneLocalization Orientation Origin
1 M A X S X X
2 F A C M L <
3 E A C S - p
4 V A C S - p
5 D A C S - p
6 P A C S - p
7 G A C S - p
8 D A C S - p
9 Y A C S - p
10 E A C S - p
11 A A C S - -
12 L A C S - -
13 P A C S - -
14 V A C S - -
15 G A C S - -
16 A A E S - -
17 T A E S - -
18 I A E M P >
19 G A E M L >
20 V A E M P >
21 V A E M L >
22 Y A E M P >
23 Y A E M L >
24 Q A E M P >
25 H A E M L >
26 S A E S - -
27 T A E S - -
28 T A E S - -
29 D A C S - -
30 S A C S - -
31 A A C S - -
32 Y A C S - -
33 A A C S - -
34 N A C S - -
35 G A C S - -
36 H A C S - -
37 K A C S - -
38 V A C S - -
39 S A C S - -
40 S A C S - -
41 D A C S - -
42 F A E S - -
43 K A E S - -
44 L A E S - -
45 T A E S - -
46 S A E S - -
47 N A E S - -
48 V A E M P <
49 G A E M L <
50 I A E M P <
51 L A E M L <
52 R A E M P <
53 L A E M L <
54 L A E M P <
55 H A E M L <
56 V A E S - -
57 Y A E S - -
58 Q A E S - -
59 L A C S - -
60 T A C S - -
61 D A C S - -
62 R A C S - -
63 L A C S - -
64 T A C S - -
65 L A E M L >
66 E A E M P >
67 P A E M L >
68 Q A E M P >
69 F A E M L >
70 L A E M P >
71 L A E M L >
72 P A E M P >
73 F A E M L >
74 G A C S - -
75 R A E S - -
76 V A E S - -
77 S A E S - -
78 S A C S - -
79 S A C S - -
80 G A C S - -
81 D A C S - -
82 A A C S - -
83 S A C S - -
84 A A C S - -
85 L A C S - -
86 G A C S - -
87 D A E S - -
88 T A E S - -
89 S A E S - -
90 G A C S - -
91 V A E M L -
92 G A C M L <
93 D A E M P <
94 L A E M L <
95 T A E M P <
96 L A E M L <
97 T A E M P <
98 A A E M L <
99 P A E M P <
100 L A E M L <
101 K A E M P <
102 Y A E S - -
103 R A C S - -
104 L A C S - -
105 N A C S - -
106 E A C S - -
107 A A C S - -
108 N A C S - -
109 D A C S - -
110 I A E M P >
111 L A E M L >
112 G A E M P >
113 A A E M L >
114 T A E M P >
115 V A E M L >
116 Y A E M P >
117 L A E M L >
118 T A E M P >
119 A A E M L >
120 P A C S - -
121 T A E S - -
122 G A C S - -
123 N A C S - -
124 Y A C S - -
125 N A C S - -
126 R A C S - -
127 D A C S - -
128 D A C S - -
129 A A C S - -
130 L A C S - -
131 N A C S - -
132 L A C S - -
133 G A C S - -
134 E A C S - -
135 N A C S - -
136 R A E S - -
137 W A E S - -
138 K A E M P <
139 V A E M L <
140 D A E M P <
141 L A E M L <
142 Q A E M P <
143 A A E M L <
144 A A E M P <
145 Y A E M L <
146 V A E M P <
147 K A E M L <
148 H A E S - -
149 L A E S - -
150 G A C S - -
151 E A C S - -
152 K A C S - -
153 W A E M L >
154 A A E M P >
155 V A E M L >
156 D A E M P >
157 L A E M L >
158 V A E M P >
159 G A E M L >
160 D A E M P >
161 A A E M L >
162 I A E M P >
163 W A E S - -
164 Y A E S - -
165 S A C S - -
166 D A C S - -
167 N A C S - -
168 D A C S - -
169 D A C S - -
170 F A C S - -
171 G A C S - -
172 S A C S - -
173 S A C S - -
174 S A C S - -
175 A A C S - -
176 R A E S - -
177 R A E S - -
178 E A E S - -
179 Q A E S - -
180 D A C S - -
181 V A C S - -
182 S A E S - -
183 Y A E M L <
184 G A E M P <
185 A A E M L <
186 Q A E M P <
187 L A E M L <
188 M A E M P <
189 G A E M L <
190 R A E M P <
191 Y A E M L <
192 I A E M P <
193 V A C S - -
194 D A C S - -
195 P A C S - -
196 G A C S - -
197 T A E M L >
198 S A E M P >
199 L A E M L >
200 A A E M P >
201 I A E M L >
202 G A E M P >
203 L A E M L >
204 G A E M P >
205 H A E M L >
206 T A E S - -
207 W A E S - -
208 G A C S - -
209 G A C S - -
210 E A C S - -
211 N A C S - -
212 Q A C S - -
213 I A C S - -
214 D A C S - -
215 G A C S - -
216 T A C S - -
217 A A C S - -
218 Q A C S - -
219 D A C S - -
220 D A C S - -
221 R A C S - -
222 A A C S - -
223 E A C S - -
224 T A E S - -
225 T A E S - -
226 N A E M P <
227 F A E M L <
228 R A E M P <
229 V A E M L <
230 T A E M P <
231 A A E M L <
232 N A E M P <
233 K A E M L <
234 F A C M L <
235 F A C S - -
236 T A C S - -
237 A A C S - -
238 K A C S - -
239 D A E M L >
240 Q A E M P >
241 L A E M L >
242 Q A E M P >
243 M A E M L >
244 Q A E M P >
245 L A E M L >
246 G A E M P >
247 R A E M L >
248 D A E S - -
249 L A C S - -
250 A A C S - -
251 V A C S - -
252 E A C S - -
253 N A C S - -
254 G A C S - -
255 P A C S - -
256 K A C S - -
257 E A C S - -
258 N A C S - -
259 F A E S - -
260 R A E M P <
261 L A E M L <
262 N A E M P <
263 L A E M L <
264 R A E M P <
265 Y A E M L <
266 V A E M P <
267 R A E M L <
268 V A C S - -
269 F A C S - -
270 H A X S X X
271 H A X S X X
272 H A X S X X
273 H A X S X X
274 H A X S X X
275 H A X S X X
```
