## Supplementary material for "A multi-task deep-learning system for predicting membrane associations and secondary structures of proteins": Code and Raw Data: 4rlcA.ciphipsi

```
# Context-insensitive secondary structure analysis file
# Version 1.0
# SecondaryStructure is one of H/E/C ( Helix / Strand / Coil )
# MembraneLocalization is one of M/S ( Membrane / Solution )
# Orientation is either L (residue faces lipid), P (residue faces pore), or -
# Orientation of '-' is used for soluble residues
# Origin is c for TM-SS elements originating in the cytosol, or e for extracellular/outside cytosol
# SeqID 1LtrCode Chain SecondaryStructure MembraneLocalization Orientation Origin
1 A A X S X X
2 N A X S X X
3 V A X S X X
4 R A X S X X
5 L A X S X X
6 Q A X S X X
7 H A X S X X
8 H A X S X X
9 H A X S X X
10 H A X S X X
11 H A X S X X
12 H A X S X X
13 H A X S X X
14 L A X S X X
15 E A C S - -
16 Q A C S - -
17 G A C S - -
18 Q A C S - -
19 N A C S - -
20 S A E M P >
21 V A E M L >
22 E A E M P >
23 I A E M L >
24 E A E M P >
25 A A E M L >
26 F A E M P >
27 G A E M L >
28 K A E M P >
29 R A E M L >
30 Y A C S - -
31 F A C S - -
32 T A X S X X
33 D A X S X X
34 S A X S X X
35 V A X S X X
36 R A X S X X
37 N A X S X X
38 M A X S X X
39 K A X S X X
40 N A C S - -
41 A A C S - -
42 D A C S - -
43 L A C M L <
44 Y A E M L <
45 G A E M P <
46 G A E M L <
47 S A E M P <
48 I A E M L <
49 G A E M P <
50 Y A E M L <
51 F A E M P <
52 L A E M L <
53 T A C S - -
54 D A C S - -
55 D A C S - -
56 V A E M L >
57 E A E M P >
58 L A E M L >
59 A A E M P >
60 L A E M L >
61 S A E M P >
62 Y A E M L >
63 G A E M P >
64 E A E S - -
65 Y A C S - -
66 H A C S - -
67 D A C S - -
68 V A C S - -
69 R A X S X X
70 G A X S X X
71 T A X S X X
72 Y A X S X X
73 E A X S X X
74 T A X S X X
75 G A X S X X
76 N A X S X X
77 K A X S X X
78 K A C S - -
79 V A C S - -
80 H A C S - -
81 G A C S - -
82 N A C S - -
83 L A E M P <
84 T A E M L <
85 S A E M P <
86 L A E M L <
87 D A E M P <
88 A A E M L <
89 I A E M P <
90 Y A E M L <
91 H A E M P <
92 F A E M L <
93 G A C S - -
94 T A C S - -
95 P A C S - -
96 G A C S - -
97 V A C S - -
98 G A C S - -
99 L A E M L >
100 R A E M P >
101 P A E M L >
102 Y A E M P >
103 V A E M L >
104 S A E M P >
105 A A E M L >
106 G A E M P >
107 L A E M L >
108 A A E M P >
109 H A E M L >
110 Q A E S - -
111 N A E S - -
112 I A E S - -
113 T A E S - -
114 N A E S - -
115 I A E S - -
116 N A E S - -
117 S A C S - -
118 D A C S - -
119 S A C S - -
120 Q A C S - -
121 G A E S - -
122 R A E S - -
123 Q A E S - -
124 Q A E S - -
125 M A E S - -
126 T A E S - -
127 M A E M P <
128 A A E M L <
129 N A E M P <
130 I A E M L <
131 G A E M P <
132 A A E M L <
133 G A E M P <
134 L A E M L <
135 K A E M P <
136 Y A E M L <
137 Y A E M P <
138 F A E M L <
139 T A C S - -
140 E A C S - -
141 N A E M L >
142 F A E M L >
143 F A E M P >
144 A A E M L >
145 K A E M P >
146 A A E M L >
147 S A E M P >
148 L A E M L >
149 D A E M P >
150 G A E M L >
151 Q A E M P >
152 Y A E M L >
153 G A C S - -
154 L A C S - -
155 E A C S - -
156 K A C S - -
157 R A X S X X
158 D A X S X X
159 N A X S X X
160 G A X S X X
161 H A X S X X
162 Q A C S - -
163 G A C S - -
164 E A C S - -
165 W A E M L <
166 M A E M P <
167 A A E M L <
168 G A E M P <
169 L A E M L <
170 G A E M P <
171 V A E M L <
172 G A E M P <
173 F A E M L <
174 N A E M P <
175 F A E M L <
```
