## Supplementary material for "A multi-task deep-learning system for predicting membrane associations and secondary structures of proteins": Code and Raw Data: 4rp9A.ciphipsi

```
# Context-insensitive secondary structure analysis file
# Version 1.0
# SecondaryStructure is one of H/E/C ( Helix / Strand / Coil )
# MembraneLocalization is one of M/S ( Membrane / Solution )
# Orientation is either L (residue faces lipid), P (residue faces pore), or -
# Orientation of '-' is used for soluble residues
# Origin is c for TM-SS elements originating in the cytosol, or e for extracellular/outside cytosol
# SeqID 1LtrCode Chain SecondaryStructure MembraneLocalization Orientation Origin
1 M A X S X X
2 E A X S X X
3 I A X S X X
4 L A X S X X
5 Y A C S - -
6 N A C M L -
7 I A H M L -
8 F A H M L <
9 T A H M L <
10 V A H M L <
11 F A H M L <
12 F A H M L <
13 N A H M L <
14 Q A H M L <
15 V A H M L <
16 M A H M L <
17 T A H M L <
18 N A C M L <
19 A A H M L <
20 P A H M L <
21 L A H M L <
22 L A H M L <
23 L A H M L <
24 G A H M L <
25 I A H M L <
26 V A H M L <
27 T A H M L <
28 C A H M L <
29 L A H M L <
30 G A H M L <
31 Y A H M L <
32 I A H M L <
33 L A H S - -
34 L A H S - -
35 R A C S - -
36 K A C S - -
37 S A C S - -
38 V A H S - -
39 S A H S - -
40 V A H S - -
41 I A H M L >
42 I A H M L >
43 K A H M L >
44 G A H M L >
45 T A H M L >
46 I A H M L >
47 K A H M L >
48 T A H M L >
49 I A H M L >
50 I A H M L >
51 G A H M L >
52 F A H M L >
53 M A H M L >
54 L A H M L >
55 L A H M L >
56 Q A H M L >
57 A A H M L >
58 G A H M L >
59 S A H M L >
60 G A H M L >
61 I A H M L >
62 L A H M L >
63 T A H M L >
64 S A H M L >
65 T A H M L >
66 F A H M L >
67 K A H M L >
68 P A H M L >
69 V A H M L >
70 V A H M L >
71 A A H M L >
72 K A H M L >
73 M A H M L >
74 S A H S - -
75 E A H S - -
76 V A H S - -
77 Y A H S - -
78 G A C S - -
79 I A C S - -
80 N A C S - -
81 G A C S - -
82 A A C S - -
83 I A C S - -
84 S A C M L -
85 D A C M L -
86 T A H M L -
87 Y A H M L -
88 A A H M L -
89 S A H M L -
90 M A H M L -
91 M A H S - -
92 A A H S - -
93 T A H S - -
94 I A H S - -
95 D A H S - -
96 R A H S - -
97 M A H S - -
98 G A C S - -
99 D A H S - -
100 A A H S - -
101 Y A H S - -
102 S A H S - -
103 W A H S - -
104 V A H M L <
105 G A H M L <
106 Y A H M L <
107 A A H M L <
108 V A H M L <
109 L A H M L <
110 L A H M L <
111 A A H M L <
112 L A H M L <
113 A A H M L <
114 L A H M L <
115 N A H M L <
116 I A H M L <
117 C A H M L <
118 Y A H M L <
119 V A H M L <
120 L A H M L <
121 L A H M L <
122 R A H M L <
123 R A H M L <
124 I A H M L <
125 T A H M L -
126 G A C M L >
127 I A C M L >
128 R A C M L >
129 T A C M L >
130 I A C M L >
131 M A C M L >
132 L A C M L >
133 T A C M L >
134 G A H M L >
135 H A H M L >
136 I A H M L >
137 M A H M L >
138 F A H M L >
139 Q A H M L >
140 Q A H M L >
141 A A H M L >
142 G A H M L >
143 L A H M L >
144 I A H M L >
145 A A H M L >
146 V A H S - -
147 T A H S - -
148 L A H S - -
149 F A H S - -
150 I A H S - -
151 F A H S - -
152 G A C S - -
153 Y A C S - -
154 S A C S - -
155 M A H S - -
156 W A H S - -
157 T A H M L <
158 T A H M L <
159 I A H M L <
160 I A H M L <
161 C A H M L <
162 T A H M L <
163 A A H M L <
164 I A H M L <
165 L A H M L <
166 V A H M L <
167 S A H M L <
168 L A H M L <
169 Y A H M L <
170 W A H M L <
171 G A H M L <
172 I A H M L <
173 T A H M L <
174 S A H M L <
175 N A H M L <
176 M A H M L <
177 M A H M L <
178 Y A H M L <
179 K A H S - -
180 P A H M L -
181 T A H M L -
182 Q A H S - -
183 E A H S - -
184 V A H S - -
185 T A H S - -
186 D A C S - -
187 G A C S - -
188 C A C S - -
189 G A C S - -
190 F A E M L -
191 S A E M L -
192 I A E M L -
193 G A C M L -
194 H A C M L -
195 Q A H M L -
196 Q A H M L -
197 Q A H M L a
198 F A H M L a
199 A A H M L a
200 S A H M L a
201 W A H M L a
202 I A H M L a
203 A A H M L a
204 Y A H M L a
205 K A H M L a
206 V A H M L a
207 A A H M L a
208 P A H S - -
209 F A H S - -
210 L A H M L -
211 G A C S - -
212 K A C S - -
213 K A C S - -
214 E A C S - -
215 E A C S - -
216 S A C S - -
217 V A C M L -
218 E A C S - -
219 D A C S - -
220 L A C S - -
221 K A C S - -
222 L A C S - -
223 P A C S - -
224 G A C S - -
225 W A C S - -
226 L A C S - -
227 N A C S - -
228 I A C M L -
229 F A C M L -
230 H A C S - -
231 D A C M L -
232 N A H M L -
233 I A H M L >
234 V A H M L >
235 S A H M L >
236 T A H M L >
237 A A H M L >
238 I A H M L >
239 V A H M L >
240 M A H M L >
241 T A H M L >
242 I A H M L >
243 F A H M L >
244 F A H M L >
245 G A H M L >
246 A A H M L >
247 I A H M L >
248 L A H M L >
249 L A H M L >
250 S A H M L >
251 F A H M L >
252 G A C M L >
253 I A H M L >
254 D A H S - -
255 T A H S - -
256 V A H M L -
257 Q A H M L -
258 A A H S - -
259 M A H S - -
260 A A H M L -
261 G A C S - -
262 K A C M L <
263 V A C M L <
264 H A C M L <
265 W A H M L <
266 T A H M L <
267 V A H M L <
268 Y A H M L <
269 I A H M L <
270 L A H M L <
271 Q A H M L <
272 T A H M L <
273 G A H M L <
274 F A H M L <
275 S A H M L <
276 F A H M L <
277 A A H M L <
278 V A H M L <
279 A A H M L <
280 I A H M L <
281 F A H M L <
282 I A H M L <
283 I A H M L <
284 T A H M L <
285 Q A H M L <
286 G A H M L <
287 V A H M L <
288 R A H M L <
289 M A H M L <
290 F A H M L <
291 V A H M L <
292 A A H M L <
293 E A H M L <
294 L A H M L <
295 S A H S - -
296 E A H S - -
297 A A H M L -
298 F A H M L -
299 N A H S - -
300 G A H S - -
301 I A H M L -
302 S A H S - -
303 Q A H S - -
304 R A H S - -
305 L A H M L -
306 I A C M L -
307 P A C S - -
308 G A C S - -
309 A A C M L -
310 V A E M L -
311 L A E M L -
312 A A E M L -
313 I A C M L -
314 D A C M L -
315 C A H M L a
316 A A H M L a
317 A A H M L a
318 I A H M L a
319 Y A H M L a
320 S A H M L a
321 F A H M L a
322 A A C M L -
323 P A H M L >
324 N A H M L >
325 A A H M L >
326 V A H M L >
327 V A H M L >
328 W A H M L >
329 G A H M L >
330 F A H M L >
331 M A H M L >
332 W A H M L >
333 G A H M L >
334 T A H M L >
335 I A H M L >
336 G A H M L >
337 Q A H M L >
338 L A H M L >
339 I A H M L >
340 A A H M L >
341 V A H M L >
342 G A H M L >
343 I A H M L >
344 L A H M L >
345 V A H S - -
346 A A H S - -
347 C A H S - -
348 G A C S - -
349 S A C S - -
350 S A C S - -
351 I A C S - -
352 L A E S - -
353 I A E S - -
354 I A E M L <
355 P A C M L <
356 G A C M L <
357 F A H M L <
358 I A H M L <
359 P A H M L <
360 M A H M L <
361 F A H M L <
362 F A H M L <
363 S A H M L <
364 N A H M L <
365 A A H M L <
366 T A H M L <
367 I A H M L <
368 G A H M L <
369 V A H M L <
370 F A H M L <
371 A A H M L <
372 N A H M L <
373 H A H S - -
374 F A H S - -
375 G A H S - -
376 G A C M L >
377 W A H M L >
378 R A H M L >
379 A A H M L >
380 A A H M L >
381 L A H M L >
382 K A H M L >
383 I A H M L >
384 C A H M L >
385 L A H M L >
386 V A H M L >
387 M A H M L >
388 G A H M L >
389 M A H M L >
390 I A H M L >
391 E A H M L >
392 I A H M L >
393 F A H M L >
394 G A H M L >
395 C A H M L >
396 V A H M L >
397 W A H M L >
398 A A H M L >
399 V A H S - -
400 K A H S - -
401 L A H S - -
402 T A H S - -
403 G A C S - -
404 M A C S - -
405 S A C S - -
406 A A C S - -
407 W A C M L <
408 M A C M L <
409 G A C M L <
410 M A C M L <
411 A A H M L <
412 D A H M L <
413 W A H M L <
414 S A H M L -
415 I A H M L >
416 L A H M L >
417 A A H M L >
418 P A H M L >
419 P A H M L >
420 M A H M L >
421 M A H M L >
422 Q A H M L >
423 G A H M L >
424 F A H M L >
425 F A H S - -
426 S A H S - -
427 I A H M L <
428 G A C M L <
429 I A H M L <
430 A A H M L <
431 F A H M L <
432 M A H M L <
433 A A H M L <
434 V A H M L <
435 I A H M L <
436 I A H M L <
437 V A H M L <
438 I A H M L <
439 A A H M L <
440 L A H M L <
441 A A H M L <
442 Y A H M L <
443 M A H M L <
444 F A H M L <
445 F A H M L <
446 A A H M L <
447 G A H M L <
448 R A H S - -
449 A A H S - -
450 L A H S - -
451 R A H S - -
452 A A H S - -
453 E A H S - -
454 E A H S - -
455 D A H S - -
456 A A H S - -
457 E A X S X X
458 K A X S X X
459 Q A X S X X
460 L A X S X X
461 A A X S X X
462 E A X S X X
463 Q A X S X X
464 S A X S X X
465 A A X S X X
```
