## Supplementary material for "A multi-task deep-learning system for predicting membrane associations and secondary structures of proteins": Code and Raw Data: 4ryoA.ciphipsi

```
# Context-insensitive secondary structure analysis file
# Version 1.0
# SecondaryStructure is one of H/E/C ( Helix / Strand / Coil )
# MembraneLocalization is one of M/S ( Membrane / Solution )
# Orientation is either L (residue faces lipid), P (residue faces pore), or -
# Orientation of '-' is used for soluble residues
# Origin is c for TM-SS elements originating in the cytosol, or e for extracellular/outside cytosol
# SeqID 1LtrCode Chain SecondaryStructure MembraneLocalization Orientation Origin
1 M A X S X X
2 D A X S X X
3 Y A X S X X
4 K A X S X X
5 D A X S X X
6 D A X S X X
7 D A X S X X
8 D A X S X X
9 K A X S X X
10 H A X S X X
11 H A X S X X
12 H A X S X X
13 H A X S X X
14 H A X S X X
15 H A X S X X
16 H A X S X X
17 H A X S X X
18 H A X S X X
19 H A X S X X
20 E A X S X X
21 N A X S X X
22 L A X S X X
23 Y A X S X X
24 F A X S X X
25 Q A X S X X
26 S A X S X X
27 Y A X S X X
28 V A X S X X
29 M A X S X X
30 F A C S - -
31 M A C S - -
32 K A C S - -
33 K A H S - -
34 S A H M L >
35 S A H M L >
36 I A H M L >
37 I A H M L >
38 V A H M L >
39 F A H M L >
40 F A H M L >
41 L A H M L >
42 T A H M L >
43 Y A H M L >
44 G A H M L >
45 L A H M L >
46 F A H M L >
47 Y A H M L >
48 V A H M L >
49 S A H M L >
50 S A H M L >
51 V A H M L >
52 L A H M L >
53 F A C M L >
54 P A C M L >
55 I A C S - -
56 D A C S - -
57 R A H S - -
58 T A H S - -
59 W A H S - -
60 Y A H S - -
61 D A H S - -
62 A A H S - -
63 L A C S - -
64 E A C S - -
65 K A C S - -
66 P A C S - -
67 S A C S - -
68 W A C S - -
69 T A C S - -
70 P A C M L <
71 P A C M L <
72 G A H M L <
73 M A H M L <
74 T A H M L <
75 I A H M L <
76 G A H M L <
77 M A H M L <
78 I A H M L <
79 W A H M L <
80 A A H M L <
81 V A H M L <
82 L A H M L <
83 F A H M L <
84 G A H M L <
85 L A H M L <
86 I A H M L <
87 A A H M L <
88 L A H M L <
89 S A H M L <
90 V A H M L <
91 A A H M L <
92 I A H M L <
93 I A H M L <
94 Y A H M L <
95 N A H S - -
96 N A H S - -
97 Y A H S - -
98 G A C S - -
99 F A C S - -
100 K A C S - -
101 P A C S - -
102 K A H M L >
103 T A H M L >
104 F A H M L >
105 W A H M L >
106 F A H M L >
107 L A H M L >
108 F A H M L >
109 L A H M L >
110 L A H M L >
111 N A H M L >
112 Y A H M L >
113 I A H M L >
114 F A H M L >
115 N A H M L >
116 Q A H M L >
117 A A H M L >
118 F A H M L >
119 S A H M L >
120 Y A H M L >
121 F A H M L >
122 Q A H M L >
123 F A H S - -
124 S A H S - -
125 Q A H S - -
126 K A C S - -
127 N A C S - -
128 L A H S - -
129 F A H M L <
130 L A H M L <
131 A A H M L <
132 T A H M L <
133 V A H M L <
134 D A H M L <
135 C A H M L <
136 L A H M L <
137 L A H M L <
138 V A H M L <
139 A A H M L <
140 I A H M L <
141 T A H M L <
142 T A H M L <
143 L A H M L <
144 L A H M L <
145 L A H M L <
146 I A H M L <
147 M A H M L <
148 F A H M L <
149 S A H M L <
150 S A H M L <
151 N A H S - -
152 L A H S - -
153 S A C S - -
154 K A H M L >
155 V A H M L >
156 S A H M L >
157 A A H M L >
158 W A H M L >
159 L A H M L >
160 L A H M L >
161 I A H M L >
162 P A H M L >
163 Y A H M L >
164 F A H M L >
165 L A H M L >
166 W A H M L >
167 S A H M L >
168 A A H M L >
169 F A H M L >
170 A A H M L >
171 T A H M L >
172 Y A H M L >
173 L A H M L >
174 S A H M L >
175 W A H M L >
176 T A H S - -
177 I A H S - -
178 Y A H S - -
179 S A H S - -
180 I A C S - -
181 N A C S - -
```
