## Supplementary material for "A multi-task deep-learning system for predicting membrane associations and secondary structures of proteins": Code and Raw Data: 4rz4A.ciphipsi

```
# Context-insensitive secondary structure analysis file
# Version 1.0
# SecondaryStructure is one of H/E/C ( Helix / Strand / Coil )
# MembraneLocalization is one of M/S ( Membrane / Solution )
# Orientation is either L (residue faces lipid), P (residue faces pore), or -
# Orientation of '-' is used for soluble residues
# Origin is c for TM-SS elements originating in the cytosol, or e for extracellular/outside cytosol
# SeqID 1LtrCode Chain SecondaryStructure MembraneLocalization Orientation Origin
1 M A X S X X
2 H A X S X X
3 H A X S X X
4 H A X S X X
5 H A X S X X
6 H A C S - -
7 H A C S - -
8 E A C S - -
9 L A C S - -
10 Y A C S - -
11 L A E S - -
12 D A E S - -
13 T A E S - -
14 S A C S - -
15 D A C S - -
16 V A H S - -
17 V A H S - -
18 A A H S - -
19 V A H S - -
20 K A H S - -
21 A A H S - -
22 L A H S - -
23 S A H S - -
24 R A H S - -
25 I A H S - -
26 F A C S - -
27 P A C S - -
28 L A C S - -
29 A A C S - -
30 G A C S - -
31 V A C S - -
32 T A C S - -
33 T A C S - -
34 N A C S - -
35 P A H S - -
36 S A H S - -
37 I A H S - -
38 I A H S - -
39 A A H S - -
40 A A H S - -
41 G A H S - -
42 K A C S - -
43 K A C S - -
44 P A C S - -
45 L A H S - -
46 D A H S - -
47 V A H S - -
48 V A H S - -
49 L A H S - -
50 P A H S - -
51 Q A H S - -
52 L A H S - -
53 H A H S - -
54 E A H S - -
55 A A H S - -
56 M A H S - -
57 G A C S - -
58 G A C S - -
59 Q A C S - -
60 G A E S - -
61 R A E S - -
62 L A E S - -
63 F A E S - -
64 A A E S - -
65 E A E S - -
66 V A C S - -
67 M A C S - -
68 A A C S - -
69 T A C S - -
70 T A C S - -
71 A A H S - -
72 E A H S - -
73 G A H S - -
74 M A H S - -
75 V A H S - -
76 N A H S - -
77 D A H S - -
78 A A H S - -
79 L A H S - -
80 K A H S - -
81 L A H S - -
82 R A H S - -
83 S A H S - -
84 I A H S - -
85 I A C S - -
86 A A C S - -
87 D A C S - -
88 I A C S - -
89 V A E S - -
90 V A E S - -
91 K A E S - -
92 V A E S - -
93 P A C S - -
94 V A C S - -
95 T A C S - -
96 A A H S - -
97 E A H S - -
98 G A H S - -
99 L A H S - -
100 A A H S - -
101 A A H S - -
102 I A H S - -
103 K A H S - -
104 M A H S - -
105 L A H S - -
106 K A H S - -
107 A A H S - -
108 E A H S - -
109 G A C S - -
110 I A C S - -
111 P A C S - -
112 T A E S - -
113 L A E S - -
114 G A E S - -
115 T A E S - -
116 A A C S - -
117 V A C S - -
118 Y A C S - -
119 G A C S - -
120 A A H S - -
121 A A H S - -
122 Q A H S - -
123 G A H S - -
124 L A H S - -
125 L A H S - -
126 S A H S - -
127 A A H S - -
128 L A H S - -
129 A A H S - -
130 G A C S - -
131 A A C S - -
132 E A C S - -
133 Y A E S - -
134 V A E S - -
135 A A E S - -
136 P A C S - -
137 F A C S - -
138 V A H S - -
139 N A H S - -
140 R A H S - -
141 I A H S - -
142 D A H S - -
143 A A H S - -
144 Q A H S - -
145 G A C S - -
146 G A C S - -
147 S A C S - -
148 G A H S - -
149 I A H S - -
150 Q A H S - -
151 T A H S - -
152 V A H S - -
153 T A H S - -
154 D A H S - -
155 L A H S - -
156 H A H S - -
157 Q A H S - -
158 L A H S - -
159 L A H S - -
160 K A H S - -
161 M A H S - -
162 H A H S - -
163 A A C S - -
164 P A C S - -
165 Q A C S - -
166 A A C S - -
167 K A C S - -
168 V A C S - -
169 L A C S - -
170 A A C S - -
171 A A C S - -
172 S A C S - -
173 F A C S - -
174 K A C S - -
175 T A C S - -
176 P A H S - -
177 R A H S - -
178 Q A H S - -
179 A A H S - -
180 L A H S - -
181 D A H S - -
182 C A H S - -
183 L A H S - -
184 L A H S - -
185 A A H S - -
186 G A C S - -
187 C A C S - -
188 E A C S - -
189 S A E S - -
190 I A E S - -
191 T A E S - -
192 L A E S - -
193 P A C S - -
194 L A H S - -
195 D A H S - -
196 V A H S - -
197 A A H S - -
198 Q A H S - -
199 Q A H S - -
200 M A H S - -
201 I A H S - -
202 S A C S - -
203 Y A C S - -
204 P A H S - -
205 A A H S - -
206 V A H S - -
207 D A H S - -
208 A A H S - -
209 A A H S - -
210 V A H S - -
211 A A H S - -
212 K A H S - -
213 F A H S - -
214 E A H S - -
215 Q A H S - -
216 D A H S - -
217 W A H S - -
218 Q A H S - -
219 G A H S - -
220 A A H S - -
221 F A H S - -
222 G A C S - -
223 R A C S - -
224 T A C S - -
225 S A C S - -
226 I A C S - -
```
