## Supplementary material for "A multi-task deep-learning system for predicting membrane associations and secondary structures of proteins": Code and Raw Data: 4s1pA.ciphipsi

```
# Context-insensitive secondary structure analysis file
# Version 1.0
# SecondaryStructure is one of H/E/C ( Helix / Strand / Coil )
# MembraneLocalization is one of M/S ( Membrane / Solution )
# Orientation is either L (residue faces lipid), P (residue faces pore), or -
# Orientation of '-' is used for soluble residues
# Origin is c for TM-SS elements originating in the cytosol, or e for extracellular/outside cytosol
# SeqID 1LtrCode Chain SecondaryStructure MembraneLocalization Orientation Origin
1 S A X S X X
2 N A X S X X
3 A A X S X X
4 U A X S X X
5 R A X S X X
6 I A X S X X
7 L A X S X X
8 U A C S - -
9 L A C S - -
10 G A C S - -
11 N A C S - -
12 S A C S - -
13 L A C S - -
14 T A C S - -
15 T A C S - -
16 A A C S - -
17 N A C S - -
18 H A C S - -
19 U A X S X X
20 P A X S X X
21 D A X S X X
22 U A C S - -
23 L A C S - -
24 A A C S - -
25 E A C S - -
26 L A C S - -
27 L A C S - -
28 T A C S - -
29 A A E S - -
30 E A E S - -
31 V A E S - -
32 R A E S - -
33 V A E S - -
34 H A E S - -
35 A A E S - -
36 R A E S - -
37 G A C S - -
38 G A C S - -
39 A A C S - -
40 R A C S - -
41 L A H S - -
42 A A H S - -
43 E A H S - -
44 H A H S - -
45 L A H S - -
46 N A C S - -
47 P A C S - -
48 K A C S - -
49 T A C S - -
50 R A H S - -
51 N A H S - -
52 G A H S - -
53 A A H S - -
54 L A H S - -
55 T A H S - -
56 Q A H S - -
57 A A H S - -
58 A A H S - -
59 L A H S - -
60 A A H S - -
61 N A H S - -
62 E A C S - -
63 A A C S - -
64 W A C S - -
65 D A C S - -
66 F A C S - -
67 V A C S - -
68 V A C S - -
69 U A X S X X
70 Q A X S X X
71 E A X S X X
72 U A C S - -
73 S A C S - -
74 H A H S - -
75 G A H S - -
76 P A H S - -
77 A A H S - -
78 T A H S - -
79 S A C S - -
80 P A H S - -
81 T A H S - -
82 A A H S - -
83 Y A H S - -
84 A A H S - -
85 R A H S - -
86 S A H S - -
87 V A H S - -
88 A A H S - -
89 S A H S - -
90 L A H S - -
91 S A H S - -
92 E A H S - -
93 A A H S - -
94 A A H S - -
95 K A H S - -
96 A A H S - -
97 A A H S - -
98 G A C S - -
99 A A C S - -
100 Q A C S - -
101 P A C S - -
102 V A E S - -
103 I A E S - -
104 Y A E S - -
105 G A C S - -
106 T A C S - -
107 W A C S - -
108 P A C S - -
109 Y A C S - -
110 R A C S - -
111 A A C S - -
112 G A C S - -
113 C A C S - -
114 A A H S - -
115 K A H S - -
116 L A H S - -
117 V A H S - -
118 K A H S - -
119 L A H S - -
120 G A C S - -
121 U A X S X X
122 S A C S - -
123 H A C S - -
124 D A C S - -
125 D A C S - -
126 U A C S - -
127 S A X S X X
128 L A X S X X
129 R A X S X X
130 U A C S - -
131 A A C S - -
132 E A H S - -
133 A A H S - -
134 F A H S - -
135 A A H S - -
136 Q A H S - -
137 A A H S - -
138 A A H S - -
139 A A H S - -
140 D A H S - -
141 S A H S - -
142 G A C S - -
143 A A C S - -
144 L A C S - -
145 L A E S - -
146 A A E S - -
147 D A E S - -
148 V A H S - -
149 A A H S - -
150 A A H S - -
151 P A H S - -
152 F A H S - -
153 R A H S - -
154 A A H S - -
155 G A C S - -
156 S A C S - -
157 A A C S - -
158 D A C S - -
159 E A C S - -
160 L A C S - -
161 Y A C S - -
162 A A C S - -
163 A A C S - -
164 D A C S - -
165 G A C S - -
166 V A C S - -
167 H A C S - -
168 P A C S - -
169 S A C S - -
170 P A H S - -
171 A A H S - -
172 G A H S - -
173 S A H S - -
174 R A H S - -
175 L A H S - -
176 A A H S - -
177 A A H S - -
178 L A H S - -
179 V A H S - -
180 L A H S - -
181 A A H S - -
182 E A H S - -
183 T A H S - -
184 U A X S X X
185 G A X S X X
186 K A X S X X
187 G A X S X X
188 I A X S X X
189 R A X S X X
190 P A X S X X
191 W A X S X X
```
