## Supplementary material for "A multi-task deep-learning system for predicting membrane associations and secondary structures of proteins": Code and Raw Data: 4tq4A.ciphipsi

```
# Context-insensitive secondary structure analysis file
# Version 1.0
# SecondaryStructure is one of H/E/C ( Helix / Strand / Coil )
# MembraneLocalization is one of M/S ( Membrane / Solution )
# Orientation is either L (residue faces lipid), P (residue faces pore), or -
# Orientation of '-' is used for soluble residues
# Origin is c for TM-SS elements originating in the cytosol, or e for extracellular/outside cytosol
# SeqID 1LtrCode Chain SecondaryStructure MembraneLocalization Orientation Origin
1 M A X S X X
2 D A X S X X
3 S A X S X X
4 S A X S X X
5 L A X S X X
6 A A X S X X
7 N A X S X X
8 I A X S X X
9 N A X S X X
10 Q A X S X X
11 I A X S X X
12 D A X S X X
13 V A C S - -
14 P A C S - -
15 S A C S - -
16 K A H S - -
17 Y A H M L -
18 L A H M L -
19 R A H S - -
20 L A H M L >
21 L A H M L >
22 R A C M L >
23 P A H M L >
24 V A H M L >
25 A A H M L >
26 W A H M L >
27 L A H M L >
28 C A H M L >
29 F A H M L >
30 L A H M L >
31 L A H M L >
32 P A H M L >
33 Y A H M L >
34 A A H M L >
35 V A H M L >
36 G A H M L >
37 F A H M L >
38 G A H M L >
39 F A H M L >
40 G A H M L >
41 I A C M L >
42 T A C S - -
43 P A C S - -
44 N A C S - -
45 A A C S - -
46 S A C S - -
47 L A H M L <
48 Q A H M L <
49 H A H M L <
50 A A H M L <
51 V A H M L <
52 L A H M L <
53 G A H M L <
54 L A H M L <
55 L A H M L <
56 S A H M L <
57 F A H M L <
58 A A H M L <
59 F A H M L <
60 W A H M L <
61 M A H M L <
62 A A H M L <
63 F A H M L <
64 S A H M L <
65 F A H M L <
66 T A H M L <
67 I A H M L <
68 N A H M L <
69 A A H S - -
70 L A H S - -
71 Y A H S - -
72 D A H S - -
73 R A H S - -
74 D A H S - -
75 V A H S - -
76 D A H S - -
77 R A C S - -
78 L A C S - -
79 H A C S - -
80 D A C S - -
81 G A C S - -
82 R A C S - -
83 V A C S - -
84 K A C S - -
85 D A C S - -
86 L A C S - -
87 N A C S - -
88 L A C S - -
89 S A C S - -
90 M A C S - -
91 Q A C S - -
92 P A C S - -
93 L A C S - -
94 V A C S - -
95 T A C S - -
96 G A C S - -
97 E A C S - -
98 I A C S - -
99 S A C S - -
100 V A H S - -
101 R A H S - -
102 E A H M L >
103 A A H M L >
104 W A H M L >
105 L A H M L >
106 Y A H M L >
107 C A H M L >
108 I A H M L >
109 A A H M L >
110 F A H M L >
111 L A H M L >
112 A A H M L >
113 L A H M L >
114 S A H M L >
115 L A H M L >
116 A A H M L >
117 T A H M L >
118 A A H M L >
119 A A H M L >
120 A A H M L >
121 I A H M L >
122 N A C M L -
123 E A H M L <
124 K A H M L <
125 F A H M L <
126 F A H M L <
127 L A H M L <
128 A A H M L <
129 M A H M L <
130 L A H M L <
131 G A H M L <
132 A A H M L <
133 N A H M L <
134 I A H M L <
135 I A H M L <
136 G A H M L <
137 Y A H M L <
138 V A H M L <
139 Y A H M L <
140 S A H M L <
141 A A C M L <
142 P A C M L -
143 P A C M L -
144 R A C M L -
145 F A C M L -
146 K A C M L -
147 A A C S - -
148 W A C M L >
149 P A C M L >
150 V A C M L >
151 M A H M L >
152 D A H M L >
153 V A H M L >
154 I A H M L >
155 C A H M L >
156 N A H M L >
157 A A H M L >
158 L A H M L >
159 A A H M L >
160 A A H M L >
161 V A H M L >
162 L A H M L >
163 A A H M L >
164 F A H M L >
165 Y A H M L >
166 A A H M L >
167 G A H M L >
168 L A H M L >
169 S A H M L >
170 I A H M L >
171 G A H S - -
172 G A C S - -
173 A A C S - -
174 E A C S - -
175 V A C M L <
176 P A C M L <
177 I A H M L <
178 A A H M L <
179 I A H M L <
180 Y A H M L <
181 P A H M L <
182 A A H M L <
183 A A H M L <
184 F A H M L <
185 F A H M L <
186 L A H M L <
187 A A H M L <
188 A A H M L <
189 T A H M L <
190 F A H M L <
191 Y A H M L <
192 I A H M L <
193 P A H M L <
194 T A H S - -
195 A A H S - -
196 V A H S - -
197 S A H S - -
198 D A H S - -
199 Y A H S - -
200 E A H S - -
201 F A H S - -
202 D A H S - -
203 K A H S - -
204 K A H S - -
205 A A H S - -
206 G A C S - -
207 L A C S - -
208 K A C S - -
209 N A C S - -
210 T A H S - -
211 P A H S - -
212 V A H S - -
213 F A H S - -
214 F A H S - -
215 G A C S - -
216 P A H S - -
217 E A H S - -
218 R A H S - -
219 A A H S - -
220 L A H S - -
221 K A H M L >
222 S A H M L >
223 L A H M L >
224 Y A H M L >
225 P A H M L >
226 L A H M L >
227 S A H M L >
228 A A H M L >
229 I A H M L >
230 T A H M L >
231 V A H M L >
232 I A H M L >
233 L A H M L >
234 W A H M L >
235 A A H M L >
236 Y A H M L >
237 V A H M L >
238 F A H M L >
239 L A H M L >
240 M A H M L >
241 A A C M L -
242 E A C S - -
243 R A C S - -
244 I A H S - -
245 E A H M L <
246 I A H M L <
247 K A H M L <
248 V A H M L <
249 I A H M L <
250 S A H M L <
251 P A H M L <
252 L A H M L <
253 I A H M L <
254 I A H M L <
255 A A H M L <
256 Y A H M L <
257 T A H M L <
258 L A H M L <
259 I A H M L <
260 Y A H M L <
261 T A H M L <
262 F A H M L <
263 I A H M L <
264 I A H S - -
265 N A H S - -
266 S A H S - -
267 R A H S - -
268 W A C S - -
269 D A C S - -
270 G A C S - -
271 E A C S - -
272 K A C S - -
273 L A C S - -
274 N A C S - -
275 V A C S - -
276 S A C S - -
277 P A H S - -
278 N A H S - -
279 L A H M L >
280 I A H M L >
281 L A H M L >
282 T A H M L >
283 P A H M L >
284 F A H M L >
285 G A H M L >
286 I A H M L >
287 I A H M L >
288 S A H M L >
289 A A H M L >
290 L A H M L >
291 F A H M L >
292 I A H M L >
293 A A H M L >
294 Y A H M L >
295 G A H M L >
296 F A H M L >
297 A A H M L >
298 V A H M L >
299 I A H S - -
300 S A H S - -
301 V A H S - -
302 L A X S X X
303 G A X S X X
```
