## Supplementary material for "A multi-task deep-learning system for predicting membrane associations and secondary structures of proteins": Code and Raw Data: 4trtA.ciphipsi

```
# Context-insensitive secondary structure analysis file
# Version 1.0
# SecondaryStructure is one of H/E/C ( Helix / Strand / Coil )
# MembraneLocalization is one of M/S ( Membrane / Solution )
# Orientation is either L (residue faces lipid), P (residue faces pore), or -
# Orientation of '-' is used for soluble residues
# Origin is c for TM-SS elements originating in the cytosol, or e for extracellular/outside cytosol
# SeqID 1LtrCode Chain SecondaryStructure MembraneLocalization Orientation Origin
1 V A C S - -
2 M A C S - -
3 K A E S - -
4 A A E S - -
5 N A E S - -
6 V A E S - -
7 T A C S - -
8 K A H S - -
9 K A H S - -
10 T A H S - -
11 L A H S - -
12 N A H S - -
13 E A H S - -
14 G A H S - -
15 L A H S - -
16 G A H S - -
17 L A H S - -
18 L A H S - -
19 E A H S - -
20 R A H S - -
21 V A H S - -
22 I A C S - -
23 P A C S - -
24 S A C S - -
25 R A C S - -
26 S A C S - -
27 S A C S - -
28 N A C S - -
29 P A C S - -
30 L A C S - -
31 L A C S - -
32 T A C S - -
33 A A E S - -
34 L A E S - -
35 K A E S - -
36 V A E S - -
37 E A E S - -
38 T A E S - -
39 S A E S - -
40 E A C S - -
41 G A C S - -
42 G A C S - -
43 L A C S - -
44 T A E S - -
45 L A E S - -
46 S A E S - -
47 G A E S - -
48 T A C S - -
49 N A C S - -
50 L A C S - -
51 E A C S - -
52 I A E S - -
53 D A E S - -
54 L A E S - -
55 S A E S - -
56 C A E S - -
57 F A E S - -
58 V A E S - -
59 P A C S - -
60 A A C S - -
61 E A C S - -
62 V A C S - -
63 Q A C S - -
64 Q A C S - -
65 P A C S - -
66 E A E S - -
67 N A E S - -
68 F A E S - -
69 V A E S - -
70 V A E S - -
71 P A C S - -
72 A A H S - -
73 H A H S - -
74 L A H S - -
75 F A H S - -
76 A A H S - -
77 Q A H S - -
78 I A H S - -
79 V A H S - -
80 R A H S - -
81 N A H S - -
82 L A C S - -
83 G A C S - -
84 G A C S - -
85 E A C S - -
86 L A E S - -
87 V A E S - -
88 E A E S - -
89 L A E S - -
90 E A E S - -
91 L A E S - -
92 S A E S - -
93 G A C S - -
94 Q A C S - -
95 E A E S - -
96 L A E S - -
97 S A E S - -
98 V A E S - -
99 R A E S - -
100 S A E S - -
101 G A C S - -
102 G A C S - -
103 S A E S - -
104 D A E S - -
105 F A E S - -
106 K A E S - -
107 L A E S - -
108 Q A C S - -
109 T A C S - -
110 G A C S - -
111 D A C S - -
112 I A C S - -
113 E A C S - -
114 A A C S - -
115 Y A C S - -
116 P A C S - -
117 P A C S - -
118 L A E S - -
119 S A E S - -
120 F A E S - -
121 P A C S - -
122 A A C S - -
123 Q A C S - -
124 A A C S - -
125 D A C S - -
126 V A C S - -
127 S A C S - -
128 L A C S - -
129 D A C S - -
130 G A H S - -
131 G A H S - -
132 E A H S - -
133 L A H S - -
134 S A H S - -
135 R A H S - -
136 A A H S - -
137 F A H S - -
138 S A H S - -
139 S A H S - -
140 V A H S - -
141 R A H S - -
142 Y A H S - -
143 A A H S - -
144 A A C S - -
145 S A C S - -
146 N A C S - -
147 E A C S - -
148 A A C S - -
149 F A C S - -
150 Q A C S - -
151 A A C S - -
152 V A C S - -
153 F A C S - -
154 R A C S - -
155 G A E S - -
156 I A E S - -
157 K A E S - -
158 L A E S - -
159 E A E S - -
160 H A E S - -
161 H A C S - -
162 G A C S - -
163 E A C S - -
164 S A E S - -
165 A A E S - -
166 R A E S - -
167 V A E S - -
168 V A E S - -
169 A A E S - -
170 S A E S - -
171 D A C S - -
172 G A C S - -
173 Y A C S - -
174 R A E S - -
175 V A E S - -
176 A A E S - -
177 I A E S - -
178 R A E S - -
179 D A E S - -
180 F A E S - -
181 P A C S - -
182 A A C S - -
183 S A C S - -
184 G A C S - -
185 D A C S - -
186 G A C S - -
187 K A C S - -
188 N A C S - -
189 L A E S - -
190 I A E S - -
191 I A E S - -
192 P A C S - -
193 A A H S - -
194 R A H S - -
195 S A H S - -
196 V A H S - -
197 D A H S - -
198 E A H S - -
199 L A H S - -
200 I A H S - -
201 R A H S - -
202 V A H S - -
203 L A C S - -
204 K A C S - -
205 D A C S - -
206 G A C S - -
207 E A C S - -
208 A A E S - -
209 R A E S - -
210 F A E S - -
211 T A E S - -
212 Y A C S - -
213 G A C S - -
214 D A C S - -
215 G A C S - -
216 M A E S - -
217 L A E S - -
218 T A E S - -
219 V A E S - -
220 T A E S - -
221 T A C S - -
222 D A C S - -
223 R A C S - -
224 V A E S - -
225 K A E S - -
226 M A E S - -
227 N A E S - -
228 L A E S - -
229 K A E S - -
230 L A E S - -
231 L A E S - -
232 D A E S - -
233 G A C S - -
234 D A C S - -
235 F A C S - -
236 P A C S - -
237 D A C S - -
238 Y A C S - -
239 E A C S - -
240 R A C S - -
241 V A C S - -
242 I A C S - -
243 P A C S - -
244 K A C S - -
245 D A C S - -
246 I A C S - -
247 K A C S - -
248 L A E S - -
249 Q A E S - -
250 V A E S - -
251 T A E S - -
252 L A E S - -
253 P A C S - -
254 A A H S - -
255 T A H S - -
256 A A H S - -
257 L A H S - -
258 K A H S - -
259 E A H S - -
260 A A H S - -
261 V A H S - -
262 N A H S - -
263 R A H S - -
264 V A H S - -
265 A A H S - -
266 V A H S - -
267 L A H S - -
268 A A C S - -
269 D A C S - -
270 K A C S - -
271 N A C S - -
272 A A C S - -
273 N A C S - -
274 N A C S - -
275 R A C S - -
276 V A E S - -
277 E A E S - -
278 F A E S - -
279 L A E S - -
280 V A E S - -
281 S A E S - -
282 E A C S - -
283 G A C S - -
284 T A E S - -
285 L A E S - -
286 R A E S - -
287 L A E S - -
288 A A E S - -
289 A A E S - -
290 E A E S - -
291 G A C S - -
292 D A C S - -
293 Y A C S - -
294 G A C S - -
295 R A E S - -
296 A A E S - -
297 Q A E S - -
298 D A E S - -
299 T A E S - -
300 L A E S - -
301 S A C S - -
302 V A E S - -
303 T A E S - -
304 Q A E S - -
305 G A E S - -
306 G A C S - -
307 T A C S - -
308 E A C S - -
309 Q A C S - -
310 A A E S - -
311 M A E S - -
312 S A E S - -
313 L A E S - -
314 A A E S - -
315 F A E S - -
316 N A C S - -
317 A A H S - -
318 R A H S - -
319 H A H S - -
320 V A H S - -
321 L A H S - -
322 D A H S - -
323 A A H S - -
324 L A H S - -
325 G A H S - -
326 P A H S - -
327 I A C S - -
328 D A C S - -
329 G A C S - -
330 D A E S - -
331 A A E S - -
332 E A E S - -
333 L A E S - -
334 L A E S - -
335 F A E S - -
336 S A C S - -
337 G A C S - -
338 S A C S - -
339 T A C S - -
340 S A C S - -
341 P A C S - -
342 A A E S - -
343 I A E S - -
344 F A E S - -
345 R A C S - -
346 A A C S - -
347 V A C S - -
348 G A C S - -
349 G A C S - -
350 G A C S - -
351 G A C S - -
352 G A C S - -
353 Y A E S - -
354 M A E S - -
355 A A E S - -
356 V A E S - -
357 M A E S - -
358 V A C S - -
359 T A C S - -
360 L A C S - -
361 R A C S - -
362 V A C S - -
363 E A X S X X
364 N A X S X X
365 L A X S X X
366 Y A X S X X
367 F A X S X X
368 Q A X S X X
```
