## Supplementary material for "A multi-task deep-learning system for predicting membrane associations and secondary structures of proteins": Code and Raw Data: 4twkA.ciphipsi

```
# Context-insensitive secondary structure analysis file
# Version 1.0
# SecondaryStructure is one of H/E/C ( Helix / Strand / Coil )
# MembraneLocalization is one of M/S ( Membrane / Solution )
# Orientation is either L (residue faces lipid), P (residue faces pore), or -
# Orientation of '-' is used for soluble residues
# Origin is c for TM-SS elements originating in the cytosol, or e for extracellular/outside cytosol
# SeqID 1LtrCode Chain SecondaryStructure MembraneLocalization Orientation Origin
1 M A X S X X
2 P A X S X X
3 T A X S X X
4 V A X S X X
5 L A X S X X
6 A A X S X X
7 S A X S X X
8 R A X S X X
9 V A X S X X
10 E A X S X X
11 S A X S X X
12 D A X S X X
13 T A C S - -
14 T A C S - -
15 I A H S - -
16 N A H S - -
17 V A H S - -
18 M A H S - -
19 K A H S - -
20 W A H S - -
21 K A H M L >
22 T A H M L >
23 V A H M L >
24 S A H M L >
25 T A H M L >
26 I A H M L >
27 F A H M L >
28 L A H M L >
29 V A H M L >
30 V A H M L >
31 V A H M L >
32 L A H M L >
33 Y A H M L >
34 L A H M L >
35 I A H M L >
36 I A H M L >
37 G A H M L >
38 A A H M L >
39 T A H M L >
40 V A H M L >
41 F A H M L >
42 K A H S - -
43 A A H S - -
44 L A H S - -
45 E A H S - -
46 Q A H S - -
47 P A H S - -
48 H A H S - -
49 E A H S - -
50 I A H S - -
51 S A H S - -
52 Q A H S - -
53 R A H S - -
54 T A H S - -
55 T A H S - -
56 I A H S - -
57 V A H S - -
58 I A H S - -
59 Q A H S - -
60 K A H S - -
61 Q A H S - -
62 T A H S - -
63 F A H S - -
64 I A H S - -
65 S A H S - -
66 Q A H S - -
67 H A C S - -
68 S A C S - -
69 C A C S - -
70 V A C S - -
71 N A C S - -
72 S A H S - -
73 T A H S - -
74 E A H S - -
75 L A H S - -
76 D A H S - -
77 E A H S - -
78 L A H S - -
79 I A H S - -
80 Q A H S - -
81 Q A H S - -
82 I A H S - -
83 V A H S - -
84 A A H S - -
85 A A H S - -
86 I A H S - -
87 N A H S - -
88 A A H S - -
89 G A C S - -
90 I A C S - -
91 I A C S - -
92 P A C S - -
93 L A C S - -
94 G A C S - -
95 N A C S - -
96 T A C S - -
97 S A C S - -
98 N A C S - -
99 Q A C S - -
100 I A C S - -
101 S A C S - -
102 H A C S - -
103 W A C S - -
104 D A C S - -
105 L A H M L -
106 G A H M L a
107 S A H M L a
108 S A H M L a
109 F A H M L a
110 F A H M L a
111 F A H M L a
112 A A H M L a
113 G A H M L a
114 T A H M L a
115 V A H M L a
116 I A H M L -
117 T A H M L -
118 T A C M L -
119 I A C M L -
120 G A C M L -
121 F A C M L -
122 G A C M L -
123 N A C S - -
124 I A C S - -
125 S A C S - -
126 P A C S - -
127 R A C S - -
128 T A C S - -
129 E A H M L <
130 G A H M L <
131 G A H M L <
132 K A H M L <
133 I A H M L <
134 F A H M L <
135 C A H M L <
136 I A H M L <
137 I A H M L <
138 Y A H M L <
139 A A H M L <
140 L A H M L <
141 L A H M L <
142 G A H M L <
143 I A H M L <
144 P A H M L <
145 L A H M L <
146 F A H M L <
147 G A H M L <
148 F A H M L <
149 L A H M L <
150 L A H M L <
151 A A H M L <
152 G A H M L <
153 V A H M L <
154 G A H M L <
155 D A H M L <
156 Q A H M L <
157 L A H M L <
158 G A H M L <
159 T A H M L <
160 I A H M L <
161 F A H M L <
162 G A H S - -
163 K A H S - -
164 G A H M L -
165 I A H S - -
166 A A H S - -
167 K A H S - -
168 V A H S - -
169 E A H S - -
170 D A H S - -
171 T A H S - -
172 F A H S - -
173 I A H S - -
174 K A H S - -
175 W A C S - -
176 N A C S - -
177 V A C S - -
178 S A C S - -
179 Q A H S - -
180 T A H S - -
181 K A H S - -
182 I A H S - -
183 R A H S - -
184 I A H M L >
185 I A H M L >
186 S A H M L >
187 T A H M L >
188 I A H M L >
189 I A H M L >
190 F A H M L >
191 I A H M L >
192 L A H M L >
193 F A H M L >
194 G A H M L >
195 C A H M L >
196 V A H M L >
197 L A H M L >
198 F A H M L >
199 V A H M L >
200 A A H M L >
201 L A H M L >
202 P A H M L >
203 A A X S X X
204 I A X S X X
205 I A X S X X
206 F A X S X X
207 K A X S X X
208 H A X S X X
209 I A X S X X
210 E A C S - -
211 G A C S - -
212 W A C S - -
213 S A C S - -
214 A A H M L a
215 L A H M L a
216 D A H M L a
217 A A H M L a
218 I A H M L a
219 Y A H M L a
220 F A H M L a
221 V A H M L a
222 V A H M L a
223 I A H M L a
224 T A H M L a
225 L A H M L -
226 T A H M L -
227 T A C M L -
228 I A C M L -
229 G A C M L -
230 F A C M L -
231 G A C M L -
232 D A C S - -
233 Y A C S - -
234 V A C S - -
235 A A C S - -
236 G A C S - -
237 G A C S - -
238 S A C S - -
239 D A C S - -
240 I A C S - -
241 E A X S X X
242 Y A X S X X
243 L A X S X X
244 D A X S X X
245 F A X S X X
246 Y A C S - -
247 K A C M L -
248 P A H M L -
249 V A H M L <
250 V A H M L <
251 W A H M L <
252 F A H M L <
253 W A H M L <
254 I A H M L <
255 L A H M L <
256 V A H M L <
257 G A H M L <
258 L A H M L <
259 A A H M L <
260 Y A H M L <
261 F A H M L <
262 A A H M L <
263 A A H M L <
264 V A H M L <
265 L A H M L <
266 S A H M L <
267 M A H M L <
268 I A H M L <
269 G A H M L <
270 D A H M L <
271 W A H M L <
272 L A H M L <
273 R A H M L <
274 V A H M L <
275 I A H M L <
276 S A H M L <
277 A A H S - -
278 E A H S - -
279 N A H S - -
280 L A H S - -
281 Y A H S - -
282 F A H S - -
283 Q A H S - -
```
