## Supplementary material for "A multi-task deep-learning system for predicting membrane associations and secondary structures of proteins": Code and Raw Data: 4u4cB.ciphipsi

```
# Context-insensitive secondary structure analysis file
# Version 1.0
# SecondaryStructure is one of H/E/C ( Helix / Strand / Coil )
# MembraneLocalization is one of M/S ( Membrane / Solution )
# Orientation is either L (residue faces lipid), P (residue faces pore), or -
# Orientation of '-' is used for soluble residues
# Origin is c for TM-SS elements originating in the cytosol, or e for extracellular/outside cytosol
# SeqID 1LtrCode Chain SecondaryStructure MembraneLocalization Orientation Origin
1 G B X S X X
2 A B X S X X
3 A B X S X X
4 S B X S X X
5 M B X S X X
6 E B X S X X
7 K B X S X X
8 N B C S - -
9 T B C S - -
10 A B C S - -
11 P B C S - -
12 F B C S - -
13 V B E S - -
14 V B E S - -
15 D B E S - -
16 T B C S - -
17 A B E S - -
18 P B E S - -
19 T B E S - -
20 T B C S - -
21 P B C S - -
22 P B C S - -
23 D B C S - -
24 K B C S - -
25 L B C S - -
26 V B C S - -
27 A B C S - -
28 P B C S - -
29 S B C S - -
30 I B C S - -
31 E B C S - -
32 E B C S - -
33 V B C S - -
34 N B C S - -
35 S B C S - -
36 N B C S - -
37 P B H S - -
38 N B H S - -
39 E B H S - -
40 L B H S - -
41 R B H S - -
42 A B H S - -
43 L B H S - -
44 R B H S - -
45 G B H S - -
46 Q B C S - -
47 G B C S - -
48 R B C S - -
49 Y B C S - -
50 F B C S - -
51 G B C S - -
52 V B C S - -
53 S B C S - -
54 D B C S - -
55 D B C S - -
56 D B C S - -
57 K B X S X X
58 D B X S X X
59 A B X S X X
60 I B X S X X
61 K B X S X X
62 E B X S X X
63 A B X S X X
64 A B X S X X
65 P B X S X X
66 K B X S X X
67 H B X S X X
68 G B X S X X
69 D B X S X X
70 E B X S X X
71 K B X S X X
72 D B X S X X
73 L B X S X X
74 A B X S X X
75 N B C S - -
76 N B C S - -
77 D B C S - -
78 D B C S - -
79 F B C S - -
80 I B C S - -
81 S B C S - -
82 L B C S - -
83 S B C S - -
84 A B X S X X
85 S B X S X X
86 S B X S X X
87 E B X S X X
88 D B X S X X
89 E B X S X X
90 Q B X S X X
91 A B X S X X
92 E B X S X X
93 Q B X S X X
94 E B X S X X
95 E B X S X X
96 E B X S X X
97 R B X S X X
98 E B X S X X
99 K B X S X X
100 Q B X S X X
101 E B X S X X
102 L B X S X X
103 E B X S X X
104 I B X S X X
105 K B X S X X
106 K B X S X X
107 E B X S X X
108 K B X S X X
109 Q B X S X X
110 K B X S X X
111 E B X S X X
112 I B X S X X
113 L B X S X X
114 N B X S X X
115 T B X S X X
116 D B X S X X
```
