## Supplementary material for "A multi-task deep-learning system for predicting membrane associations and secondary structures of proteins": Code and Raw Data: 4u9nA.ciphipsi

```
# Context-insensitive secondary structure analysis file
# Version 1.0
# SecondaryStructure is one of H/E/C ( Helix / Strand / Coil )
# MembraneLocalization is one of M/S ( Membrane / Solution )
# Orientation is either L (residue faces lipid), P (residue faces pore), or -
# Orientation of '-' is used for soluble residues
# Origin is c for TM-SS elements originating in the cytosol, or e for extracellular/outside cytosol
# SeqID 1LtrCode Chain SecondaryStructure MembraneLocalization Orientation Origin
1 L A C S - -
2 V A C S - -
3 Y A C S - -
4 S A C S - -
5 E A C S - -
6 A A C S - -
7 G A C S - -
8 P A H M L >
9 V A H M L >
10 A A H M L >
11 L A H M L >
12 W A H M L >
13 L A H M L >
14 A A H M L >
15 R A H M L >
16 V A H M L >
17 R A H M L >
18 W A H M L >
19 L A H M L >
20 V A H M L >
21 I A H M L >
22 L A H M L >
23 I A H M L >
24 L A H M L >
25 T A H M L >
26 G A H M L >
27 M A H M L >
28 V A H M L >
29 T A H M L >
30 S A H M L >
31 S A H M L >
32 I A H M L >
33 L A H M L >
34 Q A H M L >
35 G A H M L >
36 F A H S - -
37 E A H S - -
38 S A H S - -
39 V A H S - -
40 L A H S - -
41 E A H S - -
42 A A H S - -
43 V A C S - -
44 T A H S - -
45 A A H S - -
46 L A H M L <
47 A A H M L <
48 F A H M L <
49 Y A H M L <
50 V A H M L <
51 P A H M L <
52 V A H M L <
53 L A H M L <
54 L A H M L <
55 G A H M L <
56 T A H M L <
57 G A H M L <
58 G A H M L <
59 N A H M L <
60 T A H M L <
61 G A H M L <
62 N A H M L <
63 Q A H M L <
64 S A H M L <
65 A A H M L <
66 T A H M L <
67 L A H S - -
68 I A H S - -
69 I A H S - -
70 R A H S - -
71 A A H S - -
72 L A H S - -
73 A A H S - -
74 T A H S - -
75 R A C S - -
76 D A C S - -
77 L A C S - -
78 D A C S - -
79 L A H S - -
80 R A H S - -
81 D A H S - -
82 W A H S - -
83 R A H M L >
84 R A H M L >
85 V A H M L >
86 F A H M L >
87 L A H M L >
88 K A H M L >
89 E A H M L >
90 M A H M L >
91 G A H M L >
92 V A H M L >
93 G A H M L >
94 L A H M L >
95 L A H M L >
96 L A H M L >
97 G A H M L >
98 L A H M L >
99 T A H M L >
100 L A H M L >
101 S A H M L >
102 F A H M L >
103 L A H M L >
104 L A H M L >
105 V A H M L >
106 G A H M L >
107 K A H M L >
108 V A H M L >
109 Y A H M L >
110 W A H M L >
111 D A H M L >
112 G A C S - -
113 H A C S - -
114 P A H S - -
115 L A H S - -
116 L A H M L <
117 L A H M L <
118 P A H M L <
119 V A H M L <
120 V A H M L <
121 G A H M L <
122 V A H M L <
123 S A H M L <
124 L A H M L <
125 V A H M L <
126 L A H M L <
127 I A H M L <
128 V A H M L <
129 F A H M L <
130 F A H M L <
131 A A H M L <
132 N A H M L <
133 L A H M L <
134 V A H M L <
135 G A H M L <
136 A A H M L <
137 M A H M L <
138 L A H M L <
139 P A H M L <
140 F A H S - -
141 L A H M L -
142 L A H S - -
143 R A H S - -
144 R A H S - -
145 L A H S - -
146 G A C S - -
147 V A C S - -
148 D A C S - -
149 P A H S - -
150 A A H S - -
151 L A H M L >
152 V A H M L >
153 S A H M L >
154 N A H M L >
155 P A H M L >
156 L A H M L >
157 V A H M L >
158 A A H M L >
159 T A H M L >
160 L A H M L >
161 S A H M L >
162 D A H M L >
163 V A H M L >
164 T A H M L >
165 G A H M L >
166 L A H M L >
167 L A H M L >
168 I A H M L >
169 Y A H M L >
170 L A H M L >
171 S A H M L >
172 V A H M L >
173 A A H M L >
174 R A H S - -
175 L A H S - -
176 L A H S - -
177 L A H S - -
178 E A H S - -
```
