## Supplementary material for "A multi-task deep-learning system for predicting membrane associations and secondary structures of proteins": Code and Raw Data: 4uabA.ciphipsi

```
# Context-insensitive secondary structure analysis file
# Version 1.0
# SecondaryStructure is one of H/E/C ( Helix / Strand / Coil )
# MembraneLocalization is one of M/S ( Membrane / Solution )
# Orientation is either L (residue faces lipid), P (residue faces pore), or -
# Orientation of '-' is used for soluble residues
# Origin is c for TM-SS elements originating in the cytosol, or e for extracellular/outside cytosol
# SeqID 1LtrCode Chain SecondaryStructure MembraneLocalization Orientation Origin
1 U A X S X X
2 H A X S X X
3 H A X S X X
4 H A X S X X
5 H A X S X X
6 H A X S X X
7 H A X S X X
8 S A X S X X
9 S A X S X X
10 G A X S X X
11 V A X S X X
12 D A X S X X
13 L A X S X X
14 G A X S X X
15 T A X S X X
16 E A X S X X
17 N A X S X X
18 L A X S X X
19 Y A X S X X
20 F A X S X X
21 Q A X S X X
22 S A X S X X
23 U A X S X X
24 Q A X S X X
25 S A X S X X
26 S A X S X X
27 S A X S X X
28 E A X S X X
29 P A C S - -
30 T A C S - -
31 I A C S - -
32 K A C S - -
33 W A C S - -
34 R A C S - -
35 U A X S X X
36 Q A C S - -
37 T A C S - -
38 Y A C S - -
39 A A C S - -
40 G A C S - -
41 A A H S - -
42 A A H S - -
43 L A H S - -
44 A A H S - -
45 E A H S - -
46 H A H S - -
47 V A H S - -
48 A A H S - -
49 K A H S - -
50 P A H S - -
51 A A H S - -
52 I A H S - -
53 D A H S - -
54 L A H S - -
55 F A H S - -
56 N A H S - -
57 R A H S - -
58 I A H S - -
59 A A H S - -
60 G A C S - -
61 D A C S - -
62 R A C S - -
63 U A C S - -
64 Q A C S - -
65 I A C S - -
66 E A C S - -
67 L A C S - -
68 Y A C S - -
69 S A C S - -
70 A A C S - -
71 D A C S - -
72 Q A C S - -
73 L A C S - -
74 V A C S - -
75 P A C S - -
76 T A H S - -
77 G A H S - -
78 E A H S - -
79 L A H S - -
80 F A H S - -
81 R A H S - -
82 A A H S - -
83 U A X S X X
84 Q A C S - -
85 R A C S - -
86 G A C S - -
87 T A C S - -
88 I A C S - -
89 D A C S - -
90 A A C S - -
91 V A C S - -
92 Q A C S - -
93 S A C S - -
94 D A C S - -
95 D A C S - -
96 D A C S - -
97 S A C S - -
98 U A C S - -
99 A A C S - -
100 S A C S - -
101 P A C S - -
102 T A C S - -
103 E A H S - -
104 V A H S - -
105 T A H S - -
106 V A H S - -
107 F A H S - -
108 G A C S - -
109 G A C S - -
110 Y A C S - -
111 F A C S - -
112 P A C S - -
113 F A C S - -
114 G A C S - -
115 C A C S - -
116 R A C S - -
117 Y A C S - -
118 S A H S - -
119 L A H S - -
120 D A H S - -
121 V A H S - -
122 P A H S - -
123 V A H S - -
124 L A H S - -
125 F A H S - -
126 N A H S - -
127 Q A H S - -
128 Y A H S - -
129 G A C S - -
130 L A H S - -
131 K A H S - -
132 E A H S - -
133 I A H S - -
134 W A H S - -
135 E A H S - -
136 E A H S - -
137 E A H S - -
138 Y A H S - -
139 A A H S - -
140 K A H S - -
141 V A H S - -
142 G A C S - -
143 V A C S - -
144 K A C S - -
145 H A C S - -
146 V A C S - -
147 S A E S - -
148 A A E S - -
149 G A E S - -
150 A A E S - -
151 W A C S - -
152 D A C S - -
153 P A C S - -
154 C A C S - -
155 H A C S - -
156 F A C S - -
157 A A C S - -
158 T A C S - -
159 K A C S - -
160 E A C S - -
161 P A C S - -
162 I A C S - -
163 R A C S - -
164 S A C S - -
165 L A C S - -
166 K A C S - -
167 D A C S - -
168 L A C S - -
169 E A C S - -
170 G A C S - -
171 K A C S - -
172 R A C S - -
173 V A C S - -
174 F A C S - -
175 T A C S - -
176 F A C S - -
177 P A H S - -
178 T A H S - -
179 A A H S - -
180 G A H S - -
181 R A H S - -
182 F A H S - -
183 L A H S - -
184 S A H S - -
185 R A H S - -
186 F A H S - -
187 G A C S - -
188 V A C S - -
189 V A C S - -
190 P A C S - -
191 V A E S - -
192 T A E S - -
193 L A E S - -
194 P A C S - -
195 W A H S - -
196 E A H S - -
197 D A H S - -
198 I A H S - -
199 E A H S - -
200 V A H S - -
201 A A H S - -
202 L A H S - -
203 Q A H S - -
204 T A H S - -
205 G A C S - -
206 E A C S - -
207 L A C S - -
208 D A C S - -
209 G A C S - -
210 I A C S - -
211 A A C S - -
212 W A C S - -
213 S A C S - -
214 G A C S - -
215 I A H S - -
216 T A H S - -
217 E A H S - -
218 D A H S - -
219 Y A H S - -
220 T A H S - -
221 V A H S - -
222 G A C S - -
223 W A C S - -
224 A A C S - -
225 N A C S - -
226 V A C S - -
227 T A C S - -
228 N A C S - -
229 Y A C S - -
230 F A C S - -
231 L A C S - -
232 T A C S - -
233 N A C S - -
234 N A C S - -
235 I A C S - -
236 S A C S - -
237 G A C S - -
238 A A C S - -
239 W A C S - -
240 I A E S - -
241 G A E S - -
242 H A E S - -
243 F A C S - -
244 F A C S - -
245 V A C S - -
246 N A C S - -
247 U A X S X X
248 E A C S - -
249 R A C S - -
250 W A C S - -
251 E A C S - -
252 E A C S - -
253 L A C S - -
254 P A C S - -
255 E A H S - -
256 D A H S - -
257 L A H S - -
258 R A H S - -
259 L A H S - -
260 L A H S - -
261 F A H S - -
262 E A H S - -
263 V A H S - -
264 C A H S - -
265 C A H S - -
266 E A H S - -
267 Q A H S - -
268 S A H S - -
269 H A H S - -
270 Y A H S - -
271 H A H S - -
272 R A H S - -
273 Q A H S - -
274 Y A H S - -
275 W A H S - -
276 Y A H S - -
277 W A H S - -
278 G A H S - -
279 G A H S - -
280 E A H S - -
281 A A H S - -
282 R A H S - -
283 L A H S - -
284 R A H S - -
285 V A H S - -
286 H A H S - -
287 G A C S - -
288 D A C S - -
289 K A C S - -
290 L A E S - -
291 E A E S - -
292 L A E S - -
293 T A E S - -
294 S A E S - -
295 I A E S - -
296 P A C S - -
297 D A H S - -
298 A A H S - -
299 E A H S - -
300 W A H S - -
301 D A H S - -
302 Q A H S - -
303 V A H S - -
304 E A H S - -
305 T A H S - -
306 A A H S - -
307 A A H S - -
308 Q A H S - -
309 E A H S - -
310 F A H S - -
311 W A H S - -
312 D A H S - -
313 E A H S - -
314 I A H S - -
315 A A H S - -
316 A A H S - -
317 Q A H S - -
318 S A C S - -
319 E A H S - -
320 T A H S - -
321 K A H S - -
322 A A H S - -
323 K A H S - -
324 V A H S - -
325 V A H S - -
326 E A H S - -
327 I A H S - -
328 F A H S - -
329 K A H S - -
330 Q A H S - -
331 Y A H S - -
332 N A H S - -
333 A A H S - -
334 D A H S - -
335 U A H S - -
336 R A C S - -
337 K A C S - -
338 A A C S - -
339 G A C S - -
340 R A C S - -
341 P A C S - -
342 Y A C S - -
343 R A C S - -
344 Y A C S - -
345 V A X S X X
346 D A X S X X
347 A A X S X X
```
