## Supplementary material for "A multi-task deep-learning system for predicting membrane associations and secondary structures of proteins": Code and Raw Data: 4uc1A.ciphipsi

```
# Context-insensitive secondary structure analysis file
# Version 1.0
# SecondaryStructure is one of H/E/C ( Helix / Strand / Coil )
# MembraneLocalization is one of M/S ( Membrane / Solution )
# Orientation is either L (residue faces lipid), P (residue faces pore), or -
# Orientation of '-' is used for soluble residues
# Origin is c for TM-SS elements originating in the cytosol, or e for extracellular/outside cytosol
# SeqID 1LtrCode Chain SecondaryStructure MembraneLocalization Orientation Origin
1 M A C S - -
2 N A C S - -
3 M A C S - -
4 D A C M L >
5 W A H M L >
6 A A H M L >
7 L A H M L >
8 F A H M L >
9 L A H M L >
10 T A H M L >
11 F A H M L >
12 L A H M L >
13 A A H M L >
14 A A H M L >
15 C A H M L >
16 G A H M L >
17 A A H M L >
18 P A H M L >
19 A A H M L >
20 T A H M L >
21 T A H M L >
22 G A H M L >
23 A A H M L >
24 L A H S - -
25 L A C S - -
26 K A C S - -
27 P A C S - -
28 D A C S - -
29 E A H S - -
30 W A H S - -
31 Y A H S - -
32 D A H S - -
33 N A H S - -
34 L A C S - -
35 N A C S - -
36 K A C S - -
37 P A C S - -
38 W A C S - -
39 W A C M L -
40 N A C S - -
41 P A C M L -
42 P A C S - -
43 R A H S - -
44 W A H M L <
45 V A H M L <
46 F A H M L <
47 P A H M L <
48 L A H M L <
49 A A H M L <
50 W A H M L <
51 T A H M L <
52 S A H M L <
53 L A H M L <
54 Y A H M L <
55 F A H M L <
56 L A H M L <
57 M A H M L <
58 S A H M L <
59 L A H M L <
60 A A H M L <
61 A A H M L <
62 M A H M L <
63 R A H M L <
64 V A H M L <
65 A A H M L <
66 Q A H S - -
67 L A C S - -
68 E A C S - -
69 G A C S - -
70 S A H S - -
71 G A H M L >
72 Q A H M L >
73 A A H M L >
74 L A H M L >
75 A A H M L >
76 F A H M L >
77 Y A H M L >
78 A A H M L >
79 A A H M L >
80 Q A H M L >
81 L A H M L >
82 A A H M L >
83 F A H M L >
84 N A H M L >
85 T A H M L >
86 L A H M L >
87 W A H M L >
88 T A H M L >
89 P A H M L >
90 V A H S - -
91 F A H S - -
92 F A H S - -
93 G A H S - -
94 M A H S - -
95 K A C S - -
96 R A C S - -
97 M A H S - -
98 A A H S - -
99 T A H M L -
100 A A H M L <
101 L A H M L <
102 A A H M L <
103 V A H M L <
104 V A H M L <
105 M A H M L <
106 V A H M L <
107 M A H M L <
108 W A H M L <
109 L A H M L <
110 F A H M L <
111 V A H M L <
112 A A H M L <
113 A A H M L <
114 T A H M L <
115 M A H M L <
116 W A H M L <
117 A A H M L <
118 F A H M L <
119 F A H M L <
120 Q A H S - -
121 L A H S - -
122 D A C S - -
123 T A H S - -
124 W A H M L >
125 A A H M L >
126 G A H M L >
127 V A H M L >
128 L A H M L >
129 F A H M L >
130 V A H M L >
131 P A H M L >
132 Y A H M L >
133 L A H M L >
134 I A H M L >
135 W A H M L >
136 A A H M L >
137 T A H M L >
138 A A H M L >
139 T A H M L >
140 T A H M L >
141 G A H M L >
142 L A H M L >
143 N A H M L >
144 F A H M L -
145 E A H S - -
146 A A H S - -
147 M A H S - -
148 R A H S - -
149 L A H S - -
150 N A C S - -
151 W A C S - -
152 N A C S - -
153 R A C S - -
154 P A C S - -
155 E A C S - -
156 A A C S - -
157 R A C S - -
```
