## Supplementary material for "A multi-task deep-learning system for predicting membrane associations and secondary structures of proteins": Code and Raw Data: 4umwA.ciphipsi

```
# Context-insensitive secondary structure analysis file
# Version 1.0
# SecondaryStructure is one of H/E/C ( Helix / Strand / Coil )
# MembraneLocalization is one of M/S ( Membrane / Solution )
# Orientation is either L (residue faces lipid), P (residue faces pore), or -
# Orientation of '-' is used for soluble residues
# Origin is c for TM-SS elements originating in the cytosol, or e for extracellular/outside cytosol
# SeqID 1LtrCode Chain SecondaryStructure MembraneLocalization Orientation Origin
1 M A X S X X
2 S A X S X X
3 T A X S X X
4 P A X S X X
5 D A X S X X
6 N A X S X X
7 H A X S X X
8 G A X S X X
9 K A X S X X
10 K A X S X X
11 A A X S X X
12 P A X S X X
13 Q A X S X X
14 F A X S X X
15 A A X S X X
16 A A X S X X
17 F A X S X X
18 K A X S X X
19 P A X S X X
20 L A X S X X
21 T A X S X X
22 T A X S X X
23 V A X S X X
24 Q A X S X X
25 N A X S X X
26 A A X S X X
27 N A X S X X
28 D A X S X X
29 C A X S X X
30 C A X S X X
31 C A X S X X
32 D A X S X X
33 G A X S X X
34 A A X S X X
35 C A X S X X
36 S A X S X X
37 S A X S X X
38 S A X S X X
39 P A X S X X
40 T A X S X X
41 L A X S X X
42 S A X S X X
43 E A X S X X
44 N A X S X X
45 V A X S X X
46 S A X S X X
47 G A X S X X
48 T A X S X X
49 R A X S X X
50 Y A X S X X
51 S A X S X X
52 W A X S X X
53 K A X S X X
54 V A X S X X
55 S A X S X X
56 G A X S X X
57 M A X S X X
58 D A X S X X
59 C A X S X X
60 A A X S X X
61 A A X S X X
62 C A X S X X
63 A A X S X X
64 R A X S X X
65 K A X S X X
66 V A X S X X
67 E A X S X X
68 N A X S X X
69 A A X S X X
70 V A X S X X
71 R A X S X X
72 Q A X S X X
73 L A X S X X
74 A A X S X X
75 G A X S X X
76 V A X S X X
77 N A X S X X
78 Q A X S X X
79 V A X S X X
80 Q A X S X X
81 V A X S X X
82 L A X S X X
83 F A X S X X
84 A A X S X X
85 T A X S X X
86 E A X S X X
87 K A X S X X
88 L A X S X X
89 V A X S X X
90 V A X S X X
91 D A X S X X
92 A A X S X X
93 D A X S X X
94 N A X S X X
95 D A X S X X
96 I A X S X X
97 R A X S X X
98 A A X S X X
99 Q A X S X X
100 V A X S X X
101 E A X S X X
102 S A X S X X
103 A A X S X X
104 V A X S X X
105 Q A X S X X
106 K A X S X X
107 A A X S X X
108 G A X S X X
109 Y A X S X X
110 S A X S X X
111 L A X S X X
112 R A X S X X
113 D A X S X X
114 E A X S X X
115 Q A X S X X
116 A A X S X X
117 A A X S X X
118 D A X S X X
119 E A X S X X
120 P A X S X X
121 Q A X S X X
122 A A X S X X
123 S A C S - -
124 R A C S - -
125 L A C S - -
126 K A H S - -
127 E A H S - -
128 N A H S - -
129 L A H M L >
130 P A H M L >
131 L A H M L >
132 I A H M L >
133 T A H M L >
134 L A H M L >
135 I A H M L >
136 V A H M L >
137 M A H M L >
138 M A H M L >
139 A A H M L >
140 I A H M L >
141 S A H M L >
142 W A H M L >
143 G A H M L >
144 L A H M L >
145 E A H M L >
146 Q A H M L >
147 F A C M L >
148 N A C M L -
149 H A H M L <
150 P A H M L <
151 F A H M L <
152 G A H M L <
153 Q A H M L <
154 L A H M L <
155 A A H M L <
156 F A H M L <
157 I A H M L <
158 A A H M L <
159 T A H M L <
160 T A H M L <
161 L A H M L <
162 V A H M L <
163 G A H M L <
164 L A H M L <
165 Y A H M L <
166 P A H M L <
167 I A H M L <
168 A A H M L <
169 R A H M L <
170 Q A H S - -
171 A A H S - -
172 L A H S - -
173 R A H S - -
174 L A H S - -
175 I A H S - -
176 K A H S - -
177 S A C S - -
178 G A C S - -
179 S A C S - -
180 Y A C S - -
181 F A C M L -
182 A A C S - -
183 I A H M L >
184 E A H M L >
185 T A H M L >
186 L A H M L >
187 M A H M L >
188 S A H M L >
189 V A H M L >
190 A A H M L >
191 A A H M L >
192 I A H M L >
193 G A H M L >
194 A A H M L >
195 L A H M L >
196 F A H M L >
197 I A H M L >
198 G A C M L -
199 A A H M L <
200 T A H M L <
201 A A H M L <
202 E A H M L <
203 A A H M L <
204 A A H M L <
205 M A H M L <
206 V A H M L <
207 L A H M L <
208 L A H M L <
209 L A H M L <
210 F A H M L <
211 L A H M L <
212 I A H M L <
213 G A H M L <
214 E A H S - -
215 R A H S - -
216 L A H S - -
217 E A H S - -
218 G A H S - -
219 W A H S - -
220 A A C S - -
221 A A C S - -
222 S A C S - -
223 R A C S - -
224 A A X S X X
225 R A X S X X
226 Q A X S X X
227 G A C S - -
228 V A C S - -
229 S A H S - -
230 A A H S - -
231 L A H S - -
232 M A H S - -
233 A A H S - -
234 L A H S - -
235 K A C S - -
236 P A C S - -
237 E A C S - -
238 T A E S - -
239 A A E S - -
240 T A E S - -
241 R A E S - -
242 L A E S - -
243 R A E S - -
244 N A C S - -
245 G A C S - -
246 E A E S - -
247 R A E S - -
248 E A E S - -
249 E A E S - -
250 V A E S - -
251 A A C S - -
252 I A C S - -
253 N A C S - -
254 S A C S - -
255 L A C S - -
256 R A C S - -
257 P A C S - -
258 G A C S - -
259 D A C S - -
260 V A E S - -
261 I A E S - -
262 E A E S - -
263 V A C S - -
264 A A C S - -
265 A A C S - -
266 G A C S - -
267 G A C S - -
268 R A C S - -
269 L A C S - -
270 P A C S - -
271 A A C S - -
272 D A C S - -
273 G A C S - -
274 K A C S - -
275 L A C S - -
276 L A C S - -
277 S A C S - -
278 P A C S - -
279 F A C S - -
280 A A C S - -
281 S A E S - -
282 F A E S - -
283 D A E S - -
284 E A C S - -
285 S A C S - -
286 A A C S - -
287 L A C S - -
288 T A C S - -
289 G A C S - -
290 E A C S - -
291 S A C S - -
292 I A C S - -
293 P A C S - -
294 V A C S - -
295 E A C S - -
296 R A C S - -
297 A A C S - -
298 T A C S - -
299 G A C S - -
300 D A C S - -
301 K A C S - -
302 V A C S - -
303 P A C S - -
304 A A C S - -
305 G A C S - -
306 A A C S - -
307 T A C S - -
308 S A C S - -
309 V A C S - -
310 D A C S - -
311 R A C S - -
312 L A E S - -
313 V A E S - -
314 T A E S - -
315 L A E S - -
316 E A E S - -
317 V A C S - -
318 L A C S - -
319 S A C S - -
320 E A C S - -
321 P A C S - -
322 G A C S - -
323 A A C S - -
324 S A C S - -
325 A A H S - -
326 I A H S - -
327 D A H S - -
328 R A H S - -
329 I A H S - -
330 L A H S - -
331 K A H S - -
332 L A H S - -
333 I A H S - -
334 E A H S - -
335 E A H S - -
336 A A H S - -
337 E A H S - -
338 E A H S - -
339 R A H S - -
340 R A C S - -
341 A A C S - -
342 P A C S - -
343 I A C S - -
344 E A C S - -
345 R A C S - -
346 F A H S - -
347 I A H S - -
348 D A H S - -
349 R A H S - -
350 F A H S - -
351 S A H M L -
352 R A H S - -
353 I A H M L >
354 Y A H M L >
355 T A H M L >
356 P A H M L >
357 A A H M L >
358 I A H M L >
359 M A H M L >
360 A A H M L >
361 V A H M L >
362 A A H M L >
363 L A H M L >
364 L A H M L >
365 V A H M L >
366 T A H M L >
367 L A H M L >
368 V A H M L >
369 P A H M L >
370 P A H M L >
371 L A H M L >
372 L A H M L >
373 F A H M L >
374 A A C M L >
375 A A C M L >
376 S A C M L -
377 W A H M L <
378 Q A H M L <
379 E A H M L <
380 W A H M L <
381 I A H M L <
382 Y A H M L <
383 K A H M L <
384 G A H M L <
385 L A H M L <
386 T A H M L <
387 L A H M L <
388 L A H M L <
389 L A H M L <
390 I A H M L <
391 G A H M L <
392 C A C M L <
393 P A C M L <
394 C A C M L <
395 A A C M L <
396 L A H M L <
397 V A H M L <
398 I A H M L <
399 S A H M L -
400 T A H S - -
401 P A H S - -
402 A A H S - -
403 A A H S - -
404 I A H S - -
405 T A H S - -
406 S A H S - -
407 G A H S - -
408 L A H S - -
409 A A H S - -
410 A A H S - -
411 A A H S - -
412 A A H S - -
413 R A H S - -
414 R A C S - -
415 G A C S - -
416 A A C S - -
417 L A C S - -
418 I A C S - -
419 K A C S - -
420 G A C S - -
421 G A H S - -
422 A A H S - -
423 A A H S - -
424 L A H S - -
425 E A H S - -
426 Q A H S - -
427 L A H S - -
428 G A H S - -
429 R A H S - -
430 V A C S - -
431 T A C S - -
432 Q A E S - -
433 V A E S - -
434 A A E S - -
435 F A E S - -
436 D A C S - -
437 K A C S - -
438 T A C S - -
439 G A C S - -
440 T A C S - -
441 L A C S - -
442 T A C S - -
443 V A C S - -
444 G A C S - -
445 K A C S - -
446 P A C S - -
447 R A C S - -
448 V A C S - -
449 T A C S - -
450 A A E S - -
451 I A E S - -
452 H A E S - -
453 P A C S - -
454 A A C S - -
455 T A C S - -
456 G A C S - -
457 I A C S - -
458 S A C S - -
459 E A H S - -
460 S A H S - -
461 E A H S - -
462 L A H S - -
463 L A H S - -
464 T A H S - -
465 L A H S - -
466 A A H S - -
467 A A H S - -
468 A A H S - -
469 V A H S - -
470 E A H S - -
471 Q A C S - -
472 G A C S - -
473 A A C S - -
474 T A C S - -
475 H A C S - -
476 P A H S - -
477 L A H S - -
478 A A H S - -
479 Q A H S - -
480 A A H S - -
481 I A H S - -
482 V A H S - -
483 R A H S - -
484 E A H S - -
485 A A H S - -
486 Q A H S - -
487 V A H S - -
488 A A H S - -
489 E A C S - -
490 L A C S - -
491 A A C S - -
492 I A C S - -
493 P A C S - -
494 T A C S - -
495 A A C S - -
496 E A C S - -
497 S A C S - -
498 Q A C S - -
499 R A C S - -
500 A A C S - -
501 L A C S - -
502 V A C S - -
503 G A C S - -
504 S A C S - -
505 G A C S - -
506 I A E S - -
507 E A E S - -
508 A A E S - -
509 Q A E S - -
510 V A E S - -
511 N A C S - -
512 G A C S - -
513 E A E S - -
514 R A E S - -
515 V A E S - -
516 L A E S - -
517 I A E S - -
518 C A E S - -
519 A A C S - -
520 A A C S - -
521 G A C S - -
522 K A C S - -
523 H A C S - -
524 P A C S - -
525 A A C S - -
526 D A C S - -
527 A A C S - -
528 F A H S - -
529 A A H S - -
530 G A H S - -
531 L A H S - -
532 I A H S - -
533 N A H S - -
534 E A H S - -
535 L A H S - -
536 E A H S - -
537 S A H S - -
538 A A H S - -
539 G A C S - -
540 Q A E S - -
541 T A E S - -
542 V A E S - -
543 V A E S - -
544 L A E S - -
545 V A E S - -
546 V A E S - -
547 R A E S - -
548 N A C S - -
549 D A C S - -
550 D A C S - -
551 V A C S - -
552 L A C S - -
553 G A C S - -
554 I A E S - -
555 I A E S - -
556 A A E S - -
557 L A E S - -
558 Q A E S - -
559 D A E S - -
560 T A E S - -
561 L A C S - -
562 R A C S - -
563 A A H S - -
564 D A H S - -
565 A A H S - -
566 A A H S - -
567 T A H S - -
568 A A H S - -
569 I A H S - -
570 S A H S - -
571 E A H S - -
572 L A H S - -
573 N A H S - -
574 A A H S - -
575 L A H S - -
576 G A C S - -
577 V A E S - -
578 K A E S - -
579 G A E S - -
580 V A E S - -
581 I A E S - -
582 L A E S - -
583 T A E S - -
584 G A C S - -
585 D A C S - -
586 N A C S - -
587 P A H S - -
588 R A H S - -
589 A A H S - -
590 A A H S - -
591 A A H S - -
592 A A H S - -
593 I A H S - -
594 A A H S - -
595 G A H S - -
596 E A H S - -
597 L A H S - -
598 G A C S - -
599 L A C S - -
600 E A E S - -
601 F A E S - -
602 K A E S - -
603 A A E S - -
604 G A C S - -
605 L A C S - -
606 L A C S - -
607 P A H S - -
608 E A H S - -
609 D A H S - -
610 K A H S - -
611 V A H S - -
612 K A H S - -
613 A A H S - -
614 V A H S - -
615 T A H S - -
616 K A H S - -
617 L A H S - -
618 N A H S - -
619 Q A H S - -
620 H A H S - -
621 A A C S - -
622 P A C S - -
623 L A E S - -
624 A A E S - -
625 M A E S - -
626 V A E S - -
627 G A E S - -
628 D A C S - -
629 G A C S - -
630 I A H S - -
631 N A H S - -
632 D A H S - -
633 A A H S - -
634 P A H S - -
635 A A H S - -
636 M A H S - -
637 K A H S - -
638 A A H S - -
639 A A C S - -
640 A A C S - -
641 I A C S - -
642 G A E S - -
643 I A E S - -
644 A A E S - -
645 M A C S - -
646 G A C S - -
647 S A C S - -
648 G A C S - -
649 T A C S - -
650 D A H S - -
651 V A H S - -
652 A A H S - -
653 L A H S - -
654 E A H S - -
655 T A H S - -
656 A A C S - -
657 D A C S - -
658 A A C S - -
659 A A C S - -
660 L A C S - -
661 T A C S - -
662 H A C S - -
663 N A C S - -
664 H A C S - -
665 L A H S - -
666 R A H S - -
667 G A H S - -
668 L A H S - -
669 V A H S - -
670 Q A H S - -
671 M A H S - -
672 I A H S - -
673 E A H S - -
674 L A H S - -
675 A A H S - -
676 R A H S - -
677 A A H S - -
678 T A H S - -
679 H A H S - -
680 A A H S - -
681 N A H S - -
682 I A H S - -
683 R A H S - -
684 Q A H S - -
685 N A H M L >
686 I A H M L >
687 T A H M L >
688 I A H M L >
689 A A H M L >
690 L A H M L >
691 G A H M L >
692 L A H M L >
693 K A H M L >
694 G A H M L >
695 I A H M L >
696 F A H M L >
697 L A H M L >
698 V A H M L >
699 T A H M L >
700 T A H M L >
701 L A H M L >
702 L A H M L >
703 G A C M L >
704 M A C M L -
705 T A C M L <
706 G A C M L <
707 L A H M L <
708 W A H M L <
709 L A H M L <
710 A A H M L <
711 V A H M L <
712 L A H M L <
713 A A H M L <
714 D A H M L <
715 T A H M L <
716 G A H M L <
717 A A H M L <
718 T A H M L <
719 V A H M L <
720 L A H M L <
721 V A H M L <
722 T A H M L <
723 A A H M L <
724 N A H M L <
725 A A H S - -
726 L A H S - -
727 R A H S - -
728 L A H S - -
729 L A H S - -
730 R A H S - -
731 R A X S X X
732 R A X S X X
```
