## Supplementary material for "A multi-task deep-learning system for predicting membrane associations and secondary structures of proteins": Code and Raw Data: 4v1fA.ciphipsi

```
# Context-insensitive secondary structure analysis file
# Version 1.0
# SecondaryStructure is one of H/E/C ( Helix / Strand / Coil )
# MembraneLocalization is one of M/S ( Membrane / Solution )
# Orientation is either L (residue faces lipid), P (residue faces pore), or -
# Orientation of '-' is used for soluble residues
# Origin is c for TM-SS elements originating in the cytosol, or e for extracellular/outside cytosol
# SeqID 1LtrCode Chain SecondaryStructure MembraneLocalization Orientation Origin
1 M A C S - -
2 E A C S - -
3 L A C S - -
4 D A C S - -
5 P A H S - -
6 N A H S - -
7 A A H S - -
8 L A H S - -
9 I A H S - -
10 T A H S - -
11 A A H S - -
12 G A H S - -
13 A A H S - -
14 L A H S - -
15 I A H M L <
16 G A H M L <
17 G A H M L <
18 G A H M L <
19 L A H M L <
20 I A H M L <
21 M A H M L <
22 G A H M L <
23 G A H M L <
24 G A H M L <
25 A A H M L <
26 I A H M L <
27 G A H M L <
28 A A H M L <
29 G A H M L <
30 I A H M L <
31 G A H M L <
32 D A H M L <
33 G A H M L <
34 I A H M L <
35 A A H M L <
36 G A H M L <
37 N A H S - -
38 A A H S - -
39 L A H S - -
40 I A H S - -
41 S A H S - -
42 G A H S - -
43 I A H S - -
44 A A H S - -
45 R A H S - -
46 Q A C S - -
47 P A H S - -
48 E A H S - -
49 A A H S - -
50 Q A H S - -
51 G A H S - -
52 R A H S - -
53 L A H S - -
54 F A H S - -
55 T A H S - -
56 P A H S - -
57 F A H M L >
58 F A H M L >
59 I A H M L >
60 T A H M L >
61 V A H M L >
62 G A H M L >
63 L A H M L >
64 V A H M L >
65 E A H M L >
66 A A H M L >
67 A A H M L >
68 Y A H M L >
69 F A H M L >
70 I A H M L >
71 N A H M L >
72 L A H M L >
73 A A H M L >
74 F A H M L >
75 M A H M L >
76 A A H M L >
77 L A H M L >
78 F A H M L >
79 V A H M L >
80 F A H S - -
81 A A C S - -
82 T A C S - -
83 P A C S - -
84 G A C S - -
85 L A C S - -
86 Q A C S - -
```
