## Supplementary material for "A multi-task deep-learning system for predicting membrane associations and secondary structures of proteins": Code and Raw Data: 4v1tA.ciphipsi

```
# Context-insensitive secondary structure analysis file
# Version 1.0
# SecondaryStructure is one of H/E/C ( Helix / Strand / Coil )
# MembraneLocalization is one of M/S ( Membrane / Solution )
# Orientation is either L (residue faces lipid), P (residue faces pore), or -
# Orientation of '-' is used for soluble residues
# Origin is c for TM-SS elements originating in the cytosol, or e for extracellular/outside cytosol
# SeqID 1LtrCode Chain SecondaryStructure MembraneLocalization Orientation Origin
1 M A X S X X
2 Q A X S X X
3 S A X S X X
4 T A X S X X
5 P A C S - -
6 L A C S - -
7 L A C S - -
8 Q A C S - -
9 I A C S - -
10 Q A C S - -
11 P A C S - -
12 H A C S - -
13 F A E S - -
14 H A E S - -
15 V A E S - -
16 E A E S - -
17 V A E S - -
18 I A E S - -
19 E A C S - -
20 P A C S - -
21 K A C S - -
22 Q A E S - -
23 V A E S - -
24 Y A E S - -
25 L A E S - -
26 L A E S - -
27 G A E S - -
28 E A C S - -
29 Q A C S - -
30 A A E S - -
31 N A E S - -
32 H A E S - -
33 A A E S - -
34 L A E S - -
35 T A E S - -
36 G A C S - -
37 Q A H S - -
38 L A H S - -
39 Y A H S - -
40 C A H S - -
41 Q A H S - -
42 I A H S - -
43 L A H S - -
44 P A H S - -
45 L A H S - -
46 L A H S - -
47 N A H S - -
48 G A C S - -
49 Q A C S - -
50 Y A C S - -
51 T A C S - -
52 L A C S - -
53 E A C S - -
54 Q A C S - -
55 I A H S - -
56 V A H S - -
57 E A H S - -
58 K A H S - -
59 L A H S - -
60 D A C S - -
61 G A C S - -
62 E A C S - -
63 V A C S - -
64 P A C S - -
65 P A H S - -
66 E A H S - -
67 Y A H S - -
68 I A H S - -
69 D A H S - -
70 Y A H S - -
71 V A H S - -
72 L A H S - -
73 E A H S - -
74 R A H S - -
75 L A H S - -
76 A A H S - -
77 E A H S - -
78 K A H S - -
79 G A C S - -
80 Y A C S - -
81 L A C S - -
82 T A C S - -
83 E A C S - -
84 A A C S - -
85 A A C S - -
86 P A C S - -
87 E A C S - -
88 L A C S - -
89 S A C S - -
90 S A H S - -
91 E A H S - -
92 V A H S - -
93 A A H S - -
94 A A H S - -
95 F A H S - -
96 W A H S - -
97 S A H S - -
98 E A H S - -
99 L A H S - -
100 G A C S - -
101 I A C S - -
102 A A C S - -
103 P A H S - -
104 P A H S - -
105 V A H S - -
106 A A H S - -
107 A A H S - -
108 E A H S - -
109 A A H S - -
110 L A H S - -
111 R A H S - -
112 Q A C S - -
113 P A C S - -
114 V A E S - -
115 T A E S - -
116 L A E S - -
117 T A E S - -
118 P A E S - -
119 V A E S - -
120 G A C S - -
121 N A C S - -
122 I A C S - -
123 S A C S - -
124 E A H S - -
125 V A H S - -
126 T A H S - -
127 V A H S - -
128 A A H S - -
129 A A H S - -
130 L A H S - -
131 T A H S - -
132 T A H S - -
133 A A H S - -
134 L A H S - -
135 R A H S - -
136 D A H S - -
137 I A H S - -
138 G A C S - -
139 I A C S - -
140 S A C S - -
141 V A C S - -
142 Q A C S - -
143 T A C S - -
144 P A X S X X
145 T A X S X X
146 E A X S X X
147 A A X S X X
148 G A X S X X
149 S A X S X X
150 P A C S - -
151 T A C S - -
152 A A C S - -
153 L A C S - -
154 N A C S - -
155 V A E S - -
156 V A E S - -
157 L A E S - -
158 T A E S - -
159 D A C S - -
160 D A C S - -
161 Y A C S - -
162 L A C S - -
163 Q A C S - -
164 P A H S - -
165 E A H S - -
166 L A H S - -
167 A A H S - -
168 K A H S - -
169 I A H S - -
170 N A H S - -
171 K A H S - -
172 Q A H S - -
173 A A H S - -
174 L A H S - -
175 E A H S - -
176 S A H S - -
177 Q A C S - -
178 Q A E S - -
179 T A E S - -
180 W A E S - -
181 L A E S - -
182 L A E S - -
183 V A E S - -
184 K A E S - -
185 P A C S - -
186 V A C S - -
187 G A C S - -
188 S A C S - -
189 V A C S - -
190 L A C S - -
191 W A C S - -
192 L A C S - -
193 G A C S - -
194 P A C S - -
195 V A C S - -
196 F A C S - -
197 V A C S - -
198 P A C S - -
199 G A C S - -
200 K A C S - -
201 T A C S - -
202 G A C S - -
203 C A C S - -
204 W A H S - -
205 D A H S - -
206 C A H S - -
207 L A H S - -
208 A A H S - -
209 H A H S - -
210 R A H S - -
211 L A H S - -
212 R A H S - -
213 G A H S - -
214 N A H S - -
215 R A C S - -
216 E A H S - -
217 V A H S - -
218 E A H S - -
219 A A H S - -
220 S A H S - -
221 V A H S - -
222 L A H S - -
223 R A H S - -
224 Q A H S - -
225 K A H S - -
226 Q A H S - -
227 A A H S - -
228 Q A H S - -
229 Q A H S - -
230 Q A X S X X
231 R A X S X X
232 N A X S X X
233 G A X S X X
234 Q A X S X X
235 S A X S X X
236 G A X S X X
237 S A X S X X
238 V A X S X X
239 I A C S - -
240 G A C S - -
241 C A C S - -
242 L A C S - -
243 P A C S - -
244 T A C S - -
245 A A C S - -
246 R A C S - -
247 A A C S - -
248 T A C S - -
249 L A C S - -
250 P A H S - -
251 S A H S - -
252 T A H S - -
253 L A H S - -
254 Q A H S - -
255 T A H S - -
256 G A H S - -
257 L A H S - -
258 Q A H S - -
259 F A H S - -
260 A A H S - -
261 A A H S - -
262 T A H S - -
263 E A H S - -
264 I A H S - -
265 A A H S - -
266 K A H S - -
267 W A H S - -
268 I A H S - -
269 V A H S - -
270 K A H S - -
271 Y A H S - -
272 H A H S - -
273 V A H S - -
274 N A H S - -
275 A A C S - -
276 T A C S - -
277 A A C S - -
278 P A C S - -
279 G A C S - -
280 T A C S - -
281 V A C S - -
282 F A C S - -
283 F A C S - -
284 P A C S - -
285 T A C S - -
286 L A C S - -
287 D A C S - -
288 G A C S - -
289 K A E S - -
290 I A E S - -
291 I A E S - -
292 T A E S - -
293 L A E S - -
294 N A C S - -
295 H A C S - -
296 S A C S - -
297 I A C S - -
298 L A C S - -
299 D A E S - -
300 L A E S - -
301 K A E S - -
302 S A E S - -
303 H A E S - -
304 I A E S - -
305 L A E S - -
306 I A E S - -
307 K A C S - -
308 R A C S - -
309 S A C S - -
310 Q A C S - -
311 C A C S - -
312 P A C S - -
313 T A C S - -
314 C A C S - -
315 G A C S - -
316 D A C S - -
317 P A H S - -
318 K A H S - -
319 I A H S - -
320 L A H S - -
321 Q A H S - -
322 H A H S - -
323 R A H S - -
324 G A H S - -
325 F A H S - -
326 E A C S - -
327 P A C S - -
328 L A E S - -
329 K A E S - -
330 L A E S - -
331 E A E S - -
332 S A C S - -
333 R A C S - -
334 P A C S - -
335 K A C S - -
336 Q A C S - -
337 F A X S X X
338 T A X S X X
339 S A X S X X
340 D A X S X X
341 G A C S - -
342 G A C S - -
343 H A C S - -
344 R A C S - -
345 G A C S - -
346 T A C S - -
347 T A C S - -
348 P A H S - -
349 E A H S - -
350 Q A H S - -
351 T A H S - -
352 V A H S - -
353 Q A H S - -
354 K A H S - -
355 Y A H S - -
356 Q A H S - -
357 H A H S - -
358 L A H S - -
359 I A C S - -
360 S A C S - -
361 P A C S - -
362 V A C S - -
363 T A C S - -
364 G A C S - -
365 V A C S - -
366 V A C S - -
367 T A C S - -
368 E A E S - -
369 L A E S - -
370 V A E S - -
371 R A C S - -
372 I A C S - -
373 T A C S - -
374 D A C S - -
375 P A C S - -
376 A A C S - -
377 N A C S - -
378 P A C S - -
379 L A C S - -
380 V A E S - -
381 H A E S - -
382 T A E S - -
383 Y A E S - -
384 R A E S - -
385 A A C S - -
386 G A C S - -
387 H A E S - -
388 S A E S - -
389 F A E S - -
390 G A C S - -
391 S A C S - -
392 A A C S - -
393 T A C S - -
394 S A C S - -
395 L A H S - -
396 R A H S - -
397 G A H S - -
398 L A H S - -
399 R A H S - -
400 N A H S - -
401 T A C S - -
402 L A C S - -
403 K A C S - -
404 H A C S - -
405 K A C S - -
406 S A C S - -
407 S A E S - -
408 G A E S - -
409 K A E S - -
410 G A E S - -
411 K A C S - -
412 T A C S - -
413 D A H S - -
414 S A H S - -
415 Q A H S - -
416 S A H S - -
417 K A H S - -
418 A A H S - -
419 S A H S - -
420 G A H S - -
421 L A H S - -
422 C A H S - -
423 E A H S - -
424 A A H S - -
425 V A H S - -
426 E A H S - -
427 R A H S - -
428 Y A H S - -
429 S A H S - -
430 G A H S - -
431 I A C S - -
432 F A C S - -
433 Q A C S - -
434 G A C S - -
435 D A C S - -
436 E A C S - -
437 P A C S - -
438 R A E S - -
439 K A E S - -
440 R A E S - -
441 A A E S - -
442 T A E S - -
443 L A C S - -
444 A A C S - -
445 E A C S - -
446 L A C S - -
447 G A C S - -
448 D A C S - -
449 L A C S - -
450 A A C S - -
451 I A C S - -
452 H A C S - -
453 P A H S - -
454 E A H S - -
455 Q A H S - -
456 C A H S - -
457 L A H S - -
458 C A C S - -
459 F A C S - -
460 S A C S - -
461 D A H S - -
462 G A H S - -
463 Q A H S - -
464 Y A H S - -
465 A A H S - -
466 N A H S - -
467 R A H S - -
468 E A H S - -
469 T A H S - -
470 L A H S - -
471 N A H S - -
472 E A H S - -
473 Q A C S - -
474 A A C S - -
475 T A C S - -
476 V A C S - -
477 A A C S - -
478 H A C S - -
479 D A C S - -
480 W A C S - -
481 I A C S - -
482 P A C S - -
483 Q A C S - -
484 R A C S - -
485 F A C S - -
486 D A C S - -
487 A A C S - -
488 S A C S - -
489 Q A C S - -
490 A A C S - -
491 I A E S - -
492 E A E S - -
493 W A E S - -
494 T A E S - -
495 P A C S - -
496 V A E S - -
497 W A E S - -
498 S A E S - -
499 L A C S - -
500 T A C S - -
501 E A C S - -
502 Q A C S - -
503 T A E S - -
504 H A E S - -
505 K A E S - -
506 Y A E S - -
507 L A E S - -
508 P A C S - -
509 T A C S - -
510 A A C S - -
511 L A C S - -
512 C A C S - -
513 Y A C S - -
514 Y A C S - -
515 H A C S - -
516 Y A C S - -
517 P A C S - -
518 L A C S - -
519 P A C S - -
520 P A C S - -
521 E A C S - -
522 H A C S - -
523 R A C S - -
524 F A C S - -
525 A A C S - -
526 R A C S - -
527 G A C S - -
528 D A C S - -
529 S A C S - -
530 N A C S - -
531 G A C S - -
532 N A C S - -
533 A A C S - -
534 A A C S - -
535 G A C S - -
536 N A C S - -
537 T A C S - -
538 L A H S - -
539 E A H S - -
540 E A H S - -
541 A A H S - -
542 I A H S - -
543 L A H S - -
544 Q A H S - -
545 G A H S - -
546 F A H S - -
547 M A H S - -
548 E A H S - -
549 L A H S - -
550 V A H S - -
551 E A H S - -
552 R A H S - -
553 D A H S - -
554 G A H S - -
555 V A H S - -
556 A A H S - -
557 L A H S - -
558 W A H S - -
559 W A H S - -
560 Y A H S - -
561 N A H S - -
562 R A C S - -
563 L A C S - -
564 R A C S - -
565 R A C S - -
566 P A C S - -
567 A A C S - -
568 V A C S - -
569 D A C S - -
570 L A C S - -
571 G A C S - -
572 S A C S - -
573 F A C S - -
574 N A C S - -
575 E A C S - -
576 P A H S - -
577 Y A H S - -
578 F A H S - -
579 V A H S - -
580 Q A H S - -
581 L A H S - -
582 Q A H S - -
583 Q A H S - -
584 F A H S - -
585 Y A H S - -
586 R A H S - -
587 E A H S - -
588 N A H S - -
589 D A C S - -
590 R A E S - -
591 D A E S - -
592 L A E S - -
593 W A E S - -
594 V A E S - -
595 L A E S - -
596 D A E S - -
597 L A C S - -
598 T A C S - -
599 A A C S - -
600 D A C S - -
601 L A C S - -
602 G A C S - -
603 I A C S - -
604 P A C S - -
605 A A E S - -
606 F A E S - -
607 A A E S - -
608 G A E S - -
609 V A E S - -
610 S A E S - -
611 N A E S - -
612 R A E S - -
613 K A C S - -
614 T A C S - -
615 G A C S - -
616 S A C S - -
617 S A C S - -
618 E A C S - -
619 R A C S - -
620 L A C S - -
621 I A E S - -
622 L A E S - -
623 G A E S - -
624 F A E S - -
625 G A E S - -
626 A A E S - -
627 H A E S - -
628 L A C S - -
629 D A C S - -
630 P A H S - -
631 T A H S - -
632 I A H S - -
633 A A H S - -
634 I A H S - -
635 L A H S - -
636 R A H S - -
637 A A H S - -
638 V A H S - -
639 T A H S - -
640 E A H S - -
641 V A H S - -
642 N A H S - -
643 Q A H S - -
644 I A H S - -
645 G A H S - -
646 L A H S - -
647 E A H S - -
648 L A H S - -
649 D A H S - -
650 K A H S - -
651 V A C S - -
652 P A C S - -
653 D A C S - -
654 E A C S - -
655 N A C S - -
656 L A C S - -
657 K A C S - -
658 S A C S - -
659 D A H S - -
660 A A H S - -
661 T A H S - -
662 D A H S - -
663 W A H S - -
664 L A H S - -
665 I A H S - -
666 T A H S - -
667 E A C S - -
668 K A C S - -
669 L A C S - -
670 A A C S - -
671 D A C S - -
672 H A C S - -
673 P A C S - -
674 Y A C S - -
675 L A C S - -
676 L A C S - -
677 P A C S - -
678 D A C S - -
679 T A C S - -
680 T A C S - -
681 Q A C S - -
682 P A C S - -
683 L A C S - -
684 K A C S - -
685 T A C S - -
686 A A C S - -
687 Q A C S - -
688 D A C S - -
689 Y A C S - -
690 P A C S - -
691 K A C S - -
692 R A C S - -
693 W A C S - -
694 S A C S - -
695 D A C S - -
696 D A C S - -
697 I A H S - -
698 Y A H S - -
699 T A H S - -
700 D A H S - -
701 V A H S - -
702 M A H S - -
703 T A H S - -
704 C A H S - -
705 V A H S - -
706 N A H S - -
707 I A H S - -
708 A A H S - -
709 Q A H S - -
710 Q A H S - -
711 A A H S - -
712 G A C S - -
713 L A E S - -
714 E A E S - -
715 T A E S - -
716 L A E S - -
717 V A E S - -
718 I A E S - -
719 D A E S - -
720 Q A C S - -
721 T A C S - -
722 R A C S - -
723 P A C S - -
724 D A C S - -
725 I A C S - -
726 G A C S - -
727 L A C S - -
728 N A C S - -
729 V A E S - -
730 V A E S - -
731 K A E S - -
732 V A E S - -
733 T A E S - -
734 V A E S - -
735 P A C S - -
736 G A C S - -
737 M A C S - -
738 R A C S - -
739 H A C S - -
740 F A C S - -
741 W A C S - -
742 S A C S - -
743 R A C S - -
744 F A C S - -
745 G A C S - -
746 E A C S - -
747 G A C S - -
748 R A H S - -
749 L A H S - -
750 Y A H S - -
751 D A H S - -
752 V A H S - -
753 P A H S - -
754 V A H S - -
755 K A H S - -
756 L A H S - -
757 G A C S - -
758 W A C S - -
759 L A C S - -
760 D A C S - -
761 E A C S - -
762 P A C S - -
763 L A C S - -
764 T A C S - -
765 E A C S - -
766 A A C S - -
767 Q A C S - -
768 M A C S - -
769 N A C S - -
770 P A C S - -
771 T A C S - -
772 P A C S - -
773 M A C S - -
774 P A C S - -
775 F A C S - -
```
