## Supplementary material for "A multi-task deep-learning system for predicting membrane associations and secondary structures of proteins": Code and Raw Data: 4w9zA.ciphipsi

```
# Context-insensitive secondary structure analysis file
# Version 1.0
# SecondaryStructure is one of H/E/C ( Helix / Strand / Coil )
# MembraneLocalization is one of M/S ( Membrane / Solution )
# Orientation is either L (residue faces lipid), P (residue faces pore), or -
# Orientation of '-' is used for soluble residues
# Origin is c for TM-SS elements originating in the cytosol, or e for extracellular/outside cytosol
# SeqID 1LtrCode Chain SecondaryStructure MembraneLocalization Orientation Origin
1 M A C S - -
2 V A C S - -
3 P A C S - -
4 K A C S - -
5 A A C S - -
6 D A C S - -
7 L A E S - -
8 T A E S - -
9 I A E S - -
10 K A E S - -
11 A A E S - -
12 T A E S - -
13 G A E S - -
14 K A E S - -
15 Q A C S - -
16 W A C S - -
17 Y A C S - -
18 W A E S - -
19 S A E S - -
20 Y A E S - -
21 A A E S - -
22 Y A C S - -
23 P A C S - -
24 D A C S - -
25 N A C S - -
26 G A C S - -
27 K A C S - -
28 F A E S - -
29 E A E S - -
30 F A E S - -
31 D A E S - -
32 S A E S - -
33 L A E S - -
34 M A C S - -
35 A A C S - -
36 Q A C S - -
37 D A C S - -
38 K A C S - -
39 Q A C S - -
40 P A C S - -
41 R A C S - -
42 L A C S - -
43 L A C S - -
44 G A C S - -
45 V A C S - -
46 D A C S - -
47 N A C S - -
48 E A C S - -
49 M A C S - -
50 V A E S - -
51 V A E S - -
52 P A E S - -
53 V A C S - -
54 N A C S - -
55 K A C S - -
56 V A C S - -
57 I A E S - -
58 R A E S - -
59 V A E S - -
60 Q A E S - -
61 V A E S - -
62 T A E S - -
63 G A E S - -
64 A A C S - -
65 D A C S - -
66 V A C S - -
67 I A C S - -
68 H A C S - -
69 A A E S - -
70 F A E S - -
71 A A E S - -
72 L A E S - -
73 P A C S - -
74 A A C S - -
75 F A C S - -
76 G A C S - -
77 V A C S - -
78 K A C S - -
79 I A C S - -
80 D A C S - -
81 A A C S - -
82 I A C S - -
83 P A C S - -
84 G A C S - -
85 R A C S - -
86 L A E S - -
87 N A E S - -
88 E A E S - -
89 T A C S - -
90 W A E S - -
91 F A E S - -
92 K A E S - -
93 A A E S - -
94 A A C S - -
95 K A C S - -
96 T A C S - -
97 G A C S - -
98 M A E S - -
99 F A E S - -
100 Y A E S - -
101 G A C S - -
102 Q A C S - -
103 C A C S - -
104 S A C S - -
105 E A C S - -
106 L A C S - -
107 C A C S - -
108 G A C S - -
109 K A H S - -
110 D A H S - -
111 H A H S - -
112 A A H S - -
113 F A H S - -
114 M A C S - -
115 P A C S - -
116 I A E S - -
117 A A E S - -
118 I A E S - -
119 R A E S - -
120 V A E S - -
121 V A E S - -
122 E A C S - -
123 D A H S - -
124 K A H S - -
125 E A H S - -
126 F A H S - -
127 A A H S - -
128 S A H S - -
129 W A H S - -
130 V A H S - -
131 E A H S - -
132 T A H S - -
133 A A H S - -
134 K A H S - -
135 K A H S - -
136 K A H S - -
137 F A H S - -
138 A A C S - -
139 S A C S - -
```
