## Supplementary material for "A multi-task deep-learning system for predicting membrane associations and secondary structures of proteins": Code and Raw Data: 4w66A.ciphipsi

```
# Context-insensitive secondary structure analysis file
# Version 1.0
# SecondaryStructure is one of H/E/C ( Helix / Strand / Coil )
# MembraneLocalization is one of M/S ( Membrane / Solution )
# Orientation is either L (residue faces lipid), P (residue faces pore), or -
# Orientation of '-' is used for soluble residues
# Origin is c for TM-SS elements originating in the cytosol, or e for extracellular/outside cytosol
# SeqID 1LtrCode Chain SecondaryStructure MembraneLocalization Orientation Origin
1 S A X S X X
2 N A X S X X
3 A A X S X X
4 U A C S - -
5 N A C S - -
6 E A C S - -
7 P A C S - -
8 I A C S - -
9 I A E S - -
10 L A E S - -
11 R A E S - -
12 Y A E S - -
13 F A C S - -
14 P A C S - -
15 V A C S - -
16 L A C S - -
17 G A C S - -
18 R A H S - -
19 A A H S - -
20 Q A H S - -
21 A A H S - -
22 L A H S - -
23 R A H S - -
24 H A H S - -
25 A A H S - -
26 L A H S - -
27 A A H S - -
28 D A H S - -
29 A A H S - -
30 E A C S - -
31 L A C S - -
32 A A C S - -
33 F A C S - -
34 R A C S - -
35 D A C S - -
36 L A C S - -
37 R A C S - -
38 I A C S - -
39 P A C S - -
40 L A H S - -
41 E A H S - -
42 Q A H S - -
43 W A H S - -
44 S A H S - -
45 Q A H S - -
46 H A H S - -
47 K A H S - -
48 D A H S - -
49 S A C S - -
50 D A C S - -
51 A A C S - -
52 G A C S - -
53 G A C S - -
54 P A C S - -
55 Y A C S - -
56 G A C S - -
57 S A C S - -
58 L A C S - -
59 P A C S - -
60 T A C S - -
61 L A C S - -
62 R A C S - -
63 W A C S - -
64 H A C S - -
65 G A C S - -
66 V A C S - -
67 E A C S - -
68 V A C S - -
69 A A C S - -
70 E A C S - -
71 T A H S - -
72 I A H S - -
73 A A H S - -
74 I A H S - -
75 A A H S - -
76 S A H S - -
77 F A H S - -
78 L A H S - -
79 A A H S - -
80 R A H S - -
81 S A H S - -
82 L A H S - -
83 G A C S - -
84 H A C S - -
85 Y A C S - -
86 E A C S - -
87 G A C S - -
88 R A C S - -
89 D A C S - -
90 N A H S - -
91 G A H S - -
92 E A H S - -
93 I A H S - -
94 A A H S - -
95 R A H S - -
96 L A H S - -
97 E A H S - -
98 A A H S - -
99 V A H S - -
100 V A H S - -
101 S A H S - -
102 L A H S - -
103 C A H S - -
104 Y A H S - -
105 T A H S - -
106 E A H S - -
107 V A H S - -
108 S A H S - -
109 L A H S - -
110 Q A H S - -
111 I A H S - -
112 A A H S - -
113 Q A H S - -
114 L A H S - -
115 L A H S - -
116 W A H S - -
117 L A H S - -
118 D A H S - -
119 L A H S - -
120 F A H S - -
121 N A C S - -
122 P A C S - -
123 G A C S - -
124 V A C S - -
125 D A C S - -
126 L A H S - -
127 A A H S - -
128 A A H S - -
129 A A H S - -
130 V A H S - -
131 P A H S - -
132 L A H S - -
133 Q A H S - -
134 F A H S - -
135 G A H S - -
136 R A H S - -
137 L A H S - -
138 V A H S - -
139 A A H S - -
140 R A H S - -
141 L A H S - -
142 T A H S - -
143 R A H S - -
144 L A H S - -
145 E A H S - -
146 A A H S - -
147 H A H S - -
148 T A C S - -
149 P A C S - -
150 E A C S - -
151 A A C S - -
152 G A C S - -
153 W A C S - -
154 F A C S - -
155 G A C S - -
156 G A C S - -
157 E A C S - -
158 R A C S - -
159 P A C S - -
160 V A C S - -
161 U A X S X X
162 A A C S - -
163 D A H S - -
164 Y A H S - -
165 F A H S - -
166 A A H S - -
167 A A H S - -
168 E A H S - -
169 A A H S - -
170 I A H S - -
171 E A H S - -
172 A A H S - -
173 L A H S - -
174 R A H S - -
175 Y A H S - -
176 L A H S - -
177 L A H S - -
178 G A C S - -
179 R A H S - -
180 E A H S - -
181 H A H S - -
182 D A H S - -
183 D A H S - -
184 A A H S - -
185 L A H S - -
186 R A H S - -
187 T A H S - -
188 R A H S - -
189 L A C S - -
190 P A H S - -
191 H A H S - -
192 L A H S - -
193 C A H S - -
194 A A H S - -
195 L A H S - -
196 A A H S - -
197 R A H S - -
198 R A H S - -
199 U A H S - -
200 A A C S - -
201 Q A C S - -
202 R A C S - -
203 P A H S - -
204 A A H S - -
205 L A H S - -
206 A A H S - -
207 Q A H S - -
208 A A H S - -
209 W A H S - -
210 S A H S - -
211 T A H S - -
212 R A C S - -
213 P A C S - -
214 Q A C S - -
215 T A C S - -
216 F A C S - -
217 T A C S - -
218 A A C S - -
219 H A C S - -
220 P A C S - -
221 D A C S - -
222 E A C S - -
223 A A C S - -
224 A A C S - -
225 U A X S X X
226 L A C S - -
227 E A H S - -
228 R A H S - -
229 L A H S - -
230 R A H S - -
231 A A H S - -
232 L A C S - -
233 P A C S - -
234 L A H S - -
235 A A H S - -
236 A A H S - -
237 T A H S - -
238 I A H S - -
239 G A H S - -
240 A A H S - -
241 S A X S X X
242 U A X S X X
243 E A X S X X
```
