## Supplementary material for "A multi-task deep-learning system for predicting membrane associations and secondary structures of proteins": Code and Raw Data: 4waiA.ciphipsi

```
# Context-insensitive secondary structure analysis file
# Version 1.0
# SecondaryStructure is one of H/E/C ( Helix / Strand / Coil )
# MembraneLocalization is one of M/S ( Membrane / Solution )
# Orientation is either L (residue faces lipid), P (residue faces pore), or -
# Orientation of '-' is used for soluble residues
# Origin is c for TM-SS elements originating in the cytosol, or e for extracellular/outside cytosol
# SeqID 1LtrCode Chain SecondaryStructure MembraneLocalization Orientation Origin
1 M A X S X X
2 G A X S X X
3 S A X S X X
4 S A X S X X
5 H A X S X X
6 H A X S X X
7 H A X S X X
8 H A X S X X
9 H A X S X X
10 H A X S X X
11 S A X S X X
12 S A X S X X
13 G A X S X X
14 L A X S X X
15 V A X S X X
16 P A X S X X
17 R A X S X X
18 G A X S X X
19 S A X S X X
20 H A X S X X
21 M A X S X X
22 A A X S X X
23 S A C S - -
24 M A C S - -
25 L A C S - -
26 V A C S - -
27 N A C S - -
28 S A H S - -
29 K A H S - -
30 E A H S - -
31 I A H S - -
32 V A H S - -
33 M A H S - -
34 K A H S - -
35 E A H S - -
36 L A H S - -
37 L A H S - -
38 D A H S - -
39 R A H S - -
40 Y A H S - -
41 M A H S - -
42 D A H S - -
43 Q A H S - -
44 L A H S - -
45 H A C S - -
46 M A C S - -
47 A A C S - -
48 C A C S - -
49 T A C S - -
50 C A C S - -
51 Q A H S - -
52 V A H S - -
53 C A H S - -
54 Q A H S - -
55 N A H S - -
56 D A H S - -
57 V A H S - -
58 L A H S - -
59 A A H S - -
60 L A H S - -
61 S A H S - -
62 L A H S - -
63 N A H S - -
64 K A H S - -
65 V A C S - -
66 S A C S - -
67 P A C S - -
68 S A C S - -
69 Y A C S - -
70 V A C S - -
71 T A C S - -
72 D A C S - -
73 F A H S - -
74 K A H S - -
75 K A H S - -
76 I A H S - -
77 A A H S - -
78 Y A H S - -
79 T A H S - -
80 K A H S - -
81 A A H S - -
82 E A H S - -
83 L A C S - -
84 V A C S - -
85 D A C S - -
86 K A C S - -
87 Q A C S - -
88 K A H S - -
89 N A H S - -
90 T A H S - -
91 A A H S - -
92 M A H S - -
93 L A H S - -
94 V A H S - -
95 I A H S - -
96 L A H S - -
97 A A H S - -
98 E A H S - -
99 S A H S - -
100 A A H S - -
101 A A H S - -
102 V A H S - -
103 V A H S - -
104 S A H S - -
105 E A H S - -
106 S A C S - -
107 P A C S - -
108 S A C S - -
109 D A C S - -
110 L A C S - -
111 C A C S - -
112 Q A C S - -
113 T A C S - -
114 K A C S - -
115 Q A X S X X
116 E A X S X X
117 E A X S X X
118 A A X S X X
119 F A X S X X
120 I A X S X X
121 N A X S X X
```
