## Supplementary material for "A multi-task deep-learning system for predicting membrane associations and secondary structures of proteins": Code and Raw Data: 4wbeA.ciphipsi

```
# Context-insensitive secondary structure analysis file
# Version 1.0
# SecondaryStructure is one of H/E/C ( Helix / Strand / Coil )
# MembraneLocalization is one of M/S ( Membrane / Solution )
# Orientation is either L (residue faces lipid), P (residue faces pore), or -
# Orientation of '-' is used for soluble residues
# Origin is c for TM-SS elements originating in the cytosol, or e for extracellular/outside cytosol
# SeqID 1LtrCode Chain SecondaryStructure MembraneLocalization Orientation Origin
1 R A H S - -
2 R A H S - -
3 E A H S - -
4 Q A H S - -
5 L A H S - -
6 M A H S - -
7 R A H S - -
8 E A H S - -
9 E A H S - -
10 A A H S - -
11 E A H S - -
12 Q A H S - -
13 K A H S - -
14 R A H S - -
15 L A H S - -
16 K A H S - -
17 T A H S - -
18 V A H S - -
19 L A H S - -
20 E A H S - -
21 L A H S - -
22 Q A H S - -
23 Y A H S - -
24 V A H S - -
25 L A H S - -
26 D A H S - -
27 K A H S - -
28 L A H S - -
29 G A H S - -
30 D A C S - -
31 D A H S - -
32 E A H S - -
33 V A H S - -
34 R A H S - -
35 T A H S - -
36 D A H S - -
37 L A H S - -
38 K A H S - -
39 Q A H S - -
40 G A C S - -
41 L A C S - -
42 N A C S - -
43 G A C S - -
44 V A C S - -
45 P A C S - -
46 I A C S - -
47 L A C S - -
48 S A C S - -
49 E A H S - -
50 E A H S - -
51 E A H S - -
52 L A H S - -
53 S A H S - -
54 L A H S - -
55 L A H S - -
56 D A H S - -
57 E A H S - -
58 F A H S - -
59 Y A H S - -
60 K A H S - -
61 L A H S - -
62 V A H S - -
63 D A C S - -
64 P A C S - -
65 E A C S - -
66 R A C S - -
67 D A C S - -
68 M A C S - -
69 S A C S - -
70 L A C S - -
71 R A C S - -
72 L A H S - -
73 N A H S - -
74 E A H S - -
75 Q A H S - -
76 Y A H S - -
77 E A H S - -
78 H A H S - -
79 A A H S - -
80 S A H S - -
81 I A H S - -
82 H A H S - -
83 L A H S - -
84 W A H S - -
85 D A H S - -
86 L A H S - -
87 L A H S - -
88 E A H S - -
89 G A C S - -
90 K A C S - -
91 E A C S - -
92 K A C S - -
93 P A C S - -
94 V A C S - -
95 C A C S - -
96 G A C S - -
97 T A C S - -
98 T A C S - -
99 Y A H S - -
100 K A H S - -
101 V A H S - -
102 L A H S - -
103 K A H S - -
104 E A H S - -
105 I A H S - -
106 V A H S - -
107 E A H S - -
108 R A H S - -
109 V A H S - -
110 F A H S - -
111 Q A H S - -
112 S A H S - -
113 N A C S - -
114 Y A C S - -
115 F A C S - -
116 D A C S - -
117 S A C S - -
118 T A C S - -
119 H A C S - -
120 N A C S - -
```
