## Supplementary material for "A multi-task deep-learning system for predicting membrane associations and secondary structures of proteins": Code and Raw Data: 4wd8A.ciphipsi

```
# Context-insensitive secondary structure analysis file
# Version 1.0
# SecondaryStructure is one of H/E/C ( Helix / Strand / Coil )
# MembraneLocalization is one of M/S ( Membrane / Solution )
# Orientation is either L (residue faces lipid), P (residue faces pore), or -
# Orientation of '-' is used for soluble residues
# Origin is c for TM-SS elements originating in the cytosol, or e for extracellular/outside cytosol
# SeqID 1LtrCode Chain SecondaryStructure MembraneLocalization Orientation Origin
1 S A X S X X
2 N A X S X X
3 A A X S X X
4 M A X S X X
5 I A X S X X
6 I A X S X X
7 R A X S X X
8 P A X S X X
9 E A X S X X
10 Q A X S X X
11 H A X S X X
12 W A X S X X
13 F A X S X X
14 L A X S X X
15 R A X S X X
16 L A X S X X
17 F A X S X X
18 D A X S X X
19 W A X S X X
20 H A X S X X
21 G A X S X X
22 S A X S X X
23 V A X S X X
24 L A C S - -
25 S A C S - -
26 K A H S - -
27 I A H M L >
28 I A H M L >
29 F A H M L >
30 R A H M L >
31 L A H M L >
32 L A H M L >
33 L A H M L >
34 N A H M L >
35 V A H M L >
36 L A H M L >
37 M A H M L >
38 S A H M L >
39 I A H M L >
40 I A H M L >
41 A A H M L >
42 I A H M L >
43 I A H M L >
44 S A H M L >
45 Y A H M L >
46 Q A H S - -
47 W A H S - -
48 Y A H M L -
49 E A H S - -
50 Q A H S - -
51 L A H S - -
52 G A C M L <
53 I A C M L <
54 H A C M L <
55 L A C M L <
56 T A C M L <
57 V A H M L <
58 A A H M L <
59 P A H M L <
60 F A H M L <
61 S A H M L <
62 L A H M L <
63 L A H M L <
64 G A H M L <
65 I A H M L <
66 A A H M L <
67 I A H M L <
68 A A H M L <
69 I A H S - -
70 F A H S - -
71 L A H S - -
72 G A H S - -
73 F A H S - -
74 R A H S - -
75 N A H S - -
76 S A H S - -
77 A A H S - -
78 S A H S - -
79 Y A H S - -
80 S A H S - -
81 R A H S - -
82 F A H S - -
83 V A H S - -
84 E A H S - -
85 A A H S - -
86 R A H S - -
87 N A H S - -
88 L A H S - -
89 W A H S - -
90 G A H S - -
91 T A H S - -
92 V A H S - -
93 L A H S - -
94 I A H S - -
95 A A H S - -
96 E A H S - -
97 R A H S - -
98 T A H S - -
99 L A H S - -
100 V A H S - -
101 R A H S - -
102 Q A H S - -
103 L A H S - -
104 R A H S - -
105 N A H S - -
106 I A H S - -
107 L A C S - -
108 P A C S - -
109 A A C S - -
110 E A C S - -
111 H A H S - -
112 D A H S - -
113 A A H S - -
114 H A H S - -
115 R A H S - -
116 R A H S - -
117 I A H S - -
118 V A H S - -
119 S A H S - -
120 Y A H S - -
121 L A H S - -
122 V A H S - -
123 A A H S - -
124 F A H S - -
125 S A H S - -
126 W A H S - -
127 S A H S - -
128 L A H S - -
129 K A H S - -
130 H A H S - -
131 Q A H S - -
132 L A H S - -
133 R A H S - -
134 K A C S - -
135 T A C S - -
136 D A C S - -
137 P A H S - -
138 T A H S - -
139 A A H S - -
140 D A H S - -
141 L A H S - -
142 R A H S - -
143 R A H S - -
144 L A H S - -
145 L A C S - -
146 P A C S - -
147 E A H S - -
148 E A H S - -
149 R A H S - -
150 V A H S - -
151 T A H S - -
152 E A H S - -
153 I A H S - -
154 L A H S - -
155 A A H S - -
156 S A C S - -
157 S A C S - -
158 M A C S - -
159 P A H S - -
160 T A H S - -
161 N A H S - -
162 R A H S - -
163 I A H S - -
164 L A H S - -
165 L A H S - -
166 L A H S - -
167 A A H S - -
168 G A H S - -
169 N A H S - -
170 E A H S - -
171 I A H S - -
172 G A H S - -
173 Q A H S - -
174 L A H S - -
175 R A H S - -
176 E A H S - -
177 A A H S - -
178 G A C S - -
179 K A C S - -
180 L A C S - -
181 S A C S - -
182 D A H S - -
183 I A H S - -
184 T A H S - -
185 Y A H S - -
186 G A H S - -
187 L A H S - -
188 M A H S - -
189 D A H S - -
190 N A H S - -
191 K A H S - -
192 L A H S - -
193 D A H S - -
194 E A H S - -
195 L A H S - -
196 A A H S - -
197 H A H S - -
198 V A H S - -
199 L A H S - -
200 G A H S - -
201 G A H S - -
202 C A H S - -
203 E A H S - -
204 R A H S - -
205 L A H S - -
206 A A H S - -
207 T A H S - -
208 T A C S - -
209 P A C S - -
210 V A C S - -
211 P A C S - -
212 F A H S - -
213 A A H S - -
214 Y A H S - -
215 T A H S - -
216 L A H S - -
217 I A H S - -
218 L A H S - -
219 Q A H S - -
220 R A H M L >
221 T A H M L >
222 V A H M L >
223 Y A H M L >
224 L A H M L >
225 F A H M L >
226 C A H M L >
227 T A H M L >
228 L A H M L >
229 L A H M L >
230 P A H M L >
231 F A H M L >
232 A A H M L >
233 L A H M L >
234 V A H M L >
235 G A H M L >
236 D A H M L >
237 L A H M L -
238 H A C M L <
239 Y A H M L <
240 M A H M L <
241 T A H M L <
242 P A H M L <
243 F A H M L <
244 V A H M L <
245 S A H M L <
246 V A H M L <
247 F A H M L <
248 I A H M L <
249 S A H M L <
250 Y A H M L <
251 T A H M L <
252 F A H M L <
253 L A H M L <
254 S A H S - -
255 W A H S - -
256 D A H S - -
257 S A H S - -
258 L A H S - -
259 A A H S - -
260 E A H S - -
261 E A H S - -
262 L A H S - -
263 E A H S - -
264 D A C S - -
265 P A C S - -
266 F A C S - -
267 G A C S - -
268 T A C S - -
269 A A C S - -
270 A A C S - -
271 N A C S - -
272 D A C S - -
273 L A C S - -
274 P A C S - -
275 L A H S - -
276 N A H S - -
277 A A H S - -
278 M A H S - -
279 C A H S - -
280 N A H S - -
281 T A H S - -
282 I A H S - -
283 E A H S - -
284 R A H S - -
285 N A H S - -
286 L A H S - -
287 L A H S - -
288 D A H S - -
289 M A C S - -
290 T A C S - -
291 G A C S - -
292 Q A C S - -
293 H A X S X X
294 P A X S X X
295 L A X S X X
296 P A X S X X
297 E A X S X X
```
