## Supplementary material for "A multi-task deep-learning system for predicting membrane associations and secondary structures of proteins": Code and Raw Data: 4wmzA.ciphipsi

```
# Context-insensitive secondary structure analysis file
# Version 1.0
# SecondaryStructure is one of H/E/C ( Helix / Strand / Coil )
# MembraneLocalization is one of M/S ( Membrane / Solution )
# Orientation is either L (residue faces lipid), P (residue faces pore), or -
# Orientation of '-' is used for soluble residues
# Origin is c for TM-SS elements originating in the cytosol, or e for extracellular/outside cytosol
# SeqID 1LtrCode Chain SecondaryStructure MembraneLocalization Orientation Origin
1 M A X S X X
2 S A X S X X
3 A A X S X X
4 T A X S X X
5 K A X S X X
6 S A C S - -
7 I A C M L -
8 V A H M L -
9 G A H M L -
10 E A H M L -
11 A A H M L -
12 L A H M L -
13 E A H M L -
14 Y A H M L -
15 V A H M L -
16 N A H M L -
17 I A H M L -
18 G A H M L a
19 L A H M L a
20 S A H M L a
21 H A H M L a
22 F A H M L a
23 L A H M L a
24 A A H M L a
25 L A C M L -
26 P A C M L <
27 L A H M L <
28 A A H M L <
29 Q A H M L <
30 R A H M L <
31 I A H M L <
32 S A H M L <
33 L A H M L <
34 I A H M L <
35 I A H M L <
36 I A H M L <
37 I A H M L <
38 P A H M L <
39 F A H M L <
40 I A H M L <
41 Y A H M L <
42 N A H M L <
43 I A H M L <
44 V A H M L <
45 W A H M L <
46 Q A H M L <
47 L A H M L <
48 L A H M L <
49 Y A H M L <
50 S A H S - -
51 L A H S - -
52 R A C S - -
53 K A C S - -
54 D A C S - -
55 R A C S - -
56 P A C S - -
57 P A C S - -
58 L A C S - -
59 V A C S - -
60 F A C M L -
61 Y A C M L -
62 W A C M L -
63 I A C M L -
64 P A C M L -
65 W A C M L -
66 V A C M L -
67 G A C M L -
68 S A H S - -
69 A A H S - -
70 V A H S - -
71 V A H S - -
72 Y A H S - -
73 G A H S - -
74 M A H S - -
75 K A C S - -
76 P A H S - -
77 Y A H S - -
78 E A H S - -
79 F A H S - -
80 F A H S - -
81 E A H S - -
82 E A H S - -
83 C A H S - -
84 Q A H S - -
85 K A H S - -
86 K A H S - -
87 Y A H S - -
88 G A C S - -
89 D A C S - -
90 I A E S - -
91 F A E S - -
92 S A E S - -
93 F A E S - -
94 V A E S - -
95 L A E S - -
96 L A C S - -
97 G A C S - -
98 R A E S - -
99 V A E S - -
100 M A E S - -
101 T A E S - -
102 V A E S - -
103 Y A E S - -
104 L A C S - -
105 G A C S - -
106 P A H S - -
107 K A H S - -
108 G A H S - -
109 H A H S - -
110 E A H S - -
111 F A H S - -
112 V A H S - -
113 F A H S - -
114 N A H S - -
115 A A C S - -
116 K A C S - -
117 L A C S - -
118 A A C S - -
119 D A C S - -
120 V A C S - -
121 S A C S - -
122 A A H S - -
123 E A H S - -
124 A A H S - -
125 A A H S - -
126 Y A H S - -
127 A A H S - -
128 H A H S - -
129 L A H S - -
130 T A H S - -
131 T A H S - -
132 P A H S - -
133 V A H S - -
134 F A H S - -
135 G A C S - -
136 K A C S - -
137 G A C S - -
138 V A C S - -
139 I A C S - -
140 Y A C S - -
141 D A C S - -
142 C A C S - -
143 P A C S - -
144 N A H S - -
145 S A H S - -
146 R A H S - -
147 L A H S - -
148 M A H S - -
149 E A H S - -
150 Q A H S - -
151 K A H S - -
152 K A H S - -
153 F A H S - -
154 V A H S - -
155 K A H S - -
156 G A H S - -
157 A A C S - -
158 L A C S - -
159 T A C S - -
160 K A H S - -
161 E A H S - -
162 A A H S - -
163 F A H S - -
164 K A H S - -
165 S A H S - -
166 Y A H S - -
167 V A H S - -
168 P A H S - -
169 L A H S - -
170 I A H S - -
171 A A H S - -
172 E A H S - -
173 E A H S - -
174 V A H S - -
175 Y A H S - -
176 K A H S - -
177 Y A H S - -
178 F A H S - -
179 R A H S - -
180 D A H S - -
181 S A C S - -
182 K A C S - -
183 N A C S - -
184 F A C S - -
185 R A C S - -
186 L A C S - -
187 N A C S - -
188 E A C S - -
189 R A C S - -
190 T A C S - -
191 T A E S - -
192 G A E S - -
193 T A E S - -
194 I A E S - -
195 D A C S - -
196 V A H S - -
197 M A H S - -
198 V A H S - -
199 T A H S - -
200 Q A H S - -
201 P A H S - -
202 E A H S - -
203 M A H S - -
204 T A H S - -
205 I A H S - -
206 F A H S - -
207 T A H S - -
208 A A H S - -
209 S A H S - -
210 R A H S - -
211 S A H S - -
212 L A H S - -
213 L A H S - -
214 G A C S - -
215 K A H S - -
216 E A H S - -
217 M A H S - -
218 R A H S - -
219 A A H S - -
220 K A H S - -
221 L A H S - -
222 D A C S - -
223 T A C S - -
224 D A H S - -
225 F A H S - -
226 A A H S - -
227 Y A H S - -
228 L A H S - -
229 Y A H S - -
230 S A H S - -
231 D A H S - -
232 L A H S - -
233 D A H S - -
234 K A H S - -
235 G A H S - -
236 F A C S - -
237 T A C S - -
238 P A H S - -
239 I A H S - -
240 N A H S - -
241 F A H S - -
242 V A H S - -
243 F A C S - -
244 P A C S - -
245 N A C S - -
246 L A C M L -
247 P A C M L -
248 L A C M L -
249 E A H S - -
250 H A H S - -
251 Y A H S - -
252 R A H S - -
253 K A H S - -
254 R A H S - -
255 D A H S - -
256 H A H S - -
257 A A H S - -
258 Q A H S - -
259 K A H S - -
260 A A H S - -
261 I A H S - -
262 S A H S - -
263 G A H S - -
264 T A H S - -
265 Y A H S - -
266 M A H S - -
267 S A H S - -
268 L A H S - -
269 I A H S - -
270 K A H S - -
271 E A H S - -
272 R A H S - -
273 R A H S - -
274 K A H S - -
275 N A H S - -
276 N A C S - -
277 D A C S - -
278 I A C S - -
279 Q A C S - -
280 D A C S - -
281 R A C S - -
282 D A C S - -
283 L A H S - -
284 I A H S - -
285 D A H S - -
286 S A H S - -
287 L A H S - -
288 M A H S - -
289 K A H S - -
290 N A C S - -
291 S A C S - -
292 T A C S - -
293 Y A C S - -
294 K A C S - -
295 D A C S - -
296 G A C S - -
297 V A C S - -
298 K A C S - -
299 M A C S - -
300 T A C S - -
301 D A H S - -
302 Q A H S - -
303 E A H S - -
304 I A H S - -
305 A A H S - -
306 N A H S - -
307 L A H S - -
308 L A H S - -
309 I A H S - -
310 G A H S - -
311 V A H S - -
312 L A H S - -
313 M A H S - -
314 G A H S - -
315 G A H S - -
316 Q A H S - -
317 H A H S - -
318 T A H S - -
319 S A H S - -
320 A A H S - -
321 A A H S - -
322 T A H S - -
323 S A H S - -
324 A A H S - -
325 W A H S - -
326 I A H S - -
327 L A H S - -
328 L A H S - -
329 H A H S - -
330 L A H S - -
331 A A H S - -
332 E A C S - -
333 R A C S - -
334 P A H S - -
335 D A H S - -
336 V A H S - -
337 Q A H S - -
338 Q A H S - -
339 E A H S - -
340 L A H S - -
341 Y A H S - -
342 E A H S - -
343 E A H S - -
344 Q A H S - -
345 M A H S - -
346 R A H S - -
347 V A H S - -
348 L A H S - -
349 D A C S - -
350 G A C S - -
351 G A C S - -
352 K A C S - -
353 K A C S - -
354 E A C S - -
355 L A C S - -
356 T A C S - -
357 Y A H S - -
358 D A H S - -
359 L A H S - -
360 L A H S - -
361 Q A H S - -
362 E A C S - -
363 M A C S - -
364 P A H S - -
365 L A H S - -
366 L A H S - -
367 N A H S - -
368 Q A H S - -
369 T A H S - -
370 I A H S - -
371 K A H S - -
372 E A H S - -
373 T A H S - -
374 L A H S - -
375 R A H S - -
376 M A H S - -
377 H A C S - -
378 H A C S - -
379 P A C S - -
380 L A C S - -
381 H A C S - -
382 S A E S - -
383 L A E S - -
384 F A E S - -
385 R A E S - -
386 K A E S - -
387 V A C S - -
388 M A C S - -
389 K A C S - -
390 D A C S - -
391 M A C S - -
392 H A C S - -
393 V A C S - -
394 P A C S - -
395 N A C S - -
396 T A C S - -
397 S A C S - -
398 Y A C S - -
399 V A C S - -
400 I A C S - -
401 P A C S - -
402 A A C S - -
403 G A C S - -
404 Y A C S - -
405 H A E S - -
406 V A E S - -
407 L A E S - -
408 V A E S - -
409 S A C S - -
410 P A H S - -
411 G A H S - -
412 Y A H S - -
413 T A H S - -
414 H A H S - -
415 L A C S - -
416 R A C S - -
417 D A C S - -
418 E A C S - -
419 Y A C S - -
420 F A C S - -
421 P A C S - -
422 N A C S - -
423 A A C S - -
424 H A C S - -
425 Q A C S - -
426 F A C S - -
427 N A C S - -
428 I A C S - -
429 H A C S - -
430 R A C S - -
431 W A C S - -
432 N A C S - -
433 N A C S - -
434 D A C S - -
435 S A C S - -
436 A A C S - -
437 S A C S - -
438 S A C S - -
439 Y A C S - -
440 S A C S - -
441 V A C S - -
442 G A C S - -
443 E A C S - -
444 E A C S - -
445 V A C S - -
446 D A C S - -
447 Y A C S - -
448 G A C S - -
449 F A C S - -
450 G A C S - -
451 A A C S - -
452 I A C S - -
453 S A C S - -
454 K A C S - -
455 G A C S - -
456 V A C S - -
457 S A C S - -
458 S A C S - -
459 P A C S - -
460 Y A C S - -
461 L A C S - -
462 P A C S - -
463 F A C S - -
464 G A C S - -
465 G A C S - -
466 G A C S - -
467 R A C S - -
468 H A C S - -
469 R A C S - -
470 C A C S - -
471 I A C S - -
472 G A H S - -
473 E A H S - -
474 H A H S - -
475 F A H S - -
476 A A H S - -
477 Y A H S - -
478 C A H S - -
479 Q A H S - -
480 L A H S - -
481 G A H S - -
482 V A H S - -
483 L A H S - -
484 M A H S - -
485 S A H S - -
486 I A H S - -
487 F A H S - -
488 I A H S - -
489 R A H S - -
490 T A H S - -
491 L A E S - -
492 K A E S - -
493 W A E S - -
494 H A E S - -
495 Y A E S - -
496 P A C S - -
497 E A C S - -
498 G A C S - -
499 K A C S - -
500 T A C S - -
501 V A C S - -
502 P A C S - -
503 P A C S - -
504 P A C S - -
505 D A C S - -
506 F A C S - -
507 T A C S - -
508 S A C S - -
509 M A C S - -
510 V A C S - -
511 T A C S - -
512 L A C S - -
513 P A C S - -
514 T A C S - -
515 G A C S - -
516 P A C S - -
517 A A E S - -
518 K A E S - -
519 I A E S - -
520 I A E S - -
521 W A E S - -
522 E A E S - -
523 K A C S - -
524 R A C S - -
525 N A C S - -
526 P A C S - -
527 E A C S - -
528 Q A C S - -
529 K A C S - -
530 I A C S - -
531 G A C S - -
532 G A C S - -
533 R A C S - -
534 H A X S X X
535 H A X S X X
536 H A X S X X
537 H A X S X X
538 H A X S X X
539 H A X S X X
```
