## Supplementary material for "A multi-task deep-learning system for predicting membrane associations and secondary structures of proteins": Code and Raw Data: 4ww7A.ciphipsi

```
# Context-insensitive secondary structure analysis file
# Version 1.0
# SecondaryStructure is one of H/E/C ( Helix / Strand / Coil )
# MembraneLocalization is one of M/S ( Membrane / Solution )
# Orientation is either L (residue faces lipid), P (residue faces pore), or -
# Orientation of '-' is used for soluble residues
# Origin is c for TM-SS elements originating in the cytosol, or e for extracellular/outside cytosol
# SeqID 1LtrCode Chain SecondaryStructure MembraneLocalization Orientation Origin
1 M A X S X X
2 T A X S X X
3 Q A C S - -
4 E A C S - -
5 F A H S - -
6 I A H S - -
7 D A H S - -
8 K A H S - -
9 V A H S - -
10 S A H S - -
11 S A H S - -
12 Y A H S - -
13 L A H S - -
14 T A C S - -
15 P A C S - -
16 D A C S - -
17 V A C S - -
18 D A C S - -
19 I A C S - -
20 A A C S - -
21 P A C S - -
22 I A C S - -
23 S A C S - -
24 Q A C S - -
25 G A C S - -
26 A A C S - -
27 E A X S X X
28 A A C S - -
29 I A C S - -
30 V A C S - -
31 F A C S - -
32 T A C S - -
33 T A C S - -
34 T A C S - -
35 T A C S - -
36 H A C S - -
37 P A C S - -
38 Y A C S - -
39 L A C S - -
40 P A C S - -
41 R A C S - -
42 A A C S - -
43 K A C S - -
44 D A C S - -
45 S A C S - -
46 H A C S - -
47 Q A C S - -
48 K A E S - -
49 Y A E S - -
50 I A E S - -
51 I A E S - -
52 K A C S - -
53 Y A C S - -
54 R A C S - -
55 P A C S - -
56 P A C S - -
57 K A X S X X
58 R A X S X X
59 Y A X S X X
60 R A X S X X
61 H A X S X X
62 P A X S X X
63 Q A X S X X
64 I A X S X X
65 D A X S X X
66 Q A X S X X
67 A A X S X X
68 L A X S X X
69 T A X S X X
70 K A X S X X
71 H A C S - -
72 R A C S - -
73 T A H S - -
74 L A H S - -
75 N A H S - -
76 E A H S - -
77 S A H S - -
78 R A H S - -
79 L A H S - -
80 L A H S - -
81 A A H S - -
82 K A H S - -
83 L A H S - -
84 Y A H S - -
85 L A H S - -
86 I A C S - -
87 P A C S - -
88 G A C S - -
89 L A C S - -
90 C A C S - -
91 V A C S - -
92 P A C S - -
93 Q A C S - -
94 L A C S - -
95 I A C S - -
96 A A C S - -
97 C A C S - -
98 D A C S - -
99 P A C S - -
100 Y A C S - -
101 N A C S - -
102 G A C S - -
103 F A E S - -
104 I A E S - -
105 W A E S - -
106 L A E S - -
107 E A C S - -
108 F A C S - -
109 L A C S - -
110 G A C S - -
111 E A C S - -
112 D A C S - -
113 L A C S - -
114 P A C S - -
115 G A C S - -
116 G A C S - -
117 H A C S - -
118 G A C S - -
119 F A C S - -
120 S A C S - -
121 N A C S - -
122 L A H S - -
123 K A H S - -
124 N A H S - -
125 F A H S - -
126 L A H S - -
127 W A H S - -
128 M A H S - -
129 H A H S - -
130 D A H S - -
131 Q A H S - -
132 D A C S - -
133 P A C S - -
134 Y A C S - -
135 S A C S - -
136 D A H S - -
137 L A H S - -
138 V A H S - -
139 A A H S - -
140 T A H S - -
141 T A H S - -
142 L A H S - -
143 R A H S - -
144 K A H S - -
145 V A H S - -
146 G A H S - -
147 R A H S - -
148 Q A H S - -
149 I A H S - -
150 G A H S - -
151 L A H S - -
152 L A H S - -
153 H A H S - -
154 W A H S - -
155 N A H S - -
156 D A C S - -
157 Y A C S - -
158 C A C S - -
159 H A C S - -
160 G A C S - -
161 D A C S - -
162 L A C S - -
163 T A C S - -
164 S A C S - -
165 S A C S - -
166 N A C S - -
167 I A E S - -
168 V A E S - -
169 L A E S - -
170 V A E S - -
171 R A C S - -
172 D A C S - -
173 G A C S - -
174 A A C S - -
175 R A C S - -
176 W A C S - -
177 T A C S - -
178 P A C S - -
179 H A E S - -
180 L A E S - -
181 I A E S - -
182 D A C S - -
183 F A C S - -
184 G A C S - -
185 L A C S - -
186 G A C S - -
187 S A C S - -
188 V A C S - -
189 S A C S - -
190 N A C S - -
191 L A C S - -
192 V A H S - -
193 E A H S - -
194 D A H S - -
195 K A H S - -
196 G A H S - -
197 V A H S - -
198 D A H S - -
199 L A H S - -
200 Y A H S - -
201 V A H S - -
202 L A H S - -
203 E A H S - -
204 R A H S - -
205 A A H S - -
206 I A H S - -
207 L A H S - -
208 S A H S - -
209 T A H S - -
210 H A C S - -
211 S A C S - -
212 K A H S - -
213 H A H S - -
214 A A H S - -
215 E A H S - -
216 K A H S - -
217 Y A H S - -
218 N A H S - -
219 A A H S - -
220 W A H S - -
221 I A H S - -
222 M A H S - -
223 E A H S - -
224 G A H S - -
225 F A H S - -
226 E A H S - -
227 E A H S - -
228 V A H S - -
229 Y A H S - -
230 R A H S - -
231 E A H S - -
232 Q A H S - -
233 G A C S - -
234 A A H S - -
235 K A H S - -
236 G A H S - -
237 A A H S - -
238 K A H S - -
239 K A H S - -
240 L A H S - -
241 K A H S - -
242 E A H S - -
243 V A H S - -
244 T A H S - -
245 K A H S - -
246 R A H S - -
247 F A H S - -
248 E A H S - -
249 E A H S - -
250 V A H S - -
251 R A H S - -
252 L A H S - -
253 R A H S - -
254 G A H S - -
255 R A C S - -
256 K A C S - -
257 R A C S - -
258 S A X S X X
259 M A X S X X
260 L A X S X X
261 G A X S X X
```
