## Supplementary material for "A multi-task deep-learning system for predicting membrane associations and secondary structures of proteins": Code and Raw Data: 4x5mA.ciphipsi

```
# Context-insensitive secondary structure analysis file
# Version 1.0
# SecondaryStructure is one of H/E/C ( Helix / Strand / Coil )
# MembraneLocalization is one of M/S ( Membrane / Solution )
# Orientation is either L (residue faces lipid), P (residue faces pore), or -
# Orientation of '-' is used for soluble residues
# Origin is c for TM-SS elements originating in the cytosol, or e for extracellular/outside cytosol
# SeqID 1LtrCode Chain SecondaryStructure MembraneLocalization Orientation Origin
1 M A C S - -
2 D A C S - -
3 T A H M L <
4 I A H M L <
5 L A H M L <
6 L A H M L <
7 T A H M L <
8 G A H M L <
9 L A H M L <
10 F A H M L <
11 A A H M L <
12 A A H M L <
13 F A H M L <
14 F A H M L <
15 T A H M L <
16 T A H M L <
17 F A H M L <
18 A A H M L <
19 F A H M L <
20 A A H M L <
21 P A H M L <
22 Q A H M L <
23 S A H M L <
24 I A H M L <
25 K A H M L <
26 T A H S - -
27 I A H M L -
28 R A H S - -
29 T A H S - -
30 R A C S - -
31 N A C S - -
32 T A C S - -
33 E A C S - -
34 G A C S - -
35 I A C S - -
36 S A C M L >
37 V A H M L >
38 V A H M L >
39 M A H M L >
40 Y A H M L >
41 I A H M L >
42 M A H M L >
43 F A H M L >
44 L A H M L >
45 T A H M L >
46 G A H M L >
47 V A H M L >
48 I A H M L >
49 S A H M L >
50 W A H M L >
51 I A H M L >
52 A A H M L >
53 Y A H M L >
54 G A H M L >
55 I A H M L >
56 M A H M L >
57 R A H M L -
58 S A C M L <
59 D A C M L <
60 F A H M L <
61 A A H M L <
62 V A H M L <
63 L A H M L <
64 I A H M L <
65 A A H M L <
66 N A H M L <
67 I A H M L <
68 V A H M L <
69 T A H M L <
70 L A H M L <
71 F A H M L <
72 L A H M L <
73 A A H M L <
74 A A H M L <
75 P A H M L <
76 V A H M L <
77 L A H M L <
78 V A H M L <
79 I A H M L <
80 T A H S - -
81 L A H M L -
82 I A H S - -
83 N A H S - -
84 R A H S - -
85 R A H S - -
86 K A H S - -
87 K A H S - -
88 H A H S - -
89 V A X S X X
90 L A X S X X
91 E A X S X X
92 S A X S X X
93 S A X S X X
94 G A X S X X
95 E A X S X X
96 N A X S X X
97 L A X S X X
98 Y A X S X X
99 F A X S X X
100 Q A X S X X
```
