## Supplementary material for "A multi-task deep-learning system for predicting membrane associations and secondary structures of proteins": Code and Raw Data: 4x5pA.ciphipsi

```
# Context-insensitive secondary structure analysis file
# Version 1.0
# SecondaryStructure is one of H/E/C ( Helix / Strand / Coil )
# MembraneLocalization is one of M/S ( Membrane / Solution )
# Orientation is either L (residue faces lipid), P (residue faces pore), or -
# Orientation of '-' is used for soluble residues
# Origin is c for TM-SS elements originating in the cytosol, or e for extracellular/outside cytosol
# SeqID 1LtrCode Chain SecondaryStructure MembraneLocalization Orientation Origin
1 F A E S - -
2 A A E S - -
3 C A E S - -
4 K A E S - -
5 T A E S - -
6 A A C S - -
7 N A C S - -
8 G A C S - -
9 T A C S - -
10 A A C S - -
11 I A C S - -
12 P A C S - -
13 I A C S - -
14 G A C S - -
15 G A C S - -
16 G A C S - -
17 S A E S - -
18 A A E S - -
19 N A E S - -
20 V A E S - -
21 Y A E S - -
22 V A E S - -
23 N A C S - -
24 L A C S - -
25 A A C S - -
26 P A C S - -
27 V A C S - -
28 V A C S - -
29 N A C S - -
30 V A C S - -
31 G A C S - -
32 Q A E S - -
33 N A E S - -
34 L A E S - -
35 V A E S - -
36 V A E S - -
37 D A E S - -
38 L A C S - -
39 S A C S - -
40 T A C S - -
41 Q A C S - -
42 I A E S - -
43 F A E S - -
44 C A E S - -
45 H A E S - -
46 N A E S - -
47 D A C S - -
48 Y A C S - -
49 P A C S - -
50 E A C S - -
51 T A C S - -
52 I A E S - -
53 T A E S - -
54 D A E S - -
55 Y A E S - -
56 V A E S - -
57 T A E S - -
58 L A E S - -
59 Q A C S - -
60 R A E S - -
61 G A E S - -
62 S A E S - -
63 A A E S - -
64 Y A E S - -
65 G A C S - -
66 G A H S - -
67 V A H S - -
68 L A H S - -
69 S A H S - -
70 N A H S - -
71 F A C S - -
72 S A C S - -
73 G A C S - -
74 T A C S - -
75 V A C S - -
76 K A C S - -
77 Y A C S - -
78 S A C S - -
79 G A C S - -
80 S A C S - -
81 S A C S - -
82 Y A C S - -
83 P A C S - -
84 F A C S - -
85 P A C S - -
86 T A C S - -
87 T A C S - -
88 S A C S - -
89 E A C S - -
90 T A C S - -
91 P A C S - -
92 R A E S - -
93 V A E S - -
94 V A E S - -
95 Y A E S - -
96 N A C S - -
97 S A C S - -
98 R A C S - -
99 T A C S - -
100 D A C S - -
101 K A C S - -
102 P A C S - -
103 W A C S - -
104 P A C S - -
105 V A E S - -
106 A A E S - -
107 L A E S - -
108 Y A E S - -
109 L A E S - -
110 T A E S - -
111 P A C S - -
112 V A C S - -
113 S A C S - -
114 S A C S - -
115 A A C S - -
116 G A C S - -
117 G A C S - -
118 V A C S - -
119 A A C S - -
120 I A C S - -
121 K A C S - -
122 A A C S - -
123 G A C S - -
124 S A C S - -
125 L A C S - -
126 I A C S - -
127 A A E S - -
128 V A E S - -
129 L A E S - -
130 I A E S - -
131 L A E S - -
132 R A E S - -
133 Q A E S - -
134 T A C S - -
135 N A C S - -
136 N A C S - -
137 Y A C S - -
138 N A C S - -
139 S A C S - -
140 D A C S - -
141 D A E S - -
142 F A E S - -
143 Q A E S - -
144 F A E S - -
145 V A E S - -
146 W A E S - -
147 N A E S - -
148 I A E S - -
149 Y A E S - -
150 A A C S - -
151 N A C S - -
152 N A C S - -
153 D A C S - -
154 V A C S - -
155 V A C S - -
156 V A C S - -
157 P A C S - -
158 T A C S - -
159 G A C S - -
160 L A X S X X
```
