## Supplementary material for "A multi-task deep-learning system for predicting membrane associations and secondary structures of proteins": Code and Raw Data: 4xesA.ciphipsi

```
# Context-insensitive secondary structure analysis file
# Version 1.0
# SecondaryStructure is one of H/E/C ( Helix / Strand / Coil )
# MembraneLocalization is one of M/S ( Membrane / Solution )
# Orientation is either L (residue faces lipid), P (residue faces pore), or -
# Orientation of '-' is used for soluble residues
# Origin is c for TM-SS elements originating in the cytosol, or e for extracellular/outside cytosol
# SeqID 1LtrCode Chain SecondaryStructure MembraneLocalization Orientation Origin
1 D A X S X X
2 Y A X S X X
3 K A X S X X
4 D A X S X X
5 D A X S X X
6 D A X S X X
7 D A X S X X
8 A A X S X X
9 T A X S X X
10 S A X S X X
11 T A X S X X
12 S A X S X X
13 E A X S X X
14 S A X S X X
15 D A X S X X
16 T A C S - -
17 A A C S - -
18 G A C S - -
19 P A C S - -
20 N A C S - -
21 S A C S - -
22 D A C S - -
23 L A C S - -
24 D A C S - -
25 V A C S - -
26 N A C S - -
27 T A C S - -
28 D A C S - -
29 I A H S - -
30 Y A H M L <
31 S A H M L <
32 K A H M L <
33 V A H M L <
34 L A H M L <
35 V A H M L <
36 T A H M L <
37 A A H M L <
38 I A H M L <
39 Y A H M L <
40 L A H M L <
41 A A H M L <
42 L A H M L <
43 F A H M L <
44 V A H M L <
45 V A H M L <
46 G A H M L <
47 T A H M L <
48 V A H M L <
49 G A H M L <
50 N A H M L <
51 S A H M L <
52 V A H M L <
53 T A H M L <
54 L A H M L <
55 F A H S - -
56 T A H S - -
57 L A H S - -
58 A A H S - -
59 R A H S - -
60 K A H S - -
61 K A C S - -
62 S A C S - -
63 L A C S - -
64 Q A C S - -
65 S A H S - -
66 L A H S - -
67 Q A H S - -
68 S A H S - -
69 T A H S - -
70 V A H S - -
71 H A H S - -
72 Y A H S - -
73 H A H M L >
74 L A H M L >
75 G A H M L >
76 S A H M L >
77 L A H M L >
78 A A H M L >
79 L A H M L >
80 S A H M L >
81 D A H M L >
82 L A H M L >
83 L A H M L >
84 I A H M L >
85 L A H M L >
86 L A H M L >
87 L A H M L >
88 A A H M L >
89 M A H M L >
90 P A H M L >
91 V A H M L >
92 E A H M L >
93 L A H M L >
94 Y A H M L >
95 N A H M L >
96 F A H M L >
97 I A H M L >
98 W A H M L -
99 V A C S - -
100 H A C S - -
101 H A C S - -
102 P A C S - -
103 W A C S - -
104 A A C S - -
105 F A C S - -
106 G A C S - -
107 D A H S - -
108 A A H M L -
109 G A H M L <
110 C A H M L <
111 R A H M L <
112 G A H M L <
113 Y A H M L <
114 Y A H M L <
115 F A H M L <
116 L A H M L <
117 R A H M L <
118 D A H M L <
119 A A H M L <
120 C A H M L <
121 T A H M L <
122 Y A H M L <
123 A A H M L <
124 T A H M L <
125 A A H M L <
126 L A H M L <
127 N A H M L <
128 V A H M L <
129 A A H M L <
130 S A H M L <
131 L A H M L <
132 S A H M L <
133 V A H M L -
134 A A H S - -
135 R A H S - -
136 Y A H S - -
137 L A H S - -
138 A A H S - -
139 I A H S - -
140 C A H S - -
141 H A C S - -
142 P A H S - -
143 F A H S - -
144 K A H S - -
145 A A H S - -
146 K A H S - -
147 T A H S - -
148 L A H S - -
149 M A C S - -
150 S A C S - -
151 R A H S - -
152 S A H S - -
153 R A H S - -
154 T A H S - -
155 K A H S - -
156 K A H M L >
157 F A H M L >
158 I A H M L >
159 S A H M L >
160 A A H M L >
161 I A H M L >
162 W A H M L >
163 L A H M L >
164 A A H M L >
165 S A H M L >
166 A A H M L >
167 L A H M L >
168 L A H M L >
169 A A H M L >
170 I A H M L >
171 P A H M L >
172 M A H M L >
173 L A H M L >
174 F A H M L >
175 T A H M L >
176 M A C M L -
177 G A C S - -
178 L A C S - -
179 Q A C S - -
180 N A C S - -
181 R A C S - -
182 S A C S - -
183 A A C S - -
184 D A C S - -
185 G A C S - -
186 T A C S - -
187 H A C S - -
188 P A C S - -
189 G A C S - -
190 G A C S - -
191 L A C S - -
192 V A C S - -
193 C A C S - -
194 T A C S - -
195 P A C S - -
196 I A C S - -
197 V A C S - -
198 D A C S - -
199 T A H S - -
200 A A H S - -
201 T A H S - -
202 V A H M L <
203 K A H M L <
204 V A H M L <
205 V A H M L <
206 I A H M L <
207 Q A H M L <
208 V A H M L <
209 N A H M L <
210 T A H M L <
211 F A H M L <
212 M A H M L <
213 S A H M L <
214 F A H M L <
215 L A H M L <
216 F A H M L <
217 P A H M L <
218 M A H M L <
219 L A H M L <
220 V A H M L <
221 I A H M L <
222 S A H M L <
223 I A H M L <
224 L A H M L <
225 N A H M L <
226 T A H S - -
227 V A H S - -
228 I A H S - -
229 A A H S - -
230 N A H S - -
231 K A H S - -
232 L A H S - -
233 T A H S - -
234 V A H S - -
235 M A H S - -
236 V A H S - -
237 H A X S X X
238 Q A X S X X
239 A A X S X X
240 A A X S X X
241 E A X S X X
242 Q A X S X X
243 G A X S X X
244 R A X S X X
245 V A X S X X
246 C A X S X X
247 T A X S X X
248 V A X S X X
249 G A X S X X
250 T A X S X X
251 H A X S X X
252 N A X S X X
253 G A X S X X
254 L A X S X X
255 E A X S X X
256 H A X S X X
257 S A X S X X
258 T A X S X X
259 F A X S X X
260 N A X S X X
261 M A X S X X
262 T A X S X X
263 I A X S X X
264 E A C S - -
265 P A C S - -
266 G A H S - -
267 R A H S - -
268 V A H S - -
269 Q A H S - -
270 A A H S - -
271 L A H S - -
272 R A H S - -
273 H A H S - -
274 G A H S - -
275 V A H S - -
276 L A H S - -
277 V A H S - -
278 L A H S - -
279 R A H M L >
280 A A H M L >
281 V A H M L >
282 V A H M L >
283 I A H M L >
284 A A H M L >
285 F A H M L >
286 V A H M L >
287 V A H M L >
288 C A H M L >
289 W A H M L >
290 L A H M L >
291 P A H M L >
292 Y A H M L >
293 H A H M L >
294 V A H M L >
295 R A H M L >
296 R A H M L >
297 L A H M L >
298 M A H M L >
299 F A H S - -
300 C A H S - -
301 Y A H S - -
302 I A C S - -
303 S A C S - -
304 D A C S - -
305 E A C S - -
306 Q A C S - -
307 W A C S - -
308 T A C S - -
309 T A H S - -
310 F A H S - -
311 L A H S - -
312 F A H S - -
313 D A H S - -
314 F A H S - -
315 Y A H S - -
316 H A H M L <
317 Y A H M L <
318 F A H M L <
319 Y A H M L <
320 M A H M L <
321 L A H M L <
322 T A H M L <
323 N A H M L <
324 A A H M L <
325 L A H M L <
326 F A H M L <
327 Y A H M L <
328 A A H M L <
329 S A H M L <
330 S A H M L <
331 A A H M L <
332 I A H M L <
333 N A H M L <
334 P A H M L <
335 I A H M L <
336 L A H M L <
337 Y A H M L <
338 N A H S - -
339 L A H S - -
340 V A C S - -
341 S A C S - -
342 A A H S - -
343 N A H S - -
344 F A H S - -
345 R A H S - -
346 Q A H S - -
347 V A H S - -
348 F A H S - -
349 L A C S - -
350 S A C S - -
351 T A C S - -
352 L A X S X X
353 A A X S X X
354 C A X S X X
355 L A X S X X
356 C A X S X X
357 P A X S X X
358 G A X S X X
359 W A X S X X
360 R A X S X X
361 H A X S X X
362 R A X S X X
363 R A X S X X
364 K A X S X X
365 A A X S X X
366 H A X S X X
367 H A X S X X
368 H A X S X X
369 H A X S X X
370 H A X S X X
371 H A X S X X
372 H A X S X X
373 H A X S X X
374 H A X S X X
375 H A X S X X
376 G A X S X X
377 G A C S - -
378 N A C S - -
379 I A H S - -
380 F A H S - -
381 E A H S - -
382 M A H S - -
383 L A H S - -
384 R A H S - -
385 I A H S - -
386 D A H S - -
387 E A H S - -
388 G A C S - -
389 L A C S - -
390 R A C S - -
391 L A C S - -
392 K A C S - -
393 I A C S - -
394 Y A C S - -
395 K A C S - -
396 D A C S - -
397 T A C S - -
398 E A C S - -
399 G A C S - -
400 Y A C S - -
401 Y A C S - -
402 T A C S - -
403 I A C S - -
404 G A C S - -
405 I A C S - -
406 G A C S - -
407 H A C S - -
408 L A C S - -
409 L A C S - -
410 T A C S - -
411 K A C S - -
412 S A C S - -
413 P A C S - -
414 S A C S - -
415 L A H S - -
416 N A H S - -
417 A A H S - -
418 A A H S - -
419 K A H S - -
420 S A H S - -
421 E A H S - -
422 L A H S - -
423 D A H S - -
424 K A H S - -
425 A A H S - -
426 I A H S - -
427 G A C S - -
428 R A C S - -
429 N A C S - -
430 T A C S - -
431 N A C S - -
432 G A C S - -
433 V A C S - -
434 I A C S - -
435 T A C S - -
436 K A H S - -
437 D A H S - -
438 E A H S - -
439 A A H S - -
440 E A H S - -
441 K A H S - -
442 L A H S - -
443 F A H S - -
444 N A H S - -
445 Q A H S - -
446 D A H S - -
447 V A H S - -
448 D A H S - -
449 A A H S - -
450 A A H S - -
451 V A H S - -
452 R A H S - -
453 G A H S - -
454 I A H S - -
455 L A H S - -
456 R A H S - -
457 N A C S - -
458 A A H S - -
459 K A H S - -
460 L A H S - -
461 K A H S - -
462 P A H S - -
463 V A H S - -
464 Y A H S - -
465 D A H S - -
466 S A H S - -
467 L A C S - -
468 D A C S - -
469 A A H S - -
470 V A H S - -
471 R A H S - -
472 R A H S - -
473 A A H S - -
474 A A H S - -
475 L A H S - -
476 I A H S - -
477 N A H S - -
478 M A H S - -
479 V A H S - -
480 F A H S - -
481 Q A H S - -
482 M A H S - -
483 G A C S - -
484 E A H S - -
485 T A H S - -
486 G A H S - -
487 V A H S - -
488 A A H S - -
489 G A H S - -
490 F A C S - -
491 T A H S - -
492 N A H S - -
493 S A H S - -
494 L A H S - -
495 R A H S - -
496 M A H S - -
497 L A H S - -
498 N A H S - -
499 N A H S - -
500 K A C S - -
501 R A C S - -
502 W A H S - -
503 D A H S - -
504 E A H S - -
505 A A H S - -
506 A A H S - -
507 V A H S - -
508 N A H S - -
509 L A H S - -
510 A A H S - -
511 K A C S - -
512 S A C S - -
513 R A H S - -
514 W A H S - -
515 Y A H S - -
516 N A H S - -
517 Q A H S - -
518 T A C S - -
519 P A H S - -
520 N A H S - -
521 R A H S - -
522 A A H S - -
523 K A H S - -
524 R A H S - -
525 V A H S - -
526 I A H S - -
527 T A H S - -
528 T A H S - -
529 F A H S - -
530 R A H S - -
531 T A H S - -
532 G A C S - -
533 T A C S - -
534 W A C S - -
535 D A C S - -
536 A A C S - -
537 Y A C S - -
538 G A C S - -
539 S A C S - -
540 G A C S - -
541 S A C S - -
```
