## Supplementary material for "A multi-task deep-learning system for predicting membrane associations and secondary structures of proteins": Code and Raw Data: 4xk8G.ciphipsi

```
# Context-insensitive secondary structure analysis file
# Version 1.0
# SecondaryStructure is one of H/E/C ( Helix / Strand / Coil )
# MembraneLocalization is one of M/S ( Membrane / Solution )
# Orientation is either L (residue faces lipid), P (residue faces pore), or -
# Orientation of '-' is used for soluble residues
# Origin is c for TM-SS elements originating in the cytosol, or e for extracellular/outside cytosol
# SeqID 1LtrCode Chain SecondaryStructure MembraneLocalization Orientation Origin
1 E G C M L <
2 L G C M L <
3 S G C M L <
4 P G H M L <
5 S G H M L <
6 L G H M L <
7 V G H M L <
8 I G H M L <
9 S G H M L <
10 L G H M L <
11 S G H M L <
12 T G H M L <
13 G G H M L <
14 L G H M L <
15 S G H M L <
16 L G H M L <
17 F G H M L <
18 L G H M L <
19 G G H M L <
20 R G H M L <
21 F G H M L <
22 V G H M L <
23 F G H M L <
24 F G H S - -
25 N G H S - -
26 F G H S - -
27 Q G H S - -
28 R G H S - -
29 E G H S - -
30 N G H S - -
31 V G H S - -
32 A G H S - -
33 K G H S - -
34 Q G C S - -
35 V G C S - -
36 P G C S - -
37 E G C S - -
38 Q G C S - -
39 N G C S - -
40 G G C S - -
41 L G C S - -
42 T G C S - -
43 H G C S - -
44 F G C S - -
45 E G C S - -
46 A G C S - -
47 G G C S - -
48 D G C S - -
49 T G C S - -
50 R G C S - -
51 A G C S - -
52 K G C S - -
53 E G C S - -
54 Y G C S - -
55 V G C S - -
56 S G C S - -
57 L G C S - -
58 L G C S - -
59 K G C S - -
60 S G C S - -
61 N G C S - -
62 D G C S - -
63 P G C S - -
64 V G C S - -
65 G G C S - -
66 F G C S - -
67 N G C S - -
68 I G H M L >
69 V G H M L >
70 D G H M L >
71 V G H M L >
72 L G H M L >
73 A G H M L >
74 W G H M L >
75 G G H M L >
76 S G H M L >
77 I G H M L >
78 G G H M L >
79 H G H M L >
80 I G H M L >
81 V G H M L >
82 A G H M L >
83 Y G H M L >
84 Y G H M L >
85 I G H M L >
86 L G H M L >
87 A G H M L >
88 T G H M L >
89 T G H M L >
90 S G H S - -
91 N G C S - -
92 G G C S - -
93 Y G C S - -
94 D G C S - -
95 P G C S - -
```
