## Supplementary material for "A multi-task deep-learning system for predicting membrane associations and secondary structures of proteins": Code and Raw Data: 4xr9A.ciphipsi

```
# Context-insensitive secondary structure analysis file
# Version 1.0
# SecondaryStructure is one of H/E/C ( Helix / Strand / Coil )
# MembraneLocalization is one of M/S ( Membrane / Solution )
# Orientation is either L (residue faces lipid), P (residue faces pore), or -
# Orientation of '-' is used for soluble residues
# Origin is c for TM-SS elements originating in the cytosol, or e for extracellular/outside cytosol
# SeqID 1LtrCode Chain SecondaryStructure MembraneLocalization Orientation Origin
1 S A C S - -
2 N A C S - -
3 A A C S - -
4 M A C S - -
5 P A C S - -
6 F A C S - -
7 L A C S - -
8 P A C S - -
9 D A C S - -
10 P A C S - -
11 G A C S - -
12 E A C S - -
13 P A C S - -
14 S A C S - -
15 P A C S - -
16 L A C S - -
17 K A E S - -
18 V A E S - -
19 V A E S - -
20 I A E S - -
21 A A E S - -
22 G A C S - -
23 A A C S - -
24 G A C S - -
25 Y A H S - -
26 V A H S - -
27 G A H S - -
28 T A H S - -
29 C A H S - -
30 L A H S - -
31 A A H S - -
32 V A H S - -
33 T A H S - -
34 L A H S - -
35 A A H S - -
36 G A H S - -
37 R A H S - -
38 G A C S - -
39 A A C S - -
40 E A E S - -
41 V A E S - -
42 V A E S - -
43 A A E S - -
44 V A E S - -
45 D A E S - -
46 S A C S - -
47 D A C S - -
48 P A H S - -
49 G A H S - -
50 T A H S - -
51 V A H S - -
52 A A H S - -
53 D A H S - -
54 L A H S - -
55 R A H S - -
56 A A H S - -
57 G A C S - -
58 R A C S - -
59 C A C S - -
60 R A C S - -
61 L A C S - -
62 P A C S - -
63 E A C S - -
64 P A C S - -
65 G A C S - -
66 L A H S - -
67 A A H S - -
68 G A H S - -
69 A A H S - -
70 V A H S - -
71 R A H S - -
72 D A H S - -
73 L A H S - -
74 A A H S - -
75 A A H S - -
76 T A H S - -
77 G A C S - -
78 R A C S - -
79 L A E S - -
80 T A E S - -
81 A A E S - -
82 S A E S - -
83 T A C S - -
84 S A C S - -
85 Y A H S - -
86 D A H S - -
87 P A H S - -
88 V A H S - -
89 G A H S - -
90 A A H S - -
91 A A C S - -
92 D A C S - -
93 V A E S - -
94 V A E S - -
95 I A E S - -
96 V A E S - -
97 T A C S - -
98 V A C S - -
99 G A C S - -
100 T A C S - -
101 P A C S - -
102 T A C S - -
103 D A C S - -
104 A A C S - -
105 G A C S - -
106 H A C S - -
107 E A C S - -
108 M A C S - -
109 V A C S - -
110 T A H S - -
111 D A H S - -
112 Q A H S - -
113 L A H S - -
114 V A H S - -
115 A A H S - -
116 A A H S - -
117 C A H S - -
118 E A H S - -
119 Q A H S - -
120 I A H S - -
121 A A H S - -
122 P A H S - -
123 R A H S - -
124 L A C S - -
125 R A C S - -
126 A A C S - -
127 G A C S - -
128 Q A C S - -
129 L A E S - -
130 V A E S - -
131 I A E S - -
132 L A E S - -
133 K A C S - -
134 S A C S - -
135 T A C S - -
136 V A C S - -
137 S A C S - -
138 P A C S - -
139 G A C S - -
140 T A H S - -
141 T A H S - -
142 R A H S - -
143 T A H S - -
144 L A H S - -
145 V A H S - -
146 A A H S - -
147 P A H S - -
148 L A H S - -
149 L A H S - -
150 E A H S - -
151 S A H S - -
152 G A H S - -
153 G A C S - -
154 L A C S - -
155 V A C S - -
156 H A C S - -
157 E A C S - -
158 R A C S - -
159 D A C S - -
160 F A E S - -
161 G A E S - -
162 L A E S - -
163 A A E S - -
164 F A E S - -
165 C A E S - -
166 P A C S - -
167 E A C S - -
168 R A C S - -
169 L A C S - -
170 A A C S - -
171 E A C S - -
172 G A C S - -
173 V A H S - -
174 A A H S - -
175 L A H S - -
176 A A H S - -
177 Q A H S - -
178 V A H S - -
179 R A H S - -
180 T A H S - -
181 L A C S - -
182 P A C S - -
183 V A E S - -
184 V A E S - -
185 V A E S - -
186 G A E S - -
187 G A C S - -
188 C A C S - -
189 G A C S - -
190 P A H S - -
191 R A H S - -
192 S A H S - -
193 A A H S - -
194 A A H S - -
195 A A H S - -
196 A A H S - -
197 E A H S - -
198 R A H S - -
199 F A H S - -
200 W A H S - -
201 R A H S - -
202 S A H S - -
203 A A H S - -
204 L A H S - -
205 G A C S - -
206 V A C S - -
207 D A C S - -
208 V A C S - -
209 R A C S - -
210 Q A C S - -
211 V A C S - -
212 P A C S - -
213 S A C S - -
214 A A H S - -
215 E A H S - -
216 S A H S - -
217 A A H S - -
218 E A H S - -
219 V A H S - -
220 V A H S - -
221 K A H S - -
222 L A H S - -
223 A A H S - -
224 T A H S - -
225 N A H S - -
226 W A H S - -
227 W A H S - -
228 I A H S - -
229 D A H S - -
230 A A H S - -
231 N A H S - -
232 V A H S - -
233 A A H S - -
234 I A H S - -
235 A A H S - -
236 N A H S - -
237 E A H S - -
238 L A H S - -
239 A A H S - -
240 R A H S - -
241 Y A H S - -
242 C A H S - -
243 A A H S - -
244 V A H S - -
245 L A H S - -
246 G A C S - -
247 V A C S - -
248 D A C S - -
249 V A H S - -
250 L A H S - -
251 D A H S - -
252 V A H S - -
253 I A H S - -
254 G A H S - -
255 A A H S - -
256 A A H S - -
257 N A H S - -
258 T A H S - -
259 L A C S - -
260 P A C S - -
261 K A C S - -
262 G A C S - -
263 S A C S - -
264 S A C S - -
265 M A C S - -
266 V A C S - -
267 N A C S - -
268 L A C S - -
269 L A C S - -
270 L A C S - -
271 P A C S - -
272 G A C S - -
273 V A C S - -
274 G A C S - -
275 V A C S - -
276 G A C S - -
277 G A C S - -
278 S A H S - -
279 C A H S - -
280 L A H S - -
281 T A H S - -
282 K A H S - -
283 D A H S - -
284 P A H S - -
285 W A H S - -
286 M A H S - -
287 A A H S - -
288 W A H S - -
289 R A H S - -
290 D A H S - -
291 G A H S - -
292 R A H S - -
293 D A H S - -
294 R A H S - -
295 G A C S - -
296 V A C S - -
297 S A C S - -
298 L A C S - -
299 R A H S - -
300 T A H S - -
301 V A H S - -
302 E A H S - -
303 T A H S - -
304 A A H S - -
305 R A H S - -
306 A A H S - -
307 V A H S - -
308 N A H S - -
309 D A H S - -
310 D A H S - -
311 M A H S - -
312 P A H S - -
313 R A H S - -
314 H A H S - -
315 T A H S - -
316 A A H S - -
317 A A H S - -
318 V A H S - -
319 I A H S - -
320 A A H S - -
321 D A H S - -
322 E A H S - -
323 L A H S - -
324 V A H S - -
325 K A H S - -
326 L A H S - -
327 G A C S - -
328 R A C S - -
329 D A C S - -
330 R A C S - -
331 N A C S - -
332 D A C S - -
333 T A E S - -
334 T A E S - -
335 I A E S - -
336 A A E S - -
337 V A E S - -
338 L A E S - -
339 G A C S - -
340 A A C S - -
341 A A C S - -
342 F A C S - -
343 K A C S - -
344 N A C S - -
345 D A C S - -
346 T A C S - -
347 G A C S - -
348 D A C S - -
349 V A C S - -
350 R A C S - -
351 N A C S - -
352 T A C S - -
353 P A H S - -
354 V A H S - -
355 R A H S - -
356 G A H S - -
357 V A H S - -
358 V A H S - -
359 A A H S - -
360 A A H S - -
361 L A H S - -
362 R A H S - -
363 D A H S - -
364 S A H S - -
365 G A C S - -
366 F A E S - -
367 R A E S - -
368 V A E S - -
369 R A E S - -
370 I A E S - -
371 F A E S - -
372 D A E S - -
373 P A C S - -
374 L A C S - -
375 A A C S - -
376 D A C S - -
377 P A H S - -
378 A A H S - -
379 E A H S - -
380 I A H S - -
381 V A H S - -
382 A A H S - -
383 R A H S - -
384 F A H S - -
385 G A C S - -
386 T A C S - -
387 A A C S - -
388 P A C S - -
389 A A C S - -
390 A A C S - -
391 S A C S - -
392 L A H S - -
393 D A H S - -
394 E A H S - -
395 A A H S - -
396 V A H S - -
397 S A C S - -
398 G A C S - -
399 A A C S - -
400 G A C S - -
401 C A C S - -
402 L A E S - -
403 A A E S - -
404 F A E S - -
405 L A C S - -
406 A A C S - -
407 G A C S - -
408 H A C S - -
409 R A H S - -
410 Q A H S - -
411 F A H S - -
412 H A H S - -
413 E A H S - -
414 L A C S - -
415 D A C S - -
416 F A H S - -
417 G A H S - -
418 A A H S - -
419 L A H S - -
420 A A H S - -
421 E A H S - -
422 R A H S - -
423 V A C S - -
424 D A C S - -
425 E A C S - -
426 P A E S - -
427 C A E S - -
428 L A E S - -
429 V A E S - -
430 F A E S - -
431 D A E S - -
432 G A C S - -
433 R A C S - -
434 M A C S - -
435 H A C S - -
436 L A C S - -
437 P A C S - -
438 P A H S - -
439 A A H S - -
440 R A H S - -
441 I A H S - -
442 R A H S - -
443 E A H S - -
444 L A H S - -
445 H A H S - -
446 R A H S - -
447 F A H S - -
448 G A C S - -
449 F A C S - -
450 A A C S - -
451 Y A C S - -
452 R A C S - -
453 G A C S - -
454 I A C S - -
455 G A C S - -
456 R A C S - -
```
