## Supplementary material for "A multi-task deep-learning system for predicting membrane associations and secondary structures of proteins": Code and Raw Data: 4xtlA.ciphipsi

```
# Context-insensitive secondary structure analysis file
# Version 1.0
# SecondaryStructure is one of H/E/C ( Helix / Strand / Coil )
# MembraneLocalization is one of M/S ( Membrane / Solution )
# Orientation is either L (residue faces lipid), P (residue faces pore), or -
# Orientation of '-' is used for soluble residues
# Origin is c for TM-SS elements originating in the cytosol, or e for extracellular/outside cytosol
# SeqID 1LtrCode Chain SecondaryStructure MembraneLocalization Orientation Origin
1 M A C S - -
2 T A C S - -
3 Q A C S - -
4 E A C S - -
5 L A C S - -
6 G A C S - -
7 N A C S - -
8 A A C S - -
9 N A C S - -
10 F A H S - -
11 E A H S - -
12 N A H S - -
13 F A H S - -
14 I A H S - -
15 G A H S - -
16 A A H S - -
17 T A H S - -
18 E A H S - -
19 G A C S - -
20 F A C S - -
21 S A C S - -
22 E A H S - -
23 I A H S - -
24 A A H S - -
25 Y A H S - -
26 Q A H S - -
27 F A H M L <
28 T A H M L <
29 S A H M L <
30 H A H M L <
31 I A H M L <
32 L A H M L <
33 T A H M L <
34 L A H M L <
35 G A H M L <
36 Y A H M L <
37 A A H M L <
38 V A H M L <
39 M A H M L <
40 L A H M L <
41 A A H M L <
42 G A H M L <
43 L A H M L <
44 L A H M L <
45 Y A H M L <
46 F A H M L <
47 I A H M L <
48 L A H M L <
49 T A H M L <
50 I A H M L <
51 K A H S - -
52 N A H S - -
53 V A C S - -
54 D A C S - -
55 K A H S - -
56 K A H S - -
57 F A H S - -
58 Q A H S - -
59 M A H M L >
60 S A H M L >
61 N A H M L >
62 I A H M L >
63 L A H M L >
64 S A H M L >
65 A A H M L >
66 V A H M L >
67 V A H M L >
68 M A H M L >
69 V A H M L >
70 S A H M L >
71 A A H M L >
72 F A H M L >
73 L A H M L >
74 L A H M L >
75 L A H M L >
76 Y A H M L >
77 A A H M L >
78 Q A H M L >
79 A A H M L >
80 Q A H S - -
81 N A H S - -
82 W A H S - -
83 T A H S - -
84 S A H S - -
85 S A H S - -
86 F A C S - -
87 T A C S - -
88 F A C S - -
89 N A C S - -
90 E A C S - -
91 E A C S - -
92 V A C S - -
93 G A C S - -
94 R A C S - -
95 Y A C S - -
96 F A C S - -
97 L A C S - -
98 D A C S - -
99 P A C S - -
100 S A C S - -
101 G A C S - -
102 D A C S - -
103 L A C S - -
104 F A C S - -
105 N A C S - -
106 N A H M L <
107 G A H M L <
108 Y A H M L <
109 R A H M L <
110 Y A H M L <
111 L A H M L <
112 N A H M L <
113 W A H M L <
114 L A H M L <
115 I A H M L <
116 D A H M L <
117 V A H M L <
118 P A H M L <
119 M A H M L <
120 L A H M L <
121 L A H M L <
122 F A H M L <
123 Q A H M L <
124 I A H M L <
125 L A H S - -
126 F A H S - -
127 V A H S - -
128 V A C S - -
129 S A C S - -
130 L A C S - -
131 T A C S - -
132 T A C S - -
133 S A C S - -
134 K A C S - -
135 F A H S - -
136 S A H S - -
137 S A H S - -
138 V A H M L >
139 R A H M L >
140 N A H M L >
141 Q A H M L >
142 F A H M L >
143 W A H M L >
144 F A H M L >
145 S A H M L >
146 G A H M L >
147 A A H M L >
148 M A H M L >
149 M A H M L >
150 I A H M L >
151 I A H M L >
152 T A H M L >
153 G A H M L >
154 Y A H M L >
155 I A H M L >
156 G A H M L >
157 Q A H M L >
158 F A H S - -
159 Y A H S - -
160 E A H S - -
161 V A H S - -
162 S A H S - -
163 N A C S - -
164 L A H S - -
165 T A H M L <
166 A A H M L <
167 F A H M L <
168 L A H M L <
169 V A H M L <
170 W A H M L <
171 G A H M L <
172 A A H M L <
173 I A H M L <
174 S A H M L <
175 S A H M L <
176 A A H M L <
177 F A H M L <
178 F A H M L <
179 F A H M L <
180 H A H M L <
181 I A H M L <
182 L A H M L <
183 W A H M L <
184 V A H M L <
185 M A H M L <
186 K A H S - -
187 K A H S - -
188 V A H S - -
189 I A H S - -
190 N A H S - -
191 E A H S - -
192 G A H S - -
193 K A H S - -
194 E A C S - -
195 G A C S - -
196 I A C S - -
197 S A C S - -
198 P A H S - -
199 A A H S - -
200 G A H S - -
201 Q A H S - -
202 K A H S - -
203 I A H S - -
204 L A H S - -
205 S A H S - -
206 N A H S - -
207 I A H M L >
208 W A H M L >
209 I A H M L >
210 L A H M L >
211 F A H M L >
212 L A H M L >
213 I A H M L >
214 S A H M L >
215 W A H M L >
216 T A H M L >
217 L A H M L >
218 Y A H M L >
219 P A H M L >
220 G A H M L >
221 A A H M L >
222 Y A H M L >
223 L A H M L >
224 M A H M L >
225 P A H M L >
226 Y A H M L >
227 L A H M L >
228 T A H M L >
229 G A C M L >
230 V A C S - -
231 D A C S - -
232 G A C S - -
233 F A C S - -
234 L A C M L -
235 Y A C S - -
236 S A C S - -
237 E A H S - -
238 D A H S - -
239 G A H M L <
240 V A H M L <
241 M A H M L <
242 A A H M L <
243 R A H M L <
244 Q A H M L <
245 L A H M L <
246 V A H M L <
247 Y A H M L <
248 T A H M L <
249 I A H M L <
250 A A H M L <
251 D A H M L <
252 V A H M L <
253 S A H M L <
254 S A H M L <
255 U A X S X X
256 V A C M L a
257 I A H M L a
258 Y A H M L a
259 G A H M L a
260 V A H M L a
261 L A H M L a
262 L A H M L a
263 G A H M L -
264 N A H S - -
265 L A H S - -
266 A A H S - -
267 I A H S - -
268 T A H S - -
269 L A H S - -
270 S A H S - -
271 K A H S - -
272 N A X S X X
273 K A X S X X
274 E A X S X X
275 L A X S X X
276 V A X S X X
277 E A X S X X
278 A A X S X X
279 N A X S X X
280 S A X S X X
281 L A X S X X
282 E A X S X X
283 H A X S X X
284 H A X S X X
285 H A X S X X
286 H A X S X X
287 H A X S X X
288 H A X S X X
```
