## Supplementary material for "A multi-task deep-learning system for predicting membrane associations and secondary structures of proteins": Code and Raw Data: 4xu4A.ciphipsi

```
# Context-insensitive secondary structure analysis file
# Version 1.0
# SecondaryStructure is one of H/E/C ( Helix / Strand / Coil )
# MembraneLocalization is one of M/S ( Membrane / Solution )
# Orientation is either L (residue faces lipid), P (residue faces pore), or -
# Orientation of '-' is used for soluble residues
# Origin is c for TM-SS elements originating in the cytosol, or e for extracellular/outside cytosol
# SeqID 1LtrCode Chain SecondaryStructure MembraneLocalization Orientation Origin
1 M A C S - -
2 R A C S - -
3 L A C S - -
4 R A C S - -
5 I A H M L >
6 S A H M L >
7 E A H M L >
8 A A H M L >
9 V A H M L >
10 V A H M L >
11 L A H M L >
12 F A H M L >
13 L A H M L >
14 L A H M L >
15 G A H M L >
16 A A H M L >
17 V A H M L >
18 A A H M L >
19 A A H M L >
20 L A H M L >
21 I A H M L >
22 G A H M L >
23 D A H M L >
24 H A H M L >
25 S A H M L >
26 H A H M L >
27 V A H S - -
28 V A H S - -
29 T A H S - -
30 G A C S - -
31 T A C S - -
32 T A C S - -
33 V A C S - -
34 Y A C S - -
35 H A C S - -
36 T A C S - -
37 D A C S - -
38 A A C S - -
39 V A C S - -
40 P A C M L <
41 F A C M L <
42 V A C M L <
43 W A C M L <
44 S A C M L <
45 S A C M L <
46 P A C M L <
47 F A H M L <
48 W A H M L <
49 F A H M L <
50 P A H M L <
51 I A H M L <
52 L A H M L <
53 V A H M L <
54 G A H M L <
55 A A H M L <
56 A A H M L <
57 T A H M L <
58 A A H M L <
59 S A H M L <
60 L A H M L <
61 A A H M L <
62 E A H M L <
63 L A H M L <
64 R A H M L <
65 L A H S - -
66 H A H S - -
67 L A C S - -
68 P A C S - -
69 A A C S - -
70 P A C S - -
71 R A C S - -
72 D A C S - -
73 G A C S - -
74 V A C S - -
75 T A C S - -
76 A A H M L >
77 R A H M L >
78 Q A H M L >
79 A A H M L >
80 L A H M L >
81 G A H M L >
82 G A H M L >
83 V A H M L >
84 A A H M L >
85 A A H M L >
86 V A H M L >
87 V A H M L >
88 G A H M L >
89 T A H M L >
90 Y A H M L >
91 V A H M L >
92 T A H M L >
93 T A H M L >
94 A A H M L >
95 L A H M L >
96 V A H M L >
97 H A H M L >
98 A A H S - -
99 F A C S - -
100 P A C M L <
101 V A H M L <
102 V A H M L <
103 P A H M L <
104 V A H M L <
105 T A H M L <
106 A A H M L <
107 L A H M L <
108 V A H M L <
109 C A H M L <
110 A A H M L <
111 A A H M L <
112 A A H M L <
113 A A H M L <
114 I A H M L <
115 T A H M L <
116 W A H M L <
117 C A H M L <
118 V A H M L <
119 L A H M L <
120 G A C M L <
121 D A C S - -
122 G A H M L >
123 P A H M L >
124 G A H M L >
125 A A H M L >
126 A A H M L >
127 C A H M L >
128 G A H M L >
129 V A H M L >
130 V A H M L >
131 I A H M L >
132 A A H M L >
133 V A H M L >
134 I A H M L >
135 G A H M L >
136 P A H M L >
137 A A H M L >
138 V A H M L >
139 E A H M L >
140 I A H M L >
141 A A H M L >
142 L A H M L >
143 V A H M L >
144 Q A H S - -
145 L A H S - -
146 G A C S - -
147 V A C S - -
148 F A C S - -
149 A A C S - -
150 Y A C S - -
151 H A C S - -
152 P A C S - -
153 D A C S - -
154 S A C S - -
155 D A C S - -
156 G A C M L <
157 L A C M L <
158 F A C M L <
159 G A C M L <
160 V A C M L <
161 A A C M L <
162 P A H M L <
163 F A H M L <
164 L A H M L <
165 A A H M L <
166 P A H M L <
167 L A H M L <
168 Y A H M L <
169 F A H M L <
170 A A H M L <
171 F A H M L <
172 G A H M L <
173 V A H M L <
174 V A H M L <
175 A A H M L <
176 A A H M L <
177 L A H M L <
178 L A H M L <
179 G A H M L <
180 E A H S - -
181 L A H S - -
182 A A H S - -
183 V A H S - -
184 A A H S - -
185 R A H S - -
186 R A C S - -
187 P A C S - -
188 Q A C S - -
189 L A C S - -
190 G A C S - -
191 P A X S X X
192 P A X S X X
193 V A X S X X
194 C A X S X X
195 D A X S X X
196 T A X S X X
197 V A X S X X
198 S A X S X X
199 R A X S X X
200 G A X S X X
201 P A X S X X
202 G A X S X X
203 A A X S X X
204 G A X S X X
205 H A X S X X
206 H A X S X X
207 H A X S X X
208 H A X S X X
209 H A X S X X
210 H A X S X X
```
