## Supplementary material for "A multi-task deep-learning system for predicting membrane associations and secondary structures of proteins": Code and Raw Data: 4xwhA.ciphipsi

```
# Context-insensitive secondary structure analysis file
# Version 1.0
# SecondaryStructure is one of H/E/C ( Helix / Strand / Coil )
# MembraneLocalization is one of M/S ( Membrane / Solution )
# Orientation is either L (residue faces lipid), P (residue faces pore), or -
# Orientation of '-' is used for soluble residues
# Origin is c for TM-SS elements originating in the cytosol, or e for extracellular/outside cytosol
# SeqID 1LtrCode Chain SecondaryStructure MembraneLocalization Orientation Origin
1 D A H S - -
2 E A H S - -
3 A A H S - -
4 R A H S - -
5 E A H S - -
6 A A H S - -
7 A A H S - -
8 A A H S - -
9 V A H S - -
10 R A H S - -
11 A A H S - -
12 L A H S - -
13 V A H S - -
14 A A H S - -
15 R A H S - -
16 L A H S - -
17 L A H S - -
18 G A C S - -
19 P A H S - -
20 G A H S - -
21 P A H S - -
22 A A H S - -
23 A A H S - -
24 D A H S - -
25 F A E S - -
26 S A E S - -
27 V A E S - -
28 S A E S - -
29 V A E S - -
30 E A E S - -
31 R A C S - -
32 A A C S - -
33 L A C S - -
34 A A C S - -
35 A A C S - -
36 K A C S - -
37 P A C S - -
38 G A C S - -
39 L A C S - -
40 D A C S - -
41 T A E S - -
42 Y A E S - -
43 S A E S - -
44 L A E S - -
45 G A E S - -
46 G A C S - -
47 G A C S - -
48 G A C S - -
49 A A C S - -
50 A A C S - -
51 R A C S - -
52 V A C S - -
53 R A E S - -
54 V A E S - -
55 R A E S - -
56 G A E S - -
57 S A C S - -
58 T A C S - -
59 G A H S - -
60 V A H S - -
61 A A H S - -
62 A A H S - -
63 A A H S - -
64 A A H S - -
65 G A H S - -
66 L A H S - -
67 H A H S - -
68 R A H S - -
69 Y A H S - -
70 L A H S - -
71 R A H S - -
72 D A H S - -
73 F A H S - -
74 C A H S - -
75 G A C S - -
76 C A C S - -
77 H A C S - -
78 V A C S - -
79 A A C S - -
80 W A C S - -
81 S A C S - -
82 G A C S - -
83 S A C S - -
84 Q A C S - -
85 L A C S - -
86 R A C S - -
87 L A C S - -
88 P A C S - -
89 R A C S - -
90 P A C S - -
91 L A C S - -
92 P A C S - -
93 A A C S - -
94 V A C S - -
95 P A C S - -
96 G A C S - -
97 E A E S - -
98 L A E S - -
99 T A E S - -
100 E A E S - -
101 A A E S - -
102 T A C S - -
103 P A C S - -
104 N A C S - -
105 R A C S - -
106 Y A E S - -
107 R A E S - -
108 Y A E S - -
109 Y A E S - -
110 Q A C S - -
111 N A C S - -
112 V A H S - -
113 C A H S - -
114 T A H S - -
115 Q A H S - -
116 S A H S - -
117 Y A H S - -
118 S A H S - -
119 F A H S - -
120 V A H S - -
121 W A H S - -
122 W A C S - -
123 D A C S - -
124 W A H S - -
125 A A H S - -
126 R A H S - -
127 W A H S - -
128 E A H S - -
129 R A H S - -
130 E A H S - -
131 I A H S - -
132 D A H S - -
133 W A H S - -
134 M A H S - -
135 A A H S - -
136 L A H S - -
137 N A H S - -
138 G A C S - -
139 I A C S - -
140 N A C S - -
141 L A C S - -
142 A A C S - -
143 L A C S - -
144 A A C S - -
145 W A C S - -
146 S A C S - -
147 G A C S - -
148 Q A H S - -
149 E A H S - -
150 A A H S - -
151 I A H S - -
152 W A H S - -
153 Q A H S - -
154 R A H S - -
155 V A H S - -
156 Y A H S - -
157 L A H S - -
158 A A H S - -
159 L A H S - -
160 G A C S - -
161 L A C S - -
162 T A C S - -
163 Q A H S - -
164 A A H S - -
165 E A H S - -
166 I A H S - -
167 N A H S - -
168 E A H S - -
169 F A H S - -
170 F A C S - -
171 T A C S - -
172 G A C S - -
173 P A H S - -
174 A A H S - -
175 F A H S - -
176 L A H S - -
177 A A H S - -
178 W A H S - -
179 G A H S - -
180 R A H S - -
181 M A H S - -
182 G A C S - -
183 N A C S - -
184 L A C S - -
185 H A C S - -
186 T A C S - -
187 W A C S - -
188 D A C S - -
189 G A C S - -
190 P A C S - -
191 L A C S - -
192 P A C S - -
193 P A H S - -
194 S A H S - -
195 W A H S - -
196 H A H S - -
197 I A H S - -
198 K A H S - -
199 Q A H S - -
200 L A H S - -
201 Y A H S - -
202 L A H S - -
203 Q A H S - -
204 H A H S - -
205 R A H S - -
206 V A H S - -
207 L A H S - -
208 D A H S - -
209 Q A H S - -
210 M A H S - -
211 R A H S - -
212 S A H S - -
213 F A H S - -
214 G A C S - -
215 M A C S - -
216 T A E S - -
217 P A E S - -
218 V A E S - -
219 L A E S - -
220 P A C S - -
221 A A C S - -
222 F A C S - -
223 A A C S - -
224 G A C S - -
225 H A C S - -
226 V A C S - -
227 P A C S - -
228 E A H S - -
229 A A H S - -
230 V A H S - -
231 T A H S - -
232 R A H S - -
233 V A H S - -
234 F A C S - -
235 P A C S - -
236 Q A C S - -
237 V A C S - -
238 N A E S - -
239 V A E S - -
240 T A E S - -
241 K A E S - -
242 M A C S - -
243 G A C S - -
244 S A C S - -
245 W A C S - -
246 G A C S - -
247 H A C S - -
248 F A C S - -
249 N A C S - -
250 C A C S - -
251 S A C S - -
252 Y A C S - -
253 S A C S - -
254 C A C S - -
255 S A C S - -
256 F A C S - -
257 L A C S - -
258 L A C S - -
259 A A C S - -
260 P A C S - -
261 E A C S - -
262 D A C S - -
263 P A H S - -
264 I A H S - -
265 F A H S - -
266 P A H S - -
267 I A H S - -
268 I A H S - -
269 G A H S - -
270 S A H S - -
271 L A H S - -
272 F A H S - -
273 L A H S - -
274 R A H S - -
275 E A H S - -
276 L A H S - -
277 I A H S - -
278 K A H S - -
279 E A H S - -
280 F A H S - -
281 G A C S - -
282 T A C S - -
283 D A C S - -
284 I A C S - -
285 Y A E S - -
286 G A E S - -
287 A A E S - -
288 D A E S - -
289 T A C S - -
290 F A C S - -
291 N A C S - -
292 E A C S - -
293 M A C S - -
294 Q A C S - -
295 P A C S - -
296 P A C S - -
297 S A C S - -
298 S A C S - -
299 E A C S - -
300 P A H S - -
301 S A H S - -
302 Y A H S - -
303 L A H S - -
304 A A H S - -
305 A A H S - -
306 A A H S - -
307 T A H S - -
308 T A H S - -
309 A A H S - -
310 V A H S - -
311 Y A H S - -
312 E A H S - -
313 A A H S - -
314 M A H S - -
315 T A H S - -
316 A A H S - -
317 V A H S - -
318 D A C S - -
319 T A C S - -
320 E A C S - -
321 A A C S - -
322 V A E S - -
323 W A E S - -
324 L A E S - -
325 L A E S - -
326 Q A C S - -
327 G A H S - -
328 W A H S - -
329 L A H S - -
330 F A H S - -
331 Q A H S - -
332 H A H S - -
333 Q A C S - -
334 P A C S - -
335 Q A C S - -
336 F A C S - -
337 W A C S - -
338 G A C S - -
339 P A H S - -
340 A A H S - -
341 Q A H S - -
342 I A H S - -
343 R A H S - -
344 A A H S - -
345 V A H S - -
346 L A H S - -
347 G A H S - -
348 A A H S - -
349 V A C S - -
350 P A C S - -
351 R A C S - -
352 G A C S - -
353 R A C S - -
354 L A E S - -
355 L A E S - -
356 V A E S - -
357 L A E S - -
358 D A E S - -
359 L A C S - -
360 F A C S - -
361 A A C S - -
362 E A C S - -
363 S A C S - -
364 Q A C S - -
365 P A C S - -
366 V A H S - -
367 Y A H S - -
368 T A H S - -
369 R A H S - -
370 T A H S - -
371 A A C S - -
372 S A C S - -
373 F A C S - -
374 Q A C S - -
375 G A C S - -
376 Q A C S - -
377 P A C S - -
378 F A E S - -
379 I A E S - -
380 W A E S - -
381 C A E S - -
382 M A E S - -
383 L A C S - -
384 H A C S - -
385 N A C S - -
386 F A C S - -
387 G A C S - -
388 G A C S - -
389 N A C S - -
390 H A C S - -
391 G A C S - -
392 L A E S - -
393 F A E S - -
394 G A E S - -
395 A A C S - -
396 L A H S - -
397 E A H S - -
398 A A H S - -
399 V A H S - -
400 N A H S - -
401 G A H S - -
402 G A H S - -
403 P A H S - -
404 E A H S - -
405 A A H S - -
406 A A H S - -
407 R A H S - -
408 L A H S - -
409 F A C S - -
410 P A C S - -
411 N A C S - -
412 S A C S - -
413 T A C S - -
414 M A C S - -
415 V A C S - -
416 G A C S - -
417 T A E S - -
418 G A E S - -
419 M A E S - -
420 A A C S - -
421 P A C S - -
422 E A C S - -
423 G A C S - -
424 I A C S - -
425 S A C S - -
426 Q A C S - -
427 N A C S - -
428 E A H S - -
429 V A H S - -
430 V A H S - -
431 Y A H S - -
432 S A H S - -
433 L A H S - -
434 M A H S - -
435 A A H S - -
436 E A H S - -
437 L A H S - -
438 G A H S - -
439 W A H S - -
440 R A C S - -
441 K A C S - -
442 D A C S - -
443 P A C S - -
444 V A C S - -
445 P A C S - -
446 D A C S - -
447 L A H S - -
448 A A H S - -
449 A A H S - -
450 W A H S - -
451 V A H S - -
452 T A H S - -
453 S A H S - -
454 F A H S - -
455 A A H S - -
456 A A H S - -
457 R A H S - -
458 R A H S - -
459 Y A H S - -
460 G A C S - -
461 V A C S - -
462 S A C S - -
463 H A C S - -
464 P A H S - -
465 D A H S - -
466 A A H S - -
467 G A H S - -
468 A A H S - -
469 A A H S - -
470 W A H S - -
471 R A H S - -
472 L A H S - -
473 L A H S - -
474 L A H S - -
475 R A H S - -
476 S A C S - -
477 V A C S - -
478 Y A C S - -
479 N A C S - -
480 C A C S - -
481 S A C S - -
482 G A C S - -
483 E A C S - -
484 A A C S - -
485 C A C S - -
486 R A C S - -
487 G A C S - -
488 H A C S - -
489 N A C S - -
490 R A C S - -
491 S A C S - -
492 P A C S - -
493 L A C S - -
494 V A C S - -
495 R A C S - -
496 R A C S - -
497 P A C S - -
498 S A C S - -
499 L A C S - -
500 Q A C S - -
501 M A C S - -
502 N A C S - -
503 T A C S - -
504 S A C S - -
505 I A C S - -
506 W A C S - -
507 Y A C S - -
508 N A C S - -
509 R A H S - -
510 S A H S - -
511 D A H S - -
512 V A H S - -
513 F A H S - -
514 E A H S - -
515 A A H S - -
516 W A H S - -
517 R A H S - -
518 L A H S - -
519 L A H S - -
520 L A H S - -
521 T A H S - -
522 S A H S - -
523 A A H S - -
524 P A H S - -
525 S A H S - -
526 L A H S - -
527 A A H S - -
528 T A H S - -
529 S A C S - -
530 P A H S - -
531 A A H S - -
532 F A H S - -
533 R A H S - -
534 Y A H S - -
535 D A H S - -
536 L A H S - -
537 L A H S - -
538 D A H S - -
539 L A H S - -
540 T A H S - -
541 R A H S - -
542 Q A H S - -
543 A A H S - -
544 V A H S - -
545 Q A H S - -
546 E A H S - -
547 L A H S - -
548 V A H S - -
549 S A H S - -
550 L A H S - -
551 Y A H S - -
552 Y A H S - -
553 E A H S - -
554 E A H S - -
555 A A H S - -
556 R A H S - -
557 S A H S - -
558 A A H S - -
559 Y A H S - -
560 L A H S - -
561 S A H S - -
562 K A C S - -
563 E A C S - -
564 L A H S - -
565 A A H S - -
566 S A H S - -
567 L A H S - -
568 L A H S - -
569 R A H S - -
570 A A H S - -
571 G A H S - -
572 G A H S - -
573 V A H S - -
574 L A H S - -
575 A A H S - -
576 Y A H S - -
577 E A H S - -
578 L A H S - -
579 L A H S - -
580 P A H S - -
581 A A H S - -
582 L A H S - -
583 D A H S - -
584 E A H S - -
585 V A H S - -
586 L A H S - -
587 A A H S - -
588 S A H S - -
589 D A C S - -
590 S A C S - -
591 R A C S - -
592 F A C S - -
593 L A C S - -
594 L A H S - -
595 G A H S - -
596 S A H S - -
597 W A H S - -
598 L A H S - -
599 E A H S - -
600 Q A H S - -
601 A A H S - -
602 R A H S - -
603 A A H S - -
604 A A H S - -
605 A A C S - -
606 V A C S - -
607 S A C S - -
608 E A H S - -
609 A A H S - -
610 E A H S - -
611 A A H S - -
612 D A H S - -
613 F A H S - -
614 Y A H S - -
615 E A H S - -
616 Q A H S - -
617 N A H S - -
618 S A H S - -
619 R A H S - -
620 Y A H S - -
621 Q A H S - -
622 L A H S - -
623 T A C S - -
624 L A C S - -
625 W A C S - -
626 G A C S - -
627 P A C S - -
628 E A C S - -
629 G A C S - -
630 N A C S - -
631 I A C S - -
632 L A C S - -
633 D A C S - -
634 Y A C S - -
635 A A C S - -
636 N A C S - -
637 K A C S - -
638 Q A C S - -
639 L A C S - -
640 A A C S - -
641 G A C S - -
642 L A H S - -
643 V A H S - -
644 A A H S - -
645 N A H S - -
646 Y A H S - -
647 Y A H S - -
648 T A H S - -
649 P A H S - -
650 R A H S - -
651 W A H S - -
652 R A H S - -
653 L A H S - -
654 F A H S - -
655 L A H S - -
656 E A H S - -
657 A A H S - -
658 L A H S - -
659 V A H S - -
660 D A H S - -
661 S A H S - -
662 V A H S - -
663 A A H S - -
664 Q A C S - -
665 G A C S - -
666 I A C S - -
667 P A C S - -
668 F A C S - -
669 Q A C S - -
670 Q A H S - -
671 H A H S - -
672 Q A H S - -
673 F A H S - -
674 D A H S - -
675 K A H S - -
676 N A H S - -
677 V A H S - -
678 F A H S - -
679 Q A H S - -
680 L A H S - -
681 E A H S - -
682 Q A H S - -
683 A A H S - -
684 F A H S - -
685 V A H S - -
686 L A H S - -
687 S A C S - -
688 K A C S - -
689 Q A C S - -
690 R A C S - -
691 Y A C S - -
692 P A C S - -
693 S A C S - -
694 Q A C S - -
695 P A C S - -
696 R A C S - -
697 G A C S - -
698 D A C S - -
699 T A H S - -
700 V A H S - -
701 D A H S - -
702 L A H S - -
703 A A H S - -
704 K A H S - -
705 K A H S - -
706 I A H S - -
707 F A H S - -
708 L A H S - -
709 K A H S - -
710 Y A H S - -
711 Y A H S - -
712 P A H S - -
713 R A H S - -
714 W A H S - -
715 V A H S - -
716 A A H S - -
717 G A C S - -
718 S A C S - -
719 W A C S - -
```
