## Supplementary material for "A multi-task deep-learning system for predicting membrane associations and secondary structures of proteins": Code and Raw Data: 4y9iA.ciphipsi

```
# Context-insensitive secondary structure analysis file
# Version 1.0
# SecondaryStructure is one of H/E/C ( Helix / Strand / Coil )
# MembraneLocalization is one of M/S ( Membrane / Solution )
# Orientation is either L (residue faces lipid), P (residue faces pore), or -
# Orientation of '-' is used for soluble residues
# Origin is c for TM-SS elements originating in the cytosol, or e for extracellular/outside cytosol
# SeqID 1LtrCode Chain SecondaryStructure MembraneLocalization Orientation Origin
1 G A E S - -
2 V A E S - -
3 H A E S - -
4 V A E S - -
5 L A E S - -
6 D A E S - -
7 R A C S - -
8 P A C S - -
9 I A E S - -
10 V A E S - -
11 L A E S - -
12 F A E S - -
13 T A E S - -
14 T A E S - -
15 T A E S - -
16 G A C S - -
17 A A C S - -
18 K A C S - -
19 S A C S - -
20 G A C S - -
21 K A C S - -
22 K A E S - -
23 R A E S - -
24 Y A E S - -
25 V A E S - -
26 P A C S - -
27 L A C S - -
28 M A C S - -
29 R A C S - -
30 V A C S - -
31 E A C S - -
32 E A C S - -
33 N A C S - -
34 G A C S - -
35 K A E S - -
36 Y A E S - -
37 A A E S - -
38 M A E S - -
39 V A E S - -
40 A A C S - -
41 S A C S - -
42 K A C S - -
43 G A C S - -
44 G A C S - -
45 D A C S - -
46 P A C S - -
47 K A C S - -
48 H A C S - -
49 P A C S - -
50 S A H S - -
51 W A H S - -
52 Y A H S - -
53 F A H S - -
54 N A H S - -
55 V A H S - -
56 K A H S - -
57 A A H S - -
58 N A C S - -
59 P A C S - -
60 T A C S - -
61 V A E S - -
62 S A E S - -
63 V A E S - -
64 Q A E S - -
65 D A E S - -
66 G A C S - -
67 D A C S - -
68 K A C S - -
69 V A C S - -
70 L A C S - -
71 P A C S - -
72 D A C S - -
73 R A E S - -
74 T A E S - -
75 A A E S - -
76 R A E S - -
77 E A C S - -
78 L A C S - -
79 E A C S - -
80 G A C S - -
81 E A H S - -
82 E A H S - -
83 R A H S - -
84 E A H S - -
85 H A H S - -
86 W A H S - -
87 W A H S - -
88 K A H S - -
89 L A H S - -
90 A A H S - -
91 V A H S - -
92 E A H S - -
93 A A H S - -
94 Y A C S - -
95 P A H S - -
96 P A H S - -
97 Y A H S - -
98 A A H S - -
99 E A H S - -
100 Y A H S - -
101 Q A H S - -
102 T A H S - -
103 K A H S - -
104 T A C S - -
105 D A C S - -
106 R A C S - -
107 L A C S - -
108 I A C S - -
109 P A C S - -
110 V A E S - -
111 F A E S - -
112 I A E S - -
113 V A E S - -
114 E A E S - -
```
