## Supplementary material for "A multi-task deep-learning system for predicting membrane associations and secondary structures of proteins": Code and Raw Data: 4y25A.ciphipsi

```
# Context-insensitive secondary structure analysis file
# Version 1.0
# SecondaryStructure is one of H/E/C ( Helix / Strand / Coil )
# MembraneLocalization is one of M/S ( Membrane / Solution )
# Orientation is either L (residue faces lipid), P (residue faces pore), or -
# Orientation of '-' is used for soluble residues
# Origin is c for TM-SS elements originating in the cytosol, or e for extracellular/outside cytosol
# SeqID 1LtrCode Chain SecondaryStructure MembraneLocalization Orientation Origin
1 A A X S X X
2 V A C S - -
3 D A C S - -
4 V A C S - -
5 H A C S - -
6 N A C S - -
7 L A C S - -
8 A A E M L >
9 E A E M P >
10 L A E M L >
11 R A E M P >
12 I A E M L >
13 A A E M P >
14 G A E M L >
15 S A E M P >
16 T A E M L >
17 G A E M P >
18 I A E M L -
19 D A C S - -
20 A A C S - -
21 E A C S - -
22 G A C S - -
23 P A C S - -
24 D A C S - -
25 S A C S - -
26 G A C S - -
27 K A C S - -
28 H A E S - -
29 D A E S - -
30 V A E S - -
31 D A E M P <
32 L A E M L <
33 T A E M P <
34 T A E M L <
35 I A E M P <
36 V A E M L <
37 Y A E M P <
38 S A E M L <
39 P A E M L <
40 P A C S - -
41 L A E S - -
42 K A C S - -
43 D A C S - -
44 N A C S - -
45 W A E M L >
46 R A E M P >
47 G A E M L >
48 F A E M P >
49 A A E M L >
50 G A E M P >
51 F A E M L >
52 G A E M P >
53 Y A E M L >
54 A A C S - -
55 D A C S - -
56 G A C S - -
57 Q A X S X X
58 F A X S X X
59 S A X S X X
60 E A X S X X
61 G A X S X X
62 K A C S - -
63 G A C S - -
64 I A C S - -
65 V A C S - -
66 R A C S - -
67 D A E M P <
68 W A E M L <
69 L A E M P <
70 A A E M L <
71 G A E M P <
72 V A E M L <
73 E A E M P <
74 W A E M L <
75 R A E M P <
76 S A E S - -
77 R A C S - -
78 N A C S - -
79 I A E M L >
80 W A E M P >
81 L A E M L >
82 E A E M P >
83 A A E M L >
84 E A E M P >
85 Y A E M L >
86 A A E M P >
87 E A E S - -
88 R A E S - -
89 V A E S - -
90 F A E S - -
91 N A C S - -
92 H A C S - -
93 E A C S - -
94 H A C S - -
95 K A C S - -
96 P A C S - -
97 G A E S - -
98 A A E M L <
99 R A E M P <
100 L A E M L <
101 S A E M P <
102 G A E M L <
103 W A E M P <
104 Y A E M L <
105 D A E M P <
106 F A C S - -
107 N A C S - -
108 D A C S - -
109 N A C S - -
110 W A E M L >
111 R A E M P >
112 I A E M L >
113 G A E M P >
114 S A E M L >
115 Q A E M P >
116 L A E M L >
117 E A E M P >
118 R A E M L >
119 L A C S - -
120 S A C S - -
121 H A C S - p
122 R A C S - p
123 V A C S - -
124 P A C S - -
125 L A C S - -
126 R A C S - -
127 A A C S - -
128 M A C S - -
129 K A C S - -
130 N A C S - -
131 G A C S - -
132 V A C S - -
133 T A E S - -
134 G A E S - -
135 N A E S - -
136 S A E M P <
137 A A E M L <
138 Q A E M P <
139 A A E M L <
140 Y A E M P <
141 V A E M L <
142 R A E M P <
143 W A E M L <
144 Y A E S - -
145 Q A C S - -
146 N A C S - -
147 E A C S - -
148 R A C S - -
149 R A E S - -
150 K A E M P >
151 Y A E M L >
152 G A E M P >
153 V A E M L >
154 S A E M P >
155 W A E M L >
156 A A E M P >
157 F A E M L >
158 T A E S - -
159 D A E S - -
160 F A E S - -
161 S A C S - -
162 D A C S - -
163 S A C S - -
164 N A C S - -
165 Q A E S - -
166 R A E S - -
167 H A E S - -
168 E A E M P <
169 V A E M L <
170 S A E M P <
171 L A E M L <
172 E A E M P <
173 G A E M L <
174 Q A E M P <
175 E A E M L <
176 R A E S - -
177 I A C S - -
178 W A C S - -
179 S A C S - -
180 S A C S - -
181 P A C S - -
182 Y A C S - -
183 L A E S - -
184 I A E S - -
185 V A E M L -
186 D A E M P >
187 F A E M L >
188 L A E M P >
189 P A E M L >
190 S A E M P >
191 L A E M L >
192 Y A E M P >
193 Y A E M L >
194 E A E S - -
195 Q A E S - -
196 N A E S - -
197 T A C S - -
198 E A C S - -
199 H A C S - -
200 D A C S - -
201 T A C S - -
202 P A C S - -
203 Y A C S - -
204 Y A C S - -
205 N A C S - -
206 P A C S - -
207 I A C S - -
208 K A E S - -
209 T A E S - -
210 F A E M L <
211 D A E M P <
212 I A E M L <
213 V A E M P <
214 P A E M L <
215 A A E M P <
216 F A E M L <
217 E A E M P <
218 A A E M L <
219 S A E M P <
220 H A E S - -
221 L A E S - -
222 L A C S - -
223 W A C S - -
224 R A C S - -
225 S A C S - -
226 Y A C S - -
227 E A C S - -
228 N A E S - -
229 S A E S - -
230 W A E S - -
231 E A E M P >
232 Q A E M L >
233 I A E M P >
234 F A E M L >
235 S A E M P >
236 A A E M L >
237 G A E M P >
238 V A E M L >
239 G A E M P >
240 A A E M L >
241 S A E M P -
242 W A E S - -
243 Q A C S - -
244 K A C S - -
245 H A C S - -
246 Y A C S - -
247 G A C S - -
248 T A E S - -
249 D A E S - -
250 V A E M L <
251 V A E M P <
252 T A E M L <
253 Q A E M P <
254 L A E M L <
255 G A E M P <
256 Y A E M L <
257 G A E M P <
258 Q A E M L <
259 R A E M P <
260 I A E M L <
261 S A E S - -
262 W A E S - -
263 N A C S - -
264 D A C S - -
265 V A C S - -
266 I A E M L >
267 D A E M P >
268 A A E M L >
269 G A E M P >
270 A A E M L >
271 T A E M P >
272 L A E M L >
273 R A E M P >
274 W A E M L >
275 E A E M P >
276 K A E M L >
277 R A E S - -
278 P A C S - -
279 Y A C S - -
280 D A C S - -
281 G A C S - -
282 D A C S - -
283 R A C S - -
284 E A E S - -
285 H A E S - -
286 N A E M L <
287 L A E M L <
288 Y A E M P <
289 V A E M L <
290 E A E M P <
291 F A E M L <
292 D A E M P <
293 M A E M L <
294 T A E M P <
295 F A E M L <
296 R A E M P <
297 F A E M L <
298 R A E M L <
299 S A X S X X
300 L A X S X X
301 E A X S X X
302 H A X S X X
303 H A X S X X
304 H A X S X X
305 H A X S X X
306 H A X S X X
307 H A X S X X
308 H A X S X X
309 H A X S X X
310 H A X S X X
311 H A X S X X
```
