## Supplementary material for "A multi-task deep-learning system for predicting membrane associations and secondary structures of proteins": Code and Raw Data: 4y97B.ciphipsi

```
# Context-insensitive secondary structure analysis file
# Version 1.0
# SecondaryStructure is one of H/E/C ( Helix / Strand / Coil )
# MembraneLocalization is one of M/S ( Membrane / Solution )
# Orientation is either L (residue faces lipid), P (residue faces pore), or -
# Orientation of '-' is used for soluble residues
# Origin is c for TM-SS elements originating in the cytosol, or e for extracellular/outside cytosol
# SeqID 1LtrCode Chain SecondaryStructure MembraneLocalization Orientation Origin
1 A B X S X X
2 Q B X S X X
3 L B C S - -
4 T B C S - -
5 D B H S - -
6 E B H S - -
7 E B H S - -
8 K B H S - -
9 Y B H S - -
10 R B H S - -
11 D B H S - -
12 C B C S - -
13 E B C S - -
14 R B C S - -
15 F B C S - -
16 K B C S - -
17 C B C S - -
18 P B C S - -
19 C B C S - -
20 P B C S - -
21 T B C S - -
22 C B C S - -
23 G B C S - -
24 T B C S - -
25 E B C S - -
26 N B E S - -
27 I B E S - -
28 Y B E S - -
29 D B C S - -
30 N B C S - -
31 V B C S - -
32 F B C S - -
33 D B C S - -
34 G B C S - -
35 S B C S - -
36 G B C S - -
37 T B C S - -
38 D B C S - -
39 M B C S - -
40 E B C S - -
41 P B C S - -
42 S B C S - -
43 L B C S - -
44 Y B C S - -
45 R B C S - -
46 C B C S - -
47 S B C S - -
48 N B C S - -
49 I B C S - -
50 D B C S - -
51 C B C S - -
52 K B C S - -
53 A B C S - -
54 S B C S - -
55 P B H S - -
56 L B H S - -
57 T B H S - -
58 F B H S - -
59 T B H S - -
60 V B H S - -
61 Q B H S - -
62 L B H S - -
63 S B H S - -
64 N B H S - -
65 K B H S - -
66 L B H S - -
67 I B H S - -
68 M B H S - -
69 D B H S - -
70 I B H S - -
71 R B H S - -
72 R B H S - -
73 F B H S - -
74 I B H S - -
75 K B H S - -
76 K B H S - -
77 Y B H S - -
78 Y B H S - -
79 D B H S - -
80 G B C S - -
81 W B C S - -
82 L B C S - -
83 I B C S - -
84 C B C S - -
85 E B C S - -
86 E B C S - -
87 P B C S - -
88 T B C S - -
89 C B C S - -
90 R B C S - -
91 N B C S - -
92 R B C S - -
93 T B C S - -
94 R B C S - -
95 H B C S - -
96 L B C S - -
97 P B C S - -
98 L B C S - -
99 Q B C S - -
100 F B C S - -
101 S B C S - -
102 R B C S - -
103 T B C S - -
104 G B C S - -
105 P B C S - -
106 L B C S - -
107 C B C S - -
108 P B C S - -
109 A B C S - -
110 C B C S - -
111 M B C S - -
112 K B C S - -
113 A B C S - -
114 T B C S - -
115 L B C S - -
116 Q B C S - -
117 P B C S - -
118 E B C S - -
119 Y B C S - -
120 S B C S - -
121 D B H S - -
122 K B H S - -
123 S B H S - -
124 L B H S - -
125 Y B H S - -
126 T B H S - -
127 Q B H S - -
128 L B H S - -
129 C B H S - -
130 F B H S - -
131 Y B H S - -
132 R B H S - -
133 Y B H S - -
134 I B H S - -
135 F B H S - -
136 D B C S - -
137 A B H S - -
138 E B H S - -
139 C B H S - -
140 A B H S - -
141 L B H S - -
142 E B H S - -
143 K B H S - -
144 L B C S - -
145 T B C S - -
146 T B C S - -
147 D B H S - -
148 H B H S - -
149 E B H S - -
150 K B H S - -
151 D B H S - -
152 K B H S - -
153 L B H S - -
154 K B H S - -
155 K B H S - -
156 Q B H S - -
157 F B H S - -
158 F B C S - -
159 T B C S - -
160 P B H S - -
161 K B H S - -
162 V B H S - -
163 L B H S - -
164 Q B H S - -
165 D B H S - -
166 Y B H S - -
167 R B H S - -
168 K B H S - -
169 L B H S - -
170 K B H S - -
171 N B H S - -
172 T B H S - -
173 A B H S - -
174 E B C S - -
175 Q B C S - -
176 F B C S - -
177 L B X S X X
178 S B X S X X
179 R B X S X X
180 S B X S X X
```
