## Supplementary material for "A multi-task deep-learning system for predicting membrane associations and secondary structures of proteins": Code and Raw Data: 4yarA.ciphipsi

```
# Context-insensitive secondary structure analysis file
# Version 1.0
# SecondaryStructure is one of H/E/C ( Helix / Strand / Coil )
# MembraneLocalization is one of M/S ( Membrane / Solution )
# Orientation is either L (residue faces lipid), P (residue faces pore), or -
# Orientation of '-' is used for soluble residues
# Origin is c for TM-SS elements originating in the cytosol, or e for extracellular/outside cytosol
# SeqID 1LtrCode Chain SecondaryStructure MembraneLocalization Orientation Origin
1 M A X S X X
2 R A C S - -
3 I A C S - -
4 D A C S - -
5 P A H S - -
6 F A H S - -
7 K A H S - -
8 L A H S - -
9 A A H S - -
10 H A H S - -
11 W A H S - -
12 M A H S - -
13 N A H S - -
14 A A H S - -
15 R A H S - -
16 K A C S - -
17 Y A C S - -
18 T A C S - -
19 A A H S - -
20 A A H S - -
21 Q A H S - -
22 T A H S - -
23 A A H S - -
24 D A H S - -
25 L A H S - -
26 A A H S - -
27 G A C S - -
28 L A C S - -
29 P A C S - -
30 L A H S - -
31 D A H S - -
32 D A H S - -
33 L A H S - -
34 R A H S - -
35 R A H S - -
36 L A H S - -
37 L A C S - -
38 G A C S - -
39 D A C S - -
40 E A C S - -
41 A A C S - -
42 N A H S - -
43 E A H S - -
44 P A H S - -
45 D A H S - -
46 P A H S - -
47 A A C S - -
48 A A C S - -
49 A A H S - -
50 T A H S - -
51 A A H S - -
52 L A H S - -
53 A A H S - -
54 E A H S - -
55 A A H S - -
56 L A H S - -
57 S A C S - -
58 V A C S - -
59 E A C S - -
60 P A C S - -
61 S A C S - -
62 Q A C S - -
63 L A C S - -
64 A A C S - -
65 A A C S - -
66 D A C S - -
67 A A C S - -
68 H A C S - -
69 R A C S - -
70 N A C S - -
71 L A C S - -
72 T A C S - -
73 V A E S - -
74 V A E S - -
75 H A E S - -
76 K A E S - -
77 S A C S - -
78 A A H S - -
79 E A H S - -
80 E A H S - -
81 M A H S - -
82 H A H S - -
83 A A H S - -
84 S A H S - -
85 R A C S - -
86 R A C S - -
87 P A C S - -
88 I A E S - -
89 Q A E S - -
90 R A E S - -
91 D A C S - -
92 G A C S - -
93 I A C S - -
94 H A C S - -
95 F A C S - -
96 Y A E S - -
97 N A E S - -
98 Y A E S - -
99 Y A E S - -
100 T A E S - -
101 L A E S - -
102 A A C S - -
103 A A C S - -
104 P A C S - -
105 E A C S - -
106 G A C S - -
107 R A C S - -
108 V A C S - -
109 A A C S - -
110 P A C S - -
111 V A E S - -
112 V A E S - -
113 L A E S - -
114 D A C S - -
115 I A C S - -
116 L A C S - -
117 C A C S - -
118 P A C S - -
119 S A C S - -
120 D A C S - -
121 R A C S - -
122 L A C S - -
123 P A C S - -
124 A A C S - -
125 L A C S - -
126 N A C S - -
127 N A C S - -
128 G A C S - -
129 H A C S - -
130 L A C S - -
131 E A C S - -
132 P A C S - -
133 A A E S - -
134 I A E S - -
135 T A E S - -
136 V A E S - -
137 N A E S - -
138 L A C S - -
139 G A C S - -
140 P A C S - -
141 G A C S - -
142 D A C S - -
143 I A E S - -
144 N A E S - -
145 G A E S - -
146 R A E S - -
147 W A C S - -
148 G A C S - -
149 E A C S - -
150 E A C S - -
151 I A C S - -
152 T A C S - -
153 P A C S - -
154 Q A C S - -
155 T A C S - -
156 W A C S - -
157 R A C S - -
158 V A C S - -
159 L A C S - -
160 H A C S - -
161 A A C S - -
162 N A C S - -
163 H A C S - -
164 G A C S - -
165 G A C S - -
166 D A C S - -
167 R A C S - -
168 W A C S - -
169 I A C S - -
170 T A C S - -
171 G A C S - -
172 D A C S - -
173 S A E S - -
174 Y A E S - -
175 V A E S - -
176 H A C S - -
177 P A C S - -
178 S A C S - -
179 Y A C S - -
180 C A C S - -
181 P A C S - -
182 H A E S - -
183 S A E S - -
184 Y A E S - -
185 S A E S - -
186 L A C S - -
187 A A C S - -
188 G A C S - -
189 D A C S - -
190 A A C S - -
191 P A C S - -
192 A A E S - -
193 R A E S - -
194 I A E S - -
195 V A E S - -
196 S A E S - -
197 Y A E S - -
198 T A E S - -
199 A A E S - -
200 Q A C S - -
201 S A C S - -
202 N A H S - -
203 I A H S - -
204 S A H S - -
205 P A H S - -
206 L A H S - -
207 M A H S - -
208 T A H S - -
209 E A H S - -
210 A A H S - -
211 N A H S - -
212 N A H S - -
213 W A C S - -
214 S A C S - -
215 T A H S - -
216 G A H S - -
217 A A H S - -
218 F A H S - -
219 E A H S - -
220 E A H S - -
221 A A H S - -
222 L A H S - -
223 K A H S - -
224 A A H S - -
225 L A H S - -
226 S A C S - -
227 G A C S - -
228 K A C S - -
229 V A C S - -
230 S A C S - -
231 A A H S - -
232 G A H S - -
233 S A H S - -
234 V A H S - -
235 L A H S - -
236 D A H S - -
237 L A H S - -
238 F A H S - -
239 L A H S - -
240 A A H S - -
241 R A H S - -
242 R A H S - -
243 A A C S - -
244 H A C S - -
245 T A C S - -
246 R A H S - -
247 T A H S - -
248 S A H S - -
249 A A H S - -
250 A A H S - -
251 E A H S - -
252 A A H S - -
253 A A H S - -
254 G A C S - -
255 V A C S - -
256 P A C S - -
257 P A H S - -
258 A A H S - -
259 D A H S - -
260 L A H S - -
261 E A H S - -
262 A A H S - -
263 A A H S - -
264 L A H S - -
265 R A H S - -
266 S A C S - -
267 P A C S - -
268 A A C S - -
269 S A C S - -
270 E A H S - -
271 T A H S - -
272 G A H S - -
273 L A H S - -
274 T A H S - -
275 V A H S - -
276 L A H S - -
277 R A H S - -
278 T A H S - -
279 L A H S - -
280 G A H S - -
281 R A H S - -
282 A A H S - -
283 L A H S - -
284 G A C S - -
285 F A C S - -
286 D A C S - -
287 Y A C S - -
288 R A C S - -
289 V A C S - -
290 L A C S - -
291 L A C S - -
292 P A C S - -
293 A A C S - -
294 D A C S - -
295 D A C S - -
296 Q A C S - -
297 H A C S - -
298 D A C S - -
299 G A C S - -
300 V A C S - -
301 G A C S - -
302 K A C S - -
303 T A C S - -
304 W A C S - -
305 T A C S - -
306 T A C S - -
307 I A H S - -
308 E A H S - -
309 D A H S - -
310 S A H S - -
311 R A H S - -
312 R A H S - -
313 S A H S - -
314 R A C S - -
315 R A C S - -
316 T A C S - -
317 F A C S - -
318 G A C S - -
319 T A C S - -
320 Y A E S - -
321 E A E S - -
322 A A E S - -
323 A A E S - -
324 S A E S - -
325 M A E S - -
326 A A C S - -
327 S A C S - -
328 A A C S - -
329 A A C S - -
330 H A C S - -
331 L A C S - -
332 P A C S - -
333 D A C S - -
334 L A E S - -
335 V A E S - -
336 G A E S - -
337 S A E S - -
338 F A E S - -
339 L A E S - -
340 R A E S - -
341 V A E S - -
342 D A C S - -
343 A A C S - -
344 D A C S - -
345 G A C S - -
346 R A C S - -
347 G A C S - -
348 A A C S - -
349 D A C S - -
350 L A C S - -
351 I A C S - -
352 D A C S - -
353 H A C S - -
354 A A C S - -
355 E A C S - -
356 N A E S - -
357 H A E S - -
358 Y A E S - -
359 V A E S - -
360 V A E S - -
361 T A C S - -
362 E A C S - -
363 G A C S - -
364 R A E S - -
365 L A E S - -
366 T A E S - -
367 L A E S - -
368 E A E S - -
369 W A E S - -
370 D A E S - -
371 G A C S - -
372 P A C S - -
373 D A C S - -
374 G A C S - -
375 P A C S - -
376 A A E S - -
377 S A E S - -
378 V A E S - -
379 E A E S - -
380 L A E S - -
381 E A C S - -
382 P A C S - -
383 D A C S - -
384 G A C S - -
385 S A E S - -
386 A A E S - -
387 W A E S - -
388 T A C S - -
389 G A C S - -
390 P A C S - -
391 F A C S - -
392 V A E S - -
393 R A E S - -
394 H A E S - -
395 R A E S - -
396 W A E S - -
397 H A E S - -
398 G A C S - -
399 T A C S - -
400 G A C S - -
401 T A E S - -
402 V A E S - -
403 L A E S - -
404 K A E S - -
405 F A E S - -
406 G A E S - -
407 S A E S - -
408 G A C S - -
409 A A C S - -
410 H A C S - -
411 L A C S - -
412 G A C S - -
413 Y A H S - -
414 Q A H S - -
415 D A H S - -
416 W A H S - -
417 L A H S - -
418 E A H S - -
419 L A H S - -
420 T A H S - -
421 N A H S - -
422 T A C S - -
423 F A C S - -
424 E A C S - -
425 P A H S - -
426 A A H S - -
427 A A H S - -
428 T A H S - -
429 L A H S - -
430 R A H S - -
431 R A H S - -
432 G A X S X X
433 R A X S X X
434 R A X S X X
435 D A X S X X
436 L A X S X X
437 A A X S X X
438 G A X S X X
439 W A X S X X
440 G A X S X X
441 Y A X S X X
442 D A X S X X
443 N A X S X X
```
