## Supplementary material for "A multi-task deep-learning system for predicting membrane associations and secondary structures of proteins": Code and Raw Data: 4yl3A.ciphipsi

```
# Context-insensitive secondary structure analysis file
# Version 1.0
# SecondaryStructure is one of H/E/C ( Helix / Strand / Coil )
# MembraneLocalization is one of M/S ( Membrane / Solution )
# Orientation is either L (residue faces lipid), P (residue faces pore), or -
# Orientation of '-' is used for soluble residues
# Origin is c for TM-SS elements originating in the cytosol, or e for extracellular/outside cytosol
# SeqID 1LtrCode Chain SecondaryStructure MembraneLocalization Orientation Origin
1 S A X S X X
2 L A C S - -
3 V A C S - -
4 M A C S - -
5 S A C S - -
6 S A C S - -
7 P A H S - -
8 A A H S - -
9 L A H S - -
10 P A H M L <
11 A A H M L <
12 F A H M L <
13 L A H M L <
14 L A H M L <
15 C A H M L <
16 S A H M L <
17 T A H M L <
18 L A H M L <
19 L A H M L <
20 V A H M L <
21 I A H M L <
22 K A H M L <
23 M A H M L <
24 Y A H M L <
25 V A H M L <
26 V A H M L <
27 A A H M L <
28 I A H M L <
29 I A H M L <
30 T A H M L <
31 G A H M L <
32 Q A H S - -
33 V A H S - -
34 R A H S - -
35 L A H S - -
36 R A H S - -
37 K A H S - -
38 K A C S - -
39 A A C S - -
40 F A C S - -
41 A A C S - -
42 N A C S - -
43 P A H S - -
44 E A H S - -
45 D A H S - -
46 A A H S - -
47 L A H S - -
48 R A H S - -
49 H A C S - -
50 G A C S - -
51 G A C S - -
52 P A C S - -
53 Q A C S - -
54 Y A C S - -
55 C A C S - -
56 R A C S - -
57 S A C S - -
58 D A C S - -
59 P A H S - -
60 D A H S - -
61 V A H S - -
62 E A H S - -
63 R A H S - -
64 C A H S - -
65 L A H S - -
66 R A H M L >
67 A A H M L >
68 H A H M L >
69 R A H M L >
70 N A H M L >
71 D A H M L >
72 M A H M L >
73 E A H M L >
74 T A H M L >
75 I A H M L >
76 Y A H M L >
77 P A H M L >
78 F A H M L >
79 L A H M L >
80 F A H M L >
81 L A H M L >
82 G A H M L >
83 F A H M L >
84 V A H M L >
85 Y A H M L >
86 S A H M L >
87 F A H S - -
88 L A C S - -
89 G A C S - -
90 P A C S - -
91 N A C S - -
92 P A H S - -
93 F A H M L <
94 V A H M L <
95 A A H M L <
96 W A H M L <
97 M A H M L <
98 H A H M L <
99 F A H M L <
100 L A H M L <
101 V A H M L <
102 F A H M L <
103 L A H M L <
104 V A H M L <
105 G A H M L <
106 R A H M L <
107 V A H M L <
108 A A H M L <
109 H A H M L <
110 T A H M L <
111 V A H M L <
112 A A H M L <
113 Y A H M L <
114 L A H M L <
115 G A H S - -
116 K A C S - -
117 L A C S - -
118 R A C S - -
119 A A C S - -
120 P A H M L >
121 I A H M L >
122 R A H M L >
123 S A H M L >
124 V A H M L >
125 T A H M L >
126 Y A H M L >
127 T A H M L >
128 L A H M L >
129 A A H M L >
130 Q A H M L >
131 L A H M L >
132 P A H M L >
133 C A H M L >
134 A A H M L >
135 S A H M L >
136 M A H M L >
137 A A H M L >
138 L A H M L >
139 Q A H M L >
140 I A H M L >
141 L A H M L >
142 W A H M L >
143 E A H M L >
144 A A H M L >
145 A A H M L >
146 R A H S - -
147 H A H S - -
148 L A H S - -
```
