## Supplementary material for "A multi-task deep-learning system for predicting membrane associations and secondary structures of proteins": Code and Raw Data: 4ymkA.ciphipsi

```
# Context-insensitive secondary structure analysis file
# Version 1.0
# SecondaryStructure is one of H/E/C ( Helix / Strand / Coil )
# MembraneLocalization is one of M/S ( Membrane / Solution )
# Orientation is either L (residue faces lipid), P (residue faces pore), or -
# Orientation of '-' is used for soluble residues
# Origin is c for TM-SS elements originating in the cytosol, or e for extracellular/outside cytosol
# SeqID 1LtrCode Chain SecondaryStructure MembraneLocalization Orientation Origin
1 M A X S X X
2 S A X S X X
3 G A X S X X
4 N A X S X X
5 E A X S X X
6 R A X S X X
7 E A X S X X
8 K A X S X X
9 V A X S X X
10 K A X S X X
11 T A X S X X
12 V A X S X X
13 P A X S X X
14 L A X S X X
15 H A X S X X
16 L A X S X X
17 E A C S - -
18 E A C S - -
19 D A C S - -
20 I A C S - -
21 R A C S - -
22 P A C S - -
23 E A C S - -
24 M A C S - -
25 K A C S - -
26 E A C S - -
27 D A C S - -
28 I A C S - -
29 H A C S - -
30 D A C S - -
31 P A C S - -
32 T A C S - -
33 Y A C S - -
34 Q A C S - -
35 D A C S - -
36 E A C S - -
37 E A C S - -
38 G A C S - -
39 P A C S - -
40 P A C S - -
41 P A C S - -
42 K A C S - -
43 L A C S - -
44 E A C S - -
45 Y A C S - -
46 V A C S - -
47 W A H M L >
48 R A H M L >
49 N A H M L >
50 I A H M L >
51 I A H M L >
52 L A H M L >
53 M A H M L >
54 V A H M L >
55 L A H M L >
56 L A H M L >
57 H A H M L >
58 L A H M L >
59 G A H M L >
60 G A H M L >
61 L A H M L >
62 Y A H M L >
63 G A H M L >
64 I A H M L >
65 I A H M L >
66 L A H M L >
67 V A H M L >
68 P A H M L >
69 S A H S - -
70 C A C M L -
71 K A C M L <
72 L A H M L <
73 Y A H M L <
74 T A H M L <
75 C A H M L <
76 L A H M L <
77 F A H M L <
78 G A H M L <
79 I A H M L <
80 F A H M L <
81 Y A H M L <
82 Y A H M L <
83 M A H M L <
84 T A H M L <
85 S A H M L <
86 A A H M L <
87 L A H M L <
88 G A H M L <
89 I A H M L <
90 T A H S - -
91 A A H S - -
92 G A H S - -
93 A A H S - -
94 H A H S - -
95 R A H S - -
96 L A H S - -
97 W A H S - -
98 S A H S - -
99 H A H S - -
100 R A C S - -
101 T A C S - -
102 Y A C S - -
103 K A C S - -
104 A A C S - -
105 R A C S - -
106 L A H S - -
107 P A H M L a
108 L A H M L a
109 R A H M L a
110 I A H M L a
111 F A H M L a
112 L A H M L a
113 I A H M L a
114 I A H M L a
115 A A H M L a
116 N A H M L a
117 T A H M L -
118 M A H M L -
119 A A H M L -
120 F A C M L -
121 Q A C M L -
122 N A C S - -
123 D A C S - -
124 V A H S - -
125 Y A H S - -
126 E A H S - -
127 W A H S - -
128 A A H S - -
129 R A H S - -
130 D A H S - -
131 H A H S - -
132 R A H S - -
133 A A H S - -
134 H A H S - -
135 H A H S - -
136 K A H S - -
137 F A C S - -
138 S A C S - -
139 E A C S - -
140 T A C S - -
141 H A C S - -
142 A A C S - -
143 D A C S - -
144 P A C S - -
145 H A C S - -
146 N A C S - -
147 S A C S - -
148 R A C S - -
149 R A C S - -
150 G A C S - -
151 F A H S - -
152 F A H S - -
153 F A H S - -
154 S A H S - -
155 H A H S - -
156 V A H S - -
157 G A H S - -
158 W A H S - -
159 L A H S - -
160 L A C S - -
161 V A C S - -
162 R A C S - -
163 K A C S - -
164 H A C S - -
165 P A H S - -
166 A A H S - -
167 V A H S - -
168 K A H S - -
169 E A H S - -
170 K A H S - -
171 G A H S - -
172 G A H S - -
173 K A H S - -
174 L A C S - -
175 D A C S - -
176 M A C S - -
177 S A H S - -
178 D A H S - -
179 L A H S - -
180 K A H S - -
181 A A H S - -
182 E A C S - -
183 K A H S - -
184 L A H S - -
185 V A H S - -
186 M A H S - -
187 F A H S - -
188 Q A H S - -
189 R A H S - -
190 R A H S - -
191 Y A H M L >
192 Y A H M L >
193 K A H M L >
194 P A H M L >
195 G A H M L >
196 L A H M L >
197 L A H M L >
198 L A H M L >
199 M A H M L >
200 C A H M L >
201 F A H M L >
202 I A H M L >
203 L A H M L >
204 P A H M L >
205 T A H M L >
206 L A H M L >
207 V A H M L >
208 P A H M L >
209 W A H M L >
210 Y A H M L >
211 C A H M L >
212 W A H S - -
213 G A C S - -
214 E A C S - -
215 T A C M L <
216 F A H M L <
217 V A H M L <
218 N A H M L <
219 S A H M L <
220 L A H M L <
221 F A H M L <
222 V A H M L <
223 S A H M L <
224 T A H M L <
225 F A H M L <
226 L A H M L <
227 R A H M L <
228 Y A H M L <
229 T A H M L <
230 L A H M L <
231 V A H M L <
232 L A H M L <
233 N A H M L <
234 A A H M L <
235 T A H M L <
236 W A H M L <
237 L A H M L <
238 V A H S - -
239 N A H S - -
240 S A H S - -
241 A A H S - -
242 A A H S - -
243 H A H S - -
244 L A H S - -
245 Y A C S - -
246 G A C S - -
247 Y A C S - -
248 R A C S - -
249 P A C S - -
250 Y A C S - -
251 D A C S - -
252 K A C S - -
253 N A C S - -
254 I A C S - -
255 Q A C S - -
256 S A C S - -
257 R A C S - -
258 E A C S - -
259 N A C S - -
260 I A H M L -
261 L A H M L -
262 V A H M L -
263 S A H M L -
264 L A H M L -
265 G A H M L -
266 A A H M L -
267 V A C M L -
268 G A C M L -
269 E A C S - -
270 G A C S - -
271 F A C S - -
272 H A H S - -
273 N A H S - -
274 Y A H S - -
275 H A H S - -
276 H A H S - -
277 T A H S - -
278 F A C S - -
279 P A C S - -
280 F A C S - -
281 D A C S - -
282 Y A C S - -
283 S A C S - -
284 A A C S - -
285 S A C S - -
286 E A C S - -
287 Y A C S - -
288 R A C S - -
289 W A C M L -
290 H A C M L -
291 I A C M L -
292 N A C M L -
293 F A H M L -
294 T A H M L -
295 T A H S - -
296 F A H M L -
297 F A H M L -
298 I A H M L -
299 D A H M L -
300 C A H M L -
301 M A H M L -
302 A A H S - -
303 A A H M L -
304 L A H M L -
305 G A C S - -
306 L A C S - -
307 A A C S - -
308 Y A C S - -
309 D A C S - -
310 R A C S - -
311 K A C S - -
312 K A C S - -
313 V A C S - -
314 S A C S - -
315 K A H S - -
316 A A H S - -
317 T A H S - -
318 V A H S - -
319 L A H S - -
320 A A H S - -
321 R A H S - -
322 I A H S - -
323 K A H S - -
324 R A H S - -
325 T A H S - -
326 G A C S - -
327 D A C S - -
328 G A C S - -
329 S A C S - -
330 H A C S - -
331 K A C S - -
332 S A C S - -
333 S A C S - -
334 E A C S - -
335 N A C S - -
336 L A C S - -
337 Y A C S - -
338 F A C S - -
339 Q A C S - -
```
