## Supplementary material for "A multi-task deep-learning system for predicting membrane associations and secondary structures of proteins": Code and Raw Data: 4ymuC.ciphipsi

```
# Context-insensitive secondary structure analysis file
# Version 1.0
# SecondaryStructure is one of H/E/C ( Helix / Strand / Coil )
# MembraneLocalization is one of M/S ( Membrane / Solution )
# Orientation is either L (residue faces lipid), P (residue faces pore), or -
# Orientation of '-' is used for soluble residues
# Origin is c for TM-SS elements originating in the cytosol, or e for extracellular/outside cytosol
# SeqID 1LtrCode Chain SecondaryStructure MembraneLocalization Orientation Origin
1 M C C S - -
2 T C C S - -
3 V C C M L -
4 D C C S - -
5 F C H M L -
6 L C H M L -
7 S C H S - -
8 M C H M L -
9 V C H M L -
10 K C H S - -
11 Y C H S - -
12 T C H M L -
13 P C H M L <
14 L C H M L <
15 F C H M L <
16 I C H M L <
17 S C H M L <
18 G C H M L <
19 L C H M L <
20 I C H M L <
21 M C H M L <
22 T C H M L <
23 L C H M L <
24 K C H M L <
25 L C H M L <
26 T C H M L <
27 F C H M L <
28 L C H M L <
29 A C H M L <
30 V C H M L <
31 T C H M L <
32 I C H M L <
33 G C H M L <
34 V C H M L <
35 L C H M L <
36 M C H M L <
37 G C H M L <
38 L C H M L <
39 F C H M L <
40 I C H M L <
41 A C H M L <
42 L C H M L <
43 M C H M L <
44 K C H M L <
45 M C H S - -
46 S C C S - -
47 S C C S - -
48 I C C S - -
49 K C H M L -
50 P C H M L >
51 I C H M L >
52 K C H M L >
53 L C H M L >
54 V C H M L >
55 A C H M L >
56 S C H M L >
57 S C H M L >
58 Y C H M L >
59 I C H M L >
60 E C H M L >
61 V C H M L >
62 I C H M L >
63 R C H M L >
64 G C H M L >
65 T C C M L >
66 P C C M L >
67 L C H M L >
68 L C H M L >
69 V C H M L >
70 Q C H M L >
71 L C H M L >
72 L C H M L >
73 L C H M L >
74 I C H M L >
75 Y C H M L >
76 N C H M L >
77 G C H M L >
78 L C H M L >
79 M C H S - -
80 Q C H S - -
81 F C C S - -
82 G C C S - -
83 M C C S - -
84 N C C S - -
85 I C C M L -
86 P C C M L <
87 A C H M L <
88 F C H M L <
89 T C H M L <
90 A C H M L <
91 G C H M L <
92 V C H M L <
93 S C H M L <
94 A C H M L <
95 L C H M L <
96 A C H M L <
97 I C H M L <
98 N C H M L <
99 S C H M L <
100 S C H M L <
101 A C H M L <
102 Y C H M L <
103 V C H M L <
104 A C H M L <
105 E C H M L <
106 I C H M L <
107 I C H S - -
108 R C H S - -
109 A C H S - -
110 G C H S - -
111 I C H S - -
112 Q C H S - -
113 A C H S - -
114 V C C S - -
115 D C C S - -
116 P C H S - -
117 G C H S - -
118 Q C H S - -
119 N C H S - -
120 E C H S - -
121 A C H S - -
122 A C H S - -
123 R C H S - -
124 S C H S - -
125 L C H S - -
126 G C C S - -
127 M C C S - -
128 T C C S - -
129 H C H S - -
130 A C H S - -
131 M C H S - -
132 A C H S - -
133 M C H S - -
134 R C H S - -
135 Y C H S - -
136 V C H S - -
137 I C H S - -
138 I C H S - -
139 P C H S - -
140 Q C H S - -
141 A C H S - -
142 I C H S - -
143 K C H S - -
144 N C H S - -
145 I C H S - -
146 L C H S - -
147 P C H S - -
148 A C H M L >
149 L C H M L >
150 G C H M L >
151 N C H M L >
152 E C H M L >
153 F C H M L >
154 I C H M L >
155 V C H M L >
156 M C H M L >
157 L C H M L >
158 K C H M L >
159 E C H M L >
160 S C H M L >
161 A C H M L >
162 I C H M L >
163 V C H M L >
164 S C H M L >
165 V C H M L >
166 I C H M L >
167 G C C S - -
168 F C C M L -
169 A C C M L -
170 D C C M L -
171 L C H M L -
172 T C H M L -
173 R C H M L -
174 Q C H M L -
175 A C H M L -
176 D C H S - -
177 I C H S - -
178 I C H S - -
179 Q C H S - -
180 S C H S - -
181 V C H S - -
182 T C H S - -
183 Y C C S - -
184 R C C S - -
185 Y C H S - -
186 F C H M L <
187 E C H M L <
188 P C H M L <
189 Y C H M L <
190 I C H M L <
191 I C H M L <
192 I C H M L <
193 A C H M L <
194 A C H M L <
195 I C H M L <
196 Y C H M L <
197 F C H M L <
198 V C H M L <
199 M C H M L <
200 T C H M L <
201 L C H M L <
202 T C H M L <
203 F C H M L <
204 S C H M L <
205 K C H M L <
206 L C H M L <
207 L C H M L <
208 S C H S - -
209 L C H S - -
210 F C H S - -
211 E C H S - -
212 R C H S - -
213 R C C S - -
214 L C C S - -
215 R C C S - -
216 A C X S X X
217 G C X S X X
218 D C X S X X
219 I C X S X X
220 R C X S X X
```
