## Supplementary material for "A multi-task deep-learning system for predicting membrane associations and secondary structures of proteins": Code and Raw Data: 4ynxA.ciphipsi

```
# Context-insensitive secondary structure analysis file
# Version 1.0
# SecondaryStructure is one of H/E/C ( Helix / Strand / Coil )
# MembraneLocalization is one of M/S ( Membrane / Solution )
# Orientation is either L (residue faces lipid), P (residue faces pore), or -
# Orientation of '-' is used for soluble residues
# Origin is c for TM-SS elements originating in the cytosol, or e for extracellular/outside cytosol
# SeqID 1LtrCode Chain SecondaryStructure MembraneLocalization Orientation Origin
1 G A X S X X
2 S A X S X X
3 H A X S X X
4 M A X S X X
5 R A X S X X
6 Y A X S X X
7 T A X S X X
8 D A X S X X
9 S A X S X X
10 R A X S X X
11 K A X S X X
12 L A X S X X
13 T A X S X X
14 P A X S X X
15 E A X S X X
16 T A X S X X
17 D A X S X X
18 A A X S X X
19 N A X S X X
20 H A X S X X
21 K A X S X X
22 T A X S X X
23 A A X S X X
24 S A X S X X
25 P A X S X X
26 Q A C S - -
27 P A C S - -
28 I A C S - -
29 R A C S - -
30 R A C S - -
31 I A C S - -
32 S A C S - -
33 S A H S - -
34 Q A H S - -
35 T A H S - -
36 L A H S - -
37 L A H S - -
38 G A C S - -
39 P A C S - -
40 D A C S - -
41 G A C S - -
42 K A E S - -
43 L A E S - -
44 I A E S - -
45 I A E S - -
46 D A E S - -
47 H A E S - -
48 D A C S - -
49 G A C S - -
50 Q A E S - -
51 E A E S - -
52 Y A E S - -
53 L A E S - -
54 L A E S - -
55 R A E S - -
56 K A E S - -
57 T A E S - -
58 Q A C S - -
59 A A C S - -
60 G A C S - -
61 K A E S - -
62 L A E S - -
63 L A E S - -
64 L A E S - -
65 T A E S - -
66 K A E S - -
```
