## Supplementary material for "A multi-task deep-learning system for predicting membrane associations and secondary structures of proteins": Code and Raw Data: 4zp0A.ciphipsi

```
# Context-insensitive secondary structure analysis file
# Version 1.0
# SecondaryStructure is one of H/E/C ( Helix / Strand / Coil )
# MembraneLocalization is one of M/S ( Membrane / Solution )
# Orientation is either L (residue faces lipid), P (residue faces pore), or -
# Orientation of '-' is used for soluble residues
# Origin is c for TM-SS elements originating in the cytosol, or e for extracellular/outside cytosol
# SeqID 1LtrCode Chain SecondaryStructure MembraneLocalization Orientation Origin
1 A A C S - -
2 R A C S - -
3 L A C S - -
4 G A C S - -
5 R A H S - -
6 Q A H S - -
7 A A H S - -
8 L A H S - -
9 L A H S - -
10 F A H S - -
11 P A H S - -
12 L A H M L >
13 C A H M L >
14 L A H M L >
15 V A H M L >
16 L A H M L >
17 Y A H M L >
18 E A H M L >
19 F A H M L >
20 S A H M L >
21 T A H M L >
22 Y A H M L >
23 I A H M L >
24 G A H M L >
25 N A H M L >
26 D A H M L >
27 M A H M L >
28 I A H M L >
29 Q A H M L >
30 P A H M L >
31 G A H M L >
32 M A H M L >
33 L A H S - -
34 A A H S - -
35 V A H S - -
36 V A H S - -
37 E A H S - -
38 Q A H S - -
39 Y A H S - -
40 Q A C S - -
41 A A C S - -
42 G A C S - -
43 I A H S - -
44 D A H S - -
45 W A H S - -
46 V A H M L <
47 P A H M L <
48 T A H M L <
49 S A H M L <
50 M A H M L <
51 T A H M L <
52 A A H M L <
53 Y A H M L <
54 L A H M L <
55 A A H M L <
56 G A H M L <
57 G A H M L <
58 M A H M L <
59 F A H M L <
60 L A H M L <
61 Q A H M L <
62 W A H M L <
63 L A H M L <
64 L A H M L <
65 G A H S - -
66 P A H S - -
67 L A H S - -
68 S A H S - -
69 D A H S - -
70 R A H S - -
71 I A H S - -
72 G A C S - -
73 R A H S - -
74 R A H S - -
75 P A H M L >
76 V A H M L >
77 M A H M L >
78 L A H M L >
79 A A H M L >
80 G A H M L >
81 V A H M L >
82 V A H M L >
83 W A H M L >
84 F A H M L >
85 I A H M L >
86 V A H M L >
87 T A H M L >
88 C A H M L >
89 L A H M L >
90 A A H M L >
91 I A H M L >
92 L A H M L >
93 L A H M L >
94 A A H M L >
95 Q A C S - -
96 N A C S - -
97 I A H S - -
98 E A H M L <
99 Q A H M L <
100 F A H M L <
101 T A H M L <
102 L A H M L <
103 L A H M L <
104 R A H M L <
105 F A H M L <
106 L A H M L <
107 Q A H M L <
108 G A H M L <
109 I A H M L <
110 S A H M L <
111 L A H M L <
112 C A H M L <
113 F A H M L <
114 I A H M L <
115 G A H M L <
116 A A H M L <
117 V A H S - -
118 G A H S - -
119 Y A H S - -
120 A A H S - -
121 A A H S - -
122 I A H S - -
123 R A H S - -
124 E A H S - -
125 S A H S - -
126 F A C S - -
127 E A C S - -
128 E A H S - -
129 A A H S - -
130 V A H S - -
131 C A H S - -
132 I A H S - -
133 K A H S - -
134 I A H S - -
135 T A H S - -
136 A A H S - -
137 L A H M L >
138 M A H M L >
139 A A H M L >
140 N A H M L >
141 V A H M L >
142 A A H M L >
143 L A H M L >
144 I A H M L >
145 A A H M L >
146 P A H M L >
147 L A H M L >
148 L A H M L >
149 G A H M L >
150 P A H M L >
151 L A H M L >
152 V A H M L >
153 G A H M L >
154 A A H M L >
155 A A H M L >
156 W A H M L >
157 I A H M L >
158 H A H S - -
159 V A H S - -
160 L A C M L <
161 P A C M L <
162 W A H M L <
163 E A H M L <
164 G A H M L <
165 M A H M L <
166 F A H M L <
167 V A H M L <
168 L A H M L <
169 F A H M L <
170 A A H M L <
171 A A H M L <
172 L A H M L <
173 A A H M L <
174 A A H M L <
175 I A H M L <
176 S A H M L <
177 F A H M L <
178 F A H M L <
179 G A H M L <
180 L A H M L <
181 Q A H M L <
182 R A H S - -
183 A A H S - -
184 M A C S - -
185 P A C S - -
186 E A C S - -
187 T A C S - -
188 A A C S - -
189 T A C S - -
190 R A C S - -
191 I A C S - -
192 G A C S - -
193 E A C S - -
194 K A C S - -
195 L A C S - -
196 S A C S - -
197 L A H M L -
198 K A H S - -
199 E A H S - -
200 L A H S - -
201 G A H M L -
202 R A H S - -
203 D A H S - -
204 Y A H M L -
205 K A H M L -
206 L A H S - -
207 V A H S - -
208 L A H M L -
209 K A H S - -
210 N A C S - -
211 G A H S - -
212 R A H S - -
213 F A H S - -
214 V A H M L -
215 A A H M L >
216 G A H M L >
217 A A H M L >
218 L A H M L >
219 A A H M L >
220 L A H M L >
221 G A H M L >
222 F A H M L >
223 V A H M L >
224 S A H M L >
225 L A H M L >
226 P A H M L >
227 L A H M L >
228 L A H M L >
229 A A H M L >
230 W A H M L >
231 I A H M L >
232 A A H M L >
233 Q A H M L >
234 S A H M L >
235 P A H M L >
236 I A H S - -
237 I A H M L -
238 I A H S - -
239 I A H S - -
240 T A H S - -
241 G A H S - -
242 E A H S - -
243 Q A C S - -
244 L A C S - -
245 S A C S - -
246 S A H M L -
247 Y A H M L <
248 E A H M L <
249 Y A H M L <
250 G A H M L <
251 L A H M L <
252 L A H M L <
253 Q A H M L <
254 V A H M L <
255 P A H M L <
256 I A H M L <
257 F A H M L <
258 G A H M L <
259 A A H M L <
260 L A H M L <
261 I A H M L <
262 A A H M L <
263 G A H M L <
264 N A H M L <
265 L A H M L <
266 L A H M L <
267 L A H S - -
268 A A H S - -
269 R A H S - -
270 L A H S - -
271 T A H S - -
272 S A H S - -
273 R A H S - -
274 R A H S - -
275 T A C S - -
276 V A H S - -
277 R A H S - -
278 S A H S - -
279 L A H S - -
280 I A H M L >
281 I A H M L >
282 M A H M L >
283 G A H M L >
284 G A H M L >
285 W A H M L >
286 P A H M L >
287 I A H M L >
288 M A H M L >
289 I A H M L >
290 G A H M L >
291 L A H M L >
292 L A H M L >
293 V A H M L >
294 A A H M L >
295 A A H M L >
296 A A H M L >
297 A A H M L >
298 T A H M L >
299 V A H M L >
300 I A H S - -
301 S A C S - -
302 S A C S - -
303 H A C S - -
304 A A C M L <
305 Y A H M L <
306 L A H M L <
307 W A H M L <
308 M A H M L <
309 T A H M L <
310 A A H M L <
311 G A H M L <
312 L A H M L <
313 S A H M L <
314 I A H M L <
315 Y A H M L <
316 A A H M L <
317 F A H M L <
318 G A H M L <
319 I A H M L <
320 G A H M L <
321 L A H M L <
322 A A H M L <
323 N A H M L <
324 A A H M L <
325 G A H S - -
326 L A H M L -
327 V A H M L -
328 R A H S - -
329 L A H S - -
330 T A H S - -
331 L A H S - -
332 F A H S - -
333 A A H S - -
334 S A C S - -
335 D A C S - -
336 M A C S - -
337 S A C S - -
338 K A H S - -
339 G A H S - -
340 T A H S - -
341 V A H S - -
342 S A H S - -
343 A A H M L >
344 A A H M L >
345 M A H M L >
346 G A H M L >
347 M A H M L >
348 L A H M L >
349 Q A H M L >
350 M A H M L >
351 L A H M L >
352 I A H M L >
353 F A H M L >
354 T A H M L >
355 V A H M L >
356 G A H M L >
357 I A H M L >
358 E A H M L >
359 I A H M L >
360 S A H M L >
361 K A H M L >
362 H A H M L >
363 A A H M L >
364 W A H M L >
365 L A H S - -
366 N A H S - -
367 G A H S - -
368 G A C S - -
369 N A H M L <
370 G A H M L <
371 L A H M L <
372 F A H M L <
373 N A H M L <
374 L A H M L <
375 F A H M L <
376 N A H M L <
377 L A H M L <
378 V A H M L <
379 N A H M L <
380 G A H M L <
381 I A H M L <
382 L A H M L <
383 W A H M L <
384 L A H M L <
385 S A H M L <
386 L A H M L <
387 M A H M L <
388 V A H M L <
389 I A H M L <
390 F A H S - -
391 L A H S - -
392 K A H S - -
```
