## Supplementary material for "A multi-task deep-learning system for predicting membrane associations and secondary structures of proteins": Code and Raw Data: 4zr1A.ciphipsi

```
# Context-insensitive secondary structure analysis file
# Version 1.0
# SecondaryStructure is one of H/E/C ( Helix / Strand / Coil )
# MembraneLocalization is one of M/S ( Membrane / Solution )
# Orientation is either L (residue faces lipid), P (residue faces pore), or -
# Orientation of '-' is used for soluble residues
# Origin is c for TM-SS elements originating in the cytosol, or e for extracellular/outside cytosol
# SeqID 1LtrCode Chain SecondaryStructure MembraneLocalization Orientation Origin
1 M A X S X X
2 A A X S X X
3 R A X S X X
4 L A X S X X
5 L A X S X X
6 T A X S X X
7 N A X S X X
8 K A X S X X
9 N A X S X X
10 H A X S X X
11 K A X S X X
12 V A X S X X
13 E A X S X X
14 V A X S X X
15 Q A X S X X
16 L A X S X X
17 S A X S X X
18 A A X S X X
19 D A X S X X
20 G A X S X X
21 T A X S X X
22 E A C S - -
23 F A C S - -
24 D A C S - -
25 S A C S - -
26 T A C S - -
27 T A C S - -
28 F A C S - -
29 V A C S - -
30 K A C S - -
31 E A C S - -
32 L A C S - -
33 P A C S - -
34 A A C S - -
35 E A C S - -
36 E A C S - -
37 K A C S - -
38 L A C S - -
39 S A C S - -
40 I A C S - -
41 A A C S - -
42 T A C S - -
43 D A C S - -
44 Y A H S - -
45 S A H S - -
46 N A H S - -
47 D A H S - -
48 Y A H S - -
49 K A H S - -
50 K A H S - -
51 H A H S - -
52 K A C S - -
53 F A C S - -
54 L A C S - -
55 D A C S - -
56 L A C S - -
57 N A C S - -
58 R A C S - -
59 P A C S - -
60 L A H S - -
61 L A H S - -
62 M A H S - -
63 Q A H S - -
64 I A H S - -
65 L A H M L -
66 R A C S - -
67 S A C S - -
68 D A C S - -
69 F A C S - -
70 K A C S - -
71 K A H S - -
72 D A H S - -
73 F A H S - -
74 Y A H S - -
75 V A H S - -
76 D A H S - -
77 Q A H S - -
78 I A H S - -
79 H A H S - -
80 R A C S - -
81 P A C S - -
82 R A C S - -
83 H A C S - -
84 Y A C S - -
85 G A C S - -
86 K A C S - -
87 G A C S - -
88 S A C S - -
89 A A C S - -
90 P A C S - -
91 L A C S - -
92 F A C M L -
93 G A C M L -
94 N A C M L -
95 F A H M L -
96 L A H M L -
97 E A H M L -
98 P A H M L -
99 L A H M L -
100 T A H M L -
101 K A C M L -
102 T A C M L -
103 A A C M L >
104 W A H M L >
105 W A H M L >
106 V A H M L >
107 V A H M L >
108 P A H M L >
109 V A H M L >
110 A A H M L >
111 W A H M L >
112 L A H M L >
113 P A H M L >
114 V A H M L >
115 V A H M L >
116 V A H M L >
117 Y A H M L >
118 H A H M L >
119 M A H M L >
120 G A H M L >
121 V A H S - -
122 A A H S - -
123 L A H S - -
124 K A C S - -
125 N A C S - -
126 M A C S - -
127 N A C S - -
128 Q A H M L <
129 L A H M L <
130 F A H M L <
131 A A H M L <
132 C A H M L <
133 F A H M L <
134 L A H M L <
135 F A H M L <
136 C A H M L <
137 V A H M L <
138 G A H M L <
139 V A H M L <
140 F A H M L <
141 V A H M L <
142 W A H M L <
143 T A H M L <
144 L A H M L <
145 I A H M L <
146 E A H M L <
147 Y A H M L <
148 G A H M L <
149 L A H M L <
150 H A H M L <
151 R A H M L <
152 F A H M L <
153 L A H M L <
154 F A H M L <
155 H A H M L <
156 F A H M L -
157 D A C S - -
158 D A C S - -
159 W A C S - -
160 L A C S - -
161 P A C M L -
162 E A C S - -
163 S A C M L -
164 N A H M L -
165 I A H M L -
166 A A H M L -
167 F A H S - -
168 A A H M L -
169 T A H M L -
170 H A H M L -
171 F A H M L -
172 L A H M L -
173 L A H M L -
174 H A H M L -
175 G A H S - -
176 C A H S - -
177 H A H S - -
178 H A H S - -
179 Y A H S - -
180 L A C S - -
181 P A C S - -
182 M A C S - -
183 D A C S - -
184 K A C S - -
185 Y A C M L >
186 R A C M L >
187 L A C M L >
188 V A C M L >
189 M A C M L >
190 P A C M L >
191 P A H M L >
192 T A H M L >
193 L A H M L >
194 F A H M L >
195 V A H M L >
196 I A H M L >
197 L A H M L >
198 C A H M L >
199 A A H M L >
200 P A H M L >
201 F A H M L >
202 Y A H M L >
203 K A H M L >
204 L A H M L >
205 V A H M L >
206 F A H M L >
207 A A H M L >
208 L A H M L >
209 L A C M L >
210 P A C S - -
211 L A H S - -
212 Y A H S - -
213 W A H M L <
214 A A H M L <
215 Y A H M L <
216 A A H M L <
217 G A H M L <
218 F A H M L <
219 A A H M L <
220 G A H M L <
221 G A H M L <
222 L A H M L <
223 F A H M L <
224 G A H M L <
225 Y A H M L <
226 V A H M L <
227 C A H M L <
228 Y A H M L <
229 D A H M L <
230 E A H M L <
231 C A H M L <
232 H A H M L <
233 F A H M L <
234 F A H S - -
235 L A H S - -
236 H A H S - -
237 H A C S - -
238 S A C S - -
239 K A C S - -
240 L A C S - -
241 P A C S - -
242 P A H S - -
243 F A H S - -
244 M A H S - -
245 R A H S - -
246 K A H S - -
247 L A H S - -
248 K A H S - -
249 K A H S - -
250 Y A H S - -
251 H A H S - -
252 L A H S - -
253 E A H S - -
254 H A H S - -
255 H A H S - -
256 Y A H S - -
257 K A H S - -
258 N A C S - -
259 Y A C S - -
260 Q A C S - -
261 L A C S - -
262 G A C S - -
263 F A C S - -
264 G A C M L -
265 V A C M L -
266 T A C M L -
267 S A C M L -
268 W A H S - -
269 F A H M L -
270 W A H M L -
271 D A H S - -
272 E A H S - -
273 V A H M L -
274 F A H M L -
275 G A C S - -
276 T A C S - -
277 Y A C S - -
278 L A C S - -
279 G A C S - -
280 P A C S - -
281 D A C S - -
282 A A C S - -
283 P A C S - -
284 L A C S - -
285 S A C S - -
286 K A C S - -
287 M A C S - -
288 K A C S - -
289 Y A C S - -
290 E A C S - -
291 S A C S - -
292 G A C S - -
293 L A C S - -
294 E A C S - -
295 V A C S - -
296 L A C S - -
297 F A X S X X
298 Q A X S X X
```
