## Supplementary material for "A multi-task deep-learning system for predicting membrane associations and secondary structures of proteins": Code and Raw Data: 4zwcA.ciphipsi

```
# Context-insensitive secondary structure analysis file
# Version 1.0
# SecondaryStructure is one of H/E/C ( Helix / Strand / Coil )
# MembraneLocalization is one of M/S ( Membrane / Solution )
# Orientation is either L (residue faces lipid), P (residue faces pore), or -
# Orientation of '-' is used for soluble residues
# Origin is c for TM-SS elements originating in the cytosol, or e for extracellular/outside cytosol
# SeqID 1LtrCode Chain SecondaryStructure MembraneLocalization Orientation Origin
1 M A X S X X
2 H A X S X X
3 H A X S X X
4 H A X S X X
5 H A X S X X
6 H A X S X X
7 H A X S X X
8 H A X S X X
9 H A X S X X
10 H A X S X X
11 H A X S X X
12 S A X S X X
13 G A X S X X
14 D A X S X X
15 E A X S X X
16 V A X S X X
17 D A X S X X
18 A A X S X X
19 G A X S X X
20 S A X S X X
21 G A X S X X
22 H A X S X X
23 M A X S X X
24 G A C S - -
25 T A C S - -
26 Q A C S - -
27 K A C S - -
28 V A C S - -
29 T A C S - -
30 P A H S - -
31 A A H S - -
32 L A H S - -
33 I A H S - -
34 F A H M L -
35 A A H S - -
36 I A H M L >
37 T A H M L >
38 V A H M L >
39 A A H M L >
40 T A H M L >
41 I A H M L >
42 G A H M L >
43 S A H M L >
44 F A H M L >
45 Q A H M L >
46 F A H M L >
47 G A H M L >
48 Y A H M L >
49 N A H M L >
50 T A H M L >
51 G A H M L >
52 V A H M L >
53 I A H M L >
54 N A H M L >
55 A A H M L >
56 P A H M L >
57 E A H S - -
58 K A H S - -
59 I A H S - -
60 I A H S - -
61 K A H S - -
62 E A H S - -
63 F A H S - -
64 I A H S - -
65 T A H S - -
66 K A H S - -
67 T A H S - -
68 L A H S - -
69 T A H S - -
70 D A H S - -
71 K A C S - -
72 G A C S - -
73 N A C S - -
74 A A C S - -
75 P A C S - -
76 P A C S - -
77 S A C S - -
78 E A H S - -
79 V A H S - -
80 L A H S - -
81 L A H S - -
82 T A H S - -
83 S A H S - -
84 L A H S - -
85 W A H M L <
86 S A H M L <
87 L A H M L <
88 S A H M L <
89 V A H M L <
90 A A H M L <
91 I A H M L <
92 F A H M L <
93 S A H M L <
94 V A H M L <
95 G A H M L <
96 G A H M L <
97 M A H M L <
98 I A H M L <
99 G A H M L <
100 S A H M L <
101 F A H M L <
102 S A H M L <
103 V A H M L <
104 G A H M L <
105 L A H M L <
106 F A H M L <
107 V A H S - -
108 N A H S - -
109 R A H S - -
110 F A H S - -
111 G A C S - -
112 R A H S - -
113 R A H S - -
114 N A H M L >
115 S A H M L >
116 M A H M L >
117 L A H M L >
118 I A H M L >
119 V A H M L >
120 N A H M L >
121 L A H M L >
122 L A H M L >
123 A A H M L >
124 V A H M L >
125 T A H M L >
126 G A H M L >
127 G A H M L >
128 C A H M L >
129 F A H M L >
130 M A H M L >
131 G A H M L >
132 L A H M L >
133 C A H M L >
134 K A H M L >
135 V A H S - -
136 A A H M L -
137 K A C S - -
138 S A C S - -
139 V A H M L <
140 E A H M L <
141 M A H M L <
142 L A H M L <
143 I A H M L <
144 L A H M L <
145 G A H M L <
146 R A H M L <
147 L A H M L <
148 V A H M L <
149 I A H M L <
150 G A H M L <
151 L A H M L <
152 F A H M L <
153 C A H M L <
154 G A H M L <
155 L A H M L <
156 C A H M L <
157 T A H M L <
158 G A H M L <
159 F A H M L <
160 V A H M L <
161 P A H M L <
162 M A H S - -
163 Y A H S - -
164 I A H S - -
165 G A H S - -
166 E A H S - -
167 I A H S - -
168 S A C S - -
169 P A C S - -
170 T A H S - -
171 A A H S - -
172 L A H S - -
173 R A H S - -
174 G A H S - -
175 A A H S - -
176 F A H M L >
177 G A H M L >
178 T A H M L >
179 L A H M L >
180 N A H M L >
181 Q A H M L >
182 L A H M L >
183 G A H M L >
184 I A H M L >
185 V A H M L >
186 V A H M L >
187 G A H M L >
188 I A H M L >
189 L A H M L >
190 V A H M L >
191 A A H M L >
192 Q A H M L >
193 I A H M L >
194 F A H M L >
195 G A H M L >
196 L A C M L >
197 E A C S - -
198 F A C M L -
199 I A C M L -
200 L A C M L -
201 G A C M L -
202 S A C S - -
203 E A H S - -
204 E A H S - -
205 L A H M L <
206 W A H M L <
207 P A H M L <
208 L A H M L <
209 L A H M L <
210 L A H M L <
211 G A H M L <
212 F A H M L <
213 T A H M L <
214 I A H M L <
215 L A H M L <
216 P A H M L <
217 A A H M L <
218 I A H M L <
219 L A H M L <
220 Q A H M L <
221 S A H M L <
222 A A H M L <
223 A A H M L <
224 L A H M L <
225 P A H S - -
226 F A C S - -
227 C A C S - -
228 P A C S - -
229 E A C S - -
230 S A C S - -
231 P A H S - -
232 R A H S - -
233 F A H S - -
234 L A H S - -
235 L A H S - -
236 I A H S - -
237 N A H S - -
238 R A H S - -
239 K A C S - -
240 E A C S - -
241 E A H S - -
242 E A H S - -
243 N A H S - -
244 A A H S - -
245 K A H S - -
246 Q A H S - -
247 I A H S - -
248 L A H S - -
249 Q A H S - -
250 R A H S - -
251 L A H S - -
252 W A H S - -
253 G A C S - -
254 T A C S - -
255 Q A C S - -
256 D A C S - -
257 V A H S - -
258 S A H S - -
259 Q A H S - -
260 D A H S - -
261 I A H S - -
262 Q A H S - -
263 E A H S - -
264 M A H S - -
265 K A H S - -
266 D A H S - -
267 E A H S - -
268 S A H S - -
269 A A H S - -
270 R A H S - -
271 M A H S - -
272 S A H S - -
273 Q A H S - -
274 E A C S - -
275 K A C S - -
276 Q A C S - -
277 V A C S - -
278 T A C S - -
279 V A H M L -
280 L A H M L -
281 E A H S - -
282 L A H S - -
283 F A H S - -
284 R A H S - -
285 V A C S - -
286 S A H S - -
287 S A H S - -
288 Y A H S - -
289 R A H S - -
290 Q A H S - -
291 P A H S - -
292 I A H M L >
293 I A H M L >
294 I A H M L >
295 S A H M L >
296 I A H M L >
297 V A H M L >
298 L A H M L >
299 Q A H M L >
300 L A H M L >
301 S A H M L >
302 Q A H M L >
303 Q A H M L >
304 L A H M L >
305 S A H M L >
306 G A C M L >
307 I A H M L >
308 N A H M L >
309 A A H M L >
310 V A H M L >
311 F A H M L >
312 Y A H M L >
313 Y A H M L >
314 S A H M L >
315 T A H M L >
316 G A H S - -
317 I A H M L -
318 F A H M L -
319 K A H S - -
320 D A H S - -
321 A A H S - -
322 G A C S - -
323 V A C S - -
324 Q A C S - -
325 E A C S - -
326 P A H M L <
327 I A H M L <
328 Y A H M L <
329 A A H M L <
330 T A H M L <
331 I A H M L <
332 G A H M L <
333 A A H M L <
334 G A H M L <
335 V A H M L <
336 V A H M L <
337 N A H M L <
338 T A H M L <
339 I A H M L <
340 F A H M L <
341 T A H M L <
342 V A H M L <
343 V A H M L <
344 S A H M L <
345 L A H M L <
346 F A H M L <
347 L A H M L <
348 V A H M L -
349 E A H S - -
350 R A H S - -
351 A A H S - -
352 G A C S - -
353 R A H M L -
354 R A H M L >
355 T A H M L >
356 L A H M L >
357 H A H M L >
358 M A H M L >
359 I A H M L >
360 G A H M L >
361 L A H M L >
362 G A H M L >
363 G A H M L >
364 M A H M L >
365 A A H M L >
366 F A H M L >
367 C A H M L >
368 S A H M L >
369 T A H M L >
370 L A H M L >
371 M A H M L >
372 T A H M L >
373 V A H M L >
374 S A H M L >
375 L A H M L >
376 L A H M L >
377 L A H S - -
378 K A H S - -
379 D A H S - -
380 N A H S - -
381 Y A C S - -
382 N A H S - -
383 G A H S - -
384 M A H M L <
385 S A H M L <
386 F A H M L <
387 V A H M L <
388 C A H M L <
389 I A H M L <
390 G A H M L <
391 A A H M L <
392 I A H M L <
393 L A H M L <
394 V A H M L <
395 F A H M L <
396 V A H M L <
397 A A H M L <
398 F A H M L <
399 F A H M L <
400 E A H M L <
401 I A H M L <
402 G A H M L <
403 P A H M L <
404 G A H M L <
405 P A H M L <
406 I A H M L <
407 P A H M L <
408 W A H M L <
409 F A H M L <
410 I A H M L <
411 V A H M L <
412 A A H S - -
413 E A H S - -
414 L A H S - -
415 F A C S - -
416 S A C S - -
417 Q A H S - -
418 G A H S - -
419 P A H S - -
420 R A H S - -
421 P A H S - -
422 A A H M L >
423 A A H M L >
424 M A H M L >
425 A A H M L >
426 V A H M L >
427 A A H M L >
428 G A H M L >
429 C A H M L >
430 S A H M L >
431 N A H M L >
432 W A H M L >
433 T A H M L >
434 S A H M L >
435 N A H M L >
436 F A H M L >
437 L A H M L >
438 V A H M L >
439 G A H M L >
440 L A H M L >
441 L A H M L >
442 F A H M L >
443 P A H M L >
444 S A H M L >
445 A A H M L >
446 A A H M L >
447 H A H S - -
448 Y A H S - -
449 L A H M L <
450 G A C M L <
451 A A H M L <
452 Y A H M L <
453 V A H M L <
454 F A H M L <
455 I A H M L <
456 I A H M L <
457 F A H M L <
458 T A H M L <
459 G A H M L <
460 F A H M L <
461 L A H M L <
462 I A H M L <
463 T A H M L <
464 F A H M L <
465 L A H M L <
466 A A H M L <
467 F A H M L <
468 T A H M L <
469 F A H M L <
470 F A H M L <
471 K A H S - -
472 V A C S - -
473 P A C S - -
474 E A C S - -
475 T A C S - -
476 R A C S - -
477 G A C S - -
478 R A C S - -
479 T A C S - -
480 F A H S - -
481 E A H S - -
482 D A H S - -
483 I A H S - -
484 T A H S - -
485 R A H S - -
486 A A H S - -
487 F A H S - -
488 E A H S - -
489 G A H S - -
490 Q A H S - -
491 A A H S - -
492 H A H S - -
493 G A X S X X
494 A A X S X X
495 D A X S X X
496 R A X S X X
497 S A X S X X
498 G A X S X X
499 K A X S X X
500 D A X S X X
501 G A X S X X
502 V A X S X X
503 M A X S X X
504 E A X S X X
505 M A X S X X
506 N A X S X X
507 S A X S X X
508 I A X S X X
509 E A X S X X
510 P A X S X X
511 A A X S X X
512 K A X S X X
513 E A X S X X
514 T A X S X X
515 T A X S X X
516 T A X S X X
517 N A X S X X
518 V A X S X X
```
