## Supplementary material for "A multi-task deep-learning system for predicting membrane associations and secondary structures of proteins": Code and Raw Data: 5a1sC.ciphipsi

```
# Context-insensitive secondary structure analysis file
# Version 1.0
# SecondaryStructure is one of H/E/C ( Helix / Strand / Coil )
# MembraneLocalization is one of M/S ( Membrane / Solution )
# Orientation is either L (residue faces lipid), P (residue faces pore), or -
# Orientation of '-' is used for soluble residues
# Origin is c for TM-SS elements originating in the cytosol, or e for extracellular/outside cytosol
# SeqID 1LtrCode Chain SecondaryStructure MembraneLocalization Orientation Origin
1 M C X S X X
2 T C X S X X
3 N C X S X X
4 M C X S X X
5 T C X S X X
6 Q C X S X X
7 A C X S X X
8 S C X S X X
9 A C X S X X
10 T C X S X X
11 E C X S X X
12 R C C S - -
13 K C C M L -
14 G C C M L -
15 A C C M L -
16 S C C M L -
17 D C C S - -
18 L C C S - -
19 L C C S - -
20 R C C S - -
21 F C C S - -
22 K C C M L -
23 I C C M L >
24 F C C M L >
25 G C C M L >
26 M C C M L >
27 P C C M L >
28 L C H M L >
29 P C H M L >
30 L C H M L >
31 Y C H M L >
32 A C H M L >
33 F C H M L >
34 A C H M L >
35 L C H M L >
36 I C H M L >
37 T C H M L >
38 L C H M L >
39 L C H M L >
40 L C H M L >
41 S C H M L >
42 H C H M L >
43 F C H M L >
44 Y C H M L >
45 N C C M L -
46 A C C M L -
47 I C C M L -
48 P C C M L <
49 T C C M L <
50 D C C M L <
51 L C H M L <
52 V C H M L <
53 G C H M L <
54 G C H M L <
55 F C H M L <
56 A C H M L <
57 L C H M L <
58 M C H M L <
59 F C H M L <
60 V C H M L <
61 M C H M L <
62 G C H M L <
63 A C H M L <
64 I C H M L <
65 F C H M L <
66 G C H M L <
67 E C H M L <
68 I C H M L <
69 G C H M L <
70 K C H M L <
71 R C H M L <
72 L C C M L -
73 P C H M L -
74 I C H M L -
75 F C H M L -
76 N C H M L >
77 K C H M L >
78 Y C H M L >
79 I C C M L >
80 G C C M L >
81 G C C M L >
82 A C H M L >
83 P C H M L >
84 V C H M L >
85 M C H M L >
86 I C H M L >
87 F C H M L >
88 L C H M L >
89 V C H M L >
90 A C H M L >
91 A C H M L >
92 Y C H M L >
93 F C H M L >
94 V C H M L >
95 Y C H M L >
96 A C H M L >
97 G C C M L >
98 I C C M L >
99 F C C M L >
100 T C C S - -
101 Q C H S - -
102 K C H S - -
103 E C H M L -
104 I C H M L -
105 D C H M L -
106 A C H M L -
107 I C H M L -
108 S C H M L -
109 N C H M L -
110 V C H M L -
111 M C H M L -
112 D C H M L -
113 K C H M L <
114 S C H M L <
115 N C C M L <
116 F C H M L <
117 L C H M L <
118 N C H M L <
119 L C H M L <
120 F C H M L <
121 I C H M L <
122 A C H M L <
123 V C H M L <
124 L C H M L <
125 I C H M L <
126 T C H M L <
127 G C H M L <
128 A C H M L <
129 I C H M L <
130 L C H M L <
131 S C H S - -
132 V C C S - -
133 N C C S - -
134 R C H S - -
135 K C H S - -
136 L C H S - -
137 L C H M L -
138 L C H M L >
139 K C H M L >
140 S C H M L >
141 L C H M L >
142 L C H M L >
143 G C H M L >
144 Y C H M L >
145 I C H M L >
146 P C H M L >
147 T C H M L >
148 I C H M L >
149 L C H M L >
150 A C H M L >
151 G C H M L >
152 I C H M L >
153 V C H M L >
154 G C H M L >
155 A C H M L >
156 S C H M L >
157 L C H M L >
158 F C H M L >
159 G C H M L >
160 I C H M L >
161 V C H M L >
162 I C H M L >
163 G C H M L >
164 L C H M L >
165 C C H M L >
166 F C H M L >
167 G C C S - -
168 I C C S - -
169 P C C S - -
170 V C H M L -
171 D C H S - -
172 R C H S - -
173 I C H M L -
174 M C H M L -
175 M C H S - -
176 L C H S - -
177 Y C H M L -
178 V C H M L -
179 L C H M L -
180 P C H M L -
181 I C H M L -
182 M C H M L -
183 G C C M L -
184 G C C M L a
185 G C C M L a
186 N C H M L a
187 G C H M L a
188 A C H M L a
189 G C H M L a
190 A C H M L a
191 V C H S - -
192 P C H S - -
193 L C H S - -
194 S C H S - -
195 E C H S - -
196 I C H S - -
197 Y C H S - -
198 H C H S - -
199 S C H S - -
200 V C H S - -
201 T C H S - -
202 G C C S - -
203 R C C S - -
204 S C C S - -
205 R C H S - -
206 E C H S - -
207 E C H S - -
208 Y C H S - -
209 Y C H S - -
210 S C H S - -
211 T C H S - -
212 A C H S - -
213 I C H M L <
214 A C H M L <
215 I C H M L <
216 L C H M L <
217 T C H M L <
218 I C H M L <
219 A C H M L <
220 N C H M L <
221 I C H M L <
222 F C H M L <
223 A C H M L <
224 I C H M L <
225 I C H M L <
226 F C H M L <
227 A C H M L <
228 A C H M L <
229 L C H M L <
230 L C H M L <
231 D C H M L <
232 M C H M L <
233 V C H M L -
234 G C H S - -
235 K C H S - -
236 K C H S - -
237 Y C C S - -
238 T C C S - -
239 W C C S - -
240 L C C S - -
241 S C C S - -
242 G C C S - -
243 E C C S - -
244 G C C S - -
245 E C C S - -
246 L C C M L -
247 V C C S - -
248 R C C S - -
249 K C C S - -
250 A C C S - -
251 S C C S - -
252 F C X S X X
253 K C X S X X
254 T C X S X X
255 E C X S X X
256 D C C S - -
257 D C C S - -
258 E C C S - -
259 K C C S - -
260 A C C S - -
261 G C C S - -
262 Q C C S - -
263 I C C S - -
264 T C C S - -
265 H C H M L >
266 R C H M L >
267 E C H M L >
268 T C H M L >
269 A C H M L >
270 V C H M L >
271 G C H M L >
272 M C H M L >
273 V C H M L >
274 L C H M L >
275 S C H M L >
276 T C H M L >
277 T C H M L >
278 C C H M L >
279 F C H M L >
280 L C H M L >
281 L C H M L >
282 A C H M L >
283 Y C H M L >
284 V C H M L >
285 V C H M L >
286 A C H M L >
287 K C H M L >
288 K C H M L >
289 I C H M L -
290 L C C M L -
291 P C C M L -
292 S C C M L -
293 I C C M L -
294 G C C M L -
295 G C C M L -
296 V C C M L <
297 S C C M L <
298 I C C M L <
299 H C C M L <
300 Y C H M L <
301 F C H M L <
302 A C H M L <
303 W C H M L <
304 M C H M L <
305 V C H M L <
306 L C H M L <
307 I C H M L <
308 V C H M L <
309 A C H M L <
310 A C H M L <
311 L C H M L <
312 N C H M L <
313 A C H M L <
314 S C H M L <
315 G C C M L <
316 L C C M L <
317 C C C M L <
318 S C C S - -
319 P C H S - -
320 E C H S - -
321 I C H S - -
322 K C H S - -
323 A C H S - -
324 G C H M L -
325 A C H M L -
326 K C H M L >
327 R C H M L >
328 L C H M L >
329 S C H M L >
330 D C H M L >
331 F C H M L >
332 F C H M L >
333 S C H M L >
334 K C H M L >
335 Q C H M L >
336 L C H M L >
337 L C H M L >
338 W C H M L >
339 V C H M L >
340 L C H M L >
341 M C H M L >
342 V C H M L >
343 G C H M L >
344 V C H M L >
345 G C H M L >
346 V C H M L >
347 C C H M L >
348 Y C H M L >
349 T C H M L >
350 D C C M L >
351 L C H M L >
352 Q C H S - -
353 E C H S - -
354 I C H M L -
355 I C H M L -
356 D C H S - -
357 A C H S - -
358 L C C M L <
359 T C C M L <
360 F C H M L <
361 A C H M L <
362 N C H M L <
363 V C H M L <
364 V C H M L <
365 I C H M L <
366 A C H M L <
367 A C H M L <
368 I C H M L <
369 I C H M L <
370 V C H M L <
371 V C H M L <
372 G C H M L <
373 A C H M L <
374 V C H M L <
375 V C H M L <
376 G C H M L <
377 A C H M L <
378 A C H M L <
379 I C H M L <
380 G C H M L <
381 G C H M L <
382 W C H M L <
383 L C H M L <
384 I C H M L <
385 G C C S - -
386 F C C S - -
387 Y C C S - -
388 P C H M L >
389 I C H M L >
390 E C H M L >
391 S C H M L >
392 S C H M L >
393 I C H M L >
394 T C H M L >
395 A C H M L >
396 G C H M L >
397 L C H M L >
398 C C H M L >
399 M C H M L >
400 A C H M L >
401 N C C M L >
402 R C C M L >
403 G C C M L -
404 G C H M L <
405 S C H M L <
406 G C H M L <
407 D C H M L <
408 L C H M L <
409 E C H M L <
410 V C H M L <
411 L C H M L <
412 S C H M L <
413 A C H M L <
414 C C H M L <
415 N C C M L <
416 R C C M L -
417 M C H M L >
418 N C H M L >
419 L C H M L >
420 I C H M L >
421 S C H M L >
422 Y C H M L >
423 A C H M L >
424 Q C H M L >
425 I C H M L >
426 S C H M L >
427 S C H M L >
428 R C H M L >
429 L C H M L >
430 G C H M L >
431 G C H M L >
432 G C H M L >
433 I C H M L >
434 V C H M L >
435 L C H M L >
436 V C H M L >
437 I C H M L >
438 A C H M L >
439 S C H S - -
440 I C H M L -
441 V C H S - -
442 F C H S - -
443 S C H S - -
444 M C H S - -
445 M C H S - -
446 V C X S X X
447 L C X S X X
448 E C X S X X
```
