## Supplementary material for "A multi-task deep-learning system for predicting membrane associations and secondary structures of proteins": Code and Raw Data: 5a43A.ciphipsi

```
# Context-insensitive secondary structure analysis file
# Version 1.0
# SecondaryStructure is one of H/E/C ( Helix / Strand / Coil )
# MembraneLocalization is one of M/S ( Membrane / Solution )
# Orientation is either L (residue faces lipid), P (residue faces pore), or -
# Orientation of '-' is used for soluble residues
# Origin is c for TM-SS elements originating in the cytosol, or e for extracellular/outside cytosol
# SeqID 1LtrCode Chain SecondaryStructure MembraneLocalization Orientation Origin
1 U A C M L >
2 I A C M L >
3 K A H M L >
4 S A H M L >
5 L A H M L >
6 F A H M L >
7 A A H M L >
8 V A H M L >
9 I A H M L >
10 I A H M L >
11 G A H M L >
12 G A H M L >
13 S A H M L >
14 V A H M L >
15 G A H M L >
16 C A H M L >
17 T A H M L >
18 L A H M L >
19 R A H M L >
20 W A H M L >
21 L A H M L >
22 L A H M L >
23 S A H M L >
24 T A H M L >
25 K A H M L >
26 F A H M L >
27 N A H M L >
28 S A H S - -
29 L A H S - -
30 F A C S - -
31 P A C S - -
32 N A C M L <
33 L A C M L <
34 P A C M L <
35 P A H M L <
36 G A H M L <
37 T A H M L <
38 L A H M L <
39 V A H M L <
40 V A H M L <
41 N A H M L <
42 L A H M L <
43 L A H M L <
44 A A H M L <
45 G A H M L <
46 L A H M L <
47 I A H M L <
48 I A H M L <
49 G A H M L <
50 T A H M L <
51 U A H M L <
52 L A C M L -
53 A A H S - -
54 Y A H S - -
55 F A H S - -
56 L A H S - -
57 R A H S - -
58 Q A C S - -
59 P A C S - -
60 H A C S - -
61 L A C S - -
62 D A C S - -
63 P A H S - -
64 F A H M L -
65 W A H M L -
66 K A H M L -
67 L A H M L -
68 U A X S X X
69 I A C M L >
70 T A H M L >
71 T A H M L >
72 G A H M L >
73 L A H M L >
74 C A H M L >
75 G A H M L >
76 G A H M L >
77 L A H M L >
78 S A C M L >
79 T A C M L >
80 F A H M L >
81 S A H M L >
82 T A H M L >
83 F A H M L >
84 S A H M L >
85 V A H M L >
86 E A H M L >
87 V A H M L >
88 F A H M L >
89 A A H M L >
90 L A H M L >
91 L A H M L >
92 Q A H S - -
93 A A H S - -
94 G A C S - -
95 N A C S - -
96 Y A H M L <
97 I A H M L <
98 W A H M L <
99 A A H M L <
100 L A H M L <
101 T A H M L <
102 S A H M L <
103 V A H M L <
104 L A H M L <
105 V A H M L <
106 H A H M L <
107 V A H M L <
108 I A H M L <
109 G A H M L <
110 S A H M L <
111 L A H M L <
112 I A H M L <
113 U A H M L <
114 T A C M L a
115 A A H M L a
116 L A H M L a
117 G A H M L a
118 F A H M L a
119 F A H M L a
120 I A H M L a
121 I A H M L a
122 T A H S - -
123 I A H S - -
124 L A H S - -
125 F A H S - -
126 A A H S - -
```
