## Supplementary material for "A multi-task deep-learning system for predicting membrane associations and secondary structures of proteins": Code and Raw Data: 5ajiA.ciphipsi

```
# Context-insensitive secondary structure analysis file
# Version 1.0
# SecondaryStructure is one of H/E/C ( Helix / Strand / Coil )
# MembraneLocalization is one of M/S ( Membrane / Solution )
# Orientation is either L (residue faces lipid), P (residue faces pore), or -
# Orientation of '-' is used for soluble residues
# Origin is c for TM-SS elements originating in the cytosol, or e for extracellular/outside cytosol
# SeqID 1LtrCode Chain SecondaryStructure MembraneLocalization Orientation Origin
1 M A X S X X
2 E A X S X X
3 D A X S X X
4 L A X S X X
5 N A X S X X
6 V A X S X X
7 V A X S X X
8 D A X S X X
9 S A X S X X
10 I A X S X X
11 N A X S X X
12 G A X S X X
13 A A X S X X
14 G A X S X X
15 S A X S X X
16 W A X S X X
17 L A C S - -
18 V A C M L -
19 A A C S - -
20 N A C M L -
21 Q A H M L <
22 A A H M L <
23 L A H M L <
24 L A H M L <
25 L A H M L <
26 S A H M L <
27 Y A H M L <
28 A A H M L <
29 V A H M L <
30 N A H M L <
31 I A H M L <
32 V A H M L <
33 A A H M L <
34 A A H M L <
35 L A H M L <
36 A A H M L <
37 I A H M L <
38 I A H M L <
39 I A H M L <
40 V A H M L <
41 G A H M L <
42 L A H M L <
43 I A H M L <
44 I A H M L <
45 A A H M L <
46 R A H M L <
47 M A H M L <
48 I A H M L <
49 S A H S - -
50 N A H S - -
51 A A H S - -
52 V A H S - -
53 N A H S - -
54 R A H S - -
55 L A H S - -
56 M A H S - -
57 I A H S - -
58 S A H S - -
59 R A H S - -
60 K A C S - -
61 I A C S - -
62 D A C S - -
63 A A C S - -
64 T A C S - -
65 V A C S - -
66 A A C S - -
67 U A X S X X
68 F A C S - -
69 L A H S - -
70 S A H S - -
71 A A H S - -
72 L A H S - -
73 V A H S - -
74 R A H S - -
75 Y A H S - -
76 G A H M L >
77 I A H M L >
78 I A H M L >
79 A A H M L >
80 F A H M L >
81 T A H M L >
82 L A H M L >
83 I A H M L >
84 A A H M L >
85 A A H M L >
86 L A H M L >
87 G A H M L >
88 R A H M L >
89 V A H M L -
90 G A C M L <
91 V A C M L <
92 Q A C M L <
93 T A H M L <
94 A A H M L <
95 S A H M L <
96 V A H M L <
97 I A H M L <
98 A A H M L <
99 V A H M L <
100 L A H M L <
101 G A H S - -
102 A A H S - -
103 A A H S - -
104 G A H S - -
105 L A H S - -
106 A A H S - -
107 V A H S - -
108 G A H S - -
109 L A H S - -
110 A A H S - -
111 L A H S - -
112 Q A H S - -
113 G A H S - -
114 S A H S - -
115 L A H S - -
116 S A H S - -
117 N A H S - -
118 L A H S - -
119 A A H S - -
120 A A H S - -
121 G A H S - -
122 V A H S - -
123 L A H S - -
124 L A H S - -
125 V A H S - -
126 M A H S - -
127 F A H S - -
128 R A C S - -
129 P A C S - -
130 F A C S - -
131 R A C S - -
132 A A C S - -
133 G A C S - -
134 E A C S - -
135 Y A C S - -
136 V A E S - -
137 D A E S - -
138 L A E S - -
139 G A C S - -
140 G A C S - -
141 V A C S - -
142 A A C S - -
143 G A C S - -
144 T A C S - -
145 V A C S - -
146 L A C S - -
147 S A C S - -
148 V A C S - -
149 Q A C S - -
150 I A C S - -
151 F A C S - -
152 S A E S - -
153 T A E S - -
154 T A E S - -
155 M A E S - -
156 R A E S - -
157 T A C S - -
158 A A C S - -
159 D A C S - -
160 G A C S - -
161 K A E S - -
162 I A E S - -
163 I A E S - -
164 V A E S - -
165 I A E S - -
166 P A C S - -
167 N A H S - -
168 G A H S - -
169 K A H S - -
170 I A H S - -
171 I A H S - -
172 A A H S - -
173 G A C S - -
174 N A C S - -
175 I A E S - -
176 I A E S - -
177 N A E S - -
178 F A C S - -
179 S A C S - -
180 R A C S - -
181 E A C S - -
182 P A C S - -
183 V A E S - -
184 R A E S - -
185 R A E S - -
186 N A C S - -
187 E A E S - -
188 F A E S - -
189 I A E S - -
190 I A E S - -
191 G A E S - -
192 V A E S - -
193 A A C S - -
194 Y A C S - -
195 D A C S - -
196 S A C S - -
197 D A C S - -
198 I A H S - -
199 D A H S - -
200 Q A H S - -
201 V A H S - -
202 K A H S - -
203 Q A H S - -
204 I A H S - -
205 L A H S - -
206 T A H S - -
207 N A H S - -
208 I A H S - -
209 I A H S - -
210 Q A H S - -
211 S A H S - -
212 E A C S - -
213 D A C S - -
214 R A C S - -
215 I A C S - -
216 L A C S - -
217 K A C S - -
218 D A C S - -
219 R A C S - -
220 E A C S - -
221 M A C S - -
222 T A C S - -
223 V A C S - -
224 R A C S - -
225 L A C S - -
226 N A C S - -
227 E A C S - -
228 L A C S - -
229 G A C S - -
230 A A C S - -
231 S A C S - -
232 S A E S - -
233 I A E S - -
234 N A E S - -
235 F A E S - -
236 V A E S - -
237 V A E S - -
238 R A E S - -
239 V A E S - -
240 W A E S - -
241 S A E S - -
242 N A C S - -
243 S A H S - -
244 G A H S - -
245 D A H S - -
246 L A H S - -
247 Q A H S - -
248 N A H S - -
249 V A H S - -
250 Y A H S - -
251 W A H S - -
252 D A H S - -
253 V A H S - -
254 L A H S - -
255 E A H S - -
256 R A H S - -
257 I A H S - -
258 K A H S - -
259 R A H S - -
260 E A H S - -
261 F A H S - -
262 D A H S - -
263 A A H S - -
264 A A H S - -
265 G A C S - -
266 I A C S - -
267 S A C S - -
268 F A C S - -
269 P A C S - -
270 Y A C S - -
271 P A C S - -
272 Q A E S - -
273 M A E S - -
274 D A E S - -
275 V A E S - -
276 N A E S - -
277 F A C S - -
278 K A C S - -
279 R A C S - -
280 V A C S - -
281 K A C S - -
282 E A C S - -
283 D A X S X X
284 K A X S X X
285 A A X S X X
286 A A X S X X
```
