## Supplementary material for "A multi-task deep-learning system for predicting membrane associations and secondary structures of proteins": Code and Raw Data: 5ajsA.ciphipsi

```
# Context-insensitive secondary structure analysis file
# Version 1.0
# SecondaryStructure is one of H/E/C ( Helix / Strand / Coil )
# MembraneLocalization is one of M/S ( Membrane / Solution )
# Orientation is either L (residue faces lipid), P (residue faces pore), or -
# Orientation of '-' is used for soluble residues
# Origin is c for TM-SS elements originating in the cytosol, or e for extracellular/outside cytosol
# SeqID 1LtrCode Chain SecondaryStructure MembraneLocalization Orientation Origin
1 S A X S X X
2 L A X S X X
3 S A X S X X
4 S A X S X X
5 G A C S - -
6 T A C S - -
7 T A C S - -
8 E A H S - -
9 E A H S - -
10 E A H S - -
11 L A H S - -
12 L A H S - -
13 R A H S - -
14 K A H S - -
15 L A H S - -
16 N A H S - -
17 E A H S - -
18 Q A H S - -
19 R A H S - -
20 D A H S - -
21 I A H S - -
22 L A H S - -
23 A A H S - -
24 L A H S - -
25 M A H S - -
26 E A H S - -
27 V A H S - -
28 K A H S - -
29 M A H S - -
30 K A H S - -
31 E A H S - -
32 M A H S - -
33 K A H S - -
34 G A H S - -
35 S A H S - -
36 I A H S - -
37 R A H S - -
38 H A H S - -
39 L A H S - -
40 R A H S - -
41 L A H S - -
42 T A H S - -
43 E A H S - -
44 A A H S - -
45 K A H S - -
46 L A H S - -
47 R A H S - -
48 E A H S - -
49 E A H S - -
50 L A H S - -
51 R A H S - -
52 E A H S - -
53 K A H S - -
54 D A H S - -
55 R A H S - -
56 L A H S - -
57 L A H S - -
58 A A H S - -
59 M A H S - -
60 A A H S - -
61 V A H S - -
62 I A H S - -
63 R A H S - -
64 K A H S - -
65 K A H S - -
66 H A H S - -
67 G A C S - -
68 M A C S - -
```
