## Supplementary material for "A multi-task deep-learning system for predicting membrane associations and secondary structures of proteins": Code and Raw Data: 5awwE.ciphipsi

```
# Context-insensitive secondary structure analysis file
# Version 1.0
# SecondaryStructure is one of H/E/C ( Helix / Strand / Coil )
# MembraneLocalization is one of M/S ( Membrane / Solution )
# Orientation is either L (residue faces lipid), P (residue faces pore), or -
# Orientation of '-' is used for soluble residues
# Origin is c for TM-SS elements originating in the cytosol, or e for extracellular/outside cytosol
# SeqID 1LtrCode Chain SecondaryStructure MembraneLocalization Orientation Origin
1 M E H M L -
2 F E H M L -
3 A E H M L -
4 R E H S - -
5 L E H M L -
6 I E H M L -
7 R E H S - -
8 Y E H S - -
9 F E H M L -
10 Q E H S - -
11 E E H S - -
12 A E H S - -
13 R E H S - -
14 A E H S - -
15 E E H S - -
16 L E H S - -
17 A E H S - -
18 R E C S - -
19 V E E S - -
20 T E E S - -
21 W E E S - -
22 P E C S - -
23 T E C S - -
24 R E H S - -
25 E E H S - -
26 Q E H S - -
27 V E H M L -
28 V E H M L -
29 E E H S - -
30 G E H M L -
31 T E H M L -
32 Q E H M L >
33 A E H M L >
34 I E H M L >
35 L E H M L >
36 L E H M L >
37 F E H M L >
38 T E H M L >
39 L E H M L >
40 A E H M L >
41 F E H M L >
42 M E H M L >
43 V E H M L >
44 I E H M L >
45 L E H M L >
46 G E H M L >
47 L E H M L >
48 Y E H M L >
49 D E H M L >
50 T E H M L >
51 V E H M L >
52 F E H M L >
53 R E H M L >
54 F E H M L >
55 L E H M L >
56 I E H M L >
57 G E H M L >
58 L E H M L >
59 L E H M L >
60 R E H M L >
```
