## Supplementary material for "A multi-task deep-learning system for predicting membrane associations and secondary structures of proteins": Code and Raw Data: 5awwG.ciphipsi

```
# Context-insensitive secondary structure analysis file
# Version 1.0
# SecondaryStructure is one of H/E/C ( Helix / Strand / Coil )
# MembraneLocalization is one of M/S ( Membrane / Solution )
# Orientation is either L (residue faces lipid), P (residue faces pore), or -
# Orientation of '-' is used for soluble residues
# Origin is c for TM-SS elements originating in the cytosol, or e for extracellular/outside cytosol
# SeqID 1LtrCode Chain SecondaryStructure MembraneLocalization Orientation Origin
1 M G H S - -
2 D G H S - -
3 L G H M L <
4 L G H M L <
5 Y G H M L <
6 T G H M L <
7 L G H M L <
8 V G H M L <
9 I G H M L <
10 L G H M L <
11 F G H M L <
12 Y G H M L <
13 L G H M L <
14 G G H M L <
15 V G H M L <
16 A G H M L <
17 G G H M L <
18 L G H M L <
19 L G H M L <
20 V G H M L <
21 Y G H M L <
22 L G H M L <
23 V G H M L <
24 L G H M L <
25 V G H M L <
26 Q G C S - -
27 E G C S - -
28 P G C S - -
29 K G C S - -
30 Q G C S - -
31 G G C S - -
32 A G C S - -
33 G G C S - -
34 D G C S - -
35 L G C S - -
36 M G C S - -
37 G G C S - -
38 G G C S - -
39 S G C S - -
40 A G C S - -
41 D G C S - -
42 L G C S - -
43 F G C S - -
44 S G C S - -
45 A G C S - -
46 R G C S - -
47 G G C S - -
48 V G C S - -
49 T G C S - -
50 G G H S - -
51 G G H S - -
52 L G H M L >
53 Y G H M L >
54 R G H M L >
55 L G H M L >
56 T G H M L >
57 V G H M L >
58 I G H M L >
59 L G H M L >
60 G G H M L >
61 V G H M L >
62 V G H M L >
63 F G H M L >
64 A G H M L >
65 A G H M L >
66 L G H M L >
67 A G H M L >
68 L G H M L >
69 V G H M L >
70 I G H M L >
71 G G H M L >
72 L G H S - -
73 W G C S - -
74 P G C S - -
75 R G C S - -
```
