## Supplementary material for "A multi-task deep-learning system for predicting membrane associations and secondary structures of proteins": Code and Raw Data: 5awwY.ciphipsi

```
# Context-insensitive secondary structure analysis file
# Version 1.0
# SecondaryStructure is one of H/E/C ( Helix / Strand / Coil )
# MembraneLocalization is one of M/S ( Membrane / Solution )
# Orientation is either L (residue faces lipid), P (residue faces pore), or -
# Orientation of '-' is used for soluble residues
# Origin is c for TM-SS elements originating in the cytosol, or e for extracellular/outside cytosol
# SeqID 1LtrCode Chain SecondaryStructure MembraneLocalization Orientation Origin
1 M Y H S - -
2 V Y H S - -
3 K Y H S - -
4 A Y H S - -
5 F Y H S - -
6 W Y H S - -
7 S Y H S - -
8 A Y H S - -
9 L Y H S - -
10 Q Y H S - -
11 I Y C S - -
12 P Y H S - -
13 E Y H S - -
14 L Y H S - -
15 R Y H S - -
16 Q Y H S - -
17 R Y H S - -
18 V Y H M L >
19 L Y H M L >
20 F Y H M L >
21 T Y H M L >
22 L Y H M L >
23 L Y H M L >
24 V Y H M L >
25 L Y H M L >
26 A Y H M L >
27 A Y H M L >
28 Y Y H M L >
29 R Y H M L >
30 L Y H M L >
31 G Y H M L >
32 A Y H M L >
33 F Y H M L >
34 I Y C M L >
35 P Y C M L >
36 T Y C M L >
37 P Y C M L >
38 G Y C S - -
39 V Y C S - -
40 D Y C S - -
41 L Y H S - -
42 D Y H S - -
43 K Y H S - -
44 I Y H S - -
45 Q Y H S - -
46 E Y H S - -
47 F Y H S - -
48 L Y H S - -
49 R Y H S - -
50 T Y C S - -
51 A Y H S - -
52 Q Y H S - -
53 G Y H S - -
54 G Y H M L a
55 V Y H M L a
56 F Y H M L a
57 G Y H M L a
58 I Y H M L a
59 I Y H M L a
60 N Y H M L a
61 L Y H M L a
62 F Y H M L a
63 S Y H M L -
64 G Y C M L -
65 G Y C M L -
66 N Y C M L -
67 F Y C M L -
68 E Y C M L -
69 R Y C M L -
70 F Y C M L <
71 S Y C M L <
72 I Y C M L <
73 F Y C M L <
74 A Y C M L <
75 L Y C M L <
76 G Y C M L <
77 I Y H M L <
78 M Y H M L <
79 P Y H M L <
80 Y Y H M L <
81 I Y H M L <
82 T Y H M L <
83 A Y H M L <
84 A Y H M L <
85 I Y H M L <
86 I Y H M L <
87 M Y H M L <
88 Q Y H M L <
89 I Y H M L <
90 L Y H M L <
91 V Y H S - -
92 T Y H S - -
93 V Y H M L -
94 V Y C S - -
95 P Y H S - -
96 A Y H S - -
97 L Y H S - -
98 E Y H S - -
99 K Y H S - -
100 L Y H S - -
101 S Y H S - -
102 K Y H S - -
103 E Y H S - -
104 G Y C S - -
105 E Y C S - -
106 E Y C S - -
107 G Y C S - -
108 R Y H S - -
109 R Y H S - -
110 I Y H S - -
111 I Y H S - -
112 N Y H S - -
113 Q Y H S - -
114 Y Y H M L >
115 T Y H M L >
116 R Y H M L >
117 I Y H M L >
118 G Y H M L >
119 G Y H M L >
120 I Y H M L >
121 A Y H M L >
122 L Y H M L >
123 G Y H M L >
124 A Y H M L >
125 F Y H M L >
126 Q Y H M L >
127 G Y H M L >
128 F Y H M L >
129 F Y H M L >
130 L Y H M L >
131 A Y H M L >
132 T Y H M L >
133 A Y H M L >
134 F Y H S - -
135 L Y H S - -
136 G Y H S - -
137 A Y C S - -
138 E Y C S - -
139 G Y C S - -
140 G Y C S - -
141 R Y C S - -
142 F Y C S - -
143 L Y C S - -
144 L Y C S - -
145 P Y C S - -
146 G Y C S - -
147 W Y C S - -
148 S Y C S - -
149 P Y C S - -
150 G Y C S - -
151 P Y H M L <
152 F Y H M L <
153 F Y H M L <
154 W Y H M L <
155 F Y H M L <
156 V Y H M L <
157 V Y H M L <
158 V Y H M L <
159 V Y H M L <
160 T Y H M L <
161 Q Y H M L <
162 V Y H M L <
163 A Y H M L <
164 G Y H M L <
165 I Y H M L <
166 A Y H M L <
167 L Y H M L <
168 L Y H M L <
169 L Y H M L <
170 W Y H M L <
171 M Y H M L <
172 A Y H M L <
173 E Y H M L <
174 R Y H M L <
175 I Y H M L <
176 T Y H S - -
177 E Y H S - -
178 Y Y H S - -
179 G Y C S - -
180 I Y C S - -
181 G Y C S - -
182 N Y C M L >
183 G Y H M L >
184 T Y H M L >
185 S Y H M L >
186 L Y H M L >
187 I Y H M L >
188 I Y H M L >
189 F Y H M L >
190 A Y H M L >
191 G Y H M L >
192 I Y H M L >
193 V Y H M L >
194 V Y H M L >
195 E Y H M L >
196 W Y H M L >
197 L Y H M L >
198 P Y H M L >
199 Q Y H M L >
200 I Y H M L >
201 L Y H M L >
202 R Y H M L >
203 T Y H M L >
204 I Y H M L >
205 G Y H S - -
206 L Y H S - -
207 I Y H S - -
208 R Y H S - -
209 T Y H S - -
210 G Y C S - -
211 E Y C S - -
212 V Y C S - -
213 N Y C S - -
214 L Y H M L <
215 V Y H M L <
216 A Y H M L <
217 F Y H M L <
218 L Y H M L <
219 F Y H M L <
220 F Y H M L <
221 L Y H M L <
222 A Y H M L <
223 F Y H M L <
224 I Y H M L <
225 V Y H M L <
226 L Y H M L <
227 A Y H M L <
228 F Y H M L <
229 A Y H M L <
230 G Y H M L <
231 M Y H M L <
232 A Y H M L <
233 A Y H M L <
234 V Y H M L <
235 Q Y H S - -
236 Q Y H S - -
237 A Y E S - -
238 E Y E S - -
239 R Y E S - -
240 R Y E S - -
241 I Y E S - -
242 P Y C S - -
243 V Y E S - -
244 Q Y E S - -
245 Y Y E S - -
246 A Y C S - -
247 R Y C S - -
248 K Y C S - -
249 V Y C S - -
250 V Y C S - -
251 G Y C S - -
252 G Y C S - -
253 R Y C S - -
254 V Y C S - -
255 Y Y C S - -
256 G Y C S - -
257 G Y C S - -
258 Q Y C S - -
259 A Y C S - -
260 T Y C S - -
261 Y Y E S - -
262 I Y E S - -
263 P Y E S - -
264 I Y E S - -
265 K Y C S - -
266 L Y C S - -
267 N Y C S - -
268 A Y C S - -
269 A Y C S - -
270 G Y C M L >
271 V Y H M L >
272 I Y H M L >
273 P Y H M L >
274 I Y H M L >
275 I Y H M L >
276 F Y H M L >
277 A Y H M L >
278 A Y H M L >
279 A Y H M L >
280 I Y H M L >
281 L Y H M L >
282 Q Y H M L >
283 I Y H M L >
284 P Y H M L >
285 I Y H M L >
286 F Y H M L >
287 L Y H M L >
288 A Y H M L >
289 A Y H M L >
290 P Y H M L >
291 F Y C S - -
292 Q Y C S - -
293 D Y C S - -
294 N Y C S - -
295 P Y H S - -
296 V Y H S - -
297 L Y H M L -
298 Q Y H S - -
299 G Y H M L -
300 I Y H M L -
301 A Y H M L <
302 N Y H M L <
303 F Y H M L <
304 F Y H M L <
305 N Y C M L <
306 P Y C M L <
307 T Y C M L <
308 R Y C M L <
309 P Y H M L <
310 S Y H M L <
311 G Y H M L <
312 L Y H M L <
313 F Y H M L <
314 I Y H M L <
315 E Y H M L <
316 V Y H M L <
317 L Y H M L <
318 L Y H M L <
319 V Y H M L <
320 I Y H M L <
321 L Y H M L <
322 F Y H M L <
323 T Y H M L <
324 Y Y H M L <
325 V Y H M L <
326 Y Y H S - -
327 T Y H S - -
328 A Y H S - -
329 V Y H S - -
330 Q Y H S - -
331 F Y C S - -
332 D Y C S - -
333 P Y H S - -
334 K Y H S - -
335 R Y H S - -
336 I Y H S - -
337 A Y H S - -
338 E Y H S - -
339 S Y H S - -
340 L Y H S - -
341 R Y H S - -
342 E Y H S - -
343 Y Y H S - -
344 G Y C S - -
345 G Y C S - -
346 F Y C S - -
347 I Y C S - -
348 P Y C S - -
349 G Y C S - -
350 I Y C S - -
351 R Y C S - -
352 P Y C S - -
353 G Y C S - -
354 E Y H S - -
355 P Y H S - -
356 T Y H S - -
357 V Y H S - -
358 K Y H S - -
359 F Y H S - -
360 L Y H S - -
361 E Y H S - -
362 H Y H S - -
363 I Y H S - -
364 V Y H S - -
365 S Y H S - -
366 R Y H S - -
367 L Y H S - -
368 T Y H S - -
369 L Y H M L >
370 W Y H M L >
371 G Y H M L >
372 A Y H M L >
373 L Y H M L >
374 F Y H M L >
375 L Y H M L >
376 G Y H M L >
377 L Y H M L >
378 V Y H M L >
379 T Y H M L >
380 L Y H M L >
381 L Y H M L >
382 P Y H M L >
383 Q Y H M L >
384 I Y H M L >
385 I Y H M L >
386 Q Y H M L >
387 N Y H M L >
388 L Y H M L >
389 T Y H M L >
390 G Y C M L -
391 I Y C M L <
392 H Y C M L <
393 S Y C M L <
394 I Y C M L <
395 A Y C M L <
396 F Y C M L <
397 S Y C M L <
398 G Y H M L <
399 I Y H M L <
400 G Y H M L <
401 L Y H M L <
402 L Y H M L <
403 I Y H M L <
404 V Y H M L <
405 V Y H M L <
406 G Y H M L <
407 V Y H M L <
408 A Y H M L <
409 L Y H M L <
410 D Y H S - -
411 T Y H S - -
412 L Y H S - -
413 R Y H S - -
414 Q Y H S - -
415 V Y H S - -
416 E Y H S - -
417 S Y H S - -
418 Q Y H S - -
419 L Y H S - -
420 M Y H S - -
421 L Y H S - -
422 R Y H S - -
423 S Y H S - -
424 Y Y H S - -
425 E Y H S - -
426 G Y X S X X
427 F Y X S X X
428 L Y X S X X
429 S Y X S X X
430 R Y X S X X
431 G Y X S X X
432 R Y X S X X
433 L Y X S X X
434 R Y X S X X
435 G Y X S X X
436 R Y X S X X
437 N Y X S X X
438 R Y X S X X
439 H Y X S X X
440 H Y X S X X
441 H Y X S X X
442 H Y X S X X
443 H Y X S X X
444 H Y X S X X
```
