## Supplementary material for "A multi-task deep-learning system for predicting membrane associations and secondary structures of proteins": Code and Raw Data: 5ax0A.ciphipsi

```
# Context-insensitive secondary structure analysis file
# Version 1.0
# SecondaryStructure is one of H/E/C ( Helix / Strand / Coil )
# MembraneLocalization is one of M/S ( Membrane / Solution )
# Orientation is either L (residue faces lipid), P (residue faces pore), or -
# Orientation of '-' is used for soluble residues
# Origin is c for TM-SS elements originating in the cytosol, or e for extracellular/outside cytosol
# SeqID 1LtrCode Chain SecondaryStructure MembraneLocalization Orientation Origin
1 G A X S X X
2 S A X S X X
3 S A X S X X
4 G A X S X X
5 S A X S X X
6 S A X S X X
7 G A X S X X
8 M A C S - -
9 S A C S - -
10 N A C S - -
11 P A C S - -
12 N A C S - -
13 P A C S - -
14 F A C S - -
15 Q A C S - -
16 T A C S - -
17 T A H S - -
18 L A H S - -
19 G A H S - -
20 T A H M L <
21 D A H M L <
22 A A H M L <
23 Q A H M L <
24 W A H M L <
25 V A H M L <
26 V A H M L <
27 F A H M L <
28 A A H M L <
29 V A H M L <
30 M A H M L <
31 A A H M L <
32 L A H M L <
33 A A H M L <
34 A A H M L <
35 I A H M L <
36 V A H M L <
37 F A H M L <
38 S A H M L <
39 I A H M L <
40 A A H M L <
41 V A H M L <
42 Q A H M L <
43 F A H S - -
44 R A C S - -
45 P A C S - -
46 L A H S - -
47 P A H S - -
48 L A H S - -
49 R A H M L >
50 L A H M L >
51 T A H M L >
52 Y A H M L >
53 Y A H M L >
54 V A H M L >
55 N A H M L >
56 I A H M L >
57 A A H M L >
58 I A H M L >
59 C A H M L >
60 T A H M L >
61 I A H M L >
62 A A H M L >
63 A A H M L >
64 T A H M L >
65 A A H M L >
66 Y A H M L >
67 Y A H M L >
68 A A H M L >
69 M A H M L >
70 A A H M L >
71 V A H S - -
72 N A H S - -
73 G A H S - -
74 G A H S - -
75 D A H S - -
76 N A C S - -
77 K A C S - -
78 P A C S - -
79 T A C S - -
80 A A C S - -
81 G A C S - -
82 T A C S - -
83 G A C S - -
84 A A C S - -
85 D A C S - -
86 E A C S - -
87 R A C S - -
88 Q A C S - -
89 V A C S - -
90 I A C M L <
91 Y A H M L <
92 A A H M L <
93 R A H M L <
94 Y A H M L <
95 I A H M L <
96 D A H M L <
97 W A H M L <
98 V A H M L <
99 F A H M L <
100 T A H M L <
101 T A H M L <
102 P A H M L <
103 L A H M L <
104 L A H M L <
105 L A H M L <
106 L A H M L <
107 D A H M L <
108 L A H M L <
109 V A H M L <
110 L A H S - -
111 L A H S - -
112 T A C S - -
113 N A C S - -
114 M A C S - -
115 P A C S - -
116 A A H M L >
117 T A H M L >
118 M A H M L >
119 I A H M L >
120 A A H M L >
121 W A H M L >
122 I A H M L >
123 M A H M L >
124 G A H M L >
125 A A H M L >
126 D A H M L >
127 I A H M L >
128 A A H M L >
129 M A H M L >
130 I A H M L >
131 A A H M L >
132 F A H M L >
133 G A H M L >
134 I A H M L >
135 I A H M L >
136 G A H M L >
137 A A H M L >
138 F A H S - -
139 T A C S - -
140 V A C S - -
141 G A C S - -
142 S A H S - -
143 Y A H M L <
144 K A H M L <
145 W A H M L <
146 F A H M L <
147 Y A H M L <
148 F A H M L <
149 V A H M L <
150 V A H M L <
151 G A H M L <
152 C A H M L <
153 I A H M L <
154 M A H M L <
155 L A H M L <
156 A A H M L <
157 V A H M L <
158 L A H M L <
159 A A H M L <
160 W A H M L <
161 G A H M L <
162 M A H M L <
163 I A H M L <
164 N A H S - -
165 P A H S - -
166 I A H S - -
167 F A H S - -
168 K A C S - -
169 E A C S - -
170 E A C S - -
171 L A C S - -
172 Q A C S - -
173 K A C S - -
174 H A C S - -
175 K A H S - -
176 E A H S - -
177 Y A H S - -
178 T A H S - -
179 G A H S - -
180 A A H S - -
181 Y A H S - -
182 T A H M L >
183 T A H M L >
184 L A H M L >
185 L A H M L >
186 I A H M L >
187 Y A H M L >
188 L A H M L >
189 I A H M L >
190 V A H M L >
191 L A H M L >
192 W A H M L >
193 V A H M L >
194 I A H M L >
195 Y A H M L >
196 P A H M L >
197 I A H M L >
198 V A H M L >
199 W A H M L >
200 G A H M L >
201 L A H M L >
202 G A H M L >
203 A A H M L >
204 G A H M L >
205 G A H S - -
206 H A C S - -
207 I A C S - -
208 I A C S - -
209 G A C S - -
210 V A H S - -
211 D A H S - -
212 V A H M L <
213 E A H M L <
214 I A H M L <
215 I A H M L <
216 A A H M L <
217 M A H M L <
218 G A H M L <
219 I A H M L <
220 L A H M L <
221 D A H M L <
222 L A H M L <
223 L A H M L <
224 A A H M L <
225 K A H M L <
226 P A H M L <
227 L A H M L <
228 Y A H M L <
229 A A H M L <
230 I A H M L <
231 G A H M L <
232 V A H M L <
233 L A H M L <
234 I A H M L <
235 T A H S - -
236 V A H S - -
237 E A H S - -
238 V A H S - -
239 V A H S - -
240 Y A H S - -
241 G A H S - -
242 K A H S - -
243 L A X S X X
244 G A X S X X
```
