## Supplementary material for "A multi-task deep-learning system for predicting membrane associations and secondary structures of proteins": Code and Raw Data: 5aynA.ciphipsi

```
# Context-insensitive secondary structure analysis file
# Version 1.0
# SecondaryStructure is one of H/E/C ( Helix / Strand / Coil )
# MembraneLocalization is one of M/S ( Membrane / Solution )
# Orientation is either L (residue faces lipid), P (residue faces pore), or -
# Orientation of '-' is used for soluble residues
# Origin is c for TM-SS elements originating in the cytosol, or e for extracellular/outside cytosol
# SeqID 1LtrCode Chain SecondaryStructure MembraneLocalization Orientation Origin
1 M A X S X X
2 K A X S X X
3 V A X S X X
4 Q A X S X X
5 S A X S X X
6 L A C S - -
7 L A C S - -
8 R A C S - -
9 I A H S - -
10 E A H S - -
11 T A H S - -
12 Q A H S - -
13 L A H M L >
14 L A H M L >
15 L A H M L >
16 G A H M L >
17 R A H M L >
18 L A H M L >
19 L A H M L >
20 T A H M L >
21 R A H M L >
22 S A H M L >
23 G A H M L >
24 D A H M L >
25 Q A H M L >
26 A A H M L >
27 W A H M L >
28 D A H M L >
29 F A H M L >
30 V A H M L >
31 V A H M L >
32 P A H M L >
33 F A H M L >
34 A A H M L >
35 L A H M L >
36 L A H S - -
37 V A H S - -
38 I A H S - -
39 F A C S - -
40 P A C S - -
41 G A C S - -
42 K A C S - -
43 L A H S - -
44 Q A H S - -
45 V A H M L <
46 A A H M L <
47 A A H M L <
48 F A H M L <
49 Y A H M L <
50 Y A H M L <
51 L A H M L <
52 I A H M L <
53 V A H M L <
54 K A H M L <
55 I A H M L <
56 G A H M L <
57 T A H M L <
58 F A H M L <
59 L A H M L <
60 L A H M L <
61 T A H M L <
62 P A H M L <
63 S A H M L <
64 S A H M L <
65 G A H S - -
66 K A H S - -
67 W A H S - -
68 I A H S - -
69 D A H S - -
70 T A C S - -
71 H A C S - -
72 P A C S - -
73 R A H S - -
74 I A H S - -
75 Q A H S - -
76 V A H S - -
77 V A H S - -
78 K A H M L >
79 W A H M L >
80 G A H M L >
81 V A H M L >
82 W A H M L >
83 L A H M L >
84 Q A H M L >
85 F A H M L >
86 F A H M L >
87 A A H M L >
88 I A H M L >
89 L A H M L >
90 A A H M L >
91 G A H M L >
92 M A H M L >
93 V A H M L >
94 F A H M L >
95 F A H M L >
96 G A H M L >
97 M A H M L >
98 L A H M L >
99 D A H S - -
100 G A H S - -
101 L A H S - -
102 V A H S - -
103 R A H S - -
104 A A H S - -
105 G A C S - -
106 G A C S - -
107 R A C S - -
108 E A C S - -
109 S A C S - -
110 W A H M L <
111 L A H M L <
112 L A H M L <
113 S A H M L <
114 V A H M L <
115 L A H M L <
116 F A H M L <
117 I A H M L <
118 A A H M L <
119 L A H M L <
120 A A H M L <
121 L A H M L <
122 S A H M L <
123 G A H M L <
124 V A H M L <
125 M A H M L <
126 A A H M L <
127 S A H M L <
128 L A H M L <
129 G A H M L <
130 S A H M L <
131 Q A H M L <
132 I A H M L <
133 T A H M L <
134 D A H M L <
135 I A H M L <
136 S A H S - -
137 V A H S - -
138 G A H M L -
139 N A H S - -
140 D A H S - -
141 L A H S - -
142 A A H S - -
143 P A H S - -
144 S A H S - -
145 L A H S - -
146 V A C S - -
147 A A C S - -
148 P A H S - -
149 E A H S - -
150 K A H S - -
151 L A H S - -
152 T A H S - -
153 H A H S - -
154 F A H S - -
155 N A H M L >
156 S A H M L >
157 W A H M L >
158 L A H M L >
159 R A H M L >
160 R A H M L >
161 I A H M L >
162 D A H M L >
163 L A H M L >
164 A A H M L >
165 T A H M L >
166 E A H M L >
167 V A H M L >
168 G A H M L >
169 A A H M L >
170 P A H M L >
171 I A H M L >
172 L A H M L >
173 A A H M L >
174 G A H M L >
175 A A H M L >
176 L A H M L >
177 F A H M L >
178 A A X S X X
179 F A X S X X
180 H A X S X X
181 P A X S X X
182 E A X S X X
183 Q A X S X X
184 L A C S - -
185 P A C S - -
186 L A C S - -
187 A A H M L <
188 G A H M L <
189 L A H M L <
190 F A H M L <
191 L A H M L <
192 I A H M L <
193 G A H M L <
194 L A H M L <
195 W A H M L <
196 N A H M L <
197 L A H M L <
198 V A H M L <
199 S A H M L <
200 F A H M L <
201 V A H M L <
202 P A H M L <
203 E A H M L <
204 Y A H M L <
205 F A H M L <
206 L A H S - -
207 L A H S - -
208 R A H S - -
209 N A H S - -
210 V A H S - -
211 I A H S - -
212 Q A H S - -
213 R A H S - -
214 S A C S - -
215 G A C S - -
216 L A C S - -
217 K A C S - -
218 I A C S - -
219 K A C S - -
220 V A C S - -
221 L A C S - -
222 T A C S - -
223 E A C S - -
224 A A C S - -
225 Q A X S X X
226 S A X S X X
227 W A X S X X
228 K A X S X X
229 D A X S X X
230 T A X S X X
231 F A X S X X
232 H A C S - -
233 I A C S - -
234 N A C S - -
235 L A H S - -
236 R A H S - -
237 G A H S - -
238 S A H S - -
239 F A H S - -
240 S A H S - -
241 D A C S - -
242 P A H S - -
243 I A H S - -
244 F A H S - -
245 W A H M L >
246 L A H M L >
247 I A H M L >
248 L A H M L >
249 S A H M L >
250 Y A H M L >
251 A A H M L >
252 L A H M L >
253 L A H M L >
254 W A H M L >
255 L A H M L >
256 S A C M L >
257 V A C M L >
258 L A C M L >
259 S A C M L >
260 P A C M L >
261 H A C M L >
262 G A C M L >
263 V A H M L >
264 L A H M L >
265 L A H M L >
266 A A H S - -
267 A A H S - -
268 Y A H S - -
269 L A H S - -
270 K A H S - -
271 D A H S - -
272 E A H S - -
273 M A H S - -
274 R A C S - -
275 L A C S - -
276 P A C S - -
277 E A H S - -
278 T A H S - -
279 E A H S - -
280 I A H S - -
281 G A H S - -
282 L A H M L <
283 F A H M L <
284 R A H M L <
285 G A H M L <
286 L A H M L <
287 G A H M L <
288 A A H M L <
289 V A H M L <
290 F A H M L <
291 G A H M L <
292 L A H M L <
293 I A H M L <
294 S A H M L <
295 T A H M L <
296 V A H M L <
297 S A H M L <
298 F A H M L <
299 P A H M L <
300 Y A H M L <
301 L A H M L <
302 V A H S - -
303 R A H S - -
304 R A H S - -
305 L A H S - -
306 G A C S - -
307 L A H S - -
308 I A H S - -
309 S A H S - -
310 S A H M L >
311 S A H M L >
312 R A H M L >
313 W A H M L >
314 H A H M L >
315 L A H M L >
316 G A H M L >
317 F A H M L >
318 Q A H M L >
319 G A H M L >
320 V A H M L >
321 T A H M L >
322 L A H M L >
323 G A H M L >
324 I A H M L >
325 A A H M L >
326 V A H M L >
327 T A H M L >
328 A A H M L >
329 F A H M L >
330 A A H M L >
331 M A C S - -
332 G A C S - -
333 S A C S - -
334 T A C S - -
335 A A H S - -
336 S A H S - -
337 V A H S - -
338 Y A H M L <
339 V A H M L <
340 F A H M L <
341 L A H M L <
342 G A H M L <
343 C A H M L <
344 I A H M L <
345 L A H M L <
346 L A H M L <
347 S A H M L <
348 R A H M L <
349 V A H M L <
350 G A H M L <
351 L A H M L <
352 Y A H M L <
353 G A H M L <
354 F A H M L <
355 S A H M L <
356 N A H M L <
357 G A H M L <
358 E A H M L <
359 F A H M L <
360 E A H S - -
361 L A H S - -
362 R A H S - -
363 Q A H S - -
364 R A H S - -
365 L A H S - -
366 I A C S - -
367 P A C S - -
368 E A H S - -
369 G A H S - -
370 R A H S - -
371 R A H S - -
372 G A H S - -
373 E A H S - -
374 L A H S - -
375 N A H S - -
376 S A H M L >
377 L A H M L >
378 S A H M L >
379 S A H M L >
380 L A H M L >
381 T A H M L >
382 T A H M L >
383 T A H M L >
384 S A H M L >
385 A A H M L >
386 T A H M L >
387 L A H M L >
388 I A H M L >
389 L A H M L >
390 F A H M L >
391 S A H M L >
392 A A H M L >
393 G A H M L >
394 S A H M L >
395 L A H M L >
396 L A C M L >
397 P A C S - -
398 Q A C S - -
399 T A H S - -
400 E A H S - -
401 D A H S - -
402 F A H M L <
403 K A H M L <
404 Y A H M L <
405 L A H M L <
406 V A H M L <
407 Y A H M L <
408 V A H M L <
409 S A H M L <
410 L A H M L <
411 A A H M L <
412 A A H M L <
413 V A H M L <
414 L A H M L <
415 L A H M L <
416 A A H M L <
417 N A H M L <
418 V A H M L <
419 V A H M L <
420 F A H M L <
421 I A H M L <
422 K A H S - -
423 W A H S - -
424 S A H S - -
425 S A C S - -
426 R A C S - -
427 Q A X S X X
428 G A X S X X
429 V A X S X X
430 V A X S X X
431 T A X S X X
432 S A X S X X
433 G A X S X X
434 S A X S X X
435 E A X S X X
436 N A X S X X
437 L A X S X X
438 Y A X S X X
439 F A X S X X
440 Q A X S X X
```
