## Supplementary material for "A multi-task deep-learning system for predicting membrane associations and secondary structures of proteins": Code and Raw Data: 5azbA.ciphipsi

```
# Context-insensitive secondary structure analysis file
# Version 1.0
# SecondaryStructure is one of H/E/C ( Helix / Strand / Coil )
# MembraneLocalization is one of M/S ( Membrane / Solution )
# Orientation is either L (residue faces lipid), P (residue faces pore), or -
# Orientation of '-' is used for soluble residues
# Origin is c for TM-SS elements originating in the cytosol, or e for extracellular/outside cytosol
# SeqID 1LtrCode Chain SecondaryStructure MembraneLocalization Orientation Origin
1 M A X S X X
2 V A X S X X
3 T A C S - -
4 S A C S - -
5 S A C S - -
6 Y A C S - -
7 L A C S - -
8 H A C S - -
9 F A C S - -
10 P A C S - -
11 E A C S - -
12 F A C M L -
13 D A C M L -
14 P A C M L -
15 V A C M L -
16 I A C M L -
17 F A C M L -
18 S A C M L -
19 I A C M L -
20 G A C M L -
21 P A C M L <
22 V A C M L <
23 A A C M L <
24 L A C M L <
25 H A C M L <
26 W A H M L <
27 Y A H M L <
28 G A H M L <
29 L A H M L <
30 M A H M L <
31 Y A H M L <
32 L A H M L <
33 V A H M L <
34 G A H M L <
35 F A H M L <
36 I A H M L <
37 F A H M L <
38 A A H M L <
39 M A H M L <
40 W A H M L <
41 L A H M L <
42 A A H S - -
43 T A H S - -
44 R A H S - -
45 R A H S - -
46 A A H S - -
47 N A H S - -
48 R A C S - -
49 P A C S - -
50 G A C S - -
51 S A C S - -
52 G A C S - -
53 W A C S - -
54 T A C S - -
55 K A H S - -
56 N A H S - -
57 E A H S - -
58 V A H S - -
59 E A H S - -
60 N A H S - -
61 L A H M L >
62 L A H M L >
63 Y A H M L >
64 A A H M L >
65 G A H M L >
66 F A H M L >
67 L A H M L >
68 G A H M L >
69 V A H M L >
70 F A H M L >
71 L A H M L >
72 G A H M L >
73 G A H M L >
74 R A H M L >
75 I A H M L >
76 G A H M L >
77 Y A H M L >
78 V A H M L >
79 L A H M L >
80 F A H M L >
81 Y A H M L >
82 N A H M L >
83 F A H M L -
84 P A H M L -
85 Q A H M L -
86 F A H M L -
87 M A H M L a
88 A A H M L a
89 D A C M L a
90 P A H M L a
91 L A H M L a
92 Y A H M L a
93 L A H M L a
94 F A H M L -
95 R A C M L -
96 V A C M L -
97 W A C M L -
98 D A C M L -
99 G A C M L -
100 G A C M L <
101 M A C M L <
102 S A C M L <
103 F A H M L <
104 H A H M L <
105 G A H M L <
106 G A H M L <
107 L A H M L <
108 I A H M L <
109 G A H M L <
110 V A H M L <
111 I A H M L <
112 V A H M L <
113 V A H M L <
114 M A H M L <
115 I A H M L <
116 I A H M L <
117 F A H S - -
118 A A H S - -
119 R A H S - -
120 R A H S - -
121 T A H S - -
122 K A C S - -
123 R A C S - -
124 S A C S - -
125 F A H S - -
126 F A H S - -
127 Q A H S - -
128 V A H S - -
129 S A H M L -
130 D A H S - -
131 F A H S - -
132 I A H M L -
133 A A H M L >
134 P A H M L >
135 L A H M L >
136 I A H M L >
137 P A H M L >
138 F A H M L >
139 G A H M L >
140 L A H M L >
141 G A H M L >
142 A A H M L >
143 G A H M L >
144 R A H M L >
145 L A H M L >
146 G A H M L >
147 N A H M L >
148 F A H M L >
149 I A H M L >
150 N A H M L >
151 G A C M L >
152 E A C M L >
153 L A C M L >
154 W A C M L >
155 G A C M L -
156 R A C S - -
157 V A C S - -
158 D A C S - -
159 P A C S - -
160 N A C S - -
161 F A C S - -
162 P A C S - -
163 F A C S - -
164 A A C S - -
165 M A E S - -
166 L A E S - -
167 F A E S - -
168 P A H S - -
169 G A H S - -
170 S A H S - -
171 R A H S - -
172 T A H S - -
173 E A H S - -
174 D A H S - -
175 I A H S - -
176 L A H S - -
177 L A H S - -
178 L A H S - -
179 Q A H S - -
180 T A H S - -
181 N A C S - -
182 P A H S - -
183 Q A H S - -
184 W A H S - -
185 Q A H S - -
186 S A H S - -
187 I A H S - -
188 F A H S - -
189 D A H S - -
190 T A H S - -
191 Y A H S - -
192 G A C S - -
193 V A C S - -
194 L A C S - -
195 P A C S - -
196 R A C S - -
197 H A C M L -
198 P A C M L <
199 S A H M L <
200 Q A H M L <
201 L A H M L <
202 Y A H M L <
203 E A H M L <
204 L A H M L <
205 L A H M L <
206 L A H M L <
207 E A H M L <
208 G A H M L <
209 V A H M L <
210 V A H M L <
211 L A H M L <
212 F A H M L <
213 I A H M L <
214 I A H M L <
215 L A H M L <
216 N A H M L <
217 L A H M L <
218 Y A H S - -
219 I A H S - -
220 R A H S - -
221 K A C S - -
222 P A C S - -
223 R A C S - -
224 P A C S - -
225 M A C S - -
226 G A C S - -
227 A A H S - -
228 V A H M L >
229 S A H M L >
230 G A H M L >
231 L A H M L >
232 F A H M L >
233 L A H M L >
234 I A H M L >
235 G A H M L >
236 Y A H M L >
237 G A H M L >
238 A A H M L >
239 F A H M L >
240 R A H M L >
241 I A H M L >
242 I A H M L >
243 V A H M L >
244 E A H M L >
245 F A H M L >
246 F A H M L >
247 R A C M L >
248 Q A C S - -
249 P A C M L -
250 D A C S - -
251 A A C S - -
252 Q A C S - -
253 F A C S - -
254 T A C M L <
255 G A C M L <
256 A A H M L <
257 W A H M L <
258 V A H M L <
259 Q A H M L <
260 Y A H M L <
261 I A H M L <
262 S A H M L <
263 M A H M L <
264 G A H M L <
265 Q A H M L <
266 I A H M L <
267 L A H M L <
268 S A H M L <
269 I A H M L <
270 P A H M L <
271 M A H M L <
272 I A H M L <
273 V A H M L <
274 A A H M L <
275 G A H M L <
276 V A H M L <
277 I A H M L <
278 M A H M L <
279 M A H M L <
280 V A H S - -
281 W A H S - -
282 A A H S - -
283 Y A H S - -
284 R A H S - -
285 R A H S - -
286 S A C S - -
287 P A C S - -
288 Q A X S X X
289 Q A X S X X
290 H A X S X X
291 V A X S X X
292 S A X S X X
293 L A X S X X
294 E A X S X X
295 H A X S X X
296 H A X S X X
297 H A X S X X
298 H A X S X X
299 H A X S X X
300 H A X S X X
```
