## Supplementary material for "A multi-task deep-learning system for predicting membrane associations and secondary structures of proteins": Code and Raw Data: 5azpA.ciphipsi

```
# Context-insensitive secondary structure analysis file
# Version 1.0
# SecondaryStructure is one of H/E/C ( Helix / Strand / Coil )
# MembraneLocalization is one of M/S ( Membrane / Solution )
# Orientation is either L (residue faces lipid), P (residue faces pore), or -
# Orientation of '-' is used for soluble residues
# Origin is c for TM-SS elements originating in the cytosol, or e for extracellular/outside cytosol
# SeqID 1LtrCode Chain SecondaryStructure MembraneLocalization Orientation Origin
1 C A C S - -
2 T A C S - -
3 V A C S - -
4 G A C S - -
5 P A C S - -
6 D A C S - -
7 Y A C S - -
8 R A C S - -
9 T A C S - -
10 P A C S - -
11 D A C S - -
12 T A C S - -
13 A A C S - -
14 A A C S - -
15 A A C S - -
16 K A C S - -
17 I A C S - -
18 D A C S - -
19 A A C S - -
20 T A C S - -
21 A A C S - -
22 S A C S - -
23 K A C S - -
24 P A C S - -
25 Y A C S - -
26 D A C S - -
27 R A C S - -
28 S A C S - -
29 R A C S - -
30 F A C S - -
31 E A C S - -
32 S A C S - -
33 L A C S - -
34 W A H S - -
35 W A H S - -
36 K A H S - -
37 Q A H S - -
38 F A H S - -
39 D A C S - -
40 D A C S - -
41 P A H S - -
42 T A H S - -
43 L A H S - -
44 N A H S - -
45 Q A H S - -
46 L A H S - -
47 V A H S - -
48 E A H S - -
49 Q A H S - -
50 S A H S - -
51 L A H S - -
52 S A H S - -
53 G A H S - -
54 N A C S - -
55 R A H S - -
56 D A H S - -
57 L A H S - -
58 R A H S - -
59 V A H S - -
60 A A H S - -
61 F A H S - -
62 A A H S - -
63 R A H S - -
64 L A H S - -
65 R A H S - -
66 A A H S - -
67 A A H S - -
68 R A H S - -
69 A A H S - -
70 L A H S - -
71 R A H S - -
72 D A H S - -
73 D A H S - -
74 V A H S - -
75 A A H S - -
76 N A H S - -
77 D A H S - -
78 R A H S - p
79 F A E M L >
80 P A E M L >
81 V A E M P >
82 V A E M L >
83 T A E M P >
84 S A E M L >
85 R A E M P >
86 A A E M L >
87 S A E M P >
88 A A E M L >
89 D A E M P >
90 I A E M L >
91 G A C S - -
92 K A C S - -
93 G A C S - -
94 Q A C S - -
95 Q A C S - -
96 P A C S - -
97 G A C S - -
98 V A C S - -
99 T A C S - -
100 E A C S - -
101 D A C S - -
102 R A C S - -
103 V A C S - -
104 N A C S - -
105 S A E S - -
106 E A E S - -
107 R A E S - -
108 Y A E M L <
109 D A E M P <
110 L A E M L <
111 G A E M P <
112 L A E M L <
113 D A E M P <
114 S A E M L <
115 A A E M P <
116 W A E M L <
117 E A E M P <
118 L A E M L <
119 D A E M P <
120 L A E M L <
121 F A E M L <
122 G A C S - -
123 R A H S - -
124 I A H S - -
125 R A H S - -
126 R A H S - -
127 Q A H S - -
128 L A H S - -
129 E A H S - -
130 S A H S - -
131 S A H S - -
132 D A H S - -
133 A A H S - -
134 L A H S - -
135 S A H S - -
136 E A H S - -
137 A A H S - -
138 A A H S - -
139 E A H S - -
140 A A H S - -
141 D A H S - -
142 L A H S - -
143 Q A H S - -
144 Q A H S - -
145 L A H S - -
146 Q A H S - -
147 V A H S - -
148 S A H S - -
149 L A H S - -
150 I A H S - -
151 A A H S - -
152 E A H S - -
153 L A H S - -
154 V A H S - -
155 D A H S - -
156 A A H S - -
157 Y A H S - -
158 G A H S - -
159 Q A H S - -
160 L A H S - -
161 R A H S - -
162 G A H S - -
163 A A H S - -
164 Q A H S - -
165 L A H S - -
166 R A H S - -
167 E A H S - -
168 K A H S - -
169 I A H S - -
170 A A H S - -
171 L A H S - -
172 S A H S - -
173 N A H S - -
174 L A H S - -
175 E A H S - -
176 N A H S - -
177 Q A H S - -
178 K A H S - -
179 E A H S - -
180 S A H S - -
181 R A H S - -
182 Q A H S - -
183 L A H S - -
184 T A H S - -
185 E A H S - -
186 Q A H S - -
187 L A H S - -
188 R A H S - -
189 D A H S - -
190 A A H S - -
191 G A C S - -
192 V A C S - -
193 G A C S - -
194 A A C S - -
195 E A H S - -
196 L A H S - -
197 D A H S - -
198 V A H S - -
199 L A H S - -
200 R A H S - -
201 A A H S - -
202 D A H S - -
203 A A H S - -
204 R A H S - -
205 L A H S - -
206 A A H S - -
207 A A H S - -
208 T A H S - -
209 A A H S - -
210 A A H S - -
211 S A H S - -
212 V A H S - -
213 P A H S - -
214 Q A H S - -
215 L A H S - -
216 Q A H S - -
217 A A H S - -
218 E A H S - -
219 A A H S - -
220 E A H S - -
221 R A H S - -
222 A A H S - -
223 R A H S - -
224 H A H S - -
225 R A H S - -
226 I A H S - -
227 A A H S - -
228 T A H S - -
229 L A H S - -
230 L A H S - -
231 G A C S - -
232 Q A C S - -
233 R A C S - -
234 P A C S - -
235 E A C S - -
236 E A C S - -
237 L A C S - -
238 T A C S - -
239 V A C S - -
240 D A C S - -
241 L A C S - -
242 S A C S - -
243 P A C S - -
244 R A C S - -
245 D A C S - -
246 L A C S - -
247 P A C S - -
248 A A C S - -
249 I A C S - -
250 T A C S - -
251 K A C S - -
252 A A C S - -
253 L A C S - -
254 P A C S - -
255 I A C S - -
256 G A C S - -
257 D A C S - -
258 P A H S - -
259 G A H S - -
260 E A H S - -
261 L A H S - -
262 L A H S - -
263 R A H S - -
264 R A H S - -
265 R A C S - -
266 P A H S - -
267 D A H S - -
268 I A H S - -
269 R A H S - -
270 A A H S - -
271 A A H S - -
272 E A H S - -
273 R A H S - -
274 R A H S - -
275 L A H S - -
276 A A H S - -
277 A A H S - -
278 S A H S - -
279 T A H S - -
280 A A H S - -
281 D A H S - -
282 V A H S - -
283 G A H S - -
284 V A H S - -
285 A A H S - -
286 T A H S - -
287 A A H S - -
288 D A H S - -
289 L A H M L >
290 F A E M L >
291 P A E M L >
292 R A E M P >
293 V A E M L >
294 S A E M P >
295 L A E M L >
296 S A E M P >
297 G A E M L >
298 F A E M L >
299 L A E M L >
300 G A E M P >
301 F A E M L >
302 T A C S - -
303 A A C S - -
304 G A C S - -
305 R A C S - -
306 G A C S - -
307 S A C S - -
308 Q A C S - -
309 I A C S - -
310 G A E S - -
311 S A C S - -
312 S A C S - -
313 A A C S - -
314 A A C S - -
315 R A C S - -
316 A A E M P <
317 W A E M L <
318 S A E M P <
319 V A E M L <
320 G A E M P <
321 P A E M L <
322 S A E M P <
323 I A E M L <
324 S A E M P <
325 W A E M L <
326 A A E M L <
327 A A E M P <
328 F A H S - p
329 D A H S - p
330 L A H S - p
331 G A H S - -
332 S A H S - -
333 V A H S - -
334 R A H S - -
335 A A H S - -
336 R A H S - -
337 L A H S - -
338 R A H S - -
339 G A H S - -
340 A A H S - -
341 K A H S - -
342 A A H S - -
343 D A H S - -
344 A A H S - -
345 D A H S - -
346 A A H S - -
347 A A H S - -
348 L A H S - -
349 A A H S - -
350 S A H S - -
351 Y A H S - -
352 E A H S - -
353 Q A H S - -
354 Q A H S - -
355 V A H S - -
356 L A H S - -
357 L A H S - -
358 A A H S - -
359 L A H S - -
360 E A H S - -
361 E A H S - -
362 S A H S - -
363 A A H S - -
364 N A H S - -
365 A A H S - -
366 F A H S - -
367 S A H S - -
368 D A H S - -
369 Y A H S - -
370 G A H S - -
371 K A H S - -
372 R A H S - -
373 Q A H S - -
374 E A H S - -
375 R A H S - -
376 L A H S - -
377 V A H S - -
378 S A H S - -
379 L A H S - -
380 V A H S - -
381 R A H S - -
382 Q A H S - -
383 S A H S - -
384 E A H S - -
385 A A H S - -
386 S A H S - -
387 R A H S - -
388 A A H S - -
389 A A H S - -
390 A A H S - -
391 Q A H S - -
392 Q A H S - -
393 A A H S - -
394 A A H S - -
395 I A H S - -
396 R A H S - -
397 Y A H S - -
398 R A H S - -
399 E A H S - -
400 G A C S - -
401 T A C S - -
402 T A C S - -
403 D A C S - -
404 F A H S - -
405 L A H S - -
406 V A H S - -
407 L A H S - -
408 L A H S - -
409 D A H S - -
410 A A H S - -
411 E A H S - -
412 R A H S - -
413 E A H S - -
414 Q A H S - -
415 L A H S - -
416 S A H S - -
417 A A H S - -
418 E A H S - -
419 D A H S - -
420 A A H S - -
421 Q A H S - -
422 A A H S - -
423 Q A H S - -
424 A A H S - -
425 E A H S - -
426 V A H S - -
427 E A H S - -
428 L A H S - -
429 Y A H S - -
430 R A H S - -
431 G A H S - -
432 I A H S - -
433 V A H S - -
434 A A H S - -
435 I A H S - -
436 Y A H S - -
437 R A H S - -
438 S A H S - -
439 L A H S - -
440 G A C S - -
441 G A C S - -
442 G A C S - -
443 W A C S - -
444 Q A C S - -
445 P A C S - -
446 S A C S - -
447 A A C S - -
448 G A X S X X
449 S A X S X X
450 H A X S X X
451 H A X S X X
452 H A X S X X
453 H A X S X X
454 H A X S X X
455 H A X S X X
```
