## Supplementary material for "A multi-task deep-learning system for predicting membrane associations and secondary structures of proteins": Code and Raw Data: 5azxA.ciphipsi

```
# Context-insensitive secondary structure analysis file
# Version 1.0
# SecondaryStructure is one of H/E/C ( Helix / Strand / Coil )
# MembraneLocalization is one of M/S ( Membrane / Solution )
# Orientation is either L (residue faces lipid), P (residue faces pore), or -
# Orientation of '-' is used for soluble residues
# Origin is c for TM-SS elements originating in the cytosol, or e for extracellular/outside cytosol
# SeqID 1LtrCode Chain SecondaryStructure MembraneLocalization Orientation Origin
1 G A E S - -
2 S A E S - -
3 I A E S - -
4 S A E S - -
5 F A E S - -
6 H A E S - -
7 L A E S - -
8 P A C S - -
9 V A C S - -
10 N A C S - -
11 S A E S - -
12 R A E S - -
13 K A E S - -
14 C A E S - -
15 L A E S - -
16 R A E S - -
17 E A E S - -
18 E A E S - -
19 I A E S - -
20 H A C S - -
21 K A E S - -
22 D A E S - -
23 L A E S - -
24 L A E S - -
25 V A E S - -
26 T A E S - -
27 G A E S - -
28 A A E S - -
29 Y A E S - -
30 E A E S - -
31 I A E S - -
32 T A E S - -
33 D A E S - -
34 Q A C S - -
35 S A C S - -
36 G A C S - -
37 G A C S - -
38 A A C S - -
39 G A C S - -
40 G A C S - -
41 L A C S - -
42 R A E S - -
43 T A E S - -
44 H A E S - -
45 L A E S - -
46 K A E S - -
47 I A E S - -
48 T A E S - -
49 D A C S - -
50 S A C S - -
51 A A C S - -
52 G A C S - -
53 H A C S - -
54 I A C S - -
55 L A C S - -
56 Y A E S - -
57 A A E S - -
58 K A E S - -
59 E A C S - -
60 D A C S - -
61 A A C S - -
62 T A C S - -
63 K A C S - -
64 G A C S - -
65 K A E S - -
66 F A E S - -
67 A A E S - -
68 F A E S - -
69 T A E S - -
70 T A E S - -
71 E A E S - -
72 D A C S - -
73 Y A C S - -
74 D A C S - -
75 M A E S - -
76 F A E S - -
77 E A E S - -
78 V A E S - -
79 C A E S - -
80 F A E S - -
81 E A E S - -
82 S A E S - -
83 K A E S - -
84 G A C S - -
85 T A C S - -
86 G A C S - -
87 R A C S - -
88 I A C S - -
89 P A C S - -
90 D A C S - -
91 Q A E S - -
92 L A E S - -
93 V A E S - -
94 I A E S - -
95 L A E S - -
96 D A E S - -
97 M A C S - -
98 K A C S - -
99 H A C S - -
100 G A C S - -
101 V A C S - -
102 E A X S X X
103 A A X S X X
```
