## Supplementary material for "A multi-task deep-learning system for predicting membrane associations and secondary structures of proteins": Code and Raw Data: 5bz3A.ciphipsi

```
# Context-insensitive secondary structure analysis file
# Version 1.0
# SecondaryStructure is one of H/E/C ( Helix / Strand / Coil )
# MembraneLocalization is one of M/S ( Membrane / Solution )
# Orientation is either L (residue faces lipid), P (residue faces pore), or -
# Orientation of '-' is used for soluble residues
# Origin is c for TM-SS elements originating in the cytosol, or e for extracellular/outside cytosol
# SeqID 1LtrCode Chain SecondaryStructure MembraneLocalization Orientation Origin
1 M A C M L <
2 G A C M L <
3 A A H M L <
4 E A H M L <
5 H A H M L <
6 L A H M L <
7 L A H M L <
8 E A H M L <
9 I A H M L <
10 F A H M L <
11 Y A H M L <
12 L A H M L <
13 L A H M L <
14 L A H M L <
15 A A H M L <
16 A A H M L <
17 Q A H M L <
18 V A H M L <
19 C A H M L <
20 A A H M L <
21 F A H M L <
22 I A H M L <
23 F A H M L <
24 K A H M L <
25 R A H M L <
26 L A H M L -
27 N A C M L >
28 Q A C M L >
29 P A C M L >
30 V A H M L >
31 V A H M L >
32 I A H M L >
33 G A H M L >
34 E A H M L >
35 V A H M L >
36 L A H M L >
37 A A H M L >
38 G A H M L >
39 V A H M L >
40 L A H M L >
41 V A H M L >
42 G A C M L >
43 P A C M L >
44 A A C M L >
45 L A C M L -
46 L A C M L -
47 G A C M L -
48 L A C M L -
49 V A C M L -
50 H A C M L -
51 E A C M L -
52 G A C M L <
53 E A H M L <
54 I A H M L <
55 L A H M L <
56 E A H M L <
57 F A H M L <
58 L A H M L <
59 A A H M L <
60 E A H M L <
61 L A H M L <
62 G A H M L <
63 A A H M L <
64 V A H M L <
65 F A H M L <
66 L A H M L <
67 L A H M L <
68 F A H M L <
69 M A H M L <
70 V A H M L <
71 G A H M L <
72 L A H S - -
73 E A H S - -
74 T A C S - -
75 R A C S - -
76 L A H S - -
77 K A H S - -
78 D A H S - -
79 I A H S - -
80 L A H S - -
81 A A H S - -
82 V A H S - -
83 G A H M L >
84 K A H M L >
85 E A H M L >
86 A A H M L >
87 F A H M L >
88 L A H M L >
89 V A H M L >
90 A A H M L >
91 V A H M L >
92 L A H M L >
93 G A H M L >
94 V A H M L >
95 A A H M L >
96 L A H M L >
97 P A H M L >
98 F A H M L >
99 L A H M L >
100 G A H M L >
101 G A H M L >
102 Y A H M L >
103 L A H M L >
104 Y A H M L >
105 G A H S - -
106 L A H S - -
107 E A H S - -
108 I A H S - -
109 G A C S - -
110 F A C S - -
111 E A C S - -
112 T A H S - -
113 L A H S - -
114 P A H S - -
115 A A H S - -
116 L A H S - -
117 F A H S - -
118 L A H M L <
119 G A H M L <
120 T A H M L <
121 A A H M L <
122 L A H M L <
123 V A H M L <
124 A A C M L <
125 T A C M L <
126 S A C M L <
127 V A H M L <
128 G A H M L <
129 I A H M L <
130 T A H M L <
131 A A H M L <
132 R A H M L <
133 V A H M L <
134 L A H M L <
135 Q A H M L <
136 E A H S - -
137 L A H S - -
138 G A C S - -
139 V A C S - -
140 L A C S - -
141 S A C S - -
142 R A C S - -
143 P A H S - -
144 Y A H S - -
145 S A H M L >
146 R A H M L >
147 I A H M L >
148 I A H M L >
149 L A H M L >
150 G A H M L >
151 A A H M L >
152 A A H M L >
153 V A H M L >
154 I A H M L >
155 D A H M L >
156 D A H M L >
157 V A H M L >
158 L A H M L >
159 G A H M L >
160 L A H M L >
161 I A H M L >
162 V A H M L >
163 L A H M L >
164 A A H M L >
165 C A H M L >
166 V A H S - -
167 N A H S - -
168 G A H S - -
169 V A H S - -
170 A A H S - -
171 E A H S - -
172 T A H S - -
173 G A C S - -
174 Q A C S - -
175 V A C S - -
176 E A C S - -
177 V A H M L <
178 G A H M L <
179 A A H M L <
180 I A H M L <
181 T A H M L <
182 R A H M L <
183 L A H M L <
184 I A H M L <
185 V A H M L <
186 L A H M L <
187 S A H M L <
188 V A H M L <
189 V A H M L <
190 F A H M L <
191 V A H M L <
192 G A H M L <
193 L A H M L <
194 A A H M L <
195 V A H M L <
196 F A H M L <
197 L A H M L <
198 S A H M L <
199 T A H S - -
200 L A H S - -
201 I A H S - -
202 A A H S - -
203 R A H S - -
204 L A C S - -
205 P A C S - -
206 L A C S - -
207 E A C S - -
208 R A C S - -
209 L A C M L -
210 P A C M L -
211 V A C M L -
212 G A C M L -
213 S A C S - -
214 P A H S - -
215 L A H M L -
216 G A H M L >
217 F A H M L >
218 A A H M L >
219 L A H M L >
220 A A H M L >
221 L A H M L >
222 G A H M L >
223 V A H M L >
224 G A H M L >
225 M A H M L >
226 A A H M L >
227 A A H M L >
228 L A H M L >
229 A A H M L >
230 A A H M L >
231 S A H M L >
232 I A H M L -
233 G A C M L <
234 L A C M L <
235 A A C M L <
236 P A H M L <
237 I A H M L <
238 V A H M L <
239 G A H M L <
240 A A H M L <
241 F A H M L <
242 L A H M L <
243 G A H M L <
244 G A H M L <
245 M A H M L <
246 L A H M L <
247 L A H S - -
248 S A H S - -
249 E A H S - -
250 V A H S - -
251 R A H S - -
252 E A H S - -
253 K A H S - -
254 Y A H S - -
255 R A C S - -
256 L A H S - -
257 E A H S - -
258 E A H S - -
259 P A H S - -
260 I A H M L >
261 F A H M L >
262 A A H M L >
263 I A H M L >
264 E A H M L >
265 S A H M L >
266 F A H M L >
267 L A H M L >
268 A A H M L >
269 P A H M L >
270 I A H M L >
271 F A H M L >
272 F A H M L >
273 A A H M L >
274 M A H M L >
275 V A H M L >
276 G A H M L >
277 V A H M L >
278 R A H M L >
279 L A C M L >
280 E A C M L >
281 L A C M L >
282 S A C M L >
283 A A C M L >
284 L A C S - -
285 A A C S - -
286 S A C S - -
287 P A H S - -
288 V A H S - -
289 V A H S - -
290 L A H M L <
291 V A H M L <
292 A A H M L <
293 G A H M L <
294 T A H M L <
295 V A H M L <
296 V A H M L <
297 T A H M L <
298 V A H M L <
299 I A H M L <
300 A A H M L <
301 I A H M L <
302 L A H M L <
303 G A H M L <
304 K A H M L <
305 V A H M L <
306 L A H M L <
307 G A H M L <
308 G A H M L <
309 F A H M L <
310 L A H M L <
311 G A H M L <
312 A A H M L <
313 L A H M L <
314 T A C S - -
315 Q A C S - -
316 G A C S - -
317 V A H S - -
318 R A H S - -
319 S A H S - -
320 A A H M L >
321 L A H M L >
322 T A H M L >
323 V A H M L >
324 G A H M L >
325 C A H M L >
326 G A H M L >
327 M A H M L >
328 A A H M L >
329 P A C M L >
330 R A C M L >
331 G A C M L >
332 E A H M L >
333 V A H M L >
334 G A H M L >
335 L A H M L >
336 I A H M L >
337 V A H M L >
338 A A H S - -
339 A A H S - -
340 L A H S - -
341 G A H S - -
342 L A H S - -
343 K A H S - -
344 A A H S - -
345 G A C S - -
346 A A C S - -
347 V A C S - -
348 N A C S - -
349 E A H S - -
350 E A H S - -
351 E A H S - -
352 Y A H S - -
353 A A H S - -
354 I A H M L <
355 V A H M L <
356 L A H M L <
357 F A H M L <
358 M A H M L <
359 V A H M L <
360 V A H M L <
361 F A H M L <
362 T A H M L <
363 T A H M L <
364 L A H M L <
365 F A H M L <
366 A A H M L <
367 P A H M L <
368 F A H M L <
369 A A H M L <
370 L A H M L <
371 K A H M L <
372 P A H M L <
373 L A H M L <
374 I A H S - -
375 A A H S - -
376 W A H S - -
377 T A H S - -
378 E A H S - -
379 R A H S - -
380 E A H S - -
381 R A H S - -
382 A A H S - -
383 A A H S - -
384 K A H S - -
385 E A H S - -
```
