## Supplementary material for "A multi-task deep-learning system for predicting membrane associations and secondary structures of proteins": Code and Raw Data: 5c5zA.ciphipsi

```
# Context-insensitive secondary structure analysis file
# Version 1.0
# SecondaryStructure is one of H/E/C ( Helix / Strand / Coil )
# MembraneLocalization is one of M/S ( Membrane / Solution )
# Orientation is either L (residue faces lipid), P (residue faces pore), or -
# Orientation of '-' is used for soluble residues
# Origin is c for TM-SS elements originating in the cytosol, or e for extracellular/outside cytosol
# SeqID 1LtrCode Chain SecondaryStructure MembraneLocalization Orientation Origin
1 U A C S - -
2 T A C S - -
3 T A E S - -
4 T A E S - -
5 L A E S - -
6 L A E S - -
7 A A E S - -
8 V A E S - -
9 N A C S - -
10 G A C S - -
11 T A C S - -
12 L A C S - -
13 U A C S - -
14 R A C S - -
15 G A C S - -
16 L A C S - -
17 E A H S - -
18 L A H S - -
19 N A H S - -
20 P A H S - -
21 N A H S - -
22 U A X S X X
23 Q A C S - -
24 K A C S - -
25 A A C S - -
26 G A C S - -
27 G A C S - -
28 I A C S - -
29 F A C S - -
30 V A C S - -
31 R A C S - -
32 E A C S - -
33 D A C S - -
34 R A C S - -
35 T A C S - -
36 D A C S - -
37 A A C S - -
38 H A C S - -
39 Y A E S - -
40 R A E S - -
41 L A E S - -
42 W A E S - -
43 S A E S - -
44 I A E S - -
45 N A C S - -
46 D A C S - -
47 R A C S - -
48 H A C S - -
49 P A C S - -
50 G A C S - -
51 U A C S - -
52 I A C S - -
53 R A C S - -
54 V A C S - -
55 N A C S - -
56 E A C S - -
57 G A C S - -
58 G A C S - -
59 T A C S - -
60 H A C S - -
61 V A C S - -
62 D A C S - -
63 V A E S - -
64 E A E S - -
65 I A E S - -
66 W A E S - -
67 Q A E S - -
68 L A E S - -
69 P A C S - -
70 L A H S - -
71 A A H S - -
72 S A H S - -
73 F A H S - -
74 A A H S - -
75 A A H S - -
76 L A H S - -
77 L A H S - -
78 U A X S X X
79 S A C S - -
80 E A C S - -
81 P A C S - -
82 A A C S - -
83 G A C S - -
84 L A C S - -
85 A A C S - -
86 I A C S - -
87 G A C S - -
88 K A E S - -
89 I A E S - -
90 K A E S - -
91 L A C S - -
92 A A C S - -
93 D A C S - -
94 G A C S - -
95 S A C S - -
96 E A C S - -
97 V A C S - -
98 L A C S - -
99 G A E S - -
100 V A E S - -
101 L A E S - -
102 A A E S - -
103 E A C S - -
104 N A C S - -
105 W A C S - -
106 L A C S - -
107 T A C S - -
108 E A C S - -
109 G A C S - -
110 Q A C S - -
111 R A C S - -
112 E A C S - -
113 I A C S - -
114 T A C S - -
115 E A C S - -
116 L A C S - -
117 G A C S - -
118 S A C S - -
119 W A H S - -
120 R A H S - -
121 K A H S - -
122 Y A H S - -
123 T A H S - -
124 G A C S - -
125 H A C S - -
126 F A C S - -
127 H A C S - -
128 T A C S - -
129 V A C S - -
130 L A X S X X
131 E A X S X X
132 H A X S X X
133 H A X S X X
134 H A X S X X
135 H A X S X X
136 H A X S X X
137 H A X S X X
```
