## Supplementary material for "A multi-task deep-learning system for predicting membrane associations and secondary structures of proteins": Code and Raw Data: 5c6pA.ciphipsi

```
# Context-insensitive secondary structure analysis file
# Version 1.0
# SecondaryStructure is one of H/E/C ( Helix / Strand / Coil )
# MembraneLocalization is one of M/S ( Membrane / Solution )
# Orientation is either L (residue faces lipid), P (residue faces pore), or -
# Orientation of '-' is used for soluble residues
# Origin is c for TM-SS elements originating in the cytosol, or e for extracellular/outside cytosol
# SeqID 1LtrCode Chain SecondaryStructure MembraneLocalization Orientation Origin
1 L A C S - -
2 D A C M L -
3 R A C S - -
4 F A C S - -
5 S A C S - -
6 F A C S - -
7 S A C S - -
8 V A C S - -
9 F A C S - -
10 L A C S - -
11 K A C S - -
12 E A C S - -
13 I A C S - -
14 R A C S - -
15 L A C S - -
16 L A C S - -
17 T A C S - -
18 A A C S - -
19 L A C M L >
20 A A C M L >
21 L A H M L >
22 P A H M L >
23 M A H M L >
24 L A H M L >
25 L A H M L >
26 A A H M L >
27 Q A H M L >
28 V A H M L >
29 A A H M L >
30 Q A H M L >
31 V A H M L >
32 G A H M L >
33 I A H M L >
34 G A H M L >
35 F A H M L >
36 V A H M L >
37 D A H M L >
38 T A H M L >
39 V A H M L >
40 M A H M L >
41 A A H S - -
42 G A C S - -
43 G A C S - -
44 A A C S - -
45 G A C S - -
46 K A C S - -
47 E A C S - -
48 D A C S - -
49 L A C S - -
50 A A C S - -
51 A A C S - -
52 V A H S - -
53 A A H M L -
54 L A H M L <
55 G A H M L <
56 S A H M L <
57 S A C M L <
58 A A H M L <
59 F A H M L <
60 A A H M L <
61 T A H M L <
62 V A H M L <
63 Y A H M L <
64 I A H M L <
65 T A H M L <
66 F A H M L <
67 M A H M L <
68 G A H M L <
69 I A H M L <
70 M A H M L <
71 A A H M L <
72 A A H M L <
73 L A H M L <
74 N A H M L -
75 P A H S - -
76 M A C S - -
77 I A H S - -
78 A A H S - -
79 Q A H S - -
80 L A H S - -
81 Y A H S - -
82 G A C S - -
83 A A C S - -
84 G A C S - -
85 K A C S - -
86 T A H S - -
87 G A H S - -
88 E A H S - -
89 A A H S - -
90 G A H S - -
91 E A H S - -
92 T A H S - -
93 G A H S - -
94 R A H S - -
95 Q A H S - -
96 G A H S - -
97 I A H M L >
98 W A H M L >
99 F A H M L >
100 G A H M L >
101 L A C M L >
102 I A C M L >
103 L A H M L >
104 G A H M L >
105 I A H M L >
106 F A H M L >
107 G A H M L >
108 M A H M L >
109 I A H M L >
110 L A H M L >
111 M A H M L >
112 W A H M L >
113 A A C M L >
114 A A C M L >
115 I A C M L >
116 T A C M L >
117 P A C M L >
118 F A C M L >
119 R A C S - -
120 N A C M L -
121 W A C S - -
122 L A C S - -
123 T A C S - -
124 L A C S - -
125 S A C S - -
126 D A C S - -
127 Y A C S - -
128 V A C S - -
129 E A C S - -
130 G A C S - -
131 T A C S - -
132 M A C S - -
133 A A C S - -
134 Q A C S - -
135 Y A C M L <
136 M A H M L <
137 L A H M L <
138 F A H M L <
139 T A H M L <
140 S A H M L <
141 L A H M L <
142 A A H M L <
143 M A H M L <
144 P A H M L <
145 A A H M L <
146 A A H M L <
147 M A H M L <
148 V A H M L <
149 H A H M L <
150 R A H M L <
151 A A H M L <
152 L A H M L <
153 H A H M L <
154 A A H M L <
155 Y A H M L <
156 A A H M L <
157 S A H M L <
158 S A H M L <
159 L A C S - -
160 N A C S - -
161 R A C S - -
162 P A C M L >
163 R A H M L >
164 L A H M L >
165 I A H M L >
166 M A H M L >
167 L A H M L >
168 V A H M L >
169 S A H M L >
170 F A H M L >
171 A A H M L >
172 A A H M L >
173 F A H M L >
174 V A H M L >
175 L A H M L >
176 N A H M L >
177 V A H M L >
178 P A H M L >
179 L A H M L >
180 N A H M L >
181 Y A H M L >
182 I A H S - -
183 F A H S - -
184 V A H M L -
185 Y A H S - -
186 G A C S - -
187 K A C S - -
188 F A C S - -
189 G A C S - -
190 M A C S - -
191 P A C S - -
192 A A C S - -
193 L A C S - -
194 G A C S - -
195 G A C S - -
196 A A C S - -
197 G A C M L <
198 C A H M L <
199 G A H M L <
200 V A H M L <
201 A A H M L <
202 T A H M L <
203 M A H M L <
204 A A H M L <
205 V A H M L <
206 F A H M L <
207 W A H M L <
208 F A H M L <
209 S A H M L <
210 A A H M L <
211 L A H M L <
212 A A H M L <
213 L A H M L <
214 W A H M L <
215 I A H M L <
216 Y A C M L <
217 I A C S - -
218 A A C S - -
219 K A C S - -
220 E A C S - -
221 K A C S - -
222 F A C S - -
223 F A C S - -
224 R A C S - -
225 P A C S - -
226 F A C S - -
227 G A C S - -
228 L A C S - -
229 T A C S - -
230 A A C S - -
231 K A C S - -
232 F A C S - -
233 G A C S - -
234 K A C S - -
235 P A C S - -
236 D A C S - -
237 W A C S - -
238 A A C S - -
239 V A C S - -
240 F A H S - -
241 K A H S - -
242 Q A H S - -
243 I A H S - -
244 W A H S - -
245 K A H S - -
246 I A H S - -
247 G A H M L >
248 A A H M L >
249 P A H M L >
250 I A H M L >
251 G A H M L >
252 L A H M L >
253 S A H M L >
254 Y A H M L >
255 F A H M L >
256 L A H M L >
257 E A H M L >
258 A A C M L >
259 S A C M L >
260 A A C M L >
261 F A C M L >
262 S A C M L >
263 F A C M L >
264 I A C M L >
265 V A C M L >
266 F A C S - -
267 L A C S - -
268 I A C S - -
269 A A C S - -
270 P A C S - -
271 F A C S - -
272 G A C S - -
273 E A C S - -
274 D A C S - -
275 Y A C S - -
276 V A C S - -
277 A A C S - -
278 A A C S - -
279 Q A C S - -
280 Q A H S - -
281 V A H S - -
282 G A H M L <
283 I A H M L <
284 S A H M L <
285 L A H M L <
286 S A H M L <
287 G A H M L <
288 I A H M L <
289 L A C M L <
290 Y A C M L <
291 M A C M L <
292 I A C M L <
293 P A C M L <
294 Q A H M L <
295 S A H M L <
296 V A H M L <
297 G A H M L <
298 S A H M L <
299 A A H M L <
300 G A H M L <
301 T A C M L <
302 V A H S - -
303 R A H S - -
304 I A H S - -
305 G A H S - -
306 F A H S - -
307 S A H S - -
308 L A H S - -
309 G A H S - -
310 R A H S - -
311 R A C S - -
312 E A C S - -
313 F A C S - -
314 S A C S - -
315 R A C S - -
316 A A C S - -
317 R A C S - -
318 Y A C S - -
319 I A H S - -
320 S A H S - -
321 G A H M L >
322 V A H M L >
323 S A H M L >
324 L A H M L >
325 V A H M L >
326 S A H M L >
327 G A H M L >
328 W A H M L >
329 V A H M L >
330 L A H M L >
331 A A H M L >
332 V A H M L >
333 I A H M L >
334 T A C M L >
335 V A H M L >
336 L A H M L >
337 S A H M L >
338 L A H M L >
339 V A H M L >
340 L A H M L >
341 F A C S - -
342 R A C S - -
343 S A C S - -
344 P A C S - -
345 L A C S - -
346 A A C S - -
347 S A C S - -
348 M A C S - -
349 Y A C S - -
350 N A C S - -
351 D A C S - -
352 D A C S - -
353 P A C S - -
354 A A C S - -
355 V A C S - -
356 L A C S - -
357 S A C S - -
358 I A C S - -
359 A A C S - -
360 S A C S - -
361 T A C S - -
362 V A C S - -
363 L A C M L <
364 L A C M L <
365 F A C M L <
366 A A C M L <
367 G A C M L <
368 L A C M L <
369 F A H M L <
370 Q A H M L <
371 P A H M L <
372 A A H M L <
373 D A H M L <
374 F A H M L <
375 T A H M L <
376 Q A H M L <
377 C A H M L <
378 I A H M L <
379 A A H M L <
380 S A H M L <
381 Y A H M L <
382 A A C M L <
383 L A C S - -
384 R A C S - -
385 G A C S - -
386 Y A C S - -
387 K A C S - -
388 V A C S - -
389 T A C S - -
390 K A H M L >
391 V A H M L >
392 P A H M L >
393 M A H M L >
394 F A H M L >
395 I A H M L >
396 H A H M L >
397 A A H M L >
398 A A H M L >
399 A A H M L >
400 F A H M L >
401 W A H M L >
402 G A H M L >
403 C A H M L >
404 G A H M L >
405 L A H M L >
406 L A H M L >
407 P A H M L >
408 G A H M L >
409 Y A C M L >
410 L A C M L >
411 L A C S - -
412 A A C S - -
413 Y A C S - -
414 R A C S - -
415 F A C S - -
416 D A C S - -
417 M A C S - -
418 G A C S - -
419 I A C S - -
420 Y A C M L <
421 G A C M L <
422 F A C M L <
423 W A C M L <
424 T A C M L <
425 A A H M L <
426 L A H M L <
427 I A H M L <
428 A A H M L <
429 S A H M L <
430 L A H M L <
431 T A H M L <
432 I A C M L <
433 A A C M L <
434 A A C M L <
435 V A C M L <
436 A A C M L <
437 L A H M L <
438 V A H M L <
439 W A H M L <
440 C A H S - -
441 L A H S - -
442 E A H S - -
443 K A H S - -
444 Y A H S - -
445 S A C S - -
446 M A C S - -
447 E A C S - -
448 L A C S - -
449 V A C S - -
450 K A C S - -
451 S A C S - -
452 H A C S - -
453 K A C S - -
454 A A C S - -
455 V A C S - -
456 S A C S - -
457 S A C S - -
458 G A C S - -
459 L A C S - -
```
