## Supplementary material for "A multi-task deep-learning system for predicting membrane associations and secondary structures of proteins": Code and Raw Data: 5c78A.ciphipsi

```
# Context-insensitive secondary structure analysis file
# Version 1.0
# SecondaryStructure is one of H/E/C ( Helix / Strand / Coil )
# MembraneLocalization is one of M/S ( Membrane / Solution )
# Orientation is either L (residue faces lipid), P (residue faces pore), or -
# Orientation of '-' is used for soluble residues
# Origin is c for TM-SS elements originating in the cytosol, or e for extracellular/outside cytosol
# SeqID 1LtrCode Chain SecondaryStructure MembraneLocalization Orientation Origin
1 M A H S - -
2 V A H S - -
3 K A H S - -
4 K A H S - -
5 L A H S - -
6 F A H S - -
7 F A H S - -
8 I A H S - -
9 L A C S - -
10 S A C S - -
11 K A H S - -
12 E A H S - -
13 D A H S - -
14 K A H S - -
15 N A H S - -
16 F A H S - -
17 L A H S - -
18 F A H M L >
19 F A H M L >
20 L A H M L >
21 L A H M L >
22 V A H M L >
23 F A H M L >
24 S A H M L >
25 V A H M L >
26 F A H M L >
27 V A H M L >
28 S A H M L >
29 F A H M L >
30 I A H M L >
31 E A H M L >
32 T A H M L >
33 F A H M L >
34 A A H M L >
35 I A H M L >
36 S A H M L >
37 L A H M L >
38 V A H M L >
39 M A H M L >
40 P A H M L >
41 F A H M L >
42 I A H M L >
43 T A H S - -
44 L A H S - -
45 A A H S - -
46 S A C S - -
47 D A C S - -
48 F A C S - -
49 S A C S - -
50 Y A C S - -
51 F A C S - -
52 D A C S - -
53 R A C S - -
54 N A C S - -
55 K A H S - -
56 Y A H S - -
57 L A H S - -
58 I A H S - -
59 S A H S - -
60 L A H S - -
61 K A H S - -
62 E A H S - -
63 Y A C S - -
64 L A C S - -
65 N A C S - -
66 I A C S - -
67 P A C S - -
68 V A H S - -
69 F A H S - -
70 E A H S - -
71 I A H S - -
72 I A H S - -
73 V A H S - -
74 Y A H M L <
75 F A H M L <
76 G A H M L <
77 V A H M L <
78 G A H M L <
79 L A H M L <
80 I A H M L <
81 V A H M L <
82 F A H M L <
83 Y A H M L <
84 V A H M L <
85 F A H M L <
86 R A H M L <
87 A A H M L <
88 L A H M L <
89 L A H M L <
90 N A H M L <
91 A A H M L <
92 Y A H M L <
93 Y A H M L <
94 F A H M L <
95 H A H M L <
96 L A H M L <
97 L A H S - -
98 A A H S - -
99 R A H S - -
100 F A H S - -
101 S A H S - -
102 K A H S - -
103 G A H S - -
104 R A H S - -
105 K A H S - -
106 H A H S - -
107 A A H S - -
108 I A H S - -
109 A A H S - -
110 Y A H S - -
111 K A H S - -
112 V A H S - -
113 F A H S - -
114 S A H S - -
115 K A H S - -
116 F A H S - -
117 L A H S - -
118 N A H S - -
119 I A C S - -
120 N A C S - -
121 Y A H S - -
122 E A H S - -
123 K A H S - -
124 F A H S - -
125 T A H S - -
126 Q A H S - -
127 K A C S - -
128 N A C S - -
129 Q A H S - -
130 S A H S - -
131 E A H S - -
132 I A H S - -
133 L A H S - -
134 K A H S - -
135 S A H S - -
136 I A H S - -
137 T A H S - -
138 G A H S - -
139 E A H S - -
140 V A H S - -
141 Y A H S - -
142 N A H S - -
143 L A H S - -
144 S A H S - -
145 T A H S - -
146 M A H S - -
147 I A H S - -
148 S A H S - -
149 S A H S - -
150 F A H S - -
151 L A H M L >
152 L A H M L >
153 L A H M L >
154 M A H M L >
155 S A H M L >
156 E A H M L >
157 I A H M L >
158 F A H M L >
159 V A H M L >
160 V A H M L >
161 L A H M L >
162 L A H M L >
163 L A H M L >
164 Y A H M L >
165 A A H M L >
166 L A H M L >
167 M A H M L >
168 L A H M L >
169 L A H M L >
170 I A H M L >
171 N A C M L -
172 Y A H M L <
173 K A H M L <
174 I A H M L <
175 T A H M L <
176 L A H M L <
177 F A H M L <
178 L A H M L <
179 S A H M L <
180 I A H M L <
181 F A H M L <
182 M A H M L <
183 V A H M L <
184 L A H M L <
185 N A H M L <
186 A A H M L <
187 F A H M L <
188 I A H M L <
189 L A H M L <
190 V A H M L <
191 K A H M L <
192 I A H M L <
193 L A H M L <
194 S A H S - -
195 P A H S - -
196 I A H S - -
197 I A H S - -
198 K A H S - -
199 K A H S - -
200 A A H S - -
201 G A H S - -
202 L A H S - -
203 R A H S - -
204 R A H S - -
205 E A H S - -
206 E A H S - -
207 A A H S - -
208 M A H S - -
209 K A H S - -
210 N A H S - -
211 F A H S - -
212 F A H S - -
213 E A H S - -
214 I A H S - -
215 L A H S - -
216 N A H S - -
217 T A H S - -
218 N A H S - -
219 L A H S - -
220 N A H S - -
221 N A H S - -
222 F A H S - -
223 K A H S - -
224 F A H S - -
225 I A H S - -
226 K A H S - -
227 L A H S - -
228 K A H S - -
229 T A C S - -
230 K A C S - -
231 E A H S - -
232 D A H S - -
233 G A H S - -
234 V A H S - -
235 L A H S - -
236 S A H S - -
237 L A H S - -
238 F A H S - -
239 K A H S - -
240 A A H S - -
241 Q A H S - -
242 S A H S - -
243 E A H S - -
244 A A H S - -
245 F A H S - -
246 S A H S - -
247 K A H S - -
248 A A H S - -
249 N A H S - -
250 I A H S - -
251 T A H S - -
252 N A H S - -
253 E A H S - -
254 S A H S - -
255 V A H S - -
256 A A H S - -
257 A A H M L >
258 V A H M L >
259 P A H M L >
260 R A H M L >
261 I A H M L >
262 Y A H M L >
263 L A H M L >
264 E A H M L >
265 G A H M L >
266 I A H M L >
267 G A H M L >
268 F A H M L >
269 C A H M L >
270 V A H M L >
271 L A H M L >
272 V A H M L >
273 F A H M L >
274 I A H M L >
275 V A H M L >
276 V A H M L >
277 F A H M L >
278 L A H S - -
279 V A C S - -
280 L A C S - -
281 K A C S - -
282 N A C S - -
283 E A C S - -
284 S A C S - -
285 D A C S - -
286 I A C S - -
287 S A H S - -
288 G A H S - -
289 I A H S - -
290 L A H M L <
291 S A H M L <
292 T A H M L <
293 I A H M L <
294 S A H M L <
295 I A H M L <
296 F A H M L <
297 V A H M L <
298 L A H M L <
299 A A H M L <
300 L A H M L <
301 Y A H M L <
302 R A H M L <
303 L A H M L <
304 M A H M L <
305 P A H M L <
306 S A H M L <
307 A A H M L <
308 N A H M L <
309 R A H M L <
310 I A H M L <
311 I A H S - -
312 T A H S - -
313 S A H S - -
314 Y A H S - -
315 H A H S - -
316 D A H S - -
317 L A H S - -
318 L A H S - -
319 Y A H S - -
320 Y A C S - -
321 H A C S - -
322 S A H S - -
323 S A H S - -
324 L A H S - -
325 N A H S - -
326 I A H S - -
327 I A H S - -
328 Y A H S - -
329 Q A H S - -
330 N A C S - -
331 L A C S - -
332 R A C S - -
333 Q A C S - -
334 E A C S - -
335 E A C S - -
336 E A C S - -
337 N A C S - -
338 L A C S - -
339 G A C S - -
340 E A C S - -
341 G A C S - -
342 K A E S - -
343 L A E S - -
344 S A E S - -
345 F A C S - -
346 N A C S - -
347 Q A C S - -
348 E A C S - -
349 L A C S - -
350 K A C S - -
351 I A C S - -
352 C A C S - -
353 N A C S - -
354 L A C S - -
355 S A C S - -
356 F A C S - -
357 G A C S - -
358 Y A C S - -
359 E A C S - -
360 G A C S - -
361 K A C S - -
362 K A C S - -
363 Y A C S - -
364 L A C S - -
365 F A C S - -
366 K A C S - -
367 N A C S - -
368 L A C S - -
369 N A E S - -
370 L A E S - -
371 N A E S - -
372 I A C S - -
373 K A C S - -
374 K A C S - -
375 G A C S - -
376 E A C S - -
377 K A C S - -
378 I A E S - -
379 A A E S - -
380 F A E S - -
381 I A C S - -
382 G A C S - -
383 E A C S - -
384 S A C S - -
385 G A C S - -
386 C A C S - -
387 G A C S - -
388 K A H S - -
389 S A H S - -
390 T A H S - -
391 L A H S - -
392 V A H S - -
393 D A H S - -
394 L A H S - -
395 I A H S - -
396 I A C S - -
397 G A C S - -
398 L A C S - -
399 L A C S - -
400 K A C S - -
401 P A C S - -
402 K A C S - -
403 E A C S - -
404 G A C S - -
405 Q A C S - -
406 I A C S - -
407 L A C S - -
408 I A C S - -
409 D A C S - -
410 K A C S - -
411 Q A C S - -
412 E A C S - -
413 L A C S - -
414 N A C S - -
415 A A H S - -
416 S A H S - -
417 N A H S - -
418 A A H S - -
419 K A H S - -
420 N A H S - -
421 Y A H S - -
422 R A H S - -
423 Q A H S - -
424 K A C S - -
425 I A C S - -
426 G A C S - -
427 Y A C S - -
428 I A C S - -
429 P A C S - -
430 Q A C S - -
431 N A C S - -
432 I A E S - -
433 Y A E S - -
434 L A E S - -
435 F A C S - -
436 N A C S - -
437 D A C S - -
438 S A C S - -
439 I A C S - -
440 A A C S - -
441 K A C S - -
442 N A C S - -
443 I A C S - -
444 T A C S - -
445 F A C S - -
446 G A C S - -
447 D A C S - -
448 A A C S - -
449 V A C S - -
450 D A C S - -
451 E A C S - -
452 E A H S - -
453 K A H S - -
454 L A H S - -
455 N A H S - -
456 K A H S - -
457 V A H S - -
458 I A H S - -
459 K A H S - -
460 Q A H S - -
461 A A H S - -
462 N A C S - -
463 L A H S - -
464 E A H S - -
465 H A H S - -
466 F A H S - -
467 I A H S - -
468 K A H S - -
469 N A C S - -
470 L A C S - -
471 P A C S - -
472 Q A C S - -
473 G A C S - -
474 V A C S - -
475 Q A C S - -
476 T A C S - -
477 K A C S - -
478 V A C S - -
479 G A C S - -
480 D A C S - -
481 G A C S - -
482 G A C S - -
483 S A C S - -
484 N A C S - -
485 L A C S - -
486 S A C S - -
487 G A H S - -
488 G A H S - -
489 Q A H S - -
490 K A H S - -
491 Q A H S - -
492 R A H S - -
493 I A H S - -
494 A A H S - -
495 I A H S - -
496 A A H S - -
497 R A H S - -
498 A A H S - -
499 L A H S - -
500 Y A H S - -
501 L A H S - -
502 E A C S - -
503 P A C S - -
504 E A C S - -
505 I A C S - -
506 L A E S - -
507 V A E S - -
508 L A E S - -
509 D A E S - -
510 Q A C S - -
511 A A C S - -
512 T A C S - -
513 S A C S - -
514 A A C S - -
515 L A C S - -
516 D A C S - -
517 T A H S - -
518 Q A H S - -
519 S A H S - -
520 E A H S - -
521 A A H S - -
522 K A H S - -
523 I A H S - -
524 M A H S - -
525 D A H S - -
526 E A H S - -
527 I A H S - -
528 Y A H S - -
529 K A H S - -
530 I A H S - -
531 S A H S - -
532 K A H S - -
533 D A C S - -
534 K A E S - -
535 T A E S - -
536 M A E S - -
537 I A E S - -
538 I A E S - -
539 I A C S - -
540 A A C S - -
541 H A C S - -
542 R A C S - -
543 L A C S - -
544 S A C S - -
545 T A C S - -
546 I A C S - -
547 T A C S - -
548 Q A C S - -
549 C A C S - -
550 D A C S - -
551 K A E S - -
552 V A E S - -
553 Y A E S - -
554 R A E S - -
555 L A E S - -
556 E A E S - -
557 H A C S - -
558 G A C S - -
559 K A C S - -
560 L A C S - -
561 K A C S - -
562 E A C S - -
563 E A C S - -
564 K A C S - -
```
