## Supplementary material for "A multi-task deep-learning system for predicting membrane associations and secondary structures of proteins": Code and Raw Data: 5cs0A.ciphipsi

```
# Context-insensitive secondary structure analysis file
# Version 1.0
# SecondaryStructure is one of H/E/C ( Helix / Strand / Coil )
# MembraneLocalization is one of M/S ( Membrane / Solution )
# Orientation is either L (residue faces lipid), P (residue faces pore), or -
# Orientation of '-' is used for soluble residues
# Origin is c for TM-SS elements originating in the cytosol, or e for extracellular/outside cytosol
# SeqID 1LtrCode Chain SecondaryStructure MembraneLocalization Orientation Origin
1 K A H S - -
2 P A H S - -
3 A A H S - -
4 Y A H S - -
5 K A H S - -
6 F A H S - -
7 K A H S - -
8 S A H S - -
9 L A H S - -
10 V A H S - -
11 S A H S - -
12 T A H S - -
13 L A H S - -
14 E A H S - -
15 N A H S - -
16 I A H S - -
17 L A H S - -
18 K A H S - -
19 G A C S - -
20 Y A C S - -
21 D A C S - -
22 N A H S - -
23 Q A H S - -
24 V A H S - -
25 I A H S - -
26 M A H S - -
27 N A H S - -
28 A A H S - -
29 S A H S - -
30 L A H S - -
31 Q A H S - -
32 Q A H S - -
33 L A H S - -
34 I A H S - -
35 E A H S - -
36 V A H S - -
37 L A H S - -
38 R A H S - -
39 N A C S - -
40 P A H S - -
41 K A H S - -
42 L A H S - -
43 P A H S - -
44 Y A H S - -
45 S A H S - -
46 E A H S - -
47 W A H S - -
48 K A H S - -
49 L A H S - -
50 H A H S - -
51 I A H S - -
52 S A H S - -
53 A A H S - -
54 L A H S - -
55 H A H S - -
56 S A H S - -
57 R A H S - -
58 L A C S - -
59 P A C S - -
60 A A H S - -
61 K A H S - -
62 L A H S - -
63 D A H S - -
64 E A H S - -
65 Q A H S - -
66 M A H S - -
67 E A H S - -
68 E A H S - -
69 L A H S - -
70 V A H S - -
71 A A H S - -
72 R A H S - -
73 S A H S - -
74 L A H S - -
75 R A H S - -
76 R A H S - -
77 G A C S - -
78 A A C S - -
79 V A C S - -
80 F A C S - -
81 P A C S - -
82 A A H S - -
83 R A H S - -
84 Q A H S - -
85 L A H S - -
86 S A H S - -
87 K A H S - -
88 L A H S - -
89 I A H S - -
90 D A H S - -
91 M A H S - -
92 A A H S - -
93 V A H S - -
94 K A C S - -
95 N A C S - -
96 P A C S - -
97 E A C S - -
98 Y A C S - -
99 N A C S - -
100 P A C S - -
101 D A C S - -
102 K A C S - -
103 L A H S - -
104 L A H S - -
105 G A H S - -
106 A A H S - -
107 V A H S - -
108 V A H S - -
109 E A H S - -
110 P A H S - -
111 L A H S - -
112 A A H S - -
113 D A H S - -
114 I A H S - -
115 A A H S - -
116 H A H S - -
117 K A H S - -
118 Y A H S - -
119 S A H S - -
120 N A H S - -
121 G A C S - -
122 L A H S - -
123 E A H S - -
124 A A H S - -
125 H A H S - -
126 E A H S - -
127 H A H S - -
128 S A H S - -
129 I A H S - -
130 F A H S - -
131 V A H S - -
132 H A H S - -
133 F A H S - -
134 L A H S - -
135 E A H S - -
136 E A H S - -
137 Y A H S - -
138 Y A H S - -
139 E A H S - -
140 V A H S - -
141 E A H S - -
142 K A H S - -
143 L A H S - -
144 F A H S - -
145 N A H S - -
146 G A X S X X
147 P A X S X X
148 N A X S X X
149 V A X S X X
150 R A X S X X
151 E A X S X X
152 E A X S X X
153 N A X S X X
154 I A X S X X
155 I A X S X X
156 L A X S X X
157 K A X S X X
158 L A X S X X
159 R A X S X X
160 D A X S X X
161 E A X S X X
162 N A X S X X
163 P A X S X X
164 K A C S - -
165 D A C S - -
166 L A H S - -
167 D A H S - -
168 K A H S - -
169 V A H S - -
170 A A H S - -
171 L A H S - -
172 T A H S - -
173 V A H S - -
174 L A H S - -
175 S A H S - -
176 H A H S - -
177 S A H S - -
178 K A H S - -
179 V A H S - -
180 S A H S - -
181 A A H S - -
182 K A H S - -
183 N A H S - -
184 N A H S - -
185 L A H S - -
186 I A H S - -
187 L A H S - -
188 A A H S - -
189 I A H S - -
190 L A H S - -
191 K A H S - -
192 H A H S - -
193 Y A H S - -
194 Q A H S - -
195 P A H S - -
196 L A H S - -
197 C A H S - -
198 K A H S - -
199 L A H S - -
200 S A C S - -
201 S A H S - -
202 K A H S - -
203 V A H S - -
204 S A H S - -
205 A A H S - -
206 I A H S - -
207 F A H S - -
208 S A H S - -
209 T A H S - -
210 P A H S - -
211 L A H S - -
212 Q A H S - -
213 H A H S - -
214 I A H S - -
215 V A H S - -
216 E A H S - -
217 L A C S - -
218 E A C S - -
219 S A C S - -
220 K A H S - -
221 A A H S - -
222 T A H S - -
223 A A H S - -
224 K A H S - -
225 V A H S - -
226 A A H S - -
227 L A H S - -
228 Q A H S - -
229 A A H S - -
230 R A H S - -
231 E A H S - -
232 I A H S - -
233 L A H S - -
234 I A H S - -
235 Q A H S - -
236 G A X S X X
237 A A X S X X
238 H A X S X X
239 H A X S X X
240 H A X S X X
241 H A X S X X
242 H A X S X X
243 H A X S X X
```
