## Supplementary material for "A multi-task deep-learning system for predicting membrane associations and secondary structures of proteins": Code and Raw Data: 5d7wA.ciphipsi

```
# Context-insensitive secondary structure analysis file
# Version 1.0
# SecondaryStructure is one of H/E/C ( Helix / Strand / Coil )
# MembraneLocalization is one of M/S ( Membrane / Solution )
# Orientation is either L (residue faces lipid), P (residue faces pore), or -
# Orientation of '-' is used for soluble residues
# Origin is c for TM-SS elements originating in the cytosol, or e for extracellular/outside cytosol
# SeqID 1LtrCode Chain SecondaryStructure MembraneLocalization Orientation Origin
1 A A C S - -
2 T A C S - -
3 G A H S - -
4 Y A H S - -
5 D A H S - -
6 A A H S - -
7 V A H S - -
8 D A H S - -
9 D A H S - -
10 L A H S - -
11 L A H S - -
12 H A H S - -
13 Y A C S - -
14 H A C S - -
15 E A C S - -
16 R A C S - -
17 G A C S - -
18 N A C S - -
19 G A C S - -
20 I A C S - -
21 Q A C S - -
22 I A C S - -
23 N A C S - -
24 G A C S - -
25 K A C S - -
26 D A C S - -
27 S A C S - -
28 F A C S - -
29 S A C S - -
30 N A H S - -
31 E A H S - -
32 Q A H S - -
33 A A H S - -
34 G A H S - -
35 L A H S - -
36 F A H S - -
37 I A H S - -
38 T A H S - -
39 R A H S - -
40 E A H S - -
41 N A C S - -
42 Q A C S - -
43 T A C S - -
44 W A C S - -
45 N A C S - -
46 G A C S - -
47 Y A C S - -
48 K A C S - -
49 V A C S - -
50 F A C S - -
51 G A C S - -
52 Q A C S - -
53 P A C S - -
54 V A E S - -
55 K A E S - -
56 L A E S - -
57 T A E S - -
58 F A E S - -
59 S A E S - -
60 F A E S - -
61 P A C S - -
62 D A C S - -
63 Y A C S - -
64 K A C S - -
65 F A C S - -
66 S A C S - -
67 S A C S - -
68 T A C S - -
69 N A C S - -
70 V A C S - -
71 A A C S - -
72 G A C S - -
73 D A C S - -
74 T A C S - -
75 G A C S - -
76 L A C S - -
77 S A C S - -
78 K A C S - -
79 F A C S - -
80 S A C S - -
81 A A H S - -
82 E A H S - -
83 Q A H S - -
84 Q A H S - -
85 Q A H S - -
86 Q A H S - -
87 A A H S - -
88 K A H S - -
89 L A H S - -
90 S A H S - -
91 L A H S - -
92 Q A H S - -
93 S A H S - -
94 W A H S - -
95 A A H S - -
96 D A H S - -
97 V A H S - -
98 A A C S - -
99 N A C S - -
100 I A E S - -
101 T A E S - -
102 F A E S - -
103 T A E S - -
104 E A C S - -
105 V A C S - -
106 A A C S - -
107 A A C S - -
108 G A C S - -
109 Q A C S - -
110 K A C S - -
111 A A C S - -
112 N A C S - -
113 I A E S - -
114 T A E S - -
115 F A E S - -
116 G A E S - -
117 N A E S - -
118 Y A E S - -
119 S A C S - -
120 Q A C S - -
121 D A C S - -
122 R A C S - -
123 P A C S - -
124 G A C S - -
125 H A C S - -
126 Y A C S - -
127 D A C S - -
128 Y A C S - -
129 G A C S - -
130 T A C S - -
131 Q A C S - -
132 A A E S - -
133 Y A E S - -
134 A A E S - -
135 F A E S - -
136 L A C S - -
137 P A C S - -
138 N A C S - -
139 T A C S - -
140 I A C S - -
141 W A C S - -
142 Q A C S - -
143 G A C S - -
144 Q A C S - -
145 D A C S - -
146 L A C S - -
147 G A C S - -
148 G A C S - -
149 Q A C S - -
150 T A E S - -
151 W A E S - -
152 Y A E S - -
153 N A E S - -
154 V A C S - -
155 N A C S - -
156 Q A C S - -
157 S A C S - -
158 N A C S - -
159 V A C S - -
160 K A C S - -
161 H A C S - -
162 P A C S - -
163 A A C S - -
164 T A C S - -
165 E A C S - -
166 D A H S - -
167 Y A H S - -
168 G A H S - -
169 R A H S - -
170 Q A H S - -
171 T A H S - -
172 F A H S - -
173 T A H S - -
174 H A H S - -
175 E A H S - -
176 I A H S - -
177 G A H S - -
178 H A H S - -
179 A A H S - -
180 L A H S - -
181 G A C S - -
182 L A C S - -
183 S A C S - -
184 H A C S - -
185 P A C S - -
186 G A C S - -
187 D A C S - -
188 Y A C S - -
189 N A C S - -
190 A A C S - -
191 G A C S - -
192 E A C S - -
193 G A C S - -
194 N A C S - -
195 P A C S - -
196 T A C S - -
197 Y A C S - -
198 N A C S - -
199 D A C S - -
200 V A C S - -
201 T A C S - -
202 Y A C S - -
203 A A C S - -
204 E A C S - -
205 D A C S - -
206 T A C S - -
207 R A C S - -
208 Q A C S - -
209 F A C S - -
210 S A C S - -
211 L A C S - -
212 M A C S - -
213 S A C S - -
214 Y A C S - -
215 W A C S - -
216 S A C S - -
217 E A C S - -
218 T A C S - -
219 N A C S - -
220 T A C S - -
221 G A C S - -
222 G A C S - -
223 D A C S - -
224 N A C S - -
225 G A C S - -
226 G A C S - -
227 H A C S - -
228 Y A C S - -
229 A A C S - -
230 A A C S - -
231 A A C S - -
232 P A C S - -
233 L A C S - -
234 L A H S - -
235 D A H S - -
236 D A H S - -
237 I A H S - -
238 A A H S - -
239 A A H S - -
240 I A H S - -
241 Q A H S - -
242 H A H S - -
243 L A H S - -
244 Y A H S - -
245 G A C S - -
246 A A C S - -
247 N A C S - -
248 L A C S - -
249 S A C S - -
250 T A C S - -
251 R A C S - -
252 T A C S - -
253 G A C S - -
254 D A C S - -
255 T A C S - -
256 V A C S - -
257 Y A C S - -
258 G A C S - -
259 F A C S - -
260 N A C S - -
261 S A C S - -
262 N A C S - -
263 T A C S - -
264 G A C S - -
265 R A C S - -
266 D A C S - -
267 F A C S - -
268 L A C S - -
269 S A C S - -
270 T A C S - -
271 T A C S - -
272 S A C S - -
273 N A C S - -
274 S A C S - -
275 Q A E S - -
276 K A E S - -
277 V A E S - -
278 I A E S - -
279 F A E S - -
280 A A E S - -
281 A A E S - -
282 W A E S - -
283 D A E S - -
284 A A C S - -
285 G A C S - -
286 G A C S - -
287 N A C S - -
288 D A E S - -
289 T A E S - -
290 F A E S - -
291 D A E S - -
292 F A C S - -
293 S A C S - -
294 G A C S - -
295 Y A C S - -
296 T A C S - -
297 A A C S - -
298 N A C S - -
299 Q A C S - -
300 R A E S - -
301 I A E S - -
302 N A E S - -
303 L A C S - -
304 N A C S - -
305 E A C S - -
306 K A C S - -
307 S A E S - -
308 F A E S - -
309 S A E S - -
310 D A E S - -
311 V A E S - -
312 G A C S - -
313 G A C S - -
314 L A C S - -
315 K A C S - -
316 G A C S - -
317 N A C S - -
318 V A C S - -
319 S A C S - -
320 I A C S - -
321 A A C S - -
322 A A C S - -
323 G A C S - -
324 V A C S - -
325 T A C S - -
326 I A C S - -
327 E A C S - -
328 N A E S - -
329 A A E S - -
330 I A E S - -
331 G A C S - -
332 G A C S - -
333 S A C S - -
334 G A C S - -
335 N A C S - -
336 D A C S - -
337 V A E S - -
338 I A E S - -
339 V A E S - -
340 G A C S - -
341 N A C S - -
342 A A C S - -
343 A A C S - -
344 N A C S - -
345 N A C S - -
346 V A E S - -
347 L A E S - -
348 K A E S - -
349 G A C S - -
350 G A C S - -
351 A A C S - -
352 G A C S - -
353 N A E S - -
354 D A E S - -
355 V A E S - -
356 L A E S - -
357 F A E S - -
358 G A C S - -
359 G A C S - -
360 G A C S - -
361 G A C S - -
362 A A C S - -
363 D A C S - -
364 E A E S - -
365 L A E S - -
366 W A E S - -
367 G A C S - -
368 G A C S - -
369 A A C S - -
370 G A C S - -
371 K A C S - -
372 D A E S - -
373 I A E S - -
374 F A E S - -
375 V A E S - -
376 F A E S - -
377 S A C S - -
378 A A C S - -
379 A A C S - -
380 S A C S - -
381 D A C S - -
382 S A C S - -
383 A A C S - -
384 P A C S - -
385 G A C S - -
386 A A C S - -
387 S A C S - -
388 D A C S - -
389 W A C S - -
390 I A C S - -
391 R A C S - -
392 D A C S - -
393 F A C S - -
394 Q A C S - -
395 K A C S - -
396 G A C S - -
397 I A C S - -
398 D A C S - -
399 K A E S - -
400 I A E S - -
401 D A E S - -
402 L A H S - -
403 S A H S - -
404 F A H S - -
405 F A H S - -
406 N A H S - -
407 K A H S - -
408 E A H S - -
409 A A H S - -
410 N A C S - -
411 S A C S - -
412 S A C S - -
413 D A C S - -
414 F A C S - -
415 I A C S - -
416 H A C S - -
417 F A C S - -
418 V A C S - -
419 D A C S - -
420 H A C S - -
421 F A C S - -
422 S A C S - -
423 G A C S - -
424 T A C S - -
425 A A C S - -
426 G A C S - -
427 E A C S - -
428 A A E S - -
429 L A E S - -
430 L A E S - -
431 S A E S - -
432 Y A E S - -
433 N A E S - -
434 A A C S - -
435 S A C S - -
436 S A C S - -
437 N A C S - -
438 V A E S - -
439 T A E S - -
440 D A E S - -
441 L A E S - -
442 S A E S - -
443 V A E S - -
444 N A C S - -
445 I A C S - -
446 G A C S - -
447 G A C S - -
448 H A C S - -
449 Q A C S - -
450 A A C S - -
451 P A C S - -
452 D A C S - -
453 F A E S - -
454 L A E S - -
455 V A E S - -
456 K A E S - -
457 I A E S - -
458 V A C S - -
459 G A C S - -
460 Q A C S - -
461 V A C S - -
462 D A C S - -
463 V A C S - -
464 A A C S - -
465 T A C S - -
466 D A C S - -
467 F A C S - -
468 I A C S - -
469 V A C S - -
```
