## Supplementary material for "A multi-task deep-learning system for predicting membrane associations and secondary structures of proteins": Code and Raw Data: 5d23A.ciphipsi

```
# Context-insensitive secondary structure analysis file
# Version 1.0
# SecondaryStructure is one of H/E/C ( Helix / Strand / Coil )
# MembraneLocalization is one of M/S ( Membrane / Solution )
# Orientation is either L (residue faces lipid), P (residue faces pore), or -
# Orientation of '-' is used for soluble residues
# Origin is c for TM-SS elements originating in the cytosol, or e for extracellular/outside cytosol
# SeqID 1LtrCode Chain SecondaryStructure MembraneLocalization Orientation Origin
1 U A X S X X
2 H A X S X X
3 H A X S X X
4 H A X S X X
5 H A X S X X
6 H A X S X X
7 H A X S X X
8 E A X S X X
9 T A X S X X
10 S A X S X X
11 E A X S X X
12 E A X S X X
13 R A X S X X
14 A A X S X X
15 A A X S X X
16 R A X S X X
17 L A X S X X
18 A A X S X X
19 K A X S X X
20 U A X S X X
21 S A X S X X
22 A A X S X X
23 Y A X S X X
24 A A X S X X
25 A A X S X X
26 Q A X S X X
27 R A X S X X
28 L A X S X X
29 A A X S X X
30 N A X S X X
31 E A X S X X
32 S A X S X X
33 P A X S X X
34 E A X S X X
35 Q A C S - -
36 R A C S - -
37 A A H S - -
38 T A H S - -
39 R A H S - -
40 L A H S - -
41 K A H S - -
42 R A H S - -
43 U A X S X X
44 S A C S - -
45 E A H S - -
46 Y A H S - -
47 A A H S - -
48 A A H S - -
49 K A H S - -
50 R A H S - -
51 L A H S - -
52 S A H S - -
53 S A H S - -
54 E A C S - -
55 T A C S - -
56 R A H S - -
57 E A H S - -
58 Q A H S - -
59 R A H S - -
60 A A H S - -
61 I A H S - -
62 R A H S - -
63 L A H S - -
64 A A H S - -
65 R A H S - -
66 U A H S - -
67 S A C S - -
68 A A H S - -
69 Y A H S - -
70 A A H S - -
71 A A H S - -
72 R A H S - -
73 R A H S - -
74 L A H S - -
75 A A H S - -
76 N A H S - -
77 E A C S - -
78 T A C S - -
79 P A H S - -
80 A A H S - -
81 Q A H S - -
82 R A H S - -
83 Q A H S - -
84 A A H S - -
85 R A H S - -
86 L A H S - -
87 L A H S - -
88 R A H S - -
89 U A X S X X
90 S A C S - -
91 A A H S - -
92 Y A H S - -
93 A A H S - -
94 A A H S - -
95 K A H S - -
96 R A H S - -
97 Q A H S - -
98 A A H S - -
99 S A H S - -
100 K A H S - -
101 K A X S X X
102 S A X S X X
```
