## Supplementary material for "A multi-task deep-learning system for predicting membrane associations and secondary structures of proteins": Code and Raw Data: 5dirA.ciphipsi

```
# Context-insensitive secondary structure analysis file
# Version 1.0
# SecondaryStructure is one of H/E/C ( Helix / Strand / Coil )
# MembraneLocalization is one of M/S ( Membrane / Solution )
# Orientation is either L (residue faces lipid), P (residue faces pore), or -
# Orientation of '-' is used for soluble residues
# Origin is c for TM-SS elements originating in the cytosol, or e for extracellular/outside cytosol
# SeqID 1LtrCode Chain SecondaryStructure MembraneLocalization Orientation Origin
1 G A X S X X
2 S A X S X X
3 S A X S X X
4 H A X S X X
5 H A X S X X
6 H A X S X X
7 H A X S X X
8 H A X S X X
9 H A X S X X
10 S A X S X X
11 S A X S X X
12 G A X S X X
13 L A X S X X
14 V A X S X X
15 P A X S X X
16 R A X S X X
17 G A X S X X
18 S A X S X X
19 H A X S X X
20 M A C S - -
21 P A C S - -
22 D A H S - -
23 V A H S - -
24 D A H S - -
25 R A H S - -
26 F A H S - -
27 G A C S - -
28 R A H S - -
29 L A H M L >
30 P A H M L >
31 W A H M L >
32 L A H M L >
33 W A H M L >
34 I A H M L >
35 T A H M L >
36 V A H M L >
37 L A H M L >
38 V A H M L >
39 F A H M L >
40 V A H M L >
41 L A H M L >
42 D A H M L >
43 Q A H M L >
44 V A H M L >
45 S A H M L >
46 K A H M L >
47 A A H M L >
48 F A H M L >
49 F A H S - -
50 Q A H S - -
51 A A H S - -
52 E A H S - -
53 L A C S - -
54 S A C S - -
55 M A C S - -
56 Y A C S - -
57 Q A C S - -
58 Q A C S - -
59 I A C S - -
60 V A C S - -
61 V A C S - -
62 I A C S - -
63 P A C S - -
64 D A C S - -
65 L A C M L -
66 F A C M L -
67 S A E S - -
68 W A E S - -
69 T A E S - -
70 L A E S - -
71 A A E S - -
72 Y A E S - -
73 N A E S - -
74 T A C S - -
75 G A C M L -
76 A A C S - -
77 A A C M L -
78 F A C M L -
79 S A C S - -
80 F A C S - -
81 L A C M L -
82 A A C S - -
83 D A C S - -
84 S A C S - -
85 S A C S - -
86 G A C S - -
87 W A H M L <
88 Q A H M L <
89 R A H M L <
90 W A H M L <
91 L A H M L <
92 F A H M L <
93 A A H M L <
94 L A H M L <
95 I A H M L <
96 A A H M L <
97 I A H M L <
98 V A H M L <
99 V A H M L <
100 S A H M L <
101 A A H M L <
102 S A H M L <
103 L A H M L <
104 V A H M L <
105 V A H M L <
106 W A H M L <
107 L A H M L <
108 K A H S - -
109 R A H S - -
110 L A C S - -
111 K A C S - -
112 K A C S - -
113 G A C S - -
114 E A C S - -
115 T A H S - -
116 W A H M L >
117 L A H M L >
118 A A H M L >
119 I A H M L >
120 A A H M L >
121 L A H M L >
122 A A H M L >
123 L A H M L >
124 V A H M L >
125 L A H M L >
126 G A H M L >
127 G A H M L >
128 A A H M L >
129 L A H M L >
130 G A H M L >
131 N A H M L >
132 L A H M L >
133 Y A H M L >
134 D A H M L >
135 R A H M L >
136 M A H M L >
137 V A H M L >
138 L A C M L >
139 G A C S - -
140 H A E M L -
141 V A E M L -
142 V A E M L -
143 D A E M L -
144 F A C M L -
145 I A E M L -
146 L A E M L -
147 V A E M L -
148 H A E M L -
149 W A E S - -
150 Q A C S - -
151 N A C S - -
152 R A C S - -
153 W A C S - -
154 Y A C S - -
155 F A C M L <
156 P A C M L <
157 A A C M L <
158 F A C M L <
159 N A C M L <
160 L A H M L <
161 A A H M L <
162 D A H M L <
163 S A H M L <
164 A A H M L <
165 I A H M L <
166 T A H M L <
167 V A H M L <
168 G A H M L <
169 A A H M L <
170 V A H M L <
171 M A H M L <
172 L A H M L <
173 A A H M L <
174 L A H M L <
175 D A H M L <
176 M A H M L <
177 F A C M L <
178 R A X S X X
179 S A X S X X
180 K A X S X X
181 K A X S X X
182 S A X S X X
183 G A X S X X
184 E A X S X X
185 A A X S X X
186 A A X S X X
187 H A X S X X
188 G A X S X X
```
