## Supplementary material for "A multi-task deep-learning system for predicting membrane associations and secondary structures of proteins": Code and Raw Data: 5dl5A.ciphipsi

```
# Context-insensitive secondary structure analysis file
# Version 1.0
# SecondaryStructure is one of H/E/C ( Helix / Strand / Coil )
# MembraneLocalization is one of M/S ( Membrane / Solution )
# Orientation is either L (residue faces lipid), P (residue faces pore), or -
# Orientation of '-' is used for soluble residues
# Origin is c for TM-SS elements originating in the cytosol, or e for extracellular/outside cytosol
# SeqID 1LtrCode Chain SecondaryStructure MembraneLocalization Orientation Origin
1 A A X S X X
2 N A X S X X
3 V A X S X X
4 R A X S X X
5 L A X S X X
6 Q A X S X X
7 H A X S X X
8 H A X S X X
9 H A X S X X
10 H A X S X X
11 H A X S X X
12 H A X S X X
13 H A X S X X
14 L A C S - -
15 E A C S - -
16 S A C S - -
17 E A C S - -
18 Q A C S - p
19 S A C S - -
20 E A C S - -
21 A A C S - -
22 K A C S - -
23 G A E M L -
24 F A E M L -
25 V A E M L -
26 E A C S - -
27 D A E M L >
28 A A E M L >
29 N A E M P >
30 G A E M L >
31 S A E M P >
32 I A E M L >
33 L A E M P >
34 F A E M L >
35 R A E M P >
36 T A E M L >
37 G A E M P >
38 Y A E M L >
39 L A E S - -
40 T A E S - -
41 R A E S - -
42 D A E S - -
43 K A E S - -
44 K A C S - -
45 Q A C S - -
46 G A C S - -
47 A A C S - -
48 K A C S - -
49 D A C S - -
50 T A E S - -
51 S A E S - -
52 S A E S - -
53 V A E S - -
54 A A E S - -
55 Q A E M L <
56 S A E M P <
57 A A E M L <
58 I A E M P <
59 V A E M L <
60 S A E M P <
61 I A E M L <
62 E A E M P <
63 S A E M L <
64 G A E M L <
65 F A E M P <
66 T A E M L <
67 P A E M L -
68 G A E M L >
69 I A E M L >
70 V A E M L >
71 G A E M P >
72 F A E M L >
73 G A E M P >
74 V A E M L >
75 G A E M P >
76 V A E M L >
77 V A E M P >
78 G A E M L >
79 D A E M P >
80 G A E M L >
81 S A E S - -
82 F A E S - -
83 K A C S - -
84 I A C S - -
85 G A C S - -
86 E A C S - -
87 N A C S - -
88 K A C S - -
89 N A C S - -
90 A A C S - -
91 G A C S - -
92 N A C S - -
93 Q A C S - -
94 M A C S - -
95 I A C S - -
96 P A C S - -
97 K A C S - -
98 H A C S - -
99 N A C S - -
100 D A C S - -
101 G A C S - -
102 S A C S - -
103 A A C S - -
104 Y A C S - -
105 D A C S - -
106 H A E S - -
107 W A E S - -
108 A A E S - -
109 R A E S - -
110 G A E M L <
111 G A E M P <
112 G A E M L <
113 S A E M P <
114 V A E M L <
115 K A E M P <
116 A A E M L <
117 R A E M P <
118 F A E M L <
119 S A E M L -
120 N A E M P >
121 T A E M L >
122 T A E M P >
123 V A E M L >
124 R A E M P >
125 Y A E M L >
126 G A E M L >
127 T A E M L >
128 Q A C S - p
129 V A C S - p
130 L A C S - p
131 D A C S - p
132 L A C S - p
133 P A C S - p
134 V A C S - p
135 L A C S - p
136 A A C S - p
137 S A C S - p
138 N A C S - p
139 T A C S - p
140 G A C S - p
141 R A C S - p
142 M A C S - p
143 V A C S - p
144 P A C S - p
145 E A C S - p
146 Y A E S - p
147 F A E S - -
148 T A E S - -
149 G A E M P <
150 T A E M L <
151 L A E M P <
152 L A E M L <
153 T A E M P <
154 S A E M L <
155 H A E M P <
156 E A E M L <
157 I A E M L <
158 K A C S - -
159 N A E M L >
160 L A E M L >
161 E A E M P >
162 V A E M L >
163 V A E M P >
164 A A E M L >
165 G A E M P >
166 K A E M L >
167 F A E S - -
168 T A C S - -
169 K A C S - -
170 D A C S - -
171 Q A C S - -
172 M A C S - -
173 S A C S - -
174 D A C S - -
175 Q A C S - -
176 I A C S - -
177 N A C S - -
178 T A C S - -
179 D A C S - -
180 A A C S - -
181 D A C S - -
182 A A C S - -
183 S A C S - -
184 G A C S - -
185 R A C S - -
186 G A C S - -
187 L A C S - -
188 D A C S - -
189 R A E S - -
190 A A E S - -
191 I A E S - -
192 V A E M P <
193 W A E M L <
194 G A E M P <
195 A A E M L <
196 K A E M P <
197 Y A E M L <
198 K A E M P <
199 F A E M L <
200 N A C S - -
201 D A C S - -
202 N A E M L >
203 L A E M L >
204 N A E M P >
205 A A E M L >
206 S A E M P >
207 Y A E M L >
208 Y A E M P >
209 G A E M L >
210 L A E S - -
211 D A E S - -
212 S A E S - -
213 K A C S - -
214 N A C S - -
215 A A C S - -
216 L A E S - -
217 E A E S - -
218 R A E S - -
219 H A E M L <
220 Y A E M P <
221 A A E M L <
222 N A E M P <
223 V A E M L <
224 N A E M P <
225 F A E M L <
226 K A E M P <
227 Q A E M L <
228 P A C S - -
229 L A C S - -
230 A A C S - -
231 N A C S - -
232 D A C S - -
233 S A E S - -
234 S A E M L >
235 L A E M L >
236 T A E M P >
237 Y A E M L >
238 D A E M P >
239 F A E M L >
240 S A E M P >
241 G A E M L >
242 Y A E M P >
243 H A E S - -
244 T A E S - -
245 K A E S - -
246 F A E S - -
247 D A C S - -
248 A A C S - -
249 N A C S - -
250 A A C S - -
251 H A C S - -
252 T A C S - -
253 Y A C S - -
254 S A C S - -
255 A A C S - -
256 T A C S - -
257 G A C S - -
258 T A C S - -
259 V A C S - -
260 A A C S - -
261 P A H S - -
262 N A H S - -
263 Y A H S - -
264 A A H S - -
265 A A H S - -
266 D A H S - -
267 G A C S - -
268 I A C S - -
269 A A C S - -
270 G A C S - -
271 E A C S - -
272 E A C S - -
273 K A E S - -
274 T A E S - -
275 N A E S - -
276 N A E S - -
277 I A E S - -
278 W A E M L <
279 A A E M P <
280 I A E M L <
281 S A E M P <
282 G A E M L <
283 T A E M P <
284 Y A E M L <
285 A A E M P <
286 T A E M L <
287 G A C S - -
288 P A E M L >
289 H A E M L >
290 S A E M P >
291 V A E M L >
292 M A E M P >
293 L A E M L >
294 A A E M P >
295 Y A E M L >
296 Q A E M P >
297 Q A E S - -
298 N A E S - -
299 T A E S - -
300 G A C S - -
301 N A C S - -
302 V A C S - -
303 G A C S - -
304 Y A C S - -
305 D A C S - -
306 Y A C S - -
307 G A C S - -
308 Q A C S - -
309 N A C S - -
310 A A C S - -
311 D A C S - -
312 G A C S - -
313 F A C S - -
314 Q A C S - p
315 S A C S - p
316 I A C S - p
317 Y A C S - p
318 L A C S - p
319 P A C S - p
320 N A C S - p
321 S A C S - p
322 Y A C S - p
323 M A C S - -
324 S A C S - -
325 D A C S - -
326 F A C S - -
327 I A C S - -
328 G A C S - -
329 N A C S - -
330 H A C S - -
331 E A C S - -
332 K A E S - -
333 S A E S - -
334 A A E M L <
335 Q A E M P <
336 I A E M L <
337 Q A E M P <
338 Y A E M L <
339 N A E M P <
340 V A E M L <
341 D A E M P <
342 F A E M L <
343 G A C S - -
344 K A C S - -
345 L A C S - -
346 G A C S - -
347 V A C S - -
348 L A E M L >
349 P A C M L >
350 G A E M P >
351 L A E M L >
352 N A E M P >
353 W A E M L >
354 T A E M P >
355 T A E M L >
356 A A E M P >
357 F A E M L >
358 V A E M P >
359 Y A E S - -
360 G A E S - -
361 W A E S - -
362 D A C S - -
363 I A C S - -
364 K A C S - -
365 V A C S - -
366 R A C S - -
367 N A C S - -
368 V A C S - -
369 T A C S - -
370 D A C S - -
371 D A C S - -
372 A A C S - -
373 Q A E S - -
374 E A E S - -
375 R A E S - -
376 E A E S - -
377 F A E M L <
378 F A E M P <
379 N A E M L <
380 Q A E M P <
381 V A E M L <
382 K A E M P <
383 Y A E M L <
384 T A E M P <
385 V A E M L <
386 Q A E M P <
387 S A C S - -
388 G A C S - -
389 F A E M L -
390 A A E M L >
391 K A E M P >
392 D A E M P >
393 A A E M L >
394 S A E M P >
395 L A E M L >
396 R A E M P >
397 I A E M L >
398 R A E M P >
399 N A E M L >
400 S A E S - -
401 Y A E S - -
402 Y A E S - -
403 R A E S - -
404 A A E S - -
405 S A C S - -
406 D A C S - -
407 A A C S - -
408 Y A C S - -
409 Q A C S - -
410 G A C S - -
411 A A C S - -
412 Y A C S - -
413 I A C S - -
414 G A C S - -
415 D A C S - -
416 T A E S - -
417 N A E S - -
418 E A E S - -
419 W A E S - -
420 R A E M P <
421 I A E M L <
422 F A E M P <
423 L A E M L <
424 D A E M P <
425 I A E M L <
426 P A E M P <
427 V A E M L <
428 K A E M P <
429 L A E M L <
430 F A E M L <
```
