## Supplementary material for "A multi-task deep-learning system for predicting membrane associations and secondary structures of proteins": Code and Raw Data: 5dl7A.ciphipsi

```
# Context-insensitive secondary structure analysis file
# Version 1.0
# SecondaryStructure is one of H/E/C ( Helix / Strand / Coil )
# MembraneLocalization is one of M/S ( Membrane / Solution )
# Orientation is either L (residue faces lipid), P (residue faces pore), or -
# Orientation of '-' is used for soluble residues
# Origin is c for TM-SS elements originating in the cytosol, or e for extracellular/outside cytosol
# SeqID 1LtrCode Chain SecondaryStructure MembraneLocalization Orientation Origin
1 A A X S X X
2 N A X S X X
3 V A X S X X
4 R A X S X X
5 L A X S X X
6 Q A X S X X
7 H A X S X X
8 H A X S X X
9 H A X S X X
10 H A X S X X
11 H A X S X X
12 H A X S X X
13 H A X S X X
14 L A X S X X
15 E A X S X X
16 E A X S X X
17 F A C S - -
18 I A C S - -
19 A A C S - -
20 D A C S - -
21 S A E M L >
22 K A E M P >
23 A A E M L >
24 E A E M P >
25 L A E M L >
26 T A E M P >
27 L A E M L >
28 R A E M P >
29 N A E M L >
30 F A E M P >
31 Y A E M L >
32 F A E S - -
33 D A E S - -
34 R A E S - -
35 D A E S - -
36 Y A C S - -
37 K A C S - -
38 K A C S - -
39 D A C S - -
40 P A C S - -
41 Y A C S - -
42 P A C S - -
43 Y A C S - -
44 T A C S - -
45 A A E S - -
46 A A E S - -
47 R A E S - -
48 D A E S - -
49 W A E S - -
50 A A E M P <
51 Q A E M L <
52 G A E M P <
53 L A E M L <
54 I A E M P <
55 F A E M L <
56 K A E M P <
57 G A E M L <
58 Q A E M P <
59 S A E M L <
60 G A E M L <
61 Y A E M P <
62 T A E M L <
63 E A C S - -
64 G A C S - -
65 T A C S - -
66 V A E M L >
67 G A E M P >
68 F A E M L >
69 G A E M P >
70 V A E M L >
71 D A E M P >
72 V A E M L >
73 L A E M P >
74 A A E M L >
75 M A E M P >
76 A A E M L >
77 G A E M P >
78 F A E S - -
79 N A E S - -
80 L A C S - -
81 M A C S - -
82 G A C S - -
83 S A C S - -
84 R A C S - -
85 A A C S - -
86 D A C S - -
87 D A C S - -
88 Y A C S - -
89 A A C S - -
90 R A C S - -
91 S A C S - -
92 G A C S - -
93 L A C S - -
94 L A C S - -
95 P A C S - -
96 V A C S - -
97 N A C S - -
98 T A C S - -
99 D A C S - -
100 N A C S - -
101 S A C S - -
102 R A C S - -
103 D A C S - -
104 D A C S - -
105 Y A E S - -
106 Y A E S - -
107 G A E M L -
108 K A E M P <
109 I A E M L <
110 G A E M P <
111 I A E M L <
112 T A E M P <
113 G A E M L <
114 K A E M P <
115 A A E M L <
116 K A E M P <
117 F A E M L <
118 R A C S - -
119 K A E M P >
120 N A E M L >
121 E A E M P >
122 L A E M L >
123 F A E M P >
124 V A E M L >
125 G A E M L >
126 D A E M L >
127 L A C S - p
128 V A C S - p
129 P A C S - p
130 Q A C S - p
131 L A C S - p
132 P A C S - p
133 T A C S - p
134 I A C S - p
135 F A C S - p
136 S A C S - p
137 S A C S - p
138 P A C S - p
139 A A C S - p
140 R A C S - p
141 L A C S - p
142 F A C S - p
143 P A C S - p
144 Q A E M P a
145 T A E M L a
146 Y A E M P -
147 R A E M L <
148 G A E M P <
149 I A E M L <
150 R A E M P <
151 F A E M L <
152 V A E M P <
153 S A E M L <
154 N A E M P <
155 E A E M L <
156 I A E M L -
157 P A C S - -
158 N A E M L >
159 L A E M L >
160 Q A E M P >
161 L A E M L >
162 E A E M P >
163 G A E M L >
164 F A E M P >
165 Y A E M L >
166 V A E M P -
167 D A C S - -
168 E A C S - -
169 V A C S - -
170 R A C S - -
171 Q A C S - -
172 R A C S - -
173 D A C S - -
174 S A C S - -
175 I A C S - -
176 R A C S - -
177 Y A C S - -
178 T A C S - -
179 D A C S - -
180 V A C S - -
181 G A C S - -
182 T A C S - -
183 D A C S - -
184 N A C S - -
185 I A C S - -
186 N A C S - -
187 H A C S - -
188 R A C S - -
189 F A C S - -
190 N A C S - -
191 K A C S - -
192 A A C S - -
193 A A C S - -
194 T A C S - -
195 T A C S - -
196 D A C S - -
197 S A E S - -
198 F A E S - -
199 Y A E M L <
200 T A E M P <
201 L A E M L <
202 G A E M P <
203 G A E M L <
204 S A E M P <
205 Y A E M L <
206 Q A E M P <
207 L A E M L <
208 K A C S - -
209 D A C M L >
210 Y A E M L >
211 R A E M P >
212 L A E M L >
213 R A E M P >
214 A A E M L >
215 Y A E M P >
216 H A E M L >
217 A A E M P >
218 E A E S - -
219 L A E S - -
220 K A C S - -
221 D A C S - -
222 I A C S - -
223 Y A E S - -
224 Q A E S - -
225 Q A E S - -
226 Q A E M L <
227 F A E M P <
228 L A E M L <
229 G A E M P <
230 F A E M L <
231 N A E M P <
232 G A E M L <
233 K A E M P <
234 Q A E S - -
235 P A C S - -
236 L A C S - -
237 N A C S - -
238 D A C S - -
239 Q A C S - -
240 L A E S - -
241 N A E M L >
242 F A E M L >
243 L A E M P >
244 S A E M L >
245 D A E M P >
246 V A E M L >
247 R A E M P >
248 F A E M L >
249 F A E M P >
250 N A E S - -
251 S A E S - -
252 E A E S - -
253 E A C S - -
254 T A C S - -
255 G A C S - -
256 S A C S - -
257 K A C S - -
258 K A C S - -
259 I A C S - -
260 G A C S - -
261 E A C S - -
262 V A E S - -
263 D A E S - -
264 N A E S - -
265 R A E S - -
266 H A E S - -
267 I A E M L <
268 S A E M P <
269 G A E M L <
270 L A E M P <
271 F A E M L <
272 G A E M P <
273 L A E M L <
274 N A E M P <
275 Y A E S - -
276 Q A C S - -
277 N A E M P >
278 H A E M L >
279 T A E M P >
280 V A E M L >
281 S A E M P >
282 L A E M L >
283 G A E M P >
284 Y A E M L >
285 M A E M P >
286 Q A E S - -
287 S A E S - -
288 F A E S - -
289 G A C S - -
290 S A C S - -
291 T A C S - -
292 G A E S - -
293 L A E S - -
294 P A E S - -
295 F A C S - -
296 L A C S - -
297 S A C S - -
298 G A C S - -
299 T A C S - -
300 E A C S - -
301 S A C S - -
302 P A C S - p
303 V A C S - p
304 V A C S - p
305 L A C S - p
306 D A C S - p
307 F A C S - p
308 M A C S - -
309 S A C S - -
310 S A C S - -
311 D A C S - -
312 Y A C S - -
313 S A C S - -
314 N A C S - -
315 K A C S - -
316 D A C S - -
317 E A C S - -
318 K A E S - -
319 V A E S - -
320 Y A E M L <
321 S A E M P <
322 I A E M L <
323 R A E M P <
324 Y A E M L <
325 E A E M P <
326 Y A E M L <
327 D A E M P <
328 F A E M L <
329 K A C S - -
330 N A C S - -
331 A A C S - -
332 R A C S - -
333 I A C S - -
334 G A C S - -
335 D A C S - -
336 V A C S - -
337 S A C S - -
338 L A C S - -
339 N A C S - -
340 G A E M L >
341 L A E M L >
342 R A E M P >
343 F A E M L >
344 M A E M P >
345 T A E M L >
346 R A E M P >
347 Y A E M L >
348 A A E M P >
349 K A E S - -
350 G A E S - -
351 E A E S - -
352 D A C S - -
353 I A C S - -
354 D A C S - -
355 L A C S - -
356 L A C S - -
357 Q A C S - -
358 Y A C S - -
359 G A C S - -
360 D A C S - -
361 Q A C S - -
362 R A E S - -
363 F A E S - -
364 K A E S - -
365 E A E S - -
366 D A E S - -
367 S A E S - -
368 L A E M L <
369 E A E M P <
370 F A E M L <
371 D A E M P <
372 L A E M L <
373 G A E M P <
374 Y A E M L <
375 K A E M P <
376 I A E M L <
377 P A C S - -
378 E A C S - -
379 G A C S - -
380 K A C S - -
381 L A E M L >
382 K A E M P >
383 G A E M P >
384 L A E M L >
385 G A E M P >
386 M A E M L >
387 R A E M P >
388 A A E M L >
389 R A E M P >
390 F A E M L >
391 S A E S - -
392 H A E S - -
393 Y A E S - -
394 R A E S - -
395 N A E S - -
396 D A C S - -
397 M A C S - -
398 P A C S - -
399 T A C S - -
400 N A C S - -
401 M A C S - -
402 T A C S - -
403 F A C S - -
404 H A C S - -
405 S A C S - -
406 A A E S - -
407 N A E S - -
408 E A E S - -
409 T A E S - -
410 R A E M P <
411 L A E M L <
412 N A E M P <
413 V A E M L <
414 D A E M P <
415 Y A E M L <
416 T A E M P <
417 F A E M L <
418 K A E M P <
419 F A E M L <
```
