## Supplementary material for "A multi-task deep-learning system for predicting membrane associations and secondary structures of proteins": Code and Raw Data: 5dl8A.ciphipsi

```
# Context-insensitive secondary structure analysis file
# Version 1.0
# SecondaryStructure is one of H/E/C ( Helix / Strand / Coil )
# MembraneLocalization is one of M/S ( Membrane / Solution )
# Orientation is either L (residue faces lipid), P (residue faces pore), or -
# Orientation of '-' is used for soluble residues
# Origin is c for TM-SS elements originating in the cytosol, or e for extracellular/outside cytosol
# SeqID 1LtrCode Chain SecondaryStructure MembraneLocalization Orientation Origin
1 A A X S X X
2 N A X S X X
3 V A X S X X
4 R A X S X X
5 L A X S X X
6 Q A X S X X
7 H A X S X X
8 H A X S X X
9 H A X S X X
10 H A X S X X
11 H A X S X X
12 H A X S X X
13 H A X S X X
14 L A X S X X
15 E A X S X X
16 A A C S - -
17 N A C S - -
18 P A C S - p
19 N A C S - -
20 Q A C S - -
21 Q A C S - -
22 T A C S - -
23 E A C S - -
24 D A C S - -
25 E A E M P >
26 W A E M L >
27 K A E M P >
28 F A E M L >
29 T A E M P >
30 L A E M L >
31 K A E M P >
32 N A E M L >
33 A A E M P >
34 Y A E M L >
35 I A E S - -
36 N A E S - -
37 R A E S - -
38 D A E S - -
39 F A C S - -
40 D A C S - -
41 N A C S - -
42 D A C S - -
43 A A C S - -
44 L A C S - -
45 K A C S - -
46 D A C S - -
47 T A C S - -
48 G A C S - -
49 S A E S - -
50 W A E S - -
51 S A E M P <
52 Q A E M L <
53 A A E M P <
54 A A E M L <
55 S A E M P <
56 L A E M L <
57 F A E M P <
58 Y A E M L <
59 K A E M P <
60 S A E M L <
61 K A C S - -
62 M A C S - -
63 H A C S - -
64 D A C S - -
65 T A C S - -
66 P A C S - -
67 L A C S - -
68 V A C S - -
69 I A C S - -
70 A A C S - -
71 D A C S - -
72 K A C S - -
73 P A C S - -
74 I A C S - -
75 T A E M P >
76 I A E M L >
77 G A E M P >
78 A A E M L >
79 D A E M P >
80 A A E M L >
81 S A E M P >
82 V A E M L >
83 Q A E M P >
84 Y A E M L >
85 A A E M P >
86 V A E S - -
87 R A C S - -
88 L A C S - -
89 S A C S - -
90 S A C S - -
91 D A C S - -
92 K A C S - -
93 H A C S - -
94 V A C S - -
95 A A C S - -
96 D A C S - -
97 T A C S - -
98 V A C S - -
99 L A C S - -
100 P A C S - -
101 F A C S - -
102 N A C S - -
103 K A C S - -
104 E A C S - -
105 T A C S - -
106 Q A C S - -
107 S A C S - -
108 Q A C S - -
109 A A C S - -
110 S A C S - -
111 D A E S - -
112 Y A E S - -
113 L A E S - -
114 K A E M P <
115 Y A E M L <
116 G A E M P <
117 A A E M L <
118 T A E M P <
119 L A E M L <
120 K A E M P <
121 L A E M L <
122 G A E M P <
123 Y A E M L <
124 D A C S - -
125 K A C S - -
126 T A E M L >
127 L A E M P >
128 L A E M L >
129 S A E M P >
130 V A E M L >
131 G A E M L >
132 E A E M P >
133 L A C S - p
134 W A C S - p
135 L A C S - p
136 D A C S - p
137 L A C S - p
138 P A C S - p
139 V A C S - p
140 T A C S - p
141 A A C S - p
142 V A C S - p
143 D A C S - p
144 A A C S - p
145 S A C S - p
146 R A C S - p
147 Q A C S - p
148 L A C S - p
149 L A C S - p
150 T A E M P -
151 S A E M L -
152 Y A E M P <
153 W A E M L <
154 G A E M P <
155 T A E M L <
156 N A E M P <
157 L A E M L <
158 K A E M P <
159 S A E M L <
160 Q A E M P <
161 L A E M L <
162 S A C S - -
163 D A C S - -
164 Q A C S - -
165 L A E M L >
166 Y A E M P >
167 A A E M L >
168 E A E M P >
169 I A E M L >
170 G A E M P >
171 R A E M L >
172 V A E M P >
173 E A C S - -
174 K A C S - -
175 V A C S - -
176 S A C S - -
177 P A C S - -
178 R A C S - -
179 N A C S - -
180 E A C S - -
181 E A C S - -
182 D A C S - -
183 F A C S - -
184 K A C S - -
185 K A C S - -
186 F A C S - -
187 S A C S - -
188 F A C S - -
189 T A C S - -
190 A A C S - -
191 N A C S - -
192 G A C S - -
193 I A E S - -
194 T A E S - -
195 K A E S - -
196 E A E S - -
197 S A E S - -
198 D A C S - -
199 G A C S - -
200 L A E S - -
201 N A E M L <
202 Y A E M P <
203 I A E M L <
204 D A E M P <
205 L A E M L <
206 R A E M P <
207 Y A E M L <
208 Q A E M P <
209 F A C S - -
210 T A C S - -
211 P A C S - -
212 S A C S - -
213 L A E M L >
214 K A E M P >
215 G A E M L >
216 E A E M P >
217 Y A E M L >
218 Y A E M P >
219 F A E M L >
220 G A E M P >
221 N A E S - -
222 L A C S - -
223 E A C S - -
224 D A C S - -
225 L A C S - -
226 Y A E S - -
227 N A E S - -
228 K A E S - -
229 H A E M L <
230 Y A E M P <
231 V A E M L <
232 G A E M P <
233 L A E M L <
234 E A E M P <
235 H A E M L <
236 T A E S - -
237 W A E S - -
238 K A E S - -
239 Q A E S - -
240 P A C S - -
241 T A C S - -
242 F A E S - -
243 A A E S - -
244 L A E M L >
245 T A E M P >
246 S A E M L >
247 K A E M P >
248 F A E M L >
249 K A E M P >
250 Y A E M L >
251 F A E M P >
252 N A E S - -
253 A A E S - -
254 K A E S - -
255 D A C S - -
256 D A C S - -
257 G A C S - -
258 N A C S - -
259 T A C S - -
260 F A C S - -
261 D A C S - -
262 I A C S - -
263 D A C S - -
264 A A E S - -
265 E A E S - -
266 N A E S - -
267 I A E M L <
268 G A E M P <
269 L A E M L <
270 L A E M P <
271 E A E M L <
272 T A E M P <
273 V A E M L <
274 K A E M P -
275 V A E S - -
276 K A C S - -
277 N A C S - -
278 H A E M L >
279 T A E M P >
280 F A E M L >
281 G A E M P >
282 L A E M L >
283 G A E M P >
284 Y A E M L >
285 Q A E M P >
286 Q A E S - -
287 I A E S - -
288 I A E S - -
289 G A C S - -
290 E A C S - -
291 S A C S - -
292 A A C S - -
293 Y A C S - -
294 P A C S - -
295 L A C S - -
296 P A C S - -
297 D A C S - -
298 G A C S - -
299 F A C S - -
300 L A C S - -
301 P A C S - p
302 E A C S - p
303 T A C S - p
304 Y A C S - p
305 F A C S - p
306 I A C S - p
307 N A C S - p
308 W A C S - p
309 N A C S - p
310 A A C S - -
311 T A C S - -
312 G A C S - -
313 F A C S - -
314 F A C S - -
315 K A C S - -
316 E A C S - -
317 D A C S - -
318 E A E S - -
319 K A E S - -
320 S A E S - -
321 Y A E M L <
322 H A E M P <
323 V A E M L <
324 M A E M P <
325 Y A E M L <
326 G A E M P <
327 Y A E M L <
328 D A E M P <
329 F A C S - -
330 K A C S - -
331 D A C S - -
332 Y A C S - -
333 I A C S - -
334 P A C S - -
335 G A C S - -
336 L A E M L >
337 N A E M P >
338 A A E M L >
339 M A E M P >
340 V A E M L >
341 K A E M P >
342 Y A E M L >
343 V A E M P >
344 Y A E S - -
345 G A E S - -
346 H A E S - -
347 D A C S - -
348 F A C S - -
349 K A C S - -
350 A A C S - -
351 A A C S - -
352 N A C S - -
353 G A C S - -
354 E A C S - -
355 K A C S - -
356 N A E S - -
357 H A E S - -
358 E A E S - -
359 T A E S - -
360 E A E S - -
361 S A E M L <
362 N A E M P <
363 V A E M L <
364 I A E M P <
365 L A E M L <
366 N A E M P <
367 Y A E M L <
368 A A E M P <
369 F A E M L <
370 Q A C S - -
371 Q A C S - -
372 P A C S - -
373 L A C S - -
374 L A E S - -
375 K A C S - -
376 G A E M L >
377 F A E M L >
378 A A E M P >
379 L A E M L >
380 Q A E M P >
381 Y A E M L >
382 I A E M P >
383 R A E M L >
384 I A E M P >
385 D A E S - -
386 Y A E S - -
387 N A E S - -
388 V A E S - -
389 K A C S - -
390 H A C S - -
391 G A C S - -
392 N A C S - -
393 D A C S - -
394 F A E S - -
395 G A E S - -
396 E A E S - -
397 D A E M L -
398 R A E M P <
399 L A E M L <
400 F A E M P <
401 V A E M L <
402 N A E M P <
403 Y A E M L <
404 T A E M P <
405 K A E M L <
406 K A E M P <
407 F A E M L <
```
