## Supplementary material for "A multi-task deep-learning system for predicting membrane associations and secondary structures of proteins": Code and Raw Data: 5dqqA.ciphipsi

```
# Context-insensitive secondary structure analysis file
# Version 1.0
# SecondaryStructure is one of H/E/C ( Helix / Strand / Coil )
# MembraneLocalization is one of M/S ( Membrane / Solution )
# Orientation is either L (residue faces lipid), P (residue faces pore), or -
# Orientation of '-' is used for soluble residues
# Origin is c for TM-SS elements originating in the cytosol, or e for extracellular/outside cytosol
# SeqID 1LtrCode Chain SecondaryStructure MembraneLocalization Orientation Origin
1 M A X S X X
2 G A X S X X
3 G A X S X X
4 G A X S X X
5 G A X S X X
6 T A X S X X
7 D A X S X X
8 R A X S X X
9 V A X S X X
10 R A X S X X
11 R A X S X X
12 S A X S X X
13 E A X S X X
14 A A X S X X
15 I A X S X X
16 T A X S X X
17 H A X S X X
18 G A X S X X
19 T A C S - -
20 P A C S - -
21 F A C S - -
22 Q A C S - -
23 K A H S - -
24 A A H S - -
25 A A H S - -
26 A A H S - -
27 L A H S - -
28 V A H S - -
29 D A H S - -
30 L A H S - -
31 A A H S - -
32 E A H S - -
33 D A H S - -
34 G A H S - -
35 I A H S - -
36 G A H S - -
37 L A C S - -
38 P A C S - -
39 V A C S - -
40 E A C S - -
41 I A C S - -
42 L A C S - -
43 D A C S - -
44 Q A C S - -
45 S A C S - -
46 S A C S - -
47 F A C S - -
48 G A X S X X
49 E A C S - -
50 S A C S - -
51 A A C S - -
52 R A C S - -
53 Y A H S - -
54 Y A H S - -
55 F A H S - -
56 I A H S - -
57 F A H S - -
58 T A H S - -
59 R A H S - -
60 L A H S - -
61 D A H M L >
62 L A H M L >
63 I A H M L >
64 W A H M L >
65 S A H M L >
66 L A H M L >
67 N A H M L >
68 Y A H M L >
69 F A H M L >
70 A A H M L >
71 L A H M L >
72 L A H M L >
73 F A H M L >
74 L A H M L >
75 N A H M L >
76 F A H M L >
77 F A H M L >
78 E A H M L >
79 Q A H M L >
80 P A H M L >
81 L A H M L >
82 W A C M L >
83 C A C S - -
84 E A C S - -
85 K A C S - -
86 N A C S - -
87 P A C S - -
88 K A C S - -
89 P A C S - -
90 S A C S - -
91 C A C S - -
92 K A C S - -
93 D A C S - -
94 R A C S - -
95 D A C S - -
96 Y A C S - -
97 Y A C S - -
98 Y A C S - -
99 L A C S - -
100 G A C S - -
101 E A C S - -
102 L A C S - -
103 P A C S - -
104 Y A C S - -
105 L A C S - -
106 T A C S - -
107 N A H S - -
108 A A H S - -
109 E A H S - -
110 S A H M L <
111 I A H M L <
112 I A H M L <
113 Y A H M L <
114 E A H M L <
115 V A H M L <
116 I A H M L <
117 T A H M L <
118 L A H M L <
119 A A H M L <
120 I A H M L <
121 L A H M L <
122 L A H M L <
123 V A H M L <
124 H A H M L <
125 T A H M L <
126 F A H M L <
127 F A H M L <
128 P A H M L <
129 I A H S - -
130 S A H S - -
131 Y A H S - -
132 E A C S - -
133 G A C S - -
134 S A H S - -
135 R A H S - -
136 I A H S - -
137 F A H S - -
138 W A H M L -
139 T A H S - -
140 S A C S - -
141 R A H M L >
142 L A H M L >
143 N A H M L >
144 L A H M L >
145 V A H M L >
146 K A H M L >
147 V A H M L >
148 A A H M L >
149 C A H M L >
150 V A H M L >
151 V A H M L >
152 I A H M L >
153 L A H M L >
154 F A H M L >
155 V A H M L >
156 D A H M L >
157 V A H M L >
158 L A H M L >
159 V A H M L >
160 D A H M L >
161 F A H M L >
162 L A H S - -
163 Y A H S - -
164 L A X S X X
165 S A X S X X
166 P A X S X X
167 L A X S X X
168 A A X S X X
169 F A X S X X
170 D A X S X X
171 F A X S X X
172 L A X S X X
173 P A C M L <
174 F A C M L <
175 R A H M L <
176 I A H M L <
177 A A H M L <
178 P A H M L <
179 Y A H M L <
180 V A H M L <
181 R A H M L <
182 V A H M L <
183 I A H M L <
184 I A H M L <
185 F A H M L <
186 I A H M L <
187 L A H M L <
188 S A H M L <
189 I A C M L <
190 R A H M L <
191 E A H M L <
192 L A H M L <
193 R A H M L <
194 D A H M L <
195 T A H M L <
196 L A H M L <
197 V A H M L <
198 L A H M L <
199 L A H M L <
200 S A H M L -
201 G A H M L -
202 M A H M L -
203 L A H M L -
204 G A H M L >
205 T A H M L >
206 Y A H M L >
207 L A H M L >
208 N A H M L >
209 I A H M L >
210 L A H M L >
211 A A H M L >
212 L A H M L >
213 W A H M L >
214 M A H M L >
215 L A H M L >
216 F A H M L >
217 L A H M L >
218 L A H M L >
219 F A H M L >
220 A A H M L >
221 S A H M L >
222 W A H M L >
223 I A H M L >
224 A A H M L >
225 F A H M L >
226 V A H M L >
227 M A H M L -
228 F A C S - -
229 E A C S - -
230 D A C S - -
231 T A C S - -
232 Q A H S - -
233 Q A H S - -
234 G A H S - -
235 L A H S - -
236 T A H S - -
237 V A H S - -
238 F A H S - -
239 T A H S - -
240 S A C S - -
241 Y A H M L -
242 G A H S - -
243 A A H S - -
244 T A H S - -
245 L A H M L -
246 Y A H M L -
247 Q A H M L -
248 M A H M L -
249 F A H M L -
250 I A H M L -
251 L A H M L -
252 F A H M L -
253 T A H M L -
254 T A C M L -
255 S A H M L -
256 N A H S - -
257 N A H M L -
258 P A H S - -
259 D A H S - -
260 V A H S - -
261 W A H S - -
262 I A H S - -
263 P A H S - -
264 A A H S - -
265 Y A H S - -
266 K A H S - -
267 S A H S - -
268 S A C S - -
269 R A H S - -
270 W A H S - -
271 S A H S - -
272 S A H M L <
273 V A H M L <
274 F A H M L <
275 F A H M L <
276 V A H M L <
277 L A H M L <
278 Y A H M L <
279 V A H M L <
280 L A H M L <
281 I A H M L <
282 G A H M L <
283 V A H M L <
284 Y A H M L <
285 F A H M L <
286 V A H M L <
287 T A H M L <
288 N A H M L <
289 L A H M L <
290 I A H M L <
291 L A H M L <
292 A A H M L <
293 V A H M L <
294 V A H M L <
295 Y A H M L <
296 D A H M L <
297 S A H M L <
298 F A H M L <
299 K A H S - -
300 E A H S - -
301 Q A H S - -
302 L A H S - -
303 A A H S - -
304 K A H S - -
305 Q A H S - -
306 V A H S - -
307 S A H S - -
308 G A H S - -
309 M A H S - -
310 D A H S - -
311 Q A H S - -
312 M A H S - -
313 K A H S - -
314 R A H S - -
315 R A H S - -
316 M A H S - -
317 L A H S - -
318 E A H S - -
319 K A H S - -
320 A A H S - -
321 F A H S - -
322 G A H S - -
323 L A H S - -
324 I A H S - -
325 D A C S - -
326 S A C S - -
327 D A C S - -
328 K A C S - -
329 N A C S - -
330 G A C S - -
331 E A C S - -
332 I A C S - -
333 D A C S - -
334 K A H S - -
335 N A H S - -
336 Q A H S - -
337 C A H S - -
338 I A H S - -
339 K A H S - -
340 L A H S - -
341 F A H S - -
342 E A H S - -
343 Q A H S - -
344 L A H S - -
345 T A H S - -
346 N A H S - -
347 Y A H S - -
348 R A H S - -
349 T A C S - -
350 L A C S - -
351 P A C S - -
352 K A C S - -
353 I A C S - -
354 S A C S - -
355 K A C S - -
356 E A H S - -
357 E A H S - -
358 F A H S - -
359 G A H S - -
360 L A H S - -
361 I A H S - -
362 F A H S - -
363 D A H S - -
364 E A H S - -
365 L A H S - -
366 D A H S - -
367 D A C S - -
368 T A C S - -
369 R A C S - -
370 D A C S - -
371 F A C S - -
372 K A C S - -
373 I A C S - -
374 N A C S - -
375 K A H S - -
376 D A H S - -
377 E A H S - -
378 F A H S - -
379 A A H S - -
380 D A H S - -
381 L A H S - -
382 C A H S - -
383 Q A H S - -
384 A A H S - -
385 I A H S - -
386 A A H S - -
387 L A H S - -
388 R A H S - -
389 F A H S - -
390 Q A C S - -
391 K A C S - -
392 E A C S - -
393 E A C S - -
394 V A C S - -
395 P A C S - -
396 S A C S - -
397 L A C S - -
398 F A X S X X
399 E A X S X X
400 H A X S X X
401 F A X S X X
402 P A C S - -
403 Q A C S - -
404 I A C S - -
405 Y A C S - -
406 H A C S - -
407 S A H S - -
408 A A H S - -
409 L A H S - -
410 S A H S - -
411 Q A H S - -
412 Q A H S - -
413 L A H S - -
414 R A H S - -
415 A A H S - -
416 F A H S - -
417 V A H S - -
418 R A H S - -
419 S A C S - -
420 P A H S - -
421 N A H S - -
422 F A H M L >
423 G A H M L >
424 Y A H M L >
425 A A H M L >
426 I A H M L >
427 S A H M L >
428 F A H M L >
429 I A H M L >
430 L A H M L >
431 I A H M L >
432 I A H M L >
433 N A H M L >
434 F A H M L >
435 I A H M L >
436 A A H M L >
437 V A H M L >
438 V A H M L >
439 V A H M L >
440 E A H M L >
441 T A H M L >
442 T A H M L >
443 L A H S - -
444 D A H S - -
445 I A H S - -
446 E A H S - -
447 E A C S - -
448 S A C S - -
449 S A H S - -
450 A A H S - -
451 Q A H S - -
452 K A H S - -
453 P A H M L <
454 W A H M L <
455 Q A H M L <
456 V A H M L <
457 A A H M L <
458 E A H M L <
459 F A H M L <
460 V A H M L <
461 F A H M L <
462 G A H M L <
463 W A H M L <
464 I A H M L <
465 Y A H M L <
466 V A H M L <
467 L A H M L <
468 E A H M L <
469 M A H M L <
470 A A H M L <
471 L A H M L <
472 K A H M L <
473 I A H M L <
474 Y A H M L <
475 T A H S - -
476 Y A H S - -
477 G A C S - -
478 F A H M L -
479 E A H S - -
480 N A H S - -
481 Y A H S - -
482 W A H M L -
483 R A H S - -
484 E A C M L >
485 G A H M L >
486 A A H M L >
487 N A H M L >
488 R A H M L >
489 F A H M L >
490 D A H M L >
491 F A H M L >
492 L A H M L >
493 V A H M L >
494 T A H M L >
495 W A H M L >
496 V A H M L >
497 I A H M L >
498 V A H M L >
499 I A H M L >
500 G A H M L >
501 E A H M L >
502 T A H M L >
503 A A H M L >
504 T A H M L >
505 F A H M L >
506 I A H M L >
507 T A H S - -
508 P A H S - -
509 D A X S X X
510 E A X S X X
511 N A X S X X
512 T A X S X X
513 F A C S - -
514 F A C S - -
515 S A H S - -
516 N A H S - -
517 G A H M L <
518 E A H M L <
519 W A H M L <
520 I A H M L <
521 R A H M L <
522 Y A H M L <
523 L A H M L <
524 L A H M L <
525 L A H M L <
526 A A H M L <
527 R A H M L <
528 M A H M L <
529 L A H M L <
530 R A H M L <
531 L A H M L <
532 I A H M L <
533 R A H M L <
534 L A H M L <
535 L A H M L <
536 M A H M L <
537 N A H M L <
538 V A C M L -
539 Q A H S - -
540 R A H M L -
541 Y A H M L -
542 R A H M L >
543 A A H M L >
544 F A H M L >
545 I A H M L >
546 A A H M L >
547 T A H M L >
548 F A H M L >
549 I A H M L >
550 T A H M L >
551 L A H M L >
552 I A H M L >
553 P A H M L >
554 S A H M L >
555 L A H M L >
556 M A H M L >
557 P A H M L >
558 Y A H M L >
559 L A H M L >
560 G A H M L >
561 T A H M L >
562 I A H M L >
563 F A H M L >
564 C A H M L >
565 V A H M L >
566 L A H M L >
567 C A H M L >
568 I A H M L >
569 Y A H M L >
570 C A H M L >
571 S A H M L >
572 I A H M L >
573 G A H M L >
574 V A H S - -
575 Q A H S - -
576 V A H S - -
577 F A C S - -
578 G A C S - -
579 G A C S - -
580 L A C S - -
581 V A X S X X
582 N A X S X X
583 A A C S - -
584 G A C S - -
585 N A H S - -
586 K A H S - -
587 K A H S - -
588 L A H S - -
589 F A H S - -
590 E A H S - -
591 T A H S - -
592 E A H S - -
593 L A C S - -
594 A A C S - -
595 E A H S - -
596 D A H S - -
597 D A H S - -
598 Y A H S - -
599 L A H S - -
600 L A C S - -
601 F A C S - -
602 N A C S - -
603 F A C S - -
604 N A C S - -
605 D A C S - -
606 Y A H M L -
607 P A H M L -
608 N A H S - -
609 G A H M L -
610 M A H M L -
611 V A H M L -
612 T A H M L -
613 L A H M L -
614 F A H M L -
615 N A H M L -
616 L A H M L -
617 L A H M L -
618 V A H M L -
619 M A C M L -
620 G A C M L -
621 N A C S - -
622 W A H M L -
623 Q A H S - -
624 V A H S - -
625 W A H S - -
626 M A H S - -
627 E A H S - -
628 S A H S - -
629 Y A H S - -
630 K A H S - -
631 D A H S - -
632 L A H S - -
633 T A H S - -
634 G A C S - -
635 T A C S - -
636 W A H S - -
637 W A H S - -
638 S A H S - -
639 I A H M L <
640 T A H M L <
641 Y A H M L <
642 F A H M L <
643 V A H M L <
644 S A H M L <
645 F A H M L <
646 Y A H M L <
647 V A H M L <
648 I A H M L <
649 T A H M L <
650 I A H M L <
651 L A H M L <
652 L A H M L <
653 L A H M L <
654 L A H M L <
655 N A H M L <
656 L A H M L <
657 V A H M L <
658 V A H M L <
659 A A H M L <
660 F A H M L <
661 V A H M L <
662 L A H M L <
663 E A H M L <
664 A A H M L <
665 F A H M L <
666 F A H S - -
667 T A H S - -
668 E A H S - -
669 L A H S - -
670 D A H S - -
671 L A H S - -
672 E A H S - -
673 E A H S - -
674 E A H S - -
675 E A H S - -
676 K A C S - -
677 C A C S - -
678 Q A C S - -
679 G A C S - -
680 Q A C S - -
681 D A C S - -
682 S A C S - -
683 Q A C S - -
684 E A C S - -
685 K A C S - -
686 R A C S - -
687 N A C S - -
688 R A C S - -
689 R A C S - -
690 R A C S - -
691 S A C S - -
692 A A C S - -
693 G A C S - -
694 S A X S X X
695 K A X S X X
696 S A X S X X
697 R A X S X X
698 S A X S X X
699 Q A X S X X
700 R A X S X X
701 V A X S X X
702 D A X S X X
703 T A X S X X
704 L A X S X X
705 L A X S X X
706 H A X S X X
707 H A X S X X
708 M A X S X X
709 L A X S X X
710 G A X S X X
711 D A X S X X
712 E A X S X X
713 L A X S X X
714 S A X S X X
715 K A X S X X
716 P A X S X X
717 E A X S X X
718 C A X S X X
719 S A X S X X
720 T A X S X X
721 S A X S X X
722 D A X S X X
723 T A X S X X
```
