## Supplementary material for "A multi-task deep-learning system for predicting membrane associations and secondary structures of proteins": Code and Raw Data: 5dwyA.ciphipsi

```
# Context-insensitive secondary structure analysis file
# Version 1.0
# SecondaryStructure is one of H/E/C ( Helix / Strand / Coil )
# MembraneLocalization is one of M/S ( Membrane / Solution )
# Orientation is either L (residue faces lipid), P (residue faces pore), or -
# Orientation of '-' is used for soluble residues
# Origin is c for TM-SS elements originating in the cytosol, or e for extracellular/outside cytosol
# SeqID 1LtrCode Chain SecondaryStructure MembraneLocalization Orientation Origin
1 M A X S X X
2 G A X S X X
3 K A X S X X
4 S A C S - -
5 L A C M L -
6 L A H M L -
7 R A H M L -
8 R A H M L -
9 Y A H M L -
10 L A H M L -
11 D A H S - -
12 Y A C S - -
13 P A C S - -
14 V A H S - -
15 L A H S - -
16 W A H M L >
17 K A H M L >
18 I A H M L >
19 L A H M L >
20 W A H M L >
21 G A H M L >
22 L A H M L >
23 V A H M L >
24 L A H M L >
25 G A H M L >
26 A A H M L >
27 V A H M L >
28 F A H M L >
29 G A H M L >
30 L A H M L >
31 I A H M L >
32 A A H M L >
33 G A H M L >
34 H A H M L >
35 F A H M L >
36 G A C S - -
37 Y A H M L <
38 A A H M L <
39 G A H M L <
40 A A H M L <
41 V A H M L <
42 K A H M L <
43 T A H M L <
44 Y A H M L <
45 I A H M L <
46 K A H M L <
47 P A H M L <
48 F A H M L <
49 G A H M L <
50 D A H M L <
51 L A H M L <
52 F A H M L <
53 V A H M L <
54 R A H M L <
55 L A H M L <
56 L A H M L <
57 K A H M L <
58 M A H M L <
59 L A H M L <
60 V A H M L <
61 M A H M L <
62 P A H M L <
63 I A H M L <
64 V A H M L <
65 L A H M L <
66 A A H S - -
67 S A H S - -
68 L A H S - -
69 V A H S - -
70 V A H S - -
71 G A H S - -
72 A A H S - -
73 A A H S - -
74 S A H S - -
75 I A C S - -
76 S A C S - -
77 P A H S - -
78 A A H S - -
79 R A H S - -
80 L A H S - -
81 G A H S - -
82 R A H S - -
83 V A H S - -
84 G A H M L -
85 V A H M L >
86 K A H M L >
87 I A H M L >
88 V A H M L >
89 V A H M L >
90 Y A H M L >
91 Y A H M L >
92 L A H M L >
93 A A H M L >
94 T A H M L >
95 S A H M L >
96 A A H M L >
97 M A H M L >
98 A A H M L >
99 V A H M L >
100 F A H M L >
101 F A H M L >
102 G A H M L >
103 L A H M L >
104 I A H M L >
105 V A H M L >
106 G A H M L >
107 R A H M L >
108 L A H M L >
109 F A H M L >
110 N A C M L >
111 V A C S - -
112 G A C S - -
113 A A C S - -
114 N A C S - -
115 V A C S - -
116 N A C S - -
117 L A C S - -
118 G A C S - -
119 S A C S - -
120 G A C S - -
121 T A C S - -
122 G A C S - -
123 K A C S - -
124 A A C S - -
125 I A C S - -
126 E A C S - -
127 A A C S - -
128 Q A C S - -
129 P A C M L <
130 P A C M L <
131 S A C M L <
132 L A H M L <
133 V A H M L <
134 Q A H M L <
135 T A H M L <
136 L A H M L <
137 L A H M L <
138 N A H M L <
139 I A H M L <
140 V A C M L <
141 P A C M L <
142 T A C M L <
143 N A C M L -
144 P A H M L -
145 F A H M L -
146 A A H M L -
147 S A H M L -
148 L A H M L -
149 A A H M L -
150 K A H M L -
151 G A C M L a
152 E A C M L a
153 V A H M L a
154 L A H M L a
155 P A H M L a
156 V A H M L a
157 I A H M L a
158 F A H M L a
159 F A H M L a
160 A A H M L a
161 I A H M L a
162 I A H M L a
163 L A H S - -
164 G A H S - -
165 I A H S - -
166 A A H S - -
167 I A H S - -
168 T A H S - -
169 Y A H S - -
170 L A H S - -
171 M A H S - -
172 N A H S - -
173 R A C S - -
174 N A C S - -
175 E A C S - -
176 E A H S - -
177 R A H S - -
178 V A H S - -
179 R A H S - -
180 K A H S - -
181 S A H S - -
182 A A H S - -
183 E A H S - -
184 T A H S - -
185 L A H S - -
186 L A H S - -
187 R A H S - -
188 V A H S - -
189 F A H S - -
190 D A H S - -
191 G A H S - -
192 L A H S - -
193 A A H S - -
194 E A H S - -
195 A A H S - -
196 M A H S - -
197 Y A H S - -
198 L A H S - -
199 I A H M L -
200 V A H M L -
201 G A H S - -
202 G A H M L -
203 V A H M L -
204 M A H M L >
205 Q A H M L >
206 Y A H M L >
207 A A H M L >
208 P A H M L >
209 I A H M L >
210 G A H M L >
211 V A H M L >
212 F A H M L >
213 A A H M L >
214 L A H M L >
215 I A H M L >
216 A A H M L >
217 Y A H M L >
218 V A H M L >
219 M A H M L >
220 A A H M L >
221 E A H M L >
222 Q A H M L >
223 G A H M L >
224 V A H M L >
225 R A H M L >
226 V A C M L >
227 V A C S - -
228 G A C S - -
229 P A H S - -
230 L A H S - -
231 A A H M L <
232 K A H M L <
233 V A H M L <
234 V A H M L <
235 G A H M L <
236 A A H M L <
237 V A H M L <
238 Y A H M L <
239 T A H M L <
240 G A H M L <
241 L A H M L <
242 F A H M L <
243 L A H M L <
244 Q A H M L <
245 I A H M L <
246 V A H M L <
247 I A H M L <
248 T A H M L <
249 Y A H M L <
250 F A H M L <
251 I A H M L <
252 L A H M L <
253 L A H M L <
254 K A H S - -
255 V A H S - -
256 F A H S - -
257 G A C S - -
258 I A C S - -
259 D A C S - -
260 P A H M L -
261 I A H S - -
262 K A H S - -
263 F A H S - -
264 I A H M L -
265 R A H M L >
266 K A H M L >
267 A A H M L >
268 K A H M L >
269 D A H M L >
270 A A H M L >
271 M A H M L >
272 I A H M L >
273 T A H M L >
274 A A H M L >
275 F A H M L >
276 V A H M L >
277 T A H M L -
278 R A C M L <
279 S A C M L <
280 S A H M L <
281 S A H M L <
282 G A H M L <
283 T A H M L <
284 L A H M L <
285 P A H M L <
286 V A H M L <
287 T A H M L <
288 M A H M L <
289 R A H S - -
290 V A H S - -
291 A A H S - -
292 E A H S - -
293 E A H S - -
294 E A H S - -
295 M A H S - -
296 G A C S - -
297 V A C S - -
298 D A C S - -
299 K A H S - -
300 G A H S - -
301 I A H S - -
302 F A H S - -
303 S A H M L >
304 F A H M L >
305 T A H M L >
306 L A H M L >
307 P A H M L >
308 L A H M L >
309 G A H M L >
310 A A H M L >
311 T A H M L >
312 I A H M L >
313 N A C M L >
314 M A H M L >
315 D A H M L >
316 G A H M L >
317 T A H M L >
318 A A H M L >
319 L A H M L >
320 Y A H M L >
321 Q A H M L >
322 G A H M L >
323 V A H M L >
324 T A H M L >
325 V A H M L >
326 L A H S - -
327 F A H S - -
328 V A H S - -
329 A A H S - -
330 N A H S - -
331 A A H S - -
332 I A H S - -
333 G A C S - -
334 H A C S - -
335 P A C S - -
336 L A C S - -
337 T A C S - -
338 L A H M L <
339 G A H M L <
340 Q A H M L <
341 Q A H M L <
342 L A H M L <
343 V A H M L <
344 V A H M L <
345 V A H M L <
346 L A H M L <
347 T A H M L <
348 A A H M L <
349 V A H M L <
350 L A H M L <
351 A A H M L <
352 S A H M L <
353 I A C M L <
354 G A C M L <
355 T A C M L -
356 A A C M L >
357 G A C M L >
358 V A C M L >
359 P A C M L >
360 G A C M L >
361 A A H M L >
362 G A H M L >
363 A A H M L >
364 I A H M L >
365 M A H M L >
366 L A H M L >
367 A A H S - -
368 M A H S - -
369 V A H S - -
370 L A H S - -
371 Q A H S - -
372 S A H S - -
373 V A H S - -
374 G A C S - -
375 L A C S - -
376 D A C S - -
377 L A C S - -
378 T A C S - -
379 P A C S - -
380 G A C S - -
381 S A C S - -
382 P A H S - -
383 V A H S - -
384 A A H S - -
385 L A H S - -
386 A A H S - -
387 Y A H S - -
388 A A H S - -
389 M A H S - -
390 I A H S - -
391 L A H S - -
392 G A H S - -
393 I A H M L <
394 D A H M L <
395 A A H M L <
396 I A H M L <
397 L A H M L <
398 D A H M L <
399 M A H M L <
400 G A H M L <
401 R A H M L <
402 T A H M L <
403 M A H M L <
404 V A H M L <
405 N A H M L <
406 V A H M L <
407 T A H M L <
408 G A H M L <
409 D A H M L <
410 L A H M L <
411 A A H M L <
412 G A H M L <
413 T A H M L <
414 V A H S - -
415 I A H S - -
416 V A H S - -
417 A A H S - -
418 K A H S - -
419 T A H S - -
420 E A H S - -
421 K A C S - -
422 E A C S - -
423 L A C S - -
424 D A C S - -
425 E A H S - -
426 S A H S - -
427 K A H S - -
428 W A H S - -
429 I A H S - -
430 S A C S - -
431 H A X S X X
432 H A X S X X
433 H A X S X X
434 H A X S X X
435 H A X S X X
436 H A X S X X
437 H A X S X X
438 H A X S X X
```
