## Supplementary material for "A multi-task deep-learning system for predicting membrane associations and secondary structures of proteins": Code and Raw Data: 5e7tB.ciphipsi

```
# Context-insensitive secondary structure analysis file
# Version 1.0
# SecondaryStructure is one of H/E/C ( Helix / Strand / Coil )
# MembraneLocalization is one of M/S ( Membrane / Solution )
# Orientation is either L (residue faces lipid), P (residue faces pore), or -
# Orientation of '-' is used for soluble residues
# Origin is c for TM-SS elements originating in the cytosol, or e for extracellular/outside cytosol
# SeqID 1LtrCode Chain SecondaryStructure MembraneLocalization Orientation Origin
1 M B C S - -
2 A B C S - -
3 D B C S - -
4 K B C S - -
5 N B E S - -
6 Y B E S - -
7 L B E S - -
8 H B E S - -
9 T B E S - -
10 A B E S - -
11 Y B E S - -
12 A B E S - -
13 N B C S - -
14 S B C S - -
15 A B C S - -
16 D B C S - -
17 G B C S - -
18 T B C S - -
19 D B C S - -
20 G B C S - -
21 F B C S - -
22 T B C S - -
23 T B C S - -
24 V B C S - -
25 Y B C S - -
26 P B C S - -
27 N B C S - -
28 L B C S - -
29 N B C S - -
30 L B C S - -
31 L B C S - -
32 V B C S - -
33 N B C S - -
34 S B C S - -
35 S B C S - -
36 A B C S - -
37 K B C S - -
38 N B C S - -
39 K B C S - -
40 E B C S - -
41 G B C S - -
42 F B C S - -
43 F B C S - -
44 K B C S - -
45 N B C S - -
46 F B C S - -
47 D B C S - -
48 K B C S - -
49 V B C S - -
50 E B C S - -
51 N B C S - -
52 G B C S - -
53 Y B E S - -
54 G B E S - -
55 E B E S - -
56 V B E S - -
57 T B E S - -
58 M B E S - -
59 K B E S - -
60 G B E S - -
61 T B E S - -
62 N B C S - -
63 A B E S - -
64 W B E S - -
65 V B E S - -
66 N B E S - -
67 K B E S - -
68 D B C S - -
69 L B C S - -
70 G B C S - -
71 E B C S - -
72 G B C S - -
73 F B C S - -
74 S B C S - -
75 I B C S - -
76 Q B C S - -
77 P B C S - -
78 I B C S - -
79 N B C S - -
80 Y B C S - -
81 K B C S - -
82 P B C S - -
83 G B C S - -
84 D B C S - -
85 K B E S - -
86 Y B E S - -
87 T B E S - -
88 M B E S - -
89 S B E S - -
90 V B E S - -
91 D B E S - -
92 V B E S - -
93 M B E S - -
94 F B E S - -
95 T B C S - -
96 S B C S - -
97 W B C S - -
98 N B C S - -
99 V B C S - -
100 P B C S - -
101 A B C S - -
102 G B C S - -
103 T B C S - -
104 T B C S - -
105 I B C S - -
106 S B C S - -
107 A B C S - -
108 F B E S - -
109 W B E S - -
110 M B E S - -
111 R B E S - -
112 Q B E S - -
113 R B E S - -
114 Y B C S - -
115 T B C S - -
116 E B C S - -
117 N B C S - -
118 S B C S - -
119 W B C S - -
120 K B C S - -
121 E B C S - -
122 I B C S - -
123 C B E S - -
124 T B E S - -
125 I B E S - -
126 D B C S - -
127 L B C S - -
128 P B C S - -
129 K B C S - -
130 D B C S - -
131 P B C S - -
132 S B C S - -
133 K B C S - -
134 M B C S - -
135 L B C S - -
136 N B C S - -
137 Q B C S - -
138 W B C S - -
139 I B E S - -
140 R B E S - -
141 I B E S - -
142 T B E S - -
143 Q B E S - -
144 T B E S - -
145 S B E S - -
146 T B E S - -
147 I B C S - -
148 P B C S - -
149 P B C S - -
150 Y B C S - -
151 E B C S - -
152 D B C S - -
153 P B C S - -
154 S B C S - -
155 V B C S - -
156 G B E S - -
157 T B E S - -
158 Q B E S - -
159 A B E S - -
160 I B E S - -
161 L B E S - -
162 N B E S - -
163 V B E S - -
164 G B E S - -
165 F B E S - -
166 F B E S - -
167 G B C S - -
168 Q B C S - -
169 Q B C S - -
170 E B C S - -
171 G B E S - -
172 S B E S - -
173 F B E S - -
174 T B E S - -
175 I B E S - -
176 R B E S - -
177 V B E S - -
178 R B E S - -
179 N B C S - -
180 P B C S - -
181 K B C S - -
182 Q B C S - -
183 E B C S - -
184 L B C S - -
185 G B C S - -
186 S B C S - -
187 I B C S - -
188 A B C S - -
189 T B C S - -
190 P B C S - -
191 Y B C S - -
192 M B C S - -
193 P B C S - -
194 S B C S - -
195 A B C S - -
196 S B C S - -
197 E B C S - -
198 V B C S - -
199 T B C S - -
200 T B C S - -
201 A B C S - -
202 D B C S - -
203 W B C S - -
204 P B C S - -
205 K B C S - -
206 F B E S - -
207 V B E S - -
208 G B E S - -
209 T B E S - -
210 Y B E S - -
211 V B E S - -
212 D B C S - -
213 T B C S - -
214 N B C S - -
215 P B C S - -
216 V B C S - -
217 S B C S - -
218 S B C S - -
219 T B C S - -
220 V B C S - -
221 S B C S - -
222 S B C S - -
223 K B C S - -
224 Y B E S - -
225 D B E S - -
226 W B E S - -
227 D B E S - -
228 E B C S - -
229 M B C S - -
230 K B C S - -
231 Y B E S - -
232 R B E S - -
233 V B E S - -
234 Y B E S - -
235 L B E S - -
236 D B C S - -
237 G B C S - -
238 T B C S - -
239 P B C S - -
240 V B C S - -
241 G B C S - -
242 G B C S - -
243 S B C S - -
244 K B C S - -
245 L B C S - -
246 L B C S - -
247 S B E S - -
248 F B E S - -
249 D B E S - -
250 L B C S - -
251 E B C S - -
252 N B C S - -
253 L B C S - -
254 K B C S - -
255 A B C S - -
256 G B C S - -
257 T B C S - -
258 S B C S - -
259 Y B E S - -
260 N B E S - -
261 V B E S - -
262 Q B E S - -
263 V B E S - -
264 S B E S - -
265 Q B E S - -
266 I B E S - -
267 N B C S - -
268 G B C S - -
269 N B C S - -
270 V B C S - -
271 E B C S - -
272 S B C S - -
273 D B C S - -
274 K B C S - -
275 S B C S - -
276 E B C S - -
277 S B C S - -
278 V B E S - -
279 A B E S - -
280 F B E S - -
281 K B E S - -
282 T B C S - -
283 T B C S - -
284 L B C S - -
285 P B C S - -
286 K B C S - -
```
