## Supplementary material for "A multi-task deep-learning system for predicting membrane associations and secondary structures of proteins": Code and Raw Data: 5edlA.ciphipsi

```
# Context-insensitive secondary structure analysis file
# Version 1.0
# SecondaryStructure is one of H/E/C ( Helix / Strand / Coil )
# MembraneLocalization is one of M/S ( Membrane / Solution )
# Orientation is either L (residue faces lipid), P (residue faces pore), or -
# Orientation of '-' is used for soluble residues
# Origin is c for TM-SS elements originating in the cytosol, or e for extracellular/outside cytosol
# SeqID 1LtrCode Chain SecondaryStructure MembraneLocalization Orientation Origin
1 S A C S - -
2 W A C M L -
3 K A C M L -
4 V A H M L >
5 K A H M L >
6 E A H M L >
7 I A H M L >
8 V A H M L >
9 I A H M L >
10 M A H M L >
11 S A H M L >
12 V A H M L >
13 I A H M L >
14 S A H M L >
15 I A H M L >
16 V A H M L >
17 F A H M L >
18 A A H M L >
19 V A H M L >
20 V A H M L >
21 Y A H M L >
22 L A H M L >
23 L A H M L >
24 F A H M L >
25 T A H M L >
26 H A H M L >
27 F A H M L >
28 G A H M L >
29 N A H M L >
30 V A H M L >
31 L A H M L >
32 A A H M L >
33 G A H S - -
34 M A H S - -
35 F A H M L -
36 G A C M L <
37 P A H M L <
38 I A H M L <
39 A A H M L <
40 Y A H M L <
41 E A H M L <
42 P A H M L <
43 I A H M L <
44 Y A H M L <
45 G A H M L <
46 I A H M L <
47 W A H M L <
48 F A H M L <
49 I A H M L <
50 V A H M L <
51 S A H M L <
52 V A H M L <
53 I A H M L <
54 A A H M L <
55 A A H M L <
56 Y A H M L <
57 M A H M L <
58 I A H M L -
59 R A C M L >
60 K A C M L >
61 P A C M L >
62 G A C M L >
63 A A H M L >
64 A A H M L >
65 L A H M L >
66 V A H M L >
67 S A H M L >
68 E A H M L >
69 I A H M L >
70 I A H M L >
71 A A H M L >
72 A A H M L >
73 L A H M L >
74 V A H M L >
75 E A H M L >
76 C A H M L >
77 L A H M L >
78 L A H M L >
79 G A C M L >
80 N A C M L >
81 P A C S - -
82 S A C S - -
83 G A C M L <
84 P A H M L <
85 M A H M L <
86 V A H M L <
87 I A H M L <
88 V A H M L <
89 I A H M L <
90 G A H M L <
91 I A H M L <
92 V A H M L <
93 Q A H M L <
94 G A H M L <
95 L A H M L <
96 G A H M L <
97 A A H M L <
98 E A H M L <
99 A A H M L <
100 V A H M L <
101 F A H M L <
102 L A H M L <
103 A A H M L <
104 T A H M L <
105 R A C M L <
106 W A C M L -
107 K A C S - -
108 A A C S - -
109 Y A C S - -
110 S A C S - -
111 L A H M L >
112 P A H M L >
113 V A H M L >
114 L A H M L >
115 M A H M L >
116 L A H M L >
117 A A H M L >
118 G A H M L >
119 M A H M L >
120 G A H M L >
121 S A H M L >
122 S A H M L >
123 V A H M L >
124 A A H M L >
125 S A H M L >
126 F A H M L >
127 I A H M L >
128 Y A H M L >
129 D A H M L >
130 L A H M L >
131 F A H M L >
132 V A H M L >
133 S A H M L >
134 G A C S - -
135 Y A C M L -
136 A A C M L -
137 A A C S - -
138 Y A C M L <
139 S A C M L <
140 P A H M L <
141 G A H M L <
142 Y A H M L <
143 L A H M L <
144 L A H M L <
145 I A H M L <
146 M A H M L <
147 L A H M L <
148 V A H M L <
149 I A H M L <
150 R A H M L <
151 L A H M L <
152 I A H M L <
153 S A H M L <
154 G A H M L <
155 A A H M L <
156 L A H M L <
157 L A H M L <
158 A A H M L <
159 G A H M L <
160 L A H M L <
161 L A H M L <
162 G A H M L <
163 K A H M L <
164 A A H M L <
165 V A H M L <
166 S A H M L <
167 D A H M L <
168 S A H M L <
169 L A H M L <
170 A A H S - -
171 Y A H S - -
172 T A H S - -
173 G A C S - -
174 V A C S - -
175 L A C S - -
176 N A C S - -
177 G A C S - -
178 M A C S - -
179 A A H S - -
180 L A H S - -
181 G A H S - -
182 K A H S - -
183 E A H S - -
184 L A H S - -
185 K A H S - -
186 K A H S - -
187 K A H S - -
188 R A H S - -
189 K A H S - -
190 R A H S - -
191 A A H S - -
192 S A H S - -
193 E A H S - -
194 H A C S - -
195 A A C S - -
196 S A C S - -
197 L A C S - -
```
