## Supplementary material for "A multi-task deep-learning system for predicting membrane associations and secondary structures of proteins": Code and Raw Data: 5ezmA.ciphipsi

```
# Context-insensitive secondary structure analysis file
# Version 1.0
# SecondaryStructure is one of H/E/C ( Helix / Strand / Coil )
# MembraneLocalization is one of M/S ( Membrane / Solution )
# Orientation is either L (residue faces lipid), P (residue faces pore), or -
# Orientation of '-' is used for soluble residues
# Origin is c for TM-SS elements originating in the cytosol, or e for extracellular/outside cytosol
# SeqID 1LtrCode Chain SecondaryStructure MembraneLocalization Orientation Origin
1 S A X S X X
2 Y A X S X X
3 V A X S X X
4 M A X S X X
5 P A X S X X
6 Q A X S X X
7 P A X S X X
8 T A X S X X
9 S A X S X X
10 Q A X S X X
11 Q A X S X X
12 R A X S X X
13 A A X S X X
14 S A X S X X
15 V A X S X X
16 A A X S X X
17 S A X S X X
18 S A X S X X
19 Q A X S X X
20 S A X S X X
21 T A X S X X
22 Q A X S X X
23 G A X S X X
24 A A X S X X
25 V A X S X X
26 G A X S X X
27 W A C S - -
28 S A C S - -
29 A A H S - -
30 A A H S - -
31 T A H S - -
32 G A H M L >
33 W A H M L >
34 V A H M L >
35 V A H M L >
36 L A H M L >
37 F A H M L >
38 V A H M L >
39 A A H M L >
40 V A H M L >
41 A A H M L >
42 L A H M L >
43 V A H M L >
44 V A H M L >
45 W A H M L >
46 F A H M L >
47 V A H M L >
48 S A H M L >
49 L A H M L >
50 D A H M L >
51 M A H S - -
52 R A C S - -
53 H A C S - -
54 L A C S - -
55 V A C S - -
56 G A C S - -
57 P A H S - -
58 D A H S - -
59 E A H S - -
60 G A H S - -
61 R A H S - -
62 Y A H S - -
63 A A H S - -
64 E A H S - -
65 I A H S - -
66 S A H S - -
67 R A H S - -
68 E A H S - -
69 M A H S - -
70 F A H S - -
71 A A H S - -
72 S A H S - -
73 G A C S - -
74 D A C S - -
75 W A C S - -
76 V A C S - -
77 T A C S - -
78 I A C S - -
79 R A C S - -
80 Y A C S - -
81 N A C S - -
82 A A C S - -
83 L A C S - -
84 K A C S - -
85 Y A C S - -
86 F A C S - -
87 E A C S - -
88 K A C S - -
89 P A C M L -
90 P A H M L -
91 F A H M L -
92 H A H M L -
93 M A H M L -
94 W A H M L -
95 V A H M L -
96 T A H M L -
97 V A H S - -
98 V A H M L -
99 G A H M L -
100 Y A H S - -
101 E A H S - -
102 L A H M L -
103 F A H M L -
104 G A C S - -
105 L A C S - -
106 G A C S - -
107 E A H S - -
108 W A H M L -
109 Q A H M L -
110 A A H S - -
111 R A H M L <
112 L A H M L <
113 A A H M L <
114 V A H M L <
115 A A H M L <
116 L A H M L <
117 S A H M L <
118 G A H M L <
119 L A H M L <
120 L A H M L <
121 G A H M L <
122 I A H M L <
123 G A H M L <
124 V A H M L <
125 S A H M L <
126 M A H M L <
127 M A H M L <
128 A A H M L <
129 A A H M L -
130 R A H S - -
131 R A H S - -
132 W A H S - -
133 F A H S - -
134 G A C S - -
135 A A H S - -
136 R A H S - -
137 A A H S - -
138 A A H M L >
139 A A H M L >
140 F A H M L >
141 T A H M L >
142 G A H M L >
143 L A H M L >
144 A A H M L >
145 L A H M L >
146 L A H M L >
147 A A H M L >
148 A A C M L >
149 P A H M L >
150 M A H M L >
151 W A H M L >
152 S A H M L >
153 V A H M L >
154 A A H M L >
155 A A H M L >
156 H A H M L >
157 F A C M L >
158 N A C M L -
159 T A C M L <
160 L A H M L <
161 D A H M L <
162 M A H M L <
163 T A H M L <
164 L A H M L <
165 A A H M L <
166 G A H M L <
167 V A H M L <
168 M A H M L <
169 S A H M L <
170 C A H M L <
171 V A H M L <
172 L A H M L <
173 A A H M L <
174 F A H M L <
175 M A H M L <
176 L A H M L <
177 M A H M L <
178 G A H S - -
179 Q A C S - -
180 H A C S - -
181 P A C S - -
182 D A C S - -
183 A A C S - -
184 S A C S - -
185 V A H S - -
186 A A H S - -
187 A A H S - -
188 R A H S - -
189 R A H M L >
190 G A H M L >
191 W A H M L >
192 M A H M L >
193 V A H M L >
194 A A H M L >
195 C A H M L >
196 W A H M L >
197 A A H M L >
198 A A H M L >
199 M A H M L >
200 G A H M L >
201 V A H M L >
202 A A H M L >
203 I A H M L >
204 L A H M L >
205 T A H M L >
206 K A H M L -
207 G A C M L <
208 L A H M L <
209 V A H M L <
210 G A H M L <
211 I A H M L <
212 A A H M L <
213 L A H M L <
214 P A H M L <
215 G A H M L <
216 L A H M L <
217 V A H M L <
218 L A H M L <
219 V A H M L <
220 V A H M L <
221 Y A H M L <
222 T A H M L <
223 L A H M L <
224 V A H M L <
225 T A H S - -
226 R A C S - -
227 D A C S - -
228 W A H S - -
229 G A H S - -
230 L A H S - -
231 W A H M L -
232 R A H S - -
233 R A H S - -
234 L A H M L >
235 H A C M L >
236 L A H M L >
237 A A H M L >
238 L A H M L >
239 G A H M L >
240 V A H M L >
241 V A H M L >
242 V A H M L >
243 M A H M L >
244 L A H M L >
245 V A H M L >
246 I A H M L >
247 T A H M L >
248 V A H M L >
249 P A H M L >
250 W A H M L >
251 F A H M L >
252 Y A H M L >
253 L A H S - -
254 V A H S - -
255 S A H S - -
256 V A H S - -
257 R A H S - -
258 N A C S - -
259 P A H S - -
260 E A H S - -
261 F A H S - -
262 P A H S - -
263 N A H S - -
264 F A H S - -
265 F A H S - -
266 F A H S - -
267 I A H S - -
268 H A C S - -
269 E A C S - -
270 H A C S - -
271 W A C S - -
272 Q A C S - -
273 R A C S - -
274 Y A X S X X
275 T A X S X X
276 S A X S X X
277 N A X S X X
278 I A X S X X
279 H A X S X X
280 S A C S - -
281 R A C S - -
282 S A C S - -
283 G A C M L <
284 S A C M L <
285 V A H M L <
286 F A H M L <
287 Y A H M L <
288 F A H M L <
289 L A H M L <
290 P A H M L <
291 L A H M L <
292 V A H M L <
293 I A H M L <
294 G A H M L <
295 G A H M L <
296 F A H M L <
297 L A H M L <
298 P A H M L <
299 W A H M L <
300 A A H M L <
301 G A H M L <
302 I A H M L <
303 F A H M L <
304 P A H M L <
305 K A H M L <
306 L A H M L <
307 W A H M L <
308 T A H S - -
309 A A H S - -
310 M A H S - -
311 R A H S - -
312 A A H S - -
313 P A X S X X
314 V A X S X X
315 E A X S X X
316 G A X S X X
317 T A X S X X
318 Q A X S X X
319 A A C S - -
320 R A C S - -
321 F A C S - -
322 R A C S - -
323 P A H S - -
324 A A H S - -
325 L A H M L >
326 M A H M L >
327 A A H M L >
328 G A H M L >
329 I A H M L >
330 W A H M L >
331 A A H M L >
332 I A H M L >
333 A A H M L >
334 I A H M L >
335 F A H M L >
336 V A H M L >
337 F A H M L >
338 F A H M L >
339 S A H M L >
340 I A H M L >
341 S A C M L >
342 R A C M L >
343 S A C M L >
344 K A C M L -
345 L A C M L <
346 P A H M L <
347 G A H M L <
348 Y A H M L <
349 I A H M L <
350 V A H M L <
351 P A H M L <
352 V A H M L <
353 I A H M L <
354 P A H M L <
355 A A H M L <
356 L A H M L <
357 G A H M L <
358 I A H M L <
359 L A H M L <
360 A A H M L <
361 G A H M L <
362 V A H S - -
363 A A H S - -
364 L A H S - -
365 D A H S - -
366 R A H S - -
367 L A C S - -
368 S A C S - -
369 P A H S - -
370 R A H S - -
371 S A H S - -
372 W A H S - -
373 G A H M L >
374 K A H M L >
375 Q A H M L >
376 L A H M L >
377 I A H M L >
378 G A H M L >
379 M A H M L >
380 A A H M L >
381 I A H M L >
382 V A H M L >
383 A A H M L >
384 A A H M L >
385 C A H M L >
386 G A H M L >
387 L A H M L >
388 L A H M L >
389 A A H M L >
390 S A H M L >
391 P A H M L >
392 V A H S - -
393 V A H S - -
394 A A C S - -
395 T A C S - -
396 L A C S - -
397 N A C S - -
398 A A C S - -
399 N A C S - -
400 H A C S - -
401 I A C S - -
402 P A C S - -
403 N A H S - -
404 S A H S - -
405 F A H S - -
406 Y A H S - -
407 R A H S - -
408 A A H S - -
409 Y A H S - -
410 A A H S - -
411 V A H M L <
412 W A H M L <
413 V A H M L <
414 A A H M L <
415 V A H M L <
416 A A H M L <
417 F A H M L <
418 V A H M L <
419 V A H M L <
420 M A H M L <
421 L A H M L <
422 L A H M L <
423 G A H M L <
424 I A H M L <
425 A A H M L <
426 V A H M L <
427 A A H M L <
428 R A H M L <
429 L A H M L <
430 L A H S - -
431 L A H S - -
432 R A H S - -
433 R A C S - -
434 G A C S - -
435 V A H S - -
436 L A H S - -
437 P A H S - -
438 S A H M L >
439 V A H M L >
440 A A H M L >
441 V A H M L >
442 Y A H M L >
443 A A H M L >
444 M A H M L >
445 G A H M L >
446 M A H M L >
447 Y A H M L >
448 L A H M L >
449 G A H M L >
450 F A H M L >
451 T A H M L >
452 V A H M L >
453 A A H M L >
454 L A H M L >
455 L A H M L >
456 G A H M L >
457 H A H S - -
458 E A H S - -
459 T A H S - -
460 V A H S - -
461 G A H S - -
462 R A H S - -
463 P A H S - -
464 A A H S - -
465 S A H S - -
466 G A C S - -
467 A A H S - -
468 D A H S - -
469 I A H S - -
470 A A H S - -
471 P A H S - -
472 Q A H S - -
473 I A H S - -
474 A A H S - -
475 Q A H S - -
476 K A H S - -
477 L A C S - -
478 T A C S - -
479 P A C S - -
480 E A C S - -
481 M A C S - -
482 P A C S - -
483 L A C S - -
484 Y A C S - -
485 G A C S - -
486 V A C S - -
487 Q A C S - -
488 M A C S - -
489 L A C S - -
490 D A C S - -
491 H A H S - -
492 T A H S - -
493 L A H S - -
494 P A H S - -
495 F A H S - -
496 Y A H S - -
497 L A H S - -
498 R A C S - -
499 H A C S - -
500 P A C S - -
501 L A C S - -
502 M A C S - -
503 M A C S - -
504 V A C S - -
505 G A C S - -
506 Q A C S - -
507 A A C S - -
508 D A C S - -
509 E A H S - -
510 L A H S - -
511 T A H S - -
512 F A H S - -
513 G A H S - -
514 A A H S - -
515 T A H S - -
516 V A H S - -
517 E A C S - -
518 P A C S - -
519 Q A C S - -
520 R A C S - -
521 V A C S - -
522 V A C S - -
523 P A C S - -
524 D A C S - -
525 V A H S - -
526 D A H S - -
527 S A H S - -
528 F A H S - -
529 T A H S - -
530 K A H S - -
531 L A H S - -
532 W A H S - -
533 K A H S - -
534 N A H S - -
535 G A C S - -
536 Q A C S - -
537 P A C S - -
538 A A E S - -
539 M A E S - -
540 A A E S - -
541 V A E S - -
542 M A E S - -
543 S A C S - -
544 P A H S - -
545 D A H S - -
546 T A H S - -
547 Y A H S - -
548 L A H S - -
549 A A H S - -
550 L A H S - -
551 A A H S - -
552 P A H S - -
553 T A H S - -
554 L A E S - -
555 S A E S - -
556 M A E S - -
557 Y A E S - -
558 V A C S - -
559 V A C S - -
560 A A C S - -
561 R A C S - -
562 D A C S - -
563 W A C S - -
564 R A C S - -
565 R A E S - -
566 V A E S - -
567 V A E S - -
568 V A E S - -
569 A A E S - -
570 N A C S - -
571 V A C S - -
572 A A C S - -
573 S A C S - -
574 L A C S - -
575 A A C S - -
576 G A C S - -
577 P A C S - -
578 Q A C S - -
```
