## Supplementary material for "A multi-task deep-learning system for predicting membrane associations and secondary structures of proteins": Code and Raw Data: 5fcmA.ciphipsi

```
# Context-insensitive secondary structure analysis file
# Version 1.0
# SecondaryStructure is one of H/E/C ( Helix / Strand / Coil )
# MembraneLocalization is one of M/S ( Membrane / Solution )
# Orientation is either L (residue faces lipid), P (residue faces pore), or -
# Orientation of '-' is used for soluble residues
# Origin is c for TM-SS elements originating in the cytosol, or e for extracellular/outside cytosol
# SeqID 1LtrCode Chain SecondaryStructure MembraneLocalization Orientation Origin
1 G A X S X X
2 S A C S - -
3 M A C S - -
4 A A H S - -
5 I A H S - -
6 D A H S - -
7 V A H S - -
8 D A H S - -
9 R A H S - -
10 T A H S - -
11 L A H S - -
12 A A H S - -
13 V A H S - -
14 L A H S - -
15 R A H S - -
16 R A H S - -
17 K A H S - -
18 L A H S - -
19 E A H S - -
20 A A C S - -
21 L A C S - -
22 G A C S - -
23 Y A C S - -
24 S A C S - -
25 D A C S - -
26 P A C S - -
27 L A C S - -
28 E A C S - -
29 P A H S - -
30 A A H S - -
31 S A H S - -
32 L A H S - -
33 Q A H S - -
34 L A H S - -
35 V A H S - -
36 Q A H S - -
37 K A H S - -
38 L A H S - -
39 V A H S - -
40 E A H S - -
41 D A H S - -
42 L A H S - -
43 V A H S - -
44 H A H S - -
45 T A H S - -
46 T A H S - -
47 D A H S - -
48 S A H S - -
49 Y A H S - -
50 T A H S - -
51 A A H S - -
52 V A H S - -
53 K A H S - -
54 Q A H S - -
55 Q A H S - -
56 C A H S - -
57 A A H S - -
58 K A H S - -
59 Q A H S - -
60 A A H S - -
61 Q A H S - -
62 E A H S - -
63 I A H S - -
64 A A H S - -
65 A A H S - -
66 F A H S - -
67 D A H S - -
68 T A H S - -
69 R A H S - -
70 L A H S - -
71 E A X S X X
72 S A X S X X
```
