## Supplementary material for "A multi-task deep-learning system for predicting membrane associations and secondary structures of proteins": Code and Raw Data: 5fgnA.ciphipsi

```
# Context-insensitive secondary structure analysis file
# Version 1.0
# SecondaryStructure is one of H/E/C ( Helix / Strand / Coil )
# MembraneLocalization is one of M/S ( Membrane / Solution )
# Orientation is either L (residue faces lipid), P (residue faces pore), or -
# Orientation of '-' is used for soluble residues
# Origin is c for TM-SS elements originating in the cytosol, or e for extracellular/outside cytosol
# SeqID 1LtrCode Chain SecondaryStructure MembraneLocalization Orientation Origin
1 M A X S X X
2 I A X S X X
3 K A X S X X
4 P A X S X X
5 N A X S X X
6 L A X S X X
7 R A C S - -
8 P A C S - -
9 K A C S - -
10 L A C S - -
11 G A C M L >
12 S A C M L >
13 S A C M L >
14 A A C M L >
15 L A H M L >
16 I A H M L >
17 A A H M L >
18 F A H M L >
19 L A H M L >
20 S A H M L >
21 L A H M L >
22 Y A H M L >
23 S A H M L >
24 S A H M L >
25 L A H M L >
26 V A H M L >
27 L A C M L >
28 N A C M L >
29 Y A H M L >
30 A A H S - -
31 F A H S - -
32 F A H S - -
33 A A H S - -
34 K A H S - -
35 V A H S - -
36 V A H S - -
37 E A H S - -
38 L A H S - -
39 H A C S - -
40 P A C S - -
41 F A C S - -
42 N A C S - -
43 G A C S - -
44 T A C S - -
45 G A C S - -
46 A A C S - -
47 D A H S - -
48 I A H M L -
49 F A H S - -
50 L A H S - -
51 Y A H M L -
52 T A H M L <
53 M A H M L <
54 P A H M L <
55 V A H M L <
56 V A H M L <
57 L A H M L <
58 F A H M L <
59 F A H M L <
60 L A H M L <
61 S A H M L <
62 N A H M L <
63 F A H M L <
64 V A H M L <
65 F A H M L <
66 H A H M L <
67 V A H M L <
68 I A H M L <
69 A A C M L <
70 L A C M L <
71 P A C M L <
72 F A H M L <
73 V A H M L -
74 H A H M L >
75 K A H M L >
76 V A H M L >
77 L A H M L >
78 I A H M L >
79 P A H M L >
80 L A H M L >
81 I A H M L >
82 L A H M L >
83 V A H M L >
84 I A H M L >
85 S A H M L >
86 A A H M L >
87 A A H M L >
88 V A H M L >
89 S A H M L >
90 Y A H M L >
91 Q A H S - -
92 E A H S - -
93 I A H S - -
94 F A H S - -
95 F A H S - -
96 N A C S - -
97 I A C S - -
98 Y A C S - -
99 F A C S - -
100 N A C S - -
101 K A H S - -
102 S A H S - -
103 M A H S - -
104 L A H S - -
105 N A H S - -
106 N A H S - -
107 V A H S - -
108 L A H S - -
109 Q A H S - -
110 T A C S - -
111 T A C S - -
112 A A H S - -
113 A A H S - -
114 E A H S - -
115 S A H S - -
116 A A H S - -
117 R A H S - -
118 L A H S - -
119 I A C M L -
120 T A C M L <
121 P A H M L <
122 G A H M L <
123 Y A H M L <
124 V A H M L <
125 L A H M L <
126 W A H M L <
127 I A H M L <
128 V A H M L <
129 C A H M L <
130 L A H M L <
131 G A H M L <
132 V A H M L <
133 L A H M L <
134 P A H M L <
135 A A H M L <
136 L A H M L <
137 A A H M L <
138 Y A H M L <
139 I A H M L <
140 A A H M L <
141 V A C M L <
142 K A C M L <
143 V A C M L <
144 K A C S - -
145 Y A C S - -
146 R A C S - -
147 V A C S - -
148 W A H M L -
149 Y A H M L >
150 K A H M L >
151 E A H M L >
152 F A H M L >
153 L A H M L >
154 T A H M L >
155 R A H M L >
156 L A H M L >
157 V A H M L >
158 L A H M L >
159 A A H M L >
160 A A H M L >
161 V A H M L >
162 S A H M L >
163 F A H M L >
164 L A H M L >
165 C A H M L >
166 A A H M L >
167 L A H M L >
168 G A H M L >
169 I A H M L >
170 A A H M L >
171 M A H M L >
172 L A H M L >
173 Q A C S - -
174 Y A H S - -
175 Q A H S - -
176 D A H S - -
177 Y A H S - -
178 A A H S - -
179 S A H S - -
180 F A H S - -
181 F A H S - -
182 R A H S - -
183 N A H S - -
184 N A C S - -
185 K A H S - -
186 S A H S - -
187 V A H S - -
188 T A H S - -
189 H A H S - -
190 L A H S - -
191 I A C M L -
192 V A C M L -
193 P A H M L -
194 S A H M L -
195 N A H S - -
196 F A H M L -
197 I A H M L -
198 G A H S - -
199 A A H S - -
200 G A H S - -
201 V A H S - -
202 S A H S - -
203 K A H S - -
204 Y A H S - -
205 K A H S - -
206 D A H S - -
207 W A H S - -
208 K A H S - -
209 R A C S - -
210 S A C S - -
211 N A C S - -
212 I A C S - -
213 P A C S - -
214 Y A C S - -
215 T A C S - -
216 Q A C S - -
217 L A C S - -
218 D A C S - -
219 M A C S - -
220 A A C S - -
221 V A C S - -
222 V A C S - -
223 Q A C S - -
224 N A C S - -
225 R A C S - -
226 P A C S - -
227 A A C S - -
228 G A C S - -
229 S A C S - -
230 L A C S - -
231 R A C S - -
232 R A E S - -
233 F A E S - -
234 V A E S - -
235 V A E S - -
236 L A E S - -
237 V A E S - -
238 V A E S - -
239 G A E S - -
240 E A E S - -
241 T A C S - -
242 T A C S - -
243 R A C S - -
244 A A C S - -
245 A A C S - -
246 N A C S - -
247 W A C S - -
248 G A C S - -
249 L A C S - -
250 N A C S - -
251 G A C S - -
252 Y A C S - -
253 S A C S - -
254 R A C S - -
255 Q A C S - -
256 T A C S - -
257 T A C S - -
258 P A H S - -
259 L A H S - -
260 L A H S - -
261 A A H S - -
262 A A H S - -
263 R A H S - -
264 G A C S - -
265 D A C S - -
266 E A C S - -
267 I A C S - -
268 V A E S - -
269 N A E S - -
270 F A E S - -
271 P A C S - -
272 Q A E S - -
273 V A E S - -
274 R A E S - -
275 S A E S - -
276 C A C S - -
277 G A C S - -
278 T A C S - -
279 S A C S - -
280 T A H S - -
281 A A H S - -
282 H A H S - -
283 S A H S - -
284 L A H S - -
285 P A H S - -
286 C A H S - -
287 M A H S - -
288 F A H S - -
289 S A C S - -
290 T A C S - -
291 F A C S - -
292 D A C S - -
293 R A C S - -
294 T A C S - -
295 D A C S - -
296 Y A C S - -
297 D A C S - -
298 E A H S - -
299 I A H S - -
300 K A H S - -
301 A A H S - -
302 E A H S - -
303 H A C S - -
304 Q A C S - -
305 D A C S - -
306 N A C S - -
307 L A H S - -
308 L A H S - -
309 D A H S - -
310 I A H S - -
311 V A H S - -
312 Q A H S - -
313 R A H S - -
314 A A H S - -
315 G A C S - -
316 V A C S - -
317 E A E S - -
318 V A E S - -
319 T A E S - -
320 W A E S - -
321 L A E S - -
322 E A E S - -
323 N A C S - -
324 D A C S - -
325 S A C S - -
326 G A C S - -
327 C A C S - -
328 K A C S - -
329 G A C S - -
330 V A C S - -
331 C A C S - -
332 G A C S - -
333 K A C S - -
334 V A C S - -
335 P A C S - -
336 N A C S - -
337 T A C S - -
338 D A C S - -
339 V A C S - -
340 T A C S - -
341 S A C S - -
342 L A C S - -
343 N A C S - -
344 L A C S - -
345 P A C S - -
346 E A C S - -
347 Y A C S - -
348 C A C S - -
349 R A C S - -
350 N A C S - -
351 G A C S - -
352 E A C S - -
353 C A C S - -
354 L A C S - -
355 D A H S - -
356 N A H S - -
357 I A H S - -
358 L A H S - -
359 L A H S - -
360 T A H S - -
361 K A H S - -
362 F A H S - -
363 D A H S - -
364 E A H S - -
365 V A H S - -
366 L A H S - -
367 N A H S - -
368 K A H S - -
369 N A C S - -
370 D A C S - -
371 K A C S - -
372 D A C S - -
373 A A E S - -
374 V A E S - -
375 L A E S - -
376 I A E S - -
377 L A E S - -
378 H A E S - -
379 T A E S - -
380 I A C S - -
381 G A C S - -
382 S A C S - -
383 H A C S - -
384 G A C S - -
385 P A C S - -
386 T A C S - -
387 Y A C S - -
388 Y A C S - -
389 E A C S - -
390 R A C S - -
391 Y A C S - -
392 T A C S - -
393 E A C S - -
394 A A C S - -
395 E A C S - -
396 R A C S - -
397 K A C S - -
398 F A C S - -
399 T A C S - -
400 P A C S - -
401 T A C S - -
402 C A C S - -
403 D A C S - -
404 T A C S - -
405 N A C S - -
406 E A C S - -
407 I A C S - -
408 N A C S - -
409 K A C S - -
410 C A C S - -
411 T A C S - -
412 R A H S - -
413 A A H S - -
414 T A H S - -
415 L A H S - -
416 V A H S - -
417 N A H S - -
418 T A H S - -
419 Y A H S - -
420 D A H S - -
421 N A H S - -
422 T A H S - -
423 V A H S - -
424 L A H S - -
425 Y A H S - -
426 V A H S - -
427 D A H S - -
428 Q A H S - -
429 F A H S - -
430 I A H S - -
431 D A H S - -
432 K A H S - -
433 V A H S - -
434 I A H S - -
435 R A H S - -
436 K A H S - -
437 L A H S - -
438 E A H S - -
439 N A C S - -
440 R A C S - -
441 D A C S - -
442 D A C S - -
443 L A C S - -
444 E A E S - -
445 S A E S - -
446 V A E S - -
447 V A E S - -
448 H A E S - -
449 Y A E S - -
450 V A E S - -
451 S A E S - -
452 D A C S - -
453 H A C S - -
454 G A C S - -
455 E A C S - -
456 S A C S - -
457 L A C S - -
458 G A C S - -
459 E A C S - -
460 N A C S - -
461 G A C S - -
462 M A C S - -
463 Y A C S - -
464 L A C S - -
465 H A C S - -
466 A A C S - -
467 A A C S - -
468 P A C S - -
469 Y A C S - -
470 A A C S - -
471 I A C S - -
472 A A C S - -
473 P A C S - -
474 S A C S - -
475 G A C S - -
476 Q A C S - -
477 T A C S - -
478 H A E S - -
479 I A E S - -
480 P A E S - -
481 M A E S - -
482 V A E S - -
483 M A E S - -
484 W A E S - -
485 F A E S - -
486 S A C S - -
487 K A H S - -
488 A A H S - -
489 F A H S - -
490 R A H S - -
491 Q A H S - -
492 H A H S - -
493 G A H S - -
494 G A C S - -
495 I A C S - -
496 D A C S - -
497 F A H S - -
498 Q A H S - -
499 C A H S - -
500 L A H S - -
501 K A H S - -
502 Q A H S - -
503 K A H S - -
504 A A H S - -
505 A A H S - -
506 E A H S - -
507 N A C S - -
508 E A C S - -
509 Y A C S - -
510 S A C S - -
511 H A H S - -
512 D A H S - -
513 H A H S - -
514 Y A H S - -
515 F A H S - -
516 S A H S - -
517 T A H S - -
518 V A H S - -
519 L A H S - -
520 G A H S - -
521 L A H S - -
522 M A C S - -
523 D A C S - -
524 I A C S - -
525 S A C S - -
526 N A C S - -
527 S A C S - -
528 Q A C S - -
529 T A C S - -
530 Y A C S - -
531 R A C S - -
532 K A C S - -
533 E A C S - -
534 M A C S - -
535 D A C S - -
536 I A H S - -
537 L A H S - -
538 A A H S - -
539 A A H S - -
540 C A H S - -
541 R A C S - -
542 R A C S - -
543 P A C S - -
544 R A X S X X
545 H A X S X X
546 H A X S X X
547 H A X S X X
548 H A X S X X
549 H A X S X X
550 H A X S X X
```
