## Supplementary material for "A multi-task deep-learning system for predicting membrane associations and secondary structures of proteins": Code and Raw Data: 5fokA.ciphipsi

```
# Context-insensitive secondary structure analysis file
# Version 1.0
# SecondaryStructure is one of H/E/C ( Helix / Strand / Coil )
# MembraneLocalization is one of M/S ( Membrane / Solution )
# Orientation is either L (residue faces lipid), P (residue faces pore), or -
# Orientation of '-' is used for soluble residues
# Origin is c for TM-SS elements originating in the cytosol, or e for extracellular/outside cytosol
# SeqID 1LtrCode Chain SecondaryStructure MembraneLocalization Orientation Origin
1 M A X S X X
2 N A X S X X
3 E A X S X X
4 A A X S X X
5 G A X S X X
6 Q A X S X X
7 K A X S X X
8 K A X S X X
9 T A X S X X
10 D A X S X X
11 K A X S X X
12 D A X S X X
13 R A X S X X
14 V A X S X X
15 L A X S X X
16 S A X S X X
17 L A X S X X
18 D A X S X X
19 A A X S X X
20 A A X S X X
21 T A X S X X
22 I A X S X X
23 V A X S X X
24 G A X S X X
25 E A X S X X
26 Q A X S X X
27 Q A C M L a
28 D A C S - p
29 E A C S - p
30 T A C S - p
31 T A C S - p
32 Y A C S - p
33 N A C S - p
34 V A C S - p
35 D A C S - p
36 R A C S - p
37 S A C S - p
38 A A C S - p
39 S A C S - p
40 K A C S - p
41 K A C S - p
42 Y A C S - p
43 T A C S - p
44 A A C S - p
45 P A C S - p
46 L A C S - p
47 L A C S - p
48 D A C S - p
49 T A C S - p
50 P A C S - p
51 K A C S - p
52 T A C S - p
53 V A E S - p
54 T A E S - p
55 V A E S - p
56 I A E S - p
57 P A C S - p
58 Q A H S - p
59 Q A H S - p
60 V A H S - p
61 I A H S - p
62 K A H S - p
63 D A H S - p
64 T A H S - p
65 G A C S - p
66 A A C S - p
67 L A C S - p
68 T A C M L a
69 L A H S - p
70 A A H S - -
71 D A H S - -
72 A A H S - p
73 L A H S - p
74 R A H S - p
75 T A H S - p
76 T A C S - p
77 P A C S - p
78 G A C S - -
79 I A C S - -
80 T A C S - -
81 F A C S - -
82 G A C S - -
83 A A C S - -
84 G A X S X X
85 E A X S X X
86 G A X S X X
87 G A X S X X
88 N A X S X X
89 P A X S X X
90 A A X S X X
91 G A C S - -
92 D A C S - -
93 R A C S - -
94 P A C S - -
95 F A C S - -
96 I A C S - -
97 R A C S - -
98 G A C S - -
99 F A C S - -
100 N A C S - -
101 A A C S - -
102 E A C S - -
103 S A C S - -
104 D A C S - -
105 T A C S - -
106 F A C S - p
107 L A C S - p
108 D A C S - p
109 G A C S - p
110 M A C S - p
111 R A C S - -
112 D A C S - -
113 V A C S - -
114 A A C S - -
115 S A C S - -
116 Q A C S - -
117 T A C S - -
118 R A C S - -
119 E A C S - p
120 V A C S - p
121 F A C S - p
122 N A C S - p
123 V A C S - p
124 E A C S - p
125 Q A E S - p
126 I A E S - p
127 E A E S - p
128 V A E S - p
129 S A E S - p
130 K A C S - p
131 G A C S - p
132 P A C S - p
133 G A C S - p
134 S A C S - p
135 A A C S - p
136 Y A C S - p
137 T A C S - p
138 G A C S - -
139 A A C S - -
140 G A C S - -
141 S A C S - -
142 T A C S - -
143 G A C S - p
144 G A C M L <
145 S A E S - p
146 L A E S - p
147 N A E S - p
148 L A E S - p
149 I A E S - p
150 S A C S - p
151 K A C S - p
152 T A C S - p
153 A A C S - p
154 K A C S - p
155 Q A C S - -
156 D A E S - -
157 N A E M L >
158 F A E M P >
159 T A E M L >
160 D A E M P >
161 A A E M L >
162 G A E M P >
163 F A E M L >
164 T A E M P >
165 W A E M L >
166 G A E M P -
167 S A C S - -
168 D A C S - -
169 Q A C S - -
170 T A C S - -
171 R A E M L -
172 R A E M P <
173 T A E M L <
174 T A E M P <
175 L A E M L <
176 D A E M P <
177 V A E M L <
178 N A E M P <
179 R A E M L <
180 M A C M L <
181 I A C S - -
182 G A C S - -
183 D A C S - -
184 N A C S - -
185 A A E M L >
186 A A E M P >
187 F A E M L >
188 R A E M P >
189 L A E M L >
190 N A E M P >
191 L A E M L >
192 M A E M P >
193 K A E M L >
194 H A E S - -
195 D A E S - -
196 A A E S - -
197 H A E S - -
198 V A E S - -
199 A A C S - -
200 G A C S - -
201 R A C S - -
202 D A C S - -
203 E A C S - -
204 V A E S - -
205 S A E S - -
206 V A E S - -
207 S A E S - -
208 R A E S - -
209 W A E S - -
210 G A E M P <
211 V A E M L <
212 A A E M P <
213 P A E M L <
214 T A E M P <
215 V A E M L <
216 T A E M P <
217 F A E M L <
218 G A E M L <
219 F A C S - -
220 D A C S - -
221 T A C S - -
222 P A C S - -
223 T A E M L >
224 R A E M P >
225 A A E M L >
226 T A E M P >
227 L A E M L >
228 S A E M P >
229 Y A E M L >
230 Y A E M P >
231 H A E M L >
232 L A E S - -
233 S A E S - -
234 T A E S - -
235 D A E S - -
236 D A E S - -
237 M A E S - -
238 P A C S - -
239 D A C S - -
240 Y A C S - -
241 G A C S - -
242 L A C S - -
243 P A C S - -
244 L A C S - -
245 T A C S - -
246 N A C S - -
247 V A C S - -
248 N A C S - -
249 R A C S - -
250 S A C S - -
251 K A C S - -
252 A A C S - -
253 N A C S - -
254 P A C S - -
255 S A C S - -
256 K A C S - -
257 P A C S - -
258 A A C S - -
259 S A C S - -
260 V A C S - -
261 D A C S - -
262 R A C S - -
263 D A C S - -
264 N A C S - -
265 F A C S - -
266 Y A C S - -
267 G A C S - -
268 L A C S - -
269 K A C S - -
270 D A C S - -
271 R A C S - -
272 D A E S - -
273 Y A E S - -
274 R A E S - -
275 K A E S - -
276 S A E S - -
277 T A E S - -
278 T A E S - -
279 D A E S - -
280 S A E M P <
281 G A E M L <
282 T A E M P <
283 F A E M L <
284 R A E M P <
285 I A E M L <
286 E A E M P <
287 H A E M L <
288 D A E M P <
289 L A E M L -
290 N A C S - -
291 D A C S - -
292 N A C S - -
293 L A E M L >
294 T A E M P >
295 L A E M L >
296 S A E M P >
297 N A E M L >
298 S A E M P >
299 T A E M L >
300 R A E M P >
301 L A E M L >
302 V A E S - -
303 R A E S - -
304 T A E S - -
305 T A E S - -
306 L A E S - -
307 D A E S - -
308 Y A E S - -
309 I A E S - -
310 V A E S - -
311 S A E S - -
312 N A C S - -
313 P A C S - -
314 D A C S - -
315 D A C S - -
316 S A C S - -
317 R A C S - -
318 G A C S - -
319 N A C S - -
320 V A C S - -
321 A A C S - -
322 N A C S - -
323 G A C S - -
324 Y A C S - -
325 V A C S - -
326 Y A C S - -
327 R A C S - -
328 S A C S - -
329 A A C S - -
330 K A E S - -
331 S A E S - -
332 R A E S - -
333 N A E S - -
334 S A E S - -
335 T A E S - -
336 S A E S - -
337 K A E S - -
338 G A E S - -
339 W A E S - -
340 V A E M P <
341 N A E M L <
342 Q A E M P <
343 T A E M L <
344 D A E M P <
345 L A E M L <
346 K A E M P <
347 A A E M L <
348 N A E M P <
349 F A E M L <
350 E A E S - -
351 T A E S - -
352 G A C S - -
353 F A C S - -
354 I A E S - -
355 K A E M L >
356 H A E M L >
357 T A E M P >
358 L A E M L >
359 V A E M P >
360 T A E M L >
361 G A E M P >
362 L A E M L >
363 E A E M P >
364 F A E M L >
365 S A E S - -
366 Y A E S - -
367 E A E S - -
368 D A E S - -
369 V A E S - -
370 H A E S - -
371 N A E S - -
372 R A E S - -
373 P A C S - -
374 Y A E S - -
375 A A E S - -
376 I A E S - -
377 T A E S - -
378 S A C S - -
379 G A C S - -
380 G A C S - -
381 G A C S - -
382 A A C S - -
383 G A C S - -
384 N A C S - -
385 T A C S - -
386 C A C S - -
387 N A C S - -
388 A A H S - -
389 R A H S - -
390 L A H S - -
391 L A H S - -
392 A A H S - -
393 S A H S - -
394 G A C S - -
395 D A C S - -
396 C A C S - -
397 T A C S - -
398 S A C S - -
399 L A C S - -
400 N A C S - -
401 R A C S - -
402 P A C S - -
403 T A C S - -
404 P A C S - -
405 G A C S - -
406 D A C S - -
407 N A C S - -
408 W A C S - -
409 T A C S - -
410 G A C S - -
411 S A E S - -
412 I A E S - -
413 T A E S - -
414 D A C S - -
415 G A C S - -
416 L A C S - -
417 A A C S - -
418 Y A E S - -
419 T A E S - -
420 D A E S - -
421 T A E S - -
422 D A E S - -
423 T A E S - -
424 K A E S - -
425 T A E S - -
426 S A E S - -
427 A A E M P <
428 A A E M L <
429 Y A E M P <
430 V A E M L <
431 F A E M P <
432 D A E M L <
433 T A E M P <
434 L A E M L <
435 K A E M P <
436 L A E M L <
437 S A C S - -
438 E A C S - -
439 Q A E M L >
440 W A E M L >
441 E A E M P >
442 L A E M L >
443 N A E M P >
444 L A E M L >
445 G A E M P >
446 L A E M L >
447 R A E M P >
448 Y A E M L >
449 D A E S - -
450 D A E S - -
451 F A E S - -
452 D A E S - -
453 T A E S - -
454 K A E S - -
455 S A E S - -
456 S A E S - -
457 G A C S - -
458 Y A C S - -
459 Q A C S - -
460 T A C S - -
461 A A C S - -
462 G A C S - -
463 R A C S - -
464 N A C S - -
465 G A C S - -
466 P A C S - -
467 A A C S - -
468 G A C S - -
469 Y A E S - -
470 F A E S - -
471 K A E S - -
472 R A E S - -
473 E A E S - -
474 N A E S - -
475 N A E S - -
476 S A E S - -
477 H A E S - -
478 F A E S - -
479 W A E S - -
480 N A E M L <
481 Y A E M L <
482 Q A E M P <
483 T A E M L <
484 G A E M P <
485 L A E M L <
486 V A E M P <
487 Y A E M L <
488 K A E M P <
489 P A E M P <
490 A A C S - -
491 P A C S - -
492 N A E M L >
493 G A E M L >
494 S A E M P >
495 I A E M L >
496 Y A E M P >
497 L A E M L >
498 A A E M P >
499 W A E M L >
500 S A E M P >
501 T A E S - -
502 S A C S - -
503 S A C S - -
504 N A C S - -
505 P A C S - -
506 T A X S X X
507 G A X S X X
508 E A X S X X
509 T A X S X X
510 G A X S X X
511 G A X S X X
512 E A X S X X
513 G A X S X X
514 Q A X S X X
515 A A X S X X
516 D A X S X X
517 I A X S X X
518 S A X S X X
519 V A X S X X
520 G A X S X X
521 N A X S X X
522 N A X S X X
523 G A X S X X
524 L A X S X X
525 D A X S X X
526 P A X S X X
527 E A C S - -
528 R A C S - -
529 N A C S - -
530 R A C S - -
531 N A C S - -
532 L A E M L <
533 E A E M P <
534 L A E M L <
535 G A E M P <
536 T A E M L <
537 K A E M P <
538 W A E M L <
539 A A E M P <
540 F A E M L <
541 F A C S - -
542 D A C S - -
543 D A E M P -
544 A A E M L >
545 L A E M L >
546 S A E M P >
547 L A E M L >
548 N A E M P >
549 A A E M L >
550 A A E M P >
551 L A E M L >
552 F A E M P >
553 R A E S - -
554 T A E S - -
555 D A E S - -
556 K A E S - -
557 T A C S - -
558 N A C S - -
559 A A C S - -
560 R A C S - -
561 V A X S X X
562 A A X S X X
563 S A X S X X
564 P A X S X X
565 D A X S X X
566 V A X S X X
567 S A X S X X
568 T A C S - -
569 L A C S - -
570 Q A C S - -
571 V A C S - -
572 L A C S - -
573 D A C S - -
574 G A C S - -
575 E A E S - -
576 Q A E S - -
577 R A E S - -
578 V A E S - -
579 Q A E S - -
580 G A C S - -
581 V A E M L <
582 E A E M P <
583 L A E M L <
584 G A E M P <
585 F A E M L <
586 N A E M P <
587 G A E M P <
588 K A E M P <
589 L A E M L <
590 T A E M L -
591 E A C S - -
592 K A E M L >
593 W A E M L >
594 K A E M P >
595 V A E M L >
596 F A E M P >
597 G A E M L >
598 G A E M P >
599 Y A E M L >
600 T A E M P >
601 Y A E S - -
602 L A E S - -
603 D A E S - -
604 S A E S - -
605 E A E S - -
606 I A C S - -
607 R A C S - -
608 K A C S - -
609 S A C S - -
610 T A C S - -
611 V A C S - -
612 K A C S - -
613 S A C S - -
614 D A C S - -
615 E A C S - -
616 G A C S - -
617 N A C S - -
618 K A C S - -
619 M A C S - -
620 P A C S - -
621 Q A C S - -
622 T A C S - -
623 A A C S - -
624 Q A C S - -
625 N A E S - -
626 N A E S - -
627 F A E M L <
628 T A E M P <
629 L A E M L <
630 W A E M P <
631 T A E M L <
632 T A E M P <
633 Y A E M L <
634 D A E M P <
635 L A E M L <
636 L A E M L -
637 Q A C S - -
638 N A E M L >
639 F A E M L >
640 T A E M P >
641 I A E M L >
642 G A E M P >
643 G A E M L >
644 G A E M P >
645 T A E M L >
646 T A E M P -
647 Y A E S - -
648 V A E S - -
649 D A C S - -
650 K A C S - -
651 Q A C S - -
652 Y A C S - -
653 G A C S - -
654 N A C S - -
655 T A C S - -
656 A A C S - -
657 N A C S - -
658 S A C S - -
659 T A E S - -
660 Y A E S - -
661 I A E S - -
662 P A C S - -
663 S A C S - -
664 Y A E S - -
665 W A E S - -
666 R A E S - -
667 Y A E M L <
668 D A E M P <
669 A A E M L <
670 M A E M P <
671 A A E M L <
672 S A E M P <
673 Y A E M L <
674 K A E M P <
675 V A E M L <
676 S A E M L -
677 K A C S - -
678 N A E M L >
679 V A E M L >
680 D A E M P >
681 L A E M L >
682 Q A E M P >
683 L A E M L >
684 N A E M P >
685 V A E M L >
686 Q A E M P >
687 N A C S - -
688 L A C S - -
689 T A C S - -
690 D A C S - -
691 K A C S - -
692 R A E S - -
693 Y A E S - -
694 F A E S - -
695 D A C S - -
696 Q A C S - -
697 V A C S - -
698 Y A C S - -
699 S A C S - -
700 T A C S - -
701 H A C S - -
702 M A C S - -
703 A A E S - -
704 H A E S - -
705 V A E S - -
706 A A C S - -
707 P A C S - -
708 G A C S - -
709 R A C S - -
710 T A E S - -
711 A A E M L <
712 L A E M P <
713 L A E M L <
714 G A E M P <
715 V A E M L <
716 N A E M P <
717 F A E M L <
718 H A E M P <
719 F A E M L <
720 S A C S - -
721 A A C S - -
722 A A X S X X
723 L A X S X X
724 E A X S X X
725 H A X S X X
726 H A X S X X
727 H A X S X X
728 H A X S X X
729 H A X S X X
730 H A X S X X
```
