## Supplementary material for "A multi-task deep-learning system for predicting membrane associations and secondary structures of proteins": Code and Raw Data: 5fq6D.ciphipsi

```
# Context-insensitive secondary structure analysis file
# Version 1.0
# SecondaryStructure is one of H/E/C ( Helix / Strand / Coil )
# MembraneLocalization is one of M/S ( Membrane / Solution )
# Orientation is either L (residue faces lipid), P (residue faces pore), or -
# Orientation of '-' is used for soluble residues
# Origin is c for TM-SS elements originating in the cytosol, or e for extracellular/outside cytosol
# SeqID 1LtrCode Chain SecondaryStructure MembraneLocalization Orientation Origin
1 M D X S X X
2 Q D X S X X
3 T D X S X X
4 Q D X S X X
5 E D X S X X
6 V D X S X X
7 A D X S X X
8 I D X S X X
9 K D X S X X
10 P D X S X X
11 N D X S X X
12 L D X S X X
13 K D X S X X
14 V D X S X X
15 V D X S X X
16 L D X S X X
17 R D X S X X
18 S D X S X X
19 D D X S X X
20 A D X S X X
21 Q D X S X X
22 Q D X S X X
23 I D X S X X
24 D D X S X X
25 E D X S X X
26 V D X S X X
27 V D X S X X
28 V D X S X X
29 T D X S X X
30 A D X S X X
31 M D X S X X
32 G D X S X X
33 I D X S X X
34 K D X S X X
35 R D X S X X
36 S D C M L a
37 E D C S - p
38 K D C S - p
39 A D C S - p
40 L D C S - p
41 G D E S - a
42 Y D C S - p
43 A D C S - p
44 A D E S - p
45 T D E S - p
46 S D E S - p
47 V D E S - p
48 G D E S - p
49 G D H S - p
50 E D H S - p
51 K D H S - p
52 I D H S - p
53 A D H S - p
54 E D H S - p
55 S D H S - p
56 R D C S - p
57 T D C S - p
58 S D C S - p
59 D D C S - p
60 V D H S - p
61 M D H S - p
62 S D H S - p
63 S D H S - p
64 L D H S - p
65 A D C S - p
66 G D C S - p
67 K D C S - p
68 I D C S - p
69 A D C S - p
70 G D C S - p
71 V D E S - p
72 Q D E S - -
73 I D E S - -
74 S D E S - -
75 S D E S - -
76 T D C S - -
77 S D C S - -
78 S D C S - -
79 D D C S - -
80 P D C S - -
81 G D C S - -
82 A D C S - -
83 S D C S - -
84 N D E S - -
85 S D E S - -
86 V D E S - -
87 I D E S - -
88 I D E S - -
89 R D C S - -
90 G D C S - -
91 V D C S - -
92 S D C S - -
93 S D C S - -
94 L D C S - -
95 S D C S - -
96 G D C S - -
97 T D C S - -
98 N D C S - -
99 Q D C S - -
100 P D C S - -
101 L D C S - -
102 Y D C S - p
103 V D C S - p
104 V D C S - p
105 D D C S - p
106 G D C S - p
107 V D C S - p
108 P D C S - p
109 L D C S - p
110 N D C S - -
111 N D C S - -
112 S D C S - -
113 T D E S - -
114 V D E S - -
115 Y D E S - -
116 S D C S - -
117 T D C S - -
118 D D C S - -
119 G D C S - -
120 L D C S - -
121 N D C S - -
122 S D C S - -
123 G D C S - -
124 Y D C S - -
125 D D C S - -
126 F D C S - -
127 G D C S - -
128 N D C S - -
129 G D C S - -
130 A D C S - -
131 N D C S - -
132 A D C S - -
133 I D C S - p
134 N D C S - p
135 P D C S - p
136 D D C S - p
137 D D C S - p
138 V D C S - p
139 A D C S - p
140 N D E S - p
141 M D E S - p
142 T D E S - p
143 I D E S - p
144 L D E S - p
145 K D C S - p
146 G D C S - p
147 A D C S - p
148 A D E S - a
149 A D C S - p
150 T D C S - p
151 A D C S - p
152 L D C S - p
153 Y D C S - p
154 G D C S - p
155 S D C S - -
156 R D C S - -
157 A D C S - p
158 A D C S - -
159 N D C S - -
160 G D C S - p
161 V D C S - p
162 V D E S - p
163 M D E S - p
164 I D E S - p
165 T D E S - p
166 T D E S - p
167 K D C S - p
168 S D C S - p
169 G D E S - <
170 R D C S - p
171 K D C M L <
172 E D C S - -
173 K D C S - -
174 G D E M L >
175 V D E M L >
176 G D E M P >
177 I D E M L >
178 E D E M P >
179 Y D E M L >
180 N D E M P >
181 G D E M L >
182 G D E M P >
183 V D E M L >
184 Q D E M P >
185 W D E S - -
186 S D E S - -
187 T D E S - -
188 V D C S - -
189 L D C S - -
190 R D C S - -
191 L D C S - -
192 P D C S - -
193 E D C S - -
194 F D C S - -
195 Q D C S - -
196 N D C S - -
197 E D C S - -
198 F D C S - -
199 G D C S - -
200 M D C S - -
201 G D C S - -
202 W D C S - -
203 N D C S - -
204 G D C S - -
205 N D C S - -
206 H D C S - -
207 T D C S - -
208 E D C S - -
209 L D C S - -
210 E D C S - -
211 N D C S - -
212 G D C S - -
213 S D C S - -
214 W D C S - -
215 G D C S - -
216 P D C S - -
217 R D C S - -
218 F D C S - -
219 D D C S - -
220 G D C S - -
221 S D C S - -
222 M D C S - -
223 Q D E S - -
224 L D E S - -
225 W D E S - -
226 G D C S - -
227 N D C S - -
228 V D C S - -
229 Y D C S - -
230 N D C S - -
231 N D C S - -
232 S D E S - -
233 Q D E S - -
234 K D E S - -
235 L D E S - -
236 K D E S - -
237 P D C S - -
238 Y D C S - -
239 V D C S - -
240 A D C S - -
241 M D C S - -
242 P D H S - -
243 D D H S - -
244 N D H S - -
245 I D H S - -
246 K D H S - -
247 D D H S - -
248 F D H S - -
249 F D E S - -
250 D D E S - -
251 A D E S - -
252 G D C S - -
253 F D E S - -
254 R D E S - -
255 Y D E M L <
256 S D E M P <
257 N D E M L <
258 S D E M P <
259 L D E M L <
260 S D E M P <
261 F D E M L <
262 N D E M P <
263 G D E M L <
264 A D E M P <
265 T D C S - -
266 D D C S - -
267 K D C M L >
268 S D E M L >
269 D D E M P >
270 Y D E M L >
271 Y D E M P >
272 V D E M L >
273 S D E M P >
274 F D E M L >
275 S D E M P >
276 Q D E M L >
277 I D E S - -
278 S D E S - -
279 D D E S - -
280 D D E S - -
281 G D C S - -
282 M D C S - -
283 I D C S - -
284 P D C S - -
285 T D C S - -
286 D D C S - -
287 A D C S - -
288 D D E S - -
289 S D E S - -
290 Y D E S - -
291 D D E S - -
292 K D E S - -
293 Y D E M L -
294 T D E M P <
295 F D E M L <
296 S D E M P <
297 A D E M L <
298 R D E M P <
299 G D E M L <
300 S D E M P <
301 H D E M L <
302 K D E M P <
303 A D E M L <
304 G D C S - -
305 A D E M L >
306 L D E M L >
307 T D E M P >
308 F D E M L >
309 S D E M P >
310 S D E M L >
311 S D E M P >
312 L D E M L >
313 N D E M P >
314 Y D E M L >
315 A D E S - -
316 Y D E S - -
317 Q D E S - -
318 K D E S - -
319 N D E S - -
320 N D E S - -
321 F D E S - -
322 A D E S - -
323 T D C S - -
324 T D C S - -
325 G D C S - -
326 Q D C S - -
327 G D C S - -
328 L D C S - -
329 S D C S - -
330 M D H S - -
331 L D H S - -
332 N D H S - -
333 S D H S - -
334 L D H S - -
335 Y D H S - -
336 Q D C S - -
337 T D C S - -
338 P D C S - -
339 R D C S - -
340 D D C S - -
341 I D C S - -
342 S D C S - -
343 I D H S - -
344 I D H S - -
345 G D H S - -
346 L D H S - -
347 E D H S - -
348 D D C S - -
349 Q D C S - -
350 N D C S - -
351 D D C S - -
352 P D C S - -
353 F D C S - -
354 N D C S - -
355 T D C S - -
356 P D C S - -
357 G D C S - -
358 Y D C S - -
359 Y D C S - -
360 Y D C S - -
361 T D C S - -
362 P D C S - -
363 Y D C S - -
364 G D C S - -
365 V D C S - -
366 M D C S - -
367 N D C S - -
368 P D H S - -
369 Y D H S - -
370 Y D H S - -
371 I D H S - -
372 L D H S - -
373 N D H S - -
374 N D C S - -
375 Y D E S - -
376 L D E S - -
377 N D E S - -
378 E D E S - -
379 Y D E S - -
380 E D E S - -
381 S D E S - -
382 E D E S - -
383 R D E S - -
384 F D E S - -
385 Y D E M P <
386 G D E M L <
387 K D E M P <
388 F D E M L <
389 Q D E M P <
390 L D E M L <
391 D D E M P <
392 Y D E M L <
393 E D E M P <
394 F D E M L <
395 L D C S - -
396 K D C S - -
397 Y D E M L >
398 F D E M L >
399 K D E M P >
400 F D E M L >
401 T D E M P >
402 Y D E M L >
403 R D E M P >
404 M D E M L >
405 G D E M P >
406 L D E M L >
407 D D E S - -
408 T D E S - -
409 T D E S - -
410 T D E S - -
411 G D E S - -
412 Q D E S - -
413 S D E S - -
414 D D E S - -
415 K D E S - -
416 G D E S - -
417 K D E S - -
418 P D C S - -
419 N D C S - -
420 L D H S - -
421 Y D H S - -
422 A D H S - -
423 L D H S - -
424 Y D H S - -
425 Y D H S - -
426 E D C S - -
427 G D C S - -
428 T D C S - -
429 P D C S - -
430 N D C S - -
431 G D C S - -
432 E D C S - -
433 G D C S - -
434 Q D C S - -
435 G D C S - -
436 S D C S - -
437 S D C S - -
438 S D C S - -
439 P D C S - -
440 F D C S - -
441 S D C S - -
442 G D C S - -
443 E D C S - -
444 T D C S - -
445 G D C S - -
446 Q D E S - -
447 Y D E S - -
448 S D E S - -
449 E D E S - -
450 Q D E S - -
451 I D E S - -
452 T D E S - -
453 R D E S - -
454 R D E S - -
455 R D E S - -
456 E D E S - -
457 I D E S - -
458 N D E M P <
459 Q D E M L <
460 D D E M P <
461 I D E M L <
462 M D E M P <
463 V D E M L <
464 N D E M P <
465 F D E M L <
466 N D E M P <
467 M D E M L <
468 P D C S - -
469 V D C S - -
470 N D C S - -
471 D D C S - -
472 F D C S - -
473 N D E M P >
474 I D E M L >
475 N D E M P >
476 A D E M L >
477 L D E M P >
478 V D E M L >
479 G D E M P >
480 F D E M L >
481 N D E M P >
482 G D E M L >
483 N D E S - -
484 E D E S - -
485 R D E S - -
486 K D E S - -
487 V D E S - -
488 S D E S - -
489 Y D E S - -
490 Q D E S - -
491 Y D E S - -
492 S D E S - -
493 E D E S - -
494 V D E S - -
495 N D E S - -
496 D D C S - -
497 L D C S - -
498 T D C S - -
499 I D C S - -
500 P D C S - -
501 T D C S - -
502 W D C S - -
503 F D C S - -
504 N D C S - -
505 L D C S - -
506 K D C S - -
507 N D C S - -
508 S D C S - -
509 G D C S - -
510 K D C S - -
511 T D C S - -
512 P D C S - -
513 I D E S - -
514 V D E S - -
515 E D E S - -
516 Q D E S - -
517 H D E S - -
518 M D E S - -
519 E D E S - -
520 L D E S - -
521 R D E S - -
522 R D E S - -
523 L D E S - -
524 M D E S - -
525 G D E M P <
526 V D E M L <
527 F D E M P <
528 G D E M L <
529 Q D E M P <
530 F D E M L <
531 E D E M P <
532 G D E M L <
533 S D E M P <
534 W D E M L <
535 K D C S - -
536 N D C S - -
537 M D E M L >
538 L D E M L >
539 Y D E M P >
540 L D E M L >
541 T D E M P >
542 V D E M L >
543 T D E M P >
544 A D E M L >
545 R D E M P >
546 N D E M L >
547 D D E S - -
548 W D E S - -
549 S D E S - -
550 S D C S - -
551 T D C S - -
552 L D C S - -
553 P D C S - -
554 K D C S - -
555 E D C S - -
556 N D C S - -
557 R D C S - -
558 S D E S - -
559 F D E S - -
560 F D E S - -
561 Y D E M P <
562 P D E M L <
563 G D E M P <
564 I D E M L <
565 T D E M P <
566 G D E M L <
567 S D E M P <
568 F D E M L <
569 I D E M P <
570 F D E M L <
571 S D E M P <
572 E D C S - -
573 L D C S - -
574 L D C S - -
575 N D X S X X
576 D D X S X X
577 N D C S - -
578 L D C S - -
579 Q D C S - -
580 D D C S - -
581 V D C S - -
582 I D E M L -
583 T D E M P >
584 F D E S - p
585 G D E M L >
586 K D E M P >
587 I D E M L >
588 R D E M P >
589 A D E M L >
590 S D E M P >
591 W D E M L >
592 G D E M P >
593 K D E M L >
594 T D E S - -
595 G D E S - -
596 N D E S - -
597 D D E S - -
598 A D E S - -
599 D D C S - -
600 V D C S - -
601 Y D C S - -
602 M D C S - -
603 V D C S - -
604 N D C S - -
605 P D C S - -
606 V D E S - -
607 Y D E S - -
608 A D E S - -
609 Q D C S - -
610 S D C S - -
611 S D C S - -
612 N D C S - -
613 R D C S - -
614 I D C S - -
615 P D C S - -
616 F D C S - -
617 G D C S - -
618 S D E S - -
619 L D E S - -
620 T D E S - -
621 F D E S - -
622 P D C S - -
623 L D C S - -
624 G D C S - -
625 G D C S - -
626 V D E S - -
627 N D E S - -
628 A D E S - -
629 Y D E S - -
630 S D E S - -
631 A D C S - -
632 G D C S - -
633 N D C S - -
634 V D C S - -
635 L D C S - -
636 G D C S - -
637 S D C S - -
638 N D C S - -
639 T D C S - -
640 L D C S - -
641 S D C S - -
642 P D C S - -
643 E D C S - -
644 M D E S - -
645 T D E S - -
646 T D E S - -
647 E D E M P <
648 S D E M L <
649 E D E M P <
650 V D E M L <
651 G D E M P <
652 L D E M L <
653 N D E M P <
654 M D E M L <
655 A D E M P <
656 F D E M L <
657 F D C M L <
658 K D C S - -
659 N D E M P >
660 R D E M L >
661 L D E M L >
662 S D E M P >
663 F D E M L >
664 D D E M P >
665 V D E M L >
666 S D E M P >
667 Y D E M L >
668 Y D E M P >
669 N D E M L >
670 R D E S - -
671 N D E S - -
672 T D E S - -
673 D D E S - -
674 K D C S - -
675 Q D C S - -
676 I D E S - -
677 F D E S - -
678 S D E S - -
679 L D E S - -
680 A D C S - -
681 M D C S - -
682 D D C S - -
683 P D C S - -
684 A D C S - -
685 S D C S - -
686 G D C S - -
687 Y D C S - -
688 T D C S - -
689 A D C S - -
690 Q D C S - -
691 N D C S - -
692 M D C S - -
693 N D C S - -
694 L D C S - -
695 G D C S - -
696 K D C S - -
697 I D E S - -
698 R D E S - -
699 N D E S - -
700 R D E S - -
701 G D E M L <
702 I D E M L <
703 E D E M P <
704 L D E M L <
705 L D E M P <
706 I D E M L <
707 S D E M P <
708 G D E M L <
709 T D E M P <
710 P D E M L <
711 I D E M L <
712 R D E M P <
713 T D C S - -
714 K D C S - -
715 D D C S - -
716 F D E M L >
717 S D E M P >
718 W D E M L >
719 E D E M P >
720 L D E M L >
721 T D E M P >
722 W D E M L >
723 N D E M P >
724 F D E M L >
725 T D E M P >
726 K D E S - -
727 N D E S - -
728 W D E S - -
729 S D E S - -
730 K D E S - -
731 V D C S - -
732 I D C S - -
733 S D C S - -
734 L D C S - -
735 P D C S - -
736 E D C S - -
737 E D C S - -
738 L D C S - -
739 G D C S - -
740 G D C S - -
741 I D E S - -
742 T D E S - -
743 T D E S - -
744 I D C S - -
745 Y D C S - -
746 G D C S - -
747 L D C S - -
748 N D C S - -
749 G D C S - -
750 G D C S - -
751 T D C S - -
752 S D E S - -
753 M D E S - -
754 Y D E S - -
755 A D E S - -
756 I D E S - -
757 T D C S - -
758 G D C S - -
759 M D C S - -
760 P D C S - -
761 V D C S - -
762 G D C S - -
763 V D E S - -
764 F D E S - -
765 K D E S - -
766 A D E S - -
767 Q D C S - -
768 V D C S - -
769 A D C S - -
770 E D C S - -
771 R D C S - -
772 D D C S - -
773 P D C S - -
774 Q D C S - -
775 G D C S - -
776 R D C S - -
777 I D C S - -
778 V D C S - -
779 V D C S - -
780 N D C S - -
781 S D C S - -
782 S D C S - -
783 T D C S - -
784 G D C S - -
785 L D C S - -
786 P D C S - -
787 V D C S - -
788 E D C S - -
789 A D C S - -
790 S D C S - -
791 E D C S - -
792 F D C S - -
793 G D C S - -
794 I D C S - -
795 C D C S - -
796 G D C S - -
797 D D C S - -
798 M D C S - -
799 N D C S - -
800 N D C S - -
801 K D C S - -
802 Y D E S - -
803 Q D E S - -
804 M D E M L <
805 G D E M P <
806 V D E M L <
807 S D E M P <
808 T D E M L <
809 N D E M P <
810 L D E M L <
811 K D E M P <
812 Y D E M L <
813 K D E M L -
814 G D E M L >
815 I D E M L >
816 S D E M P >
817 L D E M L >
818 G D E M P >
819 I D E M L >
820 D D E M P >
821 F D E M L >
822 D D E M P >
823 I D E S - -
824 R D E S - -
825 Q D E S - -
826 G D C S - -
827 G D C S - -
828 V D C S - -
829 M D C S - -
830 Y D C S - -
831 S D C S - -
832 R D H S - -
833 T D H S - -
834 K D H S - -
835 D D H S - -
836 I D H S - -
837 N D H S - -
838 Y D H S - -
839 F D H S - -
840 T D H S - -
841 G D C S - -
842 N D C S - -
843 A D C S - -
844 I D H S - -
845 Q D H S - -
846 T D H S - -
847 A D H S - -
848 Y D H S - -
849 N D C S - -
850 D D C S - -
851 R D C S - -
852 N D C S - -
853 P D C S - -
854 L D C S - -
855 I D C S - -
856 V D C S - -
857 P D C S - -
858 N D C S - -
859 S D C S - -
860 V D E S - -
861 N D E S - -
862 K D E S - -
863 I D E S - -
864 V D C S - -
865 N D C S - -
866 G D C S - -
867 E D C S - -
868 N D E S - -
869 V D E S - -
870 T D E S - -
871 Y D E S - -
872 V D E S - -
873 E D C S - -
874 N D C S - -
875 T D C S - -
876 T D C S - -
877 P D C S - -
878 I D C S - -
879 T D C S - -
880 S D H S - -
881 S D H S - -
882 N D H S - -
883 I D H S - -
884 Y D H S - -
885 K D H S - -
886 Y D H S - -
887 W D H S - -
888 G D H S - -
889 D D H S - -
890 G D C S - -
891 G D C S - -
892 S D C S - -
893 D D C S - -
894 M D C S - -
895 G D C S - -
896 S D C S - -
897 C D C S - -
898 F D C S - -
899 L D C S - -
900 V D C S - -
901 D D C S - -
902 K D C S - -
903 S D C S - -
904 Y D E S - -
905 V D E S - -
906 K D E S - -
907 L D E M L <
908 R D E M P <
909 S D E M P <
910 V D E M L <
911 V D E M P <
912 L D E M L <
913 G D E M P <
914 W D E M L <
915 D D E M P <
916 L D E M L <
917 P D E M L <
918 K D C S - -
919 R D C S - -
920 W D C S - -
921 L D C S - -
922 A D C S - -
923 K D C S - -
924 T D E M P -
925 P D E M L >
926 F D E M L >
927 Q D C S - p
928 A D E M P >
929 V D E M L >
930 K D E M P >
931 V D E M L >
932 S D E M P >
933 A D E M L >
934 Y D E M P >
935 G D E M L >
936 N D E M P >
937 N D C S - -
938 L D C S - -
939 F D E S - -
940 V D E S - -
941 W D E S - -
942 T D C S - -
943 P D C S - -
944 S D C S - -
945 S D C S - -
946 N D C S - -
947 T D C S - -
948 F D C S - -
949 I D C S - -
950 D D C S - -
951 P D C S - -
952 E D C S - -
953 M D C S - -
954 T D C S - -
955 S D C S - -
956 F D C S - -
957 G D C S - -
958 N D C S - -
959 D D C S - -
960 L D H S - -
961 E D H S - -
962 G D H S - -
963 N D H S - -
964 Y D H S - -
965 G D C S - -
966 E D C S - -
967 Y D C S - -
968 T D C S - -
969 A D C S - -
970 N D C S - -
971 P D C S - -
972 S D C S - -
973 S D E S - -
974 R D E S - -
975 R D E S - -
976 F D E M L <
977 G D E M P <
978 F D E M L <
979 N D E M P <
980 L D E M L <
981 M D E M P <
982 V D E M L <
983 K D E M P <
984 F D E M L <
```
