## Supplementary material for "A multi-task deep-learning system for predicting membrane associations and secondary structures of proteins": Code and Raw Data: 5fvnA.ciphipsi

```
# Context-insensitive secondary structure analysis file
# Version 1.0
# SecondaryStructure is one of H/E/C ( Helix / Strand / Coil )
# MembraneLocalization is one of M/S ( Membrane / Solution )
# Orientation is either L (residue faces lipid), P (residue faces pore), or -
# Orientation of '-' is used for soluble residues
# Origin is c for TM-SS elements originating in the cytosol, or e for extracellular/outside cytosol
# SeqID 1LtrCode Chain SecondaryStructure MembraneLocalization Orientation Origin
1 A A C S - -
2 E A C S - -
3 I A C S - -
4 Y A C S - -
5 N A C S - -
6 K A C S - -
7 D A C S - -
8 G A C S - -
9 N A E S - -
10 K A E S - -
11 L A E S - -
12 D A E M P >
13 L A E M L >
14 Y A E M P >
15 G A E M L >
16 K A E M P >
17 V A E M L >
18 D A E M P >
19 G A E M L >
20 L A E M P >
21 H A E M L >
22 Y A E M P >
23 F A E S - -
24 S A E S - -
25 D A C S - -
26 D A C S - -
27 D A C S - -
28 S A C S - -
29 Q A C S - -
30 D A C S - -
31 G A C S - -
32 D A E M L <
33 Q A E M P <
34 T A E M L <
35 Y A E M P <
36 M A E M L <
37 R A E M P <
38 L A E M L <
39 G A E M P <
40 F A E M L <
41 K A E M P <
42 G A E M L <
43 E A E S - -
44 T A E S - -
45 Q A C S - -
46 V A C S - -
47 N A C S - -
48 D A C S - -
49 Q A C S - -
50 L A E S - -
51 T A E S - -
52 G A E M L >
53 Y A E M P >
54 G A E M L >
55 Q A E M P >
56 W A E M L >
57 E A E M P >
58 Y A E M L >
59 Q A E M P >
60 I A E M L >
61 Q A E M P >
62 G A E M L >
63 N A E M P >
64 S A C S - -
65 G A C S - -
66 E A C S - -
67 N A C S - -
68 E A E S - -
69 N A E S - -
70 N A E M L <
71 S A E M L <
72 W A E M P <
73 T A E M L <
74 R A E M P <
75 V A E M P <
76 A A E M L <
77 F A E M P <
78 A A E M L <
79 G A E M P <
80 L A E M L <
81 K A E M P <
82 F A C S - -
83 G A C S - -
84 D A C S - -
85 A A E M L >
86 G A E M L >
87 S A E M P >
88 F A E M L >
89 D A E M P >
90 Y A E M L >
91 G A E M P >
92 R A E M P >
93 N A C S - p
94 Y A C S - p
95 G A C S - p
96 V A H S - p
97 V A H S - p
98 Y A H S - p
99 D A H S - p
100 V A H S - p
101 T A H S - p
102 S A H S - p
103 W A H S - p
104 T A H S - p
105 D A C S - p
106 V A C S - p
107 L A C S - p
108 P A C S - p
109 E A C S - p
110 F A C S - p
111 G A C S - p
112 G A C S - p
113 D A C S - p
114 T A C S - -
115 Y A C S - -
116 G A C S - -
117 S A C S - p
118 D A C S - -
119 N A C S - -
120 F A C S - -
121 M A C S - p
122 Q A C S - p
123 Q A C S - p
124 R A C S - p
125 G A E M P <
126 N A E M L <
127 G A E M L <
128 F A E M P <
129 A A E M L <
130 T A E M P <
131 Y A E M L <
132 R A E M P <
133 N A E M L <
134 S A E S - p
135 D A C M L <
136 F A E S - <
137 F A C S - -
138 G A C S - -
139 L A C S - -
140 V A C S - -
141 D A C S - -
142 G A C M L >
143 L A E M L >
144 N A E M P >
145 F A E M L >
146 A A E M P >
147 V A E M L >
148 Q A E M P >
149 Y A E M L >
150 Q A E M P >
151 G A C S - -
152 K A C S - -
153 N A C S - -
154 G A C S - -
155 S A C S - -
156 A A C S - -
157 S A C S - -
158 G A C S - -
159 E A C S - -
160 D A C S - -
161 Q A C S - -
162 T A C S - -
163 N A C S - -
164 N A C S - -
165 G A C S - -
166 R A C S - -
167 T A C S - -
168 E A C S - -
169 L A C S - -
170 R A C S - -
171 Q A C S - -
172 N A C S - -
173 G A C S - -
174 D A C S - -
175 G A E S - -
176 V A E M L <
177 G A E M P <
178 G A E M L <
179 S A E M P <
180 I A E M L <
181 T A E M P <
182 Y A E M L <
183 N A E M P <
184 L A E M L <
185 G A C S - -
186 E A C S - -
187 G A E M L >
188 F A E M L >
189 G A E M P >
190 I A E M L >
191 G A E M P >
192 T A E M L >
193 A A E M P >
194 V A E M L >
195 S A E M P >
196 S A E S - -
197 S A E S - -
198 K A C S - -
199 R A C S - -
200 T A C S - -
201 S A H S - -
202 S A H S - -
203 Q A H S - -
204 N A H S - -
205 D A H S - -
206 L A C S - -
207 T A C S - -
208 Y A C S - -
209 G A C S - -
210 N A C S - -
211 G A C S - -
212 D A C S - -
213 R A E S - -
214 A A E S - -
215 E A E S - -
216 T A E S - -
217 Y A E M L <
218 T A E M P <
219 G A E M L <
220 G A E M P <
221 L A E M L <
222 K A E M P <
223 Y A E M L <
224 D A E M P <
225 A A E S - -
226 N A C S - -
227 N A C S - -
228 I A E M L >
229 Y A E M P >
230 L A E M L >
231 A A E M P >
232 A A E M L >
233 Q A E M P >
234 Y A E M L >
235 T A E M P >
236 Q A E S - -
237 T A E S - -
238 Y A E S - -
239 N A C S - -
240 A A C S - -
241 T A C S - -
242 R A C S - -
243 V A C S - -
244 G A C S - -
245 N A C S - -
246 L A C S - -
247 G A C S - -
248 W A C S - -
249 A A C S - -
250 N A C S - -
251 K A E S - -
252 A A E S - -
253 Q A E S - -
254 N A E S - -
255 F A E M L <
256 E A E M P <
257 V A E M L <
258 V A E M P <
259 A A E M L <
260 Q A E M P <
261 Y A E M L <
262 Q A E M P <
263 F A C S - -
264 D A C S - -
265 F A C S - -
266 G A E M L >
267 L A E M L >
268 R A E M P >
269 P A E M L >
270 S A E M P >
271 V A E M L >
272 A A E M P >
273 Y A E M L >
274 L A E M P >
275 Q A E S - -
276 S A E S - -
277 K A E S - -
278 G A E S - -
279 K A E S - -
280 D A C S - -
281 L A C S - -
282 E A C S - -
283 N A C S - -
284 G A C S - -
285 Y A C S - -
286 G A C S - -
287 D A C S - -
288 Q A C S - -
289 D A C S - -
290 L A C S - -
291 L A E S - -
292 K A E S - -
293 Y A E S - -
294 V A E M L <
295 D A E M P <
296 V A E M L <
297 G A E M P <
298 A A E M L <
299 T A E M P <
300 Y A E M L <
301 Y A E M P <
302 F A E M L <
303 N A C S - -
304 K A C S - -
305 N A E M L >
306 M A E M L >
307 S A E M P >
308 T A E M L >
309 Y A E M P >
310 V A E M L >
311 D A E M P >
312 Y A E M L >
313 K A E M P >
314 I A E S - -
315 N A E S - -
316 L A C S - -
317 L A C S - -
318 D A C S - -
319 D A C S - -
320 K A C S - -
321 E A H S - -
322 F A H S - -
323 T A H S - -
324 R A H S - -
325 N A H S - -
326 A A H S - -
327 G A C S - -
328 I A C S - -
329 S A C S - -
330 T A C S - -
331 D A C S - -
332 D A C S - -
333 I A E S - -
334 V A E M L <
335 A A E M P <
336 L A E M L <
337 G A E M P <
338 L A E M L <
339 V A E M P <
340 Y A E M L <
341 Q A E M P <
342 F A E M L <
```
