## Supplementary material for "A multi-task deep-learning system for predicting membrane associations and secondary structures of proteins": Code and Raw Data: 5gofA.ciphipsi

```
# Context-insensitive secondary structure analysis file
# Version 1.0
# SecondaryStructure is one of H/E/C ( Helix / Strand / Coil )
# MembraneLocalization is one of M/S ( Membrane / Solution )
# Orientation is either L (residue faces lipid), P (residue faces pore), or -
# Orientation of '-' is used for soluble residues
# Origin is c for TM-SS elements originating in the cytosol, or e for extracellular/outside cytosol
# SeqID 1LtrCode Chain SecondaryStructure MembraneLocalization Orientation Origin
1 G A X S X X
2 P A X S X X
3 H A X S X X
4 M A X S X X
5 G A X S X X
6 G A X S X X
7 S A X S X X
8 M A X S X X
9 A A X S X X
10 E A C S - -
11 P A C S - -
12 V A C S - -
13 S A C S - -
14 P A H S - -
15 L A H S - -
16 K A H S - -
17 H A H S - -
18 F A H S - -
19 V A H S - -
20 L A H S - -
21 A A H S - -
22 K A H S - -
23 K A H S - -
24 A A H S - -
25 I A H S - -
26 T A H S - -
27 A A H S - -
28 I A H S - -
29 F A H S - -
30 D A H S - -
31 Q A H S - -
32 L A H S - -
33 L A H S - -
34 E A H S - -
35 F A H S - -
36 V A H S - -
37 T A H S - -
38 E A H S - -
39 G A H S - -
40 S A H S - -
41 H A H S - -
42 F A H S - -
43 V A H S - -
44 E A H S - -
45 A A H S - -
46 T A H S - -
47 Y A H S - -
48 K A H S - -
49 N A C S - -
50 P A C S - -
51 E A C S - -
52 L A C S - -
53 D A C S - -
54 R A C S - -
55 I A C S - -
56 A A C S - -
57 T A C S - -
58 E A H S - -
59 D A H S - -
60 D A H S - -
61 L A H S - -
62 V A H S - -
63 E A H S - -
64 M A H S - -
65 Q A H S - -
66 G A H S - -
67 Y A H S - -
68 K A H S - -
69 D A H S - -
70 K A H S - -
71 L A H S - -
72 S A H S - -
73 I A H S - -
74 I A H S - -
75 G A H S - -
76 E A H S - -
77 V A H S - -
78 L A H S - -
79 S A H S - -
80 R A H S - -
81 R A C S - -
82 H A E S - -
83 M A E S - -
84 K A E S - -
85 V A E S - -
86 A A E S - -
87 F A E S - -
88 F A E S - -
89 G A C S - -
90 R A C S - -
91 T A C S - -
92 S A C S - -
93 S A C S - -
94 G A C S - -
95 K A H S - -
96 S A H S - -
97 S A H S - -
98 V A H S - -
99 I A H S - -
100 N A H S - -
101 A A H S - -
102 M A H S - -
103 L A H S - -
104 W A C S - -
105 D A C S - -
106 K A C S - -
107 V A C S - -
108 L A E S - -
109 P A E S - -
110 S A E S - -
111 G A C S - -
112 I A C S - -
113 G A C S - -
114 H A C S - -
115 I A C S - -
116 T A C S - -
117 N A C S - -
118 C A E S - -
119 F A E S - -
120 L A E S - -
121 S A E S - -
122 V A E S - -
123 E A E S - -
124 G A E S - -
125 T A E S - -
126 D A C S - -
127 G A C S - -
128 D A C S - -
129 K A C S - -
130 A A C S - -
131 Y A E S - -
132 L A E S - -
133 M A E S - -
134 T A C S - -
135 E A C S - -
136 G A C S - -
137 S A C S - -
138 D A C S - -
139 E A C S - -
140 K A C S - -
141 K A C S - -
142 S A C S - -
143 V A H S - -
144 K A H S - -
145 T A H S - -
146 V A H S - -
147 N A H S - -
148 Q A H S - -
149 L A C S - -
150 A A C S - -
151 H A C S - -
152 A A C S - -
153 L A C S - -
154 H A C S - -
155 M A X S X X
156 D A X S X X
157 K A X S X X
158 D A X S X X
159 L A X S X X
160 K A C S - -
161 A A C S - -
162 G A C S - -
163 C A C S - -
164 L A C S - -
165 V A E S - -
166 R A E S - -
167 V A E S - -
168 F A E S - -
169 W A E S - -
170 P A C S - -
171 K A C S - -
172 A A C S - -
173 K A C S - -
174 C A C S - -
175 A A H S - -
176 L A H S - -
177 L A H S - -
178 R A H S - -
179 D A H S - -
180 D A C S - -
181 L A E S - -
182 V A E S - -
183 L A E S - -
184 V A E S - -
185 D A E S - -
186 S A E S - -
187 P A C S - -
188 G A C S - -
189 T A C S - -
190 D A C S - -
191 V A X S X X
192 T A X S X X
193 T A C S - -
194 E A C S - -
195 L A C S - -
196 D A H S - -
197 S A H S - -
198 W A H S - -
199 I A H S - -
200 D A H S - -
201 K A H S - -
202 F A H S - -
203 C A H S - -
204 L A H S - -
205 D A H S - -
206 A A C S - -
207 D A C S - -
208 V A E S - -
209 F A E S - -
210 V A E S - -
211 L A E S - -
212 V A E S - -
213 A A E S - -
214 N A C S - -
215 S A C S - -
216 E A C S - -
217 S A C S - -
218 T A C S - -
219 L A C S - -
220 M A C S - -
221 N A H S - -
222 T A H S - -
223 E A H S - -
224 K A H S - -
225 H A H S - -
226 F A H S - -
227 F A H S - -
228 H A H S - -
229 K A H S - -
230 V A H S - -
231 N A H S - -
232 E A H S - -
233 R A H S - -
234 L A C S - -
235 S A C S - -
236 K A C S - -
237 P A C S - -
238 N A E S - -
239 I A E S - -
240 F A E S - -
241 I A E S - -
242 L A E S - -
243 N A E S - -
244 N A E S - -
245 R A C S - -
246 W A C S - -
247 D A C S - -
248 A A C S - -
249 S A C S - -
250 A A C S - -
251 S A C S - -
252 E A C S - -
253 P A H S - -
254 E A H S - -
255 Y A H S - -
256 M A H S - -
257 E A H S - -
258 D A H S - -
259 V A H S - -
260 R A H S - -
261 R A H S - -
262 Q A H S - -
263 H A H S - -
264 M A H S - -
265 E A H S - -
266 R A H S - -
267 C A H S - -
268 L A H S - -
269 H A H S - -
270 F A H S - -
271 L A H S - -
272 V A H S - -
273 E A H S - -
274 E A H S - -
275 L A H S - -
276 K A C S - -
277 V A C S - -
278 V A C S - -
279 N A C S - -
280 A A H S - -
281 L A H S - -
282 E A H S - -
283 A A H S - -
284 Q A H S - -
285 N A H S - -
286 R A H S - -
287 I A E S - -
288 F A E S - -
289 F A E S - -
290 V A E S - -
291 S A E S - -
292 A A H S - -
293 K A H S - -
294 E A H S - -
295 V A H S - -
296 L A H S - -
297 S A H S - -
298 A A H S - -
299 R A H S - -
300 K A C S - -
301 Q A C S - -
302 K A C S - -
303 A A X S X X
304 Q A X S X X
305 G A X S X X
306 M A X S X X
307 P A X S X X
308 E A X S X X
309 S A X S X X
310 G A C S - -
311 V A C S - -
312 A A C S - -
313 L A C S - -
314 A A C S - -
315 E A C S - -
316 G A C S - -
317 F A H S - -
318 H A H S - -
319 A A H S - -
320 R A H S - -
321 L A H S - -
322 Q A H S - -
323 E A H S - -
324 F A H S - -
325 Q A H S - -
326 N A H S - -
327 F A H S - -
328 E A H S - -
329 Q A H S - -
330 I A H S - -
331 F A H S - -
332 E A H S - -
333 E A H S - -
334 C A H S - -
335 I A H S - -
336 S A H S - -
337 Q A H S - -
338 S A H S - -
339 A A H S - -
340 V A H S - -
341 K A H S - -
342 T A H S - -
343 K A H S - -
344 F A H S - -
345 E A H S - -
346 Q A H S - -
347 H A H S - -
348 T A H S - -
349 I A H S - -
350 R A H S - -
351 A A H S - -
352 K A H S - -
353 Q A H S - -
354 I A H S - -
355 L A H S - -
356 A A H S - -
357 T A H S - -
358 V A H S - -
359 K A H S - -
360 N A H S - -
361 I A H S - -
362 M A H S - -
363 D A H S - -
364 S A H S - -
365 V A H S - -
366 N A H S - -
367 L A H S - -
368 A A H S - -
369 A A H S - -
370 E A H S - -
371 D A H S - -
372 K A H S - -
373 R A H S - -
374 H A H S - -
375 Y A H S - -
376 S A H S - -
377 A A C S - -
378 R A C S - -
379 L A C S - -
380 P A H S - -
381 K A H S - -
382 E A H S - -
383 I A H S - -
384 D A H S - -
385 Q A H S - -
386 L A H S - -
387 E A H S - -
388 K A H S - -
389 I A H S - -
390 Q A H S - -
391 N A H S - -
392 N A H S - -
393 S A H S - -
394 K A H S - -
395 L A H S - -
396 L A H S - -
397 R A H S - -
398 N A H S - -
399 K A H S - -
400 A A H S - -
401 V A H S - -
402 Q A H S - -
403 L A H S - -
404 E A H S - -
405 N A H S - -
406 E A H S - -
407 L A H S - -
408 E A H S - -
409 N A H S - -
410 F A H S - -
411 T A H S - -
412 K A H S - -
413 Q A H S - -
414 F A H S - -
415 L A C S - -
416 P A C S - -
417 S A C S - -
418 S A X S X X
419 N A X S X X
420 E A X S X X
421 E A X S X X
422 S A X S X X
```
