## Supplementary material for "A multi-task deep-learning system for predicting membrane associations and secondary structures of proteins": Code and Raw Data: 5gufA.ciphipsi

```
# Context-insensitive secondary structure analysis file
# Version 1.0
# SecondaryStructure is one of H/E/C ( Helix / Strand / Coil )
# MembraneLocalization is one of M/S ( Membrane / Solution )
# Orientation is either L (residue faces lipid), P (residue faces pore), or -
# Orientation of '-' is used for soluble residues
# Origin is c for TM-SS elements originating in the cytosol, or e for extracellular/outside cytosol
# SeqID 1LtrCode Chain SecondaryStructure MembraneLocalization Orientation Origin
1 M A X S X X
2 A A X S X X
3 L A X S X X
4 E A X S X X
5 L A C S - -
6 A A C M L -
7 V A C M L -
8 D A C S - -
9 W A C S - -
10 R A C S - -
11 I A C M L -
12 D A C M L <
13 N A C M L <
14 I A H M L <
15 L A H M L <
16 E A H M L <
17 A A H M L <
18 I A H M L <
19 I A H M L <
20 L A H M L <
21 M A H M L <
22 L A H M L <
23 P A H M L <
24 A A H M L <
25 M A H M L <
26 I A H M L <
27 A A H M L <
28 N A H M L <
29 A A H M L <
30 T A H M L <
31 P A H M L <
32 V A H M L <
33 V A H M L <
34 A A H M L <
35 G A C S - -
36 G A C S - -
37 R A C S - -
38 R A C S - -
39 P A C M L -
40 V A C M L -
41 D A C M L -
42 M A C M L -
43 G A C S - -
44 V A C S - -
45 V A C S - -
46 L A C M L -
47 P A C S - -
48 D A C S - -
49 G A C S - -
50 R A C S - -
51 R A C S - -
52 L A C M L -
53 L A C M L -
54 G A C S - -
55 D A C S - -
56 G A C S - -
57 K A C M L >
58 T A C M L >
59 I A H M L >
60 E A H M L >
61 G A H M L >
62 L A H M L >
63 L A H M L >
64 A A H M L >
65 G A H M L >
66 F A H M L >
67 A A H M L >
68 A A H M L >
69 G A H M L >
70 S A H M L >
71 A A H M L >
72 A A H M L >
73 G A H M L >
74 V A H M L >
75 L A H M L >
76 A A H M L >
77 A A H M L >
78 L A H M L >
79 A A H M L >
80 S A H M L >
81 G A C M L >
82 N A C S - -
83 M A H M L <
84 L A H M L <
85 L A H M L <
86 A A H M L <
87 V A H M L <
88 H A H M L <
89 S A H M L <
90 P A H M L <
91 A A H M L <
92 I A H M L <
93 A A H M L <
94 L A H M L <
95 G A H M L <
96 A A H M L <
97 L A H M L <
98 A A H M L <
99 G A H M L <
100 D A H M L <
101 M A H M L <
102 A A H M L <
103 G A H M L <
104 S A H M L <
105 F A H M L <
106 V A H M L <
107 K A H M L <
108 R A H M L <
109 R A H M L <
110 L A H M L <
111 G A C S - -
112 I A C S - -
113 E A C S - -
114 R A C S - -
115 G A C S - -
116 R A C S - -
117 P A C S - -
118 A A C M L >
119 P A C M L >
120 L A C M L >
121 L A H M L >
122 D A H M L >
123 Q A H M L >
124 L A H M L >
125 D A H M L >
126 F A H M L >
127 Y A H M L >
128 L A H M L >
129 G A H M L >
130 A A H M L >
131 L A H M L >
132 A A H M L >
133 V A H M L >
134 S A H M L >
135 I A H M L >
136 A A H M L >
137 L A H M L >
138 G A C S - -
139 Y A C S - -
140 T A C S - -
141 W A C M L <
142 T A C M L <
143 P A H M L <
144 R A H M L <
145 V A H M L <
146 A A H M L <
147 V A H M L <
148 E A H M L <
149 A A H M L <
150 A A H M L <
151 A A H M L <
152 A A H M L <
153 V A H M L <
154 L A H M L <
155 L A H M L <
156 L A H M L <
157 H A H M L <
158 L A H M L <
159 A A H M L <
160 A A H M L <
161 N A H M L <
162 I A H S - -
163 T A C S - -
164 A A X S X X
165 Y A X S X X
166 L A X S X X
167 L A X S X X
168 G A X S X X
169 L A X S X X
170 K A X S X X
171 K A X S X X
172 V A X S X X
173 P A X S X X
174 W A X S X X
175 L A X S X X
176 E A X S X X
177 H A X S X X
178 H A X S X X
179 H A X S X X
180 H A X S X X
181 H A X S X X
182 H A X S X X
```
