## Supplementary material for "A multi-task deep-learning system for predicting membrane associations and secondary structures of proteins": Code and Raw Data: 5h66C.ciphipsi

```
# Context-insensitive secondary structure analysis file
# Version 1.0
# SecondaryStructure is one of H/E/C ( Helix / Strand / Coil )
# MembraneLocalization is one of M/S ( Membrane / Solution )
# Orientation is either L (residue faces lipid), P (residue faces pore), or -
# Orientation of '-' is used for soluble residues
# Origin is c for TM-SS elements originating in the cytosol, or e for extracellular/outside cytosol
# SeqID 1LtrCode Chain SecondaryStructure MembraneLocalization Orientation Origin
1 G C X S X X
2 P C X S X X
3 H C X S X X
4 M C X S X X
5 R C X S X X
6 Q C X S X X
7 D C X S X X
8 I C C S - -
9 P C C S - -
10 I C H S - -
11 E C H S - -
12 A C H S - -
13 R C H S - -
14 M C H S - -
15 N C H S - -
16 E C H S - -
17 I C H S - -
18 V C H S - -
19 H C H S - -
20 S C H S - -
21 L C H S - -
22 K C H S - -
23 S C H S - -
24 R C C S - -
25 G C C S - -
26 T C C S - -
27 R C C S - -
28 I C C S - -
29 N C C S - -
30 F C C S - -
31 M C C S - -
32 D C C S - -
33 L C C S - -
34 F C C S - -
35 P C C S - -
36 Y C C S - -
37 E C C S - -
38 Q C C S - -
39 K C H S - -
40 E C H S - -
41 H C H S - -
42 L C H S - -
43 V C H S - -
44 V C H S - -
45 T C H S - -
46 F C H S - -
47 L C H S - -
48 A C H S - -
49 V C H S - -
50 L C H S - -
51 E C H S - -
52 L C H S - -
53 M C H S - -
54 K C H S - -
55 N C H S - -
56 Q C C S - -
57 L C C S - -
58 V C E S - -
59 L C E S - -
60 I C E S - -
61 E C E S - -
62 Q C E S - -
63 E C C S - -
64 H C C S - -
65 N C C S - -
66 F C C S - -
67 S C C S - -
68 D C C S - -
69 I C E S - -
70 Y C E S - -
71 I C E S - -
72 T C C S - -
73 G C C S - -
74 S C C S - -
75 E C C S - -
76 S C X S X X
77 I C X S X X
78 H C X S X X
79 G C X S X X
80 A C X S X X
```
