## Supplementary material for "A multi-task deep-learning system for predicting membrane associations and secondary structures of proteins": Code and Raw Data: 5hk1A.ciphipsi

```
# Context-insensitive secondary structure analysis file
# Version 1.0
# SecondaryStructure is one of H/E/C ( Helix / Strand / Coil )
# MembraneLocalization is one of M/S ( Membrane / Solution )
# Orientation is either L (residue faces lipid), P (residue faces pore), or -
# Orientation of '-' is used for soluble residues
# Origin is c for TM-SS elements originating in the cytosol, or e for extracellular/outside cytosol
# SeqID 1LtrCode Chain SecondaryStructure MembraneLocalization Orientation Origin
1 G A X S X X
2 P A X S X X
3 G A X S X X
4 S A X S X X
5 M A X S X X
6 Q A X S X X
7 W A X S X X
8 A A X S X X
9 V A X S X X
10 G A X S X X
11 R A C S - -
12 R A C S - -
13 W A H S - -
14 A A H S - -
15 W A H M L <
16 A A H M L <
17 A A H M L <
18 L A H M L <
19 L A H M L <
20 L A H M L <
21 A A H M L <
22 V A H M L <
23 A A H M L <
24 A A H M L <
25 V A H M L <
26 L A H M L <
27 T A H M L <
28 Q A H M L <
29 V A H M L <
30 V A H M L <
31 W A H M L <
32 L A H M L <
33 W A H M L <
34 L A H M L <
35 G A H M L <
36 T A H M L <
37 Q A C S - -
38 S A C S - -
39 F A C S - -
40 V A C S - -
41 F A C S - -
42 Q A C S - -
43 R A H S - -
44 E A H S - -
45 E A H S - -
46 I A H S - -
47 A A H S - -
48 Q A H S - -
49 L A H S - -
50 A A H S - -
51 R A H S - -
52 Q A H S - -
53 Y A H S - -
54 A A H S - -
55 G A H S - -
56 L A C S - -
57 D A C S - -
58 H A H S - -
59 E A H S - -
60 L A H S - -
61 A A H S - -
62 F A H S - -
63 S A H S - -
64 R A H S - -
65 L A H S - -
66 I A H S - -
67 V A H S - -
68 E A H S - -
69 L A H S - -
70 R A H S - -
71 R A H S - -
72 L A H S - -
73 H A C S - -
74 P A C S - -
75 G A C S - -
76 H A C S - -
77 V A C S - -
78 L A C S - -
79 P A C S - -
80 D A C S - -
81 E A C S - -
82 E A C S - -
83 L A E S - -
84 Q A E S - -
85 W A E S - -
86 V A E S - -
87 F A C S - -
88 V A C S - -
89 N A C S - -
90 A A C S - -
91 G A C S - -
92 G A C S - -
93 W A C S - -
94 M A C S - -
95 G A C S - -
96 A A E S - -
97 M A E S - -
98 C A E S - -
99 L A C S - -
100 L A C S - -
101 H A C S - -
102 A A C S - -
103 S A C S - -
104 L A C S - -
105 S A C S - -
106 E A E S - -
107 Y A E S - -
108 V A E S - -
109 L A E S - -
110 L A E S - -
111 F A E S - -
112 G A C S - -
113 T A C S - -
114 A A C S - -
115 L A C S - -
116 G A C S - -
117 S A C S - -
118 R A C S - -
119 G A C S - -
120 H A C S - -
121 S A C S - -
122 G A C S - -
123 R A C S - -
124 Y A C S - -
125 W A C S - -
126 A A E S - -
127 E A E S - -
128 I A E S - -
129 S A E S - -
130 D A E S - -
131 T A E S - -
132 I A C S - -
133 I A C S - -
134 S A C S - -
135 G A C S - -
136 T A E S - -
137 F A E S - -
138 H A E S - -
139 Q A E S - -
140 W A E S - -
141 R A C S - -
142 E A C S - -
143 G A C S - -
144 T A C S - -
145 T A C S - -
146 K A E S - -
147 S A E S - -
148 E A E S - -
149 V A E S - -
150 F A E S - -
151 Y A E S - -
152 P A C S - -
153 G A C S - -
154 E A E S - -
155 T A E S - -
156 V A E S - -
157 V A E S - -
158 H A E S - -
159 G A C S - -
160 P A C S - -
161 G A C S - -
162 E A E S - -
163 A A E S - -
164 T A E S - -
165 A A E S - -
166 V A E S - -
167 E A E S - -
168 W A E S - -
169 G A C S - -
170 P A C S - -
171 N A C S - -
172 T A E S - -
173 W A E S - -
174 M A E S - -
175 V A E S - -
176 E A E S - -
177 Y A E S - -
178 G A E S - -
179 R A E S - -
180 G A C S - -
181 V A C S - -
182 I A H S - -
183 P A H M L -
184 S A H S - -
185 T A H S - -
186 L A H S - -
187 A A H S - -
188 F A H S - -
189 A A H S - -
190 L A H S - -
191 A A H S - -
192 D A H S - -
193 T A H S - -
194 V A H S - -
195 F A H S - -
196 S A H S - -
197 T A H S - -
198 Q A C S - -
199 D A C S - -
200 F A H S - -
201 L A H S - -
202 T A H S - -
203 L A H S - -
204 F A H S - -
205 Y A H S - -
206 T A H S - -
207 L A H S - -
208 R A H S - -
209 S A H S - -
210 Y A H S - -
211 A A H M L -
212 R A H S - -
213 G A H S - -
214 L A H S - -
215 R A H M L -
216 L A H S - -
217 E A H S - -
218 L A H M L -
219 T A H M L -
220 T A H S - -
221 Y A H M L -
222 L A H M L -
223 F A C M L -
224 G A X S X X
225 Q A X S X X
226 D A X S X X
227 P A X S X X
```
