## Supplementary material for "A multi-task deep-learning system for predicting membrane associations and secondary structures of proteins": Code and Raw Data: 5i20E.ciphipsi

```
# Context-insensitive secondary structure analysis file
# Version 1.0
# SecondaryStructure is one of H/E/C ( Helix / Strand / Coil )
# MembraneLocalization is one of M/S ( Membrane / Solution )
# Orientation is either L (residue faces lipid), P (residue faces pore), or -
# Orientation of '-' is used for soluble residues
# Origin is c for TM-SS elements originating in the cytosol, or e for extracellular/outside cytosol
# SeqID 1LtrCode Chain SecondaryStructure MembraneLocalization Orientation Origin
1 M E C S - -
2 S E C S - -
3 R E H S - -
4 S E H S - -
5 S E H S - -
6 A E H M L >
7 T E H M L >
8 L E H M L >
9 I E H M L >
10 G E H M L >
11 F E H M L >
12 T E H M L >
13 A E H M L >
14 I E H M L >
15 L E H M L >
16 L E H M L >
17 W E H M L >
18 S E H M L >
19 T E H M L >
20 L E H M L >
21 A E H M L >
22 L E H M L >
23 A E H M L >
24 T E H M L >
25 S E H S - -
26 S E H S - -
27 T E H S - -
28 G E H S - -
29 A E H S - -
30 V E C S - -
31 P E C S - -
32 P E H M L <
33 F E H M L <
34 L E H M L <
35 L E H M L <
36 T E H M L <
37 A E H M L <
38 L E H M L <
39 T E H M L <
40 F E H M L <
41 T E H M L <
42 I E H M L <
43 G E H M L <
44 G E H M L <
45 A E H M L <
46 V E H M L <
47 G E H M L <
48 I E H M L <
49 A E H M L <
50 A E H M L <
51 G E H M L <
52 L E H M L <
53 A E H M L <
54 R E H M L <
55 G E C S - -
56 V E C S - -
57 G E C S - -
58 L E C M L -
59 S E C S - -
60 V E C S - -
61 L E C M L -
62 R E C M L >
63 Q E C M L >
64 P E C M L >
65 W E H M L >
66 P E H M L >
67 V E H M L >
68 W E H M L >
69 V E H M L >
70 H E H M L >
71 G E H M L >
72 I E H M L >
73 G E H M L >
74 G E H M L >
75 L E H M L >
76 F E H M L >
77 G E H M L >
78 Y E H M L >
79 H E H M L >
80 F E H M L >
81 F E H M L >
82 Y E H M L >
83 F E H M L >
84 S E H M L >
85 A E H M L >
86 L E H M L >
87 K E H S - -
88 L E H S - -
89 A E C S - -
90 P E C S - -
91 P E H M L -
92 A E H M L <
93 E E H M L <
94 A E H M L <
95 G E H M L <
96 L E H M L <
97 V E H M L <
98 A E H M L <
99 Y E H M L <
100 L E H M L <
101 W E H M L <
102 P E H M L <
103 L E H M L <
104 L E H M L <
105 I E H M L <
106 V E H M L <
107 L E H M L <
108 F E H M L <
109 S E H M L <
110 A E H M L <
111 F E H S - -
112 L E C S - -
113 P E C S - -
114 G E C S - -
115 E E C S - -
116 R E C S - -
117 L E C S - -
118 R E C M L >
119 P E H M L >
120 A E H M L >
121 H E H M L >
122 V E H M L >
123 A E H M L >
124 G E H M L >
125 A E H M L >
126 L E H M L >
127 M E H M L >
128 G E H M L >
129 L E H M L >
130 A E H M L >
131 G E H M L >
132 T E H M L >
133 V E H M L >
134 V E H M L >
135 L E H M L >
136 L E H M L >
137 G E H M L >
138 A E H M L >
139 R E C S - -
140 A E C S - -
141 G E C S - -
142 G E C S - -
143 F E C S - -
144 G E C S - -
145 F E C S - -
146 A E C S - -
147 P E H S - -
148 E E H S - -
149 Y E H S - -
150 V E H M L <
151 P E H M L <
152 G E H M L <
153 Y E H M L <
154 L E H M L <
155 A E H M L <
156 A E H M L <
157 A E H M L <
158 A E H M L <
159 C E H M L <
160 A E H M L <
161 V E H M L <
162 I E H M L <
163 W E H M L <
164 S E H M L <
165 V E H M L <
166 Y E H M L <
167 S E H M L <
168 V E H M L <
169 A E H M L <
170 S E H M L <
171 R E H S - -
172 R E H S - -
173 F E C S - -
174 A E C S - -
175 R E C S - -
176 V E C S - -
177 P E C S - -
178 T E H M L >
179 E E H M L >
180 V E H M L >
181 V E H M L >
182 A E H M L >
183 G E H M L >
184 F E H M L >
185 C E H M L >
186 L E H M L >
187 A E H M L >
188 T E H M L >
189 A E H M L >
190 A E H M L >
191 L E H M L >
192 S E H M L >
193 A E H M L >
194 L E H M L >
195 C E H M L >
196 H E H M L >
197 I E H M L >
198 L E H M L >
199 F E H S - -
200 E E C S - -
201 P E C S - -
202 S E C S - -
203 V E C S - -
204 W E C S - -
205 P E C S - -
206 V E C S - -
207 G E C S - -
208 S E H S - -
209 E E H S - -
210 W E H M L <
211 L E H M L <
212 A E H M L <
213 V E H M L <
214 V E H M L <
215 A E H M L <
216 L E H M L <
217 G E H M L <
218 I E H M L <
219 G E C M L <
220 P E H M L <
221 V E H M L <
222 G E H M L <
223 I E H M L <
224 A E H M L <
225 F E H M L <
226 Y E H M L <
227 T E H M L <
228 W E H M L <
229 D E H M L <
230 I E H M L <
231 G E H M L <
232 M E H M L <
233 K E H S - -
234 R E H S - -
235 G E C S - -
236 D E C M L >
237 V E H M L >
238 R E H M L >
239 L E H M L >
240 L E H M L >
241 G E H M L >
242 V E H M L >
243 L E H M L >
244 S E H M L >
245 Y E H M L >
246 A E H M L >
247 A E H M L >
248 P E H M L >
249 V E H M L >
250 L E H M L >
251 S E H M L >
252 T E H M L >
253 L E H M L >
254 L E H M L >
255 L E H M L >
256 V E H M L >
257 V E H M L >
258 A E H M L >
259 G E C S - -
260 F E C S - -
261 A E C S - -
262 A E C S - -
263 P E C M L <
264 S E C M L <
265 G E H M L <
266 A E H M L <
267 L E H M L <
268 A E H M L <
269 I E H M L <
270 A E H M L <
271 C E H M L <
272 A E H M L <
273 L E H M L <
274 I E H M L <
275 V E H M L <
276 G E H M L <
277 G E H M L <
278 A E H M L <
279 A E H M L <
280 V E H M L <
281 A E H M L <
282 T E H M L <
283 L E H M L <
284 L E H M L <
285 A E H S - -
286 R E C S - -
287 R E C S - -
288 L E C S - -
289 E E C S - -
290 S E C S - -
291 S E C S - -
292 G E C S - -
293 E E C S - -
294 N E X S X X
295 L E X S X X
296 Y E X S X X
297 F E X S X X
298 Q E X S X X
```
