## Supplementary material for "A multi-task deep-learning system for predicting membrane associations and secondary structures of proteins": Code and Raw Data: 5il5A.ciphipsi

```
# Context-insensitive secondary structure analysis file
# Version 1.0
# SecondaryStructure is one of H/E/C ( Helix / Strand / Coil )
# MembraneLocalization is one of M/S ( Membrane / Solution )
# Orientation is either L (residue faces lipid), P (residue faces pore), or -
# Orientation of '-' is used for soluble residues
# Origin is c for TM-SS elements originating in the cytosol, or e for extracellular/outside cytosol
# SeqID 1LtrCode Chain SecondaryStructure MembraneLocalization Orientation Origin
1 S A X S X X
2 M A X S X X
3 S A X S X X
4 A A X S X X
5 P A X S X X
6 G A X S X X
7 Y A X S X X
8 P A X S X X
9 F A X S X X
10 A A X S X X
11 K A X S X X
12 E A X S X X
13 L A X S X X
14 C A X S X X
15 R A X S X X
16 I A X S X X
17 D A X S X X
18 A A X S X X
19 Q A X S X X
20 N A X S X X
21 M A X S X X
22 G A X S X X
23 S A X S X X
24 R A X S X X
25 R A X S X X
26 M A X S X X
27 N A X S X X
28 V A X S X X
29 N A X S X X
30 N A C S - -
31 D A C S - -
32 L A C S - -
33 H A C S - -
34 P A C S - -
35 Y A C S - -
36 I A C S - -
37 S A C S - -
38 C A C S - -
39 N A C S - -
40 I A C S - -
41 S A C S - -
42 D A C S - -
43 F A C S - -
44 K A C S - -
45 A A C S - -
46 Q A C S - -
47 K A E S - -
48 F A E S - -
49 L A E S - -
50 I A E S - -
51 N A E S - -
52 V A C S - -
53 S A C S - -
54 D A C S - -
55 T A C S - -
56 G A C S - -
57 L A E S - -
58 Y A E S - -
59 I A E S - -
60 K A E S - -
61 T A E S - -
62 K A C S - -
63 Y A C S - -
64 Q A C S - -
65 D A C S - -
66 R A C S - -
67 E A C S - -
68 M A C S - -
69 F A C S - -
70 P A C S - -
71 F A H S - -
72 L A H S - -
73 S A H S - -
74 Q A H S - -
75 I A H S - -
76 E A H S - -
77 M A H S - -
78 A A H S - -
79 R A H S - -
80 A A H S - -
81 A A H S - -
82 G A H S - -
83 A A H S - -
84 M A H S - -
85 A A H S - -
86 S A H S - -
87 G A C S - -
88 N A C S - -
89 P A C S - -
90 I A C S - -
91 I A C S - -
92 K A C S - -
93 L A C S - -
94 T A C S - -
95 E A C S - -
96 L A E S - -
97 S A E S - -
98 F A E S - -
99 R A C S - -
100 E A C S - -
101 P A C S - -
102 M A C S - -
103 L A C S - -
104 Q A C S - -
105 S A C S - -
106 G A C S - -
107 S A C S - -
108 N A C S - -
109 E A C S - -
110 Q A C S - -
111 I A E S - -
112 R A E S - -
113 I A E S - -
114 V A E S - -
115 L A E S - -
116 T A E S - -
117 P A C S - -
118 D A C S - -
119 N A C S - -
120 Q A C S - -
121 G A C S - -
122 A A E S - -
123 S A E S - -
124 Y A E S - -
125 S A E S - -
126 I A E S - -
127 E A E S - -
128 K A C S - -
129 Q A C S - -
130 S A C S - -
131 D A C S - -
132 S A C S - -
133 S A C S - -
134 I A C S - -
135 Y A C S - -
136 S A E S - -
137 S A E S - -
138 G A E S - -
139 R A E S - -
140 L A E S - -
141 E A E S - -
142 L A C S - -
143 E A C S - -
144 G A C S - -
145 G A C S - -
146 A A C S - -
147 Y A C S - -
148 E A C S - -
149 N A C S - -
150 G A C S - -
151 N A C S - -
152 I A C S - -
153 H A C S - -
154 L A H S - -
155 E A H S - -
156 P A H S - -
157 F A H S - -
158 L A H S - -
159 S A H S - -
160 Q A C S - -
161 R A C S - -
162 A A C S - -
163 D A C S - -
164 R A C S - -
165 I A C S - -
166 P A C S - -
167 H A H S - -
168 E A H S - -
169 A A H S - -
170 F A H S - -
171 Y A H S - -
172 Q A H S - -
173 R A H S - -
174 L A H S - -
175 A A H S - -
176 E A H S - -
177 F A H S - -
178 G A C S - -
179 Y A C S - -
180 S A C S - -
181 C A C S - -
182 S A C S - -
183 D A C S - -
184 S A C S - -
185 L A C S - -
186 K A C S - -
187 A A C S - -
188 A A C S - -
189 E A C S - -
190 H A E S - -
191 C A E S - -
192 V A E S - -
193 S A E S - -
194 R A E S - -
195 N A C S - -
196 G A C S - -
197 Q A E S - -
198 V A E S - -
199 L A E S - -
200 L A E S - -
201 K A E S - -
202 I A E S - -
203 K A E S - -
204 A A C S - -
205 K A C S - -
206 A A C S - -
207 G A C S - -
208 P A C S - -
209 K A C S - -
210 G A C S - -
211 C A C S - -
212 I A C S - -
213 I A C S - -
214 K A C S - -
215 P A H S - -
216 E A H S - -
217 V A H S - -
218 I A H S - -
219 E A H S - -
220 S A H S - -
221 V A H S - -
222 Y A H S - -
223 Q A H S - -
224 A A H S - -
225 V A H S - -
226 I A H S - -
227 Y A H S - -
228 L A H S - -
229 A A H S - -
230 G A C S - -
231 E A C S - -
232 N A C S - -
233 A A C S - -
234 G A C S - -
235 E A C S - -
236 L A C S - -
237 P A C S - -
238 E A C S - -
239 N A C S - -
240 I A C S - -
241 K A C S - -
242 E A E S - -
243 C A E S - -
244 T A E S - -
245 I A E S - -
246 F A C S - -
247 D A C S - -
248 H A C S - -
249 E A C S - -
250 T A C S - -
251 E A C S - -
252 P A C S - -
253 V A C S - -
254 Y A C S - -
255 V A C S - -
256 Y A C S - -
257 A A C S - -
258 E A C S - -
259 Q A C S - -
260 T A X S X X
261 G A X S X X
262 E A X S X X
263 S A C S - -
264 D A C S - -
265 S A C S - -
266 A A C S - -
267 Y A C S - -
268 D A E S - -
269 V A E S - -
270 Y A E S - -
271 V A E S - -
272 L A E S - -
273 D A C S - -
274 N A C S - -
275 A A C S - -
276 G A C S - -
277 G A C S - -
278 I A C S - -
279 L A C S - -
280 M A E S - -
281 E A E S - -
282 L A E S - -
283 S A E S - -
284 G A C S - -
285 L A C S - -
286 V A C S - -
287 F A C S - -
288 G A X S X X
289 E A X S X X
290 K A X S X X
291 P A X S X X
292 N A X S X X
293 K A X S X X
294 N A X S X X
295 V A X S X X
296 R A X S X X
297 F A X S X X
298 Y A X S X X
299 E A X S X X
300 H A X S X X
301 K A X S X X
302 W A X S X X
303 N A X S X X
304 Q A X S X X
305 K A X S X X
306 N A X S X X
307 P A X S X X
308 L A X S X X
309 I A X S X X
310 E A X S X X
311 I A X S X X
312 K A X S X X
```
