## Supplementary material for "A multi-task deep-learning system for predicting membrane associations and secondary structures of proteins": Code and Raw Data: 5iwsA.ciphipsi

```
# Context-insensitive secondary structure analysis file
# Version 1.0
# SecondaryStructure is one of H/E/C ( Helix / Strand / Coil )
# MembraneLocalization is one of M/S ( Membrane / Solution )
# Orientation is either L (residue faces lipid), P (residue faces pore), or -
# Orientation of '-' is used for soluble residues
# Origin is c for TM-SS elements originating in the cytosol, or e for extracellular/outside cytosol
# SeqID 1LtrCode Chain SecondaryStructure MembraneLocalization Orientation Origin
1 I A X S X X
2 T A X S X X
3 S A X S X X
4 F A X S X X
5 D A C S - -
6 F A C M L -
7 W A H M L -
8 Q A H M L a
9 K A H M L a
10 F A H M L a
11 G A H M L a
12 K A H M L a
13 A A H M L a
14 L A H M L a
15 L A H M L a
16 V A H M L a
17 V A H M L a
18 V A H M L a
19 A A H M L a
20 V A H M L a
21 U A X S X X
22 P A C M L -
23 A A C M L -
24 A A C M L -
25 G A C M L -
26 L A C M L -
27 U A C S - -
28 I A C M L a
29 S A H M L a
30 I A H M L a
31 G A H M L a
32 K A H M L a
33 L A H M L a
34 I A H M L a
35 G A H M L a
36 U A X S X X
37 S A C M L -
38 A A C M L -
39 G A C S - -
40 D A C S - -
41 I A C S - -
42 N A H S - -
43 A A H M L a
44 V A H M L a
45 H A H M L a
46 T A H M L a
47 I A H M L a
48 A A H M L a
49 R A H M L a
50 V A H M L a
51 U A H M L a
52 E A C M L -
53 D A H M L -
54 I A H M L -
55 G A H M L <
56 W A H M L <
57 A A H M L <
58 I A H M L <
59 I A H M L <
60 T A H M L <
61 N A H M L <
62 L A H M L <
63 H A H M L <
64 I A H M L <
65 L A H M L <
66 F A H M L <
67 A A H M L <
68 V A H M L <
69 A A H M L <
70 I A H M L <
71 G A H M L <
72 G A H M L <
73 S A H M L <
74 W A H M L <
75 A A H M L <
76 K A C S - -
77 D A C M L -
78 R A C M L >
79 A A H M L >
80 G A H M L >
81 G A H M L >
82 A A H M L >
83 F A H M L >
84 A A H M L >
85 A A H M L >
86 L A H M L >
87 L A H M L >
88 A A H M L >
89 F A H M L >
90 V A H M L >
91 L A H M L >
92 T A H M L >
93 N A H M L >
94 R A H M L >
95 I A H M L >
96 T A H M L >
97 G A H M L >
98 A A H M L >
99 I A H M L >
100 F A H M L >
101 G A C S - -
102 V A C S - -
103 N A C S - -
104 A A C S - -
105 E A C S - -
106 U A X S X X
107 L A C S - -
108 A A C S - -
109 D A C S - -
110 S A C S - -
111 K A C S - -
112 A A C S - -
113 K A C S - -
114 V A C S - -
115 S A C S - -
116 S A C S - -
117 V A C M L -
118 L A C M L -
119 A A C S - -
120 G A C S - -
121 D A C S - -
122 L A C S - -
123 I A C S - -
124 V A C S - -
125 K A C S - -
126 D A C S - -
127 Y A C S - -
128 F A C M L -
129 T A C M L -
130 S A C M L -
131 V A C M L -
132 L A C M L -
133 G A C M L -
134 A A C M L -
135 P A C M L -
136 A A C M L -
137 L A C M L -
138 N A C M L -
139 U A C S - -
140 G A C M L <
141 V A H M L <
142 F A H M L <
143 V A H M L <
144 G A H M L <
145 I A H M L <
146 I A H M L <
147 T A H M L <
148 G A H M L <
149 F A H M L <
150 L A H M L <
151 G A H M L <
152 A A H M L <
153 T A H M L <
154 L A H M L <
155 Y A H M L <
156 N A H M L <
157 K A H M L <
158 Y A H M L <
159 Y A H S - -
160 N A C S - -
161 Y A C S - -
162 N A C S - -
163 K A C S - -
164 L A C M L -
165 P A C M L -
166 Q A H M L -
167 A A H M L -
168 L A H M L -
169 A A H M L -
170 F A H M L -
171 F A C M L -
172 N A C M L -
173 G A C M L >
174 K A H M L >
175 R A H M L >
176 F A H M L >
177 V A H M L >
178 P A H M L >
179 F A H M L >
180 V A H M L >
181 V A H M L >
182 I A H M L >
183 V A H M L >
184 W A H M L >
185 S A H M L >
186 T A H M L >
187 V A H M L >
188 T A H M L >
189 A A H M L >
190 I A H M L >
191 V A H M L >
192 L A H M L >
193 S A H M L >
194 L A H M L >
195 L A H M L >
196 W A H M L >
197 P A H M L >
198 F A H M L >
199 I A H M L >
200 Q A H M L >
201 S A H M L >
202 G A H M L >
203 L A H M L >
204 N A H M L >
205 E A H S - -
206 F A H M L -
207 G A H M L -
208 R A H S - -
209 W A H S - -
210 I A H S - -
211 A A H S - -
212 A A H S - -
213 S A H S - -
214 K A H S - -
215 D A H S - -
216 S A H S - -
217 A A C S - -
218 P A C M L <
219 I A H M L <
220 V A H M L <
221 A A H M L <
222 P A H M L <
223 F A H M L <
224 V A H M L <
225 Y A H M L <
226 G A H M L <
227 T A H M L <
228 L A H M L <
229 E A H M L <
230 R A H M L <
231 L A H M L <
232 L A H M L <
233 L A H M L -
234 P A H M L -
235 F A H M L -
236 G A C M L -
237 L A C M L -
238 H A C M L -
239 H A C M L -
240 U A X S X X
241 L A C M L -
242 T A C M L -
243 I A C M L -
244 P A C M L -
245 U A C S - -
246 N A C M L -
247 Y A C S - -
248 T A C S - -
249 E A C S - -
250 L A C S - -
251 G A C S - -
252 G A C S - -
253 T A C S - -
254 Y A C S - -
255 T A C S - -
256 U A X S X X
257 L A C S - -
258 T A C S - -
259 G A C S - -
260 S A C S - -
261 K A C S - -
262 V A C S - -
263 G A C S - -
264 Q A C S - -
265 V A C S - -
266 V A C S - -
267 A A C S - -
268 G A C S - -
269 Q A H S - -
270 D A H S - -
271 P A H S - -
272 L A H S - -
273 W A H S - -
274 L A H S - -
275 A A H S - -
276 W A H S - -
277 I A H S - -
278 T A H S - -
279 D A H S - -
280 L A H S - -
281 N A H S - -
282 N A H S - -
283 L A H S - -
284 L A H S - -
285 A A H S - -
286 N A H S - -
287 G A C S - -
288 D A C S - -
289 T A H S - -
290 K A H S - -
291 A A H S - -
292 Y A H S - -
293 N A H S - -
294 D A H S - -
295 L A H S - -
296 L A H S - -
297 N A H S - -
298 N A H S - -
299 V A C S - -
300 V A C S - -
301 P A C S - -
302 A A C M L <
303 R A H M L <
304 F A H M L <
305 K A H M L <
306 A A H M L <
307 G A H M L <
308 Q A H M L <
309 V A H M L <
310 I A H M L <
311 G A H M L <
312 S A H M L <
313 T A H M L <
314 A A H M L <
315 A A H M L <
316 L A H M L <
317 U A H M L <
318 G A C M L -
319 I A C M L -
320 A A C M L -
321 F A C M L -
322 A A C M L -
323 U A X S X X
324 F A C S - -
325 R A C S - -
326 N A C S - -
327 V A C S - -
328 D A C S - -
329 K A H S - -
330 E A H S - -
331 K A H S - -
332 R A H S - -
333 A A H S - -
334 K A H S - -
335 Y A H S - -
336 K A H S - -
337 P A H S - -
338 U A H S - -
339 F A C M L a
340 L A H M L a
341 S A H M L a
342 A A H M L a
343 A A H M L a
344 L A H M L a
345 A A H M L a
346 V A H M L a
347 F A H M L a
348 L A H M L a
349 T A H M L -
350 G A C M L a
351 V A C M L a
352 T A H M L a
353 E A H M L a
354 P A H M L a
355 I A H M L a
356 E A H M L a
357 F A H M L a
358 U A X S X X
359 F A X S X X
360 U A C M L >
361 F A C M L >
362 I A C M L >
363 A A C M L >
364 P A H M L >
365 V A H M L >
366 L A H M L >
367 Y A H M L >
368 V A H M L >
369 V A H M L >
370 Y A H M L >
371 A A H M L >
372 I A H M L >
373 T A H M L >
374 T A H M L >
375 G A H M L >
376 L A H M L >
377 A A H M L >
378 F A H M L >
379 A A H M L >
380 L A H M L >
381 A A H M L >
382 D A H M L >
383 L A H M L >
384 I A C M L >
385 N A C M L >
386 L A C M L -
387 R A C M L <
388 V A E M L <
389 H A E M L <
390 A A E M L <
391 F A C M L <
392 G A C M L <
393 F A H M L <
394 I A H M L -
395 E A H M L a
396 L A H M L a
397 I A H M L a
398 T A H M L a
399 R A H M L a
400 T A H M L a
401 P A H M L a
402 U A X S X X
403 U A C S - -
404 V A C M L -
405 N A C S - -
406 A A C S - -
407 G A C S - -
408 L A C S - -
409 T A H M L <
410 R A H M L <
411 D A H M L <
412 L A H M L <
413 I A H M L <
414 N A H M L <
415 F A H M L <
416 V A H M L <
417 I A H M L <
418 V A H M L <
419 S A H M L <
420 L A H M L <
421 V A H M L <
422 F A H M L <
423 F A H M L <
424 G A H M L <
425 L A H M L <
426 N A H M L <
427 F A H M L <
428 T A H M L <
429 L A H M L <
430 F A H M L <
431 N A H M L <
432 F A H M L <
433 L A H M L -
434 I A H S - -
435 K A H S - -
436 K A H S - -
437 F A H S - -
438 N A C S - -
439 L A C S - -
440 P A C S - -
441 T A C S - -
442 P A C S - -
443 G A C S - -
444 R A C S - -
445 A A C S - -
446 G A C S - -
447 N A C S - -
448 Y A C S - -
449 I A X S X X
450 D A X S X X
451 N A X S X X
452 E A X S X X
453 D A X S X X
454 E A X S X X
455 A A X S X X
456 S A X S X X
457 E A X S X X
458 G A X S X X
459 T A X S X X
460 G A X S X X
461 N A X S X X
462 V A X S X X
463 Q A X S X X
464 D A X S X X
465 G A X S X X
466 S A X S X X
467 L A X S X X
468 A A X S X X
469 T A X S X X
470 K A X S X X
```
