## Supplementary material for "A multi-task deep-learning system for predicting membrane associations and secondary structures of proteins": Code and Raw Data: 5j1hA.ciphipsi

```
# Context-insensitive secondary structure analysis file
# Version 1.0
# SecondaryStructure is one of H/E/C ( Helix / Strand / Coil )
# MembraneLocalization is one of M/S ( Membrane / Solution )
# Orientation is either L (residue faces lipid), P (residue faces pore), or -
# Orientation of '-' is used for soluble residues
# Origin is c for TM-SS elements originating in the cytosol, or e for extracellular/outside cytosol
# SeqID 1LtrCode Chain SecondaryStructure MembraneLocalization Orientation Origin
1 G A X S X X
2 S A X S X X
3 H A X S X X
4 M A C S - -
5 A A C S - -
6 Y A H S - -
7 A A H S - -
8 Q A H S - -
9 F A H S - -
10 F A H S - -
11 S A H S - -
12 D A H S - -
13 V A H S - -
14 R A H S - -
15 E A H S - -
16 A A H S - -
17 E A H S - -
18 G A H S - -
19 Q A H S - -
20 L A H S - -
21 Q A H S - -
22 K A H S - -
23 L A H S - -
24 Q A H S - -
25 E A H S - -
26 A A H S - -
27 L A H S - -
28 R A H S - -
29 R A H S - -
30 K A H S - -
31 Y A H S - -
32 S A C S - -
33 C A C S - -
34 D A C S - -
35 R A C S - -
36 S A C S - -
37 A A C S - -
38 T A C S - -
39 V A H S - -
40 T A H S - -
41 R A H S - -
42 L A H S - -
43 E A H S - -
44 D A H S - -
45 L A H S - -
46 L A H S - -
47 Q A H S - -
48 D A H S - -
49 A A H S - -
50 Q A H S - -
51 D A H S - -
52 E A H S - -
53 K A H S - -
54 E A H S - -
55 Q A H S - -
56 L A H S - -
57 N A H S - -
58 E A H S - -
59 Y A H S - -
60 K A H S - -
61 G A H S - -
62 H A H S - -
63 L A H S - -
64 S A H S - -
65 G A H S - -
66 L A H S - -
67 A A H S - -
68 K A H S - -
69 R A H S - -
70 A A H S - -
71 K A H S - -
72 A A C S - -
73 V A C S - -
74 G A X S X X
75 S A X S X X
76 G A C S - -
77 S A C S - -
78 G A H S - -
79 N A H S - -
80 Q A H S - -
81 E A H S - -
82 A A H S - -
83 Q A H S - -
84 E A H S - -
85 A A H S - -
86 V A H S - -
87 T A H S - -
88 R A H S - -
89 L A H S - -
90 E A H S - -
91 A A H S - -
92 Q A H S - -
93 H A H S - -
94 Q A H S - -
95 A A H S - -
96 L A H S - -
97 V A H S - -
98 T A H S - -
99 L A H S - -
100 W A H S - -
101 H A H S - -
102 Q A H S - -
103 L A H S - -
104 H A H S - -
105 V A H S - -
106 D A H S - -
107 M A H S - -
108 K A H S - -
109 S A H S - -
110 L A H S - -
111 L A H S - -
112 A A H S - -
113 W A H S - -
114 Q A H S - -
115 S A H S - -
116 L A H S - -
117 R A H S - -
118 R A H S - -
119 D A H S - -
120 V A H S - -
121 Q A H S - -
122 L A H S - -
123 I A H S - -
124 R A H S - -
125 S A H S - -
126 W A C S - -
127 S A C S - -
128 L A H S - -
129 A A H S - -
130 T A H S - -
131 F A H S - -
132 R A H S - -
133 T A H S - -
134 L A C S - -
135 K A C S - -
136 P A H S - -
137 E A H S - -
138 E A H S - -
139 Q A H S - -
140 R A H S - -
141 Q A H S - -
142 A A H S - -
143 L A H S - -
144 H A H S - -
145 S A H S - -
146 L A H S - -
147 E A H S - -
148 L A H S - -
149 H A H S - -
150 Y A H S - -
151 Q A H S - -
152 A A H S - -
153 F A H S - -
154 L A H S - -
155 R A H S - -
156 D A H S - -
157 S A H S - -
158 Q A H S - -
159 D A H S - -
160 A A C S - -
161 G A C S - -
162 G A C S - -
163 F A C S - -
164 G A C S - -
165 P A H S - -
166 E A H S - -
167 D A H S - -
168 R A H S - -
169 L A H S - -
170 M A H S - -
171 A A H S - -
172 E A H S - -
173 R A H S - -
174 E A H S - -
175 Y A H S - -
176 G A H S - -
177 S A H S - -
178 C A H S - -
179 S A H S - -
180 H A H S - -
181 H A H S - -
182 Y A H S - -
183 Q A H S - -
184 Q A H S - -
185 L A H S - -
186 L A H S - -
187 Q A H S - -
188 S A H S - -
189 L A H S - -
190 E A H S - -
191 Q A X S X X
192 G A X S X X
193 A A X S X X
194 Q A X S X X
195 E A X S X X
196 E A X S X X
```
