## Supplementary material for "A multi-task deep-learning system for predicting membrane associations and secondary structures of proteins": Code and Raw Data: 5j4iA.ciphipsi

```
# Context-insensitive secondary structure analysis file
# Version 1.0
# SecondaryStructure is one of H/E/C ( Helix / Strand / Coil )
# MembraneLocalization is one of M/S ( Membrane / Solution )
# Orientation is either L (residue faces lipid), P (residue faces pore), or -
# Orientation of '-' is used for soluble residues
# Origin is c for TM-SS elements originating in the cytosol, or e for extracellular/outside cytosol
# SeqID 1LtrCode Chain SecondaryStructure MembraneLocalization Orientation Origin
1 M A X S X X
2 S A X S X X
3 S A X S X X
4 D A C S - -
5 A A C S - -
6 D A C S - -
7 A A C S - -
8 H A C S - -
9 K A C S - -
10 V A C S - -
11 G A C M L >
12 L A H M L >
13 I A H M L >
14 P A H M L >
15 V A H M L >
16 T A H M L >
17 L A H M L >
18 M A H M L >
19 V A H M L >
20 S A H M L >
21 G A H M L >
22 N A H M L >
23 I A H M L >
24 M A H M L >
25 G A C M L >
26 S A H M L >
27 G A H M L >
28 V A H M L >
29 F A H M L >
30 L A H M L >
31 L A H M L >
32 P A H M L >
33 A A H M L >
34 N A H M L >
35 L A H M L >
36 A A H S - -
37 S A H S - -
38 T A H S - -
39 G A C S - -
40 G A H M L <
41 I A H M L <
42 A A H M L <
43 I A H M L <
44 Y A H M L <
45 G A H M L <
46 W A H M L <
47 L A H M L <
48 V A H M L <
49 T A H M L <
50 I A H M L <
51 I A H M L <
52 G A H M L <
53 A A H M L <
54 L A H M L <
55 G A H M L <
56 L A H M L <
57 S A H M L <
58 M A H M L <
59 V A H M L <
60 Y A H M L <
61 A A H M L <
62 K A H S - -
63 M A H S - -
64 S A H S - -
65 F A H S - -
66 L A H S - -
67 D A C S - -
68 P A C S - -
69 S A C S - -
70 P A C S - -
71 G A C M L -
72 G A C M L -
73 S A H M L -
74 Y A H M L -
75 A A H S - -
76 Y A H S - -
77 A A H M L -
78 R A H S - -
79 R A H S - -
80 C A H S - -
81 F A H S - -
82 G A C S - -
83 P A H S - -
84 F A H M L -
85 L A H M L >
86 G A H M L >
87 Y A H M L >
88 Q A H M L >
89 T A H M L >
90 N A H M L >
91 V A H M L >
92 L A H M L >
93 Y A H M L >
94 W A H M L >
95 L A H M L >
96 A A H M L >
97 C A H M L >
98 W A H M L >
99 I A H M L >
100 G A H M L >
101 N A H M L >
102 I A H M L >
103 A A H M L >
104 M A H M L >
105 V A H M L >
106 V A H M L >
107 I A H M L >
108 G A H M L >
109 V A H M L >
110 G A H M L >
111 Y A H M L >
112 L A H M L >
113 S A H M L >
114 Y A H M L >
115 F A H M L >
116 F A C M L >
117 P A C S - -
118 I A C S - -
119 L A C M L -
120 K A C S - -
121 D A C S - -
122 P A H M L <
123 L A H M L <
124 V A H M L <
125 L A H M L <
126 T A H M L <
127 I A H M L <
128 T A H M L <
129 C A H M L <
130 V A H M L <
131 V A H M L <
132 V A H M L <
133 L A H M L <
134 W A H M L <
135 I A H M L <
136 F A H M L <
137 V A H M L <
138 L A H M L <
139 L A H M L <
140 N A H M L <
141 I A H M L <
142 V A H M L <
143 G A C M L -
144 P A H M L >
145 K A H M L >
146 M A H M L >
147 I A H M L >
148 T A H M L >
149 R A H M L >
150 V A H M L >
151 Q A H M L >
152 A A H M L >
153 V A H M L >
154 A A H M L >
155 T A H M L >
156 V A H M L >
157 L A H M L >
158 A A H M L >
159 L A H M L >
160 I A H M L >
161 P A H M L >
162 I A H M L >
163 V A H M L >
164 G A H M L >
165 I A H M L >
166 A A H M L >
167 V A H M L >
168 F A H M L >
169 G A H M L >
170 W A H M L >
171 F A H M L >
172 W A H S - -
173 F A C S - -
174 R A C S - -
175 G A H S - -
176 E A H S - -
177 T A H S - -
178 Y A H S - -
179 M A H S - -
180 A A H S - -
181 A A C S - -
182 W A C S - -
183 N A C S - -
184 V A C S - -
185 S A C S - -
186 G A C S - -
187 L A C S - -
188 G A C S - -
189 T A H M L <
190 F A H M L <
191 G A H M L <
192 A A H M L <
193 I A H M L <
194 Q A H M L <
195 S A H M L <
196 T A H M L <
197 L A H M L <
198 N A H M L <
199 V A H M L <
200 T A H M L <
201 L A H M L <
202 W A H M L <
203 S A H M L <
204 F A H M L <
205 I A C M L <
206 G A C M L <
207 V A H M L <
208 E A H M L <
209 S A H M L <
210 A A H M L <
211 S A H M L <
212 V A H M L <
213 A A H M L <
214 A A H S - -
215 G A C S - -
216 V A C S - -
217 V A C S - -
218 K A C S - -
219 N A C S - -
220 P A H S - -
221 K A H S - -
222 R A H S - -
223 N A H S - -
224 V A H M L >
225 P A H M L >
226 I A H M L >
227 A A H M L >
228 T A H M L >
229 I A H M L >
230 G A H M L >
231 G A H M L >
232 V A H M L >
233 L A H M L >
234 I A H M L >
235 A A H M L >
236 A A H M L >
237 V A H M L >
238 C A H M L >
239 Y A H M L >
240 V A H M L >
241 L A H M L >
242 S A H M L >
243 T A H M L >
244 T A H M L >
245 A A H M L >
246 I A H M L >
247 M A H S - -
248 G A H S - -
249 M A H S - -
250 I A C S - -
251 P A C S - -
252 N A H S - -
253 A A H S - -
254 A A H S - -
255 L A H S - -
256 R A H S - -
257 V A H S - -
258 S A C S - -
259 A A C S - -
260 S A C S - -
261 P A H S - -
262 F A H M L -
263 G A H M L -
264 D A H S - -
265 A A H S - -
266 A A H S - -
267 R A H S - -
268 M A H S - -
269 A A H S - -
270 L A H S - -
271 G A C S - -
272 D A H S - -
273 T A H S - -
274 A A H M L <
275 G A H M L <
276 A A H M L <
277 I A H M L <
278 V A H M L <
279 S A H M L <
280 F A H M L <
281 C A H M L <
282 A A H M L <
283 A A H M L <
284 A A H M L <
285 G A H M L <
286 C A H M L <
287 L A H M L <
288 G A H M L <
289 S A H M L <
290 L A H M L <
291 G A H M L <
292 G A H M L <
293 W A H M L <
294 T A H M L <
295 L A H M L <
296 L A H M L <
297 A A H M L <
298 G A H M L <
299 Q A H M L <
300 T A H M L <
301 A A H M L <
302 K A H S - -
303 A A H S - -
304 A A H S - -
305 A A H S - -
306 D A H S - -
307 D A H S - -
308 G A C S - -
309 L A C S - -
310 F A C M L -
311 P A C M L -
312 P A C S - -
313 I A C S - -
314 F A C M L -
315 A A C S - -
316 R A C S - -
317 V A C S - -
318 N A C S - -
319 K A C S - -
320 A A C S - -
321 G A C S - -
322 T A C S - -
323 P A C M L >
324 V A H M L >
325 A A H M L >
326 G A H M L >
327 L A H M L >
328 I A H M L >
329 I A H M L >
330 V A H M L >
331 G A H M L >
332 I A H M L >
333 L A H M L >
334 M A H M L >
335 T A H M L >
336 I A H M L >
337 F A H M L >
338 Q A H M L >
339 L A H M L >
340 S A H M L >
341 S A H M L >
342 I A H M L >
343 S A C M L >
344 P A H S - -
345 N A H S - -
346 A A H M L -
347 T A H M L <
348 K A H M L <
349 E A H M L <
350 F A H M L <
351 G A H M L <
352 L A H M L <
353 V A H M L <
354 S A H M L <
355 S A H M L <
356 V A H M L <
357 S A H M L <
358 V A H M L <
359 I A H M L <
360 F A H M L <
361 T A H M L <
362 L A H M L <
363 V A H M L <
364 P A H M L <
365 Y A H M L <
366 L A H M L <
367 Y A H M L <
368 T A H M L <
369 C A H M L <
370 A A H M L <
371 A A H S - -
372 L A H S - -
373 L A H S - -
374 L A H S - -
375 L A H S - -
376 G A H S - -
377 H A H S - -
378 G A H S - -
379 H A C S - -
380 F A C S - -
381 G A C S - -
382 K A C S - -
383 A A H S - -
384 R A H S - -
385 P A H M L >
386 A A H M L >
387 Y A H M L >
388 L A H M L >
389 A A H M L >
390 V A H M L >
391 T A H M L >
392 T A H M L >
393 I A H M L >
394 A A H M L >
395 F A H M L >
396 L A H M L >
397 Y A H M L >
398 C A H M L >
399 I A H M L >
400 W A H M L >
401 A A H M L >
402 V A H M L >
403 V A H M L >
404 G A H M L >
405 S A C M L >
406 G A C M L -
407 A A H M L <
408 K A H M L <
409 E A H M L <
410 V A H M L <
411 M A H M L <
412 W A H M L <
413 S A H M L <
414 F A H M L <
415 V A H M L <
416 T A H M L <
417 L A H M L <
418 M A H M L <
419 V A H M L <
420 I A H M L <
421 T A H M L <
422 A A H M L <
423 M A H M L <
424 Y A H M L <
425 A A H M L <
426 L A H M L <
427 N A H M L <
428 Y A H S - -
429 N A C S - -
430 R A C S - -
431 L A C S - -
432 H A C S - -
433 K A C S - -
434 N A C S - -
435 P A C S - -
436 Y A C S - -
437 P A C S - -
438 L A C S - -
439 D A C S - -
440 A A C S - -
441 P A C S - -
442 I A X S X X
443 S A X S X X
444 K A X S X X
445 D A X S X X
446 L A X S X X
447 E A X S X X
448 L A X S X X
449 E A X S X X
450 V A X S X X
451 L A X S X X
452 F A X S X X
453 Q A X S X X
```
