## Supplementary material for "A multi-task deep-learning system for predicting membrane associations and secondary structures of proteins": Code and Raw Data: 5jazA.ciphipsi

```
# Context-insensitive secondary structure analysis file
# Version 1.0
# SecondaryStructure is one of H/E/C ( Helix / Strand / Coil )
# MembraneLocalization is one of M/S ( Membrane / Solution )
# Orientation is either L (residue faces lipid), P (residue faces pore), or -
# Orientation of '-' is used for soluble residues
# Origin is c for TM-SS elements originating in the cytosol, or e for extracellular/outside cytosol
# SeqID 1LtrCode Chain SecondaryStructure MembraneLocalization Orientation Origin
1 M A X S X X
2 A A X S X X
3 H A X S X X
4 H A X S X X
5 H A X S X X
6 H A X S X X
7 H A X S X X
8 H A X S X X
9 K A X S X X
10 K A C S - -
11 P A C S - -
12 I A C S - -
13 N A C S - -
14 V A C S - -
15 A A E S - -
16 I A E S - -
17 F A E S - -
18 G A C S - -
19 S A C S - -
20 T A C S - -
21 G A C S - -
22 S A H S - -
23 I A H S - -
24 G A H S - -
25 T A H S - -
26 N A H S - -
27 A A H S - -
28 L A H S - -
29 N A H S - -
30 I A H S - -
31 I A H S - -
32 R A H S - -
33 E A H S - -
34 C A H S - -
35 N A H S - -
36 K A H S - -
37 I A H S - -
38 E A C S - -
39 N A C S - -
40 V A C S - -
41 F A E S - -
42 N A E S - -
43 V A E S - -
44 K A C S - -
45 A A C S - -
46 L A C S - -
47 Y A C S - -
48 V A C S - -
49 N A C S - -
50 K A C S - -
51 S A C S - -
52 V A H S - -
53 N A H S - -
54 E A H S - -
55 L A H S - -
56 Y A H S - -
57 E A H S - -
58 Q A H S - -
59 A A H S - -
60 R A H S - -
61 E A H S - -
62 F A H S - -
63 L A C S - -
64 P A C S - -
65 E A C S - -
66 Y A E S - -
67 L A E S - -
68 C A E S - -
69 I A E S - -
70 H A C S - -
71 D A C S - -
72 K A H S - -
73 S A H S - -
74 V A H S - -
75 Y A H S - -
76 E A H S - -
77 E A H S - -
78 L A H S - -
79 K A H S - -
80 E A H S - -
81 L A H S - -
82 V A H S - -
83 K A H S - -
84 N A H S - -
85 I A C S - -
86 K A C S - -
87 D A C S - -
88 Y A C S - -
89 K A C S - -
90 P A E S - -
91 I A E S - -
92 I A E S - -
93 L A E S - -
94 C A C S - -
95 G A C S - -
96 D A H S - -
97 E A H S - -
98 G A H S - -
99 M A H S - -
100 K A H S - -
101 E A H S - -
102 I A H S - -
103 C A H S - -
104 S A H S - -
105 S A C S - -
106 N A C S - -
107 S A C S - -
108 I A C S - -
109 D A C S - -
110 K A E S - -
111 I A E S - -
112 V A E S - -
113 I A E S - -
114 G A C S - -
115 I A C S - -
116 D A C S - -
117 S A C S - -
118 F A H S - -
119 Q A H S - -
120 G A H S - -
121 L A H S - -
122 Y A H S - -
123 S A H S - -
124 T A H S - -
125 M A H S - -
126 Y A H S - -
127 A A H S - -
128 I A H S - -
129 M A H S - -
130 N A H S - -
131 N A C S - -
132 K A C S - -
133 I A E S - -
134 V A E S - -
135 A A E S - -
136 L A E S - -
137 A A C S - -
138 N A C S - -
139 K A H S - -
140 E A H S - -
141 S A H S - -
142 I A H S - -
143 V A H S - -
144 S A H S - -
145 A A H S - -
146 G A H S - -
147 F A H S - -
148 F A H S - -
149 L A H S - -
150 K A H S - -
151 K A H S - -
152 L A H S - -
153 L A H S - -
154 N A H S - -
155 I A H S - -
156 H A C S - -
157 K A C S - -
158 N A C S - -
159 A A C S - -
160 K A E S - -
161 I A E S - -
162 I A E S - -
163 P A C S - -
164 V A C S - -
165 D A C S - -
166 S A H S - -
167 E A H S - -
168 H A H S - -
169 S A H S - -
170 A A H S - -
171 I A H S - -
172 F A H S - -
173 Q A H S - -
174 C A H S - -
175 L A C S - -
176 D A C S - -
177 N A H S - -
178 N A H S - -
179 K A H S - -
180 V A H S - -
181 L A H S - -
182 K A H S - -
183 T A C S - -
184 K A C S - -
185 C A C S - -
186 L A C S - -
187 Q A C S - -
188 D A C S - -
189 N A C S - -
190 F A H S - -
191 S A H S - -
192 K A H S - -
193 I A H S - -
194 N A H S - -
195 N A C S - -
196 I A C S - -
197 N A C S - -
198 K A E S - -
199 I A E S - -
200 F A E S - -
201 L A E S - -
202 C A E S - -
203 S A E S - -
204 S A C S - -
205 G A C S - -
206 G A C S - -
207 P A C S - -
208 F A C S - -
209 Q A C S - -
210 N A C S - -
211 L A C S - -
212 T A C S - -
213 M A H S - -
214 D A H S - -
215 E A H S - -
216 L A H S - -
217 K A H S - -
218 N A H S - -
219 V A C S - -
220 T A C S - -
221 S A H S - -
222 E A H S - -
223 N A H S - -
224 A A H S - -
225 L A H S - -
226 K A C S - -
227 H A C S - -
228 P A C S - -
229 K A C S - -
230 W A C S - -
231 K A C S - -
232 M A C S - -
233 G A C S - -
234 K A H S - -
235 K A H S - -
236 I A H S - -
237 T A H S - -
238 I A H S - -
239 D A H S - -
240 S A H S - -
241 A A H S - -
242 T A H S - -
243 M A C S - -
244 M A H S - -
245 N A H S - -
246 K A H S - -
247 G A H S - -
248 L A H S - -
249 E A H S - -
250 V A H S - -
251 I A H S - -
252 E A H S - -
253 T A H S - -
254 H A H S - -
255 F A H S - -
256 L A H S - -
257 F A H S - -
258 D A C S - -
259 V A C S - -
260 D A C S - -
261 Y A C S - -
262 N A C S - -
263 D A C S - -
264 I A E S - -
265 E A E S - -
266 V A E S - -
267 I A E S - -
268 V A E S - -
269 H A E S - -
270 K A C S - -
271 E A C S - -
272 C A C S - -
273 I A C S - -
274 I A C S - -
275 H A C S - -
276 S A C S - -
277 C A E S - -
278 V A E S - -
279 E A E S - -
280 F A C S - -
281 I A C S - -
282 D A C S - -
283 K A C S - -
284 S A C S - -
285 V A E S - -
286 I A E S - -
287 S A E S - -
288 Q A E S - -
289 M A E S - -
290 Y A E S - -
291 Y A C S - -
292 P A C S - -
293 D A C S - -
294 M A H S - -
295 Q A H S - -
296 I A H S - -
297 P A H S - -
298 I A H S - -
299 L A H S - -
300 Y A H S - -
301 S A H S - -
302 L A H S - -
303 T A H S - -
304 W A C S - -
305 P A C S - -
306 D A E S - -
307 R A E S - -
308 I A E S - -
309 K A C S - -
310 T A C S - -
311 N A C S - -
312 L A C S - -
313 K A C S - -
314 P A C S - -
315 L A C S - -
316 D A C S - -
317 L A C S - -
318 A A C S - -
319 Q A C S - -
320 V A C S - -
321 S A C S - -
322 T A E S - -
323 L A E S - -
324 T A E S - -
325 F A E S - -
326 H A E S - -
327 K A C S - -
328 P A C S - -
329 S A C S - -
330 L A C S - -
331 E A C S - -
332 H A C S - -
333 F A C S - -
334 P A H S - -
335 C A H S - -
336 I A H S - -
337 K A H S - -
338 L A H S - -
339 A A H S - -
340 Y A H S - -
341 Q A H S - -
342 A A H S - -
343 G A H S - -
344 I A H S - -
345 K A H S - -
346 G A C S - -
347 N A C S - -
348 F A H S - -
349 Y A H S - -
350 P A H S - -
351 T A H S - -
352 V A H S - -
353 L A H S - -
354 N A H S - -
355 A A H S - -
356 S A H S - -
357 N A H S - -
358 E A H S - -
359 I A H S - -
360 A A H S - -
361 N A H S - -
362 N A H S - -
363 L A H S - -
364 F A H S - -
365 L A H S - -
366 N A H S - -
367 N A C S - -
368 K A C S - -
369 I A C S - -
370 K A C S - -
371 Y A H S - -
372 F A H S - -
373 D A H S - -
374 I A H S - -
375 S A H S - -
376 S A H S - -
377 I A H S - -
378 I A H S - -
379 S A H S - -
380 Q A H S - -
381 V A H S - -
382 L A H S - -
383 E A H S - -
384 S A H S - -
385 F A C S - -
386 N A C S - -
387 S A C S - -
388 Q A C S - -
389 K A C S - -
390 V A C S - -
391 S A C S - -
392 E A C S - -
393 N A C S - -
394 S A H S - -
395 E A H S - -
396 D A H S - -
397 L A H S - -
398 M A H S - -
399 K A H S - -
400 Q A H S - -
401 I A H S - -
402 L A H S - -
403 Q A H S - -
404 I A H S - -
405 H A H S - -
406 S A H S - -
407 W A H S - -
408 A A H S - -
409 K A H S - -
410 D A H S - -
411 K A H S - -
412 A A H S - -
413 T A H S - -
414 D A H S - -
415 I A H S - -
416 Y A H S - -
417 N A H S - -
418 K A H S - -
419 H A H S - -
420 N A H S - -
421 S A X S X X
422 S A X S X X
```
