## Supplementary material for "A multi-task deep-learning system for predicting membrane associations and secondary structures of proteins": Code and Raw Data: 5jbxA.ciphipsi

```
# Context-insensitive secondary structure analysis file
# Version 1.0
# SecondaryStructure is one of H/E/C ( Helix / Strand / Coil )
# MembraneLocalization is one of M/S ( Membrane / Solution )
# Orientation is either L (residue faces lipid), P (residue faces pore), or -
# Orientation of '-' is used for soluble residues
# Origin is c for TM-SS elements originating in the cytosol, or e for extracellular/outside cytosol
# SeqID 1LtrCode Chain SecondaryStructure MembraneLocalization Orientation Origin
1 G A X S X X
2 P A X S X X
3 H A C S - -
4 M A C S - -
5 P A C S - -
6 E A C S - -
7 F A C S - -
8 K A E S - -
9 V A E S - -
10 D A E S - -
11 A A E S - -
12 R A C S - -
13 G A C S - -
14 P A C S - -
15 I A E S - -
16 E A E S - -
17 I A E S - -
18 W A E S - -
19 T A E S - -
20 I A C S - -
21 D A C S - -
22 G A C S - -
23 E A C S - -
24 S A C S - -
25 R A C S - -
26 R A C S - -
27 N A C S - -
28 A A C S - -
29 I A C S - -
30 S A C S - -
31 R A H S - -
32 A A H S - -
33 M A H S - -
34 L A H S - -
35 K A H S - -
36 E A H S - -
37 L A H S - -
38 G A H S - -
39 E A H S - -
40 L A H S - -
41 V A H S - -
42 T A H S - -
43 R A H S - -
44 V A H S - -
45 S A H S - -
46 S A H S - -
47 S A C S - -
48 R A C S - -
49 D A C S - -
50 V A C S - -
51 R A C S - -
52 A A E S - -
53 V A E S - -
54 V A E S - -
55 I A E S - -
56 T A E S - -
57 G A E S - -
58 A A C S - -
59 G A C S - -
60 D A C S - -
61 K A C S - -
62 A A C S - -
63 F A C S - -
64 C A C S - -
65 A A C S - -
66 G A C S - -
67 A A C S - -
68 D A C S - -
69 L A H S - -
70 K A H S - -
71 E A H S - -
72 R A H S - -
73 A A H S - -
74 T A H S - -
75 M A C S - -
76 A A C S - -
77 E A H S - -
78 D A H S - -
79 E A H S - -
80 V A H S - -
81 R A H S - -
82 A A H S - -
83 F A H S - -
84 L A H S - -
85 D A H S - -
86 G A H S - -
87 L A H S - -
88 R A H S - -
89 R A H S - -
90 T A H S - -
91 F A H S - -
92 R A H S - -
93 A A H S - -
94 I A H S - -
95 E A H S - -
96 K A H S - -
97 S A C S - -
98 D A C S - -
99 C A C S - -
100 V A E S - -
101 F A E S - -
102 I A E S - -
103 A A E S - -
104 A A E S - -
105 I A C S - -
106 N A C S - -
107 G A C S - -
108 A A C S - -
109 A A C S - -
110 L A C S - -
111 G A C S - -
112 G A H S - -
113 G A H S - -
114 T A H S - -
115 E A H S - -
116 L A H S - -
117 A A H S - -
118 L A H S - -
119 A A H S - -
120 C A C S - -
121 D A C S - -
122 L A C S - -
123 R A E S - -
124 V A E S - -
125 A A E S - -
126 A A C S - -
127 P A C S - -
128 A A C S - -
129 A A C S - -
130 E A E S - -
131 L A E S - -
132 G A E S - -
133 L A E S - -
134 T A H S - -
135 E A H S - -
136 V A H S - -
137 K A H S - -
138 L A H S - -
139 G A C S - -
140 I A C S - -
141 I A C S - -
142 P A C S - -
143 G A C S - -
144 G A C S - -
145 G A C S - -
146 G A H S - -
147 T A H S - -
148 Q A H S - -
149 R A H S - -
150 L A H S - -
151 A A H S - -
152 R A H S - -
153 L A H S - -
154 V A H S - -
155 G A C S - -
156 P A H S - -
157 G A H S - -
158 R A H S - -
159 A A H S - -
160 K A H S - -
161 D A H S - -
162 L A H S - -
163 I A H S - -
164 L A H S - -
165 T A H S - -
166 A A C S - -
167 R A C S - -
168 R A C S - -
169 I A C S - -
170 N A C S - -
171 A A H S - -
172 A A H S - -
173 E A H S - -
174 A A H S - -
175 F A H S - -
176 S A H S - -
177 V A H S - -
178 G A C S - -
179 L A C S - -
180 A A C S - -
181 N A C S - -
182 R A C S - -
183 L A C S - -
184 A A C S - -
185 P A C S - -
186 E A C S - -
187 G A C S - -
188 H A H S - -
189 L A H S - -
190 L A H S - -
191 A A H S - -
192 V A H S - -
193 A A H S - -
194 Y A H S - -
195 G A H S - -
196 L A H S - -
197 A A H S - -
198 E A H S - -
199 S A H S - -
200 V A H S - -
201 V A H S - -
202 E A H S - -
203 N A C S - -
204 A A C S - -
205 P A H S - -
206 I A H S - -
207 A A H S - -
208 V A H S - -
209 A A H S - -
210 T A H S - -
211 A A H S - -
212 K A H S - -
213 H A H S - -
214 A A H S - -
215 I A H S - -
216 D A H S - -
217 E A H S - -
218 G A H S - -
219 T A C S - -
220 G A C S - -
221 L A C S - -
222 E A C S - -
223 L A H S - -
224 D A H S - -
225 D A H S - -
226 A A H S - -
227 L A H S - -
228 A A H S - -
229 L A H S - -
230 E A H S - -
231 L A H S - -
232 R A H S - -
233 K A H S - -
234 Y A H S - -
235 E A H S - -
236 E A H S - -
237 I A H S - -
238 L A H S - -
239 K A H S - -
240 T A C S - -
241 E A H S - -
242 D A H S - -
243 R A H S - -
244 L A H S - -
245 E A H S - -
246 G A H S - -
247 L A H S - -
248 R A H S - -
249 A A H S - -
250 F A H S - -
251 A A H S - -
252 E A H S - -
253 K A C S - -
254 R A C S - -
255 A A C S - -
256 P A C S - -
257 V A C S - -
258 Y A C S - -
259 K A C S - -
260 G A C S - -
261 R A C S - -
```
