## Supplementary material for "A multi-task deep-learning system for predicting membrane associations and secondary structures of proteins": Code and Raw Data: 5jeqA.ciphipsi

```
# Context-insensitive secondary structure analysis file
# Version 1.0
# SecondaryStructure is one of H/E/C ( Helix / Strand / Coil )
# MembraneLocalization is one of M/S ( Membrane / Solution )
# Orientation is either L (residue faces lipid), P (residue faces pore), or -
# Orientation of '-' is used for soluble residues
# Origin is c for TM-SS elements originating in the cytosol, or e for extracellular/outside cytosol
# SeqID 1LtrCode Chain SecondaryStructure MembraneLocalization Orientation Origin
1 M A C S - -
2 I A C S - -
3 V A C S - -
4 K A C S - -
5 R A C S - -
6 P A C S - -
7 V A H S - -
8 S A H S - -
9 A A H S - -
10 S A H S - -
11 L A H S - -
12 A A H M L >
13 R A H M L >
14 A A H M L >
15 F A H M L >
16 F A H M L >
17 Y A H M L >
18 I A H M L >
19 V A H M L >
20 L A H M L >
21 L A H M L >
22 S A H M L >
23 I A H M L >
24 L A H M L >
25 S A H M L >
26 T A H M L >
27 G A H M L >
28 I A H M L >
29 A A H M L >
30 L A H M L >
31 L A H M L >
32 T A H M L >
33 L A H M L >
34 A A H S - -
35 S A H S - -
36 S A H S - -
37 L A H S - -
38 R A H S - -
39 D A H S - -
40 A A H S - -
41 E A H S - -
42 A A H S - -
43 I A H S - -
44 N A H S - -
45 I A H S - -
46 A A H S - -
47 G A H S - -
48 S A H S - -
49 L A H S - -
50 K A H S - -
51 M A H S - -
52 Q A H S - -
53 S A H S - -
54 Y A H S - -
55 R A H S - -
56 L A H S - -
57 G A H S - -
58 Y A H S - -
59 D A H S - -
60 L A H S - -
61 Q A H S - -
62 S A H S - -
63 G A C S - -
64 S A C S - -
65 P A H S - -
66 Q A H S - -
67 L A H S - -
68 N A H S - -
69 A A H S - -
70 H A H S - -
71 R A H S - -
72 Q A H S - -
73 L A H S - -
74 F A H S - -
75 Q A H S - -
76 Q A H S - -
77 A A H S - -
78 L A H S - -
79 H A H S - -
80 S A C S - -
81 P A H S - -
82 V A H S - -
83 L A H S - -
84 T A H S - -
85 N A H S - -
86 L A H S - -
87 N A C S - -
88 V A C S - -
89 W A C S - -
90 Y A C S - -
91 V A C S - -
92 P A C S - -
93 E A H S - -
94 A A H S - -
95 V A H S - -
96 K A H S - -
97 T A H S - -
98 R A H S - -
99 Y A H S - -
100 A A H S - -
101 H A H S - -
102 L A H S - -
103 N A H S - -
104 A A H S - -
105 N A H S - -
106 W A H S - -
107 L A H S - -
108 E A H S - -
109 M A H S - -
110 N A H S - -
111 N A H S - -
112 R A H S - -
113 L A H S - -
114 S A H S - -
115 K A H S - -
116 G A C S - -
117 D A C S - -
118 L A H S - -
119 P A H S - -
120 W A H S - -
121 Y A H S - -
122 Q A H S - -
123 A A H S - -
124 N A H S - -
125 I A H S - -
126 N A H S - -
127 N A H S - -
128 Y A H S - -
129 V A H S - -
130 N A H S - -
131 Q A H S - -
132 I A H S - -
133 D A H S - -
134 L A H S - -
135 F A H S - -
136 V A H S - -
137 L A H S - -
138 A A H S - -
139 L A H S - -
140 Q A H S - -
141 H A H S - -
142 Y A H S - -
143 A A H S - -
144 E A H S - -
145 R A H S - -
146 K A H M L <
147 M A H M L <
148 L A H M L <
149 L A H M L <
150 V A H M L <
151 V A H M L <
152 A A H M L <
153 I A H M L <
154 S A H M L <
155 L A H M L <
156 A A H M L <
157 G A H M L <
158 G A H M L <
159 I A H M L <
160 G A H M L <
161 I A H M L <
162 F A H M L <
163 T A H M L <
164 L A H M L <
165 V A H M L <
166 F A H M L <
167 F A H S - -
168 T A H S - -
169 L A H S - -
170 R A H S - -
171 R A H S - -
172 I A H S - -
173 R A H S - -
174 H A H S - -
175 Q A H S - -
176 V A H S - -
177 V A H S - -
178 A A H S - -
179 P A H S - -
180 L A H S - -
181 N A H S - -
182 Q A H S - -
183 L A H S - -
184 V A H S - -
185 T A H S - -
186 A A H S - -
187 S A H S - -
188 Q A H S - -
189 R A H S - -
190 I A H S - -
191 E A H S - -
192 H A H S - -
193 G A H S - -
194 Q A X S X X
195 F A X S X X
196 D A X S X X
197 S A C S - -
198 P A C S - -
199 P A C S - -
200 L A C S - -
201 D A C S - -
202 T A C S - -
203 N A C S - -
204 L A C S - -
205 P A C S - -
206 N A C S - -
207 E A H S - -
208 L A H S - -
209 G A H S - -
210 L A H S - -
211 L A H S - -
212 A A H S - -
213 K A H S - -
214 T A H S - -
215 F A H S - -
216 N A H S - -
217 Q A H S - -
218 M A H S - -
219 S A H S - -
220 S A H S - -
221 E A H S - -
222 L A H S - -
223 H A H S - -
224 K A H S - -
225 L A H S - -
226 Y A H S - -
227 R A H S - -
228 S A H S - -
229 L A H S - -
230 E A H S - -
231 H A X S X X
232 H A X S X X
233 H A X S X X
234 H A X S X X
235 H A X S X X
236 H A X S X X
```
