## Supplementary material for "A multi-task deep-learning system for predicting membrane associations and secondary structures of proteins": Code and Raw Data: 5jiwA.ciphipsi

```
# Context-insensitive secondary structure analysis file
# Version 1.0
# SecondaryStructure is one of H/E/C ( Helix / Strand / Coil )
# MembraneLocalization is one of M/S ( Membrane / Solution )
# Orientation is either L (residue faces lipid), P (residue faces pore), or -
# Orientation of '-' is used for soluble residues
# Origin is c for TM-SS elements originating in the cytosol, or e for extracellular/outside cytosol
# SeqID 1LtrCode Chain SecondaryStructure MembraneLocalization Orientation Origin
1 M A C S - -
2 E A C S - -
3 L A C S - -
4 P A C S - -
5 R A C S - -
6 A A E S - -
7 F A E S - -
8 G A E S - -
9 L A E S - -
10 L A E S - -
11 L A E S - -
12 H A C S - -
13 P A C S - -
14 T A C S - -
15 S A C S - -
16 L A C S - -
17 P A C S - -
18 G A C S - -
19 P A C S - -
20 Y A C S - -
21 G A C S - -
22 V A C S - -
23 G A C S - -
24 V A C S - -
25 L A C S - -
26 G A C S - -
27 R A H S - -
28 E A H S - -
29 A A H S - -
30 R A H S - -
31 D A H S - -
32 F A H S - -
33 L A H S - -
34 R A H S - -
35 F A H S - -
36 L A H S - -
37 K A H S - -
38 E A H S - -
39 A A H S - -
40 G A C S - -
41 G A C S - -
42 R A C S - -
43 Y A E S - -
44 W A E S - -
45 Q A E S - -
46 V A E S - -
47 L A E S - -
48 P A C S - -
49 L A C S - -
50 G A C S - -
51 P A C S - -
52 T A C S - -
53 G A C S - -
54 Y A C S - -
55 G A C S - -
56 D A C S - -
57 S A C S - -
58 P A C S - -
59 Y A C S - -
60 Q A C S - -
61 S A C S - -
62 F A C S - -
63 S A C S - -
64 A A C S - -
65 F A C S - -
66 A A C S - -
67 G A C S - -
68 N A C S - -
69 P A C S - -
70 Y A C S - -
71 L A C S - -
72 I A C S - -
73 D A C S - -
74 L A H S - -
75 R A H S - -
76 P A H S - -
77 L A H S - -
78 A A H S - -
79 E A H S - -
80 R A H S - -
81 G A C S - -
82 Y A C S - -
83 V A C S - -
84 R A E S - -
85 L A E S - -
86 E A E S - -
87 D A C S - -
88 P A C S - -
89 G A C S - -
90 F A C S - -
91 P A C S - -
92 Q A C S - -
93 G A C S - -
94 R A C S - -
95 V A C S - -
96 D A C S - -
97 Y A H S - -
98 G A H S - -
99 L A H S - -
100 L A H S - -
101 Y A H S - -
102 A A H S - -
103 W A H S - -
104 K A H S - -
105 W A H S - -
106 P A H S - -
107 A A H S - -
108 L A H S - -
109 K A H S - -
110 E A H S - -
111 A A H S - -
112 F A H S - -
113 R A H S - -
114 G A H S - -
115 F A H S - -
116 K A H S - -
117 E A H S - -
118 K A H S - -
119 A A H S - -
120 S A C S - -
121 P A H S - -
122 E A H S - -
123 E A H S - -
124 R A H S - -
125 E A H S - -
126 A A H S - -
127 F A H S - -
128 A A H S - -
129 A A H S - -
130 F A H S - -
131 R A H S - -
132 E A H S - -
133 R A H S - -
134 E A H S - -
135 A A H S - -
136 W A H S - -
137 W A H S - -
138 L A H S - -
139 E A H S - -
140 D A H S - -
141 Y A H S - -
142 A A H S - -
143 L A H S - -
144 F A H S - -
145 M A H S - -
146 A A H S - -
147 L A H S - -
148 K A H S - -
149 G A H S - -
150 A A H S - -
151 H A H S - -
152 G A C S - -
153 G A C S - -
154 L A C S - -
155 P A C S - -
156 W A C S - -
157 N A C S - -
158 R A C S - -
159 W A C S - -
160 P A C S - -
161 L A H S - -
162 P A H S - -
163 L A H S - -
164 R A H S - -
165 K A H S - -
166 R A C S - -
167 E A C S - -
168 E A H S - -
169 K A H S - -
170 A A H S - -
171 L A H S - -
172 R A H S - -
173 E A H S - -
174 A A H S - -
175 K A H S - -
176 S A H S - -
177 A A H S - -
178 L A H S - -
179 A A H S - -
180 E A H S - -
181 E A H S - -
182 V A H S - -
183 A A H S - -
184 F A H S - -
185 H A H S - -
186 A A H S - -
187 F A H S - -
188 T A H S - -
189 Q A H S - -
190 W A H S - -
191 L A H S - -
192 F A H S - -
193 F A H S - -
194 R A H S - -
195 Q A H S - -
196 W A H S - -
197 G A H S - -
198 A A H S - -
199 L A H S - -
200 K A H S - -
201 A A H S - -
202 E A H S - -
203 A A H S - -
204 E A H S - -
205 A A H S - -
206 L A H S - -
207 G A C S - -
208 I A C S - -
209 R A E S - -
210 I A E S - -
211 I A E S - -
212 G A C S - -
213 D A C S - -
214 M A C S - -
215 P A C S - -
216 I A C S - -
217 F A C S - -
218 V A C S - -
219 A A C S - -
220 E A C S - -
221 D A C S - -
222 S A C S - -
223 A A H S - -
224 E A H S - -
225 V A H S - -
226 W A H S - -
227 A A H S - -
228 H A C S - -
229 P A C S - -
230 E A C S - -
231 W A C S - -
232 F A C S - -
233 H A C S - -
234 L A C S - -
235 D A C S - -
236 E A C S - -
237 E A C S - -
238 G A C S - -
239 R A C S - -
240 P A C S - -
241 T A C S - -
242 V A E S - -
243 V A E S - -
244 A A E S - -
245 G A C S - -
246 V A C S - -
247 P A C S - -
248 P A C S - -
249 D A C S - -
250 Y A C S - -
251 F A C S - -
252 S A C S - -
253 E A C S - -
254 T A C S - -
255 G A C S - -
256 Q A C S - -
257 R A C S - -
258 W A C S - -
259 G A C S - -
260 N A C S - -
261 P A C S - -
262 L A C S - -
263 Y A C S - -
264 R A C S - -
265 W A H S - -
266 D A H S - -
267 V A H S - -
268 L A H S - -
269 E A H S - -
270 R A H S - -
271 E A H S - -
272 G A C S - -
273 F A C S - -
274 S A H S - -
275 F A H S - -
276 W A H S - -
277 I A H S - -
278 R A H S - -
279 R A H S - -
280 L A H S - -
281 E A H S - -
282 K A H S - -
283 A A H S - -
284 L A H S - -
285 E A H S - -
286 L A H S - -
287 F A C S - -
288 H A C S - -
289 L A C S - -
290 V A C S - -
291 R A C S - -
292 I A C S - -
293 A A C S - -
294 H A C S - -
295 F A H S - -
296 R A H S - -
297 G A H S - -
298 F A H S - -
299 E A H S - -
300 A A E S - -
301 Y A E S - -
302 W A E S - -
303 E A E S - -
304 I A E S - -
305 P A C S - -
306 A A C S - -
307 S A C S - -
308 C A C S - -
309 P A C S - -
310 T A C S - -
311 A A C S - -
312 V A C S - -
313 E A C S - -
314 G A C S - -
315 R A E S - -
316 W A E S - -
317 V A E S - -
318 K A C S - -
319 A A C S - -
320 P A C S - -
321 G A H S - -
322 E A H S - -
323 K A H S - -
324 L A H S - -
325 F A H S - -
326 Q A H S - -
327 K A H S - -
328 I A H S - -
329 Q A H S - -
330 E A H S - -
331 V A H S - -
332 F A H S - -
333 G A C S - -
334 E A C S - -
335 V A C S - -
336 P A C S - -
337 V A E S - -
338 L A E S - -
339 A A E S - -
340 E A E S - -
341 D A C S - -
342 L A C S - -
343 G A C S - -
344 V A C S - -
345 I A C S - -
346 T A C S - -
347 P A H S - -
348 E A H S - -
349 V A H S - -
350 E A H S - -
351 A A H S - -
352 L A H S - -
353 R A H S - -
354 D A H S - -
355 R A H S - -
356 F A H S - -
357 G A C S - -
358 L A C S - -
359 P A C S - -
360 G A C S - -
361 M A E S - -
362 K A E S - -
363 V A E S - -
364 L A H S - -
365 Q A H S - -
366 F A H S - -
367 A A H S - -
368 F A H S - -
369 D A H S - -
370 G A C S - -
371 M A C S - -
372 E A C S - -
373 N A C S - -
374 P A C S - -
375 F A C S - -
376 L A C S - -
377 P A C S - -
378 H A C S - -
379 N A C S - -
380 Y A C S - -
381 P A C S - -
382 A A C S - -
383 H A C S - -
384 G A C S - -
385 R A C S - -
386 V A E S - -
387 V A E S - -
388 V A E S - -
389 Y A E S - -
390 T A C S - -
391 G A C S - -
392 T A C S - -
393 H A C S - -
394 N A C S - -
395 N A C S - -
396 D A C S - -
397 T A C S - -
398 T A H S - -
399 L A H S - -
400 G A H S - -
401 W A H S - -
402 Y A H S - -
403 R A H S - -
404 T A H S - -
405 A A C S - -
406 T A C S - -
407 P A H S - -
408 H A H S - -
409 E A H S - -
410 K A H S - -
411 A A H S - -
412 F A H S - -
413 M A H S - -
414 A A H S - -
415 R A H S - -
416 Y A H S - -
417 L A H S - -
418 A A H S - -
419 D A H S - -
420 W A H S - -
421 G A C S - -
422 I A C S - -
423 T A C S - -
424 F A C S - -
425 R A C S - -
426 E A C S - -
427 E A H S - -
428 E A H S - -
429 E A H S - -
430 V A H S - -
431 P A H S - -
432 W A H S - -
433 A A H S - -
434 L A H S - -
435 M A H S - -
436 H A H S - -
437 L A H S - -
438 G A H S - -
439 M A H S - -
440 K A H S - -
441 S A C S - -
442 V A C S - -
443 A A C S - -
444 R A C S - -
445 L A C S - -
446 A A E S - -
447 V A E S - -
448 Y A E S - -
449 P A C S - -
450 V A H S - -
451 Q A H S - -
452 D A H S - -
453 V A H S - -
454 L A H S - -
455 A A C S - -
456 L A C S - -
457 G A C S - -
458 S A C S - -
459 E A C S - -
460 A A C S - -
461 R A C S - -
462 M A C S - -
463 N A C S - -
464 Y A C S - -
465 P A C S - -
466 G A C S - -
467 R A C S - -
468 P A C S - -
469 S A C S - -
470 G A C S - -
471 N A C S - -
472 W A C S - -
473 A A C S - -
474 W A C S - -
475 R A C S - -
476 L A C S - -
477 L A C S - -
478 P A C S - -
479 G A C S - -
480 E A C S - -
481 L A C S - -
482 S A C S - -
483 P A H S - -
484 E A H S - -
485 H A H S - -
486 G A H S - -
487 A A H S - -
488 R A H S - -
489 L A H S - -
490 R A H S - -
491 A A H S - -
492 M A H S - -
493 A A H S - -
494 E A H S - -
495 A A H S - -
496 T A H S - -
497 E A C S - -
498 R A C S - -
499 L A C S - -
```
