## Supplementary material for "A multi-task deep-learning system for predicting membrane associations and secondary structures of proteins": Code and Raw Data: 5jjeB.ciphipsi

```
# Context-insensitive secondary structure analysis file
# Version 1.0
# SecondaryStructure is one of H/E/C ( Helix / Strand / Coil )
# MembraneLocalization is one of M/S ( Membrane / Solution )
# Orientation is either L (residue faces lipid), P (residue faces pore), or -
# Orientation of '-' is used for soluble residues
# Origin is c for TM-SS elements originating in the cytosol, or e for extracellular/outside cytosol
# SeqID 1LtrCode Chain SecondaryStructure MembraneLocalization Orientation Origin
1 A B X S X X
2 V B X S X X
3 S B X S X X
4 R B X S X X
5 L B X S X X
6 L B X S X X
7 L B X S X X
8 P B X S X X
9 S B X S X X
10 R B X S X X
11 V B X S X X
12 R B X S X X
13 H B X S X X
14 S B X S X X
15 Y B X S X X
16 T B X S X X
17 G B X S X X
18 K B C M L >
19 M B C M L >
20 G B H M L >
21 A B H M L >
22 V B H M L >
23 F B H M L >
24 I B H M L >
25 F B H M L >
26 V B H M L >
27 G B H M L >
28 A B H M L >
29 L B H M L >
30 T B H M L >
31 V B H M L >
32 L B H M L >
33 F B H M L >
34 G B H M L >
35 A B H M L >
36 I B H M L >
37 A B H M L >
38 Y B H S - -
39 G B H S - -
40 E B H S - -
41 V B H S - -
42 T B H S - -
43 A B H S - -
44 A B H S - -
45 A B H S - -
46 A B H S - -
47 T B H S - -
48 G B C S - -
49 D B C S - -
50 A B H S - -
51 A B H S - -
52 A B H S - -
53 V B H S - -
54 Q B H S - -
55 E B H S - -
56 A B H S - -
57 A B H S - -
58 V B H S - -
59 S B H S - -
60 A B H M L <
61 I B H M L <
62 L B H M L <
63 G B H M L <
64 L B H M L <
65 I B H M L <
66 I B H M L <
67 L B H M L <
68 L B H M L <
69 G B H M L <
70 I B H M L <
71 N B H M L <
72 L B H M L <
73 G B H M L <
74 L B H M L <
75 V B H M L <
76 A B H M L <
77 A B H M L <
78 T B H M L <
79 L B H M L <
80 G B C M L -
81 G B C S - -
82 D B X S X X
83 T B X S X X
84 A B X S X X
85 A B X S X X
86 S B X S X X
87 L B X S X X
88 S B X S X X
89 T B X S X X
90 L B X S X X
91 A B X S X X
92 A B X S X X
93 K B X S X X
94 A B X S X X
95 S B X S X X
96 R B X S X X
97 M B X S X X
98 G B X S X X
99 D B X S X X
100 G B X S X X
101 D B X S X X
102 L B X S X X
103 D B X S X X
104 V B X S X X
105 E B X S X X
106 L B X S X X
107 E B X S X X
108 T B X S X X
109 R B X S X X
110 R B X S X X
111 E B X S X X
112 D B X S X X
113 E B X S X X
114 I B X S X X
115 G B X S X X
116 D B X S X X
117 L B X S X X
118 Y B X S X X
119 A B X S X X
120 A B X S X X
121 F B X S X X
122 D B X S X X
123 E B X S X X
124 M B X S X X
125 R B X S X X
126 Q B X S X X
127 S B X S X X
128 V B X S X X
129 R B X S X X
130 T B X S X X
131 S B X S X X
132 L B X S X X
133 E B X S X X
134 D B X S X X
135 A B X S X X
136 K B X S X X
137 N B X S X X
138 A B X S X X
139 R B X S X X
140 E B X S X X
141 D B X S X X
142 A B X S X X
143 E B X S X X
144 Q B X S X X
145 A B X S X X
146 Q B X S X X
147 K B X S X X
148 R B X S X X
149 A B X S X X
150 E B X S X X
151 E B X S X X
152 I B X S X X
153 N B X S X X
154 T B X S X X
155 N B X S X X
156 S B X S X X
157 H B X S X X
158 H B X S X X
159 H B X S X X
160 H B X S X X
161 H B X S X X
162 H B X S X X
163 H B X S X X
```
