## Supplementary material for "A multi-task deep-learning system for predicting membrane associations and secondary structures of proteins": Code and Raw Data: 5jnqA.ciphipsi

```
# Context-insensitive secondary structure analysis file
# Version 1.0
# SecondaryStructure is one of H/E/C ( Helix / Strand / Coil )
# MembraneLocalization is one of M/S ( Membrane / Solution )
# Orientation is either L (residue faces lipid), P (residue faces pore), or -
# Orientation of '-' is used for soluble residues
# Origin is c for TM-SS elements originating in the cytosol, or e for extracellular/outside cytosol
# SeqID 1LtrCode Chain SecondaryStructure MembraneLocalization Orientation Origin
1 M A X S X X
2 G A X S X X
3 T A X S X X
4 S A X S X X
5 R A X S X X
6 D A X S X X
7 H A X S X X
8 M A X S X X
9 V A X S X X
10 L A X S X X
11 H A X S X X
12 E A X S X X
13 Y A X S X X
14 V A X S X X
15 N A X S X X
16 A A X S X X
17 A A X S X X
18 G A X S X X
19 I A X S X X
20 T A X S X X
21 G A X S X X
22 G A X S X X
23 S A X S X X
24 G A X S X X
25 G A X S X X
26 S A C S - -
27 E A C S - -
28 N A H S - -
29 L A H S - -
30 Y A H S - -
31 F A H S - -
32 Q A H S - -
33 S A H S - -
34 M A H S - -
35 I A H M L <
36 H A H M L <
37 E A H M L <
38 T A H M L <
39 I A H M L <
40 L A H M L <
41 A A H M L <
42 I A H M L <
43 I A H M L <
44 I A H M L <
45 A A H M L <
46 F A H M L <
47 A A H M L <
48 I A H M L <
49 S A H M L <
50 A A H M L <
51 L A H M L <
52 L A H M L <
53 C A H M L <
54 P A H M L <
55 I A H M L <
56 I A H M L <
57 I A H S - -
58 P A H S - -
59 F A H S - -
60 L A H S - -
61 H A H S - -
62 K A H S - -
63 L A H S - -
64 K A H S - -
65 F A H S - -
66 G A X S X X
67 Q A X S X X
68 Q A X S X X
69 V A X S X X
70 R A X S X X
71 D A X S X X
72 D A X S X X
73 G A X S X X
74 P A X S X X
75 E A X S X X
76 S A X S X X
77 H A X S X X
78 L A X S X X
79 K A X S X X
80 K A X S X X
81 Q A C S - -
82 G A C S - -
83 T A C S - -
84 P A C S - -
85 T A C S - -
86 M A C M L >
87 G A H M L >
88 G A H M L >
89 L A H M L >
90 I A H M L >
91 I A H M L >
92 L A H M L >
93 S A H M L >
94 S A H M L >
95 I A H M L >
96 I A H M L >
97 I A H M L >
98 T A H M L >
99 S A H M L >
100 V A H M L >
101 F A H M L >
102 Y A H M L >
103 I A H M L >
104 P A H S - -
105 S A H S - -
106 Y A C S - -
107 P A H S - -
108 K A H M L <
109 I A H M L <
110 I A H M L <
111 P A H M L <
112 V A H M L <
113 L A H M L <
114 F A H M L <
115 V A H M L <
116 T A H M L <
117 V A H M L <
118 G A H M L <
119 F A H M L <
120 G A H M L <
121 I A H M L <
122 I A H M L <
123 G A H M L <
124 F A H M L <
125 L A H M L <
126 D A H M L <
127 D A H M L <
128 Y A H S - -
129 I A H S - -
130 K A H S - -
131 I A H S - -
132 V A H S - -
133 M A X S X X
134 K A X S X X
135 R A X S X X
136 S A X S X X
137 E A X S X X
138 G A X S X X
139 L A C M L >
140 K A C M L >
141 P A H M L >
142 M A H M L >
143 Q A H M L >
144 K A H M L >
145 L A H M L >
146 V A H M L >
147 G A H M L >
148 Q A H M L >
149 F A H M L >
150 I A H M L >
151 I A H M L >
152 T A H M L >
153 G A H M L >
154 I A H M L >
155 F A H M L >
156 A A H M L >
157 W A H M L >
158 Y A H M L >
159 L A H M L >
160 L A H S - -
161 N A H S - -
162 S A C S - -
163 G A C S - -
164 E A C S - -
165 V A C S - -
166 G A C S - -
167 T A C S - -
168 D A C S - -
169 M A C M L -
170 L A C S - -
171 I A C M L -
172 P A C M L -
173 F A C M L -
174 T A C S - -
175 G A C S - -
176 G A C S - -
177 F A C S - -
178 D A C S - -
179 G A C S - -
180 G A C S - -
181 S A C S - -
182 F A C S - -
183 L A C S - -
184 S A C S - -
185 L A C S - -
186 G A C S - -
187 I A H M L <
188 F A H M L <
189 F A H M L <
190 V A H M L <
191 P A H M L <
192 A A H M L <
193 L A H M L <
194 F A H M L <
195 F A H M L <
196 I A H M L <
197 M A H M L <
198 L A H M L <
199 G A H M L <
200 T A H M L <
201 D A H M L <
202 N A H M L <
203 G A H M L <
204 V A H M L <
205 N A H M L <
206 F A H M L <
207 T A H M L <
208 D A C M L <
209 G A C M L <
210 L A C S - -
211 D A C M L >
212 G A C M L >
213 L A H M L >
214 C A H M L >
215 T A H M L >
216 S A H M L >
217 V A H M L >
218 T A H M L >
219 I A H M L >
220 L A H M L >
221 V A H M L >
222 A A H M L >
223 T A H M L >
224 F A H M L >
225 L A H M L >
226 T A H M L >
227 I A H M L >
228 V A H M L >
229 A A H M L >
230 I A H M L -
231 G A H S - -
232 E A H S - -
233 D A C S - -
234 M A C S - -
235 G A C M L <
236 I A H M L <
237 S A H M L <
238 P A H M L <
239 I A H M L <
240 T A H M L <
241 G A H M L <
242 A A H M L <
243 V A H M L <
244 V A H M L <
245 G A H M L <
246 S A H M L <
247 L A H M L <
248 L A H M L <
249 G A H M L <
250 F A H M L <
251 L A H M L <
252 L A H M L <
253 F A H M L <
254 N A H M L <
255 V A C M L <
256 Y A C S - -
257 P A C S - -
258 A A C S - -
259 K A C S - -
260 V A C S - -
261 F A C M L >
262 M A C M L >
263 G A C M L >
264 D A C M L >
265 T A H M L >
266 G A H M L >
267 S A H M L >
268 L A H M L >
269 A A H M L >
270 L A H M L >
271 G A H M L >
272 G A H M L >
273 F A H M L >
274 V A H M L >
275 A A H M L >
276 A A H M L >
277 S A H M L >
278 C A H M L >
279 Y A H M L >
280 M A H M L >
281 M A H M L -
282 R A C M L -
283 M A H M L -
284 P A H M L <
285 L A H M L <
286 F A H M L <
287 I A H M L <
288 P A H M L <
289 V A H M L <
290 I A H M L <
291 G A H M L <
292 L A H M L <
293 I A H M L <
294 Y A H M L <
295 L A H M L <
296 V A H M L <
297 E A H M L <
298 V A H M L <
299 L A H M L <
300 S A H M L <
301 V A H M L <
302 I A H M L <
303 I A H M L <
304 Q A H M L <
305 V A H M L <
306 T A H M L <
307 Y A H M L -
308 F A H S - -
309 K A H S - -
310 R A H S - -
311 T A C S - -
312 G A C S - -
313 G A C S - -
314 K A C S - -
315 R A C S - -
316 I A C S - -
317 F A C S - -
318 K A C S - -
319 M A C S - -
320 A A C S - -
321 P A C M L -
322 I A H M L -
323 H A H M L -
324 H A H S - -
325 H A H S - -
326 F A H S - -
327 E A H S - -
328 L A H S - -
329 C A H S - -
330 G A C S - -
331 W A C S - -
332 S A C S - -
333 E A H S - -
334 T A H S - -
335 R A H M L >
336 V A H M L >
337 V A H M L >
338 A A H M L >
339 V A H M L >
340 F A H M L >
341 A A H M L >
342 I A H M L >
343 V A H M L >
344 T A H M L >
345 A A H M L >
346 I A H M L >
347 L A H M L >
348 C A H M L >
349 M A H M L >
350 V A H M L >
351 A A H M L >
352 Y A H M L >
353 L A H M L >
354 G A H M L >
355 L A H S - -
356 G A C S - -
357 S A X S X X
358 G A X S X X
359 S A X S X X
360 E A X S X X
361 N A X S X X
362 L A X S X X
363 Y A X S X X
364 F A X S X X
365 Q A X S X X
366 S A X S X X
367 H A X S X X
368 H A X S X X
369 H A X S X X
370 H A X S X X
371 H A X S X X
372 H A X S X X
373 H A X S X X
374 H A X S X X
375 H A X S X X
376 H A X S X X
```
