## Supplementary material for "A multi-task deep-learning system for predicting membrane associations and secondary structures of proteins": Code and Raw Data: 5jsiA.ciphipsi

```
# Context-insensitive secondary structure analysis file
# Version 1.0
# SecondaryStructure is one of H/E/C ( Helix / Strand / Coil )
# MembraneLocalization is one of M/S ( Membrane / Solution )
# Orientation is either L (residue faces lipid), P (residue faces pore), or -
# Orientation of '-' is used for soluble residues
# Origin is c for TM-SS elements originating in the cytosol, or e for extracellular/outside cytosol
# SeqID 1LtrCode Chain SecondaryStructure MembraneLocalization Orientation Origin
1 M A C S - -
2 E A C S - -
3 E A H S - -
4 L A H S - -
5 T A H S - -
6 Y A H S - -
7 R A H M L <
8 L A H M L <
9 F A H M L <
10 M A H M L <
11 V A H M L <
12 A A H M L <
13 T A H M L <
14 V A H M L <
15 G A H M L <
16 M A H M L <
17 L A H M L <
18 A A H M L <
19 G A H M L <
20 T A H M L <
21 V A H M L <
22 F A H M L <
23 L A H M L <
24 L A H M L <
25 A A H M L <
26 S A H S - -
27 S A H S - -
28 R A H S - -
29 E A H S - -
30 V A C S - -
31 K A C S - -
32 P A H S - -
33 E A H S - -
34 H A H S - -
35 R A H S - -
36 R A H S - -
37 G A H S - -
38 V A H S - -
39 Y A H S - -
40 I A H M L >
41 S A H M L >
42 A A H M L >
43 L A H M L >
44 V A H M L >
45 C A H M L >
46 G A H M L >
47 I A H M L >
48 A A H M L >
49 W A H M L >
50 Y A H M L >
51 H A H M L >
52 Y A H M L >
53 Q A H M L >
54 K A H M L >
55 M A H M L >
56 G A H M L >
57 A A H S - -
58 S A H S - -
59 W A H S - -
60 E A H S - -
61 S A H S - -
62 G A C S - -
63 S A C S - -
64 Y A C S - -
65 D A C S - -
66 T A H M L <
67 G A H M L <
68 L A H M L <
69 R A H M L <
70 Y A H M L <
71 V A H M L <
72 D A H M L <
73 W A H M L <
74 V A H M L <
75 L A H M L <
76 T A H M L <
77 V A H M L <
78 P A H M L <
79 L A H M L <
80 M A H M L <
81 F A H M L <
82 V A H S - -
83 E A H S - -
84 V A H S - -
85 L A H S - -
86 A A H S - -
87 V A H S - -
88 T A C S - -
89 R A C S - -
90 K A C S - -
91 G A C S - -
92 A A H S - -
93 A A H S - -
94 Y A H S - -
95 N A H S - -
96 E A H S - -
97 A A H S - -
98 V A H S - -
99 R A H S - -
100 N A H S - -
101 W A H S - -
102 G A H M L >
103 I A H M L >
104 A A H M L >
105 A A H M L >
106 T A H M L >
107 V A H M L >
108 M A H M L >
109 I A H M L >
110 G A H M L >
111 A A H M L >
112 G A H M L >
113 Y A H M L >
114 Y A H M L >
115 G A H M L >
116 E A H M L >
117 T A H M L >
118 S A C M L >
119 A A C S - -
120 A A C M L -
121 G A C M L <
122 S A C M L <
123 N A H M L <
124 E A H M L <
125 Y A H M L <
126 W A H M L <
127 T A H M L <
128 G A H M L <
129 F A H M L <
130 V A H M L <
131 I A H M L <
132 A A H M L <
133 M A H M L <
134 A A H M L <
135 T A H M L <
136 Y A H M L <
137 V A H M L <
138 W A H M L <
139 L A H M L <
140 M A H M L <
141 R A H S - -
142 N A H S - -
143 L A H S - -
144 Q A H S - -
145 A A H S - -
146 E A H S - -
147 G A H S - -
148 E A C S - -
149 G A C S - -
150 L A C S - -
151 K A C S - -
152 G A C S - -
153 D A H S - -
154 Q A H S - -
155 A A H S - -
156 V A H S - -
157 A A H S - -
158 F A H S - -
159 E A H S - -
160 N A H S - -
161 I A H S - -
162 K A H S - -
163 N A H M L >
164 L A H M L >
165 I A H M L >
166 L A H M L >
167 V A H M L >
168 G A H M L >
169 W A H M L >
170 I A H M L >
171 I A H M L >
172 Y A H M L >
173 P A H M L >
174 L A H M L >
175 G A H M L >
176 Y A H M L >
177 I A H M L >
178 A A H M L >
179 P A H M L >
180 V A H M L >
181 V A H M L >
182 G A C S - -
183 D A C S - -
184 F A H S - -
185 D A H S - -
186 A A H S - -
187 I A H M L -
188 R A H M L <
189 E A H M L <
190 V A H M L <
191 L A H M L <
192 Y A H M L <
193 T A H M L <
194 I A H M L <
195 A A H M L <
196 D A H M L <
197 I A H M L <
198 I A H M L <
199 N A H M L <
200 U A H M L <
201 V A C M L -
202 G A H M L -
203 L A H M L -
204 G A H M L -
205 V A H M L -
206 L A H S - -
207 V A H S - -
208 L A H S - -
209 Q A H S - -
210 M A H S - -
211 A A H S - -
212 R A H S - -
213 V A H S - -
214 Q A H S - -
215 S A H S - -
216 G A C S - -
217 E A X S X X
218 K A X S X X
219 V A X S X X
220 S A X S X X
```
