## Supplementary material for "A multi-task deep-learning system for predicting membrane associations and secondary structures of proteins": Code and Raw Data: 5kbwA.ciphipsi

```
# Context-insensitive secondary structure analysis file
# Version 1.0
# SecondaryStructure is one of H/E/C ( Helix / Strand / Coil )
# MembraneLocalization is one of M/S ( Membrane / Solution )
# Orientation is either L (residue faces lipid), P (residue faces pore), or -
# Orientation of '-' is used for soluble residues
# Origin is c for TM-SS elements originating in the cytosol, or e for extracellular/outside cytosol
# SeqID 1LtrCode Chain SecondaryStructure MembraneLocalization Orientation Origin
1 M A X S X X
2 G A C S - -
3 S A C S - -
4 S A H S - -
5 I A H M L >
6 K A H M L >
7 K A H M L >
8 I A H M L >
9 S A H M L >
10 F A H M L >
11 V A H M L >
12 G A H M L >
13 I A H M L >
14 F A H M L >
15 S A H M L >
16 A A H M L >
17 L A H M L >
18 A A H M L >
19 T A H M L >
20 L A H M L >
21 V A H M L >
22 M A H M L >
23 F A H M L >
24 L A H M L >
25 E A C M L >
26 F A C M L >
27 P A C M L >
28 I A C M L >
29 F A C M L >
30 P A C M L >
31 Q A C M L >
32 A A C M L -
33 S A C M L <
34 F A C M L <
35 L A E M L <
36 K A E M L <
37 Y A E M L <
38 D A E M L <
39 P A H M L <
40 S A H M L <
41 E A H M L <
42 I A H M L <
43 P A H M L <
44 A A H M L <
45 L A H M L <
46 I A H M L <
47 V A H M L <
48 S A H M L <
49 F A H M L <
50 L A H S - -
51 L A H M L >
52 G A C M L >
53 P A H M L >
54 G A H M L >
55 V A H M L >
56 G A H M L >
57 M A H M L >
58 F A H M L >
59 V A H M L >
60 V A H M L >
61 L A H M L >
62 V A H M L >
63 K A H M L >
64 D A H M L >
65 I A H M L >
66 L A H M L >
67 F A H M L >
68 F A H M L >
69 L A H M L >
70 M A H M L >
71 K A C M L >
72 S A C M L >
73 G A C S - -
74 D A C M L <
75 P A H M L <
76 V A H M L <
77 G A H M L <
78 I A H M L <
79 A A H M L <
80 M A H M L <
81 N A H M L <
82 A A H M L <
83 V A H M L <
84 L A H M L <
85 G A H M L <
86 M A H M L <
87 S A H M L <
88 F A H M L <
89 V A H M L <
90 G A H M L <
91 I A H M L <
92 A A H M L <
93 G A H M L <
94 L A H M L <
95 I A H S - -
96 Y A H S - -
97 H A H S - -
98 R A H S - -
99 N A C S - -
100 K A C S - -
101 S A C S - -
102 R A H S - -
103 A A H S - -
104 T A H S - -
105 A A H S - -
106 I A H M L >
107 K A H M L >
108 G A H M L >
109 M A H M L >
110 I A H M L >
111 V A H M L >
112 A A H M L >
113 T A H M L >
114 L A H M L >
115 F A H M L >
116 A A H M L >
117 T A H M L >
118 A A H M L >
119 F A H M L >
120 A A H M L >
121 L A H M L >
122 G A H M L >
123 L A H M L >
124 N A H M L >
125 A A H M L >
126 L A H M L >
127 I A H M L >
128 V A H M L >
129 P A H S - -
130 L A H S - -
131 Y A H S - -
132 F A H S - -
133 E A C S - -
134 A A C S - -
135 P A C S - -
136 F A H M L -
137 E A H S - -
138 L A H S - -
139 Y A H M L <
140 L A H M L <
141 K A H M L <
142 F A H M L <
143 F A H M L <
144 P A H M L <
145 F A H M L <
146 I A H M L <
147 L A H M L <
148 A A H M L <
149 F A H M L <
150 N A H M L <
151 L A H M L <
152 V A H M L <
153 K A H M L <
154 F A H M L <
155 G A H M L <
156 I A H M L <
157 D A H M L <
158 S A H M L <
159 V A H M L <
160 V A H M L <
161 T A H M L <
162 F A H M L <
163 F A H M L <
164 V A H M L <
165 Y A H M L <
166 K A H S - -
167 K A H S - -
168 V A H M L -
169 S A H S - -
170 S A H S - -
171 I A H S - -
172 L A H S - -
173 K A X S X X
174 L A X S X X
175 S A X S X X
176 N A X S X X
177 S A X S X X
178 L A X S X X
179 V A X S X X
180 P A X S X X
181 R A X S X X
```
