## Supplementary material for "A multi-task deep-learning system for predicting membrane associations and secondary structures of proteins": Code and Raw Data: 5kc1A.ciphipsi

```
# Context-insensitive secondary structure analysis file
# Version 1.0
# SecondaryStructure is one of H/E/C ( Helix / Strand / Coil )
# MembraneLocalization is one of M/S ( Membrane / Solution )
# Orientation is either L (residue faces lipid), P (residue faces pore), or -
# Orientation of '-' is used for soluble residues
# Origin is c for TM-SS elements originating in the cytosol, or e for extracellular/outside cytosol
# SeqID 1LtrCode Chain SecondaryStructure MembraneLocalization Orientation Origin
1 M A X S X X
2 S A X S X X
3 T A X S X X
4 L A X S X X
5 A A X S X X
6 E A X S X X
7 V A X S X X
8 Y A X S X X
9 T A X S X X
10 I A X S X X
11 I A X S X X
12 E A X S X X
13 D A X S X X
14 A A X S X X
15 E A X S X X
16 Q A X S X X
17 E A X S X X
18 C A X S X X
19 R A X S X X
20 K A X S X X
21 G A X S X X
22 D A X S X X
23 F A X S X X
24 T A X S X X
25 N A X S X X
26 A A X S X X
27 K A X S X X
28 A A X S X X
29 K A X S X X
30 Y A X S X X
31 Q A X S X X
32 E A X S X X
33 A A X S X X
34 I A X S X X
35 E A X S X X
36 V A X S X X
37 L A X S X X
38 G A X S X X
39 P A X S X X
40 Q A X S X X
41 N A X S X X
42 E A X S X X
43 N A X S X X
44 L A X S X X
45 S A X S X X
46 Q A X S X X
47 N A X S X X
48 K A X S X X
49 L A X S X X
50 S A X S X X
51 S A X S X X
52 D A X S X X
53 V A X S X X
54 T A X S X X
55 Q A X S X X
56 A A X S X X
57 I A X S X X
58 D A X S X X
59 L A X S X X
60 L A X S X X
61 K A X S X X
62 Q A X S X X
63 D A X S X X
64 I A X S X X
65 T A X S X X
66 A A X S X X
67 K A X S X X
68 I A X S X X
69 Q A X S X X
70 E A X S X X
71 L A X S X X
72 E A X S X X
73 L A X S X X
74 L A X S X X
75 I A X S X X
76 E A X S X X
77 K A X S X X
78 Q A X S X X
79 S A X S X X
80 S A X S X X
81 E A X S X X
82 E A X S X X
83 N A X S X X
84 N A X S X X
85 I A X S X X
86 G A X S X X
87 M A X S X X
88 V A X S X X
89 N A X S X X
90 N A X S X X
91 N A X S X X
92 M A X S X X
93 L A X S X X
94 I A X S X X
95 G A X S X X
96 S A X S X X
97 V A X S X X
98 I A X S X X
99 L A X S X X
100 N A X S X X
101 N A X S X X
102 K A X S X X
103 S A X S X X
104 P A X S X X
105 I A X S X X
106 N A X S X X
107 G A X S X X
108 I A X S X X
109 S A X S X X
110 N A X S X X
111 A A X S X X
112 R A X S X X
113 N A X S X X
114 W A X S X X
115 D A X S X X
116 N A X S X X
117 P A X S X X
118 A A X S X X
119 Y A X S X X
120 Q A X S X X
121 D A X S X X
122 T A C S - -
123 L A C S - -
124 S A C S - -
125 P A C S - -
126 I A C S - -
127 N A C S - -
128 D A C S - -
129 P A H S - -
130 L A H S - -
131 L A H S - -
132 M A H S - -
133 S A H S - -
134 I A H S - -
135 L A H S - -
136 N A H S - -
137 R A H S - -
138 L A H S - -
139 Q A H S - -
140 F A H S - -
141 N A H S - -
142 L A H S - -
143 N A H S - -
144 N A H S - -
145 D A H S - -
146 I A H S - -
147 Q A H S - -
148 L A H S - -
149 K A H S - -
150 T A H S - -
151 E A H S - -
152 G A X S X X
153 G A X S X X
154 K A X S X X
155 N A X S X X
156 S A X S X X
157 K A X S X X
158 N A X S X X
159 S A X S X X
160 E A X S X X
161 M A X S X X
162 K A X S X X
163 I A X S X X
164 N A X S X X
165 L A X S X X
166 R A X S X X
167 L A X S X X
168 E A X S X X
169 Q A X S X X
170 F A X S X X
171 K A X S X X
172 K A X S X X
173 E A X S X X
174 L A X S X X
175 V A X S X X
176 L A X S X X
177 Y A X S X X
178 E A X S X X
179 Q A X S X X
180 K A X S X X
181 K A X S X X
182 F A X S X X
183 K A X S X X
184 E A X S X X
185 Y A X S X X
186 G A X S X X
187 M A X S X X
188 K A X S X X
189 I A X S X X
190 D A X S X X
191 E A X S X X
192 I A X S X X
193 T A X S X X
194 K A X S X X
195 E A X S X X
196 N A X S X X
197 K A X S X X
198 K A X S X X
199 L A X S X X
200 A A X S X X
201 N A X S X X
202 E A X S X X
203 I A X S X X
204 G A X S X X
205 R A X S X X
206 L A X S X X
207 R A X S X X
208 E A X S X X
209 R A X S X X
210 W A X S X X
211 D A X S X X
212 S A X S X X
213 L A X S X X
214 V A X S X X
215 E A X S X X
216 S A X S X X
217 A A X S X X
218 K A X S X X
219 Q A X S X X
220 R A X S X X
221 R A X S X X
222 D A X S X X
223 K A X S X X
224 Q A X S X X
225 K A X S X X
226 N A X S X X
```
