## Supplementary material for "A multi-task deep-learning system for predicting membrane associations and secondary structures of proteins": Code and Raw Data: 5kukA.ciphipsi

```
# Context-insensitive secondary structure analysis file
# Version 1.0
# SecondaryStructure is one of H/E/C ( Helix / Strand / Coil )
# MembraneLocalization is one of M/S ( Membrane / Solution )
# Orientation is either L (residue faces lipid), P (residue faces pore), or -
# Orientation of '-' is used for soluble residues
# Origin is c for TM-SS elements originating in the cytosol, or e for extracellular/outside cytosol
# SeqID 1LtrCode Chain SecondaryStructure MembraneLocalization Orientation Origin
1 M A X S X X
2 A A X S X X
3 R A X S X X
4 R A X S X X
5 K A C S - -
6 C A C S - -
7 R A C S - -
8 N A C S - -
9 R A C S - -
10 F A C S - -
11 V A C S - -
12 K A C S - -
13 K A C S - -
14 N A C S - -
15 G A C S - -
16 Q A C S - -
17 C A C S - -
18 N A C S - -
19 V A E S - -
20 E A E S - -
21 F A E S - -
22 T A E S - -
23 N A C S - -
24 M A C S - -
25 D A H S - -
26 D A H S - -
27 W A H S - -
28 P A H S - -
29 Q A H S - -
30 R A H S - -
31 Y A H S - -
32 I A H S - -
33 A A H S - -
34 D A C S - -
35 M A H S - -
36 F A H S - -
37 T A H S - -
38 T A H S - -
39 C A H S - -
40 V A H S - -
41 D A H S - -
42 I A C S - -
43 R A C S - -
44 W A H S - -
45 R A H S - -
46 Y A H S - -
47 M A H S - -
48 L A H M L >
49 L A H M L >
50 L A H M L >
51 F A H M L >
52 S A H M L >
53 L A H M L >
54 A A H M L >
55 F A H M L >
56 L A H M L >
57 V A H M L >
58 S A H M L >
59 W A H M L >
60 L A H M L >
61 L A H M L >
62 F A H M L >
63 G A H M L >
64 L A H M L >
65 I A H M L >
66 F A H M L >
67 W A H M L >
68 L A H M L >
69 I A H M L >
70 A A H M L >
71 L A H M L >
72 I A H M L >
73 H A H S - -
74 G A C S - -
75 D A C S - -
76 L A C S - -
77 E A C S - -
78 N A C S - -
79 P A C S - -
80 G A C S - -
81 G A C S - -
82 D A C S - -
83 D A C S - -
84 T A C S - -
85 F A C S - -
86 K A C S - -
87 P A C S - -
88 C A C M L -
89 V A C M L -
90 L A C S - -
91 Q A C S - -
92 V A C M L -
93 N A C S - -
94 G A C M L -
95 F A H M L -
96 V A H M L <
97 A A H M L <
98 A A H M L <
99 F A H M L <
100 L A H M L <
101 F A H M L <
102 S A H M L <
103 I A H M L <
104 E A H M L <
105 T A H M L <
106 Q A H M L -
107 T A H M L >
108 T A C M L >
109 I A C M L >
110 G A C M L >
111 Y A C M L >
112 G A C M L >
113 F A C M L >
114 R A C M L >
115 C A C M L -
116 V A C M L -
117 T A C M L -
118 E A C M L <
119 E A C M L <
120 C A C M L <
121 P A H M L <
122 L A H M L <
123 A A H M L <
124 V A H M L <
125 F A H M L <
126 M A H M L <
127 V A H M L <
128 V A H M L <
129 V A H M L <
130 Q A H M L <
131 S A H M L <
132 I A H M L <
133 V A H M L <
134 G A H M L <
135 C A H M L <
136 I A H M L <
137 I A H M L <
138 D A H M L <
139 S A H M L <
140 F A H M L <
141 M A H M L <
142 I A H M L -
143 G A H S - -
144 A A H S - -
145 I A H S - -
146 M A H S - -
147 A A H S - -
148 K A H S - -
149 M A H S - -
150 A A H S - -
151 R A C S - -
152 P A H S - -
153 K A H S - -
154 K A H S - -
155 R A H S - -
156 A A H S - -
157 Q A C S - -
158 T A C S - -
159 L A C S - -
160 L A C S - -
161 F A C S - -
162 S A C S - -
163 H A C S - -
164 N A E S - -
165 A A E S - -
166 V A E S - -
167 V A E S - -
168 A A E S - -
169 M A E S - -
170 R A E S - -
171 D A C S - -
172 G A C S - -
173 K A C S - -
174 L A C S - -
175 C A E S - -
176 L A E S - -
177 M A E S - -
178 W A E S - -
179 R A E S - -
180 V A E S - -
181 G A E S - -
182 N A E S - -
183 L A C S - -
184 R A C S - -
185 K A C S - -
186 S A C S - -
187 H A C S - -
188 I A C S - -
189 V A C S - -
190 E A C S - -
191 A A C S - -
192 H A E S - -
193 V A E S - -
194 R A E S - -
195 A A E S - -
196 Q A E S - -
197 L A E S - -
198 I A E S - -
199 K A E S - -
200 P A C S - -
201 R A C S - -
202 I A C S - -
203 T A C S - -
204 E A C S - -
205 E A C S - -
206 G A C S - -
207 E A C S - -
208 Y A C S - -
209 I A C S - -
210 P A C S - -
211 L A E S - -
212 D A E S - -
213 Q A E S - -
214 I A E S - -
215 D A C S - -
216 I A C S - -
217 D A C S - -
218 V A C S - -
219 G A C S - -
220 F A C S - -
221 D A C S - -
222 K A C S - -
223 G A C S - -
224 L A C S - -
225 D A C S - -
226 R A C S - -
227 I A C S - -
228 F A C S - -
229 L A C S - -
230 V A C S - -
231 S A C S - -
232 P A C S - -
233 I A E S - -
234 T A E S - -
235 I A E S - -
236 L A E S - -
237 H A E S - -
238 E A C S - -
239 I A C S - -
240 N A C S - -
241 E A C S - -
242 D A C S - -
243 S A C S - -
244 P A C S - -
245 L A C S - -
246 F A C S - -
247 G A C S - -
248 I A C S - -
249 S A C S - -
250 R A H S - -
251 Q A H S - -
252 D A H S - -
253 L A H S - -
254 E A H S - -
255 T A C S - -
256 D A E S - -
257 D A E S - -
258 F A E S - -
259 E A E S - -
260 I A E S - -
261 V A E S - -
262 V A E S - -
263 I A E S - -
264 L A E S - -
265 E A E S - -
266 G A C S - -
267 M A C S - -
268 V A C S - -
269 E A C S - -
270 A A C S - -
271 T A C S - -
272 A A C S - -
273 M A C S - -
274 T A C S - -
275 T A E S - -
276 Q A E S - -
277 A A E S - -
278 R A E S - -
279 S A C S - -
280 S A C S - -
281 Y A C S - -
282 L A C S - -
283 A A C S - -
284 S A C S - -
285 E A C S - -
286 I A C S - -
287 L A C S - -
288 W A C S - -
289 G A C S - -
290 H A C S - -
291 R A C S - -
292 F A C S - -
293 E A C S - -
294 P A C S - -
295 V A C S - -
296 L A C S - -
297 F A C S - -
298 E A C S - -
299 E A C S - -
300 K A C S - -
301 N A C S - -
302 Q A C S - -
303 Y A C S - -
304 K A E S - -
305 V A E S - -
306 D A E S - -
307 Y A H S - -
308 S A H S - -
309 H A H S - -
310 F A H S - -
311 H A H S - -
312 K A C S - -
313 T A E S - -
314 Y A E S - -
315 E A E S - -
316 V A E S - -
317 P A C S - -
318 S A C S - -
319 T A C S - -
320 P A C S - -
321 R A C S - -
322 C A C S - -
323 S A C S - -
324 A A H S - -
325 K A H S - -
326 D A H S - -
327 L A H S - -
328 V A H S - -
329 E A H S - -
330 N A H S - -
331 K A H S - -
332 F A X S X X
333 L A X S X X
334 L A X S X X
335 S A X S X X
336 N A X S X X
337 S A X S X X
338 L A X S X X
339 E A X S X X
340 V A X S X X
341 L A X S X X
342 F A X S X X
343 Q A X S X X
```
