## Supplementary material for "A multi-task deep-learning system for predicting membrane associations and secondary structures of proteins": Code and Raw Data: 5l8rH.ciphipsi

```
# Context-insensitive secondary structure analysis file
# Version 1.0
# SecondaryStructure is one of H/E/C ( Helix / Strand / Coil )
# MembraneLocalization is one of M/S ( Membrane / Solution )
# Orientation is either L (residue faces lipid), P (residue faces pore), or -
# Orientation of '-' is used for soluble residues
# Origin is c for TM-SS elements originating in the cytosol, or e for extracellular/outside cytosol
# SeqID 1LtrCode Chain SecondaryStructure MembraneLocalization Orientation Origin
1 V H C S - -
2 Y H C S - -
3 F H C S - -
4 D H C S - -
5 L H C S - -
6 E H C S - -
7 D H C S - -
8 L H H S - -
9 G H H S - -
10 N H H S - -
11 T H H S - -
12 T H H S - -
13 G H C S - -
14 Q H C S - -
15 W H C S - -
16 D H C S - -
17 L H C S - -
18 Y H C S - -
19 G H C S - -
20 S H C S - -
21 D H C S - -
22 A H C S - -
23 P H C S - -
24 S H C S - -
25 P H C S - -
26 Y H C M L a
27 N H C M L a
28 S H C M L a
29 L H C M L a
30 Q H H M L a
31 S H H M L a
32 K H H M L a
33 F H H M L a
34 F H H M L a
35 E H H M L a
36 T H H M L a
37 F H H M L a
38 A H H M L a
39 A H H M L -
40 P H H M L -
41 F H H M L -
42 T H H M L -
43 K H C M L -
44 R H H M L -
45 G H H M L >
46 L H H M L >
47 L H H M L >
48 L H H M L >
49 K H H M L >
50 F H H M L >
51 L H H M L >
52 I H H M L >
53 L H H M L >
54 G H H M L >
55 G H H M L >
56 G H H M L >
57 S H H M L >
58 T H H M L >
59 L H H M L >
60 A H H M L >
61 Y H H M L >
62 F H H M L >
63 S H H M L >
64 A H H S - -
65 T H H S - -
66 A H C S - -
67 S H C S - -
68 G H C S - -
69 D H C S - -
70 I H C S - -
71 L H C S - -
72 P H C S - -
73 I H C S - -
74 K H C S - -
75 K H C S - -
76 G H C S - -
77 P H C S - -
78 Q H C S - -
79 L H C S - -
80 P H C S - -
81 P H C S - -
82 Q H C S - -
83 L H C S - -
84 G H C S - -
85 P H C S - -
86 R H C S - -
87 L H C S - -
88 G H C S - -
```
