## Supplementary material for "A multi-task deep-learning system for predicting membrane associations and secondary structures of proteins": Code and Raw Data: 5ldvA.ciphipsi

```
# Context-insensitive secondary structure analysis file
# Version 1.0
# SecondaryStructure is one of H/E/C ( Helix / Strand / Coil )
# MembraneLocalization is one of M/S ( Membrane / Solution )
# Orientation is either L (residue faces lipid), P (residue faces pore), or -
# Orientation of '-' is used for soluble residues
# Origin is c for TM-SS elements originating in the cytosol, or e for extracellular/outside cytosol
# SeqID 1LtrCode Chain SecondaryStructure MembraneLocalization Orientation Origin
1 G A E M P -
2 A A E M L -
3 M A E M L -
4 G A C S - -
5 P A C S - -
6 L A H S - -
7 E A H S - -
8 E A H S - -
9 A A H S - -
10 I A H S - -
11 K A H S - -
12 D A H S - -
13 V A E M L -
14 D A E M P >
15 V A E M L >
16 S A E M P >
17 G A E M L >
18 V A E M P >
19 L A E M L >
20 R A E M P >
21 Y A E M L >
22 R A E M P >
23 Y A E M L >
24 D A E M P >
25 T A E S - -
26 G A E S - -
27 N A E S - -
28 F A E S - -
29 D A C S - -
30 K A C S - -
31 N A C S - -
32 F A C S - -
33 L A C S - -
34 N A C S - -
35 N A C S - -
36 S A C S - -
37 N A C S - -
38 L A C S - -
39 N A C S - -
40 N A C S - -
41 S A C S - -
42 K A C S - -
43 Q A C S - -
44 D A E M P <
45 H A E M L <
46 K A E S - p
47 Y A E M L <
48 R A E M P <
49 A A E M L <
50 Q A E M P <
51 V A E M L <
52 N A E M P <
53 F A E M L <
54 S A E M P <
55 A A E M L <
56 A A E M P <
57 I A E M L <
58 A A E M L -
59 D A C S - -
60 N A E M L >
61 F A E M L >
62 K A E M P >
63 A A E M L >
64 F A E M P >
65 V A E M L >
66 Q A E M P >
67 F A E M L >
68 D A E M P >
69 Y A E M L >
70 N A E M P >
71 A A E S - p
72 V A E M P >
73 D A E M L >
74 G A C S - -
75 G A C S - -
76 T A C S - -
77 G A C S - -
78 V A C S - -
79 D A X S X X
80 N A C S - -
81 A A C S - -
82 T A C S - -
83 N A C S - -
84 A A E M P <
85 E A E M L <
86 K A E M P <
87 G A E M L <
88 L A E M L <
89 F A E M P <
90 V A E M L <
91 R A E M P <
92 Q A E M P <
93 L A E M L <
94 Y A E M P <
95 L A E M L <
96 T A E M P <
97 Y A E M L <
98 T A E M P <
99 N A E M L <
100 E A C S - -
101 D A C S - -
102 V A C S - -
103 A A E M L >
104 T A E M L >
105 S A E M P >
106 V A E M L >
107 I A E M P >
108 A A E M L >
109 G A E M P >
110 K A E M P >
111 Q A C S - p
112 Q A C S - p
113 L A C S - p
114 N A C S - p
115 I A C S - p
116 I A C S - p
117 W A C S - p
118 T A C S - p
119 D A C S - p
120 N A C S - p
121 G A C S - p
122 V A C S - p
123 D A C S - p
124 G A C S - p
125 L A C S - p
126 V A E S - p
127 G A E M L <
128 T A E M L <
129 G A E M P <
130 V A E M L <
131 K A E M P <
132 V A E M L <
133 V A E M P <
134 N A E M L <
135 N A E M P <
136 S A E M L <
137 I A E M L -
138 D A C S - -
139 G A E M L >
140 L A E M L >
141 T A E M P >
142 L A E M L >
143 A A E M P >
144 A A E M L >
145 F A E M P >
146 A A E M L >
147 V A E M P >
148 D A E M L >
149 S A C M L >
150 F A C S - -
151 M A E S - -
152 A A C S - -
153 A A C S - -
154 E A C S - -
155 Q A C S - -
156 G A C S - -
157 S A C S - -
158 D A C S - -
159 L A C S - -
160 L A C S - -
161 G A C S - -
162 Q A C S - -
163 S A E S - -
164 T A E S - -
165 Y A E S - -
166 V A C S - -
167 G A C S - -
168 N A C S - -
169 G A C S - -
170 K A C S - -
171 N A C S - -
172 N A C S - -
173 N A C S - -
174 D A C S - -
175 S A C S - -
176 F A C S - -
177 K A C S - -
178 L A C S - -
179 D A C S - -
180 S A C S - -
181 I A C S - -
182 G A C S - -
183 N A C S - -
184 L A E M P <
185 Y A E M L <
186 G A E M P <
187 A A E M L <
188 A A E M P <
189 A A E M L <
190 V A E M P <
191 G A E M L <
192 S A E M P <
193 Y A E M L <
194 D A C S - -
195 L A C S - -
196 A A C S - -
197 G A C S - -
198 G A C S - -
199 Q A E M P >
200 F A E M L >
201 N A E M P >
202 P A E M L >
203 Q A E M P >
204 L A E M L >
205 W A E M P >
206 L A E M L >
207 A A E M P >
208 Y A E M L >
209 W A E S - -
210 D A C S - -
211 Q A C S - -
212 V A C S - -
213 A A E S - -
214 F A E S - -
215 F A E M P <
216 Y A E M L <
217 A A E M P <
218 V A E M L <
219 D A E M P <
220 A A E M L <
221 A A E M P <
222 Y A E M L <
223 S A E M P <
224 T A E M L <
225 T A C S - -
226 I A C S - -
227 F A X S X X
228 D A C S - -
229 G A C S - -
230 I A C S - -
231 N A E M P >
232 W A E M L >
233 T A E M P >
234 L A E M L >
235 E A E M P >
236 G A E M L >
237 A A E M P >
238 Y A E M L >
239 L A E M P >
240 G A E M L >
241 N A E S - -
242 S A E S - -
243 L A C S - -
244 D A C S - -
245 S A H S - -
246 E A H S - -
247 L A H S - -
248 D A H S - -
249 D A H S - -
250 K A H S - -
251 K A C S - -
252 T A C S - -
253 Y A C S - -
254 A A C S - -
255 N A C S - -
256 G A E S - -
257 N A E S - -
258 L A E M P <
259 F A E M L <
260 A A E M P <
261 L A E M L <
262 K A E M P <
263 G A E M L <
264 S A E M P <
265 I A E M L <
266 E A E M P <
267 V A E M L <
268 N A C S - -
269 G A E M L >
270 W A E M L >
271 D A E M P >
272 A A E M L >
273 S A E M P >
274 L A E M L >
275 G A E M P >
276 G A E M L >
277 L A E M P >
278 Y A E S - -
279 Y A E S - -
280 G A C S - -
281 D A C S - -
282 K A C S - -
283 E A C S - -
284 K A C S - -
285 A A C S - -
286 S A C S - -
287 T A C S - -
288 V A C S - -
289 V A C S - -
290 I A C S - -
291 E A C S - p
292 D A C S - p
293 Q A C S - p
294 G A C S - p
295 N A H S - p
296 L A H S - p
297 G A H S - p
298 S A H S - p
299 L A H S - p
300 L A C S - p
301 A A C S - p
302 G A C S - p
303 E A C S - p
304 E A C S - -
305 I A C S - -
306 F A C S - -
307 Y A C S - -
308 T A C S - -
309 T A C S - -
310 G A C S - -
311 S A C S - -
312 R A C S - -
313 L A C S - -
314 N A C S - -
315 G A C S - -
316 D A C S - -
317 T A C S - -
318 G A C S - -
319 R A E S - -
320 N A E S - -
321 I A E S - -
322 F A E M L <
323 G A E M L <
324 Y A E M P <
325 V A E M L <
326 T A E M P <
327 G A E M L <
328 G A E M P <
329 Y A E M L <
330 T A E M P <
331 F A E M L <
332 N A C S - -
333 E A C S - -
334 T A E M L >
335 V A E M L >
336 R A E M P >
337 V A E M L >
338 G A E M P >
339 A A E M L >
340 D A E M P >
341 F A E M L >
342 V A E M P >
343 Y A E S - -
344 G A C S - -
345 G A E S - -
346 T A E S - -
347 K A E S - -
348 T A E S - -
349 E A C S - -
350 A A C S - -
351 T A C S - -
352 T A C S - -
353 H A C S - -
354 L A C S - -
355 G A C S - -
356 G A C S - -
357 G A C S - -
358 K A C S - -
359 K A E S - -
360 L A E S - -
361 E A E M L <
362 A A E M L <
363 V A E M P <
364 A A E M L <
365 R A E M P <
366 V A E M L <
367 D A E M P <
368 Y A E M L <
369 K A E M P <
370 Y A E M L <
371 S A E M P -
372 P A E M P >
373 K A E M P >
374 L A E M L >
375 N A E M P >
376 F A E M L >
377 S A E M P >
378 A A E M L >
379 F A E M P >
380 Y A E M L >
381 S A E M P >
382 Y A E S - -
383 V A E S - -
384 N A E S - -
385 L A E S - -
386 D A C S - -
387 Q A C S - -
388 G A C S - -
389 V A C S - -
390 N A C S - -
391 T A C S - -
392 N A C S - -
393 E A C S - -
394 S A C S - -
395 A A E S - -
396 D A E S - -
397 H A E S - -
398 S A E S - -
399 T A E S - -
400 V A E M L <
401 R A E M P <
402 L A E M L <
403 Q A E M P <
404 A A E M L <
405 L A E M P <
406 Y A E M L <
407 K A E M P <
408 F A E M L <
```
