## Supplementary material for "A multi-task deep-learning system for predicting membrane associations and secondary structures of proteins": Code and Raw Data: 5lsfA.ciphipsi

```
# Context-insensitive secondary structure analysis file
# Version 1.0
# SecondaryStructure is one of H/E/C ( Helix / Strand / Coil )
# MembraneLocalization is one of M/S ( Membrane / Solution )
# Orientation is either L (residue faces lipid), P (residue faces pore), or -
# Orientation of '-' is used for soluble residues
# Origin is c for TM-SS elements originating in the cytosol, or e for extracellular/outside cytosol
# SeqID 1LtrCode Chain SecondaryStructure MembraneLocalization Orientation Origin
1 M A C S - -
2 D A C S - -
3 T A C S - -
4 G A C S - -
5 A A C S - -
6 K A C S - -
7 E A C S - -
8 D A C S - -
9 E A C S - -
10 D A C S - -
11 E A C S - -
12 T A C S - -
13 A A C S - -
14 N A C S - -
15 F A C S - -
16 S A C S - -
17 D A C S - -
18 G A C S - -
19 V A C S - -
20 T A C S - -
21 A A C S - -
22 M A C S - -
23 G A C S - -
24 F A C S - -
25 Q A C S - -
26 S A C S - -
27 L A C S - -
28 D A C S - -
29 T A C S - -
30 Q A C S - -
31 V A C S - -
32 S A C S - -
33 I A H S - -
34 K A H S - -
35 D A H S - -
36 I A H S - -
37 L A H S - -
38 R A H S - -
39 R A C S - -
40 P A C S - -
41 V A C S - -
42 L A C S - -
43 L A C S - -
44 F A C S - -
45 N A C S - -
46 H A C S - -
47 V A E S - -
48 E A E S - -
49 L A E S - -
50 D A E S - -
51 P A C S - -
52 D A C S - -
53 Y A C S - -
54 T A C S - -
55 G A C S - -
56 F A E S - -
57 F A E S - -
58 I A E S - -
59 P A C S - -
60 I A C S - -
61 M A C S - -
62 P A C S - -
63 P A C S - -
64 S A C S - -
65 R A C S - -
66 M A C S - -
67 M A C S - -
68 Q A C S - -
69 Y A C S - -
70 K A C S - -
71 S A C S - -
72 G A C S - -
73 D A C S - -
74 K A C S - -
75 E A C S - -
76 T A C S - -
77 S A C S - -
78 F A C S - -
79 Q A C S - -
80 R A H S - -
81 L A H S - -
82 I A H S - -
83 G A H S - -
84 R A H S - -
85 T A C S - -
86 P A H S - -
87 Q A H S - -
88 A A H S - -
89 A A H S - -
90 I A H S - -
91 M A H S - -
92 N A H S - -
93 L A H S - -
94 F A C S - -
95 R A C S - -
96 F A C S - -
97 W A C S - -
98 R A C S - -
99 G A C S - -
100 S A E S - -
101 L A E S - -
102 R A E S - -
103 Y A E S - -
104 T A E S - -
105 I A E S - -
106 I A E S - -
107 I A E S - -
108 H A C S - -
109 S A C S - -
110 T A C S - -
111 D A C S - -
112 G A C S - -
113 H A C S - -
114 P A E S - -
115 I A E S - -
116 Y A E S - -
117 V A E S - -
118 T A E S - -
119 H A E S - -
120 V A E S - -
121 P A C S - -
122 H A C S - -
123 T A C S - -
124 G A C S - -
125 N A C S - -
126 R A C S - -
127 V A C S - -
128 Y A C S - -
129 G A C S - -
130 L A C S - -
131 M A C S - -
132 K A C S - -
133 V A C S - -
134 N A C S - -
135 N A C S - -
136 L A C S - -
137 H A C S - -
138 E A C S - -
139 Y A C S - -
140 T A C S - -
141 K A C S - -
142 V A C S - -
143 P A C S - -
144 I A C S - -
145 F A C S - -
146 G A C S - -
147 C A C S - -
148 G A C S - -
149 L A C S - -
150 T A C S - -
151 T A E S - -
152 E A E S - -
153 M A E S - -
154 I A E S - -
155 I A E S - -
156 P A C S - -
157 S A C S - -
158 V A C S - -
159 N A C S - -
160 P A C S - -
161 S A E S - -
162 I A E S - -
163 C A E S - -
164 V A E S - -
165 E A E S - -
166 V A E S - -
167 P A C S - -
168 F A C S - -
169 D A C S - -
170 T A C S - -
171 E A C S - -
172 N A C S - -
173 N A C S - -
174 W A C S - -
175 A A C S - -
176 V A C S - -
177 T A C S - -
178 F A C S - -
179 D A C S - -
180 E A C S - -
181 D A C S - -
182 A A C S - -
183 Q A C S - -
184 R A C S - -
185 N A C S - -
186 Y A C S - -
187 S A C S - -
188 W A H S - -
189 R A H S - -
190 D A H S - -
191 K A H S - -
192 G A H S - -
193 D A H S - -
194 T A H S - -
195 V A C S - -
196 T A C S - -
197 G A C S - -
198 H A E S - -
199 L A E S - -
200 V A E S - -
201 V A E S - -
202 T A E S - -
203 P A C S - -
204 V A C S - -
205 V A C S - -
206 S A C S - -
207 V A E S - -
208 Y A E S - -
209 M A E S - -
210 S A E S - -
211 V A E S - -
212 W A E S - -
213 V A E S - -
214 E A E S - -
215 A A C S - -
216 G A C S - -
217 D A C S - -
218 D A C S - -
219 F A C S - -
220 E A C S - -
221 V A C S - -
222 S A C S - -
223 N A C S - -
224 F A C S - -
225 Y A C S - -
226 G A C S - -
227 P A C S - -
228 P A C S - -
229 S A C S - -
230 V A E S - -
231 K A E S - -
232 T A E S - -
233 N A H S - -
234 D A H S - -
235 W A H S - -
236 N A H S - -
237 Y A H S - -
238 A A C S - -
239 F A C S - -
240 S A C S - -
241 D A C S - -
242 E A C S - -
243 H A C S - -
```
