## Supplementary material for "A multi-task deep-learning system for predicting membrane associations and secondary structures of proteins": Code and Raw Data: 5lwyA.ciphipsi

```
# Context-insensitive secondary structure analysis file
# Version 1.0
# SecondaryStructure is one of H/E/C ( Helix / Strand / Coil )
# MembraneLocalization is one of M/S ( Membrane / Solution )
# Orientation is either L (residue faces lipid), P (residue faces pore), or -
# Orientation of '-' is used for soluble residues
# Origin is c for TM-SS elements originating in the cytosol, or e for extracellular/outside cytosol
# SeqID 1LtrCode Chain SecondaryStructure MembraneLocalization Orientation Origin
1 G A X S X X
2 G A X S X X
3 S A C S - -
4 E A C S - -
5 F A C S - -
6 E A C S - -
7 G A C S - -
8 R A C S - -
9 W A C S - -
10 R A C S - -
11 V A C S - -
12 I A C S - -
13 P A C S - -
14 H A C S - -
15 D A C S - -
16 V A C S - -
17 L A C S - -
18 P A C S - -
19 D A C S - -
20 W A C S - -
21 L A C S - -
22 K A C S - -
23 D A C S - -
24 N A C S - -
25 D A C S - -
26 F A C S - -
27 L A C S - -
28 L A C S - -
29 H A C S - -
30 G A C S - -
31 H A C S - -
32 R A C S - -
33 P A C S - -
34 P A C S - -
35 M A C S - -
36 P A C S - -
37 S A C S - -
38 F A H S - -
39 R A H S - -
40 A A H S - -
41 C A H S - -
42 F A H M L -
43 K A H M L -
44 S A H M L -
45 I A H M L -
46 F A H M L -
47 R A C M L -
48 I A C M L -
49 H A C S - -
50 T A H S - -
51 E A H M L -
52 T A H M L -
53 G A H M L >
54 N A H M L >
55 I A H M L >
56 W A H M L >
57 T A H M L >
58 H A H M L >
59 L A H M L >
60 L A H M L >
61 G A H M L >
62 C A H M L >
63 V A H M L >
64 F A H M L >
65 F A H M L >
66 L A H M L >
67 C A H M L >
68 L A H M L >
69 G A H M L >
70 I A H M L >
71 F A H M L >
72 Y A H M L >
73 M A H M L >
74 F A H S - -
75 R A C S - -
76 P A C S - -
77 N A C S - -
78 I A C S - -
79 S A C S - -
80 F A C S - -
81 V A C S - -
82 A A C S - -
83 P A H S - -
84 L A H S - -
85 Q A H S - -
86 E A H S - -
87 K A H M L <
88 V A H M L <
89 V A H M L <
90 F A H M L <
91 G A H M L <
92 L A H M L <
93 F A H M L <
94 F A H M L <
95 L A H M L <
96 G A H M L <
97 A A H M L <
98 I A H M L <
99 L A H M L <
100 C A H M L <
101 L A H M L <
102 S A H M L <
103 F A H M L <
104 S A H M L <
105 W A H M L <
106 L A H M L <
107 F A H M L <
108 H A H M L <
109 T A H M L <
110 V A H M L <
111 Y A H S - -
112 C A H S - -
113 H A H S - -
114 S A C S - -
115 E A H S - -
116 G A H S - -
117 V A H S - -
118 S A H S - -
119 R A H S - -
120 L A H M L >
121 F A H M L >
122 S A H M L >
123 K A H M L >
124 L A H M L >
125 D A H M L >
126 Y A H M L >
127 S A H M L >
128 G A H M L >
129 I A H M L >
130 A A H M L >
131 L A H M L >
132 L A H M L >
133 I A H M L >
134 M A H M L >
135 G A H M L >
136 S A H M L >
137 F A H M L >
138 V A H M L >
139 P A H M L >
140 W A H M L >
141 L A H M L >
142 Y A H M L >
143 Y A H S - -
144 S A H M L -
145 F A H S - -
146 Y A H S - -
147 C A C S - -
148 N A C S - -
149 P A H S - -
150 Q A H M L <
151 P A H M L <
152 C A H M L <
153 F A H M L <
154 I A H M L <
155 Y A H M L <
156 L A H M L <
157 I A H M L <
158 V A H M L <
159 I A H M L <
160 C A H M L <
161 V A H M L <
162 L A H M L <
163 G A H M L <
164 I A H M L <
165 A A H M L <
166 A A H M L <
167 I A H M L <
168 I A H M L <
169 V A H M L <
170 S A H M L <
171 Q A H M L <
172 W A C S - -
173 D A C S - -
174 M A C S - -
175 F A C S - -
176 A A C S - -
177 T A C S - -
178 P A H S - -
179 Q A H S - -
180 Y A H S - -
181 R A H M L >
182 G A H M L >
183 V A H M L >
184 R A H M L >
185 A A H M L >
186 G A H M L >
187 V A H M L >
188 F A H M L >
189 L A H M L >
190 G A H M L >
191 L A H M L >
192 G A H M L >
193 L A H M L >
194 S A H M L >
195 G A H M L >
196 I A H M L >
197 I A H M L >
198 P A H M L >
199 T A H M L >
200 L A H M L >
201 H A H M L >
202 Y A H M L >
203 V A H M L >
204 I A H M L >
205 S A H S - -
206 E A H S - -
207 G A C S - -
208 F A H S - -
209 L A H S - -
210 K A H S - -
211 A A H S - -
212 A A H S - -
213 T A H S - -
214 I A H S - -
215 G A C S - -
216 Q A H M L <
217 I A H M L <
218 G A H M L <
219 W A H M L <
220 L A H M L <
221 M A H M L <
222 L A H M L <
223 M A H M L <
224 A A H M L <
225 S A H M L <
226 L A H M L <
227 Y A H M L <
228 I A H M L <
229 T A H M L <
230 G A H M L <
231 A A H M L <
232 A A H M L <
233 L A H M L <
234 Y A H M L <
235 A A H M L <
236 A A H M L <
237 R A C M L <
238 I A C M L <
239 P A C M L <
240 E A C M L <
241 R A C S - -
242 F A C S - -
243 F A C S - -
244 P A C S - -
245 G A C S - -
246 K A C S - -
247 C A C M L -
248 D A C S - -
249 I A C M L -
250 W A C M L -
251 F A C M L >
252 H A C M L >
253 S A H M L >
254 H A H M L >
255 Q A H M L >
256 L A H M L >
257 F A H M L >
258 H A H M L >
259 I A H M L >
260 F A H M L >
261 V A H M L >
262 V A H M L >
263 A A H M L >
264 G A H M L >
265 A A H M L >
266 F A H M L >
267 V A H M L >
268 H A H M L >
269 F A H M L >
270 H A H M L >
271 G A H M L >
272 V A H M L >
273 S A H M L >
274 N A H S - -
275 L A H S - -
276 Q A H S - -
277 E A H S - -
278 F A H S - -
279 R A H S - -
280 F A H S - -
281 M A H S - -
282 I A H S - -
283 G A C S - -
284 G A C S - -
285 G A C S - -
286 C A C S - -
287 S A C S - -
288 E A C S - -
289 E A X S X X
290 D A X S X X
291 A A X S X X
292 L A X S X X
```
