## Supplementary material for "A multi-task deep-learning system for predicting membrane associations and secondary structures of proteins": Code and Raw Data: 5m5eB.ciphipsi

```
# Context-insensitive secondary structure analysis file
# Version 1.0
# SecondaryStructure is one of H/E/C ( Helix / Strand / Coil )
# MembraneLocalization is one of M/S ( Membrane / Solution )
# Orientation is either L (residue faces lipid), P (residue faces pore), or -
# Orientation of '-' is used for soluble residues
# Origin is c for TM-SS elements originating in the cytosol, or e for extracellular/outside cytosol
# SeqID 1LtrCode Chain SecondaryStructure MembraneLocalization Orientation Origin
1 A B X S X X
2 V B X S X X
3 N B X S X X
4 G B X S X X
5 T B C S - -
6 S B C S - -
7 Q B C S - -
8 F B C S - -
9 T B C S - -
10 C B E S - -
11 F B E S - -
12 Y B E S - -
13 N B C S - -
14 S B C S - -
15 R B C S - -
16 A B C S - -
17 N B E S - -
18 I B E S - -
19 S B E S - -
20 C B E S - -
21 V B E S - -
22 W B E S - -
23 S B E S - -
24 Q B E S - -
25 D B C S - -
26 G B C S - -
27 A B C S - -
28 L B C S - -
29 Q B C S - -
30 D B C S - -
31 T B C S - -
32 S B C S - -
33 C B E S - -
34 Q B E S - -
35 V B E S - -
36 H B E S - -
37 A B E S - -
38 W B E S - -
39 P B C S - -
40 D B C S - -
41 R B C S - -
42 R B C S - -
43 R B C S - -
44 W B E S - -
45 N B E S - -
46 Q B E S - -
47 T B E S - -
48 C B E S - -
49 E B E S - -
50 L B C S - -
51 L B C S - -
52 P B C S - -
53 V B C S - -
54 S B C S - -
55 Q B C S - -
56 A B C S - -
57 S B E S - -
58 W B E S - -
59 A B E S - -
60 C B E S - -
61 N B E S - -
62 L B E S - -
63 I B E S - -
64 L B C S - -
65 G B C S - -
66 A B C S - -
67 P B C S - -
68 D B C S - -
69 S B C S - -
70 Q B C S - -
71 K B C S - -
72 L B C S - -
73 T B C S - -
74 T B C S - -
75 V B C S - -
76 D B C S - -
77 I B C S - -
78 V B C S - -
79 T B C S - -
80 L B E S - -
81 R B E S - -
82 V B E S - -
83 L B E S - -
84 C B E S - -
85 R B E S - -
86 E B E S - -
87 G B C S - -
88 V B C S - -
89 R B C S - -
90 W B C S - -
91 R B C S - -
92 V B C S - -
93 M B C S - -
94 A B E S - -
95 I B E S - -
96 Q B E S - -
97 D B E S - -
98 F B E S - -
99 K B C S - -
100 P B C S - -
101 F B C S - -
102 E B C S - -
103 N B C S - -
104 L B C S - -
105 R B C S - -
106 L B C S - -
107 M B C S - -
108 A B C S - -
109 P B C S - -
110 I B C S - -
111 S B C S - -
112 L B C S - -
113 Q B C S - -
114 V B C S - -
115 V B C S - -
116 H B C S - -
117 V B C S - -
118 E B C S - -
119 T B C S - -
120 H B C S - -
121 R B E S - -
122 C B E S - -
123 N B E S - -
124 I B E S - -
125 S B E S - -
126 W B E S - -
127 E B E S - -
128 I B E S - -
129 S B E S - -
130 Q B C S - -
131 A B C S - -
132 S B C S - -
133 H B C S - -
134 Y B C S - -
135 F B C S - -
136 E B C S - -
137 R B C S - -
138 H B C S - -
139 L B E S - -
140 E B E S - -
141 F B E S - -
142 E B E S - -
143 A B E S - -
144 R B E S - -
145 T B E S - -
146 L B E S - -
147 S B E S - -
148 P B C S - -
149 G B C S - -
150 H B C S - -
151 T B C S - -
152 W B C S - -
153 E B C S - -
154 E B C S - -
155 A B C S - -
156 P B C S - -
157 L B C S - -
158 L B E S - -
159 T B E S - -
160 L B E S - -
161 K B C S - -
162 Q B C S - -
163 K B C S - -
164 Q B C S - -
165 E B C S - -
166 W B E S - -
167 I B E S - -
168 C B E S - -
169 L B E S - -
170 E B E S - -
171 T B C S - -
172 L B C S - -
173 T B C S - -
174 P B C S - -
175 D B C S - -
176 T B E S - -
177 Q B E S - -
178 Y B E S - -
179 E B E S - -
180 F B E S - -
181 Q B E S - -
182 V B E S - -
183 R B E S - -
184 V B E S - -
185 K B E S - -
186 P B C S - -
187 L B C S - -
188 Q B C S - -
189 G B C S - -
190 E B C S - -
191 F B C S - -
192 T B C S - -
193 T B C S - -
194 W B C S - -
195 S B C S - -
196 P B C S - -
197 W B C S - -
198 S B C S - -
199 Q B C S - -
200 P B C S - -
201 L B E S - -
202 A B E S - -
203 F B E S - -
204 R B E S - -
205 T B C S - -
206 K B C S - -
207 P B C S - -
208 A B C S - -
209 A B X S X X
210 L B X S X X
211 G B X S X X
212 K B X S X X
213 D B X S X X
214 T B X S X X
215 G B X S X X
216 A B X S X X
217 Q B X S X X
218 D B X S X X
219 K B X S X X
220 T B X S X X
221 H B X S X X
222 T B X S X X
223 C B X S X X
224 P B X S X X
225 P B X S X X
226 C B X S X X
227 P B X S X X
228 A B X S X X
229 P B X S X X
230 E B X S X X
231 L B X S X X
232 L B X S X X
233 G B X S X X
```
