## Supplementary material for "A multi-task deep-learning system for predicting membrane associations and secondary structures of proteins": Code and Raw Data: 5m48A.ciphipsi

```
# Context-insensitive secondary structure analysis file
# Version 1.0
# SecondaryStructure is one of H/E/C ( Helix / Strand / Coil )
# MembraneLocalization is one of M/S ( Membrane / Solution )
# Orientation is either L (residue faces lipid), P (residue faces pore), or -
# Orientation of '-' is used for soluble residues
# Origin is c for TM-SS elements originating in the cytosol, or e for extracellular/outside cytosol
# SeqID 1LtrCode Chain SecondaryStructure MembraneLocalization Orientation Origin
1 U A C S - -
2 L A C S - -
3 V A C S - -
4 L A C S - -
5 P A C S - -
6 Q A H S - -
7 K A H S - -
8 L A H S - -
9 K A H S - -
10 D A H S - -
11 F A H S - -
12 A A H S - -
13 K A H S - -
14 D A H S - -
15 Y A H S - -
16 E A H S - -
17 K A H S - -
18 L A H S - -
19 V A H S - -
20 K A H S - -
21 U A H S - -
22 H A C S - -
23 H A H S - -
24 N A H S - -
25 V A H S - -
26 C A H S - -
27 A A H S - -
28 U A X S X X
29 K A X S X X
30 U A C S - -
31 R A C S - -
32 F A H S - -
33 D A H S - -
34 K A H S - -
35 S A H S - -
36 S A H S - -
37 D A H S - -
38 E A H S - -
39 L A C S - -
40 D A C S - -
41 P A C S - -
42 S A C S - -
43 S A C S - -
44 S A H S - -
45 V A H S - -
46 Y A H S - -
47 E A H S - -
48 E A H S - -
49 N A H S - -
50 F A H S - -
51 K A H S - -
52 T A H S - -
53 I A H S - -
54 S A H S - -
55 K A H S - -
56 I A H S - -
57 G A H S - -
58 N A H S - -
59 U A X S X X
60 A A C S - -
61 K A H S - -
62 D A H S - -
63 I A H S - -
64 I A H S - -
65 N A H S - -
66 E A H S - -
67 S A H S - -
68 I A H S - -
69 L A H S - -
70 K A H S - -
71 R A H S - -
72 E A H S - -
73 S A H S - -
74 G A H S - -
75 I A H S - -
76 H A H S - -
77 K A H S - -
78 L A H S - -
79 Q A H S - -
80 S A H S - -
81 T A H S - -
82 L A H S - -
83 D A H S - -
84 D A H S - -
85 E A H S - -
86 K A H S - -
87 R A H S - -
88 H A H S - -
89 L A H S - -
90 D A H S - -
91 E A H S - -
92 E A H S - -
93 Q A H S - -
94 N A H S - -
95 U A H S - -
96 L A C S - -
97 S A H S - -
98 E A H S - -
99 I A H S - -
100 E A H S - -
101 F A H S - -
102 V A H S - -
103 L A H S - -
104 S A H S - -
105 A A H S - -
106 K A H S - -
107 D A H S - -
108 L A H S - -
109 E A H S - -
110 H A H S - -
111 H A H S - -
112 H A H S - -
113 H A H S - -
114 H A H S - -
115 H A H S - -
```
