## Supplementary material for "A multi-task deep-learning system for predicting membrane associations and secondary structures of proteins": Code and Raw Data: 5mdrA.ciphipsi

```
# Context-insensitive secondary structure analysis file
# Version 1.0
# SecondaryStructure is one of H/E/C ( Helix / Strand / Coil )
# MembraneLocalization is one of M/S ( Membrane / Solution )
# Orientation is either L (residue faces lipid), P (residue faces pore), or -
# Orientation of '-' is used for soluble residues
# Origin is c for TM-SS elements originating in the cytosol, or e for extracellular/outside cytosol
# SeqID 1LtrCode Chain SecondaryStructure MembraneLocalization Orientation Origin
1 U A X S X X
2 G A X S X X
3 D A X S X X
4 G A X S X X
5 A A X S X X
6 N A X S X X
7 S A X S X X
8 D A X S X X
9 A A X S X X
10 A A X S X X
11 K A C S - -
12 E A C S - -
13 Y A C S - -
14 L A C S - -
15 T A C S - -
16 K A C S - -
17 D A C S - -
18 S A C S - -
19 F A C S - -
20 S A C S - -
21 Y A E S - -
22 E A E S - -
23 V A E M L -
24 Y A E M P -
25 G A E M L -
26 I A E M P -
27 I A E M L -
28 A A E M P -
29 U A X S X X
30 Q A E M P -
31 A A E M L -
32 A A E M P -
33 Y A E M L -
34 R A E S - -
35 D A E S - -
36 Y A E S - -
37 D A C S - -
38 S A C S - -
39 G A C S - -
40 D A C S - -
41 A A H S - -
42 K A H S - -
43 Q A H S - -
44 D A H S - -
45 D A H S - -
46 N A H S - -
47 L A H S - -
48 G A C S - -
49 G A C S - -
50 U A C S - -
51 Q A E M P <
52 L A E M L <
53 N A E M P <
54 N A E M L <
55 E A E M P <
56 S A E M L <
57 R A E M P <
58 I A E M L <
59 G A E M P <
60 F A E M L <
61 R A E M P <
62 G A E S - -
63 K A E S - -
64 K A E S - -
65 Q A E S - -
66 F A C S - -
67 A A C S - -
68 N A C S - -
69 F A C S - -
70 E A C S - -
71 P A C S - -
72 T A C S - -
73 F A E M L -
74 I A E M P >
75 W A E M L >
76 Q A E M P >
77 I A E M L >
78 E A E M P >
79 G A E M L >
80 G A E M L >
81 Y A E M P >
82 V A E M L >
83 D A E M L >
84 P A E M P >
85 S A E M P >
86 F A C M L >
87 G A E M P -
88 G A E M L <
89 E A E M L <
90 G A E M L <
91 A A E M P <
92 G A E M L <
93 L A E M L <
94 G A E M L <
95 E A E M L <
96 R A C S - p
97 D A E M P <
98 T A E M L <
99 F A E M P <
100 V A E M L <
101 G A E M P <
102 F A E M L <
103 E A C S - -
104 S A C S - -
105 A A C S - -
106 S A C S - -
107 W A E M L >
108 G A E M P >
109 Q A E M P >
110 V A E M L >
111 R A E M P >
112 L A E M L >
113 G A E M P >
114 R A E M P >
115 V A E M L >
116 L A C S - p
117 T A C S - p
118 P A C S - p
119 U A X S X X
120 Y A C S - p
121 E A C S - p
122 L A C S - p
123 V A C S - p
124 D A C S - p
125 W A C S - p
126 P A C S - p
127 A A C S - p
128 S A C S - p
129 N A C S - p
130 P A C S - p
131 G A C S - p
132 L A H S - p
133 G A H S - p
134 D A H S - -
135 V A H S - -
136 Y A H S - p
137 D A H S - p
138 W A H S - -
139 G A C S - -
140 G A C S - -
141 A A C S - -
142 I A C S - -
143 G A C S - -
144 G A C S - -
145 A A C S - -
146 K A C S - -
147 Y A E M P -
148 Q A E M L <
149 D A C S - p
150 R A C S - p
151 Q A E M L <
152 S A E M L <
153 N A E M L <
154 T A E M P <
155 I A E M L <
156 R A E M P <
157 W A E M L <
158 D A E M P <
159 S A E M L <
160 P A E M L <
161 U A C M L <
162 Y A C S - -
163 A A C S - -
164 D A C S - -
165 K A C M L >
166 F A E M L >
167 S A E M P >
168 I A E M L >
169 D A E M P >
170 A A E M L >
171 A A E M P >
172 V A E M L >
173 G A E M P >
174 A A E M L >
175 G A C S - -
176 D A H S - -
177 K A H S - -
178 A A H S - -
179 G A H S - -
180 L A H S - -
181 G A C S - -
182 A A C S - -
183 G A C S - -
184 D A C S - -
185 D A C S - -
186 Y A E S - -
187 W A E M P <
188 G A E M L <
189 G A E M P <
190 I A E M L <
191 A A E M P <
192 A A E M L <
193 H A E M P <
194 Y A E M L <
195 K A E M P <
196 L A E M L <
197 G A C S - -
198 P A E M L >
199 L A E M L >
200 Q A E M P >
201 L A E M L >
202 D A E M P >
203 A A E M L >
204 A A E M P >
205 Y A E M L >
206 E A E M P >
207 G A E M L >
208 N A E S - -
209 R A E S - -
210 N A C S - -
211 I A C S - -
212 E A C S - -
213 A A C S - -
214 E A C S - -
215 G A C S - -
216 Q A E S - -
217 T A E S - -
218 W A E S - -
219 E A E S - -
220 N A E S - -
221 N A E S - -
222 T A E M L <
223 Y A E M L <
224 L A E M P <
225 V A E M L <
226 G A E M P <
227 V A E M L <
228 Q A E M P <
229 G A E M L <
230 W A E M P <
231 F A E M L -
232 E A C S - -
233 N A C S - -
234 G A C M L >
235 I A E M L >
236 S A E M P >
237 F A E M L >
238 F A E M P >
239 A A E M L >
240 Q A E M P >
241 Y A E M L >
242 K A E M P >
243 Y A C S - -
244 U A X S X X
245 E A C S - -
246 A A C S - -
247 D A C S - -
248 A A C S - -
249 S A C S - -
250 N A C S - -
251 G A C S - -
252 V A C S - -
253 N A C S - -
254 E A C S - -
255 K A C S - -
256 Q A C S - -
257 D A C S - -
258 A A C S - -
259 U A C S - -
260 S A E M P -
261 A A E M L -
262 G A E M P -
263 L A E M L -
264 U A X S X X
265 Y A E M L -
266 T A E M P -
267 T A C S - -
268 G A C S - -
269 D A C S - -
270 W A E M L >
271 Q A E M P >
272 Y A E M L >
273 K A E M P >
274 L A E M L >
275 G A E M P >
276 Y A E M L >
277 A A E M P >
278 A A E S - -
279 N A E S - -
280 F A E S - -
281 D A C S - -
282 L A C S - -
283 E A C S - -
284 R A C S - -
285 D A C S - -
286 G A C S - -
287 K A C S - -
288 T A C S - -
289 L A C S - -
290 S A C S - -
291 N A C S - -
292 T A C S - -
293 S A E S - -
294 D A E S - -
295 D A E S - -
296 V A E M P <
297 V A E M L <
298 S A E M P <
299 A A E M L <
300 Q A E M P <
301 I A E M L <
302 U A C M L <
303 Y A E S - -
304 F A C S - -
305 V A C S - -
306 D A C S - -
307 P A C S - -
308 S A C S - -
309 A A E M L >
310 V A E M P >
311 L A E M L >
312 Y A E M P >
313 A A E M L >
314 R A E M P >
315 A A E M L >
316 R A E M P >
317 U A X S X X
318 N A C S - -
319 D A C S - -
320 F A C S - -
321 N A C S - -
322 E A C S - -
323 G A C S - -
324 L A C S - -
325 D A C S - -
326 G A C S - -
327 L A C S - -
328 D A C S - -
329 D A C S - -
330 A A C S - -
331 A A C S - -
332 R A C S - -
333 W A C S - -
334 T A C S - -
335 S A C S - -
336 G A C S - -
337 T A C S - -
338 N A C S - -
339 G A C S - -
340 D A C S - -
341 Y A E S - -
342 N A E S - -
343 E A E M P <
344 Y A E M L <
345 S A E M P <
346 V A E M L <
347 G A E M P <
348 V A E M L <
349 E A E M P <
350 Y A E M L <
351 Y A E M P <
352 F A E M L <
```
