## Supplementary material for "A multi-task deep-learning system for predicting membrane associations and secondary structures of proteins": Code and Raw Data: 5mecA.ciphipsi

```
# Context-insensitive secondary structure analysis file
# Version 1.0
# SecondaryStructure is one of H/E/C ( Helix / Strand / Coil )
# MembraneLocalization is one of M/S ( Membrane / Solution )
# Orientation is either L (residue faces lipid), P (residue faces pore), or -
# Orientation of '-' is used for soluble residues
# Origin is c for TM-SS elements originating in the cytosol, or e for extracellular/outside cytosol
# SeqID 1LtrCode Chain SecondaryStructure MembraneLocalization Orientation Origin
1 G A X S X X
2 M A X S X X
3 S A X S X X
4 K A X S X X
5 G A X S X X
6 E A X S X X
7 G A X S X X
8 T A X S X X
9 I A X S X X
10 A A X S X X
11 N A X S X X
12 H A X S X X
13 L A X S X X
14 L A X S X X
15 E A X S X X
16 Q A X S X X
17 Q A X S X X
18 I A X S X X
19 K A X S X X
20 A A X S X X
21 F A X S X X
22 P A X S X X
23 K A X S X X
24 V A C S - -
25 A A C S - -
26 Q A C S - -
27 Q A C S - -
28 Y A C S - -
29 Y A C S - -
30 P A H S - -
31 R A H S - -
32 E A H S - -
33 L A H S - -
34 S A H S - -
35 I A H S - -
36 L A H S - -
37 R A H S - -
38 L A H S - -
39 Q A H S - -
40 D A H S - -
41 A A H S - -
42 M A H S - -
43 K A H S - -
44 F A H S - -
45 V A H S - -
46 K A H S - -
47 E A H S - -
48 L A H S - -
49 F A H S - -
50 T A H S - -
51 V A H S - -
52 C A H S - -
53 E A H S - -
54 T A H S - -
55 V A H S - -
56 L A H S - -
57 S A H S - -
58 L A H S - -
59 N A H S - -
60 A A H S - -
61 L A H S - -
62 S A H S - -
63 R A C S - -
64 S A C S - -
65 T A C S - -
66 G A C S - -
67 V A C S - -
68 P A C S - -
69 P A C S - -
70 E A C S - -
71 L A H S - -
72 H A H S - -
73 V A H S - -
74 L A H S - -
75 L A H S - -
76 P A H S - -
77 Q A H S - -
78 I A H S - -
79 S A H S - -
80 S A H S - -
81 M A H S - -
82 M A H S - -
83 K A C S - -
84 R A C S - -
85 K A C S - -
86 I A C S - -
87 V A C S - -
88 Q A H S - -
89 D A H S - -
90 D A H S - -
91 I A H S - -
92 L A H S - -
93 K A H S - -
94 L A H S - -
95 L A H S - -
96 T A H S - -
97 I A H S - -
98 W A C S - -
99 S A C S - -
100 D A C S - -
101 A A C S - -
102 Y A E S - -
103 V A E S - -
104 V A E S - -
105 E A E S - -
106 L A E S - -
107 N A C S - -
108 S A C S - -
109 R A C S - -
110 G A C S - -
111 E A C S - -
112 L A C S - -
113 T A E S - -
114 M A E S - -
115 N A E S - -
116 L A C S - -
117 P A C S - -
118 K A C S - -
119 R A C S - -
120 D A X S X X
121 N A X S X X
122 L A X S X X
123 T A X S X X
124 T A X S X X
125 L A X S X X
126 T A X S X X
127 N A X S X X
128 K A C S - -
129 S A C S - -
130 R A H S - -
131 T A H S - -
132 L A H S - -
133 A A H S - -
134 F A H S - -
135 V A H S - -
136 E A H S - -
137 R A H S - -
138 A A H S - -
139 E A H S - -
140 S A H S - -
141 W A H S - -
142 Y A H S - -
143 Q A H S - -
144 Q A H S - -
145 V A H S - -
146 I A H S - -
147 A A H S - -
148 S A C S - -
149 K A C S - -
150 D A C S - -
151 E A C S - -
152 I A C S - -
153 M A C S - -
154 T A C S - -
155 D A C S - -
156 V A C S - -
157 P A C S - -
158 A A C S - -
159 F A C S - -
160 K A C S - -
161 I A C S - -
162 N A C S - -
163 K A C S - -
164 R A C S - -
165 R A X S X X
166 S A X S X X
167 S A X S X X
168 S A X S X X
169 N A X S X X
```
