## Supplementary material for "A multi-task deep-learning system for predicting membrane associations and secondary structures of proteins": Code and Raw Data: 5mlzA.ciphipsi

```
# Context-insensitive secondary structure analysis file
# Version 1.0
# SecondaryStructure is one of H/E/C ( Helix / Strand / Coil )
# MembraneLocalization is one of M/S ( Membrane / Solution )
# Orientation is either L (residue faces lipid), P (residue faces pore), or -
# Orientation of '-' is used for soluble residues
# Origin is c for TM-SS elements originating in the cytosol, or e for extracellular/outside cytosol
# SeqID 1LtrCode Chain SecondaryStructure MembraneLocalization Orientation Origin
1 M A X S X X
2 H A X S X X
3 H A X S X X
4 H A X S X X
5 H A X S X X
6 H A X S X X
7 H A X S X X
8 S A X S X X
9 S A X S X X
10 G A X S X X
11 V A X S X X
12 D A X S X X
13 L A X S X X
14 G A X S X X
15 T A X S X X
16 E A X S X X
17 N A X S X X
18 L A X S X X
19 Y A C S - -
20 F A C S - -
21 Q A C S - -
22 S A C S - -
23 M A C S - -
24 K A E S - -
25 V A E S - -
26 S A E S - -
27 V A E S - -
28 I A E S - -
29 I A E S - -
30 P A E S - -
31 T A E S - -
32 Y A E S - -
33 N A C S - -
34 E A C S - -
35 R A H S - -
36 E A H S - -
37 N A H S - -
38 L A H S - -
39 E A H S - -
40 E A H S - -
41 L A H S - -
42 F A H S - -
43 S A H S - -
44 R A H S - -
45 I A H S - -
46 D A H S - -
47 N A H S - -
48 A A H S - -
49 L A H S - -
50 Q A C S - -
51 G A C S - -
52 L A C S - -
53 N A C S - -
54 Y A E S - -
55 E A E S - -
56 I A E S - -
57 V A E S - -
58 V A E S - -
59 V A E S - -
60 D A E S - -
61 D A C S - -
62 D A C S - -
63 S A C S - -
64 P A C S - -
65 D A C S - -
66 R A C S - -
67 T A C S - -
68 W A H S - -
69 E A H S - -
70 K A H S - -
71 A A H S - -
72 Q A H S - -
73 E A H S - -
74 L A H S - -
75 S A H S - -
76 S A H S - -
77 K A H S - -
78 Y A C S - -
79 P A C S - -
80 V A E S - -
81 K A E S - -
82 V A E S - -
83 I A E S - -
84 R A E S - -
85 R A E S - -
86 T A C S - -
87 K A C S - -
88 E A C S - -
89 K A C S - -
90 G A C S - -
91 L A H S - -
92 S A H S - -
93 S A H S - -
94 A A H S - -
95 V A H S - -
96 I A H S - -
97 R A H S - -
98 G A H S - -
99 F A H S - -
100 K A H S - -
101 E A H S - -
102 A A C S - -
103 S A C S - -
104 G A C S - -
105 D A C S - -
106 V A E S - -
107 F A E S - -
108 V A E S - -
109 V A E S - -
110 M A E S - -
111 D A E S - -
112 A A C S - -
113 D A C S - -
114 L A C S - -
115 Q A C S - -
116 H A C S - -
117 P A C S - -
118 P A H S - -
119 E A H S - -
120 V A H S - -
121 I A H S - -
122 P A H S - -
123 K A H S - -
124 L A H S - -
125 I A H S - -
126 E A H S - -
127 A A H S - -
128 I A H S - -
129 K A H S - -
130 N A H S - -
131 G A C S - -
132 S A C S - -
133 D A C S - -
134 I A C S - -
135 A A C S - -
136 I A C S - -
137 G A C S - -
138 S A C S - -
139 R A C S - -
140 Y A C S - -
141 V A C S - -
142 K A C S - -
143 G A C S - -
144 G A C S - -
145 K A C S - -
146 V A C S - -
147 E A C S - -
148 N A C S - -
149 W A C S - -
150 P A C M L -
151 F A H M L -
152 Y A H M L -
153 R A H M L -
154 K A H S - -
155 L A H M L -
156 I A H M L -
157 S A H S - -
158 K A H S - -
159 G A H M L -
160 A A H S - -
161 I A H S - -
162 M A H S - -
163 V A H S - -
164 G A H S - -
165 R A H S - -
166 I A H S - -
167 A A H S - -
168 L A C S - -
169 P A C S - -
170 K A C S - -
171 I A C S - -
172 R A C S - -
173 D A C S - -
174 I A C S - -
175 K A C S - -
176 D A C S - -
177 P A C S - -
178 V A C S - -
179 S A C S - -
180 G A C S - -
181 F A E S - -
182 F A E S - -
183 A A E S - -
184 L A C S - -
185 R A C S - -
186 K A C S - -
187 E A C S - -
188 V A C S - -
189 V A C S - -
190 E A C S - -
191 G A C S - -
192 V A C S - -
193 E A C S - -
194 L A C S - -
195 N A C S - -
196 P A C S - -
197 I A C S - -
198 G A C S - -
199 F A C S - -
200 K A C S - -
201 I A H S - -
202 L A H S - -
203 M A H S - -
204 E A H S - -
205 I A H S - -
206 L A H S - -
207 I A H S - -
208 K A H S - -
209 G A C S - -
210 K A C S - -
211 Y A C S - -
212 S A C S - -
213 K A E S - -
214 V A E S - -
215 V A E S - -
216 E A E S - -
217 V A E S - -
218 P A C S - -
219 F A C S - -
220 T A C S - -
221 F A C S - -
222 G A C S - -
223 I A C S - -
224 R A C S - -
225 A A C S - -
226 R A C S - -
227 G A C S - -
228 E A C S - -
229 S A C S - -
230 K A C S - -
231 L A C S - -
232 K A C S - -
233 G A C S - -
234 K A C S - -
235 T A H S - -
236 I A H S - -
237 F A H S - -
238 E A H S - -
239 Y A H S - -
240 L A H S - -
241 R A H S - -
242 H A H S - -
243 I A H S - -
244 Y A H S - -
245 R A H S - -
246 L A H S - -
247 M A H S - -
248 K A H S - -
249 W A H S - -
250 E A H S - -
251 G A C S - -
252 E A H S - -
253 I A H S - -
254 D A H S - -
255 R A H S - -
256 I A H M L >
257 V A H M L >
258 K A H M L >
259 F A H M L >
260 S A H M L >
261 I A H M L >
262 V A H M L >
263 G A H M L >
264 L A H M L >
265 S A H M L >
266 G A H M L >
267 I A H M L >
268 L A H M L >
269 V A H M L >
270 N A H M L >
271 E A H M L >
272 G A H M L >
273 F A H M L >
274 L A H M L >
275 W A H M L >
276 L A H M L >
277 F A H M L >
278 V A H M L >
279 N A H S - -
280 L A H M L -
281 G A C S - -
282 I A C S - -
283 P A C S - -
284 K A H S - -
285 E A H M L <
286 I A H M L <
287 A A H M L <
288 V A H M L <
289 I A H M L <
290 P A H M L <
291 A A H M L <
292 V A H M L <
293 E A H M L <
294 L A H M L <
295 S A H M L <
296 I A H M L <
297 L A H M L <
298 N A H M L <
299 N A H M L <
300 F A H M L <
301 F A H M L <
302 W A H M L <
303 N A H M L <
304 D A H M L <
305 I A H M L <
306 W A H S - -
307 T A H M L -
308 F A H S - -
309 K A H S - -
310 D A C S - -
311 I A C S - -
312 R A C S - -
313 R A C S - -
314 G A C S - -
315 S A C S - -
316 I A H M L -
317 F A H M L >
318 S A H M L >
319 R A H M L >
320 L A H M L >
321 L A H M L >
322 K A H M L >
323 F A H M L >
324 H A H M L >
325 I A H M L >
326 A A H M L >
327 A A H M L >
328 L A H M L >
329 S A H M L >
330 G A H M L >
331 A A H M L >
332 V A H M L >
333 V A H M L >
334 N A H M L >
335 F A H M L >
336 I A H M L >
337 V A H M L >
338 Y A H M L >
339 W A H M L >
340 I A H M L >
341 L A H M L >
342 L A H M L >
343 F A H M L >
344 L A H M L -
345 G A C M L -
346 I A C M L -
347 H A C M L <
348 Y A H M L <
349 L A H M L <
350 I A H M L <
351 A A H M L <
352 N A H M L <
353 L A H M L <
354 V A H M L <
355 G A H M L <
356 I A H M L <
357 V A H M L <
358 L A H M L <
359 S A H M L <
360 F A H M L <
361 G A H M L <
362 V A H M L <
363 R A H M L <
364 Y A H M L <
365 V A H M L <
366 I A H M L <
367 N A H M L <
368 R A H M L <
369 H A H S - -
370 V A H M L -
371 T A H M L -
372 W A C S - -
373 A A C S - -
374 T A C S - -
```
