## Supplementary material for "A multi-task deep-learning system for predicting membrane associations and secondary structures of proteins": Code and Raw Data: 5mrwA.ciphipsi

```
# Context-insensitive secondary structure analysis file
# Version 1.0
# SecondaryStructure is one of H/E/C ( Helix / Strand / Coil )
# MembraneLocalization is one of M/S ( Membrane / Solution )
# Orientation is either L (residue faces lipid), P (residue faces pore), or -
# Orientation of '-' is used for soluble residues
# Origin is c for TM-SS elements originating in the cytosol, or e for extracellular/outside cytosol
# SeqID 1LtrCode Chain SecondaryStructure MembraneLocalization Orientation Origin
1 M A H M L <
2 A A H M L <
3 A A H M L <
4 Q A H M L <
5 G A H M L <
6 F A H M L <
7 L A H M L <
8 L A H M L <
9 I A H M L <
10 A A H M L <
11 T A H M L <
12 F A H M L <
13 L A H M L <
14 L A H M L <
15 V A H M L <
16 L A H M L <
17 M A H M L <
18 V A H M L <
19 L A H M L <
20 A A H M L <
21 R A H M L <
22 P A H M L <
23 L A H M L <
24 G A H M L <
25 S A H M L <
26 G A H M L <
27 L A H M L <
28 A A H S - -
29 R A H S - -
30 L A H S - -
31 I A H S - -
32 N A H S - -
33 D A C S - -
34 I A C S - -
35 P A C S - -
36 L A C S - -
37 P A C S - -
38 G A C M L -
39 T A C M L -
40 T A H S - -
41 G A H S - -
42 V A H S - -
43 E A H S - -
44 R A H S - -
45 V A H S - -
46 L A H M L -
47 F A H S - -
48 R A H S - -
49 A A H M L -
50 L A H M L -
51 G A C S - -
52 V A C S - -
53 S A C S - -
54 D A C S - -
55 R A C S - -
56 E A C S - -
57 M A C S - -
58 N A C S - -
59 W A H S - -
60 K A H S - -
61 Q A H S - -
62 Y A H S - -
63 L A H M L >
64 C A H M L >
65 A A H M L >
66 I A H M L >
67 L A H M L >
68 G A H M L >
69 L A H M L >
70 N A H M L >
71 M A H M L >
72 L A H M L >
73 G A H M L >
74 L A H M L >
75 A A H M L >
76 V A H M L >
77 L A H M L >
78 F A H M L >
79 F A H M L >
80 M A H M L >
81 L A H M L >
82 L A H M L >
83 G A H M L >
84 Q A H M L >
85 H A H S - -
86 Y A H M L -
87 L A C M L -
88 P A C M L -
89 L A C S - -
90 N A C S - -
91 P A C S - -
92 Q A C S - -
93 Q A C S - -
94 L A C S - -
95 P A C S - -
96 G A C S - -
97 L A C S - -
98 S A C S - -
99 W A H M L a
100 D A H M L a
101 L A H M L a
102 A A H M L a
103 L A H M L a
104 N A H M L a
105 T A H M L a
106 A A H M L a
107 V A H M L a
108 S A H M L a
109 F A H M L a
110 V A H M L -
111 T A H M L -
112 N A C M L -
113 T A C M L -
114 N A C M L -
115 W A C M L -
116 R A C M L -
117 S A C S - -
118 Y A C S - -
119 S A C S - -
120 G A C S - -
121 E A C S - -
122 T A C S - -
123 T A C S - -
124 L A C S - -
125 S A C S - -
126 Y A H M L <
127 F A H M L <
128 S A H M L <
129 Q A H M L <
130 M A H M L <
131 A A H M L <
132 G A H M L <
133 L A H M L <
134 T A H M L <
135 V A H M L <
136 Q A H M L <
137 N A H M L <
138 F A H M L <
139 L A H M L <
140 S A H M L <
141 A A H M L <
142 A A H M L <
143 S A H M L <
144 G A H M L <
145 I A H M L <
146 A A H M L <
147 V A H M L <
148 I A H M L <
149 F A H M L <
150 A A H S - -
151 L A H S - -
152 I A H S - -
153 R A H S - -
154 A A H S - -
155 F A H S - -
156 T A H S - -
157 R A C S - -
158 Q A C S - -
159 S A C S - -
160 M A C S - -
161 S A C S - -
162 T A C S - -
163 L A C S - -
164 G A C S - -
165 N A C S - -
166 A A H M L -
167 W A H M L >
168 V A H M L >
169 D A H M L >
170 L A H M L >
171 L A H M L >
172 R A H M L >
173 I A H M L >
174 T A H M L >
175 L A H M L >
176 W A H M L >
177 V A H M L >
178 L A H M L >
179 V A H M L >
180 P A H M L >
181 V A H M L >
182 A A H M L >
183 L A H M L >
184 L A H M L >
185 I A H M L >
186 A A H M L >
187 L A H M L >
188 F A H M L >
189 F A H M L >
190 I A H M L >
191 Q A H M L >
192 Q A H S - -
193 G A C S - -
194 A A C S - -
195 L A C S - -
196 Q A C M L -
197 N A C S - -
198 F A C S - -
199 L A C S - -
200 P A C S - -
201 Y A C S - -
202 Q A E S - -
203 A A E S - -
204 V A E S - -
205 N A E S - -
206 T A C S - -
207 V A C S - -
208 E A C S - -
209 G A C S - -
210 A A C S - -
211 Q A E S - -
212 Q A E S - -
213 L A E S - -
214 L A E S - -
215 P A E S - -
216 M A C S - -
217 G A C S - -
218 P A C M L a
219 V A H M L a
220 A A H M L a
221 S A H M L a
222 Q A H M L a
223 E A H M L a
224 A A H M L a
225 I A H M L a
226 K A H M L a
227 M A H M L a
228 L A H M L -
229 G A H M L -
230 T A C M L -
231 N A C M L -
232 G A C M L -
233 G A C M L -
234 G A C M L -
235 F A C S - -
236 F A C S - -
237 N A C S - -
238 A A C S - -
239 N A C S - -
240 S A C S - -
241 S A C S - -
242 H A C S - -
243 P A C S - -
244 F A C S - -
245 E A C S - -
246 N A C S - -
247 P A C S - -
248 T A C S - -
249 A A H S - -
250 L A H M L <
251 T A H M L <
252 N A H M L <
253 F A H M L <
254 V A H M L <
255 Q A H M L <
256 M A H M L <
257 L A H M L <
258 A A H M L <
259 I A H M L <
260 F A H M L <
261 L A H M L <
262 I A H M L <
263 P A H M L <
264 T A H M L <
265 A A H M L <
266 L A H M L <
267 C A H M L <
268 F A H M L <
269 A A H M L <
270 F A H S - -
271 G A H S - -
272 E A H S - -
273 V A H S - -
274 M A H S - -
275 G A C S - -
276 D A C S - -
277 R A H S - -
278 R A H S - -
279 Q A H S - -
280 G A H M L >
281 R A H M L >
282 M A H M L >
283 L A H M L >
284 L A H M L >
285 W A H M L >
286 A A H M L >
287 M A H M L >
288 S A H M L >
289 V A H M L >
290 I A H M L >
291 F A H M L >
292 V A H M L >
293 I A H M L >
294 C A H M L >
295 V A H M L >
296 G A H M L >
297 V A H M L >
298 V A H M L >
299 M A H M L >
300 W A H S - -
301 A A H S - -
302 E A H S - -
303 V A H S - -
304 Q A H S - -
305 G A C S - -
306 N A C S - -
307 P A H S - -
308 H A H S - -
309 L A H S - -
310 L A H S - -
311 A A H S - -
312 L A H S - -
313 G A C S - -
314 T A C S - -
315 D A C S - -
316 S A C S - -
317 S A C S - -
318 I A C S - -
319 N A C S - -
320 M A C S - -
321 E A C S - -
322 G A C S - -
323 K A C S - -
324 E A C S - -
325 S A C S - -
326 R A C S - -
327 F A C S - -
328 G A C S - -
329 V A H S - -
330 L A H S - -
331 V A H M L -
332 S A H S - -
333 S A H M L -
334 L A H M L -
335 F A H M L a
336 A A H M L a
337 V A H M L a
338 V A H M L a
339 T A H M L a
340 T A H M L a
341 A A H M L a
342 A A H M L -
343 S A C M L -
344 C A C M L -
345 G A C M L -
346 A A C M L -
347 V A C M L -
348 I A C S - -
349 A A C S - -
350 M A C S - -
351 H A C S - -
352 D A C S - -
353 S A C S - -
354 F A C S - -
355 T A C S - -
356 A A H S - -
357 L A H M L -
358 G A H S - -
359 G A H M L <
360 M A H M L <
361 V A H M L <
362 P A H M L <
363 M A H M L <
364 W A H M L <
365 L A H M L <
366 M A H M L <
367 Q A H M L <
368 I A H M L <
369 G A C M L <
370 E A C M L <
371 V A C M L <
372 V A C M L <
373 F A C M L <
374 G A C M L <
375 G A C M L <
376 V A C M L <
377 G A C M L <
378 S A H M L <
379 G A H M L <
380 L A H M L <
381 Y A H M L <
382 G A H M L <
383 M A H M L <
384 M A H M L <
385 L A H M L <
386 F A H M L <
387 V A H M L <
388 L A H S - -
389 L A H M L -
390 A A H M L -
391 V A H S - -
392 F A H S - -
393 I A H S - -
394 A A H S - -
395 G A H S - -
396 L A H S - -
397 M A H S - -
398 I A H S - -
399 G A C S - -
400 R A C S - -
401 T A C S - -
402 P A C S - -
403 E A C S - -
404 Y A C S - -
405 L A C S - -
406 G A C S - -
407 K A C S - -
408 K A C S - -
409 I A C S - -
410 D A C S - -
411 V A H S - -
412 R A H S - -
413 E A H S - -
414 M A H S - -
415 K A H S - -
416 L A H M L >
417 T A H M L >
418 A A H M L >
419 L A H M L >
420 A A H M L >
421 I A H M L >
422 L A H M L >
423 V A H M L >
424 T A H M L >
425 P A H M L >
426 T A H M L >
427 L A H M L >
428 V A H M L >
429 L A H M L >
430 M A H M L >
431 G A H M L >
432 A A H M L >
433 A A H M L >
434 L A H M L >
435 A A H M L >
436 M A H S - -
437 M A C S - -
438 T A C S - -
439 D A H S - -
440 A A H S - -
441 G A H S - -
442 R A H S - -
443 S A H S - -
444 A A H S - -
445 M A C S - -
446 L A C S - -
447 N A C S - -
448 P A C S - -
449 G A C S - -
450 P A H S - -
451 H A H S - -
452 G A H S - -
453 F A H S - -
454 S A H S - -
455 E A H S - -
456 V A H S - -
457 L A H M L a
458 Y A H M L a
459 A A H M L a
460 V A H M L a
461 S A H M L a
462 S A H M L a
463 A A H M L a
464 A A H M L a
465 N A H M L -
466 N A C M L -
467 N A C M L -
468 G A C M L -
469 S A C M L -
470 A A C M L -
471 F A C S - -
472 A A C S - -
473 G A C S - -
474 L A C S - -
475 S A C S - -
476 A A C S - -
477 N A C S - -
478 S A C S - -
479 P A H S - -
480 F A H S - -
481 W A H M L <
482 N A H M L <
483 C A H M L <
484 L A H M L <
485 L A H M L <
486 A A H M L <
487 F A H M L <
488 C A H M L <
489 M A H M L <
490 F A H M L <
491 V A H M L <
492 G A H M L <
493 R A H M L <
494 F A H M L <
495 G A H M L <
496 V A H M L <
497 I A H M L <
498 I A H M L <
499 P A H M L <
500 V A H M L <
501 M A H S - -
502 A A H S - -
503 I A H S - -
504 A A H S - -
505 G A H S - -
506 S A H S - -
507 L A H S - -
508 V A H S - -
509 S A H S - -
510 K A C S - -
511 K A C S - -
512 S A C S - -
513 Q A C S - -
514 A A C S - -
515 A A C S - -
516 S A C S - -
517 S A C S - -
518 G A C S - -
519 T A C S - -
520 L A C S - -
521 P A C S - -
522 T A C S - -
523 H A C S - -
524 G A C S - -
525 P A H M L >
526 L A H M L >
527 F A H M L >
528 V A H M L >
529 G A H M L >
530 L A H M L >
531 L A H M L >
532 I A H M L >
533 G A H M L >
534 T A H M L >
535 V A H M L >
536 L A H M L >
537 L A H M L >
538 V A H M L >
539 G A H M L >
540 A A H M L >
541 L A H M L >
542 T A H M L >
543 F A H M L >
544 I A H M L >
545 P A H M L >
546 A A H M L >
547 L A H M L >
548 A A H M L >
549 L A H M L >
550 G A C S - -
551 P A H S - -
552 V A H S - -
553 A A H S - -
554 E A H S - -
555 Y A H S - -
556 L A H S - -
557 S A H S - -
```
