## Supplementary material for "A multi-task deep-learning system for predicting membrane associations and secondary structures of proteins": Code and Raw Data: 5mrwB.ciphipsi

```
# Context-insensitive secondary structure analysis file
# Version 1.0
# SecondaryStructure is one of H/E/C ( Helix / Strand / Coil )
# MembraneLocalization is one of M/S ( Membrane / Solution )
# Orientation is either L (residue faces lipid), P (residue faces pore), or -
# Orientation of '-' is used for soluble residues
# Origin is c for TM-SS elements originating in the cytosol, or e for extracellular/outside cytosol
# SeqID 1LtrCode Chain SecondaryStructure MembraneLocalization Orientation Origin
1 F B C S - -
2 E B C S - -
3 P B C S - -
4 T B H S - -
5 L B H S - -
6 V B H S - -
7 V B H S - -
8 Q B H S - -
9 A B H S - -
10 L B H S - -
11 K B H S - -
12 E B H S - -
13 A B H S - -
14 V B H M L -
15 K B H M L -
16 K B H M L -
17 L B H M L -
18 N B H M L -
19 P B C M L -
20 Q B C M L -
21 A B C M L -
22 Q B C M L -
23 W B C M L -
24 R B C M L >
25 N B C M L >
26 P B H M L >
27 V B H M L >
28 M B H M L >
29 F B H M L >
30 I B H M L >
31 V B H M L >
32 W B H M L >
33 I B H M L >
34 G B H M L >
35 S B H M L >
36 L B H M L >
37 L B H M L >
38 T B H M L >
39 T B H M L >
40 C B H M L >
41 I B H M L >
42 S B H M L >
43 I B H M L >
44 A B H M L >
45 M B H M L >
46 A B H M L >
47 S B H M L >
48 G B C S - -
49 A B C S - -
50 M B C S - -
51 P B C S - -
52 G B C S - -
53 N B C S - -
54 A B H M L <
55 L B H M L <
56 F B H M L <
57 S B H M L <
58 A B H M L <
59 A B H M L <
60 I B H M L <
61 S B H M L <
62 G B H M L <
63 W B H M L <
64 L B H M L <
65 W B H M L <
66 I B H M L <
67 T B H M L <
68 V B H M L <
69 L B H M L <
70 F B H M L <
71 A B H M L <
72 N B H M L <
73 F B H S - -
74 A B H S - -
75 E B H S - -
76 A B H S - -
77 L B H S - -
78 A B H S - -
79 E B H S - -
80 G B H S - -
81 R B H S - -
82 S B H S - -
83 K B H S - -
84 A B H S - -
85 Q B H S - -
86 A B H S - -
87 N B H S - -
88 S B H S - -
89 L B H S - -
90 K B H S - -
91 G B H S - -
92 V B H S - -
93 K B H S - -
94 K B H S - -
95 T B C S - -
96 A B C S - -
97 F B C S - -
98 A B E S - -
99 R B E S - -
100 K B E S - -
101 L B E S - -
102 R B C S - -
103 E B C S - -
104 P B C S - -
105 K B C S - -
106 Y B C S - -
107 G B C S - -
108 A B C S - -
109 A B E S - -
110 A B E S - -
111 D B E S - -
112 K B C S - -
113 V B C S - -
114 P B C S - -
115 A B C S - -
116 D B C S - -
117 Q B C S - -
118 L B C S - -
119 R B C S - -
120 K B C S - -
121 G B C S - -
122 D B C S - -
123 I B E S - -
124 V B E S - -
125 L B E S - -
126 V B C S - -
127 E B C S - -
128 A B C S - -
129 G B C S - -
130 D B C S - -
131 I B C S - -
132 I B C S - -
133 P B C S - -
134 C B C S - -
135 D B C S - -
136 G B C S - -
137 E B C S - -
138 V B C S - -
139 I B C S - -
140 E B C S - -
141 G B C S - -
142 G B E S - -
143 A B E S - -
144 S B E S - -
145 V B E S - -
146 D B E S - -
147 E B C S - -
148 S B C S - -
149 A B C S - -
150 I B C S - -
151 T B C S - -
152 G B C S - -
153 E B C S - -
154 U B C S - -
155 A B C S - -
156 P B C S - -
157 V B C S - -
158 I B C S - -
159 R B E S - -
160 E B E S - -
161 S B E S - -
162 G B C S - -
163 G B C S - -
164 D B C S - -
165 F B C S - -
166 A B C S - -
167 S B E S - -
168 V B E S - -
169 T B E S - -
170 G B C S - -
171 G B C S - -
172 T B C S - -
173 R B C S - -
174 I B C S - -
175 L B C S - -
176 S B C S - -
177 D B C S - -
178 W B E S - -
179 L B E S - -
180 V B E S - -
181 I B E S - -
182 E B E S - -
183 C B C S - -
184 S B C S - -
185 V B C S - -
186 N B C S - -
187 P B C S - -
188 G B C S - -
189 E B C S - -
190 T B C S - -
191 F B H S - -
192 L B H S - -
193 D B H S - -
194 R B H S - -
195 M B H S - -
196 I B H S - -
197 A B H S - -
198 M B H S - -
199 V B H S - -
200 E B C S - -
201 G B C S - -
202 A B C S - -
203 Q B C S - -
204 R B C S - -
205 R B C S - -
206 K B C S - -
207 T B C S - -
208 P B H S - -
209 N B H S - -
210 E B H S - -
211 I B H S - -
212 A B H S - -
213 L B H S - -
214 T B H S - -
215 I B H M L >
216 L B H M L >
217 L B H M L >
218 I B H M L >
219 A B H M L >
220 L B H M L >
221 T B H M L >
222 I B H M L >
223 V B H M L >
224 F B H M L >
225 L B H M L >
226 L B H M L >
227 A B H M L >
228 T B H M L >
229 A B H M L >
230 T B H M L >
231 L B H M L >
232 W B H M L >
233 P B H M L >
234 F B H M L >
235 S B H S - -
236 A B H S - -
237 W B H S - -
238 G B H S - -
239 G B C S - -
240 N B C S - -
241 A B C S - -
242 V B C M L <
243 S B C M L <
244 V B H M L <
245 T B H M L <
246 V B H M L <
247 L B H M L <
248 V B H M L <
249 A B H M L <
250 L B H M L <
251 L B H M L <
252 V B H M L <
253 C B H M L <
254 L B H M L <
255 I B C M L <
256 P B C M L <
257 T B H M L <
258 T B H M L <
259 I B H M L <
260 G B H M L <
261 G B H M L <
262 L B H S - -
263 L B H S - -
264 S B H S - -
265 A B H S - -
266 I B H S - -
267 G B H S - -
268 V B H S - -
269 A B H S - -
270 G B H S - -
271 M B H S - -
272 S B H S - -
273 R B H S - -
274 M B H S - -
275 L B H S - -
276 G B H S - -
277 A B H S - -
278 N B C S - -
279 V B C S - -
280 I B C S - -
281 A B C S - -
282 T B C S - -
283 S B C S - -
284 G B H S - -
285 R B H S - -
286 A B H S - -
287 V B H S - -
288 E B H S - -
289 A B H S - -
290 A B H S - -
291 G B H S - -
292 D B C S - -
293 V B C S - -
294 D B C S - -
295 V B E S - -
296 L B E S - -
297 L B E S - -
298 L B E S - -
299 D B E S - -
300 K B C S - -
301 T B C S - -
302 G B C S - -
303 T B C S - -
304 I B C S - -
305 T B C S - -
306 L B C S - -
307 G B C S - -
308 N B C S - -
309 R B C S - -
310 Q B C S - -
311 A B C S - -
312 S B C S - -
313 E B E S - -
314 F B E S - -
315 I B E S - -
316 P B C S - -
317 A B C S - -
318 Q B C S - -
319 G B C S - -
320 V B C S - -
321 D B C S - -
322 E B H S - -
323 K B H S - -
324 T B H S - -
325 L B H S - -
326 A B H S - -
327 D B H S - -
328 A B H S - -
329 A B H S - -
330 Q B H S - -
331 L B H S - -
332 A B H S - -
333 S B H S - -
334 L B H S - -
335 A B H S - -
336 D B C S - -
337 E B C S - -
338 T B C S - -
339 P B H S - -
340 E B H S - -
341 G B H S - -
342 R B H S - -
343 S B H S - -
344 I B H S - -
345 V B H S - -
346 I B H S - -
347 L B H S - -
348 A B H S - -
349 K B H S - -
350 Q B H S - -
351 R B H S - -
352 F B H S - -
353 N B C S - -
354 L B C S - -
355 R B C S - -
356 E B C S - -
357 R B C S - -
358 D B C S - -
359 V B C S - -
360 Q B C S - -
361 S B C S - -
362 L B C S - -
363 H B C S - -
364 A B E S - -
365 T B E S - -
366 F B E S - -
367 V B E S - -
368 P B C S - -
369 F B C S - -
370 T B C S - -
371 A B C S - -
372 Q B C S - -
373 S B C S - -
374 R B C S - -
375 M B C S - -
376 S B C S - -
377 G B C S - -
378 I B C S - -
379 N B C S - -
380 I B C S - -
381 D B C S - -
382 N B C S - -
383 R B E S - -
384 M B E S - -
385 I B E S - -
386 R B E S - -
387 K B E S - -
388 G B C S - -
389 S B C S - -
390 V B H S - -
391 D B H S - -
392 A B H S - -
393 I B H S - -
394 R B H S - -
395 R B H S - -
396 H B H S - -
397 V B H S - -
398 E B H S - -
399 A B H S - -
400 N B C S - -
401 G B C S - -
402 G B C S - -
403 H B C S - -
404 F B C S - -
405 P B C S - -
406 T B H S - -
407 D B H S - -
408 V B H S - -
409 D B H S - -
410 Q B H S - -
411 K B H S - -
412 V B H S - -
413 D B H S - -
414 Q B H S - -
415 V B H S - -
416 A B H S - -
417 R B H S - -
418 Q B H S - -
419 G B C S - -
420 A B C S - -
421 T B C S - -
422 P B E S - -
423 L B E S - -
424 V B E S - -
425 V B E S - -
426 V B E S - -
427 E B E S - -
428 G B C S - -
429 S B C S - -
430 R B C S - -
431 V B C S - -
432 L B C S - -
433 G B C S - -
434 V B E S - -
435 I B E S - -
436 A B E S - -
437 L B E S - -
438 K B E S - -
439 D B C S - -
440 I B C S - -
441 V B C S - -
442 K B C S - -
443 G B C S - -
444 G B C S - -
445 I B H S - -
446 K B H S - -
447 E B H S - -
448 R B H S - -
449 F B H S - -
450 A B H S - -
451 Q B H S - -
452 L B H S - -
453 R B H S - -
454 K B H S - -
455 M B H S - -
456 G B C S - -
457 I B E S - -
458 K B E S - -
459 T B E S - -
460 V B E S - -
461 M B E S - -
462 I B E S - -
463 T B E S - -
464 G B C S - -
465 D B C S - -
466 N B C S - -
467 R B H S - -
468 L B H S - -
469 T B H S - -
470 A B H S - -
471 A B H S - -
472 A B H S - -
473 I B H S - -
474 A B H S - -
475 A B H S - -
476 E B H S - -
477 A B H S - -
478 G B C S - -
479 V B C S - -
480 D B C S - -
481 D B E S - -
482 F B E S - -
483 L B E S - -
484 A B E S - -
485 E B C S - -
486 A B C S - -
487 T B C S - -
488 P B H S - -
489 E B H S - -
490 A B H S - -
491 K B H S - -
492 L B H S - -
493 A B H S - -
494 L B H S - -
495 I B H S - -
496 R B H S - -
497 Q B H S - -
498 Y B H S - -
499 Q B H S - -
500 A B H S - -
501 E B C S - -
502 G B C S - -
503 R B C S - -
504 L B C S - -
505 V B E S - -
506 A B E S - -
507 M B E S - -
508 T B E S - -
509 G B C S - -
510 D B C S - -
511 G B H S - -
512 T B H S - -
513 N B H S - -
514 D B H S - -
515 A B H S - -
516 P B H S - -
517 A B H S - -
518 L B H S - -
519 A B H S - -
520 Q B H S - -
521 A B C S - -
522 D B C S - -
523 V B E S - -
524 A B E S - -
525 V B E S - -
526 A B E S - -
527 M B E S - -
528 N B C S - -
529 S B C S - -
530 G B C S - -
531 T B H S - -
532 Q B H S - -
533 A B H S - -
534 A B H S - -
535 K B H S - -
536 E B H S - -
537 A B H S - -
538 G B C S - -
539 N B C S - -
540 M B C S - -
541 V B C S - -
542 D B C S - -
543 L B C S - -
544 D B C S - -
545 S B C S - -
546 N B C S - -
547 P B H S - -
548 T B H S - -
549 K B H S - -
550 L B H S - -
551 I B H S - -
552 E B H S - -
553 V B H S - -
554 V B H S - -
555 H B H S - -
556 I B H S - -
557 G B H S - -
558 K B H S - -
559 Q B H S - -
560 M B H S - -
561 L B H S - -
562 M B H S - -
563 T B H S - -
564 R B H S - -
565 G B H S - -
566 S B H S - -
567 L B H S - -
568 T B H M L >
569 T B H M L >
570 F B H M L >
571 S B H M L >
572 I B H M L >
573 A B H M L >
574 N B H M L >
575 D B H M L >
576 V B H M L >
577 A B H M L >
578 K B H M L >
579 Y B H M L >
580 F B H M L >
581 A B H M L >
582 I B H M L >
583 I B H M L >
584 P B H M L >
585 A B H M L >
586 A B H M L >
587 F B H S - -
588 A B H S - -
589 A B H S - -
590 T B H S - -
591 Y B C S - -
592 P B H S - -
593 Q B H S - -
594 L B H S - -
595 N B H S - -
596 A B H S - -
597 L B H M L -
598 N B C M L -
599 I B C M L -
600 M B C M L -
601 C B C M L -
602 L B C M L -
603 H B C M L -
604 S B C M L -
605 P B H M L <
606 D B H M L <
607 S B H M L <
608 A B H M L <
609 I B H M L <
610 L B H M L <
611 S B H M L <
612 A B H M L <
613 V B H M L <
614 I B H M L <
615 F B H M L <
616 N B H M L <
617 A B H M L <
618 L B H M L <
619 I B H M L <
620 I B H M L <
621 V B H M L <
622 F B H M L <
623 L B H M L <
624 I B H S - -
625 P B H S - -
626 L B H S - -
627 A B H S - -
628 L B H S - -
629 K B H S - -
630 G B C S - -
631 V B C S - -
632 S B C S - -
633 Y B C S - -
634 K B C S - -
635 P B C S - -
636 L B C S - -
637 T B C S - -
638 A B H S - -
639 S B H S - -
640 A B H S - -
641 M B H S - -
642 L B H S - -
643 R B H S - -
644 R B H S - -
645 N B H S - -
646 L B H M L >
647 W B H M L >
648 I B H M L >
649 Y B H M L >
650 G B H M L >
651 L B H M L >
652 G B H M L >
653 G B H M L >
654 L B H M L >
655 L B H M L >
656 V B H M L >
657 P B H M L >
658 F B H M L >
659 I B H M L >
660 G B H M L >
661 I B H M L >
662 K B H M L >
663 V B H M L >
664 I B H M L >
665 D B H M L >
666 L B H M L >
667 L B H M L >
668 L B H M L >
669 T B H M L >
670 V B H M L >
671 C B H M L >
672 G B C M L >
673 L B C M L >
674 V B C M L >
```
