## Supplementary material for "A multi-task deep-learning system for predicting membrane associations and secondary structures of proteins": Code and Raw Data: 5mrwC.ciphipsi

```
# Context-insensitive secondary structure analysis file
# Version 1.0
# SecondaryStructure is one of H/E/C ( Helix / Strand / Coil )
# MembraneLocalization is one of M/S ( Membrane / Solution )
# Orientation is either L (residue faces lipid), P (residue faces pore), or -
# Orientation of '-' is used for soluble residues
# Origin is c for TM-SS elements originating in the cytosol, or e for extracellular/outside cytosol
# SeqID 1LtrCode Chain SecondaryStructure MembraneLocalization Orientation Origin
1 L C H M L >
2 R C H M L >
3 P C H M L >
4 A C H M L >
5 L C H M L >
6 S C H M L >
7 T C H M L >
8 F C H M L >
9 I C H M L >
10 F C H M L >
11 L C H M L >
12 L C H M L >
13 L C H M L >
14 I C H M L >
15 T C H M L >
16 G C H M L >
17 G C H M L >
18 V C H M L >
19 Y C H M L >
20 P C H M L >
21 L C H M L >
22 L C H M L >
23 T C H M L >
24 T C H M L >
25 V C H M L >
26 L C H M L >
27 G C H M L >
28 Q C H M L >
29 W C H M L >
30 W C H M L >
31 F C C M L >
32 P C H S - -
33 W C H S - -
34 Q C H S - -
35 A C H S - -
36 N C H S - -
37 G C C S - -
38 S C C S - -
39 L C C S - -
40 I C C S - -
41 R C C S - -
42 E C C S - -
43 G C C S - -
44 D C C S - -
45 T C C S - -
46 V C C S - -
47 R C C S - -
48 G C C S - -
49 S C C S - -
50 A C C S - -
51 L C C S - -
52 I C C S - -
53 G C C S - -
54 Q C E S - -
55 N C E S - -
56 F C E S - -
57 T C C S - -
58 G C C S - -
59 N C C S - -
60 G C C S - -
61 Y C C S - -
62 F C C S - -
63 H C C S - -
64 G C C S - -
65 R C C S - -
66 P C C S - -
67 S C C S - -
68 A C C S - -
69 T C C S - -
70 A C C S - -
71 E C C S - -
72 M C C S - -
73 P C C S - -
74 Y C C S - -
75 N C C S - -
76 P C C S - -
77 Q C C S - -
78 A C C S - -
79 S C C S - -
80 G C E S - -
81 G C E S - -
82 S C E S - -
83 N C C S - -
84 L C C S - -
85 A C C S - -
86 V C C S - -
87 S C C S - -
88 N C C S - -
89 P C H S - -
90 E C H S - -
91 L C H S - -
92 D C H S - -
93 K C H S - -
94 L C H S - -
95 I C H S - -
96 A C H S - -
97 A C H S - -
98 R C H S - -
99 V C H S - -
100 A C H S - -
101 A C H S - -
102 L C H S - -
103 R C H S - -
104 A C H S - -
105 A C H S - -
106 N C C S - -
107 P C C S - -
108 D C C S - -
109 A C C S - -
110 S C C S - -
111 A C C S - -
112 S C C S - -
113 V C C S - -
114 P C C S - -
115 V C C S - -
116 E C C S - -
117 L C C S - -
118 V C C S - -
119 T C C S - -
120 A C C S - -
121 S C C S - -
122 A C C S - -
123 S C C S - -
124 G C C S - -
125 L C C S - -
126 D C C S - -
127 N C C S - -
128 N C C S - -
129 I C C S - -
130 T C C S - -
131 P C H S - -
132 Q C H S - -
133 A C H S - -
134 A C H S - -
135 A C H S - -
136 W C H S - -
137 Q C H S - -
138 I C H S - -
139 P C H S - -
140 R C H S - -
141 V C H S - -
142 A C H S - -
143 K C H S - -
144 A C H S - -
145 R C H S - -
146 N C C S - -
147 L C C S - -
148 S C C S - -
149 V C H S - -
150 E C H S - -
151 Q C H S - -
152 L C H S - -
153 T C H S - -
154 Q C H S - -
155 L C H S - -
156 I C H S - -
157 A C H S - -
158 K C H S - -
159 Y C C S - -
160 S C E S - -
161 Q C E S - -
162 Q C E S - -
163 P C C S - -
164 L C C M L -
165 V C C M L -
166 K C C S - -
167 Y C C M L -
168 I C C M L -
169 G C C S - -
170 Q C C S - -
171 P C C S - -
172 V C C S - -
173 V C C S - -
174 N C C S - -
175 I C H S - -
176 V C H S - -
177 E C H S - -
178 L C H S - -
179 N C H S - -
180 L C H S - -
181 A C H S - -
182 L C H S - -
183 D C H S - -
184 K C H S - -
185 L C H S - -
186 D C H S - -
187 E C H S - -
```
