## Supplementary material for "A multi-task deep-learning system for predicting membrane associations and secondary structures of proteins": Code and Raw Data: 5mu5A.ciphipsi

```
# Context-insensitive secondary structure analysis file
# Version 1.0
# SecondaryStructure is one of H/E/C ( Helix / Strand / Coil )
# MembraneLocalization is one of M/S ( Membrane / Solution )
# Orientation is either L (residue faces lipid), P (residue faces pore), or -
# Orientation of '-' is used for soluble residues
# Origin is c for TM-SS elements originating in the cytosol, or e for extracellular/outside cytosol
# SeqID 1LtrCode Chain SecondaryStructure MembraneLocalization Orientation Origin
1 M A X S X X
2 A A X S X X
3 A A X S X X
4 A A X S X X
5 P A X S X X
6 Q A C S - -
7 I A C S - -
8 N A C S - -
9 A A H S - -
10 E A H S - -
11 L A H S - -
12 V A H S - -
13 T A H S - -
14 A A H S - -
15 N A H S - -
16 L A H S - -
17 E A H S - -
18 A A H S - -
19 F A H S - -
20 L A H S - -
21 E A H S - -
22 L A H S - -
23 M A C S - -
24 P A H S - -
25 E A H S - -
26 M A H S - -
27 G A H S - -
28 E A H S - -
29 R A H S - -
30 L A H S - -
31 R A H S - -
32 V A H S - -
33 H A C S - -
34 R A C S - -
35 P A C S - -
36 Q A C S - -
37 S A E S - -
38 N A E S - -
39 L A E S - -
40 V A E S - -
41 V A C S - -
42 N A C S - -
43 E A C S - -
44 D A C S - -
45 G A C S - -
46 D A C S - -
47 L A C S - -
48 D A E S - -
49 V A E S - -
50 E A E S - -
51 F A E S - -
52 R A C S - -
53 G A C S - -
54 E A C S - -
55 F A C S - -
56 L A C S - -
57 Y A C S - -
58 G A C S - -
59 P A C S - -
60 G A C S - -
61 G A H S - -
62 R A H S - -
63 K A H S - -
64 R A H S - -
65 I A H S - -
66 E A H S - -
67 D A H S - -
68 M A H S - -
69 A A H S - -
70 T A H S - -
71 R A H S - -
72 T A H S - -
73 A A H S - -
74 L A H S - -
75 G A C S - -
76 P A C S - -
77 D A C S - -
78 H A C S - -
79 R A C S - -
80 I A C S - -
81 S A C S - -
82 A A C S - -
83 A A C S - -
84 P A C S - -
85 L A C S - -
86 S A X S X X
87 S A X S X X
88 G A X S X X
89 H A C S - -
90 V A C S - -
91 D A C S - -
92 L A H S - -
93 I A H S - -
94 V A H S - -
95 K A H S - -
96 R A H S - -
97 F A H S - -
98 L A H S - -
99 Y A H S - -
100 N A H S - -
101 I A H S - -
102 L A H S - -
103 K A H S - -
104 R A H S - -
105 A A H S - -
106 T A H S - -
107 D A H S - -
108 S A H S - -
109 G A C S - -
110 L A C S - -
111 S A C S - -
112 F A C S - -
113 L A C S - -
114 Q A C S - -
115 H A C S - -
116 P A C S - -
117 E A C S - -
118 E A C S - -
119 S A C S - -
120 G A C S - -
121 G A C S - -
122 F A C S - -
123 H A E S - -
124 M A E S - -
125 V A E S - -
126 C A E S - -
127 L A E S - -
128 G A C S - -
129 L A C S - -
130 G A C S - -
131 L A C S - -
132 G A C S - -
133 Y A H S - -
134 Q A H S - -
135 L A H S - -
136 P A H S - -
137 I A H S - -
138 L A H S - -
139 L A H S - -
140 E A H S - -
141 Q A H S - -
142 D A H S - -
143 N A C S - -
144 P A C S - -
145 A A C S - -
146 G A E S - -
147 I A E S - -
148 H A E S - -
149 I A E S - -
150 V A E S - -
151 E A E S - -
152 P A C S - -
153 N A C S - -
154 F A H S - -
155 D A H S - -
156 F A H S - -
157 L A H S - -
158 Y A H S - -
159 H A H S - -
160 S A H S - -
161 L A H S - -
162 S A H S - -
163 T A H S - -
164 V A C S - -
165 D A C S - -
166 W A H S - -
167 R A H S - -
168 P A H S - -
169 L A H S - -
170 L A H S - -
171 E A H S - -
172 T A H S - -
173 R A H S - -
174 R A H S - -
175 E A H S - -
176 N A C S - -
177 P A C S - -
178 L A C S - -
179 R A C S - -
180 L A E S - -
181 N A E S - -
182 I A E S - -
183 I A E S - -
184 I A E S - -
185 E A E S - -
186 E A C S - -
187 E A C S - -
188 P A H S - -
189 G A H S - -
190 Q A H S - -
191 I A H S - -
192 A A H S - -
193 R A H S - -
194 Q A H S - -
195 L A H S - -
196 R A H S - -
197 S A H S - -
198 A A H S - -
199 I A H S - -
200 R A H S - -
201 C A H S - -
202 C A H S - -
203 C A C S - -
204 P A C S - -
205 I A C S - -
206 V A C S - -
207 V A C S - -
208 D A C S - -
209 W A C S - -
210 T A C S - -
211 R A C S - -
212 L A E S - -
213 F A E S - -
214 V A E S - -
215 A A C S - -
216 Y A C S - -
217 N A C S - -
218 S A C S - -
219 P A H S - -
220 L A H S - -
221 L A H S - -
222 T A H S - -
223 A A H S - -
224 A A H S - -
225 M A H S - -
226 S A H S - -
227 E A H S - -
228 F A H S - -
229 M A H S - -
230 R A H S - -
231 D A H S - -
232 A A H S - -
233 Q A H S - -
234 L A H S - -
235 I A H S - -
236 G A H S - -
237 I A C S - -
238 G A C S - -
239 L A C S - -
240 G A C S - -
241 F A C S - -
242 L A H S - -
243 H A H S - -
244 D A H S - -
245 E A H S - -
246 M A H S - -
247 E A H S - -
248 M A H S - -
249 T A H S - -
250 R A H S - -
251 A A H S - -
252 S A H S - -
253 Y A H S - -
254 K A H S - -
255 N A H S - -
256 M A H S - -
257 R A H S - -
258 D A C S - -
259 G A C S - -
260 R A C S - -
261 Y A E S - -
262 S A E S - -
263 I A E S - -
264 L A C S - -
265 Q A C S - -
266 H A C S - -
267 S A C S - -
268 A A C S - -
269 T A C S - -
270 Q A C S - -
271 L A C S - -
272 H A C S - -
273 T A C S - -
274 P A C S - -
275 V A E S - -
276 F A E S - -
277 I A E S - -
278 V A E S - -
279 G A C S - -
280 S A C S - -
281 G A C S - -
282 P A H S - -
283 S A H S - -
284 I A H S - -
285 D A H S - -
286 D A H S - -
287 D A H S - -
288 I A H S - -
289 E A H S - -
290 V A H S - -
291 I A H S - -
292 K A H S - -
293 A A H S - -
294 N A H S - -
295 Q A H S - -
296 D A H S - -
297 R A H S - -
298 A A E S - -
299 V A E S - -
300 I A E S - -
301 I A E S - -
302 S A E S - -
303 C A E S - -
304 G A C S - -
305 T A H S - -
306 A A H S - -
307 S A H S - -
308 R A H S - -
309 V A H S - -
310 L A H S - -
311 L A H S - -
312 A A H S - -
313 N A H S - -
314 G A C S - -
315 I A C S - -
316 Q A C S - -
317 P A C S - -
318 D A C S - -
319 F A E S - -
320 Q A E S - -
321 M A E S - -
322 L A E S - -
323 L A C S - -
324 E A C S - -
325 N A C S - -
326 G A C S - -
327 A A H S - -
328 A A H S - -
329 P A H S - -
330 Y A H S - -
331 R A H S - -
332 A A H S - -
333 L A H S - -
334 A A H S - -
335 A A H S - -
336 V A H S - -
337 H A H S - -
338 E A H S - -
339 E A H S - -
340 F A H S - -
341 G A C S - -
342 F A C S - -
343 G A C S - -
344 S A C S - -
345 A A C S - -
346 T A E S - -
347 L A E S - -
348 I A E S - -
349 G A E S - -
350 S A C S - -
351 N A C S - -
352 T A C S - -
353 V A C S - -
354 D A C S - -
355 P A H S - -
356 R A H S - -
357 V A H S - -
358 R A H S - -
359 D A H S - -
360 L A H S - -
361 F A C S - -
362 E A C S - -
363 D A E S - -
364 V A E S - -
365 V A E S - -
366 Y A E S - -
367 Y A E S - -
368 F A E S - -
369 R A C S - -
370 P A C S - -
371 A A C S - -
372 L A C S - -
373 S A H S - -
374 S A H S - -
375 Y A H S - -
376 A A H S - -
377 L A H S - -
378 F A H S - -
379 S A C S - -
380 P A C S - -
381 G A C S - -
382 I A C S - -
383 E A C S - -
384 Y A C S - -
385 S A C S - -
386 L A C S - -
387 D A C S - -
388 D A C S - -
389 S A C S - -
390 G A C S - -
391 P A C S - -
392 T A C S - -
393 V A H S - -
394 T A H S - -
395 N A H S - -
396 T A H S - -
397 G A H S - -
398 T A H S - -
399 T A H S - -
400 A A H S - -
401 A A H S - -
402 L A H S - -
403 A A H S - -
404 L A H S - -
405 G A C S - -
406 F A C S - -
407 R A C S - -
408 E A E S - -
409 L A E S - -
410 Y A E S - -
411 L A E S - -
412 F A E S - -
413 G A C S - -
414 V A C S - -
415 D A C S - -
416 L A C S - -
417 G A C S - -
418 S A C S - -
419 R A C S - -
420 N A C S - -
421 P A C S - -
422 K A X S X X
423 R A X S X X
424 H A X S X X
425 H A X S X X
426 S A X S X X
427 K A X S X X
428 Q A X S X X
429 S A X S X X
430 L A X S X X
431 Y A X S X X
432 R A X S X X
433 H A X S X X
434 A A X S X X
435 D A X S X X
436 D A X S X X
437 T A X S X X
438 K A X S X X
439 D A X S X X
440 G A X S X X
441 Q A X S X X
442 K A X S X X
443 G A C S - -
444 A A C S - -
445 M A C S - -
446 D A C S - -
447 F A C S - -
448 D A C S - -
449 A A C S - -
450 V A C S - -
451 F A C S - -
452 D A C S - -
453 V A C S - -
454 R A C S - -
455 E A C S - -
456 P A C S - -
457 G A C S - -
458 N A C S - -
459 F A C S - -
460 G A C S - -
461 G A C S - -
462 V A E S - -
463 V A E S - -
464 Y A E S - -
465 S A E S - -
466 E A E S - -
467 T A H S - -
468 I A H S - -
469 M A H S - -
470 L A H S - -
471 W A H S - -
472 T A H S - -
473 R A H S - -
474 D A H S - -
475 A A H S - -
476 L A H S - -
477 G A H S - -
478 R A H S - -
479 I A H S - -
480 I A H S - -
481 G A H S - -
482 R A H S - -
483 Y A H S - -
484 R A C S - -
485 P A C S - -
486 A A C S - -
487 A A C S - -
488 N A E S - -
489 A A E S - -
490 F A E S - -
491 N A E S - -
492 C A C S - -
493 S A C S - -
494 D A C S - -
495 G A C S - -
496 V A C S - -
497 M A C S - -
498 I A C S - -
499 E A C S - -
500 N A C S - -
501 T A C S - -
502 R A C S - -
503 P A C S - -
504 L A C S - -
505 S A C S - -
506 S A C S - -
507 Q A C S - -
508 S A C S - -
509 L A C S - -
510 R A C S - -
511 L A C S - -
512 K A C S - -
513 S A C S - -
514 T A C S - -
515 P A H S - -
516 D A H S - -
517 M A H S - -
518 K A H S - -
519 A A H S - -
520 K A H S - -
521 D A H S - -
522 L A H S - -
523 A A H S - -
524 K A H S - -
525 V A H S - -
526 R A H S - -
527 A A H S - -
528 S A H S - -
529 F A C S - -
530 R A C S - -
531 P A C S - -
532 G A C S - -
533 G A C S - -
534 E A H S - -
535 E A H S - -
536 L A H S - -
537 F A H S - -
538 H A H S - -
539 D A H S - -
540 R A H S - -
541 W A H S - -
542 D A H S - -
543 R A H S - -
544 E A C S - -
545 D A C S - -
546 W A H S - -
547 P A H S - -
548 R A H S - -
549 S A H S - -
550 I A H S - -
551 V A H S - -
552 T A H S - -
553 L A H S - -
554 L A H S - -
555 G A H S - -
556 E A H S - -
557 C A H S - -
558 A A H S - -
559 Q A H S - -
560 A A H S - -
561 M A H S - -
562 D A H S - -
563 D A H S - -
564 H A H S - -
565 V A C S - -
566 G A C S - -
567 D A C S - -
568 S A H S - -
569 N A H S - -
570 R A H S - -
571 L A H S - -
572 M A H S - -
573 L A H S - -
574 V A H S - -
575 L A H S - -
576 S A H S - -
577 E A H S - -
578 M A H S - -
579 L A H S - -
580 L A C S - -
581 R A C S - -
582 D A C S - -
583 Y A C S - -
584 K A C S - -
585 Q A C S - -
586 P A C S - -
587 P A C S - -
588 T A C S - -
589 V A H S - -
590 A A H S - -
591 Q A H S - -
592 F A H S - -
593 F A H S - -
594 V A H S - -
595 R A H S - -
596 G A H S - -
597 T A H S - -
598 L A H S - -
599 M A H S - -
600 M A H S - -
601 A A H S - -
602 A A H S - -
603 M A H S - -
604 C A H S - -
605 Y A H S - -
606 D A H S - -
607 Y A H S - -
608 Y A H S - -
609 V A H S - -
610 K A H S - -
611 R A H S - -
612 V A C S - -
613 T A C S - -
614 P A C S - -
615 A A H S - -
616 D A H S - -
617 R A H S - -
618 K A H S - -
619 A A H S - -
620 E A H S - -
621 F A H S - -
622 W A H S - -
623 E A H S - -
624 I A H S - -
625 I A H S - -
626 R A H S - -
627 D A H S - -
628 E A H S - -
629 F A H S - -
630 H A H S - -
631 Q A H S - -
632 M A H S - -
633 I A H S - -
634 R A H S - -
635 V A H S - -
636 M A H S - -
637 T A H S - -
638 L A H S - -
639 Q A H S - -
640 V A H S - -
641 E A H S - -
642 W A H S - -
643 Y A H S - -
644 F A H S - -
645 D A H S - -
646 N A H S - -
647 I A H S - -
648 E A H S - -
649 A A H S - -
650 F A C S - -
651 E A C S - -
652 S A C S - -
653 D A H S - -
654 E A H S - -
655 E A H S - -
656 L A H S - -
657 F A H S - -
658 D A H S - -
659 K A H S - -
660 V A H S - -
661 T A H S - -
662 G A H S - -
663 W A C S - -
664 D A C S - -
665 Y A X S X X
666 D A X S X X
```
