## Supplementary material for "A multi-task deep-learning system for predicting membrane associations and secondary structures of proteins": Code and Raw Data: 5munA.ciphipsi

```
# Context-insensitive secondary structure analysis file
# Version 1.0
# SecondaryStructure is one of H/E/C ( Helix / Strand / Coil )
# MembraneLocalization is one of M/S ( Membrane / Solution )
# Orientation is either L (residue faces lipid), P (residue faces pore), or -
# Orientation of '-' is used for soluble residues
# Origin is c for TM-SS elements originating in the cytosol, or e for extracellular/outside cytosol
# SeqID 1LtrCode Chain SecondaryStructure MembraneLocalization Orientation Origin
1 G A X S X X
2 P A X S X X
3 L A X S X X
4 G A X S X X
5 S A C S - -
6 Q A C S - -
7 S A C S - -
8 A A C S - -
9 K A C S - -
10 I A C S - -
11 K A C S - -
12 L A C S - -
13 D A C S - -
14 A A C S - -
15 P A C S - -
16 T A E S - -
17 T A E S - -
18 R A E S - -
19 T A E S - -
20 T A E S - -
21 C A E S - -
22 T A E S - -
23 N A E S - -
24 N A C S - -
25 S A C S - -
26 F A C S - -
27 K A C S - -
28 Q A E S - -
29 F A E S - -
30 D A E S - -
31 A A E S - -
32 S A E S - -
33 F A E S - -
34 S A E S - -
35 F A E S - -
36 N A C S - -
37 E A E S - -
38 V A E S - -
39 E A E S - -
40 L A E S - -
41 T A E S - -
42 K A E S - -
43 V A E S - -
44 E A E S - -
45 T A E S - -
46 K A C S - -
47 G A C S - -
48 G A C S - -
49 T A E S - -
50 F A E S - -
51 A A E S - -
52 S A E S - -
53 V A E S - -
54 S A E S - -
55 I A E S - -
56 P A C S - -
57 G A C S - -
58 A A C S - -
59 F A C S - -
60 P A C S - -
61 T A C S - -
62 G A C S - -
63 E A C S - -
64 V A C S - -
65 G A C S - -
66 S A C S - -
67 P A C S - -
68 E A E S - -
69 V A E S - -
70 P A E S - -
71 A A E S - -
72 V A E S - -
73 R A E S - -
74 K A E S - -
75 L A E S - -
76 I A E S - -
77 A A E S - -
78 V A E S - -
79 P A C S - -
80 V A C S - -
81 G A C S - -
82 A A C S - -
83 T A C S - -
84 P A C S - -
85 V A E S - -
86 V A E S - -
87 R A E S - -
88 V A E S - -
89 K A C S - -
90 S A E S - -
91 F A E S - -
92 T A E S - -
93 E A E S - -
94 Q A E S - -
95 V A E S - -
96 Y A E S - -
97 S A E S - -
98 L A C S - -
99 N A C S - -
100 Q A C S - -
101 Y A C S - -
102 G A C S - -
103 S A C S - -
104 E A C S - -
105 K A C S - -
106 L A C S - -
107 M A C S - -
108 P A C S - -
109 H A C S - -
110 Q A C S - -
111 P A C S - -
112 S A C S - -
113 M A C S - -
114 S A C S - -
115 K A C S - -
116 S A C S - -
117 D A C S - -
118 D A C S - -
119 P A C S - -
120 E A C S - -
121 K A C S - -
122 V A C S - -
123 P A C S - -
124 F A C S - -
125 V A C S - -
126 Y A C S - -
127 N A C S - -
128 A A H S - -
129 A A H S - -
130 A A H S - -
131 Y A H S - -
132 A A H S - -
133 R A C S - -
134 K A C S - -
135 G A C S - -
136 F A C S - -
137 V A E S - -
138 G A E S - -
139 Q A E S - -
140 E A C S - -
141 L A C S - -
142 T A E S - -
143 Q A E S - -
144 V A E S - -
145 E A E S - -
146 M A C S - -
147 L A C S - -
148 G A C S - -
149 T A C S - -
150 M A C S - -
151 R A C S - -
152 G A C S - -
153 V A C S - -
154 R A C S - -
155 I A E S - -
156 A A E S - -
157 A A E S - -
158 L A E S - -
159 T A E S - -
160 I A E S - -
161 N A C S - -
162 P A C S - -
163 V A E S - -
164 Q A E S - -
165 Y A E S - -
166 D A C S - -
167 V A C S - -
168 V A C S - -
169 A A C S - -
170 N A C S - -
171 Q A E S - -
172 L A E S - -
173 K A E S - -
174 V A E S - -
175 R A E S - -
176 N A E S - -
177 N A C S - -
178 I A E S - -
179 E A E S - -
180 I A E S - -
181 E A E S - -
182 V A E S - -
183 S A E S - -
184 F A C S - -
185 Q A C S - -
186 G A C S - -
187 A A C S - -
188 D A X S X X
189 E A X S X X
190 V A X S X X
191 A A X S X X
192 T A X S X X
193 Q A X S X X
194 R A X S X X
195 L A X S X X
196 Y A X S X X
197 D A X S X X
198 A A X S X X
199 S A X S X X
200 F A X S X X
201 S A X S X X
202 P A X S X X
203 Y A X S X X
204 F A X S X X
205 E A X S X X
206 T A X S X X
207 A A X S X X
208 Y A X S X X
209 K A X S X X
210 Q A X S X X
211 L A X S X X
212 F A X S X X
213 N A X S X X
214 R A X S X X
```
