## Supplementary material for "A multi-task deep-learning system for predicting membrane associations and secondary structures of proteins": Code and Raw Data: 5n5fA.ciphipsi

```
# Context-insensitive secondary structure analysis file
# Version 1.0
# SecondaryStructure is one of H/E/C ( Helix / Strand / Coil )
# MembraneLocalization is one of M/S ( Membrane / Solution )
# Orientation is either L (residue faces lipid), P (residue faces pore), or -
# Orientation of '-' is used for soluble residues
# Origin is c for TM-SS elements originating in the cytosol, or e for extracellular/outside cytosol
# SeqID 1LtrCode Chain SecondaryStructure MembraneLocalization Orientation Origin
1 M A X S X X
2 G A X S X X
3 S A X S X X
4 S A X S X X
5 E A C S - -
6 Q A C S - -
7 L A C S - -
8 H A C S - -
9 E A C S - -
10 P A C S - -
11 A A C S - -
12 E A C S - -
13 L A C S - -
14 L A C S - -
15 S A C S - -
16 E A H S - -
17 E A H S - -
18 T A H S - -
19 K A H S - -
20 N A H S - -
21 M A H S - -
22 H A H S - -
23 R A H S - -
24 A A H S - -
25 L A H S - -
26 V A H S - -
27 T A H S - -
28 L A H S - -
29 I A H S - -
30 E A H S - -
31 E A H S - -
32 L A H S - -
33 E A H S - -
34 A A H S - -
35 V A H S - -
36 D A H S - -
37 W A H S - -
38 Y A H S - -
39 Q A H S - -
40 Q A H S - -
41 R A H S - -
42 A A H S - -
43 D A H S - -
44 A A H S - -
45 C A C S - -
46 S A C S - -
47 E A C S - -
48 P A H S - -
49 G A H S - -
50 L A H S - -
51 H A H S - -
52 D A H S - -
53 V A H S - -
54 L A H S - -
55 I A H S - -
56 H A H S - -
57 N A H S - -
58 K A H S - -
59 N A H S - -
60 E A H S - -
61 E A H S - -
62 V A H S - -
63 E A H S - -
64 H A H S - -
65 A A H S - -
66 M A H S - -
67 M A H S - -
68 T A H S - -
69 L A H S - -
70 E A H S - -
71 W A H S - -
72 I A H S - -
73 R A H S - -
74 R A H S - -
75 R A H S - -
76 S A C S - -
77 P A H S - -
78 V A H S - -
79 F A H S - -
80 D A H S - -
81 A A H S - -
82 H A H S - -
83 M A H S - -
84 R A H S - -
85 T A H S - -
86 Y A H S - -
87 L A C S - -
88 F A C S - -
89 T A C S - -
90 E A C S - -
91 R A C S - -
92 P A C S - -
93 I A C S - -
94 L A C S - -
95 E A C S - -
96 L A C S - -
97 E A X S X X
98 E A X S X X
```
