## Supplementary material for "A multi-task deep-learning system for predicting membrane associations and secondary structures of proteins": Code and Raw Data: 5n7eB.ciphipsi

```
# Context-insensitive secondary structure analysis file
# Version 1.0
# SecondaryStructure is one of H/E/C ( Helix / Strand / Coil )
# MembraneLocalization is one of M/S ( Membrane / Solution )
# Orientation is either L (residue faces lipid), P (residue faces pore), or -
# Orientation of '-' is used for soluble residues
# Origin is c for TM-SS elements originating in the cytosol, or e for extracellular/outside cytosol
# SeqID 1LtrCode Chain SecondaryStructure MembraneLocalization Orientation Origin
1 G B X S X X
2 A B X S X X
3 M B X S X X
4 A B X S X X
5 S B C S - -
6 E B C S - -
7 L B C S - -
8 D B C S - -
9 L B H S - -
10 E B H S - -
11 K B H S - -
12 G B H S - -
13 L B H S - -
14 E B H S - -
15 M B H S - -
16 R B H S - -
17 K B H S - -
18 W B H S - -
19 V B H S - -
20 L B H S - -
21 S B H S - -
22 G B H S - -
23 I B H S - -
24 L B H S - -
25 A B H S - -
26 S B H S - -
27 E B H S - -
28 E B H S - -
29 T B H S - -
30 Y B H S - -
31 L B H S - -
32 S B H S - -
33 H B H S - -
34 L B H S - -
35 E B H S - -
36 A B H S - -
37 L B H S - -
38 L B H S - -
39 L B H S - -
40 P B H S - -
41 M B H S - -
42 K B H S - -
43 P B H S - -
44 L B H S - -
45 K B H S - -
46 A B H S - -
47 A B H S - -
48 A B H S - -
49 T B H S - -
50 T B C S - -
51 S B C S - -
52 Q B C S - -
53 P B C S - -
54 V B C S - -
55 L B C S - -
56 T B C S - -
57 S B H S - -
58 Q B H S - -
59 Q B H S - -
60 I B H S - -
61 E B H S - -
62 T B H S - -
63 I B H S - -
64 F B H S - -
65 F B C S - -
66 K B C S - -
67 V B H S - -
68 P B H S - -
69 E B H S - -
70 L B H S - -
71 Y B H S - -
72 E B H S - -
73 I B H S - -
74 H B H S - -
75 K B H S - -
76 E B H S - -
77 F B H S - -
78 Y B H S - -
79 D B H S - -
80 G B H S - -
81 L B H S - -
82 F B H S - -
83 P B H S - -
84 R B H S - -
85 V B H S - -
86 Q B H S - -
87 Q B C S - -
88 W B C S - -
89 S B C S - -
90 H B C S - -
91 Q B C S - -
92 Q B C S - -
93 R B C S - -
94 V B H S - -
95 G B H S - -
96 D B H S - -
97 L B H S - -
98 F B H S - -
99 Q B H S - -
100 K B H S - -
101 L B H S - -
102 A B H S - -
103 S B H S - -
104 Q B H S - -
105 L B H S - -
106 G B H S - -
107 V B H S - -
108 Y B H S - -
109 R B H S - -
110 A B H S - -
111 F B H S - -
112 V B H S - -
113 D B H S - -
114 N B H S - -
115 Y B H S - -
116 G B H S - -
117 V B H S - -
118 A B H S - -
119 M B H S - -
120 E B H S - -
121 M B H S - -
122 A B H S - -
123 E B H S - -
124 K B H S - -
125 C B H S - -
126 C B H S - -
127 Q B H S - -
128 A B H S - -
129 N B C S - -
130 A B H S - -
131 Q B H S - -
132 F B H S - -
133 A B H S - -
134 E B H S - -
135 I B H S - -
136 S B H S - -
137 E B H S - -
138 N B C S - -
139 L B C S - -
140 R B C S - -
141 A B X S X X
142 R B X S X X
143 S B X S X X
144 N B X S X X
145 K B X S X X
146 D B X S X X
147 A B X S X X
148 K B X S X X
149 D B X S X X
150 P B X S X X
151 T B X S X X
152 T B X S X X
153 K B X S X X
154 N B C S - -
155 S B C S - -
156 L B H S - -
157 E B H S - -
158 T B H S - -
159 L B H S - -
160 L B H S - -
161 Y B H S - -
162 K B H S - -
163 P B H S - -
164 V B H S - -
165 D B H S - -
166 R B H S - -
167 V B H S - -
168 T B H S - -
169 R B H S - -
170 S B H S - -
171 T B H S - -
172 L B H S - -
173 V B H S - -
174 L B H S - -
175 H B H S - -
176 D B H S - -
177 L B H S - -
178 L B H S - -
179 K B H S - -
180 H B H S - -
181 T B C S - -
182 P B C S - -
183 A B C S - -
184 S B C S - -
185 H B C S - -
186 P B H S - -
187 D B H S - -
188 H B H S - -
189 P B H S - -
190 L B H S - -
191 L B H S - -
192 Q B H S - -
193 D B H S - -
194 A B H S - -
195 L B H S - -
196 R B H S - -
197 I B H S - -
198 S B H S - -
199 Q B H S - -
200 N B H S - -
201 F B H S - -
202 L B H S - -
203 S B H S - -
204 S B H S - -
205 I B H S - -
206 N B X S X X
207 E B X S X X
208 E B X S X X
209 I B X S X X
210 T B X S X X
211 P B X S X X
212 R B X S X X
213 R B X S X X
214 Q B X S X X
215 S B X S X X
216 M B X S X X
217 T B X S X X
218 V B X S X X
219 K B X S X X
```
