## Supplementary material for "A multi-task deep-learning system for predicting membrane associations and secondary structures of proteins": Code and Raw Data: 5naaA.ciphipsi

```
# Context-insensitive secondary structure analysis file
# Version 1.0
# SecondaryStructure is one of H/E/C ( Helix / Strand / Coil )
# MembraneLocalization is one of M/S ( Membrane / Solution )
# Orientation is either L (residue faces lipid), P (residue faces pore), or -
# Orientation of '-' is used for soluble residues
# Origin is c for TM-SS elements originating in the cytosol, or e for extracellular/outside cytosol
# SeqID 1LtrCode Chain SecondaryStructure MembraneLocalization Orientation Origin
1 M A C S - -
2 N A C S - -
3 G A C S - -
4 F A H S - -
5 E A H S - -
6 R A H S - -
7 E A H S - -
8 L A H S - -
9 Q A H S - -
10 N A H S - -
11 N A H S - -
12 I A H S - -
13 L A H S - -
14 G A H S - -
15 L A H S - -
16 M A C S - -
17 P A C S - -
18 Q A C S - -
19 A A E S - -
20 I A E S - -
21 L A E S - -
22 S A E S - -
23 S A C S - -
24 E A C S - -
25 H A C S - -
26 G A C S - -
27 S A C S - -
28 L A C S - -
29 N A C S - -
30 P A C S - -
31 Q A C S - -
32 Q A C S - -
33 L A C S - -
34 P A C S - -
35 E A C S - -
36 T A C S - -
37 A A C S - -
38 V A C S - -
39 K A C S - -
40 L A C S - -
41 D A C S - -
42 G A C S - -
43 V A C S - -
44 N A C S - -
45 R A E S - -
46 V A E S - -
47 A A E S - -
48 P A C S - -
49 I A E S - -
50 T A E S - -
51 T A E S - -
52 G A E S - -
53 D A C S - -
54 V A E S - -
55 V A E S - -
56 L A E S - -
57 Q A E S - -
58 S A C S - -
59 A A C S - -
60 R A C S - -
61 S A C S - -
62 V A E S - -
63 A A E S - -
64 V A E S - -
65 G A E S - -
66 V A E S - -
67 M A E S - -
68 L A E S - -
69 G A E S - -
70 I A E S - -
71 D A C S - -
72 P A C S - -
73 A A C S - -
74 Q A C S - -
75 K A C S - -
76 D A C S - -
77 P A H S - -
78 L A H S - -
79 T A H S - -
80 P A H S - -
81 Y A H S - -
82 L A C S - -
83 V A C S - -
84 N A C S - -
85 V A C S - -
86 K A C S - -
87 Q A C S - -
88 T A C S - -
89 D A C S - -
90 L A C S - -
91 E A C S - -
92 P A C S - -
93 G A C S - -
94 K A C S - -
95 Y A C S - -
96 N A E S - -
97 V A E S - -
98 I A E S - -
99 L A C S - -
100 G A C S - -
101 E A H S - -
102 Q A H S - -
103 L A H S - -
104 A A H S - -
105 S A H S - -
106 Q A H S - -
107 L A H S - -
108 G A C S - -
109 V A C S - -
110 N A C S - -
111 R A C S - -
112 G A C S - -
113 D A E S - -
114 Q A E S - -
115 I A E S - -
116 R A E S - -
117 V A E S - -
118 M A E S - -
119 V A E S - -
120 P A C S - -
121 S A C S - -
122 A A C S - -
123 S A C S - -
124 Q A C S - -
125 F A C S - -
126 T A C S - -
127 P A C S - -
128 M A C S - -
129 G A C S - -
130 R A C S - -
131 I A C S - -
132 P A C S - -
133 S A C S - -
134 Q A C S - -
135 R A C S - -
136 L A C S - -
137 F A C S - -
138 N A C S - -
139 V A C S - -
140 I A C S - -
141 G A C S - -
142 T A E S - -
143 F A E S - -
144 A A E S - -
145 A A C S - -
146 N A C S - -
147 S A C S - -
148 E A H S - -
149 V A H S - -
150 D A H S - -
151 G A H S - -
152 Y A H S - -
153 E A E S - -
154 M A E S - -
155 L A E S - -
156 V A E S - -
157 N A C S - -
158 I A H S - -
159 E A H S - -
160 D A H S - -
161 A A H S - -
162 S A H S - -
163 R A H S - -
164 L A H S - -
165 M A H S - -
166 R A C S - -
167 Y A C S - -
168 P A C S - -
169 A A C S - -
170 G A C S - -
171 N A C S - -
172 I A C S - -
173 T A C S - -
174 G A C S - -
175 W A C S - -
176 R A C S - -
177 L A E S - -
178 W A E S - -
179 L A E S - -
180 D A C S - -
181 E A C S - -
182 P A H S - -
183 L A H S - -
184 K A H S - -
185 V A H S - -
186 D A H S - -
187 S A H S - -
188 L A H S - -
189 S A H S - -
190 Q A H S - -
191 Q A C S - -
192 K A C S - -
193 L A C S - -
194 P A C S - -
195 E A C S - -
196 G A C S - -
197 S A E S - -
198 K A E S - -
199 W A E S - -
200 Q A E S - -
201 D A E S - -
202 W A C S - -
203 R A C S - -
204 D A C S - -
205 R A C S - -
206 K A C S - -
207 G A H S - -
208 E A H S - -
209 L A H S - -
210 F A H S - -
211 Q A H S - -
212 A A H S - -
213 V A H S - -
214 R A H S - -
215 M A H S - -
216 E A H S - -
217 K A H S - -
218 N A H S - -
219 M A H S - -
220 A A H S - -
221 A A H S - -
222 A A H S - -
223 L A H S - -
224 E A C S - -
225 H A C S - -
226 H A C S - -
227 H A C S - -
228 H A X S X X
229 H A X S X X
230 H A X S X X
```
