## Supplementary material for "A multi-task deep-learning system for predicting membrane associations and secondary structures of proteins": Code and Raw Data: 5ncbA.ciphipsi

```
# Context-insensitive secondary structure analysis file
# Version 1.0
# SecondaryStructure is one of H/E/C ( Helix / Strand / Coil )
# MembraneLocalization is one of M/S ( Membrane / Solution )
# Orientation is either L (residue faces lipid), P (residue faces pore), or -
# Orientation of '-' is used for soluble residues
# Origin is c for TM-SS elements originating in the cytosol, or e for extracellular/outside cytosol
# SeqID 1LtrCode Chain SecondaryStructure MembraneLocalization Orientation Origin
1 G A X S X X
2 P A X S X X
3 U A X S X X
4 T A X S X X
5 T A X S X X
6 T A C S - -
7 E A C S - -
8 R A C S - -
9 P A H S - -
10 D A H S - -
11 L A H S - -
12 A A H S - -
13 W A H S - -
14 L A H S - -
15 D A H S - -
16 E A H S - -
17 V A C S - -
18 T A C S - -
19 U A X S X X
20 T A C S - -
21 Q A C S - -
22 L A C S - -
23 E A C S - -
24 R A C S - -
25 N A C S - -
26 P A H S - -
27 Y A H S - -
28 E A H S - -
29 V A H S - -
30 Y A H S - -
31 E A H S - -
32 R A H S - -
33 L A H S - -
34 R A H S - -
35 A A H S - -
36 E A H S - -
37 A A C S - -
38 P A C S - -
39 L A C S - -
40 A A C S - -
41 F A C S - -
42 V A C S - -
43 P A C S - -
44 V A C S - -
45 L A C S - -
46 G A C S - -
47 S A C S - -
48 Y A C S - -
49 V A C S - -
50 A A C S - -
51 S A C S - -
52 T A C S - -
53 A A H S - -
54 E A H S - -
55 V A H S - -
56 C A H S - -
57 R A H S - -
58 E A H S - -
59 V A H S - -
60 A A H S - -
61 T A H S - -
62 S A C S - -
63 P A C S - -
64 D A C S - -
65 F A C S - -
66 E A C S - -
67 A A C S - -
68 V A C S - -
69 I A C S - -
70 T A C S - -
71 P A H S - -
72 A A H S - -
73 G A H S - -
74 G A H S - -
75 R A H S - -
76 T A H S - -
77 F A H S - -
78 G A C S - -
79 H A C S - -
80 P A C S - -
81 A A C S - -
82 I A C S - -
83 I A C S - -
84 G A C S - -
85 V A C S - -
86 N A C S - -
87 G A C S - -
88 D A H S - -
89 I A H S - -
90 H A H S - -
91 A A H S - -
92 D A H S - -
93 L A H S - -
94 R A H S - -
95 S A H S - -
96 U A H S - -
97 V A C S - -
98 E A C S - -
99 P A C S - -
100 A A C S - -
101 L A C S - -
102 Q A C S - -
103 P A H S - -
104 A A H S - -
105 E A H S - -
106 V A H S - -
107 D A H S - -
108 R A H S - -
109 W A H S - -
110 I A H S - -
111 D A H S - -
112 D A H S - -
113 L A H S - -
114 V A H S - -
115 R A H S - -
116 P A H S - -
117 I A H S - -
118 A A H S - -
119 R A H S - -
120 R A H S - -
121 Y A H S - -
122 L A H S - -
123 E A H S - -
124 R A H S - -
125 F A H S - -
126 E A H S - -
127 N A H S - -
128 D A H S - -
129 G A C S - -
130 H A C S - -
131 A A C S - -
132 E A C S - -
133 L A H S - -
134 V A H S - -
135 A A H S - -
136 Q A H S - -
137 Y A H S - -
138 C A H S - -
139 E A H S - -
140 P A H S - -
141 V A H S - -
142 S A H S - -
143 V A H S - -
144 R A H S - -
145 S A H S - -
146 L A H S - -
147 G A H S - -
148 D A H S - -
149 L A H S - -
150 L A H S - -
151 G A C S - -
152 L A C S - -
153 Q A C S - -
154 E A C S - -
155 V A C S - -
156 D A C S - -
157 S A H S - -
158 D A H S - -
159 K A H S - -
160 L A H S - -
161 R A H S - -
162 E A H S - -
163 W A H S - -
164 F A H S - -
165 A A H S - -
166 K A H S - -
167 L A H S - -
168 N A H S - -
169 R A H S - -
170 S A H S - -
171 F A H S - -
172 T A H S - -
173 N A C S - -
174 A A C S - -
175 A A C S - -
176 V A C S - -
177 D A C S - -
178 E A C S - -
179 N A C S - -
180 G A C S - -
181 E A C S - -
182 F A C S - -
183 A A C S - -
184 N A C S - -
185 P A H S - -
186 E A H S - -
187 G A H S - -
188 F A H S - -
189 A A H S - -
190 E A H S - -
191 G A H S - -
192 D A H S - -
193 Q A H S - -
194 A A H S - -
195 K A H S - -
196 A A H S - -
197 E A H S - -
198 I A H S - -
199 R A H S - -
200 A A H S - -
201 V A H S - -
202 V A H S - -
203 D A H S - -
204 P A H S - -
205 L A H S - -
206 I A H S - -
207 D A H S - -
208 K A H S - -
209 W A H S - -
210 I A H S - -
211 E A H S - -
212 H A C S - -
213 P A C S - -
214 D A C S - -
215 D A C S - -
216 S A C S - -
217 A A H S - -
218 I A H S - -
219 S A H S - -
220 H A H S - -
221 W A H S - -
222 L A H S - -
223 H A H S - -
224 D A C S - -
225 G A C S - -
226 U A X S X X
227 P A C S - -
228 P A C S - -
229 G A C S - -
230 Q A C S - -
231 T A C S - -
232 R A C S - -
233 D A C S - -
234 R A H S - -
235 E A H S - -
236 Y A H S - -
237 I A H S - -
238 Y A H S - -
239 P A H S - -
240 T A H S - -
241 I A H S - -
242 Y A H S - -
243 V A H S - -
244 Y A H S - -
245 L A H S - -
246 L A H S - -
247 G A H S - -
248 A A H S - -
249 U A H S - -
250 Q A C S - -
251 E A H S - -
252 P A H S - -
253 G A H S - -
254 H A H S - -
255 G A H S - -
256 U A X S X X
257 A A C S - -
258 S A H S - -
259 T A H S - -
260 L A H S - -
261 V A H S - -
262 G A H S - -
263 L A H S - -
264 F A H S - -
265 S A H S - -
266 R A C S - -
267 P A H S - -
268 E A H S - -
269 Q A H S - -
270 L A H S - -
271 E A H S - -
272 E A H S - -
273 V A H S - -
274 V A H S - -
275 D A H S - -
276 D A C S - -
277 P A H S - -
278 T A H S - -
279 L A H S - -
280 I A H S - -
281 P A H S - -
282 R A H S - -
283 A A H S - -
284 I A H S - -
285 A A H S - -
286 E A H S - -
287 G A H S - -
288 L A H S - -
289 R A H S - -
290 W A H S - -
291 T A C S - -
292 S A C S - -
293 P A C S - -
294 I A C S - -
295 W A C S - -
296 S A C S - -
297 A A C S - -
298 T A E S - -
299 A A E S - -
300 R A E S - -
301 I A E S - -
302 S A C S - -
303 T A C S - -
304 K A C S - -
305 P A C S - -
306 V A C S - -
307 T A C S - -
308 I A C S - -
309 A A C S - -
310 G A C S - -
311 V A C S - -
312 D A C S - -
313 L A C S - -
314 P A C S - -
315 A A C S - -
316 G A C S - -
317 T A C S - -
318 P A C S - -
319 V A C S - -
320 U A C S - -
321 L A C S - -
322 S A C S - -
323 Y A H S - -
324 G A H S - -
325 S A H S - -
326 A A H S - -
327 N A H S - -
328 H A H S - -
329 D A C S - -
330 T A C S - -
331 G A C S - -
332 K A C S - -
333 Y A C S - -
334 E A C S - -
335 A A C S - -
336 P A C S - -
337 S A C S - -
338 Q A C S - -
339 Y A C S - -
340 D A C S - -
341 L A C S - -
342 H A C S - -
343 R A C S - -
344 P A C S - -
345 P A C S - -
346 L A C S - -
347 P A C S - -
348 H A C S - -
349 L A C S - -
350 A A C S - -
351 F A C S - -
352 G A C S - -
353 A A C S - -
354 G A C S - -
355 N A C S - -
356 H A C S - -
357 A A C S - -
358 C A C S - -
359 A A H S - -
360 G A H S - -
361 I A H S - -
362 Y A H S - -
363 F A H S - -
364 A A H S - -
365 N A H S - -
366 H A H S - -
367 V A H S - -
368 U A X S X X
369 R A C S - -
370 I A H S - -
371 A A H S - -
372 L A H S - -
373 E A H S - -
374 E A H S - -
375 L A H S - -
376 F A H S - -
377 E A H S - -
378 A A H S - -
379 I A C S - -
380 P A C S - -
381 N A C S - -
382 L A C S - -
383 E A C S - -
384 R A C S - -
385 D A C S - -
386 T A C S - -
387 R A C S - -
388 E A E S - -
389 G A E S - -
390 V A E S - -
391 E A E S - -
392 F A E S - -
393 W A E S - -
394 G A C S - -
395 W A C S - -
396 G A C S - -
397 F A C S - -
398 R A C S - -
399 G A C S - -
400 P A C S - -
401 T A C S - -
402 S A C S - -
403 L A C S - -
404 H A C S - -
405 V A E S - -
406 T A E S - -
407 W A E S - -
408 E A C S - -
409 V A C S - -
```
