## Supplementary material for "A multi-task deep-learning system for predicting membrane associations and secondary structures of proteins": Code and Raw Data: 5ngjA.ciphipsi

```
# Context-insensitive secondary structure analysis file
# Version 1.0
# SecondaryStructure is one of H/E/C ( Helix / Strand / Coil )
# MembraneLocalization is one of M/S ( Membrane / Solution )
# Orientation is either L (residue faces lipid), P (residue faces pore), or -
# Orientation of '-' is used for soluble residues
# Origin is c for TM-SS elements originating in the cytosol, or e for extracellular/outside cytosol
# SeqID 1LtrCode Chain SecondaryStructure MembraneLocalization Orientation Origin
1 M A X S X X
2 S A C S - -
3 L A C S - -
4 Q A C S - -
5 L A C S - -
6 L A C S - -
7 R A C S - -
8 N A C S - -
9 T A E S - -
10 R A E S - -
11 I A E S - -
12 F A E S - -
13 V A E S - -
14 S A E S - -
15 T A C S - -
16 V A C S - -
17 K A C S - -
18 T A C S - -
19 G A C S - -
20 H A C S - -
21 N A C S - -
22 K A C S - -
23 T A C S - -
24 N A C S - -
25 T A C S - -
26 Q A C S - -
27 E A E S - -
28 I A E S - -
29 L A E S - -
30 V A C S - -
31 Q A C S - -
32 D A C S - -
33 D A C S - -
34 I A C S - -
35 S A C S - -
36 W A C S - -
37 G A C S - -
38 Q A C S - -
39 D A X S X X
40 S A X S X X
41 N A X S X X
42 S A X S X X
43 T A X S X X
44 D A X S X X
45 I A X S X X
46 T A X S X X
47 V A X S X X
48 N A X S X X
49 E A X S X X
50 A A X S X X
51 G A X S X X
52 P A X S X X
53 R A X S X X
54 P A X S X X
55 T A X S X X
56 R A X S X X
57 G A X S X X
58 S A X S X X
59 K A X S X X
60 R A X S X X
61 F A X S X X
62 N A X S X X
63 D A X S X X
64 S A X S X X
65 L A X S X X
66 N A C S - -
67 A A C S - -
68 A A C S - -
69 E A C S - -
70 W A C S - -
71 S A E S - -
72 F A E S - -
73 S A E S - -
74 T A E S - -
75 Y A E S - -
76 I A C S - -
77 L A C S - -
78 P A E S - -
79 Y A E S - -
80 K A E S - -
81 D A C S - -
82 K A C S - -
83 N A C S - -
84 T A C S - -
85 S A C S - -
86 K A C S - -
87 Q A C S - -
88 I A C S - -
89 V A C S - -
90 P A H S - -
91 D A H S - -
92 Y A H S - -
93 M A H S - -
94 L A H S - -
95 W A H S - -
96 H A H S - -
97 A A H S - -
98 L A H S - -
99 S A H S - -
100 S A C S - -
101 G A C S - -
102 R A C S - -
103 A A C S - -
104 I A C S - -
105 N A C S - -
106 L A C S - -
107 E A C S - -
108 G A C S - -
109 T A C S - -
110 T A C S - -
111 G A C S - -
112 A A C S - -
113 H A C S - -
114 N A C S - -
115 N A C S - -
116 A A C S - -
117 T A C S - -
118 N A E S - -
119 F A E S - -
120 M A E S - -
121 V A E S - -
122 N A E S - -
123 F A C S - -
124 K A C S - -
125 D A C S - -
126 N A C S - -
127 S A C S - -
128 Y A C S - -
129 H A C S - -
130 E A C S - -
131 L A C S - -
132 A A C S - -
133 M A E S - -
134 L A E S - -
135 H A E S - -
136 I A E S - -
137 Y A E S - -
138 I A E S - -
139 L A E S - -
140 T A E S - -
141 D A C S - -
142 K A C S - -
143 T A E S - -
144 W A E S - -
145 S A E S - -
146 Y A E S - -
147 I A E S - -
148 D A E S - -
149 S A C S - -
150 C A C S - -
151 Q A C S - -
152 I A C S - -
153 N A C S - -
154 Q A E S - -
155 A A E S - -
156 E A E S - -
157 V A E S - -
158 N A E S - -
159 V A C S - -
160 D A C S - -
161 I A C S - -
162 E A C S - -
163 D A C S - -
164 I A C S - -
165 G A C S - -
166 R A C S - -
167 V A E S - -
168 T A E S - -
169 W A E S - -
170 S A E S - -
171 G A C S - -
172 N A C S - -
173 G A C S - -
174 N A C S - -
175 Q A E S - -
176 L A E S - -
177 I A E S - -
178 P A C S - -
179 L A C S - -
180 D A C S - -
181 E A C S - -
182 Q A C S - -
183 P A C S - -
184 F A C S - -
185 D A C S - -
186 P A C S - -
187 D A C S - -
188 Q A C S - -
189 I A C S - -
190 G A C S - -
191 I A C S - -
192 D A C S - -
193 D A H S - -
194 E A H S - -
195 T A H S - -
196 Y A H S - -
197 M A H S - -
198 T A H S - -
199 I A H S - -
200 Q A H S - -
201 G A H S - -
202 S A H S - -
203 Y A C S - -
204 I A C S - -
205 K A C S - -
206 N A C S - -
207 K A C S - -
208 L A E S - -
209 T A E S - -
210 I A E S - -
211 L A E S - -
212 K A E S - -
213 I A E S - -
214 K A E S - -
215 D A C S - -
216 M A C S - -
217 D A C S - -
218 T A C S - -
219 N A C S - -
220 K A C S - -
221 S A E S - -
222 Y A E S - -
223 D A E S - -
224 I A E S - -
225 P A C S - -
226 I A C S - -
227 T A C S - -
228 G A C S - -
229 G A C S - -
230 T A E S - -
231 F A E S - -
232 T A E S - -
233 I A E S - -
234 N A E S - -
235 N A C S - -
236 N A C S - -
237 I A C S - -
238 T A E S - -
239 Y A E S - -
240 L A E S - -
241 T A C S - -
242 P A C S - -
243 N A C S - -
244 V A C S - -
245 M A C S - -
246 S A C S - -
247 R A C S - -
248 V A C S - -
249 T A C S - -
250 I A C S - -
251 P A C S - -
252 I A C S - -
253 G A C S - -
254 S A C S - -
255 F A C S - -
256 T A C S - -
257 G A C S - -
258 A A C S - -
259 F A C S - -
260 E A E S - -
261 L A E S - -
262 T A E S - -
263 G A E S - -
264 S A E S - -
265 L A E S - -
266 T A E S - -
267 A A E S - -
268 Y A E S - -
269 L A E S - -
270 N A C S - -
271 D A C S - -
272 K A C S - -
273 S A C S - -
274 L A C S - -
275 G A C S - -
276 S A C S - -
277 M A H S - -
278 E A H S - -
279 L A H S - -
280 Y A H S - -
281 K A H S - -
282 D A H S - -
283 L A H S - -
284 I A H S - -
285 K A H S - -
286 T A H S - -
287 L A H S - -
288 K A H S - -
289 V A H S - -
290 V A C S - -
291 N A C S - -
292 R A E S - -
293 F A E S - -
294 E A E S - -
295 I A E S - -
296 A A E S - -
297 L A E S - -
298 V A E S - -
299 L A E S - -
300 G A C S - -
301 G A C S - -
302 E A C S - -
303 Y A C S - -
304 D A C S - -
305 D A C S - -
306 E A C S - -
307 R A C S - -
308 P A C S - -
309 A A E S - -
310 A A E S - -
311 I A E S - -
312 L A E S - -
313 V A E S - -
314 A A E S - -
315 K A C S - -
316 Q A C S - -
317 A A E S - -
318 H A E S - -
319 V A E S - -
320 N A E S - -
321 I A C S - -
322 P A C S - -
323 T A C S - -
324 I A C S - -
325 E A C S - -
326 T A C S - -
327 D A C S - -
328 D A C S - -
329 V A C S - -
330 L A C S - -
331 G A C S - -
332 T A C S - -
333 S A C S - -
334 V A E S - -
335 E A E S - -
336 F A E S - -
337 K A E S - -
338 A A C S - -
339 I A C S - -
340 P A C S - -
341 S A C S - -
342 D A C S - -
343 L A C S - -
344 D A C S - -
345 A A C S - -
346 G A C S - -
347 D A C S - -
348 E A C S - -
349 G A E S - -
350 Y A E S - -
351 L A E S - -
352 G A E S - -
353 F A E S - -
354 S A E S - -
355 S A C S - -
356 K A C S - -
357 Y A C S - -
358 T A C S - -
359 R A H S - -
360 T A H S - -
361 T A H S - -
362 I A H S - -
363 N A H S - -
364 N A H S - -
365 L A H S - -
366 I A H S - -
367 V A H S - -
368 N A H S - -
369 G A C S - -
370 D A C S - -
371 G A C S - -
372 A A C S - -
373 T A C S - -
374 D A C S - -
375 A A C S - -
376 V A C S - -
377 T A C S - -
378 A A E S - -
379 I A E S - -
380 T A E S - -
381 V A E S - -
382 K A E S - -
383 S A E S - -
384 A A C S - -
385 G A C S - -
386 N A C S - -
387 V A C S - -
388 T A C S - -
389 T A C S - -
390 L A C S - -
391 N A C S - -
392 R A C S - -
393 S A C S - -
394 A A C S - -
395 T A E S - -
396 L A E S - -
397 Q A E S - -
398 M A E S - -
399 S A E S - -
400 V A E S - -
401 E A E S - -
402 V A E S - -
403 T A E S - -
404 P A C S - -
405 S A C S - -
406 S A C S - -
407 A A C S - -
408 R A C S - -
409 N A C S - -
410 K A C S - -
411 E A C S - -
412 V A E S - -
413 T A E S - -
414 W A E S - -
415 A A E S - -
416 I A E S - -
417 T A C S - -
418 A A C S - -
419 G A C S - -
420 D A C S - -
421 A A C S - -
422 A A C S - -
423 T A C S - -
424 I A C S - -
425 N A C S - -
426 A A C S - -
427 T A C S - -
428 G A C S - -
429 L A C S - -
430 L A C S - -
431 R A C S - -
432 A A C S - -
433 D A C S - -
434 A A C S - -
435 S A C S - -
436 K A C S - -
437 T A C S - -
438 G A C S - -
439 A A E S - -
440 V A E S - -
441 T A E S - -
442 V A E S - -
443 E A E S - -
444 A A E S - -
445 T A E S - -
446 A A C S - -
447 K A C S - -
448 D A C S - -
449 G A C S - -
450 S A C S - -
451 G A C S - -
452 V A C S - -
453 K A E S - -
454 G A E S - -
455 T A E S - -
456 K A E S - -
457 V A E S - -
458 I A E S - -
459 T A E S - -
460 V A E S - -
461 T A E S - -
462 A A C S - -
463 G A C S - -
464 G A C S - -
465 E A C S - -
466 N A C S - -
467 L A C S - -
468 Y A C S - -
469 F A C S - -
470 Q A C S - -
471 G A X S X X
472 H A X S X X
473 H A X S X X
474 H A X S X X
475 H A X S X X
476 H A X S X X
477 H A X S X X
```
