## Supplementary material for "A multi-task deep-learning system for predicting membrane associations and secondary structures of proteins": Code and Raw Data: 5nv9A.ciphipsi

```
# Context-insensitive secondary structure analysis file
# Version 1.0
# SecondaryStructure is one of H/E/C ( Helix / Strand / Coil )
# MembraneLocalization is one of M/S ( Membrane / Solution )
# Orientation is either L (residue faces lipid), P (residue faces pore), or -
# Orientation of '-' is used for soluble residues
# Origin is c for TM-SS elements originating in the cytosol, or e for extracellular/outside cytosol
# SeqID 1LtrCode Chain SecondaryStructure MembraneLocalization Orientation Origin
1 M A X S X X
2 Q A X S X X
3 L A X S X X
4 H A C S - -
5 D A C S - -
6 F A C S - -
7 G A C M L <
8 F A H M L <
9 I A H M L <
10 N A H M L <
11 Y A H M L <
12 A A H M L <
13 V A H M L <
14 L A H M L <
15 F A H M L <
16 G A H M L <
17 Y A H M L <
18 L A H M L <
19 A A H M L <
20 A A H M L <
21 U A X S X X
22 L A C M L a
23 L A H M L a
24 V A H M L a
25 G A H M L a
26 V A H M L a
27 Y A H M L a
28 F A H M L a
29 S A H M L -
30 K A H S - -
31 R A C S - -
32 Q A C S - -
33 K A C S - -
34 T A C S - -
35 A A H S - -
36 D A H S - -
37 D A H S - -
38 Y A H S - -
39 F A H S - -
40 R A H S - -
41 G A C S - -
42 G A C S - -
43 G A C S - -
44 R A C S - -
45 V A C S - -
46 P A C S - -
47 G A H S - -
48 W A H M L >
49 A A H M L >
50 A A H M L >
51 G A H M L >
52 V A H M L >
53 S A H M L >
54 V A H M L >
55 F A H M L >
56 A A H M L >
57 T A H M L >
58 T A H M L >
59 L A C M L >
60 S A C M L >
61 S A C M L >
62 I A C M L >
63 T A C M L >
64 F A C M L >
65 U A C M L >
66 S A C M L -
67 I A H M L -
68 P A H M L -
69 A A H S - -
70 K A H S - -
71 A A H S - -
72 Y A H S - -
73 T A H S - -
74 S A C S - -
75 D A C S - -
76 W A H M L <
77 T A H M L <
78 F A H M L <
79 I A H M L <
80 I A H M L <
81 G A H M L <
82 Q A H M L <
83 Y A H M L <
84 L A H M L <
85 A A H M L <
86 I A H M L <
87 A A H M L <
88 I A H M L <
89 L A H M L <
90 P A H M L <
91 L A H M L <
92 V A H M L <
93 F A H S - -
94 Y A H S - -
95 F A H S - -
96 Y A H S - -
97 I A H S - -
98 P A H S - -
99 F A H S - -
100 F A H S - -
101 R A H S - -
102 K A H S - -
103 L A H S - -
104 K A C S - -
105 I A C S - -
106 T A C S - -
107 S A C M L -
108 A A H M L -
109 Y A H M L -
110 E A H S - -
111 Y A H S - -
112 L A H M L -
113 E A H S - -
114 A A H S - -
115 R A H S - -
116 F A C S - -
117 D A C S - -
118 V A H M L a
119 R A H M L a
120 S A H M L a
121 R A H M L a
122 L A H M L a
123 F A H M L a
124 A A H M L a
125 S A H M L a
126 L A H M L a
127 S A H M L a
128 F A H M L a
129 U A X S X X
130 L A C M L >
131 F A H M L >
132 H A H M L >
133 I A H M L >
134 G A H M L >
135 R A H M L >
136 V A H M L >
137 A A H M L >
138 I A H M L >
139 I A H M L >
140 T A H M L >
141 Y A H M L >
142 L A H M L >
143 T A H M L >
144 V A H M L >
145 L A H S - -
146 A A H S - -
147 L A H M L -
148 R A H S - -
149 P A H S - -
150 F A H S - -
151 U A H S - -
152 G A C S - -
153 I A C S - -
154 D A C S - -
155 P A H M L <
156 V A H M L <
157 V A H M L <
158 L A H M L <
159 I A H M L <
160 V A H M L <
161 L A H M L <
162 I A H M L <
163 S A H M L <
164 L A H M L <
165 L A H M L <
166 C A H M L <
167 I A H M L <
168 I A H M L <
169 Y A H M L <
170 T A H M L <
171 W A H M L <
172 U A X S X X
173 G A C M L -
174 G A C M L -
175 I A H M L >
176 E A H M L >
177 G A H M L >
178 V A H M L >
179 I A H M L >
180 W A H M L >
181 T A H M L >
182 D A H M L >
183 V A H M L >
184 I A H M L >
185 Q A H M L >
186 G A H M L >
187 L A H M L >
188 L A H M L >
189 L A H M L >
190 S A H M L >
191 G A H M L >
192 G A H M L >
193 A A H M L >
194 V A H M L >
195 L A H M L >
196 I A H M L >
197 F A H M L >
198 I A H M L >
199 U A H M L >
200 I A C S - -
201 C A C S - -
202 F A C S - -
203 K A C S - -
204 V A C S - -
205 D A C S - -
206 G A C S - -
207 G A C S - -
208 I A H M L -
209 S A H S - -
210 E A H S - -
211 I A H S - -
212 F A H S - -
213 T A H S - -
214 T A H S - -
215 T A H S - -
216 A A H S - -
217 Q A H S - -
218 A A H S - -
219 D A C S - -
220 K A C S - -
221 F A C M L -
222 F A C M L -
223 P A C S - -
224 T A C S - -
225 T A C S - -
226 Q A C S - -
227 W A C M L -
228 R A C M L -
229 W A C M L -
230 S A C S - -
231 W A C M L -
232 T A C S - -
233 D A C S - -
234 S A C M L -
235 T A C M L -
236 I A C M L -
237 P A C M L -
238 V A C M L -
239 L A C M L -
240 U A X S X X
241 I A C M L <
242 G A H M L <
243 F A H M L <
244 L A H M L <
245 F A H M L <
246 A A H M L <
247 N A H M L <
248 I A H M L <
249 Q A H M L <
250 Q A H M L <
251 F A H M L <
252 T A H M L <
253 A A H M L <
254 S A C M L <
255 Q A H M L <
256 D A H M L <
257 V A H M L <
258 V A H M L <
259 Q A H M L <
260 R A H M L <
261 Y A H S - -
262 I A H S - -
263 V A H S - -
264 T A C S - -
265 D A C S - -
266 S A C S - -
267 I A H S - -
268 K A H S - -
269 E A H S - -
270 T A H S - -
271 K A H S - -
272 R A H S - -
273 T A H M L >
274 L A H M L >
275 I A H M L >
276 T A H M L >
277 N A H M L >
278 A A H M L >
279 K A H M L >
280 L A H M L >
281 V A H M L >
282 A A H M L >
283 I A H M L >
284 I A H M L >
285 P A H M L >
286 I A H M L >
287 F A H M L >
288 F A H M L >
289 F A H M L >
290 A A H M L >
291 I A H M L >
292 G A H S - -
293 S A H S - -
294 A A H S - -
295 L A H S - -
296 F A H S - -
297 V A H S - -
298 Y A H S - -
299 Y A H S - -
300 Q A H S - -
301 Q A H S - -
302 N A C S - -
303 P A C S - -
304 S A C S - -
305 L A C S - -
306 L A C S - -
307 P A C S - -
308 A A C S - -
309 G A C S - -
310 F A C S - -
311 N A C S - -
312 T A H S - -
313 G A H S - -
314 G A H S - -
315 I A H S - -
316 L A H S - -
317 P A H S - -
318 L A H S - -
319 F A H S - -
320 I A H S - -
321 V A H S - -
322 T A H S - -
323 E A H S - -
324 U A H S - -
325 P A C M L -
326 I A C M L -
327 G A C M L -
328 I A H M L <
329 A A H M L <
330 G A H M L <
331 L A H M L <
332 I A H M L <
333 I A H M L <
334 A A H M L <
335 A A H M L <
336 I A H M L <
337 F A H M L <
338 A A H M L <
339 A A H M L <
340 A A H M L <
341 Q A H M L <
342 S A H M L <
343 S A H M L <
344 I A H M L <
345 S A H M L <
346 S A H M L <
347 S A H M L <
348 L A H M L <
349 N A H M L <
350 S A H M L <
351 I A H M L <
352 S A H M L <
353 S A H M L <
354 C A H M L <
355 F A H M L <
356 N A H M L <
357 S A H S - -
358 D A H M L -
359 I A H M L -
360 Y A H M L -
361 T A H S - -
362 R A H S - -
363 L A H S - -
364 S A C S - -
365 K A C S - -
366 S A C S - -
367 S A C S - -
368 P A C S - -
369 S A C S - -
370 P A C S - -
371 E A C S - -
372 Q A C S - -
373 K A C S - -
374 U A X S X X
375 K A C S - -
376 V A H M L >
377 A A H M L >
378 K A H M L >
379 L A H M L >
380 V A H M L >
381 I A H M L >
382 I A H M L >
383 V A H M L >
384 A A H M L >
385 G A H M L >
386 I A H M L >
387 F A H M L >
388 S A H M L >
389 S A H M L >
390 L A H M L >
391 A A H M L >
392 A A H M L >
393 I A H M L >
394 W A H M L >
395 L A H M L >
396 V A H S - -
397 L A H S - -
398 S A H S - -
399 D A H S - -
400 E A H S - -
401 A A X S X X
402 E A X S X X
403 I A C M L a
404 W A C M L a
405 D A H M L a
406 A A H M L a
407 F A H M L a
408 N A H M L a
409 S A H M L a
410 L A H M L a
411 I A H M L a
412 G A H M L a
413 L A H M L a
414 U A X S X X
415 G A X S X X
416 G A X S X X
417 P A X S X X
418 U A C S - -
419 T A C M L -
420 G A C M L -
421 L A C M L -
422 F A C M L -
423 U A X S X X
424 L A C M L -
425 G A C M L -
426 I A C M L -
427 F A C M L -
428 V A C M L -
429 K A C S - -
430 R A C S - -
431 A A C M L -
432 N A C M L >
433 A A H M L >
434 G A H M L >
435 S A H M L >
436 A A H M L >
437 V A H M L >
438 V A H M L >
439 G A H M L >
440 I A H M L >
441 I A H M L >
442 V A H M L >
443 S A H M L >
444 I A H M L >
445 I A H M L >
446 A A H M L >
447 V A H M L >
448 L A H M L >
449 A A H M L >
450 A A H M L >
451 R A H M L >
452 Y A H M L >
453 G A H M L >
454 S A C S - -
455 D A C S - -
456 L A C M L <
457 N A C M L <
458 F A H M L <
459 F A H M L <
460 F A H M L <
461 Y A H M L <
462 G A H M L <
463 V A H M L <
464 I A H M L <
465 G A H M L <
466 S A H M L <
467 U A H M L <
468 S A C M L -
469 V A H M L -
470 V A H M L a
471 I A H M L a
472 A A H M L a
473 G A H M L a
474 T A H M L a
475 I A H M L a
476 T A H M L a
477 A A H M L a
478 P A H M L a
479 L A H M L a
480 F A C S - -
481 A A C S - -
482 P A C S - -
483 A A C S - -
484 K A C S - -
485 Q A C S - -
486 L A C S - -
487 S A C S - -
488 L A C S - -
489 D A X S X X
490 D A X S X X
491 S A X S X X
492 E A X S X X
493 T A X S X X
494 S A X S X X
495 E A X S X X
496 N A X S X X
```
