## Supplementary material for "A multi-task deep-learning system for predicting membrane associations and secondary structures of proteins": Code and Raw Data: 5o0jA.ciphipsi

```
# Context-insensitive secondary structure analysis file
# Version 1.0
# SecondaryStructure is one of H/E/C ( Helix / Strand / Coil )
# MembraneLocalization is one of M/S ( Membrane / Solution )
# Orientation is either L (residue faces lipid), P (residue faces pore), or -
# Orientation of '-' is used for soluble residues
# Origin is c for TM-SS elements originating in the cytosol, or e for extracellular/outside cytosol
# SeqID 1LtrCode Chain SecondaryStructure MembraneLocalization Orientation Origin
1 T A C S - -
2 N A C S - -
3 W A H S - -
4 E A H S - -
5 S A H S - -
6 L A H S - -
7 Y A H S - -
8 E A H S - -
9 K A H S - -
10 A A H S - -
11 L A H S - -
12 D A H S - -
13 K A H S - -
14 V A H S - -
15 E A H S - -
16 A A H S - -
17 S A H S - -
18 I A H S - -
19 R A H S - -
20 K A H S - -
21 V A C S - -
22 R A C S - -
23 G A C S - -
24 V A E S - -
25 L A E S - -
26 L A E S - -
27 A A E S - -
28 Y A C S - -
29 N A E S - -
30 T A E S - -
31 N A E S - -
32 I A E S - -
33 D A E S - -
34 A A E S - -
35 I A E S - -
36 K A E S - -
37 Y A E S - -
38 L A C S - -
39 K A C S - -
40 R A H S - -
41 E A H S - -
42 D A H S - -
43 L A H S - -
44 E A H S - -
45 K A H S - -
46 R A H S - -
47 I A H S - -
48 E A H S - -
49 K A H S - -
50 V A H S - -
51 G A C S - -
52 K A H S - -
53 E A H S - -
54 E A H S - -
55 V A H S - -
56 L A H S - -
57 R A H S - -
58 Y A H S - -
59 S A H S - -
60 E A H S - -
61 E A C S - -
62 L A C S - -
63 P A C S - -
64 K A C S - -
65 E A C S - -
66 I A C S - -
67 E A C S - -
68 T A C S - -
69 I A H S - -
70 P A H S - -
71 Q A H S - -
72 L A H S - -
73 L A H S - -
74 G A H S - -
75 S A H S - -
76 I A H S - -
77 L A H S - -
78 W A H S - -
79 S A H S - -
80 I A H S - -
81 K A H S - -
82 R A H S - -
83 G A C S - -
84 K A E S - -
85 A A E S - -
86 A A E S - -
87 E A E S - -
88 L A E S - -
89 L A C S - -
90 V A C S - -
91 V A C S - -
92 S A C S - -
93 R A H S - -
94 E A H S - -
95 V A H S - -
96 R A H S - -
97 E A H S - -
98 Y A H S - -
99 M A H S - -
100 R A H S - -
101 K A H S - -
102 W A H S - -
103 G A C S - -
104 W A C S - -
105 D A C S - -
106 E A E S - -
107 L A E S - -
108 R A E S - -
109 M A C S - -
110 G A C S - -
111 G A C S - -
112 Q A H S - -
113 V A H S - -
114 G A H S - -
115 I A H S - -
116 M A H S - -
117 A A H S - -
118 N A H S - -
119 L A H S - -
120 L A H S - -
121 G A H S - -
122 G A H S - -
123 V A H S - -
124 Y A H S - -
125 G A C S - -
126 I A C S - -
127 P A C S - -
128 V A E S - -
129 I A E S - -
130 A A E S - -
131 H A E S - -
132 V A E S - -
133 P A C S - -
134 Q A C S - -
135 L A C S - -
136 S A C S - -
137 E A H S - -
138 L A H S - -
139 Q A H S - -
140 A A H S - -
141 S A H S - -
142 L A H S - -
143 F A C S - -
144 L A C S - -
145 D A C S - -
146 G A C S - -
147 P A C S - -
148 I A E S - -
149 Y A E S - -
150 V A E S - -
151 P A C S - -
152 T A E S - -
153 F A E S - -
154 E A E S - -
155 R A C S - -
156 G A C S - -
157 E A C S - -
158 L A C S - -
159 R A E S - -
160 L A E S - -
161 I A E S - -
162 H A C S - -
163 P A C S - -
164 R A C S - -
165 E A C S - -
166 F A C S - -
167 R A C S - -
168 K A C S - -
169 G A C S - -
170 E A C S - -
171 E A C S - -
172 D A C S - -
173 C A E S - -
174 I A E S - -
175 H A E S - -
176 Y A E S - -
177 I A E S - -
178 Y A E S - -
179 E A E S - -
180 F A E S - -
181 P A E S - -
182 R A C S - -
183 N A C S - -
184 F A C S - -
185 K A C S - -
186 V A C S - -
187 L A C S - -
188 D A C S - -
189 F A C S - -
190 E A C S - -
191 A A C S - -
192 P A C S - -
193 R A C S - -
194 E A C S - -
195 N A C S - -
196 R A E S - -
197 F A E S - -
198 I A E S - -
199 G A E S - -
200 A A E S - -
201 A A C S - -
202 D A C S - -
203 D A H S - -
204 Y A H S - -
205 N A H S - -
206 P A H S - -
207 I A H S - -
208 L A C S - -
209 Y A C S - -
210 V A C S - -
211 R A C S - -
212 E A H S - -
213 E A H S - -
214 W A H S - -
215 I A H S - -
216 E A H S - -
217 R A H S - -
218 F A H S - -
219 E A H S - -
220 E A H S - -
221 I A H S - -
222 A A H S - -
223 K A H S - -
224 R A H S - -
225 S A C S - -
226 E A C S - -
227 L A E S - -
228 A A E S - -
229 I A E S - -
230 I A E S - -
231 S A E S - -
232 G A C S - -
233 L A C S - -
234 H A C S - -
235 P A C S - -
236 L A C S - -
237 T A C S - -
238 Q A H S - -
239 E A H S - -
240 N A H S - -
241 H A H S - -
242 G A H S - -
243 K A H S - -
244 P A H S - -
245 I A H S - -
246 K A H S - -
247 L A H S - -
248 V A H S - -
249 R A H S - -
250 E A H S - -
251 H A H S - -
252 L A H S - -
253 K A H S - -
254 I A H S - -
255 L A H S - -
256 N A H S - -
257 D A H S - -
258 L A H S - -
259 G A C S - -
260 I A C S - -
261 R A C S - -
262 A A E S - -
263 H A E S - -
264 L A E S - -
265 E A E S - -
266 F A C S - -
267 A A C S - -
268 F A C S - -
269 T A C S - -
270 P A C S - -
271 D A C S - -
272 E A H S - -
273 V A H S - -
274 V A H S - -
275 R A H S - -
276 L A H S - -
277 E A H S - -
278 I A H S - -
279 V A H S - -
280 K A H S - -
281 L A H S - -
282 L A H S - -
283 K A H S - -
284 H A H S - -
285 F A C S - -
286 Y A C S - -
287 S A E S - -
288 V A E S - -
289 G A E S - -
290 L A E S - -
291 N A C S - -
292 E A H S - -
293 V A H S - -
294 E A H S - -
295 L A H S - -
296 A A H S - -
297 S A H S - -
298 V A H S - -
299 V A H S - -
300 S A H S - -
301 V A H S - -
302 M A H S - -
303 G A C S - -
304 E A C S - -
305 K A H S - -
306 E A H S - -
307 L A H S - -
308 A A H S - -
309 E A H S - -
310 R A H S - -
311 I A H S - -
312 I A H S - -
313 S A H S - -
314 K A C S - -
315 D A C S - -
316 P A C S - -
317 A A C S - -
318 D A C S - -
319 P A H S - -
320 I A H S - -
321 A A H S - -
322 V A H S - -
323 I A H S - -
324 E A H S - -
325 G A H S - -
326 L A H S - -
327 L A H S - -
328 K A H S - -
329 L A H S - -
330 I A H S - -
331 K A H S - -
332 E A H S - -
333 T A H S - -
334 G A C S - -
335 V A C S - -
336 K A C S - -
337 R A E S - -
338 I A E S - -
339 H A E S - -
340 F A E S - -
341 H A E S - -
342 T A E S - -
343 Y A C S - -
344 G A C S - -
345 Y A E S - -
346 Y A E S - -
347 L A E S - -
348 A A E S - -
349 L A E S - -
350 T A E S - -
351 R A C S - -
352 E A C S - -
353 K A C S - -
354 G A C S - -
355 E A H S - -
356 H A H S - -
357 V A H S - -
358 R A H S - -
359 D A H S - -
360 A A H S - -
361 L A H S - -
362 L A H S - -
363 F A H S - -
364 S A H S - -
365 A A H S - -
366 L A H S - -
367 A A H S - -
368 A A H S - -
369 A A H S - -
370 T A H S - -
371 K A H S - -
372 A A H S - -
373 M A H S - -
374 K A H S - -
375 G A C S - -
376 N A C S - -
377 I A C S - -
378 E A C S - -
379 K A C S - -
380 L A H S - -
381 S A H S - -
382 D A H S - -
383 I A H S - -
384 R A H S - -
385 E A H S - -
386 G A H S - -
387 L A H S - -
388 A A H S - -
389 V A C S - -
390 P A C S - -
391 I A C S - -
392 G A C S - -
393 E A H S - -
394 Q A H S - -
395 G A H S - -
396 L A H S - -
397 E A H S - -
398 V A H S - -
399 E A H S - -
400 K A H S - -
401 I A H S - -
402 L A H S - -
403 E A H S - -
404 K A H S - -
405 E A H S - -
406 F A C S - -
407 S A C S - -
408 L A C S - -
409 R A C S - -
410 D A C S - -
411 G A C S - -
412 I A C S - -
413 G A C S - -
414 S A C S - -
415 I A C S - -
416 E A C S - -
417 D A C S - -
418 Y A E S - -
419 Q A E S - -
420 L A E S - -
421 T A E S - -
422 F A E S - -
423 I A E S - -
424 P A E S - -
425 T A E S - -
426 K A E S - -
427 V A E S - -
428 V A C S - -
429 K A C S - -
430 K A C S - -
431 P A C S - -
432 K A C S - -
433 S A C S - -
434 T A C S - -
435 V A C S - -
436 G A C S - -
437 I A H S - -
438 G A H S - -
439 D A H S - -
440 T A H S - -
441 I A H S - -
442 S A H S - -
443 S A H S - -
444 S A H S - -
445 A A H S - -
446 F A H S - -
447 V A H S - -
448 S A H S - -
449 E A H S - -
450 F A H S - -
451 S A H S - -
452 L A H S - -
453 H A H S - -
```
