## Supplementary material for "A multi-task deep-learning system for predicting membrane associations and secondary structures of proteins": Code and Raw Data: 5o0tA.ciphipsi

```
# Context-insensitive secondary structure analysis file
# Version 1.0
# SecondaryStructure is one of H/E/C ( Helix / Strand / Coil )
# MembraneLocalization is one of M/S ( Membrane / Solution )
# Orientation is either L (residue faces lipid), P (residue faces pore), or -
# Orientation of '-' is used for soluble residues
# Origin is c for TM-SS elements originating in the cytosol, or e for extracellular/outside cytosol
# SeqID 1LtrCode Chain SecondaryStructure MembraneLocalization Orientation Origin
1 G A H S - -
2 S A H S - -
3 A A H S - -
4 Y A H S - -
5 I A H S - -
6 K A H S - -
7 Y A H S - -
8 Y A H S - -
9 I A H M L -
10 E A H S - -
11 N A H S - -
12 N A H S - -
13 W A H M L >
14 V A H M L >
15 K A H M L >
16 I A H M L >
17 A A H M L >
18 F A H M L >
19 L A H M L >
20 A A H M L >
21 L A H M L >
22 Y A H M L >
23 V A H M L >
24 F A H M L >
25 V A H M L >
26 N A H M L >
27 M A H M L >
28 F A H M L >
29 F A H M L >
30 F A H M L >
31 M A H M L >
32 S A H M L >
33 A A H M L >
34 V A H S - -
35 E A H S - -
36 K A H S - -
37 Y A H S - -
38 E A H S - -
39 S A H S - -
40 Q A H S - -
41 G A C S - -
42 A A C S - -
43 N A C S - -
44 L A H S - -
45 Y A H S - -
46 V A H S - -
47 Q A H S - -
48 I A H M L <
49 A A H M L <
50 R A H M L <
51 G A H M L <
52 C A H M L <
53 G A H M L <
54 A A H M L <
55 T A H M L <
56 L A H M L <
57 N A H M L <
58 L A H M L <
59 N A H M L <
60 G A H M L <
61 A A H M L <
62 L A H M L <
63 I A H M L <
64 L A H M L <
65 I A H M L <
66 P A H M L <
67 M A H M L <
68 L A C M L <
69 R A H S - -
70 H A H S - -
71 F A H S - -
72 M A H S - -
73 T A H S - -
74 W A H S - -
75 L A H S - -
76 R A H S - -
77 K A H S - -
78 T A C S - -
79 T A H S - -
80 I A H S - -
81 N A H S - -
82 N A H S - -
83 Y A H S - -
84 I A C S - -
85 P A C S - -
86 I A H S - -
87 D A H S - -
88 E A H S - -
89 S A H M L >
90 I A H M L >
91 E A H M L >
92 F A H M L >
93 H A H M L >
94 K A H M L >
95 L A H M L >
96 V A H M L >
97 G A H M L >
98 Q A H M L >
99 V A H M L >
100 M A H M L >
101 F A H M L >
102 A A H M L >
103 L A H M L >
104 A A H M L >
105 I A H M L >
106 V A H M L >
107 H A H M L >
108 T A H M L >
109 G A H M L >
110 A A H M L >
111 H A H M L >
112 F A H M L >
113 L A H S - -
114 N A H S - -
115 Y A H S - -
116 T A H S - -
117 T A H S - -
118 L A C S - -
119 P A C S - -
120 I A C S - -
121 P A C S - -
122 F A H S - -
123 A A H S - -
124 Q A H S - -
125 S A H S - -
126 L A H M L -
127 F A H M L -
128 G A C S - -
129 T A C S - -
130 K A H M L <
131 A A H M L <
132 G A H M L <
133 I A H M L <
134 S A H M L <
135 G A H M L <
136 F A H M L <
137 L A H M L <
138 L A H M L <
139 L A H M L <
140 L A H M L <
141 V A H M L <
142 F A H M L <
143 I A H M L <
144 I A H M L <
145 M A H M L <
146 W A H M L <
147 V A H M L <
148 T A H M L <
149 A A H M L <
150 Q A C M L <
151 A A H S - -
152 P A H S - -
153 I A H S - -
154 R A H S - -
155 K A H S - -
156 G A C S - -
157 G A C S - -
158 K A C S - -
159 F A H S - -
160 A A H S - -
161 L A H S - -
162 F A H M L >
163 Y A H M L >
164 I A H M L >
165 A A H M L >
166 H A H M L >
167 M A H M L >
168 G A H M L >
169 Y A H M L >
170 V A H M L >
171 L A H M L >
172 W A H M L >
173 F A H M L >
174 A A H M L >
175 L A H M L >
176 A A H M L >
177 L A H M L >
178 I A H M L >
179 H A H M L >
180 G A C M L >
181 P A C M L -
182 V A C M L <
183 F A C M L <
184 W A H M L <
185 Q A H M L <
186 W A H M L <
187 V A H M L <
188 L A H M L <
189 L A H M L <
190 P A H M L <
191 V A H M L <
192 V A H M L <
193 G A H M L <
194 F A H M L <
195 I A H M L <
196 I A H M L <
197 E A H M L <
198 L A H M L <
199 V A H M L <
200 I A H S - -
201 R A H S - -
202 W A H S - -
203 K A H S - -
204 A A H S - -
205 A A C S - -
206 E A C S - -
```
