## Supplementary material for "A multi-task deep-learning system for predicting membrane associations and secondary structures of proteins": Code and Raw Data: 5o7hF.ciphipsi

```
# Context-insensitive secondary structure analysis file
# Version 1.0
# SecondaryStructure is one of H/E/C ( Helix / Strand / Coil )
# MembraneLocalization is one of M/S ( Membrane / Solution )
# Orientation is either L (residue faces lipid), P (residue faces pore), or -
# Orientation of '-' is used for soluble residues
# Origin is c for TM-SS elements originating in the cytosol, or e for extracellular/outside cytosol
# SeqID 1LtrCode Chain SecondaryStructure MembraneLocalization Orientation Origin
1 U F C S - -
2 K F C S - -
3 I F E S - -
4 I F E S - -
5 I F E S - -
6 E F E S - -
7 Y F E S - -
8 D F E S - -
9 S F C S - -
10 C F C S - -
11 W F C S - -
12 R F C S - -
13 N F C S - -
14 A F C S - -
15 F F C S - -
16 L F C S - -
17 G F C S - -
18 G F C S - -
19 S F C S - -
20 N F C S - -
21 N F C S - -
22 E F C S - -
23 P F C S - -
24 V F C S - -
25 P F C S - -
26 K F C S - -
27 K F C S - -
28 G F C S - -
29 R F C S - -
30 E F C S - -
31 F F C S - -
32 L F C S - -
33 G F C S - -
34 S F C S - -
35 U F C S - -
36 T F C S - -
37 S F C S - -
38 L F C S - -
39 K F C S - -
40 K F C S - -
41 E F C S - -
42 G F C S - -
43 N F C S - -
44 F F C S - -
45 K F E S - -
46 V F E S - -
47 C F E S - -
48 E F E S - -
49 N F C S - -
50 T F C S - -
51 L F C S - -
52 D F C S - -
53 T F C S - -
54 V F C S - -
55 U F X S X X
56 G F C S - -
57 V F H S - -
58 L F H S - -
59 N F H S - -
60 R F H S - -
61 L F H S - -
62 I F H S - -
63 G F C S - -
64 D F C S - -
65 Q F C S - -
66 R F C S - -
67 K F C S - -
68 L F H S - -
69 Y F H S - -
70 Q F H S - -
71 A F H S - -
72 R F H S - -
73 S F H S - -
74 K F C S - -
75 U F C S - -
76 Y F C S - -
77 E F C S - -
78 S F C S - -
79 A F C S - -
80 Y F C S - -
81 Y F H S - -
82 F F H S - -
83 E F H S - -
84 A F H S - -
85 L F H S - -
86 E F H S - -
87 D F H S - -
88 K F H S - -
89 V F E S - -
90 S F E S - -
91 F F E S - -
92 I F E S - -
93 D F E S - -
94 K F C S - -
95 P F E S - -
96 Q F E S - -
97 L F E S - -
98 T F E S - -
99 N F E S - -
100 E F E S - -
101 I F E S - -
102 S F E S - -
103 F F C S - -
104 I F C S - -
105 R F C S - -
106 N F C S - -
107 U F X S X X
108 N F C S - -
109 G F C S - -
110 S F C S - -
111 T F C S - -
112 D F C S - -
113 Q F C S - -
114 N F C S - -
115 A F C S - -
116 F F C S - -
117 T F C S - -
118 G F C S - -
119 U F C S - -
120 I F C S - -
121 K F C S - -
122 V F C S - -
123 S F C S - -
124 D F C S - -
125 P F C S - -
126 V F C S - -
127 F F C S - -
128 T F C S - -
129 S F C S - -
130 E F H S - -
131 Y F H S - -
132 S F H S - -
133 Q F H S - -
134 Q F H S - -
135 F F H S - -
136 W F H S - -
137 G F H S - -
138 V F H S - -
139 L F H S - -
140 A F H S - -
141 L F C S - -
142 D F C S - -
143 F F H S - -
144 T F H S - -
145 Q F H S - -
146 L F H S - -
147 C F H S - -
148 D F H S - -
149 F F H S - -
150 I F H S - -
151 I F C S - -
152 K F C S - -
153 Q F C S - -
154 S F C S - -
155 Q F C S - -
156 V F C S - -
157 V F C S - -
158 G F C S - -
159 S F C S - -
160 I F C S - -
161 E F C S - -
162 L F C S - -
163 N F C S - -
164 P F H S - -
165 L F H S - -
166 S F H S - -
167 I F H S - -
168 I F H S - -
169 N F H S - -
170 R F H S - -
171 L F H S - -
172 E F H S - -
173 S F H S - -
174 L F H S - -
175 N F H S - -
176 Q F H S - -
177 E F C S - -
178 K F C S - -
179 A F C S - -
180 L F C S - -
181 E F C S - -
182 N F C S - -
183 S F C S - -
184 D F H S - -
185 D F H S - -
186 L F H S - -
187 A F H S - -
188 Q F H S - -
189 V F H S - -
190 L F H S - -
191 K F H S - -
192 V F H S - -
193 L F H S - -
194 N F H S - -
195 E F H S - -
196 Y F H S - -
197 F F C S - -
198 P F C S - -
199 D F C S - -
200 I F E S - -
201 E F E S - -
202 Y F E S - -
203 L F E S - -
204 N F C S - -
205 N F C S - -
206 K F C S - -
207 G F C S - -
208 L F C S - -
209 I F C S - -
210 T F C S - -
211 P F H S - -
212 I F H S - -
213 S F H S - -
214 I F H S - -
215 Y F H S - -
216 C F H S - -
217 S F H S - -
218 A F H S - -
219 L F H S - -
220 Y F H S - -
221 L F H S - -
222 Q F H S - -
223 L F H S - -
224 A F H S - -
225 R F H S - -
226 L F H S - -
227 E F H S - -
228 T F H S - -
229 S F H S - -
230 F F C S - -
231 N F C S - -
232 U F X S X X
233 T F C S - -
234 T F C S - -
235 A F C S - -
236 K F C S - -
237 T F C S - -
238 K F C S - -
239 A F C S - -
240 G F C S - -
241 G F C S - -
242 I F C S - -
243 S F C S - -
244 G F C S - -
245 I F C S - -
246 S F C S - -
247 K F C S - -
248 R F C S - -
249 G F C S - -
250 F F C S - -
251 T F C S - -
252 K F C S - -
253 K F C S - -
254 D F C S - -
255 F F C S - -
256 U F C S - -
257 D F C S - -
258 R F C S - -
259 Y F C S - -
260 T F C S - -
261 T F C S - -
262 G F C S - -
263 P F C S - -
264 K F C S - -
265 K F C S - -
266 T F C S - -
267 I F C S - -
268 W F C S - -
269 G F C S - -
270 N F C S - -
271 P F C S - -
272 F F C S - -
273 I F E S - -
274 K F E S - -
275 K F E S - -
276 E F E S - -
277 K F E S - -
278 I F E S - -
279 K F C S - -
280 G F C S - -
281 Q F C S - -
282 G F C S - -
283 E F C S - -
284 V F C S - -
285 T F C S - -
286 S F C S - -
287 U F X S X X
288 U F C S - -
289 T F C S - -
290 K F C S - -
291 A F C S - -
292 S F C S - -
293 G F C S - -
294 Q F E S - -
295 L F E S - -
296 E F E S - -
297 I F E S - -
298 S F E S - -
299 I F E S - -
300 D F E S - -
301 V F C S - -
302 D F C S - -
303 R F H S - -
304 D F H S - -
305 K F H S - -
306 A F H S - -
307 Q F H S - -
308 E F H S - -
309 I F H S - -
310 K F H S - -
311 I F H S - -
312 L F H S - -
313 I F H S - -
314 E F H S - -
315 N F H S - -
316 A F H S - -
317 G F C S - -
318 V F C S - -
319 S F C S - -
320 S F C S - -
321 F F C S - -
322 Y F C S - -
323 L F C S - -
324 G F C S - -
325 K F C S - -
326 K F C S - -
327 G F C S - -
328 L F C S - -
329 A F E S - -
330 Y F E S - -
331 V F E S - -
332 S F C S - -
333 N F E S - -
334 I F E S - -
335 K F E S - -
336 L F E S - -
```
