## Supplementary material for "A multi-task deep-learning system for predicting membrane associations and secondary structures of proteins": Code and Raw Data: 5o63A.ciphipsi

```
# Context-insensitive secondary structure analysis file
# Version 1.0
# SecondaryStructure is one of H/E/C ( Helix / Strand / Coil )
# MembraneLocalization is one of M/S ( Membrane / Solution )
# Orientation is either L (residue faces lipid), P (residue faces pore), or -
# Orientation of '-' is used for soluble residues
# Origin is c for TM-SS elements originating in the cytosol, or e for extracellular/outside cytosol
# SeqID 1LtrCode Chain SecondaryStructure MembraneLocalization Orientation Origin
1 N A H S - -
2 E A H S - -
3 L A H S - -
4 I A H S - -
5 K A H S - -
6 Y A H S - -
7 A A H S - -
8 K A H S - -
9 E A H S - -
10 L A H S - -
11 V A H S - -
12 R A H S - -
13 S A H S - -
14 A A H S - -
15 G A C S - -
16 K A C S - -
17 T A C S - -
18 L A C S - -
19 K A C S - -
20 S A E S - -
21 A A E S - -
22 A A E S - -
23 M A E S - -
24 F A E S - -
25 A A E S - -
26 K A E S - -
27 V A C S - -
28 L A C S - -
29 T A C S - -
30 P A C S - -
31 N A C S - -
32 D A C S - -
33 D A C S - -
34 S A C S - -
35 G A C S - -
36 R A C S - -
37 H A C S - -
38 G A C S - -
39 V A C S - -
40 L A C S - -
41 V A C S - -
42 P A C S - -
43 T A H S - -
44 E A H S - -
45 A A H S - -
46 Y A H S - -
47 S A H S - -
48 F A H S - -
49 F A C S - -
50 P A C S - -
51 D A C S - -
52 M A C S - -
53 P A C S - -
54 I A C S - -
55 S A C S - -
56 D A C S - -
57 P A C S - -
58 S A C S - -
59 Q A C S - -
60 N A C S - -
61 A A E S - -
62 T A E S - -
63 S A E S - -
64 N A E S - -
65 F A E S - -
66 P A E S - -
67 A A E S - -
68 F A E S - -
69 D A E S - -
70 S A C S - -
71 L A C S - -
72 S A C S - -
73 K A C S - -
74 T A C S - -
75 H A C S - -
76 K A E S - -
77 T A E S - -
78 L A E S - -
79 A A E S - -
80 Y A E S - -
81 K A E S - -
82 Y A E S - -
83 Y A E S - -
84 E A C S - -
85 R A C S - -
86 Y A C S - -
87 P A E S - -
88 E A E S - -
89 R A E S - -
90 R A E S - -
91 I A E S - -
92 T A E S - -
93 R A C S - -
94 M A C S - -
95 H A C S - -
96 G A C S - -
97 L A C S - -
98 L A C S - -
99 N A C S - -
100 E A C S - -
101 R A C S - -
102 N A C S - -
103 Y A C S - -
104 D A C S - -
105 P A C S - -
106 R A E S - -
107 L A E S - -
108 T A E S - -
109 I A E S - -
110 F A E S - -
111 L A E S - -
112 F A E S - -
113 A A E S - -
114 R A E S - -
115 H A E S - -
116 T A C S - -
117 D A C S - -
118 G A C S - -
119 S A C S - -
120 S A E S - -
121 G A E S - -
122 Y A E S - -
123 Y A E S - -
124 F A E S - -
125 D A E S - -
126 C A E S - -
127 A A E S - -
128 N A E S - -
129 S A C S - -
130 G A C S - -
131 S A C S - -
132 G A C S - -
133 G A C S - -
134 R A H S - -
135 F A H S - -
136 E A H S - -
137 V A H S - -
138 L A H S - -
139 F A H S - -
140 A A H S - -
141 L A H S - -
142 C A H S - -
143 F A H S - -
144 G A C S - -
145 E A C S - -
146 A A C S - -
147 I A C S - -
148 S A C S - -
149 P A C S - -
150 K A C S - -
151 A A C S - -
152 G A C S - -
153 L A C S - -
154 F A E S - -
155 V A E S - -
156 V A E S - -
157 R A C S - -
158 P A C S - -
159 I A C S - -
```
