## Supplementary material for "A multi-task deep-learning system for predicting membrane associations and secondary structures of proteins": Code and Raw Data: 5o65A.ciphipsi

```
# Context-insensitive secondary structure analysis file
# Version 1.0
# SecondaryStructure is one of H/E/C ( Helix / Strand / Coil )
# MembraneLocalization is one of M/S ( Membrane / Solution )
# Orientation is either L (residue faces lipid), P (residue faces pore), or -
# Orientation of '-' is used for soluble residues
# Origin is c for TM-SS elements originating in the cytosol, or e for extracellular/outside cytosol
# SeqID 1LtrCode Chain SecondaryStructure MembraneLocalization Orientation Origin
1 T A X S X X
2 S A X S X X
3 H A X S X X
4 H A X S X X
5 H A X S X X
6 H A X S X X
7 H A X S X X
8 H A X S X X
9 G A X S X X
10 T A X S X X
11 K A X S X X
12 D A X S X X
13 D A X S X X
14 S A X S X X
15 E A C S - -
16 P A C S - -
17 A A C S - -
18 Q A H S - -
19 S A H S - -
20 V A H S - -
21 S A H S - -
22 N A H S - -
23 L A H S - -
24 Y A H S - -
25 N A H S - p
26 E A H S - p
27 A A H S - p
28 S A H S - p
29 G A C S - p
30 F A C S - p
31 F A C S - p
32 G A C S - -
33 N A C S - -
34 G A C S - -
35 K A C S - -
36 F A E M L >
37 S A E M P >
38 F A E M L >
39 E A E M P >
40 T A E M L >
41 G A E M P >
42 I A E M L >
43 T A E M P >
44 Y A E M L >
45 A A E M P >
46 R A E M L >
47 Y A C S - -
48 D A C S - -
49 A A X S X X
50 R A X S X X
51 Q A X S X X
52 L A X S X X
53 T A X S X X
54 L A X S X X
55 N A X S X X
56 G A X S X X
57 F A X S X X
58 L A X S X X
59 A A X S X X
60 L A X S X X
61 D A X S X X
62 S A X S X X
63 I A X S X X
64 F A X S X X
65 L A X S X X
66 G A X S X X
67 N A X S X X
68 I A X S X X
69 N A X S X X
70 L A C S - -
71 D A C S - -
72 R A C S - -
73 I A C S - -
74 K A C S - -
75 A A E S - -
76 D A E S - -
77 N A E M P <
78 W A E M L <
79 T A E M P <
80 L A E M L <
81 D A E M P <
82 L A E M L <
83 T A E M P <
84 G A E M L <
85 R A E M P <
86 Y A E M L <
87 N A E M P <
88 L A E S - -
89 D A C S - -
90 N A C S - -
91 R A C S - -
92 W A E M L >
93 Q A E M P >
94 F A E M L >
95 D A E M P >
96 V A E M L >
97 N A E M P >
98 V A E M L >
99 P A E M P >
100 V A E M L >
101 V A E M P >
102 Y A E M L >
103 R A E S - -
104 E A E S - -
105 S A C S - -
106 T A C S - -
107 Y A C S - -
108 Q A C S - -
109 S A X S X X
110 G A X S X X
111 G A X S X X
112 A A X S X X
113 S A X S X X
114 G A X S X X
115 G A X S X X
116 D A X S X X
117 P A X S X X
118 Q A X S X X
119 A A X S X X
120 T A X S X X
121 S A C S - -
122 E A C S - -
123 E A C S - -
124 S A C S - -
125 V A C S - -
126 S A C S - -
127 R A C S - -
128 D A C S - -
129 P A E S - -
130 T A C S - -
131 I A E M L <
132 G A E M L <
133 D A E M P <
134 V A E M L <
135 N A E M P <
136 F A E M L <
137 G A E M P <
138 I A E M L <
139 A A E M P <
140 Y A E M L <
141 K A E M P <
142 F A E M L <
143 L A C S - -
144 D A C S - -
145 E A C S - -
146 S A C S - -
147 A A C S - -
148 T A C S - -
149 U A X S X X
150 P A C S - -
151 D A C S - -
152 A A E M L >
153 V A E M P >
154 V A E M L >
155 S A E M P >
156 V A E M L >
157 R A E M P >
158 V A E M L >
159 K A E M P >
160 A A E M L >
161 P A C S - -
162 T A C S - -
163 G A C S - -
164 K A C S - -
165 E A C S - -
166 P A C S - -
167 F A C S - -
168 G A C S - -
169 I A C S - -
170 K A C S - -
171 L A C S - -
172 V A C S - -
173 R A C S - -
174 S A X S X X
175 T A X S X X
176 A A X S X X
177 N A X S X X
178 D A X S X X
179 N A X S X X
180 L A C S - -
181 Y A C S - -
182 V A C S - -
183 P A C S - -
184 E A C S - -
185 S A C S - -
186 L A C S - -
187 P A C S - -
188 T A C S - -
189 G A C S - -
190 N A C S - -
191 G A C S - -
192 V A C S - -
193 W A C S - -
194 S A E M P <
195 I A E M L <
196 T A E M P <
197 P A E M L <
198 G A E M P <
199 L A E M L <
200 S A E M P <
201 U A X S X X
202 V A E M P -
203 K A C S - -
204 T A C S - -
205 F A C S - -
206 D A C S - -
207 P A C S - -
208 A A E S - -
209 V A E S - -
210 L A E M L >
211 F A E M P >
212 G A E M L >
213 S A E M P >
214 V A E M L >
215 S A E M P >
216 Y A E M L >
217 T A E M P >
218 H A E M L >
219 N A E S - -
220 L A E S - -
221 E A C S - -
222 D A C S - -
223 S A C S - -
224 F A C S - -
225 D A C S - -
226 D A C S - -
227 I A C S - -
228 S A C S - -
229 S A C S - -
230 D A C S - -
231 V A C S - -
232 N A C S - -
233 Q A C S - -
234 K A C S - -
235 V A C S - -
236 G A C S - -
237 G A E S - -
238 K A E S - -
239 V A E S - -
240 R A E S - -
241 L A C S - -
242 G A C S - -
243 D A C S - -
244 S A E M P <
245 F A E M L <
246 Q A E M P <
247 F A E M L <
248 G A E M P <
249 V A E M L <
250 G A E M P <
251 V A E M L <
252 A A E M P <
253 F A E S - -
254 A A C S - -
255 L A C S - -
256 N A C S - -
257 E A C S - -
258 R A C S - -
259 U A C S - -
260 S A X S X X
261 U A C M L >
262 S A E M P >
263 F A E M L >
264 S A E M P >
265 V A E M L >
266 S A E M P >
267 D A E M L >
268 L A E M P >
269 I A E M L >
270 Q A E S - -
271 R A C S - -
272 K A C S - -
273 S A E S - -
274 K A E S - -
275 L A E S - -
276 K A C S - -
277 P A C S - -
278 D A C S - -
279 G A C S - -
280 G A C S - -
281 G A C S - -
282 W A C S - -
283 Q A E S - -
284 S A E S - -
285 I A E S - -
286 V A C S - -
287 S A C S - -
288 S A C S - -
289 D A C S - -
290 A A E S - -
291 N A E S - -
292 A A E M P <
293 G A E M L <
294 Y A E M P <
295 F A E M L <
296 N A E M P <
297 V A E M L <
298 G A E M P <
299 U A X S X X
300 T A E M P -
301 I A C S - -
302 A A C S - -
303 A A C S - -
304 S A C S - -
305 E A C S - -
306 N A C S - -
307 L A E S - -
308 T A E M P >
309 I A E M L >
310 V A E M P >
311 P A E M L >
312 N A E M P >
313 L A E M L >
314 A A E M P >
315 I A E M L >
316 G A E M P >
317 U A C M L >
318 T A E S - -
319 D A C S - -
320 D A C S - -
321 A A E M L -
322 P A E M P <
323 D A E M L <
324 F A E M L <
325 T A E M P <
326 F A E M L <
327 S A E M P <
328 L A E M L <
329 K A E M P <
330 F A E M L <
331 P A E M P <
332 Y A E M L <
333 Y A C S - -
334 F A C S - -
```
