## Supplementary material for "A multi-task deep-learning system for predicting membrane associations and secondary structures of proteins": Code and Raw Data: 5oc0A.ciphipsi

```
# Context-insensitive secondary structure analysis file
# Version 1.0
# SecondaryStructure is one of H/E/C ( Helix / Strand / Coil )
# MembraneLocalization is one of M/S ( Membrane / Solution )
# Orientation is either L (residue faces lipid), P (residue faces pore), or -
# Orientation of '-' is used for soluble residues
# Origin is c for TM-SS elements originating in the cytosol, or e for extracellular/outside cytosol
# SeqID 1LtrCode Chain SecondaryStructure MembraneLocalization Orientation Origin
1 U A C S - -
2 E A C S - -
3 N A C S - -
4 K A C S - -
5 Y A C S - -
6 S A C S - -
7 R A H S - -
8 L A H M L >
9 Q A H M L >
10 I A H M L >
11 S A H M L >
12 I A H M L >
13 H A H M L >
14 W A H M L >
15 L A H M L >
16 V A H M L >
17 F A H M L >
18 L A H M L >
19 L A H M L >
20 V A H M L >
21 I A H M L >
22 A A H M L >
23 A A H M L >
24 Y A H M L >
25 C A H M L >
26 A A H M L >
27 U A H M L >
28 E A C M L -
29 F A C M L -
30 R A C S - -
31 G A C S - -
32 F A C S - -
33 F A C S - -
34 P A C S - -
35 R A H S - -
36 S A H S - -
37 D A H S - -
38 R A H S - -
39 P A H S - -
40 L A H M L -
41 I A H M L -
42 N A H M L -
43 U A X S X X
44 I A C M L a
45 H A H M L a
46 V A H M L a
47 S A H M L a
48 C A H M L a
49 G A H M L a
50 I A H M L a
51 S A H M L a
52 I A H M L a
53 L A H M L a
54 V A H M L a
55 L A H M L a
56 U A H M L a
57 V A C M L a
58 V A H M L a
59 R A H M L a
60 L A H M L a
61 L A H M L a
62 L A H M L a
63 R A H M L a
64 L A H M L a
65 K A H S - -
66 Y A C S - -
67 P A C S - -
68 T A C S - -
69 P A C S - -
70 P A C S - -
71 I A C S - -
72 I A C S - -
73 P A C S - -
74 K A C S - -
75 P A C S - -
76 K A C S - -
77 P A C S - -
78 U A X S X X
79 U A C S - -
80 T A C M L -
81 G A H M L -
82 L A H M L >
83 A A H M L >
84 H A H M L >
85 L A H M L >
86 G A H M L >
87 H A H M L >
88 L A H M L >
89 V A H M L >
90 I A H M L >
91 Y A H M L >
92 L A H M L >
93 L A H M L >
94 F A H M L >
95 I A H M L >
96 A A H M L >
97 L A H M L >
98 P A H M L >
99 V A H M L >
100 I A H M L >
101 G A H M L >
102 L A H M L >
103 V A H M L >
104 U A X S X X
105 U A C S - -
106 Y A C S - -
107 N A C S - -
108 R A C S - -
109 G A C S - -
110 N A C S - -
111 P A C S - -
112 W A C S - -
113 F A C M L -
114 A A C M L -
115 F A C M L -
116 G A C M L -
117 L A C M L -
118 T A C M L -
119 U A X S X X
120 P A C M L -
121 Y A C S - -
122 A A C S - -
123 S A C S - -
124 E A C S - -
125 A A C S - -
126 N A C S - -
127 F A H S - -
128 E A H S - -
129 R A H S - -
130 V A H S - -
131 D A H S - -
132 S A H S - -
133 L A H S - -
134 K A H S - -
135 S A H S - -
136 W A H M L -
137 H A H M L <
138 E A H M L <
139 T A H M L <
140 L A H M L <
141 A A H M L <
142 N A H M L <
143 L A H M L <
144 G A H M L <
145 Y A H M L <
146 F A H M L <
147 V A H M L <
148 I A H M L <
149 G A H M L <
150 L A H M L <
151 H A H M L <
152 A A H M L <
153 A A H M L <
154 A A H M L <
155 A A H M L <
156 L A H M L <
157 A A H M L <
158 H A H M L <
159 H A H M L <
160 Y A H M L <
161 F A H M L <
162 W A H S - -
163 K A C S - -
164 D A C S - -
165 N A H S - -
166 T A H S - -
167 L A H M L -
168 L A H S - -
169 R A H S - -
170 U A H S - -
171 U A X S X X
172 P A C S - -
173 R A C S - -
174 K A C S - -
175 R A C S - -
176 S A C S - -
177 S A X S X X
178 V A X S X X
179 P A X S X X
180 G A X S X X
181 S A X S X X
182 H A X S X X
183 H A X S X X
184 H A X S X X
185 H A X S X X
186 H A X S X X
187 H A X S X X
188 H A X S X X
189 H A X S X X
```
