## Supplementary material for "A multi-task deep-learning system for predicting membrane associations and secondary structures of proteins": Code and Raw Data: 5od4A.ciphipsi

```
# Context-insensitive secondary structure analysis file
# Version 1.0
# SecondaryStructure is one of H/E/C ( Helix / Strand / Coil )
# MembraneLocalization is one of M/S ( Membrane / Solution )
# Orientation is either L (residue faces lipid), P (residue faces pore), or -
# Orientation of '-' is used for soluble residues
# Origin is c for TM-SS elements originating in the cytosol, or e for extracellular/outside cytosol
# SeqID 1LtrCode Chain SecondaryStructure MembraneLocalization Orientation Origin
1 G A C S - -
2 P A C S - -
3 P A C S - -
4 Y A C S - -
5 C A C S - -
6 V A C S - -
7 F A C S - -
8 P A C S - -
9 G A C S - -
10 R A C S - -
11 R A C S - -
12 T A C S - -
13 S A C S - -
14 S A C S - -
15 T A C S - -
16 S A C S - -
17 F A E S - -
18 T A E S - -
19 T A E S - -
20 S A E S - -
21 F A E S - -
22 S A E S - -
23 T A E S - -
24 E A C S - -
25 P A C S - -
26 L A C S - -
27 G A C S - -
28 Y A C S - -
29 A A C S - -
30 R A E S - -
31 M A E S - -
32 L A E S - -
33 H A E S - -
34 R A C S - -
35 D A C S - -
36 P A C S - -
37 P A C S - -
38 Y A C S - -
39 E A C S - -
40 R A C S - -
41 A A C S - -
42 G A C S - -
43 N A C S - -
44 S A C S - -
45 G A C S - -
46 L A E S - -
47 N A E S - -
48 H A E S - -
49 R A E S - -
50 I A E S - -
51 Y A C S - -
52 E A C S - -
53 R A C S - -
54 S A C S - -
55 R A C S - -
56 V A X S X X
57 G A X S X X
58 G A C S - -
59 L A C S - -
60 R A C S - -
61 T A C S - -
62 V A C S - -
63 I A E S - -
64 D A E S - -
65 V A E S - -
66 A A E S - -
67 P A C S - -
68 P A C S - -
69 D A C S - -
70 G A C S - -
71 H A C S - -
72 Q A C S - -
73 A A C S - -
74 I A C S - -
75 A A E S - -
76 N A E S - -
77 Y A E S - -
78 E A E S - -
79 I A E S - -
80 E A E S - -
81 V A E S - -
82 R A E S - -
83 R A E S - -
84 I A E S - -
85 P A C S - -
86 V A C S - -
87 A A C S - -
88 T A C S - -
89 P A C S - -
90 N A C S - -
91 A A C S - -
92 A A C S - -
93 G A C S - -
94 D A C S - -
95 C A C S - -
96 F A C S - -
97 H A E S - -
98 T A E S - -
99 A A E S - -
100 R A E S - -
101 L A E S - -
102 S A E S - -
103 T A C S - -
104 G A C S - -
105 S A C S - -
106 R A C S - -
107 G A C S - -
108 P A C S - -
109 A A C S - -
110 T A E S - -
111 I A E S - -
112 S A E S - -
113 W A E S - -
114 D A C S - -
115 A A C S - -
116 D A C S - -
117 A A C S - -
118 S A C S - -
119 Y A E S - -
120 T A E S - -
121 Y A E S - -
122 Y A E S - -
123 L A E S - -
124 T A E S - -
125 I A E S - -
126 S A E S - -
127 E A C S - -
128 D A C S - -
```
