## Supplementary material for "A multi-task deep-learning system for predicting membrane associations and secondary structures of proteins": Code and Raw Data: 5oglA.ciphipsi

```
# Context-insensitive secondary structure analysis file
# Version 1.0
# SecondaryStructure is one of H/E/C ( Helix / Strand / Coil )
# MembraneLocalization is one of M/S ( Membrane / Solution )
# Orientation is either L (residue faces lipid), P (residue faces pore), or -
# Orientation of '-' is used for soluble residues
# Origin is c for TM-SS elements originating in the cytosol, or e for extracellular/outside cytosol
# SeqID 1LtrCode Chain SecondaryStructure MembraneLocalization Orientation Origin
1 M A C S - -
2 E A C S - -
3 L A C S - -
4 Q A C S - -
5 Q A C S - -
6 N A C S - -
7 F A C S - -
8 T A C S - -
9 D A C S - -
10 N A C S - -
11 N A C S - -
12 S A C S - -
13 I A H M L >
14 K A H M L >
15 Y A H M L >
16 T A H M L >
17 A A H M L >
18 I A H M L >
19 L A H M L >
20 I A H M L >
21 L A H M L >
22 I A H M L >
23 A A H M L >
24 F A H M L >
25 A A H M L >
26 F A H M L >
27 S A H M L >
28 V A H M L >
29 L A H M L >
30 A A H M L >
31 R A H M L >
32 L A H M L >
33 Y A H M L >
34 W A H S - -
35 V A H S - -
36 A A H S - -
37 W A H S - -
38 A A H S - -
39 S A H S - -
40 E A H S - -
41 F A C S - -
42 Y A C S - -
43 E A C S - -
44 F A C S - -
45 F A C S - -
46 F A C S - -
47 N A C S - -
48 D A C S - -
49 Q A C S - -
50 L A C S - -
51 M A C S - -
52 I A C S - -
53 T A C S - -
54 T A C S - -
55 N A H S - -
56 D A H S - -
57 G A H S - -
58 Y A H S - -
59 A A H S - -
60 F A H S - -
61 A A H S - -
62 E A H S - -
63 G A H S - -
64 A A H S - -
65 R A H S - -
66 D A H S - -
67 M A H S - -
68 I A H S - -
69 A A H S - -
70 G A C S - -
71 F A C S - -
72 H A C S - -
73 Q A C S - -
74 P A C S - -
75 N A C S - -
76 D A C S - -
77 L A C S - -
78 S A C S - -
79 Y A C S - -
80 F A C S - -
81 G A C S - -
82 S A C S - -
83 S A H S - -
84 L A H S - -
85 S A H S - -
86 T A H S - -
87 L A H M L -
88 T A H S - -
89 Y A H S - -
90 W A H S - -
91 L A H M L -
92 Y A H S - -
93 S A H S - -
94 I A H M L -
95 L A C M L -
96 P A C S - -
97 F A C S - -
98 S A C S - -
99 F A H S - -
100 E A H S - -
101 S A H S - -
102 I A H S - -
103 I A H S - -
104 L A H S - -
105 Y A H S - -
106 M A H M L <
107 S A H M L <
108 T A H M L <
109 F A H M L <
110 F A H M L <
111 A A H M L <
112 S A H M L <
113 L A H M L <
114 I A H M L <
115 V A H M L <
116 V A H M L <
117 P A H M L <
118 I A H M L <
119 I A H M L <
120 L A H M L <
121 I A H M L <
122 A A H M L <
123 R A H M L <
124 E A H M L <
125 Y A H M L <
126 K A C S - -
127 L A H M L >
128 T A H M L >
129 T A H M L >
130 Y A H M L >
131 G A H M L >
132 F A H M L >
133 I A H M L >
134 A A H M L >
135 A A H M L >
136 L A H M L >
137 L A H M L >
138 G A H M L >
139 S A H M L >
140 I A H M L >
141 A A C M L >
142 N A H M L >
143 S A H M L >
144 Y A H M L >
145 Y A H M L >
146 N A H M L >
147 R A H M L >
148 T A H M L >
149 M A C M L >
150 S A C S - -
151 G A C S - -
152 Y A C S - -
153 Y A C S - -
154 D A C S - -
155 T A H S - -
156 D A H M L <
157 M A H M L <
158 L A H M L <
159 V A H M L <
160 L A H M L <
161 V A H M L <
162 L A H M L <
163 P A H M L <
164 M A H M L <
165 L A H M L <
166 I A H M L <
167 L A H M L <
168 L A H M L <
169 T A H M L <
170 F A H M L <
171 I A H M L <
172 R A H M L <
173 L A H M L <
174 T A H M L <
175 I A H S - -
176 N A H S - -
177 K A C S - -
178 D A C M L >
179 I A H M L >
180 F A H M L >
181 T A H M L >
182 L A H M L >
183 L A H M L >
184 L A H M L >
185 S A H M L >
186 P A H M L >
187 V A H M L >
188 F A H M L >
189 I A H M L >
190 M A H M L >
191 I A H M L >
192 Y A H M L >
193 L A H M L >
194 W A H M L >
195 W A H M L >
196 Y A C M L -
197 P A H M L <
198 S A H M L <
199 S A H M L <
200 Y A H M L <
201 S A H M L <
202 L A H M L <
203 N A H M L <
204 F A H M L <
205 A A H M L <
206 M A H M L <
207 I A H M L <
208 G A H M L <
209 L A H M L <
210 F A H M L <
211 G A H M L <
212 L A H M L <
213 Y A H M L <
214 T A H M L <
215 L A H M L <
216 V A H M L <
217 F A H M L <
218 H A C M L <
219 R A C M L -
220 K A C S - -
221 E A C S - -
222 K A H M L >
223 I A H M L >
224 F A H M L >
225 Y A H M L >
226 L A H M L >
227 T A H M L >
228 I A H M L >
229 A A H M L >
230 L A H M L >
231 M A H M L >
232 I A H M L >
233 I A H M L >
234 A A H M L >
235 L A H M L >
236 S A C M L >
237 M A C M L >
238 L A C M L -
239 A A C M L <
240 W A H M L <
241 Q A H M L <
242 Y A H M L <
243 K A H M L <
244 L A H M L <
245 A A H M L <
246 L A H M L <
247 I A H M L <
248 V A H M L <
249 L A H M L <
250 L A H M L <
251 F A H M L <
252 A A H M L <
253 I A H M L <
254 F A H M L <
255 A A H M L <
256 F A H S - -
257 K A C S - -
258 E A C S - -
259 E A C S - -
260 K A C S - -
261 I A C M L >
262 N A C M L >
263 F A H M L >
264 Y A H M L >
265 M A H M L >
266 I A H M L >
267 W A H M L >
268 A A H M L >
269 L A H M L >
270 I A H M L >
271 F A H M L >
272 I A H M L >
273 S A H M L >
274 I A H M L >
275 L A H M L >
276 I A H M L >
277 L A H M L >
278 H A H M L >
279 L A H M L >
280 S A H M L >
281 G A C M L >
282 G A C M L >
283 L A C M L >
284 D A H S - >
285 P A H S - -
286 V A H M L -
287 L A H S - -
288 Y A H S - -
289 Q A H S - -
290 L A H S - -
291 K A H S - -
292 F A H S - -
293 Y A H S - -
294 V A H S - -
295 F A H S - -
296 K A C S - -
297 A A C S - -
298 S A C S - -
299 D A C S - -
300 V A C S - -
301 Q A C S - -
302 N A C S - -
303 L A C S - -
304 K A C S - -
305 D A C S - -
306 A A C S - -
307 A A C S - -
308 F A C S - -
309 M A C S - -
310 Y A C S - -
311 F A C S - -
312 N A C S - -
313 V A C S - -
314 N A C S - -
315 E A C S - -
316 T A C S - -
317 I A C S - -
318 M A C S - -
319 E A C S - -
320 V A C S - -
321 N A C S - -
322 T A C S - -
323 I A C S - -
324 D A C M L <
325 P A H M L <
326 E A H M L <
327 V A H M L <
328 F A H M L <
329 M A H M L <
330 Q A H M L <
331 R A H M L <
332 I A H M L <
333 S A H M L <
334 S A C M L <
335 S A C M L <
336 V A H M L <
337 L A H M L <
338 V A H M L <
339 F A H M L <
340 I A H M L <
341 L A H M L <
342 S A H M L <
343 F A H M L <
344 I A H M L <
345 G A H M L <
346 F A H M L <
347 I A H M L <
348 L A H M L <
349 L A H M L <
350 L A H M L <
351 K A H M L <
352 D A H S - -
353 H A C M L >
354 K A H M L >
355 S A H M L >
356 M A H M L >
357 L A H M L >
358 L A H M L >
359 A A H M L >
360 L A H M L >
361 P A H M L >
362 M A H M L >
363 L A H M L >
364 A A H M L >
365 L A H M L >
366 G A H M L >
367 F A H M L >
368 M A H M L >
369 A A H M L >
370 L A H M L >
371 R A H S - -
372 A A H S - -
373 G A C S - -
374 L A H S - -
375 R A H S - -
376 F A H M L <
377 T A H M L <
378 I A H M L <
379 Y A H M L <
380 A A H M L <
381 V A H M L <
382 P A H M L <
383 V A H M L <
384 M A H M L <
385 A A H M L <
386 L A H M L <
387 G A H M L <
388 F A H M L <
389 G A H M L <
390 Y A H M L <
391 F A H M L <
392 L A H M L <
393 Y A H M L <
394 A A H M L <
395 F A H M L <
396 F A H S - -
397 N A H S - -
398 F A H S - -
399 L A H S - -
400 E A H S - -
401 K A C S - -
402 K A C S - -
403 Q A C S - -
404 I A C S - -
405 K A C S - -
406 L A C S - -
407 S A C S - -
408 L A H S - -
409 R A H S - -
410 N A H S - -
411 K A H S - -
412 N A H M L >
413 I A H M L >
414 L A H M L >
415 L A H M L >
416 I A H M L >
417 L A H M L >
418 I A H M L >
419 A A H M L >
420 F A H M L >
421 F A H M L >
422 S A H M L >
423 I A H M L >
424 S A H M L >
425 P A H M L >
426 A A H M L >
427 L A H M L >
428 M A H M L >
429 H A H M L >
430 I A H M L >
431 Y A H M L >
432 Y A H S - -
433 Y A C S - -
434 K A C S - -
435 S A C S - -
436 S A C S - -
437 T A C S - -
438 V A C S - -
439 F A C S - -
440 T A C S - -
441 S A H S - -
442 Y A H S - -
443 E A H S - -
444 A A H S - -
445 S A H S - -
446 I A H S - -
447 L A H S - -
448 N A H S - -
449 D A H S - -
450 L A H S - -
451 K A H S - -
452 N A H S - -
453 K A H S - -
454 A A C S - -
455 Q A C S - -
456 R A C S - -
457 E A C S - -
458 D A C S - -
459 Y A E S - -
460 V A E S - -
461 V A E S - -
462 A A C S - -
463 W A C S - -
464 W A H S - -
465 D A H S - -
466 Y A H S - -
467 G A H S - -
468 Y A H S - -
469 P A H S - -
470 I A H S - -
471 R A H S - -
472 Y A H S - -
473 Y A H S - -
474 S A H S - -
475 D A C S - -
476 V A C S - -
477 K A C S - -
478 T A C S - -
479 L A C S - -
480 I A C S - -
481 D A C S - -
482 G A C S - -
483 G A C S - -
484 K A C S - -
485 H A C S - -
486 L A C S - -
487 G A H S - -
488 K A H S - -
489 D A H S - -
490 N A H S - -
491 F A H S - -
492 F A H S - -
493 S A H S - -
494 S A H S - -
495 F A H S - -
496 V A H S - -
497 L A H S - -
498 S A H S - -
499 K A C S - -
500 E A C S - -
501 Q A H S - -
502 I A H S - -
503 P A H S - -
504 A A H S - -
505 A A H S - -
506 N A H S - -
507 M A H S - -
508 A A H S - -
509 R A H S - -
510 L A H S - -
511 S A H S - -
512 V A H S - -
513 E A H S - -
514 Y A H S - -
515 T A H S - -
516 E A H S - -
517 K A H S - -
518 S A H S - -
519 F A H S - -
520 K A H S - -
521 E A H S - -
522 N A C S - -
523 Y A C S - -
524 P A C S - -
525 D A C S - -
526 V A H S - -
527 L A H S - -
528 K A H S - -
529 A A H S - -
530 M A H S - -
531 V A H S - -
532 K A H S - -
533 D A H S - -
534 Y A C S - -
535 Q A C S - -
536 K A C S - -
537 T A C S - -
538 S A C S - -
539 A A H S - -
540 K A H S - -
541 D A H S - -
542 F A H S - -
543 L A H S - -
544 E A H S - -
545 S A H S - -
546 L A H S - -
547 N A C S - -
548 D A C S - -
549 P A C S - -
550 N A C S - -
551 F A C S - -
552 K A C S - -
553 I A C S - -
554 D A C S - -
555 T A C S - -
556 P A C S - -
557 K A C S - -
558 T A C S - -
559 R A E S - -
560 D A E S - -
561 V A E S - -
562 Y A E S - -
563 I A E S - -
564 Y A E S - -
565 M A E S - -
566 P A E S - -
567 Y A H S - -
568 R A H S - -
569 M A H S - -
570 L A H S - -
571 R A H S - -
572 I A H S - -
573 M A H S - -
574 P A H S - -
575 V A H S - -
576 V A H S - -
577 A A H S - -
578 Q A H S - -
579 F A H S - -
580 A A H S - -
581 N A H S - -
582 T A C S - -
583 N A C S - -
584 P A C S - -
585 D A C S - -
586 N A C S - -
587 G A C S - -
588 E A C S - -
589 Q A C S - -
590 E A C S - -
591 K A C S - -
592 S A C S - -
593 L A C S - -
594 F A E S - -
595 F A E S - -
596 S A E S - -
597 Q A E S - -
598 A A E S - -
599 N A E S - -
600 P A C S - -
601 L A C S - -
602 D A C S - -
603 Q A C S - -
604 D A C S - -
605 K A C S - -
606 K A X S X X
607 Q A C S - -
608 G A C S - -
609 S A C S - -
610 I A C S - -
611 T A C S - -
612 L A C S - -
613 D A C S - -
614 N A C S - -
615 G A C S - -
616 V A C S - -
617 E A C S - -
618 I A C S - -
619 S A C S - -
620 N A C S - -
621 D A C S - -
622 Y A C S - -
623 R A C S - -
624 S A C S - -
625 L A C S - -
626 K A C S - -
627 I A C S - -
628 E A C S - -
629 G A C S - -
630 N A C S - -
631 S A C S - -
632 I A C S - -
633 P A C S - -
634 L A C S - -
635 K A C S - -
636 A A E S - -
637 F A E S - -
638 V A E S - -
639 D A E S - -
640 I A E S - -
641 E A C S - -
642 S A C S - -
643 I A C S - -
644 T A C S - -
645 N A C S - -
646 G A C S - -
647 K A C S - -
648 F A E S - -
649 Y A E S - -
650 Y A E S - -
651 N A E S - -
652 E A C S - -
653 I A C S - -
654 D A C S - -
655 S A C S - -
656 K A C S - -
657 A A C S - -
658 Q A C S - -
659 I A E S - -
660 Y A E S - -
661 L A E S - -
662 L A E S - -
663 Y A E S - -
664 L A E S - -
665 R A C S - -
666 E A C S - -
667 Y A C S - -
668 K A C S - -
669 S A E S - -
670 Y A E S - -
671 V A E S - -
672 I A E S - -
673 L A E S - -
674 D A C S - -
675 E A H S - -
676 S A H S - -
677 L A H S - -
678 Y A H S - -
679 N A H S - -
680 S A C S - -
681 S A H S - -
682 Y A H S - -
683 I A H S - -
684 Q A H S - -
685 M A H S - -
686 F A H S - -
687 L A H S - -
688 L A H S - -
689 N A C S - -
690 Q A C S - -
691 Y A C S - -
692 D A C S - -
693 Q A C S - -
694 D A C S - -
695 L A C S - -
696 F A C S - -
697 E A C S - -
698 Q A C S - -
699 I A C S - -
700 T A C S - -
701 N A C S - -
702 D A C S - -
703 T A C S - -
704 R A C S - -
705 A A E S - -
706 K A E S - -
707 I A E S - -
708 Y A C S - -
709 R A C S - -
710 L A C S - -
711 K A C S - -
712 R A X S X X
713 E A X S X X
```
