## Supplementary material for "A multi-task deep-learning system for predicting membrane associations and secondary structures of proteins": Code and Raw Data: 5oqtA.ciphipsi

```
# Context-insensitive secondary structure analysis file
# Version 1.0
# SecondaryStructure is one of H/E/C ( Helix / Strand / Coil )
# MembraneLocalization is one of M/S ( Membrane / Solution )
# Orientation is either L (residue faces lipid), P (residue faces pore), or -
# Orientation of '-' is used for soluble residues
# Origin is c for TM-SS elements originating in the cytosol, or e for extracellular/outside cytosol
# SeqID 1LtrCode Chain SecondaryStructure MembraneLocalization Orientation Origin
1 M A X S X X
2 N A C S - -
3 L A C S - -
4 F A C S - -
5 R A C S - -
6 K A C S - -
7 K A C S - -
8 P A C S - -
9 I A H S - -
10 Q A H S - -
11 L A H S - -
12 L A H S - -
13 M A H S - -
14 K A H S - -
15 E A H S - -
16 S A H S - -
17 G A H S - -
18 A A H S - -
19 K A H S - -
20 G A H S - -
21 A A H S - -
22 S A H S - -
23 L A C S - -
24 R A C S - -
25 K A C S - -
26 E A C S - -
27 L A C S - -
28 G A C S - -
29 A A H S - -
30 F A H M L >
31 D A H M L >
32 L A H M L >
33 T A H M L >
34 M A H M L >
35 L A H M L >
36 G A H M L >
37 I A H M L >
38 G A H M L >
39 A A H M L >
40 I A H M L >
41 I A C M L >
42 G A C M L >
43 T A H M L >
44 G A H M L >
45 I A H M L >
46 F A H M L >
47 V A H M L >
48 L A H M L >
49 T A H M L >
50 G A H M L >
51 V A H S - -
52 A A H M L -
53 A A H S - -
54 A A H S - -
55 E A H S - -
56 H A H S - -
57 A A H S - -
58 G A C S - -
59 P A H S - -
60 A A H S - -
61 L A H M L <
62 V A H M L <
63 L A H M L <
64 S A H M L <
65 F A H M L <
66 I A H M L <
67 L A H M L <
68 S A H M L <
69 G A H M L <
70 L A H M L <
71 A A H M L <
72 C A H M L <
73 V A H M L <
74 F A H M L <
75 A A H M L <
76 A A H M L <
77 L A H M L <
78 C A H M L <
79 Y A H M L <
80 A A H M L <
81 E A H S - -
82 F A H S - -
83 A A H S - -
84 S A H S - -
85 T A H S - -
86 V A C S - -
87 P A C S - -
88 V A C S - -
89 S A C S - -
90 G A C S - -
91 S A C M L -
92 A A H M L -
93 Y A H M L -
94 T A H S - -
95 Y A H S - -
96 S A H M L -
97 Y A H S - -
98 A A H S - -
99 T A H S - -
100 F A H M L -
101 G A C S - -
102 E A H S - -
103 L A H M L -
104 I A H M L >
105 A A H M L >
106 W A H M L >
107 I A H M L >
108 L A H M L >
109 G A H M L >
110 W A H M L >
111 D A H M L >
112 L A H M L >
113 I A H M L >
114 L A H M L >
115 E A H M L >
116 Y A H M L >
117 G A H M L >
118 V A H M L >
119 A A H M L >
120 S A H M L >
121 S A H M L >
122 A A H M L >
123 V A H M L >
124 A A H M L >
125 V A H M L >
126 G A H M L >
127 W A H M L >
128 S A H M L >
129 G A H M L >
130 Y A H M L >
131 F A H M L >
132 Q A H M L >
133 G A H M L >
134 L A H M L >
135 L A H M L >
136 S A C S - -
137 G A C S - -
138 F A X S X X
139 G A X S X X
140 I A C S - -
141 E A C S - -
142 L A C S - -
143 P A C S - -
144 K A C S - -
145 A A C S - -
146 L A C S - -
147 T A C M L -
148 S A C S - -
149 A A C M L -
150 Y A C M L -
151 D A C S - -
152 P A C S - -
153 A A C S - -
154 K A C S - -
155 G A C S - -
156 T A C S - -
157 F A C S - -
158 I A C M L <
159 D A C M L <
160 L A H M L <
161 P A H M L <
162 A A H M L <
163 I A H M L <
164 I A H M L <
165 I A H M L <
166 V A H M L <
167 L A H M L <
168 F A H M L <
169 I A H M L <
170 T A H M L <
171 F A H M L <
172 L A H M L <
173 L A H M L <
174 N A H M L <
175 L A H M L <
176 G A C M L <
177 A A C M L <
178 K A C S - -
179 K A C M L -
180 S A C M L >
181 A A H M L >
182 R A H M L >
183 F A H M L >
184 N A H M L >
185 A A H M L >
186 V A H M L >
187 I A H M L >
188 V A H M L >
189 A A H M L >
190 I A H M L >
191 K A H M L >
192 V A H M L >
193 A A H M L >
194 V A H M L >
195 V A H M L >
196 L A H M L >
197 L A H M L >
198 F A H M L >
199 L A H M L >
200 A A H M L >
201 V A H M L >
202 G A H M L >
203 V A H M L >
204 W A H S - -
205 Y A H S - -
206 V A C S - -
207 K A C S - -
208 P A H S - -
209 E A H S - -
210 N A H S - -
211 W A H S - -
212 T A H S - -
213 P A C S - -
214 F A C S - -
215 M A C S - -
216 P A C S - -
217 Y A C S - -
218 G A C S - -
219 F A H S - -
220 S A H S - -
221 G A H S - -
222 V A H M L <
223 A A H M L <
224 T A H M L <
225 G A H M L <
226 A A H M L <
227 A A H M L <
228 T A H M L <
229 V A H M L <
230 F A H M L <
231 F A H M L <
232 A A H M L <
233 Y A H M L <
234 I A C M L <
235 G A C M L <
236 F A H M L <
237 D A H M L <
238 A A H M L <
239 V A H M L <
240 S A H M L <
241 T A H M L -
242 A A H S - -
243 A A H S - -
244 E A C S - -
245 E A C S - -
246 V A C S - -
247 R A C S - -
248 N A C S - -
249 P A H S - -
250 Q A H S - -
251 R A H S - -
252 D A H S - -
253 M A H S - -
254 P A H M L >
255 I A H M L >
256 G A H M L >
257 I A H M L >
258 I A H M L >
259 V A H M L >
260 S A H M L >
261 L A H M L >
262 L A H M L >
263 V A H M L >
264 C A H M L >
265 T A H M L >
266 L A H M L >
267 L A H M L >
268 Y A H M L >
269 I A H M L >
270 A A H M L >
271 V A H M L >
272 S A H M L >
273 L A H M L >
274 V A H M L >
275 L A H S - -
276 T A H S - -
277 G A H S - -
278 I A H S - -
279 V A C S - -
280 P A C S - -
281 Y A C S - -
282 E A C S - -
283 Q A C S - -
284 L A C S - -
285 N A C S - -
286 V A C S - -
287 K A C M L -
288 N A C M L -
289 P A H M L -
290 V A H M L -
291 A A H M L -
292 F A H S - -
293 A A H S - -
294 L A H S - -
295 N A H S - -
296 Y A H S - -
297 I A H S - -
298 H A C S - -
299 Q A C S - -
300 D A H S - -
301 W A H M L <
302 V A H M L <
303 A A H M L <
304 G A H M L <
305 F A H M L <
306 I A H M L <
307 S A H M L <
308 L A H M L <
309 G A H M L <
310 A A H M L <
311 I A H M L <
312 A A H M L <
313 G A H M L <
314 I A H M L <
315 T A H M L <
316 T A H M L <
317 V A H M L <
318 L A H M L <
319 L A H M L <
320 V A H M L <
321 M A H M L <
322 M A H M L <
323 Y A H M L <
324 G A H M L <
325 Q A H M L <
326 T A H M L <
327 R A H M L <
328 L A H M L <
329 F A H M L <
330 Y A H S - -
331 A A H S - -
332 I A H S - -
333 S A H S - -
334 R A H S - -
335 D A H S - -
336 G A C S - -
337 L A C S - -
338 L A C M L -
339 P A C S - -
340 K A E S - -
341 V A E S - -
342 F A E S - -
343 A A E S - -
344 R A C S - -
345 I A C S - -
346 S A C S - -
347 P A C S - -
348 T A C S - -
349 R A C S - -
350 Q A C S - -
351 V A C S - -
352 P A C S - -
353 Y A C S - -
354 V A C M L >
355 N A C M L >
356 T A H M L >
357 W A H M L >
358 L A H M L >
359 T A H M L >
360 G A H M L >
361 A A H M L >
362 A A H M L >
363 V A H M L >
364 A A H M L >
365 V A H M L >
366 F A H M L >
367 A A H M L >
368 G A H M L >
369 I A H M L >
370 I A C M L >
371 P A C M L -
372 L A H M L <
373 N A H M L <
374 K A H M L <
375 L A H M L <
376 A A H M L <
377 E A H M L <
378 L A H M L <
379 T A H M L <
380 N A H M L <
381 I A H M L <
382 G A H M L <
383 T A H M L <
384 L A H M L <
385 F A H M L <
386 A A H M L <
387 F A H M L <
388 I A H M L <
389 T A H M L <
390 V A H M L <
391 S A H M L <
392 I A H M L <
393 G A H M L <
394 V A H M L <
395 L A H M L <
396 V A H M L <
397 L A H S - -
398 R A H S - -
399 K A H S - -
400 T A C S - -
401 Q A C S - -
402 P A C S - -
403 D A C S - -
404 L A C S - -
405 K A C S - -
406 R A C S - -
407 A A C S - -
408 F A C S - -
409 R A C S - -
410 V A C M L >
411 P A C M L >
412 F A C M L >
413 V A H M L >
414 P A H M L >
415 V A H M L >
416 V A H M L >
417 P A H M L >
418 I A H M L >
419 L A H M L >
420 A A H M L >
421 V A H M L >
422 L A H M L >
423 F A H M L >
424 C A H M L >
425 G A H M L >
426 Y A H M L >
427 L A H M L >
428 V A H M L >
429 L A H M L >
430 Q A H M L >
431 L A C M L >
432 P A C M L -
433 A A H M L <
434 M A H M L <
435 T A H M L <
436 W A H M L <
437 I A H M L <
438 G A H M L <
439 F A H M L <
440 V A H M L <
441 S A H M L <
442 W A H M L <
443 L A H M L <
444 L A H M L <
445 I A H M L <
446 G A H M L <
447 L A H M L <
448 V A H M L <
449 I A H M L <
450 Y A H M L <
451 F A H M L <
452 I A H M L <
453 Y A H M L <
454 G A H M L <
455 R A H S - -
456 K A C S - -
457 H A C S - -
458 S A C S - -
459 E A C S - -
460 L A C S - -
461 N A C S - -
462 E A X S X X
463 M A X S X X
464 A A X S X X
465 R A X S X X
466 T A X S X X
467 E A X S X X
468 E A X S X X
469 K A X S X X
470 A A X S X X
471 G A X S X X
```
