## Supplementary material for "A multi-task deep-learning system for predicting membrane associations and secondary structures of proteins": Code and Raw Data: 5oy0I.ciphipsi

```
# Context-insensitive secondary structure analysis file
# Version 1.0
# SecondaryStructure is one of H/E/C ( Helix / Strand / Coil )
# MembraneLocalization is one of M/S ( Membrane / Solution )
# Orientation is either L (residue faces lipid), P (residue faces pore), or -
# Orientation of '-' is used for soluble residues
# Origin is c for TM-SS elements originating in the cytosol, or e for extracellular/outside cytosol
# SeqID 1LtrCode Chain SecondaryStructure MembraneLocalization Orientation Origin
1 M I C S - -
2 D I C S - -
3 G I C S - -
4 S I C S - -
5 Y I C S - -
6 A I C S - -
7 A I C S - -
8 S I H S - -
9 Y I H S - -
10 L I H S - -
11 P I H S - -
12 W I H S - -
13 I I H M L <
14 L I H M L <
15 I I H M L <
16 P I H M L <
17 M I H M L <
18 V I H M L <
19 G I H M L <
20 W I H M L <
21 L I H M L <
22 F I H M L <
23 P I H M L <
24 A I H M L <
25 V I H M L <
26 T I H M L <
27 M I H M L <
28 G I H M L <
29 L I H M L <
30 L I H M L <
31 F I H M L <
32 I I H M L <
33 H I H M L <
34 I I H M L <
35 E I H S - -
36 S I C S - -
37 E I C S - -
38 G I C S - -
39 E I C S - -
40 G I C S - -
```
