## Supplementary material for "A multi-task deep-learning system for predicting membrane associations and secondary structures of proteins": Code and Raw Data: 5qhhA.ciphipsi

```
# Context-insensitive secondary structure analysis file
# Version 1.0
# SecondaryStructure is one of H/E/C ( Helix / Strand / Coil )
# MembraneLocalization is one of M/S ( Membrane / Solution )
# Orientation is either L (residue faces lipid), P (residue faces pore), or -
# Orientation of '-' is used for soluble residues
# Origin is c for TM-SS elements originating in the cytosol, or e for extracellular/outside cytosol
# SeqID 1LtrCode Chain SecondaryStructure MembraneLocalization Orientation Origin
1 S A H S - -
2 M A H S - -
3 L A H S - -
4 D A H S - -
5 D A H S - -
6 A A H S - -
7 K A H S - -
8 A A H S - -
9 R A H S - -
10 L A H S - -
11 R A H S - -
12 K A H S - -
13 Y A H S - -
14 D A C S - -
15 I A C S - -
16 G A C S - -
17 G A H S - -
18 K A H S - -
19 Y A H S - -
20 S A H S - -
21 H A H S - -
22 L A C S - -
23 P A C S - -
24 Y A C S - -
25 N A C S - -
26 K A E S - -
27 Y A E S - -
28 S A E S - -
29 V A E S - -
30 L A E S - -
31 L A E S - -
32 P A E S - -
33 L A E S - -
34 V A E S - -
35 A A E S - -
36 K A E S - -
37 E A C S - -
38 G A C S - -
39 K A E S - -
40 L A E S - -
41 H A E S - -
42 L A E S - -
43 L A E S - -
44 F A E S - -
45 T A E S - -
46 V A E S - -
47 R A C S - -
48 S A C S - -
49 E A C S - -
50 K A C S - -
51 L A C S - -
52 R A C S - -
53 R A C S - -
54 A A C S - -
55 P A C S - -
56 G A C S - -
57 E A C S - -
58 V A C S - -
59 C A C S - -
60 F A C S - -
61 P A C S - -
62 G A C S - -
63 G A C S - -
64 K A C S - -
65 R A C S - -
66 D A C S - -
67 P A C S - -
68 T A C S - -
69 D A C S - -
70 M A C S - -
71 D A C S - -
72 D A H S - -
73 A A H S - -
74 A A H S - -
75 T A H S - -
76 A A H S - -
77 L A H S - -
78 R A H S - -
79 E A H S - -
80 A A H S - -
81 Q A H S - -
82 E A H S - -
83 E A H S - -
84 V A H S - -
85 G A C S - -
86 L A C S - -
87 R A C S - -
88 U A C S - -
89 H A C S - -
90 Q A C S - -
91 V A C S - -
92 E A C S - -
93 V A C S - -
94 V A C S - -
95 U A X S X X
96 C A C S - -
97 L A C S - -
98 V A C S - -
99 P A C S - -
100 C A C S - -
101 L A C S - -
102 I A C S - -
103 D A C S - -
104 T A C S - -
105 D A C S - -
106 T A E S - -
107 L A E S - -
108 I A E S - -
109 T A E S - -
110 P A E S - -
111 F A E S - -
112 V A E S - -
113 G A E S - -
114 L A E S - -
115 I A E S - -
116 D A C S - -
117 H A C S - -
118 N A C S - -
119 F A C S - -
120 Q A C S - -
121 A A C S - -
122 Q A C S - -
123 P A C S - -
124 N A C S - -
125 P A C S - -
126 A A C S - -
127 E A C S - -
128 V A C S - -
129 K A C S - -
130 D A E S - -
131 V A E S - -
132 F A E S - -
133 L A E S - -
134 V A E S - -
135 P A C S - -
136 L A H S - -
137 A A H S - -
138 Y A H S - -
139 F A H S - -
140 L A H S - -
141 H A C S - -
142 P A C S - -
143 Q A C S - -
144 V A C S - -
145 H A C S - -
146 D A C S - -
147 Q A C S - -
148 H A C S - -
149 Y A X S X X
150 V A X S X X
151 T A X S X X
152 R A X S X X
153 L A X S X X
154 G A X S X X
155 H A X S X X
156 R A X S X X
157 F A C S - -
158 I A C S - -
159 N A C S - -
160 H A C S - -
161 I A C S - -
162 F A E S - -
163 E A E S - -
164 Y A E S - -
165 T A E S - -
166 N A C S - -
167 P A C S - -
168 E A C S - -
169 D A C S - -
170 G A C S - -
171 V A C S - -
172 T A E S - -
173 Y A E S - -
174 Q A E S - -
175 I A E S - -
176 K A E S - -
177 G A C S - -
178 M A H S - -
179 T A H S - -
180 A A H S - -
181 N A H S - -
182 L A H S - -
183 A A H S - -
184 V A H S - -
185 L A H S - -
186 V A H S - -
187 A A H S - -
188 F A H S - -
189 I A H S - -
190 I A H S - -
191 L A H S - -
192 E A C S - -
193 K A C S - -
194 K A C S - -
195 P A C S - -
196 T A C S - -
```
