## Supplementary material for "A multi-task deep-learning system for predicting membrane associations and secondary structures of proteins": Code and Raw Data: 5sv0A.ciphipsi

```
# Context-insensitive secondary structure analysis file
# Version 1.0
# SecondaryStructure is one of H/E/C ( Helix / Strand / Coil )
# MembraneLocalization is one of M/S ( Membrane / Solution )
# Orientation is either L (residue faces lipid), P (residue faces pore), or -
# Orientation of '-' is used for soluble residues
# Origin is c for TM-SS elements originating in the cytosol, or e for extracellular/outside cytosol
# SeqID 1LtrCode Chain SecondaryStructure MembraneLocalization Orientation Origin
1 M A C S - -
2 G A C S - -
3 N A C S - -
4 N A C S - -
5 L A C S - -
6 M A C S - -
7 Q A C S - -
8 T A C S - -
9 D A C S - -
10 L A C S - -
11 S A C S - -
12 V A H S - -
13 W A H S - -
14 G A H S - -
15 M A H S - -
16 Y A H S - -
17 Q A H S - -
18 H A C S - -
19 A A C S - -
20 D A C M L <
21 I A H M L <
22 V A H M L <
23 V A H M L <
24 K A H M L <
25 C A H M L <
26 V A H M L <
27 M A H M L <
28 I A H M L <
29 G A H M L <
30 L A H M L <
31 I A H M L <
32 L A H M L <
33 A A H M L <
34 S A H M L <
35 V A H M L <
36 V A H M L <
37 T A H M L <
38 W A H M L <
39 A A H M L <
40 I A H M L <
41 F A H M L <
42 F A H M L <
43 S A H M L <
44 K A H S - -
45 S A H S - -
46 V A H S - -
47 E A H S - -
48 F A H S - -
49 F A H S - -
50 N A H S - -
51 Q A H S - -
52 K A H S - -
53 R A H S - -
54 R A H S - -
55 L A H S - -
56 K A H S - -
57 R A H S - -
58 E A H S - -
59 Q A H S - -
60 Q A H S - -
61 L A H S - -
62 L A H S - -
63 A A H S - -
64 E A H S - -
65 A A C S - -
66 R A C S - -
67 S A C S - -
68 L A H S - -
69 N A H S - -
70 Q A H S - -
71 A A H S - -
72 N A H S - -
73 D A H S - -
74 I A H S - -
75 A A H S - -
76 A A H S - -
77 D A C S - -
78 F A C S - -
79 G A C S - -
80 S A C S - -
81 K A C S - -
82 S A C S - -
83 L A H S - -
84 S A H S - -
85 L A H S - -
86 H A H S - -
87 L A H S - -
88 L A H S - -
89 N A H S - -
90 E A H S - -
91 A A H S - -
92 Q A H S - -
93 N A H S - -
94 E A H S - -
95 L A H S - -
96 E A H S - -
97 L A H S - -
98 S A H S - -
99 E A C S - -
100 G A C S - -
101 S A C S - -
102 D A C S - -
103 D A C S - -
104 N A C S - -
105 E A C S - -
106 G A C S - -
107 I A C S - -
108 U A C S - -
109 E A C S - -
110 R A H S - -
111 T A H S - -
112 S A H S - -
113 F A H S - -
114 R A H S - -
115 L A H S - -
116 E A H S - -
117 R A H S - -
118 R A H S - -
119 V A H S - -
120 A A H S - -
121 A A H S - -
122 V A H S - -
123 G A H S - -
124 R A H S - -
125 Q A H S - -
126 M A H S - -
127 G A H S - -
128 R A C S - -
129 G A C M L >
130 N A H M L >
131 G A H M L >
132 Y A H M L >
133 L A H M L >
134 A A H M L >
135 T A H M L >
136 I A H M L >
137 G A H M L >
138 A A H M L >
139 I A H M L >
140 S A H M L >
141 P A H M L >
142 F A H M L >
143 V A H M L >
144 G A H M L >
145 L A H M L >
146 F A H M L >
147 G A H M L >
148 T A H M L >
149 V A H M L >
150 W A H M L >
151 G A H M L >
152 I A H S - -
153 M A H S - -
154 N A H S - -
155 S A H S - -
156 F A H S - -
157 I A H S - -
158 G A H S - -
159 I A H S - -
160 A A H S - -
161 Q A H S - -
162 T A C S - -
163 Q A C S - -
164 T A C S - -
165 T A C S - -
166 N A C S - -
167 L A C S - -
168 A A C S - -
169 V A H S - -
170 V A H S - -
171 A A H S - -
172 P A H S - -
173 G A H S - -
174 I A H S - -
175 A A H S - -
176 E A H S - -
177 A A H M L <
178 L A H M L <
179 L A H M L <
180 A A H M L <
181 T A H M L <
182 A A H M L <
183 I A H M L <
184 G A H M L <
185 L A H M L <
186 V A H M L <
187 A A H M L <
188 A A H M L <
189 I A H M L <
190 P A H M L <
191 A A H M L <
192 V A H M L <
193 V A H M L <
194 I A H M L <
195 Y A H M L <
196 N A H M L <
197 V A H M L <
198 F A H S - -
199 A A H S - -
200 R A H S - -
201 Q A H S - -
202 I A H S - -
203 G A H S - -
204 G A H S - -
205 F A H S - -
206 K A H S - -
207 A A H S - -
208 M A H S - -
209 L A H S - -
210 G A H S - -
211 D A H S - -
212 V A H S - -
213 A A H S - -
214 A A H S - -
215 Q A H S - -
216 V A H S - -
217 L A H S - -
218 L A H S - -
219 L A H S - -
220 Q A H S - -
221 S A H S - -
222 R A H S - -
223 D A H S - -
224 L A H S - -
225 D A H S - -
226 L A H S - -
227 E A H S - -
228 A A H S - -
229 S A H S - -
230 A A H S - -
231 A A H S - -
232 A A H S - -
233 H A C S - -
234 P A C S - -
235 V A X S X X
236 R A X S X X
237 V A X S X X
238 A A X S X X
239 Q A X S X X
240 K A X S X X
241 L A X S X X
242 R A X S X X
243 A A X S X X
244 G A X S X X
```
