## Supplementary material for "A multi-task deep-learning system for predicting membrane associations and secondary structures of proteins": Code and Raw Data: 5svkA.ciphipsi

```
# Context-insensitive secondary structure analysis file
# Version 1.0
# SecondaryStructure is one of H/E/C ( Helix / Strand / Coil )
# MembraneLocalization is one of M/S ( Membrane / Solution )
# Orientation is either L (residue faces lipid), P (residue faces pore), or -
# Orientation of '-' is used for soluble residues
# Origin is c for TM-SS elements originating in the cytosol, or e for extracellular/outside cytosol
# SeqID 1LtrCode Chain SecondaryStructure MembraneLocalization Orientation Origin
1 G A X S X X
2 S A X S X X
3 R A X S X X
4 A A X S X X
5 D A C S - -
6 F A C M L -
7 F A C M L -
8 T A C S - -
9 Y A C S - -
10 E A E S - -
11 T A E S - -
12 P A E S - -
13 K A C S - -
14 V A C S - -
15 I A C S - -
16 V A C S - -
17 V A C S - -
18 K A C S - -
19 S A C S - -
20 W A H S - -
21 T A H S - -
22 I A H M L >
23 G A H M L >
24 I A H M L >
25 I A H M L >
26 N A H M L >
27 R A H M L >
28 V A H M L >
29 V A H M L >
30 Q A H M L >
31 L A H M L >
32 L A H M L >
33 I A H M L >
34 I A H M L >
35 S A H M L >
36 Y A H M L >
37 F A H M L >
38 V A H M L >
39 G A H M L >
40 W A H M L >
41 V A H M L >
42 F A H M L >
43 L A H M L >
44 H A H M L >
45 E A H M L >
46 K A C M L >
47 A A C M L >
48 Y A C M L >
49 Q A C S - -
50 V A C S - -
51 R A C S - -
52 D A C S - -
53 T A C S - -
54 A A C S - -
55 I A C S - -
56 E A E S - -
57 S A E S - -
58 S A E S - -
59 V A E S - -
60 V A E S - -
61 T A E S - -
62 K A E S - -
63 V A E S - -
64 K A E S - -
65 G A C S - -
66 S A C S - -
67 G A C S - -
68 L A C S - -
69 Y A C S - -
70 A A C S - -
71 N A C S - -
72 R A C S - -
73 V A C S - -
74 M A C S - -
75 D A C S - -
76 V A C S - -
77 S A C S - -
78 D A C S - -
79 Y A C S - -
80 V A C S - -
81 T A C S - -
82 P A C S - -
83 P A C S - -
84 Q A C S - -
85 G A C S - -
86 T A C S - -
87 S A C S - -
88 V A E S - -
89 F A E S - -
90 V A E S - -
91 I A E S - -
92 I A C S - -
93 T A C S - -
94 K A E S - -
95 M A E S - -
96 I A E S - -
97 V A E S - -
98 T A E S - -
99 E A E S - -
100 N A C S - -
101 Q A C S - -
102 M A C S - -
103 Q A C S - -
104 G A C S - -
105 F A C S - -
106 C A C S - -
107 P A C S - -
108 E A C S - -
109 S A C S - -
110 E A C S - -
111 E A C S - -
112 K A C S - -
113 Y A C S - -
114 R A C S - -
115 C A C S - -
116 V A C S - -
117 S A C S - -
118 D A C S - -
119 S A C S - -
120 Q A C S - -
121 C A C S - -
122 G A C S - -
123 P A C S - -
124 E A C S - -
125 R A C S - -
126 L A C S - -
127 P A C S - -
128 G A C S - -
129 G A C S - -
130 G A C S - -
131 I A C S - -
132 L A C S - -
133 T A C S - -
134 G A C S - -
135 R A C S - -
136 C A C S - -
137 V A C S - -
138 N A C S - -
139 Y A C S - -
140 S A C S - -
141 S A C S - -
142 V A C S - -
143 L A E S - -
144 R A E S - -
145 T A E S - -
146 C A C S - -
147 E A C S - -
148 I A C S - -
149 Q A C S - -
150 G A C S - -
151 W A C S - -
152 C A C S - -
153 P A C S - -
154 T A C S - -
155 E A C S - -
156 V A C S - -
157 D A C S - -
158 T A C S - -
159 V A C S - -
160 E A C S - -
161 T A C S - -
162 P A E S - -
163 I A E S - -
164 M A E S - -
165 M A H S - -
166 E A H S - -
167 A A H S - -
168 E A H S - -
169 N A H S - -
170 F A C S - -
171 T A E S - -
172 I A E S - -
173 F A E S - -
174 I A E S - -
175 K A E S - -
176 N A E S - -
177 S A E S - -
178 I A E S - -
179 R A E S - -
180 F A E S - -
181 P A C S - -
182 L A C S - -
183 F A C S - -
184 N A C S - -
185 F A E S - -
186 E A E S - -
187 K A E S - -
188 G A C S - -
189 N A C S - -
190 L A C S - -
191 L A C S - -
192 P A C S - -
193 N A C S - -
194 L A C S - -
195 T A C S - -
196 A A H S - -
197 R A H S - -
198 D A H S - -
199 M A H S - -
200 K A H S - -
201 T A H S - -
202 C A C S - -
203 R A C S - -
204 F A C S - -
205 H A C S - -
206 P A C S - -
207 D A C S - -
208 K A C S - -
209 D A C S - -
210 P A C S - -
211 F A C S - -
212 C A C S - -
213 P A C S - -
214 I A C S - -
215 L A C S - -
216 R A C S - -
217 V A H S - -
218 G A H S - -
219 D A H S - -
220 V A H S - -
221 V A H S - -
222 K A H S - -
223 F A H S - -
224 A A H S - -
225 G A C S - -
226 Q A C S - -
227 D A C S - -
228 F A H S - -
229 A A H S - -
230 K A H S - -
231 L A H S - -
232 A A H S - -
233 R A H S - -
234 T A H S - -
235 G A C S - -
236 G A C S - -
237 V A E S - -
238 L A E S - -
239 G A E S - -
240 I A E S - -
241 K A E S - -
242 I A E S - -
243 G A E S - -
244 W A E S - -
245 V A E S - -
246 C A E S - -
247 D A E S - -
248 L A C S - -
249 D A C S - -
250 K A C S - -
251 A A C S - -
252 W A C S - -
253 D A C S - -
254 Q A C S - -
255 C A C S - -
256 I A C S - -
257 P A C S - -
258 K A E S - -
259 Y A E S - -
260 S A E S - -
261 F A E S - -
262 T A E S - -
263 R A E S - -
264 L A C S - -
265 D A C S - -
266 S A H S - -
267 V A H S - -
268 S A H S - -
269 E A H S - -
270 K A H S - -
271 S A C S - -
272 S A C S - -
273 V A C S - -
274 S A C S - -
275 P A C S - -
276 G A C S - -
277 Y A E S - -
278 N A E S - -
279 F A E S - -
280 R A E S - -
281 F A E S - -
282 A A E S - -
283 K A E S - -
284 Y A E S - -
285 Y A E S - -
286 K A E S - -
287 M A C S - -
288 E A C S - -
289 N A C S - -
290 G A C S - -
291 S A C S - -
292 E A E S - -
293 Y A E S - -
294 R A E S - -
295 T A E S - -
296 L A E S - -
297 L A E S - -
298 K A E S - -
299 A A E S - -
300 F A E S - -
301 G A E S - -
302 I A E S - -
303 R A E S - -
304 F A E S - -
305 D A E S - -
306 V A E S - -
307 L A E S - -
308 V A E S - -
309 Y A E S - -
310 G A C S - -
311 N A E S - -
312 A A E S - -
313 G A E S - -
314 K A E S - -
315 F A C S - -
316 N A C M L <
317 I A H M L <
318 I A H M L <
319 P A H M L <
320 T A H M L <
321 I A H M L <
322 I A H M L <
323 S A H M L <
324 S A H M L <
325 V A H M L <
326 A A H M L <
327 A A H M L <
328 F A H M L <
329 T A H M L <
330 S A H M L <
331 V A H M L <
332 G A H M L <
333 V A H M L <
334 G A H M L <
335 T A H M L <
336 V A H M L <
337 L A H M L <
338 C A H M L <
339 D A H M L <
340 I A H M L <
341 I A H M L <
342 L A H S - -
343 L A H S - -
344 N A C S - -
345 F A C S - -
346 L A C S - -
347 K A C S - -
348 G A H S - -
349 A A H S - -
350 D A H S - -
351 Q A H S - -
352 Y A H S - -
353 K A H S - -
354 A A H S - -
355 K A H S - -
356 K A H S - -
357 F A C S - -
358 E A C S - -
359 E A C S - -
360 V A C S - -
361 N A C S - -
362 E A C S - -
363 T A C S - -
```
