## Supplementary material for "A multi-task deep-learning system for predicting membrane associations and secondary structures of proteins": Code and Raw Data: 5sytA.ciphipsi

```
# Context-insensitive secondary structure analysis file
# Version 1.0
# SecondaryStructure is one of H/E/C ( Helix / Strand / Coil )
# MembraneLocalization is one of M/S ( Membrane / Solution )
# Orientation is either L (residue faces lipid), P (residue faces pore), or -
# Orientation of '-' is used for soluble residues
# Origin is c for TM-SS elements originating in the cytosol, or e for extracellular/outside cytosol
# SeqID 1LtrCode Chain SecondaryStructure MembraneLocalization Orientation Origin
1 M A X S X X
2 G A X S X X
3 M A X S X X
4 W A X S X X
5 A A X S X X
6 S A X S X X
7 L A X S X X
8 D A X S X X
9 A A C S - -
10 L A C S - -
11 W A C S - -
12 E A C S - -
13 M A C S - -
14 P A C S - -
15 A A H S - -
16 E A H S - -
17 K A H S - -
18 R A H M L <
19 I A H M L <
20 F A H M L <
21 G A H M L <
22 A A H M L <
23 V A H M L <
24 L A H M L <
25 L A H M L <
26 F A H M L <
27 S A H M L <
28 W A H M L <
29 T A H M L <
30 V A H M L <
31 Y A H M L <
32 L A H M L <
33 W A H M L <
34 E A H M L <
35 T A H M L <
36 F A H M L <
37 L A H M L <
38 A A H M L <
39 Q A H M L <
40 R A H S - -
41 Q A H S - -
42 R A H S - -
43 R A H S - -
44 I A H S - -
45 Y A H S - -
46 K A H S - -
47 T A H S - -
48 T A C S - -
49 T A C S - -
50 H A C S - -
51 V A C S - -
52 P A C S - -
53 P A C S - -
54 E A C S - -
55 L A C S - -
56 G A C S - -
57 Q A C S - -
58 I A C S - -
59 M A C S - -
60 D A C S - -
61 S A H S - -
62 E A H S - -
63 T A H S - -
64 F A H S - -
65 E A H S - -
66 K A H S - -
67 S A H S - -
68 R A H S - -
69 L A H S - -
70 Y A H S - -
71 Q A H S - -
72 L A H S - -
73 D A H S - -
74 K A H S - -
75 S A H S - -
76 T A H M L >
77 F A H M L >
78 S A H M L >
79 F A H M L >
80 W A H M L >
81 S A H M L >
82 G A H M L >
83 L A H M L >
84 Y A H M L >
85 S A H M L >
86 E A H M L >
87 T A H M L >
88 E A H M L >
89 G A H M L >
90 T A H M L >
91 L A H M L >
92 I A H M L >
93 L A H M L >
94 L A H M L >
95 F A H M L >
96 G A C M L >
97 G A H M L >
98 I A H M L >
99 P A H M L >
100 Y A H M L >
101 L A H M L >
102 W A H M L >
103 R A H M L >
104 L A H M L >
105 S A H M L >
106 G A H S - -
107 R A H S - -
108 F A H M L -
109 C A H M L -
110 G A H S - -
111 Y A H S - -
112 A A C M L -
113 G A C S - -
114 F A C S - -
115 G A C S - -
116 P A C S - -
117 E A C S - -
118 Y A C S - -
119 E A H S - -
120 I A H M L <
121 T A H M L <
122 Q A H M L <
123 S A H M L <
124 L A H M L <
125 V A H M L <
126 F A H M L <
127 L A H M L <
128 L A H M L <
129 L A H M L <
130 A A H M L <
131 T A H M L <
132 L A H M L <
133 F A H M L <
134 S A H M L <
135 A A H M L <
136 L A H M L <
137 T A H M L <
138 G A H M L <
139 L A H M L <
140 P A H M L <
141 W A H M L <
142 S A H M L <
143 L A H M L <
144 Y A H M L <
145 N A H S - -
146 T A H S - -
147 F A H S - -
148 V A H S - -
149 I A H S - -
150 E A H S - -
151 E A H S - -
152 K A H S - -
153 H A H S - -
154 G A C S - -
155 F A C S - -
156 N A C S - -
157 Q A C S - -
158 Q A C S - -
159 T A C S - -
160 L A H S - -
161 G A H S - -
162 F A H S - -
163 F A H S - -
164 M A H M L >
165 K A H M L >
166 D A H M L >
167 A A H M L >
168 I A H M L >
169 K A H M L >
170 K A H M L >
171 F A H M L >
172 V A H M L >
173 V A H M L >
174 T A H M L >
175 Q A H M L >
176 C A H M L >
177 I A H M L >
178 L A H M L >
179 L A H M L >
180 P A H M L >
181 V A H M L >
182 S A H M L >
183 S A H M L >
184 L A H M L >
185 L A H M L >
186 L A H M L >
187 Y A H M L >
188 I A H M L >
189 I A H M L >
190 K A H M L >
191 I A H M L >
192 G A C M L -
193 G A C S - -
194 D A C S - -
195 Y A H M L <
196 F A H M L <
197 F A H M L <
198 I A H M L <
199 Y A H M L <
200 A A H M L <
201 W A H M L <
202 L A H M L <
203 F A H M L <
204 T A H M L <
205 L A H M L <
206 V A H M L <
207 V A H M L <
208 S A H M L <
209 L A H M L <
210 V A H M L <
211 L A H M L <
212 V A H M L <
213 T A H M L <
214 I A H M L <
215 Y A H M L <
216 A A H S - -
217 D A H S - -
218 Y A H M L -
219 I A H M L -
220 A A H S - -
221 P A H S - -
222 L A H S - -
223 F A H S - -
224 D A C S - -
225 K A C S - -
226 F A C S - -
227 T A C S - -
228 P A C S - -
229 L A C S - -
230 P A C S - -
231 E A C S - -
232 G A C S - -
233 K A H S - -
234 L A H S - -
235 K A H S - -
236 E A H S - -
237 E A H S - -
238 I A H S - -
239 E A H S - -
240 V A H S - -
241 M A H S - -
242 A A H S - -
243 K A H S - -
244 S A H S - -
245 I A H S - -
246 D A C S - -
247 F A C S - -
248 P A C S - -
249 L A C S - -
250 T A C S - -
251 K A E S - -
252 V A E S - -
253 Y A E S - -
254 V A E S - -
255 V A E S - -
256 E A C S - -
257 G A C S - -
258 S A C S - -
259 K A C S - -
260 R A C S - -
261 S A C S - -
262 S A C S - -
263 H A C S - -
264 S A C S - -
265 N A C S - -
266 A A X S X X
267 Y A X S X X
268 F A X S X X
269 Y A X S X X
270 G A X S X X
271 F A X S X X
272 F A X S X X
273 K A X S X X
274 N A C S - -
275 K A C S - -
276 R A C S - -
277 I A C S - -
278 V A C S - -
279 L A C S - -
280 F A C S - -
281 D A C S - -
282 T A C S - -
283 L A C S - -
284 L A C S - -
285 E A C S - -
286 E A C S - -
287 Y A C S - -
288 S A C S - -
289 V A C S - -
290 L A C S - -
291 N A C S - -
292 K A C S - -
293 D A X S X X
294 I A X S X X
295 Q A X S X X
296 E A X S X X
297 D A X S X X
298 S A X S X X
299 G A X S X X
300 M A X S X X
301 E A X S X X
302 P A X S X X
303 R A X S X X
304 N A X S X X
305 E A X S X X
306 E A X S X X
307 E A X S X X
308 G A X S X X
309 N A X S X X
310 S A C S - -
311 E A C S - -
312 E A C S - -
313 I A C S - -
314 K A C S - -
315 A A C S - -
316 K A C S - -
317 V A C S - -
318 K A C S - -
319 N A C S - -
320 K A C S - -
321 K A C S - -
322 Q A C S - -
323 G A C S - -
324 C A C S - -
325 K A C S - -
326 N A H S - -
327 E A H S - -
328 E A H S - -
329 V A H S - -
330 L A H S - -
331 A A H S - -
332 V A H S - -
333 L A H S - -
334 G A H S - -
335 H A H S - -
336 E A H S - -
337 L A H S - -
338 G A H S - -
339 H A H S - -
340 W A H S - -
341 K A H S - -
342 L A H S - -
343 G A C S - -
344 H A H S - -
345 T A H S - -
346 V A H M L >
347 K A H M L >
348 N A H M L >
349 I A H M L >
350 I A H M L >
351 I A H M L >
352 S A H M L >
353 Q A H M L >
354 M A H M L >
355 N A H M L >
356 S A H M L >
357 F A H M L >
358 L A H M L >
359 C A H M L >
360 F A H M L >
361 F A H M L >
362 L A H M L >
363 F A H M L >
364 A A H M L >
365 V A H M L >
366 L A H M L >
367 I A H M L >
368 G A H S - -
369 R A C S - -
370 K A H S - -
371 E A H S - -
372 L A H S - -
373 F A H S - -
374 A A H S - -
375 A A H S - -
376 F A H M L -
377 G A C S - -
378 F A C S - -
379 Y A C S - -
380 D A C S - -
381 S A C S - -
382 Q A C S - -
383 P A C S - -
384 T A H M L <
385 L A H M L <
386 I A H M L <
387 G A H M L <
388 L A H M L <
389 L A H M L <
390 I A H M L <
391 I A H M L <
392 F A H M L <
393 Q A H M L <
394 F A H M L <
395 I A H M L <
396 F A H M L <
397 S A H M L <
398 P A H M L <
399 Y A H M L <
400 N A H M L <
401 E A H M L <
402 V A H M L <
403 L A H M L <
404 S A H M L <
405 F A H M L <
406 C A H M L <
407 L A H M L <
408 T A H M L <
409 V A H M L <
410 L A H M L <
411 S A H S - -
412 R A H S - -
413 R A H S - -
414 F A H S - -
415 E A H S - -
416 F A H S - -
417 Q A H S - -
418 A A H S - -
419 D A H S - -
420 A A H S - -
421 F A H S - -
422 A A H S - -
423 K A H S - -
424 K A H S - -
425 L A H S - -
426 G A C S - -
427 K A H S - -
428 A A H S - -
429 K A H S - -
430 D A H S - -
431 L A H S - -
432 Y A H S - -
433 S A H S - -
434 A A H S - -
435 L A H S - -
436 I A H S - -
437 K A H S - -
438 L A H S - -
439 N A H S - -
440 K A H S - -
441 D A H S - -
442 N A H S - -
443 L A C S - -
444 G A C S - -
445 F A C S - -
446 P A C S - -
447 V A C S - -
448 S A C S - -
449 D A C S - -
450 W A H S - -
451 L A H M L -
452 F A H M L -
453 S A H S - -
454 M A H M L -
455 W A H M L -
456 H A H M L -
457 Y A C S - -
458 S A C S - -
459 H A C S - -
460 P A C S - -
461 P A C S - -
462 L A H S - -
463 L A H S - -
464 E A H S - -
465 R A H S - -
466 L A H S - -
467 Q A H S - -
468 A A H S - -
469 L A H S - -
470 K A H S - -
471 T A C S - -
472 M A C S - -
473 K A C S - -
474 Q A C S - -
475 S A C S - -
476 G A C S - -
477 L A C S - -
478 E A C S - -
479 V A C S - -
480 L A C S - -
```
