## Supplementary material for "A multi-task deep-learning system for predicting membrane associations and secondary structures of proteins": Code and Raw Data: 5t2pA.ciphipsi

```
# Context-insensitive secondary structure analysis file
# Version 1.0
# SecondaryStructure is one of H/E/C ( Helix / Strand / Coil )
# MembraneLocalization is one of M/S ( Membrane / Solution )
# Orientation is either L (residue faces lipid), P (residue faces pore), or -
# Orientation of '-' is used for soluble residues
# Origin is c for TM-SS elements originating in the cytosol, or e for extracellular/outside cytosol
# SeqID 1LtrCode Chain SecondaryStructure MembraneLocalization Orientation Origin
1 M A E S - -
2 D A E S - -
3 I A E S - -
4 D A E S - -
5 P A H S - -
6 Y A H S - -
7 K A H S - -
8 E A H S - -
9 F A H S - -
10 G A C S - -
11 A A C S - -
12 T A C S - -
13 V A H S - -
14 E A H S - -
15 L A H S - -
16 L A H S - -
17 S A H S - -
18 F A H S - -
19 L A C S - -
20 P A C S - -
21 S A C S - -
22 D A C S - -
23 F A C S - -
24 F A C S - -
25 P A C S - -
26 S A C S - -
27 V A H S - -
28 R A H S - -
29 D A H S - -
30 L A H S - -
31 L A H S - -
32 D A H S - -
33 T A H S - -
34 A A H S - -
35 A A H S - -
36 A A H S - -
37 L A H S - -
38 Y A H S - -
39 R A H S - -
40 D A H S - -
41 A A H S - -
42 L A H S - -
43 E A H S - -
44 S A C S - -
45 P A C S - -
46 E A C S - -
47 H A C S - -
48 C A C S - -
49 S A C S - -
50 P A H S - -
51 H A H S - -
52 H A H S - -
53 T A H S - -
54 A A H S - -
55 L A H S - -
56 R A H S - -
57 Q A H S - -
58 A A H S - -
59 I A H S - -
60 L A H S - -
61 C A H S - -
62 W A H S - -
63 G A H S - -
64 D A H S - -
65 L A H S - -
66 M A H S - -
67 T A H S - -
68 L A H S - -
69 A A H S - -
70 T A H S - -
71 W A H S - -
72 V A H S - -
73 G A H S - -
74 T A H S - -
75 N A H S - -
76 L A C S - -
77 E A C S - -
78 D A C S - -
79 P A H S - -
80 A A H S - -
81 S A H S - -
82 R A H S - -
83 D A H S - -
84 L A H S - -
85 V A H S - -
86 V A H S - -
87 S A H S - -
88 Y A H S - -
89 V A H S - -
90 N A H S - -
91 T A H S - -
92 N A C S - -
93 V A H S - -
94 G A H S - -
95 L A H S - -
96 K A H S - -
97 F A H S - -
98 R A H S - -
99 Q A H S - -
100 L A H S - -
101 L A H S - -
102 W A H S - -
103 F A H S - -
104 H A H S - -
105 I A H S - -
106 S A H S - -
107 C A H S - -
108 L A H S - -
109 T A H S - -
110 F A H S - -
111 G A C S - -
112 R A H S - -
113 E A H S - -
114 T A H S - -
115 V A H S - -
116 L A H S - -
117 E A H S - -
118 Y A H S - -
119 L A H S - -
120 V A H S - -
121 S A H S - -
122 F A H S - -
123 G A H S - -
124 V A H S - -
125 W A H S - -
126 I A H S - -
127 R A H S - -
128 T A C S - -
129 P A C S - -
130 P A C S - -
131 A A C S - -
132 A A C S - -
133 R A C S - -
134 P A C S - -
135 P A C S - -
136 N A C S - -
137 A A C S - -
138 P A C S - -
139 I A C S - -
140 L A C S - -
141 S A C S - -
142 T A C S - -
143 L A X S X X
144 P A X S X X
145 E A X S X X
146 T A X S X X
147 T A X S X X
148 V A C S - -
149 V A C S - -
150 E A C S - -
151 N A C S - -
152 L A C S - -
153 Y A C S - -
154 F A C S - -
155 Q A C S - -
```
