## Supplementary material for "A multi-task deep-learning system for predicting membrane associations and secondary structures of proteins": Code and Raw Data: 5tcxA.ciphipsi

```
# Context-insensitive secondary structure analysis file
# Version 1.0
# SecondaryStructure is one of H/E/C ( Helix / Strand / Coil )
# MembraneLocalization is one of M/S ( Membrane / Solution )
# Orientation is either L (residue faces lipid), P (residue faces pore), or -
# Orientation of '-' is used for soluble residues
# Origin is c for TM-SS elements originating in the cytosol, or e for extracellular/outside cytosol
# SeqID 1LtrCode Chain SecondaryStructure MembraneLocalization Orientation Origin
1 R A X S X X
2 G A X S X X
3 V A X S X X
4 E A X S X X
5 G A C S - -
6 S A C S - -
7 T A C S - -
8 K A C S - -
9 S A H S - -
10 I A H M L >
11 K A H M L >
12 Y A H M L >
13 L A H M L >
14 L A H M L >
15 F A H M L >
16 V A H M L >
17 F A H M L >
18 N A H M L >
19 F A H M L >
20 V A H M L >
21 F A H M L >
22 W A H M L >
23 L A H M L >
24 A A H M L >
25 G A H M L >
26 G A H M L >
27 V A H M L >
28 I A H M L >
29 L A H M L >
30 G A H M L >
31 V A H M L >
32 A A H M L >
33 L A H M L >
34 W A H M L >
35 L A H M L >
36 R A H M L >
37 H A C M L >
38 D A X S X X
39 P A X S X X
40 Q A X S X X
41 T A X S X X
42 T A X S X X
43 N A X S X X
44 L A X S X X
45 L A X S X X
46 Y A X S X X
47 L A X S X X
48 E A X S X X
49 L A X S X X
50 G A X S X X
51 D A X S X X
52 K A X S X X
53 P A X S X X
54 A A C S - -
55 P A C S - -
56 N A H S - -
57 T A H S - -
58 F A H S - -
59 Y A H S - -
60 V A H S - -
61 G A H S - -
62 I A H M L <
63 Y A H M L <
64 I A H M L <
65 L A H M L <
66 I A H M L <
67 A A H M L <
68 V A H M L <
69 G A H M L <
70 A A H M L <
71 V A H M L <
72 M A H M L <
73 M A H M L <
74 F A H M L <
75 V A H M L <
76 G A H M L <
77 F A H M L <
78 L A H M L <
79 G A H M L <
80 U A X S X X
81 Y A C M L -
82 G A C M L -
83 A A C M L -
84 I A C S - -
85 Q A C S - -
86 E A C S - -
87 S A X S X X
88 Q A X S X X
89 U A C M L >
90 L A C M L >
91 L A H M L >
92 G A H M L >
93 T A H M L >
94 F A H M L >
95 F A H M L >
96 T A H M L >
97 C A H M L >
98 L A H M L >
99 V A H M L >
100 I A H M L >
101 L A H M L >
102 F A H M L >
103 A A H M L >
104 C A H M L >
105 E A H M L >
106 V A H M L >
107 A A H M L >
108 A A H M L >
109 G A H M L >
110 I A H M L >
111 W A H M L >
112 G A H M L >
113 F A H M L >
114 V A H S - -
115 N A C S - -
116 K A H S - -
117 D A H S - -
118 Q A H S - -
119 I A H S - -
120 A A H S - -
121 K A H S - -
122 D A H S - -
123 V A H S - -
124 K A H S - -
125 Q A H S - -
126 F A H S - -
127 Y A H S - -
128 D A H S - -
129 Q A H S - -
130 A A H S - -
131 L A H S - -
132 Q A H S - -
133 Q A H S - -
134 A A H S - -
135 V A H S - -
136 V A H S - -
137 D A C S - -
138 D A C S - -
139 D A C S - -
140 A A C S - -
141 N A H S - -
142 N A H S - -
143 A A H S - -
144 K A H S - -
145 A A H S - -
146 V A H S - -
147 V A H S - -
148 K A H S - -
149 T A H S - -
150 F A H S - -
151 H A H S - -
152 E A H S - -
153 T A H S - -
154 L A H S - -
155 D A C S - -
156 C A C S - -
157 C A C S - -
158 G A C S - -
159 S A C S - -
160 S A C S - -
161 T A H S - -
162 L A H S - -
163 T A H S - -
164 A A H S - -
165 L A H S - -
166 T A H S - -
167 T A H S - -
168 S A H S - -
169 V A H S - -
170 L A H S - -
171 K A C S - -
172 N A C S - -
173 N A C S - -
174 L A C S - -
175 C A C S - -
176 P A C S - -
177 S A C S - -
178 G A C S - -
179 S A C S - -
180 N A C S - -
181 I A H S - -
182 I A H S - -
183 S A H S - -
184 N A H S - -
185 L A H S - -
186 F A H S - -
187 K A C S - -
188 E A C S - -
189 D A C S - -
190 C A H S - -
191 H A H S - -
192 Q A H S - -
193 K A H S - -
194 I A H S - -
195 D A H S - -
196 D A H S - -
197 L A H S - -
198 F A H S - -
199 S A H S - -
200 G A H S - -
201 K A H S - -
202 L A H M L <
203 Y A H M L <
204 L A H M L <
205 I A H M L <
206 G A H M L <
207 I A H M L <
208 A A H M L <
209 A A H M L <
210 I A H M L <
211 V A H M L <
212 V A H M L <
213 A A H M L <
214 V A H M L <
215 I A H M L <
216 M A H M L <
217 I A H M L <
218 F A H M L <
219 E A H M L <
220 M A H M L <
221 I A H M L <
222 L A H M L <
223 S A H M L <
224 M A H M L <
225 V A H M L <
226 L A H M L -
227 S A H S - -
228 S A H S - -
229 G A H S - -
230 I A H S - -
231 R A C S - -
232 N A C S - -
233 S A X S X X
234 S A X S X X
235 V A X S X X
236 Y A X S X X
237 V A X S X X
238 P A X S X X
239 H A X S X X
240 H A X S X X
241 H A X S X X
242 H A X S X X
243 H A X S X X
244 H A X S X X
245 H A X S X X
246 H A X S X X
```
