## Supplementary material for "A multi-task deep-learning system for predicting membrane associations and secondary structures of proteins": Code and Raw Data: 5tgzA.ciphipsi

```
# Context-insensitive secondary structure analysis file
# Version 1.0
# SecondaryStructure is one of H/E/C ( Helix / Strand / Coil )
# MembraneLocalization is one of M/S ( Membrane / Solution )
# Orientation is either L (residue faces lipid), P (residue faces pore), or -
# Orientation of '-' is used for soluble residues
# Origin is c for TM-SS elements originating in the cytosol, or e for extracellular/outside cytosol
# SeqID 1LtrCode Chain SecondaryStructure MembraneLocalization Orientation Origin
1 G A C S - -
2 G A C S - -
3 G A C S - -
4 R A C S - -
5 G A C S - -
6 E A C S - -
7 N A C S - -
8 F A C M L -
9 M A C M L -
10 D A C S - -
11 I A C S - -
12 E A C S - -
13 C A C S - -
14 F A C S - -
15 M A C S - -
16 V A C S - -
17 L A C S - -
18 N A C S - -
19 P A H S - -
20 S A H M L -
21 Q A H M L <
22 Q A H M L <
23 L A H M L <
24 A A H M L <
25 I A H M L <
26 A A H M L <
27 V A H M L <
28 L A H M L <
29 S A H M L <
30 L A H M L <
31 T A H M L <
32 L A H M L <
33 G A H M L <
34 T A H M L <
35 F A H M L <
36 T A H M L <
37 V A H M L <
38 L A H M L <
39 E A H M L <
40 N A H M L <
41 L A H M L <
42 L A H M L <
43 V A H M L <
44 L A H M L <
45 C A H M L <
46 V A H M L <
47 I A H M L <
48 L A H M L <
49 H A H M L <
50 S A C S - -
51 R A H S - -
52 S A H S - -
53 L A H S - -
54 R A H S - -
55 C A H S - -
56 R A C S - -
57 P A H S - -
58 S A H M L >
59 Y A H M L >
60 H A H M L >
61 F A H M L >
62 I A H M L >
63 G A H M L >
64 S A H M L >
65 L A H M L >
66 A A H M L >
67 V A H M L >
68 A A H M L >
69 D A H M L >
70 L A H M L >
71 L A H M L >
72 G A H M L >
73 S A H M L >
74 V A H M L >
75 I A H M L >
76 F A H M L >
77 V A H M L >
78 Y A H M L >
79 S A H M L >
80 F A H M L >
81 I A H M L >
82 D A H M L >
83 F A H M L >
84 H A H M L >
85 V A H M L >
86 F A H S - -
87 H A C S - -
88 R A C S - -
89 K A C S - -
90 D A C S - -
91 S A C S - -
92 R A H S - -
93 N A H S - -
94 V A H M L <
95 F A H M L <
96 L A H M L <
97 F A H M L <
98 K A H M L <
99 L A H M L <
100 G A H M L <
101 G A H M L <
102 V A H M L <
103 T A H M L <
104 A A H M L <
105 S A H M L <
106 F A H M L <
107 T A H M L <
108 A A H M L <
109 S A H M L <
110 V A H M L <
111 G A H M L <
112 S A H M L <
113 L A H M L <
114 F A H M L <
115 L A H M L <
116 A A H M L <
117 A A H M L <
118 I A H M L <
119 D A H M L <
120 R A H M L <
121 Y A H M L <
122 I A H S - -
123 S A H S - -
124 I A H S - -
125 H A H S - -
126 R A C S - -
127 P A H S - -
128 L A H S - -
129 A A H S - -
130 Y A H S - -
131 K A H S - -
132 R A H S - -
133 I A H S - -
134 V A C S - -
135 T A C S - -
136 R A H S - -
137 P A H M L >
138 K A H M L >
139 A A H M L >
140 V A H M L >
141 V A H M L >
142 A A H M L >
143 F A H M L >
144 C A H M L >
145 L A H M L >
146 M A H M L >
147 W A H M L >
148 T A H M L >
149 I A H M L >
150 A A H M L >
151 I A H M L >
152 V A H M L >
153 I A H M L >
154 A A H M L >
155 V A H M L >
156 L A H M L >
157 P A H M L >
158 L A H M L >
159 L A H M L >
160 G A H S - -
161 W A C S - -
162 N A C S - -
163 C A C S - -
164 E A C S - -
165 K A C S - -
166 L A C S - -
167 Q A C S - -
168 S A C S - -
169 V A C S - -
170 C A C S - -
171 S A C S - -
172 D A C S - -
173 I A C S - -
174 F A C S - -
175 P A C S - -
176 H A C S - -
177 I A C S - -
178 D A C S - -
179 K A H S - -
180 T A H M L <
181 Y A H M L <
182 L A H M L <
183 M A H M L <
184 F A H M L <
185 W A H M L <
186 I A H M L <
187 G A H M L <
188 V A H M L <
189 V A H M L <
190 S A H M L <
191 V A H M L <
192 L A H M L <
193 L A H M L <
194 L A H M L <
195 F A H M L <
196 I A H M L <
197 V A H M L <
198 Y A H M L <
199 A A H M L <
200 Y A H M L <
201 M A H M L <
202 Y A H M L <
203 I A H M L <
204 L A H S - -
205 W A H S - -
206 K A H S - -
207 A A H S - -
208 H A H S - -
209 S A H S - -
210 H A H S - -
211 A A C S - -
212 V A C S - -
213 A A C S - -
214 K A X S X X
215 A A X S X X
216 L A X S X X
217 I A X S X X
218 V A X S X X
219 Y A X S X X
220 G A X S X X
221 S A X S X X
222 T A X S X X
223 T A X S X X
224 G A X S X X
225 N A X S X X
226 T A X S X X
227 E A X S X X
228 Y A X S X X
229 T A X S X X
230 A A X S X X
231 E A X S X X
232 T A X S X X
233 I A X S X X
234 A A X S X X
235 R A X S X X
236 E A X S X X
237 L A X S X X
238 A A X S X X
239 D A X S X X
240 A A X S X X
241 G A X S X X
242 Y A X S X X
243 E A X S X X
244 V A X S X X
245 D A X S X X
246 S A X S X X
247 R A X S X X
248 D A X S X X
249 A A X S X X
250 A A X S X X
251 S A X S X X
252 V A X S X X
253 E A X S X X
254 A A X S X X
255 G A X S X X
256 G A X S X X
257 L A X S X X
258 F A X S X X
259 E A X S X X
260 G A X S X X
261 F A X S X X
262 D A X S X X
263 L A X S X X
264 V A X S X X
265 L A X S X X
266 L A X S X X
267 G A X S X X
268 C A X S X X
269 S A X S X X
270 T A X S X X
271 W A X S X X
272 G A X S X X
273 D A X S X X
274 D A X S X X
275 S A X S X X
276 I A X S X X
277 E A X S X X
278 L A X S X X
279 Q A X S X X
280 D A X S X X
281 D A X S X X
282 F A X S X X
283 I A X S X X
284 P A X S X X
285 L A X S X X
286 F A X S X X
287 D A X S X X
288 S A X S X X
289 L A X S X X
290 E A X S X X
291 E A X S X X
292 T A X S X X
293 G A X S X X
294 A A X S X X
295 Q A X S X X
296 G A X S X X
297 R A X S X X
298 K A X S X X
299 V A X S X X
300 A A X S X X
301 C A X S X X
302 F A X S X X
303 G A X S X X
304 C A X S X X
305 G A X S X X
306 D A X S X X
307 S A X S X X
308 S A X S X X
309 W A X S X X
310 E A X S X X
311 Y A X S X X
312 F A X S X X
313 C A X S X X
314 G A X S X X
315 A A X S X X
316 V A X S X X
317 D A X S X X
318 A A X S X X
319 I A X S X X
320 E A X S X X
321 E A X S X X
322 K A X S X X
323 L A X S X X
324 K A X S X X
325 N A X S X X
326 L A X S X X
327 G A X S X X
328 A A X S X X
329 E A X S X X
330 I A X S X X
331 V A X S X X
332 Q A X S X X
333 D A X S X X
334 G A X S X X
335 L A X S X X
336 R A X S X X
337 I A X S X X
338 D A X S X X
339 G A X S X X
340 D A X S X X
341 P A X S X X
342 R A X S X X
343 A A X S X X
344 A A X S X X
345 R A X S X X
346 D A X S X X
347 D A X S X X
348 I A X S X X
349 V A X S X X
350 G A X S X X
351 W A X S X X
352 A A X S X X
353 H A X S X X
354 D A X S X X
355 V A X S X X
356 R A X S X X
357 G A X S X X
358 A A X S X X
359 I A X S X X
360 P A X S X X
361 D A X S X X
362 Q A X S X X
363 A A X S X X
364 R A X S X X
365 M A X S X X
366 D A X S X X
367 I A X S X X
368 E A X S X X
369 L A X S X X
370 A A X S X X
371 K A X S X X
372 T A X S X X
373 L A X S X X
374 V A X S X X
375 L A X S X X
376 I A X S X X
377 L A X S X X
378 V A X S X X
379 V A X S X X
380 L A X S X X
381 I A X S X X
382 I A X S X X
383 C A X S X X
384 W A X S X X
385 G A X S X X
386 P A X S X X
387 L A X S X X
388 L A X S X X
389 A A X S X X
390 I A X S X X
391 M A X S X X
392 V A X S X X
393 Y A X S X X
394 D A X S X X
395 V A X S X X
396 F A X S X X
397 G A X S X X
398 K A X S X X
399 M A X S X X
400 N A X S X X
401 K A X S X X
402 L A X S X X
403 I A X S X X
404 K A X S X X
405 T A X S X X
406 V A X S X X
407 F A X S X X
408 A A X S X X
409 F A X S X X
410 C A X S X X
411 S A X S X X
412 M A X S X X
413 L A X S X X
414 C A X S X X
415 L A X S X X
416 L A X S X X
417 N A X S X X
418 S A X S X X
419 T A X S X X
420 V A X S X X
421 N A X S X X
422 P A X S X X
423 I A X S X X
424 I A X S X X
425 Y A X S X X
426 A A X S X X
427 L A X S X X
428 R A X S X X
429 S A X S X X
430 K A X S X X
431 D A X S X X
432 L A X S X X
433 R A X S X X
434 H A X S X X
435 A A X S X X
436 F A X S X X
437 R A X S X X
438 S A X S X X
439 M A X S X X
440 F A X S X X
441 P A X S X X
442 S A X S X X
443 H A X S X X
444 H A X S X X
445 H A X S X X
446 H A X S X X
447 H A X S X X
448 H A X S X X
449 H A X S X X
450 H A X S X X
451 H A X S X X
452 H A X S X X
```
