## Supplementary material for "A multi-task deep-learning system for predicting membrane associations and secondary structures of proteins": Code and Raw Data: 5th5A.ciphipsi

```
# Context-insensitive secondary structure analysis file
# Version 1.0
# SecondaryStructure is one of H/E/C ( Helix / Strand / Coil )
# MembraneLocalization is one of M/S ( Membrane / Solution )
# Orientation is either L (residue faces lipid), P (residue faces pore), or -
# Orientation of '-' is used for soluble residues
# Origin is c for TM-SS elements originating in the cytosol, or e for extracellular/outside cytosol
# SeqID 1LtrCode Chain SecondaryStructure MembraneLocalization Orientation Origin
1 M A X S X X
2 G A X S X X
3 S A X S X X
4 S A X S X X
5 H A X S X X
6 H A X S X X
7 H A X S X X
8 H A X S X X
9 H A X S X X
10 H A X S X X
11 S A X S X X
12 S A X S X X
13 G A X S X X
14 L A X S X X
15 V A X S X X
16 P A X S X X
17 R A X S X X
18 G A X S X X
19 S A X S X X
20 H A X S X X
21 M A X S X X
22 A A C S - -
23 K A C S - -
24 G A C S - -
25 I A C S - -
26 P A C S - -
27 V A C S - -
28 L A C S - -
29 E A E S - -
30 I A E S - -
31 F A E S - -
32 G A C S - -
33 P A C S - -
34 T A C S - -
35 I A C S - -
36 Q A C S - -
37 G A C S - -
38 E A C S - -
39 G A C S - -
40 M A C S - -
41 V A C S - -
42 I A C S - -
43 G A C S - -
44 Q A C S - -
45 K A C S - -
46 T A E S - -
47 M A E S - -
48 F A E S - -
49 V A E S - -
50 R A E S - -
51 T A E S - -
52 A A E S - -
53 G A C S - -
54 C A C S - -
55 D A C S - -
56 Y A C S - -
57 S A C S - -
58 C A C S - -
59 S A C S - -
60 W A C S - -
61 C A C S - -
62 D A C S - -
63 S A C S - -
64 A A H S - -
65 F A H S - -
66 T A H S - -
67 W A H S - -
68 D A H S - -
69 G A C S - -
70 S A H S - -
71 A A H S - -
72 K A H S - -
73 K A H S - -
74 D A H S - -
75 I A C S - -
76 R A C S - -
77 W A C S - -
78 M A C S - -
79 T A C S - -
80 A A H S - -
81 E A H S - -
82 E A H S - -
83 I A H S - -
84 F A H S - -
85 A A H S - -
86 E A H S - -
87 L A H S - -
88 K A H S - -
89 D A H S - -
90 I A H S - -
91 G A H S - -
92 G A C S - -
93 D A C S - -
94 A A C S - -
95 F A C S - -
96 S A C S - -
97 H A E S - -
98 V A E S - -
99 T A E S - -
100 I A E S - -
101 S A C S - -
102 G A C S - -
103 G A C S - -
104 N A C S - -
105 P A C S - -
106 A A C S - -
107 L A C S - -
108 L A C S - -
109 K A H S - -
110 Q A H S - -
111 L A H S - -
112 D A H S - -
113 A A H S - -
114 F A H S - -
115 I A H S - -
116 E A H S - -
117 L A H S - -
118 L A H S - -
119 K A H S - -
120 E A H S - -
121 N A H S - -
122 N A C S - -
123 I A C S - -
124 R A C S - -
125 A A E S - -
126 A A E S - -
127 L A E S - -
128 E A E S - -
129 T A E S - -
130 Q A C S - -
131 G A C S - -
132 T A C S - -
133 V A C S - -
134 Y A C S - -
135 Q A C S - -
136 D A H S - -
137 W A H S - -
138 F A H S - -
139 T A H S - -
140 L A H S - -
141 I A C S - -
142 D A C S - -
143 D A E S - -
144 L A E S - -
145 T A E S - -
146 I A E S - -
147 S A C S - -
148 P A C S - -
149 K A C S - -
150 P A C S - -
151 P A C S - -
152 S A C S - -
153 S A C S - -
154 K A C S - -
155 M A C S - -
156 V A C S - -
157 T A C S - -
158 N A C S - -
159 F A H S - -
160 Q A H S - -
161 K A H S - -
162 L A H S - -
163 D A H S - -
164 H A H S - -
165 I A H S - -
166 L A H S - -
167 T A H S - -
168 S A H S - -
169 L A H S - -
170 Q A H S - -
171 E A H S - -
172 N A H S - -
173 D A C S - -
174 R A C S - -
175 Q A C S - -
176 H A C S - -
177 A A C S - -
178 V A E S - -
179 S A E S - -
180 L A E S - -
181 K A E S - -
182 V A E S - -
183 V A E S - -
184 I A E S - -
185 F A C S - -
186 N A C S - -
187 D A H S - -
188 E A H S - -
189 D A H S - -
190 L A H S - -
191 E A H S - -
192 F A H S - -
193 A A H S - -
194 K A H S - -
195 T A H S - -
196 V A H S - -
197 H A H S - -
198 K A H S - -
199 R A H S - -
200 Y A C S - -
201 P A C S - -
202 G A C S - -
203 I A C S - -
204 P A C S - -
205 F A E S - -
206 Y A E S - -
207 L A E S - -
208 Q A E S - -
209 V A C S - -
210 G A C S - -
211 N A C S - -
212 D A C S - -
213 D A C S - -
214 V A C S - -
215 H A C S - -
216 T A C S - -
217 T A C S - -
218 D A C S - -
219 D A H S - -
220 Q A H S - -
221 S A H S - -
222 L A H S - -
223 I A H S - -
224 A A H S - -
225 H A H S - -
226 L A H S - -
227 L A H S - -
228 G A H S - -
229 K A H S - -
230 Y A H S - -
231 E A H S - -
232 A A H S - -
233 L A H S - -
234 V A H S - -
235 D A H S - -
236 K A H S - -
237 V A H S - -
238 A A H S - -
239 V A H S - -
240 D A C S - -
241 A A C S - -
242 E A C S - -
243 L A C S - -
244 N A C S - -
245 L A C S - -
246 V A E S - -
247 R A E S - -
248 V A E S - -
249 L A E S - -
250 P A C S - -
251 Q A C S - -
252 L A H S - -
253 H A H S - -
254 T A H S - -
255 L A H S - -
256 L A H S - -
257 W A H S - -
258 G A C S - -
259 N A C S - -
260 K A C S - -
261 R A C S - -
262 G A C S - -
263 V A C S - -
```
