## Supplementary material for "A multi-task deep-learning system for predicting membrane associations and secondary structures of proteins": Code and Raw Data: 5tinA.ciphipsi

```
# Context-insensitive secondary structure analysis file
# Version 1.0
# SecondaryStructure is one of H/E/C ( Helix / Strand / Coil )
# MembraneLocalization is one of M/S ( Membrane / Solution )
# Orientation is either L (residue faces lipid), P (residue faces pore), or -
# Orientation of '-' is used for soluble residues
# Origin is c for TM-SS elements originating in the cytosol, or e for extracellular/outside cytosol
# SeqID 1LtrCode Chain SecondaryStructure MembraneLocalization Orientation Origin
1 A A X S X X
2 R A X S X X
3 S A X S X X
4 R A X S X X
5 S A X S X X
6 A A X S X X
7 P A C S - -
8 M A C S - -
9 S A C S - -
10 P A H S - -
11 S A H S - -
12 D A H S - -
13 F A H S - -
14 L A H S - -
15 D A H S - -
16 K A H S - -
17 L A H S - -
18 M A H S - -
19 G A C S - -
20 R A C S - -
21 T A C S - -
22 S A C S - -
23 G A C S - -
24 Y A C S - -
25 D A C S - -
26 A A C S - -
27 R A C S - -
28 I A C S - -
29 R A C S - -
30 P A C S - -
31 N A C S - -
32 F A C S - -
33 K A C S - -
34 G A C S - -
35 P A C S - -
36 P A C S - -
37 V A C S - -
38 Q A E S - -
39 V A E S - -
40 T A E S - -
41 C A E S - -
42 N A E S - -
43 I A E S - -
44 F A E S - -
45 I A E S - -
46 N A C S - -
47 S A C S - -
48 F A C S - -
49 G A C S - -
50 S A C S - -
51 I A C S - -
52 A A C S - -
53 E A C S - -
54 T A C S - -
55 T A C S - -
56 M A C S - -
57 D A E S - -
58 Y A E S - -
59 R A E S - -
60 V A E S - -
61 N A E S - -
62 I A E S - -
63 F A E S - -
64 L A E S - -
65 R A E S - -
66 Q A E S - -
67 K A E S - -
68 W A E S - -
69 N A E S - -
70 D A E S - -
71 P A C S - -
72 R A C S - -
73 L A C S - -
74 A A C S - -
75 Y A C S - -
76 S A C S - -
77 E A C S - -
78 Y A C S - -
79 P A C S - -
80 D A C S - -
81 D A C S - -
82 S A C S - -
83 L A E S - -
84 D A E S - -
85 L A E S - -
86 D A C S - -
87 P A H S - -
88 S A H S - -
89 M A H S - -
90 L A H S - -
91 D A H S - -
92 S A H S - -
93 I A C S - -
94 W A C S - -
95 K A C S - -
96 P A C S - -
97 D A C S - -
98 L A C S - -
99 F A C S - -
100 F A C S - -
101 A A C S - -
102 N A C S - -
103 E A C S - -
104 K A C S - -
105 G A E S - -
106 A A E S - -
107 N A E S - -
108 F A E S - -
109 H A E S - -
110 E A C S - -
111 V A C S - -
112 T A C S - -
113 T A C S - -
114 D A C S - -
115 N A C S - -
116 K A E S - -
117 L A E S - -
118 L A E S - -
119 R A E S - -
120 I A E S - -
121 F A E S - -
122 K A C S - -
123 N A C S - -
124 G A C S - -
125 N A C S - -
126 V A E S - -
127 L A E S - -
128 Y A E S - -
129 S A E S - -
130 I A E S - -
131 R A E S - -
132 L A E S - -
133 T A E S - -
134 L A E S - -
135 T A E S - -
136 L A E S - -
137 S A E S - -
138 C A E S - -
139 P A C S - -
140 M A C S - -
141 D A C S - -
142 L A C S - -
143 K A C S - -
144 N A C S - -
145 F A C S - -
146 P A C S - -
147 M A C S - -
148 D A E S - -
149 V A E S - -
150 Q A E S - -
151 T A E S - -
152 C A E S - -
153 I A E S - -
154 M A E S - -
155 Q A E S - -
156 L A E S - -
157 E A E S - -
158 S A E S - -
159 F A C S - -
160 G A C S - -
161 Y A C S - -
162 T A C S - -
163 M A C S - -
164 N A C S - -
165 D A C S - -
166 L A E S - -
167 I A E S - -
168 F A E S - -
169 E A E S - -
170 W A C S - -
171 Q A C S - -
172 D A C S - -
173 E A C S - -
174 A A C S - -
175 P A C S - -
176 V A C S - -
177 Q A C S - -
178 V A C S - -
179 A A C S - -
180 E A C S - -
181 G A C S - -
182 L A C S - -
183 T A C S - -
184 L A C S - -
185 P A C S - -
186 Q A C S - -
187 F A C S - -
188 L A C S - -
189 L A C S - -
190 K A C S - -
191 E A C S - -
192 E A C S - -
193 K A E S - -
194 D A E S - -
195 L A E S - -
196 R A E S - -
197 Y A E S - -
198 C A C S - -
199 T A C S - -
200 K A C S - -
201 H A C S - -
202 Y A C S - -
203 N A C S - -
204 T A C S - -
205 G A C S - -
206 K A C S - -
207 F A C S - -
208 T A C S - -
209 C A E S - -
210 I A E S - -
211 E A E S - -
212 V A E S - -
213 R A E S - -
214 F A E S - -
215 H A E S - -
216 L A E S - -
217 E A E S - -
218 R A C S - -
219 Q A C S - -
220 M A H S - -
221 G A H S - -
222 Y A H S - -
223 Y A H S - -
224 L A H M L <
225 I A H M L <
226 Q A H M L <
227 M A H M L <
228 Y A H M L <
229 I A H M L <
230 P A H M L <
231 S A H M L <
232 L A H M L <
233 L A H M L <
234 I A H M L <
235 V A H M L <
236 I A H M L <
237 L A H M L <
238 S A H M L <
239 W A H M L <
240 V A H M L <
241 S A H M L <
242 F A H M L <
243 W A H M L <
244 I A C M L <
245 N A C S - -
246 M A C S - -
247 D A C S - -
248 A A C S - -
249 A A H M L >
250 P A H M L >
251 A A H M L >
252 R A H M L >
253 V A H M L >
254 A A H M L >
255 L A H M L >
256 G A H M L >
257 I A H M L >
258 T A H M L >
259 T A H M L >
260 V A H M L >
261 L A H M L >
262 T A H M L >
263 M A H M L >
264 T A H M L >
265 T A H M L >
266 Q A H M L >
267 S A H M L >
268 S A H M L >
269 G A H M L >
270 S A H S - -
271 R A H S - -
272 A A C S - -
273 S A C S - -
274 L A C S - -
275 P A C S - -
276 K A C S - -
277 V A C S - -
278 S A C S - -
279 Y A C S - -
280 V A C S - -
281 K A C S - -
282 A A H S - -
283 I A H M L <
284 D A H M L <
285 I A H M L <
286 W A H M L <
287 M A H M L <
288 A A H M L <
289 V A H M L <
290 C A H M L <
291 L A H M L <
292 L A H M L <
293 F A H M L <
294 V A H M L <
295 F A H M L <
296 S A H M L <
297 A A H M L <
298 L A H M L <
299 L A H M L <
300 E A H M L <
301 Y A H M L <
302 A A H M L <
303 A A H M L <
304 V A H S - -
305 N A H S - -
306 F A H S - -
307 V A H S - -
308 S A H S - -
309 R A H S - -
310 A A C S - -
311 G A C S - -
312 T A C S - -
313 K A H S - -
314 V A H S - -
315 F A H S - -
316 I A H S - -
317 D A H S - -
318 R A H S - -
319 A A H S - -
320 K A H S - -
321 K A H S - -
322 I A H M L -
323 D A H M L >
324 T A H M L >
325 I A H M L >
326 S A H M L >
327 R A H M L >
328 A A H M L >
329 C A H M L >
330 F A H M L >
331 P A H M L >
332 L A H M L >
333 A A H M L >
334 F A H M L >
335 L A H M L >
336 I A H M L >
337 F A H M L >
338 N A H M L >
339 I A H M L >
340 F A H M L >
341 Y A H M L >
342 W A H M L >
343 V A H M L >
344 I A H M L >
345 Y A H S - -
346 K A X S X X
347 I A X S X X
348 L A X S X X
349 R A X S X X
350 H A X S X X
351 E A X S X X
352 D A X S X X
353 I A X S X X
354 H A X S X X
355 W A X S X X
356 S A X S X X
357 H A X S X X
358 P A X S X X
359 Q A X S X X
360 F A X S X X
361 E A X S X X
362 K A X S X X
```
