## Supplementary material for "A multi-task deep-learning system for predicting membrane associations and secondary structures of proteins": Code and Raw Data: 5tsaA.ciphipsi

```
# Context-insensitive secondary structure analysis file
# Version 1.0
# SecondaryStructure is one of H/E/C ( Helix / Strand / Coil )
# MembraneLocalization is one of M/S ( Membrane / Solution )
# Orientation is either L (residue faces lipid), P (residue faces pore), or -
# Orientation of '-' is used for soluble residues
# Origin is c for TM-SS elements originating in the cytosol, or e for extracellular/outside cytosol
# SeqID 1LtrCode Chain SecondaryStructure MembraneLocalization Orientation Origin
1 M A X S X X
2 N A X S X X
3 Q A X S X X
4 P A X S X X
5 S A X S X X
6 S A X S X X
7 L A X S X X
8 A A X S X X
9 A A X S X X
10 D A X S X X
11 L A X S X X
12 R A X S X X
13 G A X S X X
14 A A X S X X
15 W A X S X X
16 H A X S X X
17 A A X S X X
18 Q A X S X X
19 A A X S X X
20 Q A X S X X
21 S A X S X X
22 H A X S X X
23 P A X S X X
24 L A X S X X
25 I A X S X X
26 T A X S X X
27 L A X S X X
28 G A X S X X
29 L A X S X X
30 A A X S X X
31 A A X S X X
32 S A X S X X
33 A A X S X X
34 A A X S X X
35 G A X S X X
36 V A X S X X
37 V A X S X X
38 L A X S X X
39 L A X S X X
40 L A X S X X
41 V A X S X X
42 A A X S X X
43 G A X S X X
44 I A X S X X
45 V A X S X X
46 N A X S X X
47 A A X S X X
48 L A X S X X
49 T A X S X X
50 G A X S X X
51 E A C S - -
52 N A C S - -
53 R A C S - -
54 V A H S - -
55 H A H S - -
56 V A H M L <
57 G A H M L <
58 Y A H M L <
59 A A H M L <
60 V A H M L <
61 L A H M L <
62 G A H M L <
63 G A H M L <
64 A A H M L <
65 A A H M L <
66 G A H M L <
67 F A H M L <
68 A A H M L <
69 A A H M L <
70 T A H M L <
71 A A H M L <
72 L A H M L <
73 G A H M L <
74 A A H M L <
75 L A H M L <
76 M A H M L <
77 A A H M L <
78 L A H M L <
79 G A H M L <
80 L A H S - -
81 R A C S - -
82 A A C S - -
83 I A C S - -
84 S A C S - -
85 A A H S - -
86 R A H S - -
87 T A H S - -
88 Q A H S - -
89 D A H S - -
90 A A H M L >
91 M A H M L >
92 L A H M L >
93 G A H M L >
94 F A H M L >
95 A A H M L >
96 A A H M L >
97 G A H M L >
98 M A H M L >
99 M A H M L >
100 L A H M L >
101 A A H M L >
102 A A H M L >
103 S A H M L >
104 A A H M L >
105 F A H M L >
106 S A H M L >
107 L A H M L >
108 I A H M L >
109 L A H M L >
110 P A H M L >
111 G A H M L >
112 L A H M L >
113 D A H M L >
114 A A H S - -
115 A A H S - -
116 G A H S - -
117 T A H S - -
118 I A H S - -
119 V A H S - -
120 G A C S - -
121 P A C S - -
122 G A C S - -
123 P A H M L <
124 A A H M L <
125 A A H M L <
126 A A H M L <
127 A A H M L <
128 V A H M L <
129 V A H M L <
130 A A H M L <
131 L A H M L <
132 G A H M L <
133 L A H M L <
134 G A H M L <
135 L A H M L <
136 G A H M L <
137 V A H M L <
138 L A H M L <
139 L A H M L <
140 M A H M L <
141 L A H M L <
142 G A H M L <
143 L A H M L <
144 D A H M L <
145 Y A H M L <
146 F A H M L <
147 T A H M L <
148 P A X S X X
149 H A X S X X
150 E A X S X X
151 H A X S X X
152 E A X S X X
153 R A X S X X
154 T A X S X X
155 G A X S X X
156 H A X S X X
157 Q A X S X X
158 G A X S X X
159 P A X S X X
160 E A X S X X
161 A A X S X X
162 A A X S X X
163 R A C S - -
164 V A C S - -
165 N A C S - -
166 R A H S - -
167 V A H S - -
168 W A H S - -
169 L A H S - -
170 F A H S - -
171 V A H M L >
172 L A H M L >
173 T A H M L >
174 I A H M L >
175 I A H M L >
176 L A H M L >
177 H A H M L >
178 N A H M L >
179 L A H M L >
180 P A H M L >
181 E A H M L >
182 G A H M L >
183 M A H M L >
184 A A H M L >
185 I A H M L >
186 G A H M L >
187 V A H M L >
188 S A H M L >
189 F A H M L >
190 A A H M L >
191 T A H S - -
192 G A C S - -
193 D A C S - -
194 L A H S - -
195 R A H M L <
196 I A H M L <
197 G A H M L <
198 L A H M L <
199 P A H M L <
200 L A H M L <
201 T A H M L <
202 S A H M L <
203 A A H M L <
204 I A H M L <
205 A A H M L <
206 I A H M L <
207 Q A H M L <
208 D A H M L <
209 V A H M L <
210 P A H M L <
211 E A H M L <
212 G A H M L <
213 L A H M L <
214 A A H M L <
215 V A H M L <
216 A A H M L <
217 L A H S - -
218 A A H S - -
219 L A H S - -
220 R A H S - -
221 A A H S - -
222 V A H S - -
223 G A C S - -
224 L A C S - -
225 P A C S - -
226 I A H S - -
227 G A H S - -
228 R A H S - -
229 A A H M L >
230 V A H M L >
231 L A H M L >
232 V A H M L >
233 A A H M L >
234 V A H M L >
235 A A H M L >
236 S A H M L >
237 G A H M L >
238 L A H M L >
239 M A H M L >
240 E A H M L >
241 P A H M L >
242 L A H M L >
243 G A H M L >
244 A A H M L >
245 L A H M L >
246 V A H M L >
247 G A H M L >
248 V A H M L >
249 G A H M L >
250 I A H M L >
251 S A H M L >
252 S A H M L >
253 G A H M L -
254 F A C S - -
255 A A H S - -
256 L A H M L <
257 A A H M L <
258 Y A H M L <
259 P A H M L <
260 I A H M L <
261 S A H M L <
262 M A H M L <
263 G A H M L <
264 L A H M L <
265 A A H M L <
266 A A H M L <
267 G A H M L <
268 A A H M L <
269 M A H M L <
270 I A H M L <
271 F A H M L <
272 V A H M L <
273 V A H M L <
274 S A H M L <
275 H A H M L <
276 E A H M L <
277 V A H M L <
278 I A X S X X
279 P A X S X X
280 E A X S X X
281 T A X S X X
282 H A X S X X
283 R A X S X X
284 N A X S X X
285 G A C S - -
286 H A C S - -
287 E A H S - -
288 T A H S - -
289 T A H S - -
290 A A H M L >
291 T A H M L >
292 V A H M L >
293 G A H M L >
294 L A H M L >
295 M A H M L >
296 A A H M L >
297 G A H M L >
298 F A H M L >
299 A A H M L >
300 L A H M L >
301 M A H M L >
302 M A H M L >
303 F A H M L >
304 L A H M L >
305 D A H M L >
306 T A H M L >
307 A A H M L >
308 L A H M L >
309 G A H M L >
```
