## Supplementary material for "A multi-task deep-learning system for predicting membrane associations and secondary structures of proteins": Code and Raw Data: 5tt5A.ciphipsi

```
# Context-insensitive secondary structure analysis file
# Version 1.0
# SecondaryStructure is one of H/E/C ( Helix / Strand / Coil )
# MembraneLocalization is one of M/S ( Membrane / Solution )
# Orientation is either L (residue faces lipid), P (residue faces pore), or -
# Orientation of '-' is used for soluble residues
# Origin is c for TM-SS elements originating in the cytosol, or e for extracellular/outside cytosol
# SeqID 1LtrCode Chain SecondaryStructure MembraneLocalization Orientation Origin
1 M A X S X X
2 G A X S X X
3 H A X S X X
4 H A X S X X
5 H A X S X X
6 H A X S X X
7 H A X S X X
8 H A X S X X
9 H A X S X X
10 H A X S X X
11 H A X S X X
12 H A X S X X
13 S A X S X X
14 S A X S X X
15 H A X S X X
16 I A X S X X
17 E A X S X X
18 G A X S X X
19 R A X S X X
20 H A C S - -
21 M A C S - -
22 E A C S - -
23 S A C S - -
24 I A H S - -
25 E A H S - -
26 Q A H S - -
27 Q A H S - -
28 L A H S - -
29 T A H S - -
30 E A H S - -
31 L A H S - -
32 R A H S - -
33 T A H S - -
34 T A H S - -
35 L A H S - -
36 R A H S - -
37 H A H S - -
38 H A H S - -
39 E A H S - -
40 Y A H S - -
41 L A H S - -
42 Y A H S - -
43 H A H S - -
44 V A H S - -
45 M A H S - -
46 D A C S - -
47 A A C S - -
48 P A C S - -
49 E A C S - -
50 I A C S - -
51 P A C S - -
52 D A H S - -
53 A A H S - -
54 E A H S - -
55 Y A H S - -
56 D A H S - -
57 R A H S - -
58 L A H S - -
59 M A H S - -
60 R A H S - -
61 E A H S - -
62 L A H S - -
63 R A H S - -
64 E A H S - -
65 L A H S - -
66 E A H S - -
67 T A H S - -
68 K A H S - -
69 H A C S - -
70 P A C S - -
71 E A C S - -
72 L A C S - -
73 I A C S - -
74 T A C S - -
75 P A C S - -
76 D A C S - -
77 S A C S - -
78 P A C S - -
79 T A C S - -
80 Q A C S - -
81 R A C S - -
82 V A C S - -
83 G A C S - -
84 A A C S - -
85 A A C S - -
86 P A C S - -
87 L A C S - -
88 A A C S - -
89 A A C S - -
90 F A C S - -
91 S A C S - -
92 Q A E S - -
93 I A E S - -
94 R A E S - -
95 H A C S - -
96 E A C S - -
97 V A C S - -
98 P A C S - -
99 M A C S - -
100 L A C S - -
101 S A C S - -
102 L A C S - -
103 D A C S - -
104 N A C S - -
105 V A C S - -
106 F A C S - -
107 D A C S - -
108 E A H S - -
109 E A H S - -
110 S A H S - -
111 F A H S - -
112 L A H S - -
113 A A H S - -
114 F A H S - -
115 N A H S - -
116 K A H S - -
117 R A H S - -
118 V A H S - -
119 Q A H S - -
120 D A H S - -
121 R A H S - -
122 L A H S - -
123 K A X S X X
124 N A X S X X
125 N A X S X X
126 E A X S X X
127 K A C S - -
128 V A C S - -
129 T A C S - -
130 W A C S - -
131 C A C S - -
132 C A C S - -
133 E A C S - -
134 L A C S - -
135 M A C S - -
136 L A C S - -
137 D A C S - -
138 G A C S - -
139 L A C S - -
140 A A C S - -
141 V A E S - -
142 S A E S - -
143 I A E S - -
144 L A E S - -
145 Y A E S - -
146 E A E S - -
147 N A C S - -
148 G A C S - -
149 V A C S - -
150 L A C S - -
151 V A C S - -
152 S A E S - -
153 A A E S - -
154 A A E S - -
155 T A C S - -
156 R A C S - -
157 G A C S - -
158 D A C S - -
159 G A C S - -
160 T A C S - -
161 T A C S - -
162 G A C S - -
163 E A C S - -
164 D A C S - -
165 I A H S - -
166 T A H S - -
167 S A H S - -
168 N A H S - -
169 V A H S - -
170 R A H S - -
171 T A H S - -
172 I A C S - -
173 R A C S - -
174 A A C S - -
175 I A C S - -
176 P A C S - -
177 L A C S - -
178 K A C S - -
179 L A C S - -
180 H A C S - -
181 G A C S - -
182 E A C S - -
183 N A C S - -
184 I A C S - -
185 P A C S - -
186 A A C S - -
187 R A E S - -
188 L A E S - -
189 E A E S - -
190 V A E S - -
191 R A E S - -
192 G A E S - -
193 E A E S - -
194 V A E S - -
195 F A E S - -
196 L A E S - -
197 P A C S - -
198 Q A H S - -
199 A A H S - -
200 G A H S - -
201 F A H S - -
202 E A H S - -
203 K A H S - -
204 I A H S - -
205 N A H S - -
206 E A H S - -
207 D A H S - -
208 A A H S - -
209 R A H S - -
210 R A H S - -
211 T A H S - -
212 G A C S - -
213 G A C S - -
214 K A C S - -
215 V A C S - -
216 F A C S - -
217 A A C S - -
218 N A C S - -
219 P A H S - -
220 R A H S - -
221 N A H S - -
222 A A H S - -
223 A A H S - -
224 A A H S - -
225 G A H S - -
226 S A H S - -
227 L A H S - -
228 R A C S - -
229 Q A C S - -
230 L A C S - -
231 D A C S - -
232 P A H S - -
233 R A H S - -
234 I A H S - -
235 T A H S - -
236 A A H S - -
237 K A H S - -
238 R A C S - -
239 P A C S - -
240 L A C S - -
241 T A E S - -
242 F A E S - -
243 F A E S - -
244 C A C S - -
245 Y A C S - -
246 G A C S - -
247 V A C S - -
248 G A C S - -
249 V A C S - -
250 L A C S - -
251 E A C S - -
252 G A C S - -
253 G A C S - -
254 E A C S - -
255 L A C S - -
256 P A C S - -
257 D A C S - -
258 T A C S - -
259 H A H S - -
260 L A H S - -
261 G A H S - -
262 R A H S - -
263 L A H S - -
264 L A H S - -
265 Q A H S - -
266 F A H S - -
267 K A H S - -
268 K A H S - -
269 W A H S - -
270 G A C S - -
271 L A C S - -
272 P A C S - -
273 V A C S - -
274 S A C S - -
275 D A C S - -
276 R A C S - -
277 V A C S - -
278 T A E S - -
279 L A E S - -
280 C A E S - -
281 E A C S - -
282 S A C S - -
283 A A H S - -
284 E A H S - -
285 E A H S - -
286 V A H S - -
287 L A H S - -
288 A A H S - -
289 F A H S - -
290 Y A H S - -
291 H A H S - -
292 K A H S - -
293 V A H S - -
294 E A H S - -
295 E A H S - -
296 D A H S - -
297 R A H S - -
298 P A H S - -
299 T A H S - -
300 L A H S - -
301 G A C S - -
302 F A C S - -
303 D A C S - -
304 I A C S - -
305 D A C S - -
306 G A C S - -
307 V A E S - -
308 V A E S - -
309 I A E S - -
310 K A E S - -
311 V A C S - -
312 N A C S - -
313 S A C S - -
314 L A H S - -
315 A A H S - -
316 Q A H S - -
317 Q A H S - -
318 E A H S - -
319 Q A H S - -
320 L A H S - -
321 G A C S - -
322 F A C S - -
323 V A C S - -
324 A A C S - -
325 R A C S - -
326 A A C S - -
327 P A C S - -
328 R A C S - -
329 W A C S - -
330 A A C S - -
331 V A E S - -
332 A A E S - -
333 F A E S - -
334 K A C S - -
335 F A C S - -
336 P A C S - -
337 A A C S - -
338 Q A C S - -
339 E A E S - -
340 Q A E S - -
341 M A E S - -
342 T A E S - -
343 F A E S - -
344 V A E S - -
345 R A C S - -
346 D A E S - -
347 V A E S - -
348 E A E S - -
349 F A E S - -
350 Q A E S - -
351 V A E S - -
352 G A C S - -
353 R A C S - -
354 T A C S - -
355 G A C S - -
356 A A C S - -
357 I A C S - -
358 T A C S - -
359 P A C S - -
360 V A C S - -
361 A A C S - -
362 R A C S - -
363 L A C S - -
364 E A C S - -
365 P A C S - -
366 V A C S - -
367 H A C S - -
368 V A C S - -
369 A A C S - -
370 G A C S - -
371 V A C S - -
372 L A C S - -
373 V A C S - -
374 S A C S - -
375 N A C S - -
376 A A C S - -
377 T A C S - -
378 L A C S - -
379 H A C S - -
380 N A C S - -
381 A A H S - -
382 D A H S - -
383 E A H S - -
384 I A H S - -
385 E A H S - -
386 R A H S - -
387 L A H S - -
388 G A C S - -
389 L A C S - -
390 R A C S - -
391 I A C S - -
392 G A C S - -
393 D A C S - -
394 K A E S - -
395 V A E S - -
396 V A E S - -
397 I A E S - -
398 R A E S - -
399 R A E S - -
400 A A E S - -
401 G A C S - -
402 D A C S - -
403 V A C S - -
404 I A C S - -
405 P A C S - -
406 Q A C S - -
407 V A C S - -
408 V A C S - -
409 N A C S - -
410 V A C S - -
411 V A C S - -
412 L A C S - -
413 S A C S - -
414 E A C S - -
415 R A C S - -
416 P A C S - -
417 E A C S - -
418 D A C S - -
419 T A C S - -
420 R A C S - -
421 E A C S - -
422 V A C S - -
423 V A C S - -
424 F A C S - -
425 P A C S - -
426 T A C S - -
427 H A C S - -
428 C A C S - -
429 P A C S - -
430 V A C S - -
431 C A C S - -
432 G A C S - -
433 S A C S - -
434 D A C S - -
435 V A E S - -
436 E A E S - -
437 R A E S - -
438 V A C S - -
439 E A C S - -
440 G A C S - -
441 E A C S - -
442 A A C S - -
443 V A C S - -
444 A A C S - -
445 R A C S - -
446 C A C S - -
447 T A C S - -
448 G A C S - -
449 G A C S - -
450 L A C S - -
451 I A C S - -
452 C A C S - -
453 G A H S - -
454 A A H S - -
455 Q A H S - -
456 R A H S - -
457 K A H S - -
458 E A H S - -
459 S A H S - -
460 L A H S - -
461 K A H S - -
462 H A H S - -
463 F A H S - -
464 V A H S - -
465 S A C S - -
466 R A C S - -
467 R A C S - -
468 A A C S - -
469 M A C S - -
470 D A C S - -
471 V A C S - -
472 D A C S - -
473 G A C S - -
474 M A C S - -
475 G A C S - -
476 D A H S - -
477 K A H S - -
478 I A H S - -
479 I A H S - -
480 D A H S - -
481 Q A H S - -
482 L A H S - -
483 V A H S - -
484 E A H S - -
485 K A H S - -
486 E A C S - -
487 Y A C S - -
488 V A C S - -
489 H A C S - -
490 T A C S - -
491 P A H S - -
492 A A H S - -
493 D A H S - -
494 L A H S - -
495 F A H S - -
496 K A H S - -
497 L A C S - -
498 T A C S - -
499 A A H S - -
500 G A H S - -
501 K A H S - -
502 L A H S - -
503 T A H S - -
504 G A H S - -
505 L A C S - -
506 E A C S - -
507 R A C S - -
508 M A C S - -
509 G A C S - -
510 P A H S - -
511 K A H S - -
512 S A H S - -
513 A A H S - -
514 Q A H S - -
515 N A H S - -
516 V A H S - -
517 V A H S - -
518 N A H S - -
519 A A H S - -
520 L A H S - -
521 E A H S - -
522 K A H S - -
523 A A H S - -
524 K A H S - -
525 E A C S - -
526 T A C S - -
527 T A C S - -
528 F A H S - -
529 A A H S - -
530 R A H S - -
531 F A H S - -
532 L A H S - -
533 Y A H S - -
534 A A H S - -
535 L A H S - -
536 G A C S - -
537 I A C S - -
538 R A C S - -
539 E A C S - -
540 V A C S - -
541 G A C S - -
542 E A H S - -
543 A A H S - -
544 T A H S - -
545 A A H S - -
546 A A H S - -
547 G A H S - -
548 L A H S - -
549 A A H S - -
550 A A H S - -
551 Y A H S - -
552 F A H S - -
553 G A C S - -
554 T A C S - -
555 L A H S - -
556 E A H S - -
557 A A H S - -
558 L A H S - -
559 E A H S - -
560 A A H S - -
561 A A C S - -
562 S A C S - -
563 I A H S - -
564 E A H S - -
565 E A H S - -
566 L A H S - -
567 Q A H S - -
568 K A H S - -
569 V A C S - -
570 P A C S - -
571 D A C S - -
572 V A C S - -
573 G A C S - -
574 I A H S - -
575 V A H S - -
576 V A H S - -
577 A A H S - -
578 S A H S - -
579 H A H S - -
580 V A H S - -
581 H A H S - -
582 N A H S - -
583 F A H S - -
584 F A H S - -
585 A A H S - -
586 E A C S - -
587 E A H S - -
588 S A H S - -
589 N A H S - -
590 R A H S - -
591 N A H S - -
592 V A H S - -
593 I A H S - -
594 S A H S - -
595 E A H S - -
596 L A H S - -
597 L A H S - -
598 A A H S - -
599 E A H S - -
600 G A C S - -
601 V A C S - -
602 H A C S - -
603 W A C S - -
604 P A C S - -
605 A A C S - -
606 P A C S - -
607 I A X S X X
608 V A X S X X
609 I A X S X X
610 N A X S X X
611 A A X S X X
612 E A X S X X
613 E A X S X X
614 I A X S X X
615 D A X S X X
616 S A X S X X
617 P A X S X X
618 F A X S X X
619 A A X S X X
620 G A X S X X
621 K A X S X X
622 T A X S X X
623 V A X S X X
624 V A X S X X
625 L A X S X X
626 T A X S X X
627 G A X S X X
628 S A X S X X
629 L A X S X X
630 S A X S X X
631 Q A X S X X
632 M A X S X X
633 S A X S X X
634 R A X S X X
635 D A X S X X
636 D A X S X X
637 A A X S X X
638 K A X S X X
639 A A X S X X
640 R A X S X X
641 L A X S X X
642 V A X S X X
643 E A X S X X
644 L A X S X X
645 G A X S X X
646 A A X S X X
647 K A X S X X
648 V A X S X X
649 A A X S X X
650 G A X S X X
651 S A X S X X
652 V A X S X X
653 S A X S X X
654 K A X S X X
655 K A X S X X
656 T A X S X X
657 D A X S X X
658 L A X S X X
659 V A X S X X
660 I A X S X X
661 A A X S X X
662 G A X S X X
663 E A X S X X
664 A A X S X X
665 A A X S X X
666 G A X S X X
667 S A X S X X
668 K A X S X X
669 L A X S X X
670 A A X S X X
671 K A X S X X
672 A A X S X X
673 Q A X S X X
674 E A X S X X
675 L A X S X X
676 G A X S X X
677 I A X S X X
678 E A X S X X
679 V A X S X X
680 I A X S X X
681 D A X S X X
682 E A X S X X
683 A A X S X X
684 E A X S X X
685 M A X S X X
686 L A X S X X
687 R A X S X X
688 L A X S X X
689 L A X S X X
690 G A X S X X
691 S A X S X X
```
