## Supplementary material for "A multi-task deep-learning system for predicting membrane associations and secondary structures of proteins": Code and Raw Data: 5u96A.ciphipsi

```
# Context-insensitive secondary structure analysis file
# Version 1.0
# SecondaryStructure is one of H/E/C ( Helix / Strand / Coil )
# MembraneLocalization is one of M/S ( Membrane / Solution )
# Orientation is either L (residue faces lipid), P (residue faces pore), or -
# Orientation of '-' is used for soluble residues
# Origin is c for TM-SS elements originating in the cytosol, or e for extracellular/outside cytosol
# SeqID 1LtrCode Chain SecondaryStructure MembraneLocalization Orientation Origin
1 A A C S - -
2 S A C S - -
3 L A H S - -
4 N A H S - -
5 E A H S - -
6 K A H S - -
7 L A H S - -
8 K A H S - -
9 I A H S - -
10 E A H S - -
11 H A H S - -
12 A A H S - -
13 K A H S - -
14 K A H S - -
15 K A H S - -
16 R A H S - -
17 L A H S - -
18 F A H S - -
19 D A H S - -
20 L A H S - -
21 Y A H S - -
22 I A H S - -
23 N A H S - -
24 G A C S - -
25 S A C S - -
26 Y A C S - -
27 E A C S - -
28 V A H S - -
29 S A H S - -
30 E A H S - -
31 L A H S - -
32 D A H S - -
33 S A H S - -
34 M A H S - -
35 M A H S - -
36 N A H S - -
37 D A H S - -
38 I A H S - -
39 D A H S - -
40 A A H S - -
41 Q A H S - -
42 I A H S - -
43 N A H S - -
44 Y A H S - -
45 Y A H S - -
46 E A H S - -
47 A A H S - -
48 Q A H S - -
49 I A H S - -
50 E A H S - -
51 A A H S - -
52 N A H S - -
```
