## Supplementary material for "A multi-task deep-learning system for predicting membrane associations and secondary structures of proteins": Code and Raw Data: 5ufyA.ciphipsi

```
# Context-insensitive secondary structure analysis file
# Version 1.0
# SecondaryStructure is one of H/E/C ( Helix / Strand / Coil )
# MembraneLocalization is one of M/S ( Membrane / Solution )
# Orientation is either L (residue faces lipid), P (residue faces pore), or -
# Orientation of '-' is used for soluble residues
# Origin is c for TM-SS elements originating in the cytosol, or e for extracellular/outside cytosol
# SeqID 1LtrCode Chain SecondaryStructure MembraneLocalization Orientation Origin
1 M A X S X X
2 G A X S X X
3 G A X S X X
4 S A X S X X
5 H A X S X X
6 H A X S X X
7 H A X S X X
8 H A X S X X
9 H A X S X X
10 H A X S X X
11 G A X S X X
12 M A X S X X
13 A A X S X X
14 S A X S X X
15 M A X S X X
16 T A X S X X
17 G A X S X X
18 G A X S X X
19 Q A X S X X
20 Q A X S X X
21 M A X S X X
22 G A X S X X
23 R A X S X X
24 D A X S X X
25 L A X S X X
26 Y A X S X X
27 D A X S X X
28 D A X S X X
29 D A X S X X
30 D A X S X X
31 K A X S X X
32 D A X S X X
33 R A X S X X
34 W A X S X X
35 G A X S X X
36 S A X S X X
37 E A X S X X
38 L A X S X X
39 E A X S X X
40 A A X S X X
41 D A X S X X
42 A A X S X X
43 N A X S X X
44 S A X S X X
45 L A C S - -
46 G A C S - -
47 I A C S - -
48 A A C S - -
49 D A C S - -
50 G A C S - -
51 T A E S - -
52 M A E S - -
53 L A E S - -
54 I A E S - -
55 G A E S - -
56 D A C S - -
57 S A H S - -
58 V A H S - -
59 A A H S - -
60 L A H S - -
61 R A H S - -
62 A A H S - -
63 N A H S - -
64 T A H S - -
65 A A H S - -
66 L A H S - -
67 Q A H S - -
68 T A H S - -
69 A A H S - -
70 L A C S - -
71 P A C S - -
72 G A C S - -
73 A A C S - -
74 Q A E S - -
75 I A E S - -
76 N A E S - -
77 A A E S - -
78 Q A E S - -
79 V A C S - -
80 S A C S - -
81 V A C S - -
82 T A C S - -
83 T A H S - -
84 K A H S - -
85 T A H S - -
86 A A H S - -
87 N A H S - -
88 E A H S - -
89 I A H S - -
90 M A H S - -
91 L A H S - -
92 N A H S - -
93 N A H S - -
94 S A H S - -
95 Q A H S - -
96 N A H S - -
97 K A C S - -
98 F A C S - -
99 L A C S - -
100 P A C S - -
101 K A C S - -
102 T A C S - -
103 V A C S - -
104 V A C S - -
105 I A C S - -
106 A A C S - -
107 T A C S - -
108 G A C S - -
109 V A C S - -
110 N A C S - -
111 N A C S - -
112 P A H S - -
113 E A H S - -
114 N A H S - -
115 Y A H S - -
116 K A H S - -
117 D A H S - -
118 D A H S - -
119 W A H S - -
120 D A H S - -
121 S A H S - -
122 I A H S - -
123 V A H S - -
124 K A H S - -
125 N A H S - -
126 L A C S - -
127 P A C S - -
128 K A C S - -
129 G A C S - -
130 H A E S - -
131 H A E S - -
132 M A E S - -
133 I A E S - -
134 L A E S - -
135 V A E S - -
136 T A C S - -
137 P A E S - -
138 Y A E S - -
139 E A E S - -
140 G A C S - -
141 D A C S - -
142 K A C S - -
143 T A C S - -
144 K A C S - -
145 E A H S - -
146 T A H S - -
147 Y A H S - -
148 A A H S - -
149 I A H S - -
150 V A H S - -
151 E A H S - -
152 K A H S - -
153 A A H S - -
154 A A H S - -
155 A A H S - -
156 Y A H S - -
157 M A H S - -
158 R A H S - -
159 E A H S - -
160 L A H S - -
161 A A H S - -
162 E A H S - -
163 K A H S - -
164 T A C S - -
165 P A C S - -
166 Y A C S - -
167 I A C S - -
168 T A E S - -
169 I A E S - -
170 A A E S - -
171 D A C S - -
172 W A H S - -
173 N A H S - -
174 Q A H S - -
175 V A H S - -
176 A A H S - -
177 K A H S - -
178 E A H S - -
179 H A C S - -
180 P A C S - -
181 E A C S - -
182 I A C S - -
183 W A C S - -
184 A A C S - -
185 G A C S - -
186 T A C S - -
187 D A C S - -
188 Q A C S - -
189 V A C S - -
190 H A C S - -
191 F A C S - -
192 G A C S - -
193 S A C S - -
194 E A C S - -
195 S A H S - -
196 S A H S - -
197 T A H S - -
198 I A H S - -
199 E A H S - -
200 A A H S - -
201 G A H S - -
202 A A H S - -
203 K A H S - -
204 L A H S - -
205 Y A H S - -
206 A A H S - -
207 D A H S - -
208 T A H S - -
209 I A H S - -
210 A A H S - -
211 T A H S - -
212 A A H S - -
213 L A H S - -
214 Q A H S - -
215 T A H S - -
216 A A H S - -
217 Q A H S - -
218 D A H S - -
219 K A C S - -
220 P A C S - -
221 V A C S - -
222 K A C S - -
223 S A C S - -
224 K A C S - -
```
