## Supplementary material for "A multi-task deep-learning system for predicting membrane associations and secondary structures of proteins": Code and Raw Data: 5ugrA.ciphipsi

```
# Context-insensitive secondary structure analysis file
# Version 1.0
# SecondaryStructure is one of H/E/C ( Helix / Strand / Coil )
# MembraneLocalization is one of M/S ( Membrane / Solution )
# Orientation is either L (residue faces lipid), P (residue faces pore), or -
# Orientation of '-' is used for soluble residues
# Origin is c for TM-SS elements originating in the cytosol, or e for extracellular/outside cytosol
# SeqID 1LtrCode Chain SecondaryStructure MembraneLocalization Orientation Origin
1 M A C S - -
2 S A C S - -
3 F A C S - -
4 T A C S - -
5 L A C S - -
6 I A C S - -
7 Q A C S - -
8 Q A C S - -
9 A A C S - -
10 T A C S - -
11 P A C S - -
12 R A C S - -
13 L A C S - -
14 H A C S - -
15 R A C S - -
16 S A E S - -
17 E A E S - -
18 L A E S - -
19 A A E S - -
20 V A E S - -
21 P A C S - -
22 G A C S - -
23 S A C S - -
24 N A C S - -
25 P A H S - -
26 T A H S - -
27 F A H S - -
28 M A H S - -
29 E A H S - -
30 K A H S - -
31 S A H S - -
32 A A H S - -
33 A A H S - -
34 S A C S - -
35 K A C S - -
36 A A C S - -
37 D A C S - -
38 V A E S - -
39 I A E S - -
40 F A E S - -
41 L A E S - -
42 D A E S - -
43 L A C S - -
44 E A C S - -
45 D A C S - -
46 A A C S - -
47 V A C S - -
48 A A C S - -
49 P A H S - -
50 D A H S - -
51 D A H S - -
52 K A H S - -
53 E A H S - -
54 Q A H S - -
55 A A H S - -
56 R A H S - -
57 K A H S - -
58 N A H S - -
59 I A H S - -
60 I A H S - -
61 Q A H S - -
62 A A H S - -
63 L A H S - -
64 N A H S - -
65 D A H S - -
66 L A C S - -
67 D A C S - -
68 W A C S - -
69 G A C S - -
70 N A C S - -
71 K A C S - -
72 T A C S - -
73 M A E S - -
74 M A E S - -
75 I A E S - -
76 R A E S - -
77 I A C S - -
78 N A C S - -
79 G A C S - -
80 L A C S - -
81 D A C S - -
82 T A C S - -
83 H A H S - -
84 Y A H S - -
85 M A H S - -
86 Y A H S - -
87 R A H S - -
88 D A H S - -
89 V A H S - -
90 V A H S - -
91 D A H S - -
92 I A H S - -
93 V A H S - -
94 E A H S - -
95 A A H S - -
96 C A C S - -
97 P A C S - -
98 R A C S - -
99 L A C S - -
100 D A C S - -
101 M A E S - -
102 I A E S - -
103 L A E S - -
104 I A E S - -
105 P A E S - -
106 K A C S - -
107 V A C S - -
108 G A C S - -
109 V A C S - -
110 P A H S - -
111 A A H S - -
112 D A H S - -
113 V A H S - -
114 Y A H S - -
115 A A H S - -
116 I A H S - -
117 D A H S - -
118 V A H S - -
119 L A H S - -
120 T A H S - -
121 T A H S - -
122 Q A H S - -
123 I A H S - -
124 E A H S - -
125 Q A H S - -
126 A A H S - -
127 K A H S - -
128 K A C S - -
129 R A C S - -
130 E A C S - -
131 K A C S - -
132 K A C S - -
133 I A C S - -
134 G A E S - -
135 F A E S - -
136 E A E S - -
137 V A E S - -
138 L A E S - -
139 I A E S - -
140 E A C S - -
141 T A C S - -
142 A A H S - -
143 L A H S - -
144 G A H S - -
145 M A H S - -
146 A A H S - -
147 N A H S - -
148 V A H S - -
149 E A H S - -
150 A A H S - -
151 I A H S - -
152 A A H S - -
153 T A H S - -
154 S A H S - -
155 S A C S - -
156 K A C S - -
157 R A C S - -
158 L A C S - -
159 E A C S - -
160 A A E S - -
161 M A E S - -
162 S A E S - -
163 F A E S - -
164 G A C S - -
165 V A H S - -
166 A A H S - -
167 D A H S - -
168 Y A H S - -
169 A A H S - -
170 A A H S - -
171 S A H S - -
172 T A H S - -
173 R A C S - -
174 A A C S - -
175 R A C S - -
176 S A C S - -
177 T A C S - -
178 V A C S - -
179 I A C S - -
180 G A C S - -
181 G A C S - -
182 V A C S - -
183 N A C S - -
184 A A C S - -
185 D A C S - -
186 Y A C S - -
187 S A E S - -
188 V A E S - -
189 L A E S - -
190 T A C S - -
191 D A C S - -
192 K A C S - -
193 D A C S - -
194 E A C S - -
195 A A C S - -
196 G A C S - -
197 N A E S - -
198 R A E S - -
199 Q A E S - -
200 T A E S - -
201 H A E S - -
202 W A C S - -
203 Q A C S - -
204 D A C S - -
205 P A H S - -
206 W A H S - -
207 L A H S - -
208 F A H S - -
209 A A H S - -
210 Q A H S - -
211 N A H S - -
212 R A H S - -
213 M A H S - -
214 L A H S - -
215 V A H S - -
216 A A H S - -
217 C A H S - -
218 R A H S - -
219 A A H S - -
220 Y A H S - -
221 G A C S - -
222 L A E S - -
223 R A E S - -
224 P A E S - -
225 I A E S - -
226 D A E S - -
227 G A C S - -
228 P A C S - -
229 F A C S - -
230 G A C S - -
231 D A C S - -
232 F A C S - -
233 S A C S - -
234 D A C S - -
235 P A H S - -
236 D A H S - -
237 G A H S - -
238 Y A H S - -
239 T A H S - -
240 S A H S - -
241 A A H S - -
242 A A H S - -
243 R A H S - -
244 R A H S - -
245 C A H S - -
246 A A H S - -
247 A A H S - -
248 L A H S - -
249 G A C S - -
250 F A C S - -
251 E A C S - -
252 G A C S - -
253 K A C S - -
254 W A C S - -
255 A A C S - -
256 I A C S - -
257 H A C S - -
258 P A H S - -
259 S A H S - -
260 Q A H S - -
261 I A H S - -
262 D A H S - -
263 L A H S - -
264 A A H S - -
265 N A H S - -
266 E A H S - -
267 V A H S - -
268 F A H S - -
269 T A C S - -
270 P A C S - -
271 S A C S - -
272 E A H S - -
273 A A H S - -
274 E A H S - -
275 V A H S - -
276 T A H S - -
277 K A H S - -
278 A A H S - -
279 R A H S - -
280 R A H S - -
281 I A H S - -
282 L A H S - -
283 E A H S - -
284 A A H S - -
285 M A H S - -
286 E A H S - -
287 E A H S - -
288 A A H S - -
289 A A H S - -
290 K A H S - -
291 A A H S - -
292 G A C S - -
293 R A C S - -
294 G A C S - -
295 A A C S - -
296 V A C S - -
297 S A C S - -
298 L A C S - -
299 D A C S - -
300 G A C S - -
301 R A C S - -
302 L A C S - -
303 I A C S - -
304 D A C S - -
305 I A H S - -
306 A A H S - -
307 S A H S - -
308 I A H S - -
309 R A H S - -
310 M A H S - -
311 A A H S - -
312 E A H S - -
313 A A H S - -
314 L A H S - -
315 I A H S - -
316 Q A H S - -
317 K A H S - -
318 A A H S - -
319 D A H S - -
320 A A H S - -
321 M A H S - -
322 G A H S - -
323 G A H S - -
324 K A H S - -
325 E A H S - -
326 H A X S X X
327 H A X S X X
328 H A X S X X
329 H A X S X X
330 H A X S X X
331 H A X S X X
332 H A X S X X
333 H A X S X X
```
