## Supplementary material for "A multi-task deep-learning system for predicting membrane associations and secondary structures of proteins": Code and Raw Data: 5ugzA.ciphipsi

```
# Context-insensitive secondary structure analysis file
# Version 1.0
# SecondaryStructure is one of H/E/C ( Helix / Strand / Coil )
# MembraneLocalization is one of M/S ( Membrane / Solution )
# Orientation is either L (residue faces lipid), P (residue faces pore), or -
# Orientation of '-' is used for soluble residues
# Origin is c for TM-SS elements originating in the cytosol, or e for extracellular/outside cytosol
# SeqID 1LtrCode Chain SecondaryStructure MembraneLocalization Orientation Origin
1 M A X S X X
2 G A X S X X
3 S A X S X X
4 S A X S X X
5 H A X S X X
6 H A X S X X
7 H A X S X X
8 H A X S X X
9 H A X S X X
10 H A X S X X
11 S A X S X X
12 S A X S X X
13 G A X S X X
14 L A X S X X
15 V A X S X X
16 P A X S X X
17 R A X S X X
18 G A X S X X
19 S A X S X X
20 H A X S X X
21 M A C S - -
22 S A C S - -
23 N A C S - -
24 I A C S - -
25 S A C S - -
26 L A E S - -
27 Y A E S - -
28 C A E S - -
29 L A E S - -
30 P A C S - -
31 Y A C S - -
32 S A C S - -
33 G A C S - -
34 G A C S - -
35 S A C S - -
36 A A H S - -
37 A A H S - -
38 M A H S - -
39 Y A H S - -
40 Y A H S - -
41 K A H S - -
42 W A H S - -
43 R A H S - -
44 S A H S - -
45 V A H S - -
46 L A C S - -
47 S A C S - -
48 D A C S - -
49 N A C S - -
50 I A C S - -
51 T A C S - -
52 L A C S - -
53 R A C S - -
54 P A C S - -
55 L A C S - -
56 E A C S - -
57 P A C S - -
58 A A C S - -
59 G A C S - -
60 R A C S - -
61 G A C S - -
62 T A C S - -
63 R A C S - -
64 I A C S - -
65 R A C S - -
66 Q A C S - -
67 P A C S - -
68 L A C S - -
69 C A C S - -
70 L A C S - -
71 T A C S - -
72 M A H S - -
73 V A H S - -
74 D A H S - -
75 A A H S - -
76 V A H S - -
77 A A H S - -
78 D A H S - -
79 L A H S - -
80 Y A H S - -
81 Q A H S - -
82 Q A H S - -
83 F A H S - -
84 V A H S - -
85 K A H S - -
86 H A H S - -
87 Y A C S - -
88 T A C S - -
89 G A C S - -
90 G A C S - -
91 D A C S - -
92 Y A E S - -
93 A A E S - -
94 I A E S - -
95 F A E S - -
96 G A E S - -
97 H A E S - -
98 S A C S - -
99 L A H S - -
100 G A H S - -
101 G A H S - -
102 I A H S - -
103 M A H S - -
104 A A H S - -
105 F A H S - -
106 E A H S - -
107 L A H S - -
108 V A H S - -
109 H A H S - -
110 Y A H S - -
111 I A H S - -
112 L A H S - -
113 D A H S - -
114 H A H S - -
115 G A C S - -
116 H A C S - -
117 D A C S - -
118 M A C S - -
119 P A C S - -
120 C A C S - -
121 A A E S - -
122 L A E S - -
123 F A E S - -
124 F A E S - -
125 S A E S - -
126 G A C S - -
127 C A C S - -
128 R A C S - -
129 P A C S - -
130 P A C S - -
131 D A C S - -
132 R A C S - -
133 A A C S - -
134 S A C S - -
135 H A C S - -
136 E A C S - -
137 V A C S - -
138 I A C S - -
139 L A C S - -
140 H A C S - -
141 T A C S - -
142 L A C S - -
143 P A C S - -
144 D A H S - -
145 Q A H S - -
146 A A H S - -
147 F A H S - -
148 M A H S - -
149 E A H S - -
150 E A H S - -
151 I A H S - -
152 V A H S - -
153 K A H S - -
154 L A H S - -
155 G A C S - -
156 G A C S - -
157 T A C S - -
158 P A C S - -
159 V A H S - -
160 D A H S - -
161 V A H S - -
162 F A H S - -
163 R A H S - -
164 N A C S - -
165 K A H S - -
166 E A H S - -
167 L A H S - -
168 M A H S - -
169 T A H S - -
170 I A H S - -
171 F A H S - -
172 T A H S - -
173 P A H S - -
174 I A H S - -
175 I A H S - -
176 K A H S - -
177 N A H S - -
178 D A H S - -
179 Y A H S - -
180 R A H S - -
181 L A H S - -
182 Y A H S - -
183 E A H S - -
184 Q A H S - -
185 Y A C S - -
186 V A C S - -
187 F A C S - -
188 Q A C S - -
189 A A C S - -
190 K A C S - -
191 A A C S - -
192 R A C S - -
193 T A C S - -
194 L A C S - -
195 T A C S - -
196 C A C S - -
197 P A C S - -
198 I A E S - -
199 V A E S - -
200 L A E S - -
201 F A E S - -
202 H A E S - -
203 G A E S - -
204 D A C S - -
205 A A C S - -
206 D A C S - -
207 N A C S - -
208 L A C S - -
209 V A C S - -
210 M A C S - -
211 Q A H S - -
212 D A H S - -
213 E A H S - -
214 L A H S - -
215 L A H S - -
216 A A H S - -
217 W A H S - -
218 E A H S - -
219 K A H S - -
220 F A H S - -
221 T A C S - -
222 T A C S - -
223 R A C S - -
224 K A C S - -
225 T A E S - -
226 R A E S - -
227 T A E S - -
228 I A E S - -
229 I A E S - -
230 F A E S - -
231 P A C S - -
232 A A C S - -
233 A A C S - -
234 D A C S - -
235 H A H S - -
236 F A H S - -
237 F A H S - -
238 V A H S - -
239 D A H S - -
240 K A H S - -
241 H A H S - -
242 F A H S - -
243 E A H S - -
244 Q A H S - -
245 V A H S - -
246 V A H S - -
247 G A H S - -
248 Y A H S - -
249 V A H S - -
250 N A H S - -
251 Q A H S - -
252 T A H S - -
253 I A H S - -
254 E A H S - -
255 S A H S - -
256 L A H S - -
257 E A H S - -
258 I A H S - -
259 V A H S - -
260 G A H S - -
```
