## Supplementary material for "A multi-task deep-learning system for predicting membrane associations and secondary structures of proteins": Code and Raw Data: 5uhqB.ciphipsi

```
# Context-insensitive secondary structure analysis file
# Version 1.0
# SecondaryStructure is one of H/E/C ( Helix / Strand / Coil )
# MembraneLocalization is one of M/S ( Membrane / Solution )
# Orientation is either L (residue faces lipid), P (residue faces pore), or -
# Orientation of '-' is used for soluble residues
# Origin is c for TM-SS elements originating in the cytosol, or e for extracellular/outside cytosol
# SeqID 1LtrCode Chain SecondaryStructure MembraneLocalization Orientation Origin
1 M B H M L >
2 E B H M L >
3 N B H M L >
4 L B H M L >
5 I B H M L >
6 G B H M L >
7 Y B H M L >
8 V B H M L >
9 A B H M L >
10 A B H M L >
11 F B H M L >
12 L B H M L >
13 T B H M L >
14 T B H M L >
15 V B H M L >
16 S B H M L >
17 F B H M L >
18 L B H M L >
19 P B H M L >
20 A B H M L >
21 V B H M L >
22 L B H M L -
23 R B H S - -
24 V B H S - -
25 V B H S - -
26 M B H S - -
27 T B H S - -
28 K B H S - -
29 Q B H S - -
30 T B H S - -
31 R B H S - -
32 D B H S - -
33 I B H S - -
34 S B H S - -
35 R B H S - -
36 N B H S - -
37 M B H S - -
38 Y B H S - -
39 I B H S - -
40 M B H S - -
41 F B H S - -
42 F B H S - -
43 L B H S - -
44 G B H S - -
45 V B H S - -
46 V B H S - -
47 L B H S - -
48 W B H S - -
49 F B H S - -
50 V B H S - -
51 Y B H S - -
52 G B H S - -
53 I B H S - -
54 L B H S - -
55 R B H S - -
56 S B C S - -
57 D B C S - -
58 L B H S - -
59 P B H S - -
60 I B H S - -
61 I B H S - -
62 L B H S - -
63 A B H S - -
64 N B H S - -
65 V B H S - -
66 V B H S - -
67 T B H S - -
68 L B H S - -
69 F B H S - -
70 F B H S - -
71 V B H S - -
72 T B H S - -
73 I B H S - -
74 I B H S - -
75 L B H S - -
76 Y B H S - -
77 Y B C S - -
78 K B C S - -
79 L B C S - -
80 T B C S - -
81 E B C S - -
82 G B C S - -
83 N B X S X X
84 Q B X S X X
85 T B X S X X
86 G B X S X X
87 S B X S X X
88 L B X S X X
89 E B X S X X
90 V B X S X X
91 L B X S X X
92 F B X S X X
93 Q B X S X X
```
