## Supplementary material for "A multi-task deep-learning system for predicting membrane associations and secondary structures of proteins": Code and Raw Data: 5uiwA.ciphipsi

```
# Context-insensitive secondary structure analysis file
# Version 1.0
# SecondaryStructure is one of H/E/C ( Helix / Strand / Coil )
# MembraneLocalization is one of M/S ( Membrane / Solution )
# Orientation is either L (residue faces lipid), P (residue faces pore), or -
# Orientation of '-' is used for soluble residues
# Origin is c for TM-SS elements originating in the cytosol, or e for extracellular/outside cytosol
# SeqID 1LtrCode Chain SecondaryStructure MembraneLocalization Orientation Origin
1 G A X S X X
2 A A X S X X
3 P A X S X X
4 D A X S X X
5 Y A X S X X
6 Q A X S X X
7 V A X S X X
8 S A X S X X
9 S A X S X X
10 P A X S X X
11 I A X S X X
12 Y A X S X X
13 D A X S X X
14 I A X S X X
15 N A X S X X
16 Y A X S X X
17 Y A C S - -
18 T A C S - -
19 S A C S - -
20 E A C S - -
21 P A C S - -
22 C A C S - -
23 Q A C S - -
24 K A C S - -
25 I A H S - -
26 N A H S - -
27 V A H S - -
28 K A H S - -
29 Q A H S - -
30 I A H S - -
31 A A H S - -
32 A A H S - -
33 R A H S - -
34 L A H M L <
35 L A H M L <
36 P A H M L <
37 P A H M L <
38 L A H M L <
39 Y A H M L <
40 S A H M L <
41 L A H M L <
42 V A H M L <
43 F A H M L <
44 I A H M L <
45 F A H M L <
46 G A H M L <
47 F A H M L <
48 V A H M L <
49 G A H M L <
50 N A H M L <
51 M A H M L <
52 L A H M L <
53 V A H M L <
54 I A H M L <
55 L A H M L <
56 I A H M L <
57 L A H M L <
58 I A H M L <
59 N A H M L <
60 Y A H S - -
61 K A H S - -
62 R A C S - -
63 L A C S - -
64 K A C S - -
65 S A C S - -
66 M A H S - -
67 T A H S - -
68 D A H M L >
69 I A H M L >
70 Y A H M L >
71 L A H M L >
72 L A H M L >
73 N A H M L >
74 L A H M L >
75 A A H M L >
76 I A H M L >
77 S A H M L >
78 D A H M L >
79 L A H M L >
80 F A H M L >
81 F A H M L >
82 L A H M L >
83 L A H M L >
84 T A H M L >
85 V A H M L >
86 P A H M L >
87 F A H M L >
88 W A H M L >
89 A A H M L >
90 H A H S - -
91 Y A H S - -
92 A A H S - -
93 A A H S - -
94 A A C S - -
95 Q A C S - -
96 W A C S - -
97 D A C S - -
98 F A C S - -
99 G A C S - -
100 N A H S - -
101 T A H S - -
102 M A H S - -
103 C A H S - -
104 Q A H M L <
105 L A H M L <
106 L A H M L <
107 T A H M L <
108 G A H M L <
109 L A H M L <
110 Y A H M L <
111 F A H M L <
112 I A H M L <
113 G A H M L <
114 F A H M L <
115 F A H M L <
116 S A H M L <
117 G A H M L <
118 I A H M L <
119 F A H M L <
120 F A H M L <
121 I A H M L <
122 I A H M L <
123 L A H M L <
124 L A H M L <
125 T A H M L <
126 I A H M L <
127 D A H S - -
128 R A H S - -
129 Y A H S - -
130 L A H S - -
131 A A H S - -
132 V A H S - -
133 V A H S - -
134 H A C S - -
135 A A H S - -
136 V A H S - -
137 F A H S - -
138 A A H S - -
139 L A H S - -
140 K A H S - -
141 A A H S - -
142 R A C S - -
143 T A C S - -
144 V A H S - -
145 T A H S - -
146 F A H S - -
147 G A H M L >
148 V A H M L >
149 V A H M L >
150 T A H M L >
151 S A H M L >
152 V A H M L >
153 I A H M L >
154 T A H M L >
155 W A H M L >
156 V A H M L >
157 V A H M L >
158 A A H M L >
159 V A H M L >
160 F A H M L >
161 A A H M L >
162 S A H M L >
163 L A H M L >
164 P A H M L >
165 N A H M L >
166 I A H M L >
167 I A H M L >
168 F A H S - -
169 T A E S - -
170 R A E S - -
171 S A E S - -
172 Q A E S - -
173 K A E S - -
174 E A C S - -
175 G A C S - -
176 L A C S - -
177 H A E S - -
178 Y A E S - -
179 T A E S - -
180 C A E S - -
181 S A E S - -
182 S A E S - -
183 H A E S - -
184 F A E S - -
185 P A C S - -
186 Y A C S - -
187 S A C S - -
188 Q A C S - -
189 Y A H S - -
190 Q A H S - -
191 F A H M L <
192 W A H M L <
193 K A H M L <
194 N A H M L <
195 F A H M L <
196 Q A H M L <
197 T A H M L <
198 L A H M L <
199 K A H M L <
200 I A H M L <
201 V A H M L <
202 I A H M L <
203 L A H M L <
204 G A H M L <
205 L A H M L <
206 V A H M L <
207 L A H M L <
208 P A H M L <
209 L A H M L <
210 L A H M L <
211 V A H M L <
212 M A H M L <
213 V A H M L <
214 I A H M L <
215 C A H S - -
216 Y A H S - -
217 S A H S - -
218 G A H S - -
219 I A H S - -
220 L A H S - -
221 K A H S - -
222 T A H S - -
223 L A H S - -
224 L A C S - -
225 R A C S - -
226 M A X S X X
227 K A X S X X
228 K A X S X X
229 Y A X S X X
230 T A X S X X
231 C A X S X X
232 T A X S X X
233 V A X S X X
234 C A X S X X
235 G A X S X X
236 Y A X S X X
237 I A X S X X
238 Y A X S X X
239 N A X S X X
240 P A X S X X
241 E A X S X X
242 D A X S X X
243 G A X S X X
244 D A X S X X
245 P A X S X X
246 D A X S X X
247 N A X S X X
248 G A X S X X
249 V A X S X X
250 N A X S X X
251 P A X S X X
252 G A X S X X
253 T A X S X X
254 D A X S X X
255 F A X S X X
256 K A X S X X
257 D A X S X X
258 I A X S X X
259 P A X S X X
260 D A X S X X
261 D A X S X X
262 W A X S X X
263 V A X S X X
264 C A X S X X
265 P A X S X X
266 L A X S X X
267 C A X S X X
268 G A X S X X
269 V A X S X X
270 G A X S X X
271 K A X S X X
272 D A X S X X
273 Q A X S X X
274 F A X S X X
275 E A X S X X
276 E A X S X X
277 V A X S X X
278 E A X S X X
279 E A C S - -
280 E A C S - -
281 K A H S - -
282 K A H S - -
283 R A H S - -
284 H A H S - -
285 R A H S - -
286 D A H S - -
287 V A H S - -
288 R A H S - -
289 L A H M L >
290 I A H M L >
291 F A H M L >
292 T A H M L >
293 I A H M L >
294 M A H M L >
295 I A H M L >
296 V A H M L >
297 Y A H M L >
298 F A H M L >
299 L A H M L >
300 F A H M L >
301 W A H M L >
302 A A H M L >
303 P A H M L >
304 Y A H M L >
305 N A H M L >
306 I A H M L >
307 V A H M L >
308 L A H M L >
309 L A H M L >
310 L A H M L >
311 N A H M L >
312 T A H M L >
313 F A H M L >
314 Q A H S - -
315 E A H S - -
316 F A H M L -
317 F A H M L -
318 G A C S - -
319 L A C S - -
320 N A C S - -
321 N A C S - -
322 C A H S - -
323 S A H S - -
324 S A H S - -
325 S A H S - -
326 N A H S - -
327 R A H S - -
328 L A H S - -
329 D A H S - -
330 Q A H S - -
331 A A H M L -
332 M A H M L <
333 Q A H M L <
334 V A H M L <
335 T A H M L <
336 E A H M L <
337 T A H M L <
338 L A H M L <
339 G A H M L <
340 M A H M L <
341 T A H M L <
342 H A H M L <
343 C A H M L <
344 C A H M L <
345 I A H M L <
346 N A H M L <
347 P A H M L <
348 I A H M L <
349 I A H M L <
350 Y A H M L <
351 A A H M L <
352 F A H M L <
353 V A H M L <
354 G A C S - -
355 E A H S - -
356 E A H S - -
357 F A H M L -
358 R A H S - -
359 N A H S - -
360 Y A H S - -
361 L A H M L -
362 L A H S - -
363 V A H S - -
364 F A H M L -
365 F A H M L -
366 Q A H S - -
367 K A H S - -
368 H A H M L -
369 I A H M L -
370 F A X S X X
371 C A X S X X
372 K A X S X X
373 C A X S X X
374 C A X S X X
375 S A X S X X
376 I A X S X X
377 F A X S X X
378 Q A X S X X
379 Q A X S X X
380 E A X S X X
381 A A X S X X
382 P A X S X X
383 E A X S X X
384 R A X S X X
385 A A X S X X
386 S A X S X X
387 S A X S X X
388 V A X S X X
389 Y A X S X X
390 T A X S X X
391 R A X S X X
392 S A X S X X
393 T A X S X X
394 G A X S X X
395 E A X S X X
396 Q A X S X X
397 E A X S X X
398 I A X S X X
399 S A X S X X
400 V A X S X X
401 G A X S X X
402 L A X S X X
403 G A X S X X
404 R A X S X X
405 P A X S X X
406 L A X S X X
407 E A X S X X
408 V A X S X X
409 L A X S X X
410 F A X S X X
411 Q A X S X X
```
