## Supplementary material for "A multi-task deep-learning system for predicting membrane associations and secondary structures of proteins": Code and Raw Data: 5uldA.ciphipsi

```
# Context-insensitive secondary structure analysis file
# Version 1.0
# SecondaryStructure is one of H/E/C ( Helix / Strand / Coil )
# MembraneLocalization is one of M/S ( Membrane / Solution )
# Orientation is either L (residue faces lipid), P (residue faces pore), or -
# Orientation of '-' is used for soluble residues
# Origin is c for TM-SS elements originating in the cytosol, or e for extracellular/outside cytosol
# SeqID 1LtrCode Chain SecondaryStructure MembraneLocalization Orientation Origin
1 L A C M L >
2 H A C M L >
3 R A H M L >
4 N A H M L >
5 S A H M L >
6 L A H M L >
7 I A H M L >
8 V A H M L >
9 L A H M L >
10 A A H M L >
11 D A H M L >
12 V A H M L >
13 A A H M L >
14 L A H M L >
15 F A H M L >
16 L A H M L >
17 A A H M L >
18 L A H M L >
19 Y A H M L >
20 H A H M L >
21 F A H M L >
22 L A C S - -
23 P A C S - -
24 F A C S - -
25 E A C S - -
26 H A H S - -
27 N A H S - -
28 V A H S - -
29 V A H S - -
30 L A H S - -
31 G A H M L <
32 I A H M L <
33 S A H M L <
34 M A H M L <
35 L A H M L <
36 A A H M L <
37 F A H M L <
38 I A H M L <
39 A A H M L <
40 V A H M L <
41 L A H M L <
42 W A H M L <
43 L A H M L <
44 T A H M L <
45 E A C M L <
46 A A C M L -
47 L A C M L >
48 H A C M L >
49 V A H M L >
50 T A H M L >
51 V A H M L >
52 T A H M L >
53 A A H M L >
54 I A H M L >
55 L A H M L >
56 V A H M L >
57 P A H M L >
58 V A H M L >
59 M A H M L >
60 A A H M L >
61 V A H M L >
62 F A H M L >
63 F A H M L >
64 G A C S - -
65 I A C S - -
66 F A C S - -
67 E A C S - -
68 T A H M L <
69 Q A H M L <
70 A A H M L <
71 A A H M L <
72 L A H M L <
73 N A H M L <
74 N A H M L <
75 F A H M L <
76 A A H M L <
77 N A C M L <
78 S A H M L <
79 I A H M L <
80 I A H M L <
81 F A H M L <
82 L A H M L <
83 F A H M L <
84 L A H M L <
85 G A H M L <
86 G A H M L <
87 F A H M L <
88 A A H M L <
89 L A H M L <
90 A A H M L <
91 A A H M L <
92 A A H M L <
93 M A H M L <
94 H A H S - -
95 H A H S - -
96 Q A H S - -
97 G A C S - -
98 L A H S - -
99 D A H S - -
100 K A H S - -
101 V A H S - -
102 I A H S - -
103 A A H S - -
104 D A H S - -
105 K A H S - -
106 V A H S - -
107 L A H S - -
108 A A H S - -
109 M A H S - -
110 A A C S - -
111 Q A C S - -
112 G A C S - -
113 K A C S - -
114 M A H S - -
115 S A H S - -
116 V A H S - -
117 A A H S - -
118 V A H S - -
119 F A H S - -
120 M A H S - -
121 L A H S - -
122 F A H S - -
123 G A H M L a
124 V A H M L a
125 T A H M L a
126 A A H M L a
127 L A H M L a
128 L A H M L a
129 S A H M L a
130 M A H M L a
131 W A H M L -
132 I A H M L -
133 S A C M L -
134 N A H M L -
135 T A H M L -
136 A A H M L -
137 T A H M L -
138 A A H S - -
139 A A H S - -
140 M A H S - -
141 M A H S - -
142 L A H S - -
143 P A H S - -
144 L A H S - -
145 V A H S - -
146 L A H S - -
147 G A H S - -
148 V A H S - -
149 L A H S - -
150 S A H S - -
151 K A H S - -
152 V A C S - -
153 D A C S - -
154 A A C S - -
155 D A C S - -
156 K A C S - -
157 Q A C S - -
158 R A H S - -
159 S A H S - -
160 T A H S - -
161 Y A H S - -
162 V A H S - -
163 F A H S - -
164 V A H S - -
165 L A H S - -
166 L A H S - -
167 G A H S - -
168 V A H S - -
169 A A H M L >
170 Y A H M L >
171 S A H M L >
172 A A H M L >
173 S A H M L >
174 I A H M L >
175 G A H M L >
176 G A H M L >
177 I A H M L >
178 A A H M L >
179 T A C M L -
180 L A C M L -
181 V A C M L -
182 G A C M L -
183 T A C M L >
184 G A H M L >
185 P A H M L >
186 N A H M L >
187 A A H M L >
188 I A H M L >
189 A A H M L >
190 A A H M L >
191 A A H M L >
192 E A H M L >
193 V A H M L -
194 G A C M L <
195 L A C M L <
196 S A C M L <
197 F A H M L <
198 T A H M L <
199 D A H M L <
200 W A H M L <
201 M A H M L <
202 K A H M L <
203 F A H M L <
204 G A H M L <
205 L A H M L <
206 P A H M L <
207 T A H M L <
208 A A H M L <
209 M A H M L <
210 M A H M L <
211 M A H M L <
212 L A H M L <
213 P A H M L <
214 M A H M L <
215 A A H M L <
216 I A H M L <
217 A A H M L <
218 I A H M L <
219 L A H S - -
220 Y A H S - -
221 F A H S - -
222 L A H S - -
223 L A C S - -
224 K A C S - -
225 P A C S - -
226 T A C S - -
227 L A C S - -
228 N A C S - -
229 G A C S - -
230 M A E S - -
231 F A E S - -
232 E A E S - -
233 L A C S - -
234 D A C S - -
235 R A C S - -
236 A A C S - -
237 P A C S - -
238 V A C S - -
239 N A C S - -
240 W A C S - -
241 D A C S - -
242 K A C S - -
243 G A C M L >
244 K A H M L >
245 V A H M L >
246 V A H M L >
247 T A H M L >
248 L A H M L >
249 G A H M L >
250 I A H M L >
251 F A H M L >
252 G A H M L >
253 L A H M L >
254 T A H M L >
255 V A H M L >
256 F A H M L >
257 L A H M L >
258 W A H M L >
259 I A H M L >
260 F A H M L >
261 S A H M L >
262 S A H M L >
263 P A H M L >
264 I A H M L >
265 N A H M L >
266 A A H S - -
267 A A H S - -
268 L A C S - -
269 G A C S - -
270 G A C S - -
271 F A C S - -
272 K A C M L <
273 S A C M L <
274 F A H M L <
275 D A H M L <
276 T A H M L <
277 L A H M L <
278 V A H M L <
279 A A H M L <
280 L A H M L <
281 G A H M L <
282 A A H M L <
283 I A H M L <
284 L A H M L <
285 M A H M L <
286 L A H M L <
287 S A H M L <
288 F A H M L <
289 A A H M L <
290 R A C M L <
291 V A C M L <
292 V A C M L <
293 H A C M L <
294 W A H M L -
295 K A H M L -
296 E A H M L -
297 I A H M L -
298 Q A H M L -
299 K A H M L >
300 T A H M L >
301 A A C M L >
302 D A C M L >
303 W A H M L >
304 G A H M L >
305 I A H M L >
306 L A H M L >
307 L A H M L >
308 L A H M L >
309 F A H M L >
310 G A H M L >
311 G A H M L >
312 G A H M L >
313 L A H M L >
314 C A H M L >
315 L A H M L >
316 S A H M L >
317 N A H M L >
318 V A H M L >
319 L A H S - -
320 K A H S - -
321 Q A H S - -
322 T A H S - -
323 G A C S - -
324 T A H S - -
325 S A H S - -
326 V A H S - -
327 F A H S - -
328 L A H S - -
329 A A H S - -
330 N A H S - -
331 A A H S - -
332 L A H S - -
333 S A H S - -
334 D A H S - -
335 M A H S - -
336 V A H S - -
337 S A H S - -
338 H A H S - -
339 M A C S - -
340 G A C M L <
341 I A H M L <
342 F A H M L <
343 V A H M L <
344 V A H M L <
345 I A H M L <
346 L A H M L <
347 V A H M L <
348 V A H M L <
349 A A H M L <
350 T A H M L <
351 F A H M L <
352 V A H M L <
353 V A H M L <
354 F A H M L <
355 L A H M L <
356 T A H M L <
357 E A H M L <
358 F A H M L -
359 T A C M L >
360 S A C M L >
361 N A H M L >
362 V A H M L >
363 A A H M L >
364 T A H M L >
365 T A H M L >
366 T A H M L >
367 L A H M L >
368 L A H M L >
369 I A H M L >
370 P A H M L >
371 V A H M L >
372 F A H M L >
373 A A H M L >
374 T A H S - -
375 V A H S - -
376 A A H S - -
377 E A H S - -
378 A A H S - -
379 F A H S - -
380 G A C S - -
381 M A C S - -
382 S A C S - -
383 P A H M L <
384 V A H M L <
385 L A H M L <
386 L A H M L <
387 S A H M L <
388 V A H M L <
389 L A H M L <
390 I A H M L <
391 A A H M L <
392 V A H M L <
393 A A H M L <
394 A A H M L <
395 S A H M L <
396 C A C M L <
397 A A C M L <
398 F A C M L <
399 M A C M L <
400 L A C M L <
401 P A C M L <
402 V A C M L <
403 A A C M L <
404 T A C M L <
405 P A H M L <
406 P A H M L <
407 N A H S - -
408 A A H S - -
409 I A H S - -
410 V A H S - -
411 F A H S - -
412 A A C S - -
413 S A C S - -
414 G A C S - -
415 H A C S - -
416 I A C S - -
417 K A C S - -
418 Q A H S - -
419 S A H S - -
420 E A H S - -
421 M A H S - -
422 M A H M L -
423 R A H M L >
424 V A H M L >
425 G A H M L >
426 L A H M L >
427 Y A H M L >
428 L A H M L >
429 N A H M L >
430 I A H M L >
431 A A H M L >
432 C A H M L >
433 I A H M L >
434 G A H M L >
435 L A H M L >
436 L A H M L >
437 T A H M L >
438 A A H M L >
439 I A H M L >
440 A A H M L >
441 M A H M L >
442 L A H M L >
443 F A C M L >
444 W A C M L >
445 Q A C M L >
```
