## Supplementary material for "A multi-task deep-learning system for predicting membrane associations and secondary structures of proteins": Code and Raw Data: 5um2A.ciphipsi

```
# Context-insensitive secondary structure analysis file
# Version 1.0
# SecondaryStructure is one of H/E/C ( Helix / Strand / Coil )
# MembraneLocalization is one of M/S ( Membrane / Solution )
# Orientation is either L (residue faces lipid), P (residue faces pore), or -
# Orientation of '-' is used for soluble residues
# Origin is c for TM-SS elements originating in the cytosol, or e for extracellular/outside cytosol
# SeqID 1LtrCode Chain SecondaryStructure MembraneLocalization Orientation Origin
1 M A X S X X
2 G A X S X X
3 S A X S X X
4 S A X S X X
5 H A X S X X
6 H A X S X X
7 H A X S X X
8 H A X S X X
9 H A X S X X
10 H A X S X X
11 S A X S X X
12 S A X S X X
13 G A X S X X
14 L A X S X X
15 V A X S X X
16 P A X S X X
17 R A X S X X
18 G A C S - -
19 S A C S - -
20 H A C S - -
21 R A C S - -
22 E A C S - -
23 I A E S - -
24 G A E S - -
25 L A E S - -
26 L A E S - -
27 N A E S - -
28 V A E S - -
29 S A E S - -
30 Y A C S - -
31 D A H S - -
32 P A H S - -
33 T A H S - -
34 R A H S - -
35 E A H S - -
36 F A H S - -
37 Y A H S - -
38 R A H S - -
39 D A H S - -
40 Y A H S - -
41 N A H S - -
42 A A H S - -
43 A A H S - -
44 F A H S - -
45 A A H S - -
46 A A H S - -
47 Q A H S - -
48 W A H S - -
49 K A H S - -
50 Q A H S - -
51 Q A H S - -
52 H A C S - -
53 P A C S - -
54 Q A C S - -
55 D A E S - -
56 T A E S - -
57 V A E S - -
58 T A E S - -
59 V A E S - -
60 E A E S - -
61 T A E S - -
62 S A E S - -
63 H A E S - -
64 G A C S - -
65 G A C S - -
66 S A H S - -
67 G A H S - -
68 K A H S - -
69 Q A H S - -
70 A A H S - -
71 R A H S - -
72 A A H S - -
73 V A H S - -
74 I A H S - -
75 D A H S - -
76 G A C S - -
77 I A C S - -
78 E A C S - -
79 A A C S - -
80 D A C S - -
81 V A C S - -
82 V A C S - -
83 T A C S - -
84 L A C S - -
85 A A C S - -
86 L A C S - -
87 A A H S - -
88 Y A H S - -
89 D A H S - -
90 V A H S - -
91 D A H S - -
92 A A H S - -
93 I A H S - -
94 A A H S - -
95 Q A H S - -
96 K A H S - -
97 A A H S - -
98 K A C S - -
99 L A C S - -
100 I A C S - -
101 E A C S - -
102 T A H S - -
103 D A H S - -
104 W A H S - -
105 E A H S - -
106 K A H S - -
107 R A H S - -
108 L A C S - -
109 P A C S - -
110 D A C S - -
111 N A C S - -
112 S A C S - -
113 A A C S - -
114 P A C S - -
115 Y A C S - -
116 T A C S - -
117 S A C S - -
118 T A E S - -
119 I A E S - -
120 V A E S - -
121 F A E S - -
122 L A E S - -
123 V A E S - -
124 R A C S - -
125 K A C S - -
126 G A C S - -
127 N A C S - -
128 P A C S - -
129 K A C S - -
130 N A C S - -
131 I A C S - -
132 H A C S - -
133 D A C S - -
134 W A H S - -
135 P A H S - -
136 D A H S - -
137 L A H S - -
138 L A H S - -
139 R A C S - -
140 S A C S - -
141 G A C S - -
142 V A E S - -
143 A A E S - -
144 V A E S - -
145 V A E S - -
146 T A E S - -
147 P A C S - -
148 N A C S - -
149 P A C S - -
150 K A C S - -
151 T A C S - -
152 S A C S - -
153 G A H S - -
154 G A H S - -
155 A A H S - -
156 R A H S - -
157 W A H S - -
158 N A H S - -
159 Y A H S - -
160 L A H S - -
161 A A H S - -
162 A A H S - -
163 W A H S - -
164 A A H S - -
165 Y A H S - -
166 A A H S - -
167 D A H S - -
168 H A H S - -
169 I A H S - -
170 F A H S - -
171 K A C S - -
172 G A C S - -
173 D A C S - -
174 R A H S - -
175 E A H S - -
176 R A H S - -
177 I A H S - -
178 L A H S - -
179 R A H S - -
180 Y A H S - -
181 M A H S - -
182 Q A H S - -
183 A A H S - -
184 L A H S - -
185 F A H S - -
186 R A H S - -
187 N A H S - -
188 V A C S - -
189 P A C S - -
190 V A C S - -
191 L A C S - -
192 D A C S - -
193 T A C S - -
194 G A C S - -
195 A A H S - -
196 R A H S - -
197 G A H S - -
198 A A H S - -
199 T A H S - -
200 T A H S - -
201 T A H S - -
202 F A H S - -
203 V A H S - -
204 Q A H S - -
205 R A H S - -
206 G A C S - -
207 I A C S - -
208 G A C S - -
209 D A C S - -
210 V A E S - -
211 L A E S - -
212 L A E S - -
213 A A C S - -
214 W A C S - -
215 E A H S - -
216 N A H S - -
217 E A H S - -
218 A A H S - -
219 L A H S - -
220 L A H S - -
221 A A H S - -
222 R A H S - -
223 E A H S - -
224 E A H S - -
225 L A H S - -
226 G A C S - -
227 K A C S - -
228 D A C S - -
229 K A C S - -
230 F A E S - -
231 E A E S - -
232 I A E S - -
233 V A E S - -
234 V A E S - -
235 P A C S - -
236 K A C S - -
237 L A C S - -
238 S A C S - -
239 I A C S - -
240 L A C S - -
241 A A C S - -
242 E A C S - -
243 P A C S - -
244 S A E S - -
245 V A E S - -
246 A A E S - -
247 L A C S - -
248 V A C S - -
249 D A H S - -
250 K A H S - -
251 N A H S - -
252 V A H S - -
253 D A H S - -
254 K A H S - -
255 H A H S - -
256 G A C S - -
257 T A H S - -
258 R A H S - -
259 E A H S - -
260 V A H S - -
261 A A H S - -
262 E A H S - -
263 A A H S - -
264 Y A H S - -
265 L A H S - -
266 R A H S - -
267 Y A H S - -
268 L A H S - -
269 Y A H S - -
270 A A C S - -
271 P A H S - -
272 E A H S - -
273 G A H S - -
274 Q A H S - -
275 K A H S - -
276 L A H S - -
277 A A H S - -
278 A A H S - -
279 K A H S - -
280 H A H S - -
281 F A C S - -
282 Y A C S - -
283 R A C S - -
284 P A C S - -
285 R A C S - -
286 H A C S - -
287 P A C S - -
288 E A C S - -
289 F A C S - -
290 A A C S - -
291 D A C S - -
292 P A H S - -
293 A A H S - -
294 D A H S - -
295 I A H S - -
296 A A H S - -
297 R A H S - -
298 F A C S - -
299 P A C S - -
300 E A C S - -
301 I A E S - -
302 K A E S - -
303 L A E S - -
304 V A E S - -
305 T A E S - -
306 I A H S - -
307 Q A H S - -
308 Q A H S - -
309 A A H S - -
310 F A H S - -
311 G A C S - -
312 S A C S - -
313 W A H S - -
314 E A H S - -
315 K A H S - -
316 A A H S - -
317 Q A H S - -
318 Q A H S - -
319 E A H S - -
320 H A H S - -
321 F A H S - -
322 A A C S - -
323 D A C S - -
324 G A C S - -
325 G A C S - -
326 V A H S - -
327 F A H S - -
328 D A H S - -
329 Q A H S - -
330 I A H S - -
331 Q A H S - -
332 A A H S - -
333 N A H S - -
334 K A H S - -
```
