## Supplementary material for "A multi-task deep-learning system for predicting membrane associations and secondary structures of proteins": Code and Raw Data: 5uniA.ciphipsi

```
# Context-insensitive secondary structure analysis file
# Version 1.0
# SecondaryStructure is one of H/E/C ( Helix / Strand / Coil )
# MembraneLocalization is one of M/S ( Membrane / Solution )
# Orientation is either L (residue faces lipid), P (residue faces pore), or -
# Orientation of '-' is used for soluble residues
# Origin is c for TM-SS elements originating in the cytosol, or e for extracellular/outside cytosol
# SeqID 1LtrCode Chain SecondaryStructure MembraneLocalization Orientation Origin
1 M A C M L <
2 E A C M L <
3 F A C M L <
4 G A C M L <
5 F A H M L <
6 W A H M L <
7 S A H M L <
8 A A H M L <
9 L A H M L <
10 Y A H M L <
11 I A H M L <
12 F A H M L <
13 V A H M L <
14 L A H M L <
15 T A H M L <
16 C A H M L <
17 F A H M L <
18 L A H M L <
19 G A H M L <
20 Y A H M L <
21 E A H M L <
22 L A H M L <
23 I A H S - -
24 T A C S - -
25 R A C S - -
26 V A C S - -
27 P A C S - -
28 V A H S - -
29 I A H S - -
30 L A H S - -
31 H A H S - -
32 T A H S - -
33 P A H S - -
34 L A H S - -
35 M A H M L >
36 S A H M L >
37 G A H M L >
38 S A H M L >
39 N A H M L >
40 F A H M L >
41 I A H M L >
42 H A H M L >
43 G A H M L >
44 V A H M L >
45 V A H M L >
46 V A H M L >
47 V A H M L >
48 G A H M L >
49 A A H M L >
50 M A H M L >
51 V A H M L >
52 V A H M L >
53 L A H M L >
54 G A H M L >
55 H A H S - -
56 A A C S - -
57 E A C S - -
58 T A C S - -
59 G A H S - -
60 L A H M L <
61 E A H M L <
62 K A H M L <
63 L A H M L <
64 I A H M L <
65 G A H M L <
66 F A H M L <
67 L A H M L <
68 G A H M L <
69 V A H M L <
70 I A H M L <
71 L A H M L <
72 G A H M L <
73 A A H M L <
74 A A H M L <
75 N A H M L <
76 A A H M L <
77 A A H M L <
78 G A H M L <
79 G A H M L <
80 Y A H M L <
81 A A H M L <
82 V A H M L <
83 T A H M L <
84 V A H S - -
85 R A H S - -
86 M A H S - -
87 L A H S - -
88 E A H S - -
89 M A H S - -
90 F A C S - -
91 E A C S - -
92 R A C S - -
93 K A C S - -
94 P A C S - -
```
