## Supplementary material for "A multi-task deep-learning system for predicting membrane associations and secondary structures of proteins": Code and Raw Data: 5uniB.ciphipsi

```
# Context-insensitive secondary structure analysis file
# Version 1.0
# SecondaryStructure is one of H/E/C ( Helix / Strand / Coil )
# MembraneLocalization is one of M/S ( Membrane / Solution )
# Orientation is either L (residue faces lipid), P (residue faces pore), or -
# Orientation of '-' is used for soluble residues
# Origin is c for TM-SS elements originating in the cytosol, or e for extracellular/outside cytosol
# SeqID 1LtrCode Chain SecondaryStructure MembraneLocalization Orientation Origin
1 M B H M L <
2 D B H M L <
3 L B H M L <
4 I B H M L <
5 Q B H M L <
6 A B H M L <
7 A B H M L <
8 Y B H M L <
9 F B H M L <
10 V B H M L <
11 V B H M L <
12 A B H M L <
13 I B H M L <
14 L B H M L <
15 F B H M L <
16 I B H M L <
17 V B H M L <
18 G B H M L <
19 L B H M L <
20 K B H M L <
21 R B H M L <
22 M B H S - -
23 A B H S - -
24 H B C S - -
25 P B H S - -
26 T B H S - -
27 T B H S - -
28 A B H S - -
29 K B H S - -
30 S B H S - -
31 G B H M L >
32 I B H M L >
33 V B H M L >
34 W B H M L >
35 A B H M L >
36 G B H M L >
37 W B H M L >
38 G B H M L >
39 M B H M L >
40 V B H M L >
41 L B H M L >
42 A B H M L >
43 V B H M L >
44 L B H M L >
45 A B H M L >
46 T B H M L >
47 F B H M L >
48 F B H M L >
49 W B C M L >
50 P B C S - -
51 G B C S - -
52 M B C S - -
53 G B C S - -
54 N B C M L <
55 F B H M L <
56 A B H M L <
57 L B H M L <
58 I B H M L <
59 L B H M L <
60 L B H M L <
61 A B H M L <
62 L B H M L <
63 L B H M L <
64 L B H M L <
65 G B H M L <
66 S B H M L <
67 V B H M L <
68 V B H M L <
69 A B H M L <
70 W B H M L <
71 W B H M L <
72 A B H M L <
73 A B H M L <
74 V B H M L <
75 R B H S - -
76 V B C S - -
77 A B C S - -
78 M B H S - -
79 T B H S - -
80 D B H S - -
81 M B H S - -
82 P B H S - -
83 Q B H S - -
84 M B H M L >
85 V B H M L >
86 A B H M L >
87 I B H M L >
88 Y B H M L >
89 N B H M L >
90 G B H M L >
91 M B H M L >
92 G B H M L >
93 G B H M L >
94 G B H M L >
95 A B H M L >
96 A B H M L >
97 A B H M L >
98 T B H M L >
99 I B H M L >
100 A B H M L >
101 A B H M L >
102 V B H M L >
103 E B H M L >
104 L B H M L >
105 L B H M L >
106 K B H S - -
107 G B C S - -
108 A B C S - -
109 F B C S - -
110 E B C S - -
111 N B C S - -
112 T B H M L -
113 G B H M L <
114 L B H M L <
115 M B H M L <
116 A B H M L <
117 L B H M L <
118 A B H M L <
119 I B H M L <
120 L B H M L <
121 G B H M L <
122 G B H M L <
123 L B H M L <
124 I B H M L <
125 G B H M L <
126 S B H M L <
127 V B H M L <
128 A B H M L <
129 F B H M L <
130 T B H M L <
131 G B H M L <
132 S B H M L <
133 L B H M L <
134 I B H M L <
135 A B H M L <
136 F B H M L <
137 A B H M L <
138 K B H S - -
139 L B H S - -
140 Q B H S - -
141 G B C S - -
142 I B C S - -
143 M B C S - -
144 K B C S - -
145 S B C S - -
146 R B C S - -
147 P B C S - -
148 I B C S - -
149 L B C S - -
150 F B C S - -
151 P B C S - -
152 G B C M L >
153 Q B H M L >
154 K B H M L >
155 A B H M L >
156 V B H M L >
157 N B H M L >
158 A B H M L >
159 L B H M L >
160 V B H M L >
161 L B H M L >
162 A B H M L >
163 L B H M L >
164 T B H M L >
165 V B H M L >
166 V B H M L >
167 I B H M L >
168 G B H M L >
169 L B H M L >
170 S B H M L >
171 L B H M L >
172 L B H M L >
173 W B H S - -
174 N B C S - -
175 D B C S - -
176 A B C S - -
177 T B H M L <
178 A B H M L <
179 S B H M L <
180 I B H M L <
181 V B H M L <
182 L B H M L <
183 F B H M L <
184 F B H M L <
185 L B H M L <
186 L B H M L <
187 A B H M L <
188 L B H M L <
189 L B H M L <
190 F B H M L <
191 G B H M L <
192 V B H M L <
193 L B H M L <
194 M B H M L <
195 T B H M L <
196 L B H M L <
197 P B H S - -
198 I B C S - -
199 G B C S - -
200 G B H S - -
201 G B H S - -
202 D B H S - -
203 M B H S - -
204 P B H S - -
205 V B H S - -
206 A B H S - -
207 I B H M L >
208 S B H M L >
209 F B H M L >
210 Y B H M L >
211 N B H M L >
212 A B H M L >
213 F B H M L >
214 T B H M L >
215 G B H M L >
216 M B H M L >
217 A B H M L >
218 V B H M L >
219 G B H M L >
220 F B H M L >
221 E B H M L >
222 G B H M L >
223 F B H M L >
224 A B H M L >
225 V B H M L -
226 G B C M L <
227 N B C M L <
228 P B H M L <
229 A B H M L <
230 L B H M L <
231 M B H M L <
232 V B H M L <
233 A B H M L <
234 G B H M L <
235 T B H M L <
236 L B H M L <
237 V B H M L <
238 G B H M L <
239 A B H M L <
240 A B H M L <
241 G B H M L <
242 T B H M L <
243 L B H M L <
244 L B H S - -
245 T B H S - -
246 V B H S - -
247 L B H S - -
248 M B H S - -
249 A B H S - -
250 R B H S - -
251 A B H S - -
252 M B H S - -
253 N B C S - -
254 R B C S - -
255 S B C S - -
256 V B H S - -
257 W B H S - -
258 I B H S - -
259 S B H S - -
260 V B H S - -
261 L B H S - -
262 V B H S - -
263 G B X S X X
264 G B X S X X
```
