## Supplementary material for "A multi-task deep-learning system for predicting membrane associations and secondary structures of proteins": Code and Raw Data: 5v7pA.ciphipsi

```
# Context-insensitive secondary structure analysis file
# Version 1.0
# SecondaryStructure is one of H/E/C ( Helix / Strand / Coil )
# MembraneLocalization is one of M/S ( Membrane / Solution )
# Orientation is either L (residue faces lipid), P (residue faces pore), or -
# Orientation of '-' is used for soluble residues
# Origin is c for TM-SS elements originating in the cytosol, or e for extracellular/outside cytosol
# SeqID 1LtrCode Chain SecondaryStructure MembraneLocalization Orientation Origin
1 M A C S - -
2 L A C S - -
3 S A C S - -
4 P A H S - -
5 A A H S - -
6 G A H S - -
7 K A H S - -
8 I A H S - -
9 S A H M L >
10 L A H M L >
11 Q A H M L >
12 S A H M L >
13 F A H M L >
14 T A H M L >
15 G A H M L >
16 S A H M L >
17 S A H M L >
18 L A H M L >
19 V A H M L >
20 F A H M L >
21 F A H M L >
22 V A H M L >
23 I A H M L >
24 C A H M L >
25 M A H M L >
26 F A H M L >
27 N A H M L >
28 H A H M L >
29 Y A H S - -
30 Y A H S - -
31 G A C S - -
32 I A C M L <
33 T A C M L <
34 N A C M L <
35 L A H M L <
36 V A H M L <
37 V A H M L <
38 N A H M L <
39 T A H M L <
40 L A H M L <
41 I A H M L <
42 V A H M L <
43 F A H M L <
44 F A H M L <
45 Y A H M L <
46 A A H M L <
47 V A H M L <
48 N A H M L <
49 V A H M L <
50 Y A H M L <
51 F A H M L <
52 F A H M L <
53 L A H M L <
54 K A H M L <
55 F A H S - -
56 F A H S - -
57 Y A C S - -
58 N A C S - -
59 E A H S - -
60 F A H S - -
61 A A H S - -
62 F A H S - -
63 A A H S - -
64 I A H S - -
65 A A H M L >
66 I A H M L >
67 R A H M L >
68 A A H M L >
69 A A H M L >
70 F A H M L >
71 L A H M L >
72 G A H M L >
73 L A H M L >
74 V A H M L >
75 L A H M L >
76 V A H M L >
77 L A H M L >
78 G A H M L >
79 L A H M L >
80 Y A H M L >
81 I A H M L >
82 K A H M L >
83 L A H M L >
84 V A H M L >
85 A A C M L >
86 P A C S - -
87 P A H M L <
88 N A H M L <
89 I A H M L <
90 Q A H M L <
91 I A H M L <
92 F A H M L <
93 G A H M L <
94 G A H M L <
95 Y A H M L <
96 M A H M L <
97 S A H M L <
98 V A H M L <
99 M A H M L <
100 A A H M L <
101 L A H M L <
102 F A H M L <
103 H A H M L <
104 Y A H M L <
105 S A H M L <
106 E A H M L <
107 F A H S - -
108 L A H S - -
109 A A H S - -
110 I A H S - -
111 A A H S - -
112 I A H S - -
113 V A H S - -
114 Q A C S - -
115 P A C S - -
116 K A C S - -
117 Q A C S - -
118 V A C S - -
119 S A C S - -
120 T A C S - -
121 D A C S - -
122 S A C S - -
123 F A C S - -
124 V A C S - -
125 I A C M L -
126 N A C M L >
127 H A C M L >
128 S A C M L >
129 P A H M L >
130 Q A H M L >
131 Y A H M L >
132 T A H M L >
133 I A H M L >
134 A A H M L >
135 A A H M L >
136 V A H M L >
137 S A H M L >
138 S A H M L >
139 W A H M L >
140 V A H M L >
141 E A H M L >
142 F A H M L >
143 F A H M L >
144 I A H M L >
145 E A H M L >
146 T A H M L >
147 Y A H M L >
148 F A H M L >
149 F A C M L >
150 P A H M L -
151 G A H S - -
152 L A H M L -
153 K A H M L -
154 E A H M L <
155 I A C M L <
156 H A H M L <
157 W A H M L <
158 L A H M L <
159 S A H M L <
160 N A H M L <
161 I A H M L <
162 G A H M L <
163 L A H M L <
164 C A H M L <
165 V A H M L <
166 C A H M L <
167 I A H M L <
168 L A H M L <
169 G A H M L <
170 E A H M L <
171 V A H M L <
172 L A H M L <
173 R A H M L <
174 K A H M L <
175 T A H M L <
176 A A H S - -
177 I A H S - -
178 L A H S - -
179 T A H S - -
180 A A H S - -
181 G A C S - -
182 S A C S - -
183 N A C S - -
184 F A C S - -
185 N A C S - -
186 H A C S - -
187 L A C S - -
188 V A C S - -
189 Q A C S - -
190 C A C S - -
191 E A C S - -
192 K A C S - -
193 S A C S - -
194 S A C S - -
195 D A C S - -
196 H A C S - -
197 V A E S - -
198 L A E S - -
199 V A E S - -
200 T A C S - -
201 H A C S - -
202 G A C S - -
203 V A C S - -
204 Y A C S - -
205 A A C S - -
206 W A C S - -
207 F A C S - -
208 R A C S - -
209 H A C S - -
210 P A H S - -
211 S A H S - -
212 Y A H S - -
213 V A H M L >
214 G A H M L >
215 W A H M L >
216 F A H M L >
217 Y A H M L >
218 W A H M L >
219 S A H M L >
220 I A H M L >
221 G A H M L >
222 T A H M L >
223 Q A H M L >
224 I A H M L >
225 I A H M L >
226 L A H M L >
227 I A C M L -
228 N A C M L <
229 P A H M L <
230 L A H M L <
231 C A H M L <
232 I A H M L <
233 P A H M L <
234 A A H M L <
235 Y A H M L <
236 T A H M L <
237 L A H M L <
238 A A H M L <
239 S A H M L <
240 W A H M L <
241 M A H S - -
242 F A H S - -
243 F A H S - -
244 K A H S - -
245 E A H S - -
246 R A H S - -
247 I A H S - -
248 Y A H S - -
249 I A H S - -
250 E A H S - -
251 E A H S - -
252 S A H S - -
253 M A H S - -
254 L A H S - -
255 L A H S - -
256 S A H S - -
257 F A H S - -
258 F A H S - -
259 G A C S - -
260 Q A H S - -
261 Q A H S - -
262 Y A H S - -
263 C A H S - -
264 D A H S - -
265 Y A H S - -
266 Q A H S - -
267 Q A H S - -
268 Q A H S - -
269 V A C S - -
270 G A C S - -
271 T A C S - -
272 G A C M L -
273 I A C M L -
274 P A C M L -
275 F A C M L -
276 I A C S - -
277 E A C S - -
278 G A C S - -
279 Y A C S - -
280 K A C S - -
281 I A C S - -
282 A A C S - -
283 A A X S X X
284 E A X S X X
285 G A X S X X
286 E A X S X X
287 E A X S X X
288 F A X S X X
```
