## Supplementary material for "A multi-task deep-learning system for predicting membrane associations and secondary structures of proteins": Code and Raw Data: 5v8kA.ciphipsi

```
# Context-insensitive secondary structure analysis file
# Version 1.0
# SecondaryStructure is one of H/E/C ( Helix / Strand / Coil )
# MembraneLocalization is one of M/S ( Membrane / Solution )
# Orientation is either L (residue faces lipid), P (residue faces pore), or -
# Orientation of '-' is used for soluble residues
# Origin is c for TM-SS elements originating in the cytosol, or e for extracellular/outside cytosol
# SeqID 1LtrCode Chain SecondaryStructure MembraneLocalization Orientation Origin
1 N A C S - -
2 P A C S - -
3 R A C S - -
4 A A C S - -
5 Q A C S - -
6 V A C S - -
7 F A C S - -
8 E A H S - -
9 Y A H S - -
10 F A H S - -
11 K A H S - -
12 L A H S - -
13 K A H S - -
14 V A C S - -
15 P A C S - -
16 A A C S - -
17 T A C S - -
18 R A H S - -
19 G A H S - -
20 A A H S - -
21 V A H S - -
22 L A H S - -
23 K A H M L >
24 A A H M L >
25 H A H M L >
26 I A H M L >
27 N A H M L >
28 H A H M L >
29 L A H M L >
30 G A H M L >
31 N A H M L >
32 V A H M L >
33 A A H M L >
34 A A H M L >
35 M A H M L >
36 V A H M L >
37 S A H M L >
38 F A H M L >
39 I A H M L >
40 L A H M L >
41 V A H M L >
42 H A C M L >
43 H A C M L >
44 L A C S - -
45 S A C S - -
46 W A C S - -
47 D A C S - -
48 P A C S - -
49 A A C S - -
50 T A C S - -
51 Q A C S - -
52 G A C S - -
53 V A C S - -
54 L A C S - -
55 W A C S - -
56 A A C M L -
57 P A H M L -
58 A A H M L -
59 T A H S - -
60 M A H S - -
61 F A H M L -
62 Y A H S - -
63 A A H S - -
64 R A H S - -
65 L A H S - -
66 Y A H S - -
67 Q A H S - -
68 L A H S - -
69 G A C S - -
70 L A C S - -
71 D A C S - -
72 A A C S - -
73 V A C S - -
74 A A C S - -
75 L A C S - -
76 S A C S - -
77 P A H S - -
78 D A H S - -
79 A A H S - -
80 L A H S - -
81 F A H S - -
82 V A H M L <
83 A A H M L <
84 R A H M L <
85 M A H M L <
86 H A H M L <
87 L A H M L <
88 L A H M L <
89 A A H M L <
90 A A H M L <
91 I A H M L <
92 I A H M L <
93 L A H M L <
94 W A H M L <
95 G A H M L <
96 F A H M L <
97 G A H M L <
98 H A H M L <
99 V A C S - -
100 K A C S - -
101 S A C S - -
102 P A H S - -
103 A A H S - -
104 E A H S - -
105 E A H S - -
106 K A H S - -
107 F A H S - -
108 L A H S - -
109 E A H S - -
110 K A H S - -
111 V A C S - -
112 T A C S - -
113 M A H S - -
114 G A H S - -
115 K A H S - -
116 A A H M L >
117 L A H M L >
118 V A H M L >
119 A A H M L >
120 Q A H M L >
121 F A H M L >
122 H A H M L >
123 F A H M L >
124 F A H M L >
125 A A H M L >
126 L A H M L >
127 I A H M L >
128 A A H M L >
129 T A H M L >
130 L A H M L >
131 W A H M L >
132 G A H M L >
133 L A H M L >
134 H A H M L >
135 M A H S - -
136 A A H S - -
137 F A H S - -
138 Y A H S - -
139 G A C S - -
140 I A C S - -
141 L A C S - -
142 G A C S - -
143 P A C S - -
144 S A C S - -
145 G A C S - -
146 K A C S - -
147 L A C S - -
148 E A C S - -
149 P A C S - -
150 T A C S - -
151 G A C S - -
152 L A C S - -
153 S A C S - -
154 F A C S - -
155 D A C S - -
156 M A C S - -
157 F A C S - -
158 G A C S - -
159 P A C S - -
160 I A C S - -
161 T A C S - -
162 P A H S - -
163 A A H S - -
164 T A H S - -
165 M A H S - -
166 A A H S - -
167 G A H M L <
168 N A H M L <
169 H A H M L <
170 V A H M L <
171 A A H M L <
172 F A H M L <
173 G A H M L <
174 A A H M L <
175 V A H M L <
176 F A H M L <
177 F A H M L <
178 L A H M L <
179 G A H M L <
180 G A H M L <
181 I A H M L <
182 F A H M L <
183 H A H M L <
184 Y A H M L <
185 F A H S - -
186 A A H S - -
187 G A C S - -
188 F A C S - -
189 N A C S - -
190 T A C S - -
191 K A C S - -
192 R A C S - -
193 F A H S - -
194 A A H S - -
195 F A H S - -
196 F A H S - -
197 E A H S - -
198 K A H S - -
199 D A C S - -
200 W A H S - -
201 E A H S - -
202 A A H S - -
203 V A H S - -
204 L A H M L -
205 S A H M L >
206 V A H M L >
207 S A H M L >
208 C A H M L >
209 Q A H M L >
210 I A H M L >
211 L A H M L >
212 A A H M L >
213 F A H M L >
214 H A H M L >
215 F A H M L >
216 A A H M L >
217 T A H M L >
218 V A H M L >
219 V A H M L >
220 F A H M L >
221 A A H M L >
222 M A H M L >
223 I A H S - -
224 I A H S - -
225 W A C S - -
226 Q A C S - -
227 H A C S - -
228 P A C S - -
229 Q A C S - -
230 L A C S - -
231 G A C S - -
232 F A C S - -
233 G A H S - -
234 F A H S - -
235 M A H S - -
236 R A H S - -
237 E A H S - -
238 Y A H S - -
239 A A H S - -
240 V A H S - -
241 S A C S - -
242 Q A C S - -
243 Y A C S - -
244 A A C S - -
245 G A C S - -
246 P A H S - -
247 E A H S - -
248 L A H S - -
249 K A H S - -
250 M A H S - -
251 I A H S - -
252 A A H S - -
253 Q A H S - -
254 S A H S - -
255 N A C S - -
256 P A H S - -
257 G A H S - -
258 L A H S - -
259 L A H S - -
260 V A H S - -
261 K A H S - -
262 Q A H M L <
263 A A H M L <
264 I A H M L <
265 L A H M L <
266 G A H M L <
267 H A H M L <
268 L A H M L <
269 V A H M L <
270 M A H M L <
271 G A H M L <
272 I A H M L <
273 M A H M L <
274 F A H M L <
275 W A H M L <
276 I A H M L <
277 G A H M L <
278 G A H M L <
279 V A H M L <
280 F A H S - -
281 H A H S - -
282 G A H S - -
283 A A H S - -
284 H A H S - -
285 F A H S - -
286 M A H S - -
287 L A H S - -
288 R A H S - -
289 V A H S - -
290 L A H S - -
291 N A H S - -
292 D A C S - -
293 P A C S - -
294 K A C S - -
295 L A C S - -
296 A A H S - -
297 E A H S - -
298 E A H S - -
299 M A H S - -
300 K A H S - -
301 D A H S - -
302 F A C S - -
303 K A H S - -
304 F A H S - -
305 I A H S - -
306 K A H S - -
307 R A H S - -
308 C A H S - -
309 Y A H S - -
310 D A C S - -
311 H A H S - -
312 E A H S - -
313 F A H S - -
314 Q A H S - -
315 K A H S - -
316 K A H S - -
317 F A H S - -
318 L A H S - -
319 A A H M L >
320 L A H M L >
321 I A H M L >
322 M A H M L >
323 F A H M L >
324 G A H M L >
325 A A H M L >
326 F A H M L >
327 L A H M L >
328 P A H M L >
329 I A H M L >
330 F A H M L >
331 V A H M L >
332 S A H M L >
333 Y A H M L >
334 G A H M L >
335 I A H M L >
336 A A H M L >
337 T A H M L >
338 H A H M L >
339 N A H S - -
340 T A H S - -
341 I A H S - -
342 A A H S - -
343 D A H S - -
344 I A H S - -
345 H A H S - -
346 A A H S - -
347 A A H S - -
348 S A C S - -
349 K A C S - -
350 T A C S - -
351 G A C S - -
352 L A C S - -
353 F A C S - -
354 A A C S - -
355 H A C S - -
356 M A C S - -
357 T A C S - -
358 Y A C S - -
359 I A E S - -
360 N A E S - -
361 I A E S - -
362 G A C S - -
363 T A C S - -
364 P A H S - -
365 L A H M L -
366 H A H M L -
367 D A H S - -
368 A A H S - -
369 I A H M L -
370 F A H S - -
371 G A C S - -
372 S A C S - -
373 K A C S - -
374 G A C S - -
375 S A C S - -
376 I A H S - -
377 S A H S - -
378 E A H S - -
379 F A H M L <
380 V A H M L <
381 A A H M L <
382 A A H M L <
383 H A H M L <
384 A A H M L <
385 I A H M L <
386 A A H M L <
387 G A H M L <
388 G A H M L <
389 L A H M L <
390 H A H M L <
391 F A H M L <
392 T A H M L <
393 M A H M L <
394 V A H M L <
395 P A H M L <
396 M A H M L <
397 W A H S - -
398 R A H S - -
399 M A H S - -
400 V A H S - -
401 F A H S - -
402 F A H S - -
403 S A H S - -
404 K A H S - -
405 V A C S - -
406 S A C S - -
407 P A H S - -
408 W A H S - -
409 T A H S - -
410 T A H S - -
411 K A H S - -
412 V A H S - -
413 G A C S - -
414 M A C S - -
415 K A C S - -
416 A A C S - -
417 K A C S - -
418 R A C S - -
419 D A C S - -
420 G A C S - -
421 E A C S - -
422 F A C S - -
423 P A C S - -
424 C A C S - -
425 L A C S - -
426 G A C S - -
427 P A C S - -
428 A A C S - -
429 Y A C S - -
430 G A C S - -
431 G A C S - -
432 T A C S - -
433 C A C S - -
434 S A C S - -
435 I A C S - -
436 S A C S - -
437 L A H S - -
438 V A H S - -
439 D A H S - -
440 Q A H S - -
441 F A H M L >
442 Y A H M L >
443 L A H M L >
444 A A H M L >
445 I A H M L >
446 F A H M L >
447 F A H M L >
448 S A H M L >
449 L A H M L >
450 Q A H M L >
451 V A H M L >
452 I A H M L >
453 A A H M L >
454 P A H M L >
455 A A H M L >
456 W A H M L >
457 F A H M L >
458 Y A H S - -
459 I A H S - -
460 D A H S - -
461 G A C S - -
462 C A C S - -
463 W A C S - -
464 M A C S - -
465 G A C S - -
466 S A C S - -
467 F A C S - -
468 V A C S - -
469 A A C S - -
470 V A C S - -
471 A A C S - -
472 A A H S - -
473 P A H S - -
474 Y A H S - -
475 N A H S - -
476 D A H S - -
477 I A H S - -
478 Y A H S - -
479 Q A H S - -
480 A A H S - -
481 A A H S - -
482 L A H S - -
483 A A H S - -
484 T A H S - -
485 F A H S - -
486 N A H S - -
487 S A H S - -
488 H A H S - -
489 N A C S - -
490 P A H S - -
491 L A H S - -
492 H A H S - -
493 Q A H S - -
494 L A H S - -
495 S A C S - -
496 P A C S - -
497 L A C S - -
498 T A C S - -
499 N A C S - -
500 M A C S - -
501 G A C S - -
502 Y A H S - -
503 F A H S - -
504 S A H S - -
505 Y A H S - -
506 I A H S - -
507 I A H S - -
508 Q A H S - -
509 Q A H S - -
510 T A H S - -
511 T A H S - -
512 A A H S - -
513 M A H S - -
514 F A H S - -
515 S A H S - -
516 R A C S - -
517 Y A C S - -
518 D A C S - -
519 G A C S - -
520 H A H S - -
521 M A H S - -
522 I A H S - -
523 Q A H M L <
524 A A H M L <
525 L A H M L <
526 L A H M L <
527 G A H M L <
528 A A H M L <
529 H A H M L <
530 F A H M L <
531 I A H M L <
532 W A H M L <
533 A A H M L <
534 F A H M L <
535 T A H M L <
536 F A H M L <
537 S A H M L <
538 M A H M L <
539 L A H M L <
540 F A C M L <
541 Q A C S - -
542 Y A H S - -
543 R A H S - -
544 G A H S - -
545 S A H S - -
546 R A H S - -
547 D A H S - -
548 E A H S - -
549 G A H S - -
550 A A H S - -
551 M A H S - -
552 V A H S - -
553 L A H S - -
554 K A H S - -
555 W A H S - -
556 A A H S - -
557 H A H M L -
558 Q A H S - -
559 Q A H S - -
560 V A H M L -
561 G A C S - -
562 V A C M L -
563 G A H S - -
564 F A H S - -
565 A A H M L -
566 G A H S - -
567 K A H S - -
568 M A H M L -
569 Y A C S - -
570 N A C S - -
571 R A C S - -
572 A A C S - -
573 L A C S - -
574 S A C S - -
575 L A H S - -
576 K A H S - -
577 E A H S - -
578 G A H M L >
579 K A H M L >
580 A A H M L >
581 I A H M L >
582 G A H M L >
583 C A H M L >
584 F A H M L >
585 L A H M L >
586 F A H M L >
587 F A H M L >
588 K A H M L >
589 M A H M L >
590 T A H M L >
591 I A H M L >
592 V A H M L >
593 C A H M L >
594 M A H M L >
595 W A H M L >
596 A A H M L >
597 L A H S - -
598 A A H S - -
599 M A H S - -
600 V A H S - -
```
