## Supplementary material for "A multi-task deep-learning system for predicting membrane associations and secondary structures of proteins": Code and Raw Data: 5vbnA.ciphipsi

```
# Context-insensitive secondary structure analysis file
# Version 1.0
# SecondaryStructure is one of H/E/C ( Helix / Strand / Coil )
# MembraneLocalization is one of M/S ( Membrane / Solution )
# Orientation is either L (residue faces lipid), P (residue faces pore), or -
# Orientation of '-' is used for soluble residues
# Origin is c for TM-SS elements originating in the cytosol, or e for extracellular/outside cytosol
# SeqID 1LtrCode Chain SecondaryStructure MembraneLocalization Orientation Origin
1 H A X S X X
2 V A X S X X
3 F A X S X X
4 N A X S X X
5 I A X S X X
6 I A X S X X
7 G A X S X X
8 A A X S X X
9 F A X S X X
10 D A X S X X
11 I A X S X X
12 P A X S X X
13 R A X S X X
14 F A X S X X
15 V A X S X X
16 Y A X S X X
17 N A X S X X
18 S A X S X X
19 E A X S X X
20 R A X S X X
21 K A X S X X
22 K A X S X X
23 F A X S X X
24 L A X S X X
25 P A X S X X
26 L A X S X X
27 L A X S X X
28 M A X S X X
29 T A X S X X
30 N A X S X X
31 H A X S X X
32 P A X S X X
33 A A X S X X
34 P A X S X X
35 N A X S X X
36 L A X S X X
37 F A X S X X
38 G A X S X X
39 T A X S X X
40 P A X S X X
41 R A X S X X
42 D A X S X X
43 K A X S X X
44 A A X S X X
45 E A X S X X
46 M A X S X X
47 F A X S X X
48 R A X S X X
49 E A X S X X
50 R A X S X X
51 Y A X S X X
52 T A X S X X
53 I A X S X X
54 L A X S X X
55 H A X S X X
56 Q A X S X X
57 R A X S X X
58 T A X S X X
59 H A X S X X
60 R A X S X X
61 H A X S X X
62 E A X S X X
63 F A X S X X
64 Q A X S X X
65 L A X S X X
66 K A X S X X
67 T A X S X X
68 I A X S X X
69 E A X S X X
70 T A X S X X
71 L A X S X X
72 L A X S X X
73 G A X S X X
74 S A X S X X
75 T A X S X X
76 T A X S X X
77 K A X S X X
78 I A X S X X
79 G A X S X X
80 D A X S X X
81 A A X S X X
82 I A X S X X
83 V A X S X X
84 L A X S X X
85 G A X S X X
86 M A X S X X
87 I A X S X X
88 T A X S X X
89 Q A X S X X
90 L A X S X X
91 K A X S X X
92 E A X S X X
93 G A X S X X
94 K A X S X X
95 F A X S X X
96 F A X S X X
97 L A X S X X
98 E A X S X X
99 D A X S X X
100 P A X S X X
101 T A X S X X
102 G A X S X X
103 T A X S X X
104 V A X S X X
105 Q A X S X X
106 L A X S X X
107 D A X S X X
108 L A X S X X
109 S A X S X X
110 K A X S X X
111 A A X S X X
112 Q A X S X X
113 F A X S X X
114 H A X S X X
115 S A X S X X
116 G A X S X X
117 L A X S X X
118 Y A X S X X
119 T A X S X X
120 E A X S X X
121 A A X S X X
122 C A X S X X
123 F A X S X X
124 V A X S X X
125 L A X S X X
126 A A X S X X
127 E A X S X X
128 G A X S X X
129 W A X S X X
130 F A X S X X
131 E A X S X X
132 D A X S X X
133 Q A X S X X
134 V A X S X X
135 F A X S X X
136 H A X S X X
137 V A X S X X
138 N A X S X X
139 A A X S X X
140 F A X S X X
141 G A X S X X
142 F A X S X X
143 P A X S X X
144 P A X S X X
145 T A X S X X
146 E A X S X X
147 P A X S X X
148 S A X S X X
149 S A X S X X
150 T A X S X X
151 T A X S X X
152 R A X S X X
153 A A X S X X
154 Y A X S X X
155 Y A X S X X
156 G A X S X X
157 N A X S X X
158 I A X S X X
159 N A X S X X
160 F A X S X X
161 F A X S X X
162 G A X S X X
163 G A X S X X
164 P A X S X X
165 S A X S X X
166 N A X S X X
167 T A X S X X
168 S A X S X X
169 V A X S X X
170 K A X S X X
171 T A X S X X
172 S A X S X X
173 A A X S X X
174 K A X S X X
175 L A X S X X
176 K A X S X X
177 Q A X S X X
178 L A X S X X
179 E A X S X X
180 E A X S X X
181 E A X S X X
182 N A X S X X
183 K A X S X X
184 D A X S X X
185 A A X S X X
186 M A X S X X
187 F A X S X X
188 V A X S X X
189 F A X S X X
190 L A X S X X
191 S A X S X X
192 D A X S X X
193 V A X S X X
194 W A X S X X
195 L A X S X X
196 D A X S X X
197 Q A X S X X
198 V A X S X X
199 E A X S X X
200 V A X S X X
201 L A X S X X
202 E A X S X X
203 K A X S X X
204 L A X S X X
205 R A X S X X
206 I A X S X X
207 M A X S X X
208 F A X S X X
209 A A X S X X
210 G A X S X X
211 Y A X S X X
212 S A X S X X
213 P A X S X X
214 A A X S X X
215 P A X S X X
216 P A X S X X
217 T A X S X X
218 C A X S X X
219 F A X S X X
220 I A X S X X
221 L A X S X X
222 C A X S X X
223 G A X S X X
224 N A X S X X
225 F A X S X X
226 S A X S X X
227 S A X S X X
228 A A X S X X
229 P A X S X X
230 Y A X S X X
231 G A X S X X
232 K A X S X X
233 N A X S X X
234 Q A X S X X
235 V A X S X X
236 Q A X S X X
237 A A X S X X
238 L A X S X X
239 K A X S X X
240 D A X S X X
241 S A X S X X
242 L A X S X X
243 K A X S X X
244 T A X S X X
245 L A X S X X
246 A A X S X X
247 D A X S X X
248 I A X S X X
249 I A X S X X
250 C A X S X X
251 E A X S X X
252 Y A X S X X
253 P A X S X X
254 D A X S X X
255 I A X S X X
256 H A X S X X
257 Q A X S X X
258 S A X S X X
259 S A X S X X
260 R A X S X X
261 F A X S X X
262 V A X S X X
263 F A X S X X
264 V A X S X X
265 P A X S X X
266 G A X S X X
267 P A X S X X
268 E A X S X X
269 D A X S X X
270 P A X S X X
271 G A X S X X
272 F A X S X X
273 G A X S X X
274 S A X S X X
275 I A X S X X
276 L A X S X X
277 P A X S X X
278 R A X S X X
279 P A X S X X
280 P A X S X X
281 L A X S X X
282 A A X S X X
283 E A X S X X
284 S A X S X X
285 I A X S X X
286 T A X S X X
287 N A X S X X
288 E A X S X X
289 F A X S X X
290 R A X S X X
291 Q A X S X X
292 R A X S X X
293 V A X S X X
294 P A X S X X
295 F A X S X X
296 S A X S X X
297 V A X S X X
298 F A X S X X
299 T A X S X X
300 T A X S X X
301 N A X S X X
302 P A X S X X
303 C A X S X X
304 R A X S X X
305 I A X S X X
306 Q A X S X X
307 Y A X S X X
308 C A X S X X
309 T A X S X X
310 Q A X S X X
311 E A X S X X
312 I A X S X X
313 T A X S X X
314 V A X S X X
315 F A X S X X
316 R A X S X X
317 E A X S X X
318 D A X S X X
319 L A X S X X
320 V A X S X X
321 N A X S X X
322 K A X S X X
323 M A X S X X
324 C A X S X X
325 R A X S X X
326 N A X S X X
327 C A X S X X
328 V A X S X X
329 R A X S X X
330 F A X S X X
331 P A X S X X
332 S A X S X X
333 S A X S X X
334 N A X S X X
335 L A X S X X
336 A A X S X X
337 I A X S X X
338 P A X S X X
339 N A X S X X
340 H A X S X X
341 F A X S X X
342 V A X S X X
343 K A X S X X
344 T A X S X X
345 I A X S X X
346 L A X S X X
347 S A X S X X
348 Q A X S X X
349 G A X S X X
350 H A X S X X
351 L A X S X X
352 T A X S X X
353 P A X S X X
354 L A X S X X
355 P A X S X X
356 L A X S X X
357 Y A X S X X
358 V A X S X X
359 C A X S X X
360 P A X S X X
361 V A X S X X
362 Y A X S X X
363 W A X S X X
364 A A X S X X
365 Y A X S X X
366 D A X S X X
367 Y A X S X X
368 A A X S X X
369 L A X S X X
370 R A X S X X
371 V A X S X X
372 Y A X S X X
373 P A X S X X
374 V A X S X X
375 P A X S X X
376 D A X S X X
377 L A X S X X
378 L A X S X X
379 V A X S X X
380 I A X S X X
381 A A X S X X
382 D A X S X X
383 K A X S X X
384 Y A X S X X
385 D A X S X X
386 P A X S X X
387 F A X S X X
388 T A X S X X
389 T A X S X X
390 T A X S X X
391 N A X S X X
392 T A X S X X
393 E A X S X X
394 C A X S X X
395 L A X S X X
396 C A X S X X
397 I A X S X X
398 N A X S X X
399 P A X S X X
400 G A X S X X
401 S A X S X X
402 F A X S X X
403 P A X S X X
404 R A X S X X
405 S A X S X X
406 G A X S X X
407 F A X S X X
408 S A X S X X
409 F A X S X X
410 K A X S X X
411 V A X S X X
412 F A X S X X
413 Y A X S X X
414 P A X S X X
415 S A X S X X
416 N A X S X X
417 K A X S X X
418 T A X S X X
419 V A X S X X
420 E A X S X X
421 D A X S X X
422 S A X S X X
423 K A X S X X
424 L A X S X X
425 Q A X S X X
426 G A X S X X
427 F A X S X X
```
