## Supplementary material for "A multi-task deep-learning system for predicting membrane associations and secondary structures of proteins": Code and Raw Data: 5vrhA.ciphipsi

```
# Context-insensitive secondary structure analysis file
# Version 1.0
# SecondaryStructure is one of H/E/C ( Helix / Strand / Coil )
# MembraneLocalization is one of M/S ( Membrane / Solution )
# Orientation is either L (residue faces lipid), P (residue faces pore), or -
# Orientation of '-' is used for soluble residues
# Origin is c for TM-SS elements originating in the cytosol, or e for extracellular/outside cytosol
# SeqID 1LtrCode Chain SecondaryStructure MembraneLocalization Orientation Origin
1 M A X S X X
2 G A X S X X
3 S A X S X X
4 A A X S X X
5 F A C S - -
6 A A C S - -
7 S A C S - -
8 L A C S - -
9 I A C S - -
10 E A C S - -
11 R A C S - -
12 Q A H S - -
13 R A H M L >
14 I A H M L >
15 R A H M L >
16 L A H M L >
17 L A H M L >
18 L A H M L >
19 A A H M L >
20 L A H M L >
21 L A H M L >
22 F A H M L >
23 G A H M L >
24 A A H M L >
25 C A H M L >
26 G A H M L >
27 T A H M L >
28 L A H M L >
29 A A H M L >
30 F A C M L >
31 S A C M L >
32 P A C S - -
33 Y A C M L <
34 D A C M L <
35 V A C M L <
36 W A H M L <
37 P A H M L <
38 A A H M L <
39 A A H M L <
40 I A H M L <
41 I A H M L <
42 S A H M L <
43 L A H M L <
44 M A H M L <
45 G A H M L <
46 L A H M L <
47 Q A H M L <
48 A A H M L <
49 L A H M L <
50 T A H M L <
51 F A C M L <
52 N A C S - -
53 R A C S - -
54 R A C S - -
55 P A H M L >
56 L A H M L >
57 Q A H M L >
58 S A H M L >
59 A A H M L >
60 A A H M L >
61 I A H M L >
62 G A H M L >
63 F A H M L >
64 C A H M L >
65 W A H M L >
66 G A H M L >
67 F A H M L >
68 G A H M L >
69 L A H M L >
70 F A H M L >
71 G A H M L >
72 S A H M L >
73 G A H M L >
74 I A H M L >
75 N A H M L >
76 W A H M L >
77 V A H M L >
78 Y A H M L >
79 V A H S - -
80 S A H S - -
81 I A H S - -
82 A A H S - -
83 T A H S - -
84 F A H S - -
85 G A H S - -
86 G A C S - -
87 M A C S - -
88 P A C M L <
89 G A H M L <
90 P A H M L <
91 V A H M L <
92 N A H M L <
93 I A H M L <
94 F A H M L <
95 L A H M L <
96 V A H M L <
97 V A H M L <
98 L A H M L <
99 L A H M L <
100 A A H M L <
101 A A H M L <
102 Y A H M L <
103 L A H M L <
104 S A H M L <
105 L A H M L <
106 Y A H M L <
107 T A H M L <
108 G A H M L <
109 L A H M L <
110 F A H M L <
111 A A H M L <
112 G A H M L <
113 V A H M L <
114 L A H M L <
115 S A H M L <
116 R A H M L <
117 L A H M L <
118 W A C M L <
119 P A C S - -
120 K A C S - -
121 T A C S - -
122 T A C M L >
123 W A H M L >
124 L A H M L >
125 R A H M L >
126 V A H M L >
127 A A H M L >
128 I A H M L >
129 A A H M L >
130 A A H M L >
131 P A H M L >
132 A A H M L >
133 L A H M L >
134 W A H M L >
135 Q A H M L >
136 V A H M L >
137 T A H M L >
138 E A H M L >
139 F A H M L >
140 L A H M L >
141 R A H M L >
142 G A H M L >
143 W A H M L >
144 V A C M L >
145 L A C M L >
146 T A C M L >
147 G A C M L >
148 F A C M L -
149 P A C M L -
150 W A C M L -
151 L A C M L -
152 Q A C M L -
153 F A C M L -
154 G A C M L -
155 Y A C M L -
156 S A C M L -
157 Q A C M L -
158 I A C S - -
159 D A C S - -
160 G A C M L -
161 P A H M L -
162 L A H M L -
163 K A H M L -
164 G A H M L -
165 L A H M L -
166 A A H M L -
167 P A H S - -
168 I A H M L -
169 M A H M L <
170 G A C M L <
171 V A H M L <
172 E A H M L <
173 A A H M L <
174 I A H M L <
175 N A H M L <
176 F A H M L <
177 L A H M L <
178 L A H M L <
179 M A H M L <
180 M A H M L <
181 V A H M L <
182 S A H M L <
183 G A H M L <
184 L A H M L <
185 L A H M L <
186 A A H M L <
187 L A H M L <
188 A A H M L <
189 L A H M L <
190 V A H M L <
191 K A H S - -
192 R A C S - -
193 N A C M L >
194 W A H M L >
195 R A H M L >
196 P A H M L >
197 L A H M L >
198 V A H M L >
199 V A H M L >
200 A A H M L >
201 V A H M L >
202 V A H M L >
203 L A H M L >
204 F A H M L >
205 A A H M L >
206 L A H M L >
207 P A H M L >
208 F A H M L >
209 P A H M L >
210 L A H M L >
211 R A H S - -
212 Y A C S - -
213 I A C S - -
214 Q A C S - -
215 W A C S - -
216 F A C S - -
217 T A C S - -
218 P A C S - -
219 Q A C S - -
220 P A C S - -
221 E A C S - -
222 K A C S - -
223 T A C S - -
224 I A E S - -
225 Q A E S - -
226 V A E S - -
227 S A E S - -
228 M A E S - -
229 V A E S - -
230 Q A C S - -
231 G A C S - -
232 D A C S - -
233 I A C S - -
234 P A C S - -
235 Q A H S - -
236 S A H S - -
237 L A H S - -
238 K A H S - -
239 W A H S - -
240 D A C S - -
241 E A H S - -
242 G A H S - -
243 Q A H S - -
244 L A H S - -
245 L A H S - -
246 N A H S - -
247 T A H S - -
248 L A H S - -
249 K A H S - -
250 I A H S - -
251 Y A H S - -
252 Y A H S - -
253 N A H S - -
254 A A H S - -
255 T A H S - -
256 A A H S - -
257 P A H S - -
258 L A H S - -
259 M A C S - -
260 G A C S - -
261 K A C S - -
262 S A C S - -
263 S A C S - -
264 L A E S - -
265 I A E S - -
266 I A E S - -
267 W A E S - -
268 P A C S - -
269 E A C S - -
270 S A C S - -
271 A A C S - -
272 I A C S - -
273 T A C S - -
274 D A C S - -
275 L A C S - -
276 E A H S - -
277 I A H S - -
278 N A H S - -
279 Q A H S - -
280 Q A H S - -
281 P A H S - -
282 F A H S - -
283 L A H S - -
284 K A H S - -
285 A A H S - -
286 L A H S - -
287 D A H S - -
288 G A H S - -
289 E A H S - -
290 L A H S - -
291 R A H S - -
292 D A H S - -
293 K A C S - -
294 G A C S - -
295 S A E S - -
296 S A E S - -
297 L A E S - -
298 V A E S - -
299 T A E S - -
300 G A E S - -
301 I A E S - -
302 V A E S - -
303 D A E S - -
304 A A E S - -
305 R A E S - -
306 L A C S - -
307 N A C S - -
308 K A C S - -
309 Q A C S - -
310 N A C S - -
311 R A E S - -
312 Y A E S - -
313 D A E S - -
314 T A E S - -
315 Y A E S - -
316 N A E S - -
317 T A E S - -
318 I A E S - -
319 I A E S - -
320 T A E S - -
321 L A E S - -
322 G A C S - -
323 K A C S - -
324 G A C S - -
325 A A C S - -
326 P A C S - -
327 Y A C S - -
328 S A C S - -
329 Y A C S - -
330 E A C S - -
331 S A C S - -
332 A A C S - -
333 D A C S - -
334 R A E S - -
335 Y A E S - -
336 N A E S - -
337 K A C S - -
338 N A C S - -
339 H A C S - -
340 L A C S - -
341 V A C S - -
342 P A C S - -
343 F A C S - -
344 G A C S - -
345 E A C S - -
346 F A C S - -
347 V A C S - -
348 P A C M L -
349 L A C M L -
350 E A C S - -
351 S A X S X X
352 I A X S X X
353 L A X S X X
354 R A X S X X
355 P A X S X X
356 L A X S X X
357 A A X S X X
358 P A X S X X
359 F A X S X X
360 F A X S X X
361 D A X S X X
362 L A X S X X
363 P A X S X X
364 M A C S - -
365 S A C S - -
366 S A C S - -
367 F A C S - -
368 S A C S - -
369 R A C S - -
370 G A C S - -
371 P A C S - -
372 Y A C S - -
373 I A C S - -
374 Q A C S - -
375 P A C S - -
376 P A C S - -
377 L A C S - -
378 S A C S - -
379 A A C S - -
380 N A C S - -
381 G A C S - -
382 I A E S - -
383 E A E S - -
384 L A E S - -
385 T A E S - -
386 A A E S - -
387 A A E S - -
388 I A E S - -
389 S A C S - -
390 Y A C S - -
391 E A C S - -
392 I A C S - -
393 I A C S - -
394 L A C S - -
395 G A H S - -
396 E A H S - -
397 Q A H S - -
398 V A H S - -
399 R A H S - -
400 D A H S - -
401 N A H S - -
402 F A C S - -
403 R A C S - -
404 P A C S - -
405 D A C S - -
406 T A C S - -
407 D A C S - -
408 Y A E S - -
409 L A E S - -
410 L A E S - -
411 T A E S - -
412 I A E S - -
413 S A E S - -
414 N A E S - -
415 D A C S - -
416 A A C S - -
417 W A C S - -
418 F A C S - -
419 G A C S - -
420 K A C S - -
421 S A C S - -
422 I A H S - -
423 G A H S - -
424 P A H S - -
425 W A H S - -
426 Q A H S - -
427 H A H S - -
428 F A H S - -
429 Q A H S - -
430 M A H S - -
431 A A H S - -
432 R A H S - -
433 M A H S - -
434 R A H S - -
435 A A H S - -
436 L A H S - -
437 E A H S - -
438 L A H S - -
439 A A C S - -
440 R A C S - -
441 P A C S - -
442 L A E S - -
443 L A E S - -
444 R A E S - -
445 S A E S - -
446 T A E S - -
447 N A C S - -
448 N A C S - -
449 G A C S - -
450 I A C S - -
451 T A E S - -
452 A A E S - -
453 V A E S - -
454 I A C S - -
455 G A C S - -
456 P A C S - -
457 Q A C S - -
458 G A C S - -
459 E A C S - -
460 I A C S - -
461 Q A C S - -
462 A A C S - -
463 M A C S - -
464 I A C S - -
465 P A C S - -
466 Q A C S - -
467 F A C S - -
468 T A C S - -
469 R A C S - -
470 E A E S - -
471 V A E S - -
472 L A E S - -
473 T A E S - -
474 T A E S - -
475 N A E S - -
476 V A E S - -
477 T A E S - -
478 P A C S - -
479 T A C S - -
480 T A C S - -
481 G A C S - -
482 L A C S - -
483 T A C S - -
484 P A H S - -
485 Y A H S - -
486 A A H S - -
487 R A H S - -
488 T A H S - -
489 G A C M L <
490 N A H M L <
491 W A H M L <
492 P A H M L <
493 L A H M L <
494 W A H M L <
495 V A H M L <
496 L A H M L <
497 T A H M L <
498 A A H M L <
499 L A H M L <
500 F A H M L <
501 G A H M L <
502 F A H M L <
503 A A H M L <
504 A A H M L <
505 V A H M L <
506 L A H M L <
507 M A H M L <
508 S A C M L <
509 L A C S - -
510 R A X S X X
511 Q A X S X X
512 R A X S X X
513 R A X S X X
514 K A X S X X
515 G A X S X X
516 N A X S X X
517 S A X S X X
518 H A X S X X
519 H A X S X X
520 H A X S X X
521 H A X S X X
522 H A X S X X
```
