## Supplementary material for "A multi-task deep-learning system for predicting membrane associations and secondary structures of proteins": Code and Raw Data: 5w1uA.ciphipsi

```
# Context-insensitive secondary structure analysis file
# Version 1.0
# SecondaryStructure is one of H/E/C ( Helix / Strand / Coil )
# MembraneLocalization is one of M/S ( Membrane / Solution )
# Orientation is either L (residue faces lipid), P (residue faces pore), or -
# Orientation of '-' is used for soluble residues
# Origin is c for TM-SS elements originating in the cytosol, or e for extracellular/outside cytosol
# SeqID 1LtrCode Chain SecondaryStructure MembraneLocalization Orientation Origin
1 M A X S X X
2 S A X S X X
3 L A X S X X
4 E A C S - -
5 S A C S - -
6 L A C S - -
7 T A C S - -
8 V A C S - -
9 Q A C S - -
10 T A C S - -
11 K A C S - -
12 Y A C S - -
13 G A C S - -
14 P A C S - -
15 V A C S - -
16 R A C S - -
17 G A C S - -
18 K A E S - -
19 R A E S - -
20 S A E S - -
21 V A E S - -
22 S A C S - -
23 L A C S - -
24 L A C S - -
25 G A C S - -
26 Q A C S - -
27 E A C S - -
28 Y A C S - -
29 V A C S - -
30 S A E S - -
31 F A E S - -
32 Q A E S - -
33 G A C S - -
34 I A C S - -
35 P A C S - -
36 Y A C S - -
37 A A C S - -
38 R A C S - -
39 A A C S - -
40 P A C S - -
41 E A C S - -
42 G A C S - -
43 E A C S - -
44 L A C S - -
45 R A C S - -
46 F A C S - -
47 K A C S - -
48 A A C S - -
49 P A C S - -
50 V A C S - -
51 P A C S - -
52 P A C S - -
53 Q A C S - -
54 N A C S - -
55 W A C S - -
56 T A C S - -
57 E A C S - -
58 T A C S - -
59 L A C S - -
60 D A C S - -
61 C A C S - -
62 S A C S - -
63 Q A C S - -
64 Q A C S - -
65 C A C S - -
66 E A C S - -
67 P A C S - -
68 C A C S - -
69 Y A C S - -
70 H A C S - -
71 F A C S - -
72 D A C S - -
73 R A C S - -
74 R A C S - -
75 L A C S - -
76 Q A C S - -
77 K A C S - -
78 I A C S - -
79 V A C S - -
80 G A C S - -
81 C A C S - -
82 E A C S - -
83 D A C S - -
84 S A C S - -
85 L A C S - -
86 K A E S - -
87 I A E S - -
88 N A E S - -
89 V A E S - -
90 F A E S - -
91 A A E S - -
92 K A C S - -
93 E A C S - -
94 I A C S - -
95 N A C S - -
96 P A C S - -
97 S A C S - -
98 K A C S - -
99 P A C S - -
100 L A C S - -
101 P A C S - -
102 V A E S - -
103 M A E S - -
104 L A E S - -
105 Y A E S - -
106 I A E S - -
107 Y A C S - -
108 G A C S - -
109 G A C S - -
110 G A C S - -
111 F A C S - -
112 T A C S - -
113 E A C S - -
114 G A C S - -
115 T A C S - -
116 S A C S - -
117 G A C S - -
118 T A C S - -
119 E A C S - -
120 L A C S - -
121 Y A C S - -
122 G A C S - -
123 P A H S - -
124 D A H S - -
125 F A H S - -
126 L A H S - -
127 V A H S - -
128 Q A H S - -
129 K A C S - -
130 D A C S - -
131 I A C S - -
132 V A C S - -
133 L A C S - -
134 V A E S - -
135 S A E S - -
136 F A E S - -
137 N A E S - -
138 Y A E S - -
139 R A C S - -
140 I A C S - -
141 G A C S - -
142 A A C S - -
143 L A C S - -
144 G A C S - -
145 F A C S - -
146 L A C S - -
147 C A C S - -
148 C A C S - -
149 Q A C S - -
150 S A C S - -
151 E A C S - -
152 Q A C S - -
153 D A C S - -
154 G A C S - -
155 V A C S - -
156 P A C S - -
157 G A C S - -
158 N A C S - -
159 A A H S - -
160 G A H S - -
161 L A H S - -
162 K A H S - -
163 D A H S - -
164 Q A H S - -
165 N A H S - -
166 L A H S - -
167 A A H S - -
168 I A H S - -
169 R A H S - -
170 W A H S - -
171 V A H S - -
172 L A H S - -
173 E A H S - -
174 N A H S - -
175 I A H S - -
176 A A H S - -
177 A A H S - -
178 F A H S - -
179 G A C S - -
180 G A C S - -
181 D A C S - -
182 P A C S - -
183 K A C S - -
184 R A C S - -
185 V A E S - -
186 T A E S - -
187 L A E S - -
188 V A E S - -
189 G A E S - -
190 H A E S - -
191 S A C S - -
192 A A H S - -
193 G A H S - -
194 A A H S - -
195 A A H S - -
196 S A H S - -
197 V A H S - -
198 Q A H S - -
199 Y A H S - -
200 H A H S - -
201 L A H S - -
202 I A H S - -
203 S A C S - -
204 D A C S - -
205 A A C S - -
206 S A C S - -
207 K A C S - -
208 D A C S - -
209 L A C S - -
210 F A C S - -
211 Q A C S - -
212 R A E S - -
213 A A E S - -
214 I A E S - -
215 V A E S - -
216 M A E S - -
217 S A C S - -
218 G A C S - -
219 S A C S - -
220 T A C S - -
221 Y A C S - -
222 N A C S - -
223 S A C S - -
224 W A C S - -
225 S A C S - -
226 L A C S - -
227 T A C S - -
228 R A C S - -
229 Q A C S - -
230 R A C S - -
231 N A C S - -
232 W A H S - -
233 V A H S - -
234 E A H S - -
235 K A H S - -
236 L A H S - -
237 A A H S - -
238 K A H S - -
239 A A H S - -
240 I A H S - -
241 G A C S - -
242 W A C S - -
243 D A C S - -
244 G A C S - -
245 Q A C S - -
246 G A C S - -
247 G A C S - -
248 E A H S - -
249 S A H S - -
250 G A H S - -
251 A A H S - -
252 L A H S - -
253 R A H S - -
254 F A H S - -
255 L A H S - -
256 K A H S - -
257 A A H S - -
258 A A C S - -
259 K A C S - -
260 P A H S - -
261 E A H S - -
262 D A H S - -
263 I A H S - -
264 V A H S - -
265 A A H S - -
266 N A H S - -
267 Q A C S - -
268 E A C S - -
269 K A C S - -
270 L A C S - -
271 L A C S - -
272 T A C S - -
273 D A C S - -
274 Q A C S - -
275 D A C S - -
276 M A C S - -
277 Q A C S - -
278 D A C S - -
279 D A C S - -
280 I A C S - -
281 F A C S - -
282 T A C S - -
283 P A C S - -
284 F A C S - -
285 G A C S - -
286 P A C S - -
287 T A C S - -
288 V A C S - -
289 E A C S - -
290 P A C S - -
291 Y A C S - -
292 L A C S - -
293 T A C S - -
294 E A C S - -
295 Q A C S - -
296 C A C S - -
297 M A C S - -
298 I A C S - -
299 P A C S - -
300 K A C S - -
301 E A C S - -
302 P A H S - -
303 F A H S - -
304 E A H S - -
305 M A H S - -
306 A A H S - -
307 R A H S - -
308 T A H S - -
309 A A C S - -
310 W A C S - -
311 G A C S - -
312 D A C S - -
313 K A C S - -
314 I A C S - -
315 D A C S - -
316 I A E S - -
317 M A E S - -
318 I A E S - -
319 G A C S - -
320 G A C S - -
321 T A C S - -
322 S A C S - -
323 E A C S - -
324 E A H S - -
325 G A H S - -
326 L A H S - -
327 L A H S - -
328 L A H S - -
329 L A H S - -
330 Q A H S - -
331 K A H S - -
332 I A H S - -
333 K A H S - -
334 L A C S - -
335 Q A C S - -
336 P A C S - -
337 E A C S - -
338 L A C S - -
339 L A C S - -
340 S A C S - -
341 H A C S - -
342 P A H S - -
343 H A H S - -
344 L A H S - -
345 F A H S - -
346 L A H S - -
347 G A H S - -
348 N A H S - -
349 V A C S - -
350 P A C S - -
351 P A C S - -
352 N A C S - -
353 L A C S - -
354 K A C S - -
355 I A C S - -
356 S A C S - -
357 M A H S - -
358 E A H S - -
359 K A H S - -
360 R A H S - -
361 I A H S - -
362 E A H S - -
363 F A H S - -
364 A A H S - -
365 A A H S - -
366 K A H S - -
367 L A H S - -
368 K A H S - -
369 Q A H S - -
370 R A H S - -
371 Y A H S - -
372 Y A C S - -
373 P A C S - -
374 D A C S - -
375 S A C S - -
376 S A C S - -
377 P A C S - -
378 S A C S - -
379 M A C S - -
380 E A C S - -
381 N A C S - -
382 N A H S - -
383 L A H S - -
384 G A H S - -
385 Y A H S - -
386 V A H S - -
387 H A H S - -
388 M A H S - -
389 M A H S - -
390 S A H S - -
391 D A H S - -
392 R A H S - -
393 V A H S - -
394 F A H S - -
395 W A H S - -
396 H A H S - -
397 G A H S - -
398 L A H S - -
399 H A H S - -
400 R A H S - -
401 T A H S - -
402 I A H S - -
403 L A H S - -
404 A A H S - -
405 R A H S - -
406 A A H S - -
407 A A H S - -
408 R A H S - -
409 S A C S - -
410 R A C S - -
411 A A C S - -
412 R A E S - -
413 T A E S - -
414 F A E S - -
415 V A E S - -
416 Y A E S - -
417 R A E S - -
418 I A E S - -
419 C A C S - -
420 L A C S - -
421 D A C S - -
422 S A C S - -
423 E A C S - -
424 F A C S - -
425 Y A C S - -
426 N A C S - -
427 H A H S - -
428 Y A H S - -
429 R A H S - -
430 I A H S - -
431 M A H S - -
432 M A H S - -
433 I A H S - -
434 D A C S - -
435 P A C S - -
436 K A C S - -
437 L A C S - -
438 R A C S - -
439 G A C S - -
440 T A C S - -
441 A A C S - -
442 H A C S - -
443 A A C S - -
444 D A H S - -
445 E A H S - -
446 L A H S - -
447 S A H S - -
448 Y A H S - -
449 L A H S - -
450 F A C S - -
451 S A C S - -
452 N A C S - -
453 F A C S - -
454 T A C S - -
455 Q A C S - -
456 Q A C S - -
457 V A C S - -
458 P A C S - -
459 G A C S - -
460 K A C S - -
461 E A C S - -
462 T A C S - -
463 F A H S - -
464 E A H S - -
465 Y A H S - -
466 R A H S - -
467 G A H S - -
468 L A H S - -
469 Q A H S - -
470 T A H S - -
471 L A H S - -
472 V A H S - -
473 D A H S - -
474 V A H S - -
475 F A H S - -
476 T A H S - -
477 A A H S - -
478 F A H S - -
479 V A H S - -
480 I A H S - -
481 N A H S - -
482 G A C S - -
483 D A C S - -
484 P A C S - -
485 N A C S - -
486 C A C S - -
487 G A H S - -
488 M A H S - -
489 T A H S - -
490 A A H S - -
491 K A H S - -
492 S A H S - -
493 G A C S - -
494 V A C S - -
495 V A C S - -
496 F A C S - -
497 E A C S - -
498 P A C S - -
499 N A C S - -
500 A A C S - -
501 Q A C S - -
502 T A C S - -
503 K A C S - -
504 P A C S - -
505 T A C S - -
506 F A C S - -
507 K A C S - -
508 C A C S - -
509 L A C S - -
510 N A C S - -
511 I A C S - -
512 A A C S - -
513 N A C S - -
514 D A C S - -
515 G A C S - -
516 V A C S - -
517 A A C S - -
518 F A C S - -
519 V A C S - -
520 D A C S - -
521 Y A C S - -
522 P A H S - -
523 D A H S - -
524 A A H S - -
525 D A H S - -
526 R A H S - -
527 L A H S - -
528 D A H S - -
529 M A H S - -
530 W A H S - -
531 D A H S - -
532 A A H S - -
533 M A H S - -
534 Y A C S - -
535 V A C S - -
536 N A C S - -
537 D A C S - -
538 E A C S - -
539 L A C S - -
540 F A C S - -
```
