## Supplementary material for "A multi-task deep-learning system for predicting membrane associations and secondary structures of proteins": Code and Raw Data: 5w5cE.ciphipsi

```
# Context-insensitive secondary structure analysis file
# Version 1.0
# SecondaryStructure is one of H/E/C ( Helix / Strand / Coil )
# MembraneLocalization is one of M/S ( Membrane / Solution )
# Orientation is either L (residue faces lipid), P (residue faces pore), or -
# Orientation of '-' is used for soluble residues
# Origin is c for TM-SS elements originating in the cytosol, or e for extracellular/outside cytosol
# SeqID 1LtrCode Chain SecondaryStructure MembraneLocalization Orientation Origin
1 M E X S X X
2 E E X S X X
3 F E X S X X
4 V E X S X X
5 M E X S X X
6 K E X S X X
7 Q E X S X X
8 A E X S X X
9 L E X S X X
10 G E X S X X
11 G E X S X X
12 A E X S X X
13 T E X S X X
14 K E X S X X
15 D E X S X X
16 M E X S X X
17 G E X S X X
18 K E X S X X
19 M E X S X X
20 L E X S X X
21 G E X S X X
22 G E X S X X
23 D E X S X X
24 E E X S X X
25 E E X S X X
26 K E X S X X
27 D E X S X X
28 P E X S X X
29 D E X S X X
30 A E X S X X
31 A E X S X X
32 K E X S X X
33 K E X S X X
34 E E X S X X
35 E E X S X X
36 E E X S X X
37 R E X S X X
38 Q E X S X X
39 E E X S X X
40 A E X S X X
41 L E X S X X
42 R E X S X X
43 Q E X S X X
44 A E X S X X
45 E E X S X X
46 E E X S X X
47 E E X S X X
48 R E X S X X
49 K E X S X X
50 A E C S - -
51 K E C S - -
52 Y E H S - -
53 A E H S - -
54 K E H S - -
55 M E H S - -
56 E E H S - -
57 A E H S - -
58 E E H S - -
59 R E H S - -
60 E E H S - -
61 V E H S - -
62 M E H S - -
63 R E H S - -
64 Q E H S - -
65 G E H S - -
66 I E H S - -
67 R E H S - -
68 D E H S - -
69 K E H S - -
70 Y E H S - -
71 G E C S - -
72 I E C S - -
73 K E C S - -
74 K E C S - -
75 K E C S - -
76 E E X S X X
77 E E X S X X
78 R E X S X X
79 E E X S X X
80 A E X S X X
81 E E X S X X
82 A E X S X X
83 Q E X S X X
```
