## Supplementary material for "A multi-task deep-learning system for predicting membrane associations and secondary structures of proteins": Code and Raw Data: 5wddA.ciphipsi

```
# Context-insensitive secondary structure analysis file
# Version 1.0
# SecondaryStructure is one of H/E/C ( Helix / Strand / Coil )
# MembraneLocalization is one of M/S ( Membrane / Solution )
# Orientation is either L (residue faces lipid), P (residue faces pore), or -
# Orientation of '-' is used for soluble residues
# Origin is c for TM-SS elements originating in the cytosol, or e for extracellular/outside cytosol
# SeqID 1LtrCode Chain SecondaryStructure MembraneLocalization Orientation Origin
1 G A X S X X
2 P A X S X X
3 L A X S X X
4 G A X S X X
5 S A X S X X
6 D A X S X X
7 R A C S - -
8 S A C S - -
9 P A C S - -
10 T A C S - -
11 D A H S - -
12 K A H S - -
13 E A H S - -
14 L A H S - -
15 V A H S - -
16 S A H S - -
17 Q A H S - -
18 A A H S - -
19 K A H S - -
20 A A H S - -
21 L A H S - -
22 C A H S - -
23 R A H S - -
24 D A H S - -
25 Y A H S - -
26 I A H S - -
27 N A H S - -
28 S A H S - -
29 R A H S - -
30 L A H S - -
31 I A H S - -
32 R A H S - -
33 A A H S - -
34 G A C S - -
35 V A C S - -
36 S A C S - -
37 W A C S - -
38 S A C S - -
39 K A X S X X
40 P A X S X X
41 E A X S X X
42 H A X S X X
43 N A X S X X
44 T A X S X X
45 P A X S X X
46 V A X S X X
47 P A X S X X
48 G A C S - -
49 G A C S - -
50 K A H S - -
51 L A H S - -
52 A A H S - -
53 E A H S - -
54 V A H S - -
55 S A H S - -
56 A A H S - -
57 I A H S - -
58 L A H S - -
59 L A H S - -
60 R A H S - -
61 L A H S - -
62 G A H S - -
63 D A H S - -
64 E A H S - -
65 L A H S - -
66 E A H S - -
67 Y A H S - -
68 I A H S - -
69 R A C S - -
70 P A C S - -
71 N A C S - -
72 V A C S - -
73 Y A C S - -
74 R A C S - -
75 N A C S - -
76 I A H S - -
77 A A H S - -
78 R A H S - -
79 Q A H S - -
80 L A H S - -
81 N A C S - -
82 I A C S - -
83 S A C S - -
84 L A C S - -
85 H A C S - -
86 S A C S - -
87 E A H S - -
88 T A H S - -
89 V A H S - -
90 V A H S - -
91 T A H S - -
92 D A H S - -
93 A A H S - -
94 F A H S - -
95 L A H S - -
96 A A H S - -
97 V A H S - -
98 A A H S - -
99 A A H S - -
100 Q A H S - -
101 I A H S - -
102 F A H S - -
103 T A H S - -
104 A A H S - -
105 G A C S - -
106 I A C S - -
107 T A C S - -
108 W A H S - -
109 G A H S - -
110 K A H S - -
111 V A H S - -
112 V A H S - -
113 S A H S - -
114 L A H S - -
115 Y A H S - -
116 A A H S - -
117 V A H S - -
118 A A H S - -
119 A A H S - -
120 G A H S - -
121 L A H S - -
122 A A H S - -
123 V A H S - -
124 D A H S - -
125 C A H S - -
126 V A H S - -
127 R A H S - -
128 H A H S - -
129 A A C S - -
130 Q A C S - -
131 P A H S - -
132 A A H S - -
133 M A H S - -
134 V A H S - -
135 H A H S - -
136 T A H S - -
137 I A H S - -
138 V A H S - -
139 D A H S - -
140 C A H S - -
141 L A H S - -
142 G A H S - -
143 E A H S - -
144 F A H S - -
145 V A H S - -
146 R A H S - -
147 K A H S - -
148 T A H S - -
149 L A H S - -
150 V A H S - -
151 T A H S - -
152 W A H S - -
153 L A H S - -
154 K A H S - -
155 R A H S - -
156 R A H S - -
157 G A C S - -
158 G A C S - -
159 W A H S - -
160 A A H S - -
161 D A H S - -
162 I A H S - -
163 T A H S - -
164 K A H S - -
165 C A H S - -
166 V A C S - -
167 V A C S - -
168 S A C S - -
```
