## Supplementary material for "A multi-task deep-learning system for predicting membrane associations and secondary structures of proteins": Code and Raw Data: 5wudA.ciphipsi

```
# Context-insensitive secondary structure analysis file
# Version 1.0
# SecondaryStructure is one of H/E/C ( Helix / Strand / Coil )
# MembraneLocalization is one of M/S ( Membrane / Solution )
# Orientation is either L (residue faces lipid), P (residue faces pore), or -
# Orientation of '-' is used for soluble residues
# Origin is c for TM-SS elements originating in the cytosol, or e for extracellular/outside cytosol
# SeqID 1LtrCode Chain SecondaryStructure MembraneLocalization Orientation Origin
1 M A X S X X
2 I A X S X X
3 V A X S X X
4 S A X S X X
5 S A C S - -
6 S A C S - -
7 I A H M L -
8 V A H M L <
9 F A H M L <
10 D A H M L <
11 I A H M L <
12 F A H M L <
13 N A H M L <
14 Y A H M L <
15 I A H M L <
16 G A H M L <
17 I A H M L <
18 V A H M L <
19 A A H M L <
20 F A H M L <
21 A A H M L <
22 I A H M L <
23 S A H M L <
24 G A H M L <
25 A A H M L <
26 I A H M L <
27 K A H M L <
28 A A H M L <
29 V A H S - -
30 K A H S - -
31 K A H S - -
32 G A C S - -
33 M A C S - -
34 D A C M L >
35 L A H M L >
36 L A H M L >
37 G A H M L >
38 V A H M L >
39 L A H M L >
40 V A H M L >
41 L A H M L >
42 G A H M L >
43 F A H M L >
44 S A H M L >
45 T A H M L >
46 A A H M L >
47 L A H M L >
48 G A H M L >
49 G A H M L >
50 G A H M L >
51 I A H M L >
52 I A H M L >
53 S A H M L >
54 N A H M L >
55 L A H M L >
56 L A H M L >
57 L A H M L >
58 G A C S - -
59 K A C S - -
60 T A C S - -
61 P A C S - -
62 P A C M L <
63 T A C M L <
64 N A C M L <
65 L A C M L <
66 I A C M L <
67 Y A C M L <
68 Y A H M L <
69 P A H M L <
70 Y A H M L <
71 P A H M L <
72 I A H M L <
73 T A H M L <
74 A A H M L <
75 F A H M L <
76 L A H M L <
77 A A H M L <
78 S A H M L <
79 L A H M L <
80 A A H M L <
81 T A H M L <
82 F A H M L <
83 V A H M L <
84 F A H M L <
85 Y A H S - -
86 R A H S - -
87 I A H S - -
88 F A C S - -
89 T A C S - -
90 N A C S - -
91 V A C S - -
92 G A C S - -
93 K A C S - -
94 P A C M L >
95 L A H M L >
96 L A H M L >
97 Y A H M L >
98 A A H M L >
99 D A H M L >
100 A A H M L >
101 I A H M L >
102 G A H M L >
103 L A H M L >
104 G A H M L >
105 A A H M L >
106 F A H M L >
107 A A H M L >
108 S A H M L >
109 S A H M L >
110 G A H M L >
111 A A H M L >
112 S A H M L >
113 L A H M L >
114 A A H M L >
115 Y A H S - -
116 S A H S - -
117 V A H S - -
118 S A C S - -
119 N A C S - -
120 N A C S - -
121 V A H M L -
122 I A H M L <
123 L A H M L <
124 V A H M L <
125 V A H M L <
126 I A H M L <
127 V A H M L <
128 G A H M L <
129 A A H M L <
130 I A H M L <
131 T A H M L <
132 A A H M L <
133 V A H M L <
134 G A H M L <
135 G A H M L <
136 G A H M L <
137 V A H M L <
138 I A H M L <
139 R A H M L <
140 D A H M L <
141 I A H M L <
142 L A H M L <
143 S A H M L <
144 N A C M L <
145 E A C S - -
146 V A C M L >
147 P A C M L >
148 L A C M L >
149 I A C M L >
150 L A C M L >
151 T A C M L >
152 R A C M L >
153 E A H M L >
154 F A H M L >
155 Y A H M L >
156 A A H M L >
157 T A H M L >
158 T A H M L >
159 A A H M L >
160 V A H M L >
161 I A H M L >
162 G A H M L >
163 S A H M L >
164 F A H M L >
165 V A H M L >
166 Y A H M L >
167 F A H M L >
168 I A H M L >
169 A A H M L >
170 S A H S - -
171 D A H S - -
172 L A H S - -
173 S A C S - -
174 V A C S - -
175 P A C S - -
176 E A H S - -
177 D A H M L <
178 V A H M L <
179 A A H M L <
180 L A H M L <
181 I A H M L <
182 V A H M L <
183 S A H M L <
184 F A H M L <
185 L A H M L <
186 I A H M L <
187 T A H M L <
188 L A H M L <
189 I A H M L <
190 L A H M L <
191 R A H M L <
192 I A H M L <
193 L A H M L <
194 A A H M L <
195 M A H M L <
196 E A H S - -
197 L A H S - -
198 K A C S - -
199 W A C S - -
200 E A C S - -
201 L A C S - -
202 P A X S X X
203 R A X S X X
204 K A X S X X
205 K A X S X X
206 I A X S X X
207 E A X S X X
208 A A X S X X
209 A A X S X X
210 A A X S X X
211 E A X S X X
212 N A X S X X
213 L A X S X X
214 Y A X S X X
215 F A X S X X
216 Q A X S X X
217 G A X S X X
218 L A X S X X
219 E A X S X X
220 D A X S X X
221 Y A X S X X
222 K A X S X X
223 D A X S X X
224 D A X S X X
225 D A X S X X
226 D A X S X X
227 K A X S X X
228 H A X S X X
229 H A X S X X
230 H A X S X X
231 H A X S X X
232 H A X S X X
233 H A X S X X
234 H A X S X X
235 H A X S X X
236 H A X S X X
237 H A X S X X
```
