## Supplementary material for "A multi-task deep-learning system for predicting membrane associations and secondary structures of proteins": Code and Raw Data: 5x3xQ.ciphipsi

```
# Context-insensitive secondary structure analysis file
# Version 1.0
# SecondaryStructure is one of H/E/C ( Helix / Strand / Coil )
# MembraneLocalization is one of M/S ( Membrane / Solution )
# Orientation is either L (residue faces lipid), P (residue faces pore), or -
# Orientation of '-' is used for soluble residues
# Origin is c for TM-SS elements originating in the cytosol, or e for extracellular/outside cytosol
# SeqID 1LtrCode Chain SecondaryStructure MembraneLocalization Orientation Origin
1 M Q H S - -
2 S Q H S - -
3 I Q H S - -
4 A Q H S - -
5 S Q H S - -
6 I Q H S - -
7 D Q H S - -
8 R Q H S - -
9 V Q H S - -
10 A Q H S - -
11 A Q H S - -
12 Q Q H S - -
13 G Q C S - -
14 H Q C S - -
15 W Q C S - -
16 R Q C S - -
17 S Q C S - -
18 R Q C S - -
19 P Q C S - -
20 L Q H S - -
21 A Q H S - -
22 E Q H S - -
23 K Q H S - -
24 S Q H M L >
25 L Q H M L >
26 I Q H M L >
27 G Q H M L >
28 L Q H M L >
29 G Q H M L >
30 F Q H M L >
31 L Q H M L >
32 A Q H M L >
33 L Q H M L >
34 A Q H M L >
35 V Q H M L >
36 T Q H M L >
37 V Q C M L >
38 P Q C M L >
39 P Q H M L >
40 F Q H M L -
41 P Q H M L -
42 G Q H M L -
43 A Q H M L <
44 V Q H M L <
45 L Q H M L <
46 V Q H M L <
47 T Q H M L <
48 V Q H M L <
49 A Q H M L <
50 I Q H M L <
51 L Q H M L <
52 A Q H M L <
53 F Q H M L <
54 T Q H M L <
55 F Q H M L <
56 L Q H M L <
57 G Q C M L <
58 A Q C S - -
59 R Q C S - -
60 V Q C S - -
61 P Q C S - -
62 L Q H M L -
63 R Q H M L -
64 F Q H S - -
65 W Q H M L -
66 A Q H M L -
67 S Q H M L >
68 V Q H M L >
69 A Q H M L >
70 V Q H M L >
71 L Q H M L >
72 P Q H M L >
73 L Q H M L >
74 G Q H M L >
75 F Q H M L >
76 L Q H M L >
77 T Q H M L >
78 T Q H M L >
79 G Q H M L >
80 A Q H M L >
81 A Q H M L >
82 V Q H M L >
83 L Q H M L >
84 L Q H M L >
85 I Q C M L >
86 Q Q C M L >
87 I Q C M L >
88 G Q C S - -
89 P Q C S - -
90 E Q C S - -
91 G Q C S - -
92 I Q C M L -
93 G Q C S - -
94 L Q C S - -
95 A Q C S - -
96 P Q H S - -
97 D Q H M L <
98 G Q H M L <
99 P Q H M L <
100 A Q H M L <
101 K Q H M L <
102 A Q H M L <
103 A Q H M L <
104 A Q H M L <
105 L Q H M L <
106 V Q H M L <
107 M Q H M L <
108 R Q H M L <
109 A Q H M L <
110 T Q H M L <
111 A Q H M L <
112 A Q H M L <
113 T Q H M L <
114 C Q H M L <
115 C Q H M L <
116 L Q H M L <
117 L Q H M L <
118 F Q H M L <
119 L Q H S - -
120 A Q H S - -
121 T Q H S - -
122 T Q H S - -
123 T Q C S - -
124 P Q C S - -
125 A Q H S - -
126 A Q H S - -
127 D Q H S - -
128 L Q H S - -
129 L Q H S - -
130 S Q H S - -
131 G Q H S - -
132 L Q H S - -
133 R Q H S - -
134 R Q H S - -
135 W Q C S - -
136 R Q C S - -
137 V Q C S - -
138 P Q C S - -
139 A Q H S - -
140 E Q H S - -
141 L Q H S - -
142 I Q H S - -
143 E Q H S - -
144 I Q H S - -
145 A Q H S - -
146 L Q H S - -
147 L Q H S - -
148 T Q H S - -
149 Y Q H S - -
150 R Q H S - -
151 F Q H S - -
152 V Q H S - -
153 F Q H S - -
154 I Q H S - -
155 L Q H S - -
156 A Q H S - -
157 E Q H S - -
158 E Q H S - -
159 A Q H S - -
160 A Q H S - -
161 A Q H S - -
162 M Q H S - -
163 T Q H S - -
164 T Q H S - -
165 A Q H S - -
166 Q Q H S - -
167 R Q H S - -
168 A Q H S - -
169 R Q C S - -
170 L Q C S - -
171 G Q C S - -
172 H Q C S - -
173 A Q C S - -
174 T Q C S - -
175 R Q H S - -
176 R Q H S - -
177 R Q H S - -
178 W Q H S - -
179 L Q H S - -
180 R Q H S - -
181 S Q H S - -
182 T Q H S - -
183 A Q H S - -
184 Q Q H S - -
185 V Q H S - -
186 I Q H S - -
187 A Q H S - -
188 A Q H S - -
189 L Q H S - -
190 L Q H S - -
191 P Q H S - -
192 R Q H S - -
193 A Q H S - -
194 L Q H S - -
195 T Q H S - -
196 R Q H S - -
197 A Q H S - -
198 R Q H S - -
199 R Q H S - -
200 L Q H S - -
201 E Q H S - -
202 T Q H S - -
203 G Q H S - -
204 L Q H S - -
205 G Q H S - -
206 A Q C S - -
207 R Q C S - -
208 N Q C S - -
209 W Q C S - -
210 Q Q C S - -
211 G Q C S - -
212 E Q C S - -
213 M Q C S - -
214 R Q E S - -
215 V Q E S - -
216 L Q E S - -
217 S Q E S - -
218 T Q C S - -
219 R Q C S - -
220 P Q C S - -
221 P Q C S - -
222 A Q C S - -
223 S Q C S - -
224 A Q H M L >
225 R Q H M L >
226 V Q H M L >
227 L Q H M L >
228 G Q H M L >
229 L Q H M L >
230 I Q H M L >
231 L Q H M L >
232 T Q H M L >
233 L Q H M L >
234 Q Q H M L >
235 A Q H M L >
236 A Q H M L >
237 I Q H M L >
238 L Q H M L >
239 A Q H M L >
240 A Q H M L >
241 G Q H M L >
242 V Q H M L >
243 L Q H M L >
244 L Q H M L >
```
