## Supplementary material for "A multi-task deep-learning system for predicting membrane associations and secondary structures of proteins": Code and Raw Data: 5x6bE.ciphipsi

```
# Context-insensitive secondary structure analysis file
# Version 1.0
# SecondaryStructure is one of H/E/C ( Helix / Strand / Coil )
# MembraneLocalization is one of M/S ( Membrane / Solution )
# Orientation is either L (residue faces lipid), P (residue faces pore), or -
# Orientation of '-' is used for soluble residues
# Origin is c for TM-SS elements originating in the cytosol, or e for extracellular/outside cytosol
# SeqID 1LtrCode Chain SecondaryStructure MembraneLocalization Orientation Origin
1 M E X S X X
2 N E X S X X
3 H E X S X X
4 M E X S X X
5 R E X S X X
6 V E X S X X
7 E E X S X X
8 Y E X S X X
9 S E X S X X
10 K E X S X X
11 D E X S X X
12 L E X S X X
13 I E X S X X
14 R E X S X X
15 K E X S X X
16 G E X S X X
17 I E X S X X
18 S E X S X X
19 T E X S X X
20 I E X S X X
21 S E X S X X
22 Q E X S X X
23 L E X S X X
24 K E X S X X
25 K E X S X X
26 A E X S X X
27 K E X S X X
28 I E X S X X
29 R E X S X X
30 V E X S X X
31 E E X S X X
32 K E X S X X
33 D E X S X X
34 D E X S X X
35 K E X S X X
36 K E C S - -
37 I E C S - -
38 S E C S - -
39 Y E C S - -
40 K E C S - -
41 D E C S - -
42 A E C S - -
43 K E C S - -
44 P E C S - -
45 G E C S - -
46 K E C S - -
47 I E C S - -
48 D E C S - -
49 V E H S - -
50 N E H S - -
51 E E H S - -
52 F E H S - -
53 K E H S - -
54 K E H S - -
55 A E H S - -
56 I E H S - -
57 Y E H S - -
58 L E H S - -
59 L E H S - -
60 I E H S - -
61 E E H S - -
62 A E H S - -
63 D E H S - -
64 D E H S - -
65 F E H S - -
66 L E H S - -
67 Y E H S - -
68 K E H S - -
69 K E H S - -
70 A E C S - -
71 P E C S - -
72 K E C S - -
73 H E C S - -
74 E E C S - -
75 L E C S - -
76 N E C S - -
77 E E H S - -
78 E E H S - -
79 E E H S - -
80 A E H S - -
81 K E H S - -
82 E E H S - -
83 F E H S - -
84 C E H S - -
85 K E H S - -
86 L E H S - -
87 I E H S - -
88 I E H S - -
89 K E H S - -
90 C E H S - -
91 Q E H S - -
92 E E H S - -
93 H E H S - -
94 L E H S - -
95 N E H S - -
96 K E H S - -
97 I E H S - -
98 L E H S - -
99 A E H S - -
100 N E H S - -
101 F E H S - -
102 G E C S - -
103 F E C S - -
104 E E C S - -
105 F E X S X X
106 E E X S X X
107 E E X S X X
108 K E X S X X
109 E E X S X X
110 I E X S X X
111 D E X S X X
112 E E X S X X
113 G E X S X X
114 A E X S X X
115 L E X S X X
116 Y E X S X X
117 I E X S X X
118 V E X S X X
119 S E X S X X
120 N E X S X X
121 K E X S X X
122 K E X S X X
123 L E X S X X
124 F E X S X X
125 K E X S X X
126 K E X S X X
127 L E X S X X
128 K E X S X X
129 N E X S X X
130 K E X S X X
131 N E X S X X
132 P E X S X X
133 N E X S X X
134 L E X S X X
135 K E X S X X
136 V E X S X X
137 V E X S X X
138 C E X S X X
139 T E X S X X
140 E E X S X X
141 G E X S X X
142 M E X S X X
143 L E X S X X
144 D E X S X X
145 I E X S X X
146 E E X S X X
147 D E X S X X
148 M E X S X X
149 R E X S X X
150 A E X S X X
151 I E X S X X
152 G E X S X X
153 V E X S X X
154 P E X S X X
155 E E X S X X
156 K E X S X X
157 A E X S X X
158 L E X S X X
159 E E X S X X
160 G E X S X X
161 L E X S X X
162 K E X S X X
163 K E X S X X
164 K E X S X X
165 V E X S X X
166 E E X S X X
167 I E X S X X
168 A E X S X X
169 R E X S X X
170 K E X S X X
171 N E X S X X
172 V E X S X X
173 E E X S X X
174 R E X S X X
175 F E X S X X
176 I E X S X X
177 E E X S X X
178 K E X S X X
179 Y E X S X X
180 K E X S X X
181 P E X S X X
182 E E X S X X
183 K E X S X X
184 I E X S X X
185 F E X S X X
186 V E X S X X
187 V E X S X X
188 V E X S X X
189 E E X S X X
190 D E X S X X
191 D E X S X X
192 K E X S X X
193 D E X S X X
194 E E X S X X
195 L E X S X X
196 L E X S X X
197 Y E X S X X
198 L E X S X X
199 R E X S X X
200 A E X S X X
201 K E X S X X
202 N E X S X X
203 L E X S X X
204 Y E X S X X
205 N E X S X X
206 A E X S X X
207 E E X S X X
208 K E X S X X
209 L E X S X X
210 D E X S X X
211 A E X S X X
212 D E X S X X
213 E E X S X X
214 I E X S X X
215 L E X S X X
216 D E X S X X
```
