## Supplementary material for "A multi-task deep-learning system for predicting membrane associations and secondary structures of proteins": Code and Raw Data: 5xapA.ciphipsi

```
# Context-insensitive secondary structure analysis file
# Version 1.0
# SecondaryStructure is one of H/E/C ( Helix / Strand / Coil )
# MembraneLocalization is one of M/S ( Membrane / Solution )
# Orientation is either L (residue faces lipid), P (residue faces pore), or -
# Orientation of '-' is used for soluble residues
# Origin is c for TM-SS elements originating in the cytosol, or e for extracellular/outside cytosol
# SeqID 1LtrCode Chain SecondaryStructure MembraneLocalization Orientation Origin
1 M A X S X X
2 S A C S - -
3 R A C S - -
4 P A C S - -
5 N A C S - -
6 P A H M L >
7 W A H M L >
8 T A H M L >
9 A A H M L >
10 L A H M L >
11 L A H M L >
12 L A H M L >
13 L A H M L >
14 L A H M L >
15 T A H M L >
16 L A H M L >
17 L A H M L >
18 G A H M L >
19 S A H M L >
20 L A H M L >
21 L A H M L >
22 Y A H M L >
23 I A H M L >
24 W A H M L >
25 R A C M L >
26 P A C M L >
27 W A C S - -
28 E A C S - -
29 H A C S - -
30 K A C S - -
31 N A C S - -
32 D A C S - -
33 P A C S - -
34 W A C M L -
35 S A C S - -
36 L A C S - -
37 W A C S - -
38 N A C S - -
39 D A C S - -
40 Q A C S - -
41 Y A C S - -
42 Q A C S - -
43 F A C S - -
44 M A C S - -
45 T A C S - -
46 L A C S - -
47 G A C S - -
48 L A C S - -
49 D A C S - -
50 L A C S - -
51 K A C S - -
52 G A C S - -
53 G A C S - -
54 L A E S - -
55 R A E S - -
56 I A E S - -
57 E A E S - -
58 L A E S - -
59 A A E S - -
60 P A C S - -
61 E A C S - -
62 S A C S - -
63 G A C S - -
64 T A C S - -
65 A A C S - -
66 T A C S - -
67 R A H S - -
68 D A H S - -
69 E A H S - -
70 L A H S - -
71 D A H S - -
72 R A H S - -
73 V A H S - -
74 K A H S - -
75 T A H S - -
76 V A H S - -
77 I A H S - -
78 E A H S - -
79 N A H S - -
80 R A H S - -
81 I A H S - -
82 N A H S - -
83 A A H S - -
84 L A H S - -
85 G A C S - -
86 V A C S - -
87 A A C S - -
88 E A C S - -
89 P A E S - -
90 T A E S - -
91 V A E S - -
92 T A E S - -
93 V A E S - -
94 S A E S - -
95 G A C S - -
96 G A C S - -
97 K A C S - -
98 R A E S - -
99 V A E S - -
100 V A E S - -
101 V A E S - -
102 E A E S - -
103 I A E S - -
104 P A C S - -
105 G A C S - -
106 A A C S - -
107 T A C S - -
108 P A H S - -
109 A A H S - -
110 V A H S - -
111 Q A H S - -
112 D A H S - -
113 R A H S - -
114 A A H S - -
115 R A H S - -
116 S A H S - -
117 C A H S - -
118 I A H S - -
119 Q A H S - -
120 Q A C S - -
121 T A C S - -
122 A A C S - -
123 R A E S - -
124 L A E S - -
125 E A E S - -
126 F A E S - -
127 R A E S - -
128 I A E S - -
129 V A C S - -
130 N A C S - -
131 S A C S - -
132 D A C S - -
133 A A C S - -
134 K A C S - -
135 P A C S - -
136 D A C S - -
137 P A H S - -
138 A A H S - -
139 V A H S - -
140 R A H S - -
141 E A H S - -
142 K A H S - -
143 N A C S - -
144 P A C S - -
145 R A C S - -
146 S A C S - -
147 S A C S - -
148 G A C S - -
149 Y A C S - -
150 T A C S - -
151 L A C S - -
152 A A C S - -
153 Q A C S - -
154 L A C S - -
155 G A C S - -
156 P A C S - -
157 V A C S - -
158 V A C S - -
159 A A C S - -
160 T A C S - -
161 G A C S - -
162 E A C S - -
163 T A C S - -
164 I A C S - -
165 A A C S - -
166 D A E S - -
167 A A E S - -
168 T A E S - -
169 S A E S - -
170 G A C S - -
171 T A C S - -
172 D A C S - -
173 Q A C S - -
174 R A C S - -
175 S A C S - -
176 G A C S - -
177 Q A C S - -
178 W A C S - -
179 V A E S - -
180 V A E S - -
181 N A E S - -
182 F A E S - -
183 K A E S - -
184 T A E S - -
185 T A C S - -
186 D A H S - -
187 A A H S - -
188 G A H S - -
189 A A H S - -
190 K A H S - -
191 T A H S - -
192 F A H S - -
193 G A H S - -
194 D A H S - -
195 F A H S - -
196 T A H S - -
197 G A C S - -
198 K A C S - -
199 N A C S - -
200 V A C S - -
201 N A C S - -
202 R A E S - -
203 L A E S - -
204 M A E S - -
205 A A E S - -
206 V A E S - -
207 V A E S - -
208 L A E S - -
209 D A C S - -
210 D A C S - -
211 Q A C S - -
212 I A C S - -
213 Q A C S - -
214 S A E S - -
215 V A E S - -
216 A A E S - -
217 T A E S - -
218 I A C S - -
219 N A C S - -
220 Q A C S - -
221 R A C S - -
222 L A C S - -
223 F A C S - -
224 R A C S - -
225 D A E S - -
226 I A E S - -
227 Q A E S - -
228 I A E S - -
229 S A E S - -
230 G A C S - -
231 N A C S - -
232 F A C S - -
233 T A C S - -
234 P A H S - -
235 E A H S - -
236 E A H S - -
237 A A H S - -
238 S A H S - -
239 Q A H S - -
240 L A H S - -
241 A A H S - -
242 C A H S - -
243 V A H S - -
244 L A H S - -
245 K A H S - -
246 S A H S - -
247 G A C S - -
248 A A C S - -
249 L A C S - -
250 P A C S - -
251 I A C S - -
252 K A C S - -
253 I A E S - -
254 V A E S - -
255 T A E S - -
256 A A C S - -
257 A A E S - -
258 E A E S - -
259 R A E S - -
260 S A E S - -
261 I A E S - -
262 G A C S - -
263 P A H S - -
264 S A H S - -
265 L A H S - -
266 G A H S - -
267 A A H S - -
268 D A H S - -
269 A A H S - -
270 I A H S - -
271 R A H S - -
272 S A H S - -
273 G A H M L <
274 A A H M L <
275 I A H M L <
276 A A H M L <
277 A A H M L <
278 L A H M L <
279 V A H M L <
280 G A H M L <
281 I A H M L <
282 G A H M L <
283 L A H M L <
284 V A H M L <
285 F A H M L <
286 V A H M L <
287 M A H M L <
288 L A H M L <
289 F A H M L <
290 A A H M L <
291 Y A H M L <
292 Y A H M L <
293 G A C M L <
294 L A H M L -
295 W A H M L >
296 F A H M L >
297 G A H M L >
298 L A H M L >
299 V A H M L >
300 G A H M L >
301 A A H M L >
302 L A H M L >
303 G A H M L >
304 L A H M L >
305 L A H M L >
306 F A H M L >
307 S A H M L >
308 S A H M L >
309 I A H M L >
310 I A H M L >
311 I A H M L >
312 L A H M L >
313 G A H M L >
314 I A H M L >
315 L A H M L >
316 G A H M L >
317 G A H M L >
318 F A H M L >
319 G A C S - -
320 A A C S - -
321 T A C S - -
322 L A C S - -
323 T A C S - -
324 L A H S - -
325 P A H S - -
326 G A H M L <
327 I A H M L <
328 A A H M L <
329 G A H M L <
330 L A H M L <
331 V A H M L <
332 L A H M L <
333 T A H M L <
334 I A H M L <
335 G A H M L <
336 A A H M L <
337 A A H M L <
338 V A H M L <
339 D A H M L <
340 G A H M L <
341 N A H M L <
342 V A H M L <
343 I A H M L <
344 S A H M L <
345 F A H S - -
346 E A H S - -
347 R A H S - -
348 I A H S - -
349 K A H S - -
350 E A H S - -
351 E A H S - -
352 L A H S - -
353 A A H S - -
354 R A H S - -
355 G A C S - -
356 K A C S - -
357 G A C S - -
358 I A H S - -
359 K A H S - -
360 N A H S - -
361 A A H S - -
362 I A H S - -
363 G A H S - -
364 A A H S - -
365 G A H S - -
366 Y A H S - -
367 E A H S - -
368 H A H S - -
369 S A H S - -
370 T A H M L >
371 A A H M L >
372 A A H M L >
373 I A H M L >
374 L A H M L >
375 D A H M L >
376 V A H M L >
377 N A H M L >
378 A A H M L >
379 S A H M L >
380 H A H M L >
381 L A H M L >
382 L A H M L >
383 S A H M L >
384 A A H M L >
385 L A H M L >
386 A A H M L >
387 L A H M L >
388 Y A H M L >
389 N A H M L >
390 Y A C S - -
391 S A C S - -
392 T A C S - -
393 G A H S - -
394 A A H S - -
395 V A H S - -
396 K A H S - -
397 G A H M L <
398 F A H M L <
399 A A H M L <
400 V A H M L <
401 T A H M L <
402 L A H M L <
403 I A H M L <
404 I A H M L <
405 G A H M L <
406 V A H M L <
407 I A H M L <
408 A A H M L <
409 S A H M L <
410 T A H M L <
411 F A H M L <
412 S A H M L <
413 N A H M L <
414 L A H M L <
415 V A H M L <
416 F A H M L <
417 A A H M L <
418 K A H M L <
419 W A H M L <
420 F A H M L <
421 M A H S - -
422 Q A H S - -
423 W A H S - -
424 L A H S - -
425 A A H S - -
426 Q A H S - -
427 R A H S - -
428 R A C S - -
429 P A C S - -
430 N A C S - -
431 M A C S - -
432 S A C S - -
433 A A C S - -
434 P A C S - -
435 Q A C S - -
436 W A C S - -
437 I A C S - -
438 K A C S - -
439 H A C S - -
440 T A E S - -
441 H A E S - -
442 F A E S - -
443 D A E S - -
444 F A H S - -
445 M A H S - -
446 K A H S - -
447 P A H M L >
448 A A H M L >
449 K A H M L >
450 V A H M L >
451 I A H M L >
452 T A H M L >
453 T A H M L >
454 L A H M L >
455 S A H M L >
456 V A H M L >
457 L A H M L >
458 L A H M L >
459 A A H M L >
460 L A H M L >
461 A A H M L >
462 G A H M L >
463 A A H M L >
464 A A H M L >
465 L A H M L >
466 V A H M L >
467 A A H M L >
468 T A H S - -
469 R A H S - -
470 G A C S - -
471 L A C S - -
472 N A C S - -
473 Y A C S - -
474 G A C S - -
475 V A C S - -
476 D A C S - -
477 F A C S - -
478 A A C S - -
479 P A C S - -
480 G A C S - -
481 T A E S - -
482 T A E S - -
483 L A E S - -
484 T A E S - -
485 A A E S - -
486 R A E S - -
487 V A E S - -
488 D A C S - -
489 R A C S - -
490 Q A C S - -
491 V A C S - -
492 T A C S - -
493 T A H S - -
494 E A H S - -
495 Q A H S - -
496 L A H S - -
497 R A H S - -
498 N A H S - -
499 S A H S - -
500 V A H S - -
501 I A H S - -
502 G A H S - -
503 A A H S - -
504 G A C S - -
505 V A C S - -
506 S A C S - -
507 K A C S - -
508 V A C S - -
509 T A C S - -
510 G A C S - -
511 Q A C S - -
512 S A C S - -
513 A A E S - -
514 T A E S - -
515 I A E S - -
516 Q A E S - -
517 R A E S - -
518 D A E S - -
519 T A E S - -
520 T A E S - -
521 P A C S - -
522 G A C S - -
523 Q A C S - -
524 Q A C S - -
525 G A C S - -
526 Q A E S - -
527 N A E S - -
528 F A E S - -
529 T A E S - -
530 V A E S - -
531 K A E S - -
532 V A E S - -
533 P A C S - -
534 E A C S - -
535 L A C S - -
536 N A C S - -
537 D A H S - -
538 A A H S - -
539 E A H S - -
540 V A H S - -
541 K A H S - -
542 Q A H S - -
543 I A H S - -
544 G A H S - -
545 A A H S - -
546 A A H S - -
547 I A H S - -
548 G A H S - -
549 K A H S - -
550 L A C S - -
551 P A C S - -
552 Q A C S - -
553 G A C S - -
554 Q A C S - -
555 V A C S - -
556 L A C S - -
557 A A E S - -
558 S A E S - -
559 E A E S - -
560 T A E S - -
561 V A E S - -
562 G A C S - -
563 P A H S - -
564 A A H S - -
565 V A H S - -
566 G A H S - -
567 K A H S - -
568 E A H S - -
569 L A H S - -
570 T A H S - -
571 Q A H S - -
572 K A H S - -
573 T A H S - -
574 I A H S - -
575 Y A H M L <
576 A A H M L <
577 V A H M L <
578 L A H M L <
579 L A H M L <
580 G A H M L <
581 L A H M L <
582 G A H M L <
583 L A H M L <
584 I A H M L <
585 L A H M L <
586 V A H M L <
587 Y A H M L <
588 V A H M L <
589 G A H M L <
590 F A H M L <
591 R A H M L <
592 F A C M L <
593 D A C M L <
594 F A H M L -
595 I A H M L >
596 M A H M L >
597 G A H M L >
598 L A H M L >
599 G A H M L >
600 S A H M L >
601 I A H M L >
602 I A H M L >
603 A A H M L >
604 A A H M L >
605 I A H M L >
606 H A H M L >
607 D A H M L >
608 V A H M L >
609 A A H M L >
610 I A H M L >
611 A A H M L >
612 M A H M L >
613 G A H M L >
614 L A H M L >
615 F A H M L >
616 S A H M L >
617 L A H M L >
618 L A H M L -
619 G A C S - -
620 L A C S - -
621 E A C S - -
622 F A C S - -
623 T A C S - -
624 V A H S - -
625 A A H S - -
626 S A H M L <
627 V A H M L <
628 A A H M L <
629 A A H M L <
630 L A H M L <
631 L A H M L <
632 T A H M L <
633 L A H M L <
634 I A H M L <
635 G A H M L <
636 Y A H M L <
637 S A H M L <
638 L A H M L <
639 N A H M L <
640 D A H M L <
641 S A H M L <
642 I A H M L <
643 I A H M L <
644 V A H M L <
645 S A H M L <
646 D A H S - -
647 R A H S - -
648 I A H S - -
649 R A H S - -
650 E A H S - -
651 N A H S - -
652 M A H S - -
653 K A H S - -
654 T A H S - -
655 M A C S - -
656 R A C S - -
657 G A C S - -
658 H A C S - -
659 S A C S - -
660 Y A H S - -
661 R A H S - -
662 E A H S - -
663 I A H S - -
664 V A H S - -
665 N A H S - -
666 A A H S - -
667 A A H S - -
668 I A H S - -
669 N A H S - -
670 Q A H S - -
671 T A H S - -
672 L A H M L >
673 S A H M L >
674 R A H M L >
675 T A H M L >
676 V A H M L >
677 M A H M L >
678 T A H M L >
679 S A H M L >
680 V A H M L >
681 S A H M L >
682 T A H M L >
683 M A H M L >
684 L A H M L >
685 P A H M L >
686 L A H M L >
687 I A H M L >
688 S A H M L >
689 L A H M L >
690 L A H M L >
691 I A H M L >
692 F A H M L >
693 G A C M L >
694 G A C S - -
695 P A H S - -
696 V A H S - -
697 L A H M L <
698 R A H M L <
699 D A H M L <
700 F A H M L <
701 S A H M L <
702 L A H M L <
703 I A H M L <
704 L A H M L <
705 L A H M L <
706 V A H M L <
707 G A H M L <
708 I A H M L <
709 L A H M L <
710 V A H M L <
711 G A H M L <
712 T A H M L <
713 Y A H M L <
714 S A H M L <
715 S A H M L <
716 I A H M L <
717 Y A H M L <
718 I A H M L <
719 V A H M L <
720 A A H M L <
721 P A H M L <
722 L A H M L <
723 V A H M L <
724 V A H S - -
725 Y A H S - -
726 F A H S - -
727 E A H S - -
728 E A H S - -
729 W A H S - -
730 R A H S - -
731 D A H S - -
732 K A H S - -
733 N A H S - -
734 R A H S - -
735 A A X S X X
736 A A X S X X
737 K A X S X X
738 P A X S X X
739 V A X S X X
740 T A X S X X
741 N A X S X X
742 S A X S X X
743 H A X S X X
744 H A X S X X
745 H A X S X X
746 H A X S X X
747 H A X S X X
748 H A X S X X
749 H A X S X X
750 H A X S X X
```
