## Supplementary material for "A multi-task deep-learning system for predicting membrane associations and secondary structures of proteins": Code and Raw Data: 5xj5A.ciphipsi

```
# Context-insensitive secondary structure analysis file
# Version 1.0
# SecondaryStructure is one of H/E/C ( Helix / Strand / Coil )
# MembraneLocalization is one of M/S ( Membrane / Solution )
# Orientation is either L (residue faces lipid), P (residue faces pore), or -
# Orientation of '-' is used for soluble residues
# Origin is c for TM-SS elements originating in the cytosol, or e for extracellular/outside cytosol
# SeqID 1LtrCode Chain SecondaryStructure MembraneLocalization Orientation Origin
1 U A C M L <
2 G A C M L <
3 S A H M L <
4 A A H M L <
5 L A H M L <
6 F A H M L <
7 L A H M L <
8 V A H M L <
9 I A H M L <
10 F A H M L <
11 A A H M L <
12 Y A H M L <
13 L A H M L <
14 L A H M L <
15 G A H M L <
16 S A H M L <
17 I A C M L <
18 T A C M L <
19 F A H M L <
20 G A H M L <
21 E A H M L <
22 V A H M L <
23 I A H M L <
24 A A H S - -
25 K A H S - -
26 L A H S - -
27 K A H S - -
28 G A C S - -
29 V A C S - -
30 D A C S - -
31 L A C S - -
32 R A C S - -
33 N A C S - -
34 V A C S - -
35 G A C S - -
36 S A C S - -
37 G A C S - -
38 N A C S - -
39 V A C S - -
40 G A C M L -
41 A A H M L -
42 T A H S - -
43 N A H S - -
44 V A H S - -
45 T A H S - -
46 R A H S - -
47 A A H S - -
48 L A H S - -
49 G A C S - -
50 K A H S - -
51 K A H M L >
52 Y A H M L >
53 G A H M L >
54 V A H M L >
55 L A H M L >
56 V A H M L >
57 F A H M L >
58 F A H M L >
59 L A H M L >
60 D A H M L >
61 F A H M L >
62 L A H M L >
63 K A H M L >
64 G A H M L >
65 F A H M L >
66 I A H M L >
67 P A H M L >
68 A A H M L >
69 L A H M L >
70 I A H M L >
71 A A H M L >
72 V A H M L >
73 K A H S - -
74 S A H S - -
75 F A H S - -
76 G A C S - -
77 I A C M L -
78 D A C S - -
79 S A C M L <
80 W A H M L <
81 V A H M L <
82 L A H M L <
83 T A H M L <
84 F A H M L <
85 T A H M L <
86 G A H M L <
87 L A H M L <
88 A A H M L <
89 S A H M L <
90 V A H M L <
91 L A H M L <
92 G A H M L <
93 H A H M L <
94 M A H M L <
95 Y A C M L <
96 P A C M L <
97 V A C M L <
98 F A C M L <
99 F A C M L <
100 G A C M L <
101 F A C M L <
102 K A C S - -
103 G A C M L >
104 G A C M L >
105 K A C M L >
106 G A C M L >
107 V A H M L >
108 A A H M L >
109 T A H M L >
110 A A H M L >
111 L A H M L >
112 G A H M L >
113 V A H M L >
114 V A H M L >
115 F A H M L >
116 A A H M L >
117 V A H M L >
118 S A C M L -
119 P A H M L <
120 S A H M L <
121 V A H M L <
122 A A H M L <
123 L A H M L <
124 F A H M L <
125 S A H M L <
126 F A H M L <
127 L A H M L <
128 V A H M L <
129 W A H M L <
130 L A H M L <
131 G A H M L <
132 I A H M L <
133 F A H M L <
134 L A H M L <
135 W A H M L -
136 K A H S - -
137 R A C S - -
138 Y A C S - -
139 V A H S - -
140 S A H S - -
141 L A H M L >
142 A A H M L >
143 S A H M L >
144 I A H M L >
145 T A H M L >
146 A A H M L >
147 T A H M L >
148 I A H M L >
149 S A H M L >
150 A A H M L >
151 F A H M L >
152 L A H M L >
153 F A H M L >
154 L A H M L >
155 F A H M L >
156 V A H M L >
157 A A H M L >
158 G A C M L >
159 Y A C M L -
160 P A C M L <
161 V A H M L <
162 N A H M L <
163 V A H M L <
164 L A H M L <
165 F A H M L <
166 M A H M L <
167 A A H M L <
168 I A H M L <
169 V A H M L <
170 I A H M L <
171 G A H M L <
172 A A H M L <
173 L A H M L <
174 I A H M L <
175 I A H M L <
176 Y A H M L <
177 R A H M L <
178 H A H S - -
179 R A H S - -
180 E A H S - -
181 N A H S - -
182 I A H S - -
183 N A H S - -
184 R A H S - -
185 L A H S - -
186 L A H S - -
187 T A H S - -
188 G A C S - -
189 R A C S - -
190 E A C S - -
191 H A C S - -
192 R A C S - -
193 F A C S - -
194 G A C S - -
195 T A C S - -
196 L A C S - -
197 E A C S - -
198 V A C S - -
199 L A C S - -
200 F A C S - -
201 Q A X S X X
```
