## Supplementary material for "A multi-task deep-learning system for predicting membrane associations and secondary structures of proteins": Code and Raw Data: 5xlsA.ciphipsi

```
# Context-insensitive secondary structure analysis file
# Version 1.0
# SecondaryStructure is one of H/E/C ( Helix / Strand / Coil )
# MembraneLocalization is one of M/S ( Membrane / Solution )
# Orientation is either L (residue faces lipid), P (residue faces pore), or -
# Orientation of '-' is used for soluble residues
# Origin is c for TM-SS elements originating in the cytosol, or e for extracellular/outside cytosol
# SeqID 1LtrCode Chain SecondaryStructure MembraneLocalization Orientation Origin
1 M A X S X X
2 T A X S X X
3 R A X S X X
4 R A C S - -
5 A A C S - -
6 I A C S - -
7 G A C S - -
8 V A C S - -
9 S A C S - -
10 E A C S - -
11 R A C S - -
12 P A C S - -
13 P A C M L >
14 L A H M L >
15 L A H M L >
16 Q A H M L >
17 T A H M L >
18 I A H M L >
19 P A H M L >
20 L A H M L >
21 S A H M L >
22 L A H M L >
23 Q A H M L >
24 H A H M L >
25 L A H M L >
26 F A H M L >
27 A A H M L >
28 M A H M L >
29 F A H M L >
30 G A H M L >
31 A A H M L >
32 T A H M L >
33 V A H M L >
34 L A H M L >
35 V A H M L >
36 P A H M L >
37 V A H M L >
38 L A H M L >
39 F A H S - -
40 H A C S - -
41 I A C S - -
42 N A C M L <
43 P A H M L <
44 A A H M L <
45 T A H M L <
46 V A H M L <
47 L A H M L <
48 L A H M L <
49 F A H M L <
50 N A H M L <
51 G A H M L <
52 I A H M L <
53 G A H M L <
54 T A H M L <
55 L A H M L <
56 L A H M L <
57 Y A H M L <
58 L A H M L <
59 F A H M L <
60 I A H M L <
61 C A H M L <
62 K A C S - -
63 G A C S - -
64 K A C S - -
65 I A C M L >
66 P A C M L >
67 A A E M L >
68 Y A E M L >
69 L A E M L >
70 G A E M L >
71 S A C M L >
72 S A C M L >
73 F A H M L >
74 A A H M L >
75 F A H M L >
76 I A H M L >
77 S A H M L >
78 P A H M L >
79 V A H M L >
80 L A H S - -
81 L A H S - -
82 L A H S - -
83 L A H S - -
84 P A H S - -
85 L A H S - -
86 G A C S - -
87 Y A H S - -
88 E A H S - -
89 V A H M L <
90 A A H M L <
91 L A H M L <
92 G A H M L <
93 G A H M L <
94 F A H M L <
95 I A H M L <
96 M A H M L <
97 C A H M L <
98 G A H M L <
99 V A H M L <
100 L A H M L <
101 F A H M L <
102 C A H M L <
103 L A H M L <
104 V A H M L <
105 S A H M L <
106 F A H M L <
107 I A H M L <
108 V A H M L <
109 K A H S - -
110 K A H S - -
111 A A H S - -
112 G A C S - -
113 T A H S - -
114 G A H S - -
115 W A H M L >
116 L A H M L >
117 D A H M L >
118 V A H M L >
119 L A H M L >
120 F A C M L >
121 P A C M L >
122 P A H M L >
123 A A H M L >
124 A A H M L >
125 M A H M L >
126 G A H M L >
127 A A H M L >
128 I A H M L >
129 V A H M L >
130 A A H M L >
131 V A H M L >
132 I A H M L >
133 G A H M L >
134 L A H M L >
135 E A H M L >
136 L A H M L >
137 A A H M L >
138 G A H M L >
139 V A H M L >
140 A A H M L >
141 A A H M L >
142 G A H M L >
143 M A H M L >
144 A A H M L >
145 G A C M L >
146 L A C M L >
147 L A C M L >
148 P A C S - -
149 A A C S - -
150 E A C S - -
151 G A C S - -
152 Q A C S - -
153 T A C S - -
154 P A C S - -
155 D A C S - -
156 S A H S - -
157 K A H S - -
158 T A H M L <
159 I A H M L <
160 I A H M L <
161 I A H M L <
162 S A H M L <
163 I A H M L <
164 T A H M L <
165 T A H M L <
166 L A H M L <
167 A A H M L <
168 V A H M L <
169 T A H M L <
170 V A H M L <
171 L A H M L <
172 G A H M L <
173 S A H M L <
174 V A H M L <
175 L A H M L <
176 F A C M L <
177 R A C M L -
178 G A C M L -
179 F A C M L -
180 L A C M L -
181 A A C M L >
182 I A C M L >
183 I A C M L >
184 P A H M L >
185 I A H M L >
186 L A H M L >
187 I A H M L >
188 G A H M L >
189 V A H M L >
190 L A H M L >
191 V A H M L >
192 G A H M L >
193 Y A H M L >
194 A A H M L >
195 L A H M L >
196 S A H M L >
197 F A H M L >
198 A A H M L >
199 M A H S - -
200 G A C S - -
201 I A C S - -
202 V A C S - -
203 D A C S - -
204 T A H S - -
205 T A H S - -
206 P A H S - -
207 I A H S - -
208 I A H S - -
209 N A C S - -
210 A A C S - -
211 H A C S - -
212 W A C M L -
213 F A C M L -
214 A A C M L -
215 L A C M L -
216 P A C M L -
217 T A C M L -
218 L A E M L -
219 Y A E M L -
220 T A E M L -
221 P A C M L -
222 R A C M L <
223 F A C M L <
224 E A C M L <
225 W A H M L <
226 F A H M L <
227 A A H M L <
228 I A H M L <
229 L A H M L <
230 T A H M L <
231 I A H M L <
232 L A H M L <
233 P A H M L <
234 A A H M L <
235 A A H M L <
236 L A H M L <
237 V A H M L <
238 V A H M L <
239 I A H M L <
240 A A H M L <
241 E A H M L <
242 H A H M L <
243 V A H M L <
244 G A H M L <
245 H A H M L <
246 L A H M L <
247 V A H M L <
248 V A H M L <
249 T A H M L <
250 A A H S - -
251 N A H S - -
252 I A H S - -
253 V A H S - -
254 K A C S - -
255 K A C S - -
256 D A C S - -
257 L A C S - -
258 L A C S - -
259 R A C S - -
260 D A C S - -
261 P A C S - -
262 G A C S - -
263 L A H M L >
264 H A H M L >
265 R A H M L >
266 S A H M L >
267 M A H M L >
268 F A H M L >
269 A A H M L >
270 N A H M L >
271 G A H M L >
272 L A H M L >
273 S A H M L >
274 T A H M L >
275 V A H M L >
276 I A H M L >
277 S A H M L >
278 G A H M L >
279 F A H M L >
280 F A H M L >
281 G A C M L -
282 S A C M L <
283 T A C M L <
284 P A C M L <
285 N A C M L <
286 T A C M L <
287 T A C M L <
288 Y A C M L <
289 G A H M L <
290 E A H M L <
291 N A H M L <
292 I A H M L <
293 G A H M L <
294 V A H M L <
295 M A H M L <
296 A A H M L <
297 I A H M L <
298 T A H M L <
299 R A C S - -
300 V A C M L -
301 Y A C S - -
302 S A C M L >
303 T A H M L >
304 W A H M L >
305 V A H M L >
306 I A H M L >
307 G A H M L >
308 G A H M L >
309 A A H M L >
310 A A H M L >
311 I A H M L >
312 F A H M L >
313 A A H M L >
314 I A H M L >
315 L A H M L >
316 L A H M L >
317 S A H M L >
318 C A H M L >
319 V A C M L >
320 G A H M L >
321 K A H M L >
322 L A H M L >
323 A A H M L >
324 A A H M L >
325 A A H M L >
326 I A H M L >
327 Q A H M L >
328 M A H M L >
329 I A C M L -
330 P A C M L <
331 L A H M L <
332 P A H M L <
333 V A H M L <
334 M A H M L <
335 G A H M L <
336 G A H M L <
337 V A H M L <
338 S A H M L <
339 L A H M L <
340 L A H M L <
341 L A H M L <
342 Y A H M L <
343 G A H M L <
344 V A H M L <
345 I A H M L <
346 G A H M L <
347 A A H M L <
348 S A H M L <
349 G A H M L <
350 I A H M L <
351 R A H M L <
352 V A H M L <
353 L A H M L <
354 I A H S - -
355 E A H S - -
356 S A H S - -
357 K A C S - -
358 V A C S - -
359 D A C S - -
360 Y A C M L -
361 N A C S - -
362 K A C M L >
363 A A H M L >
364 Q A H M L >
365 N A H M L >
366 L A H M L >
367 I A H M L >
368 L A H M L >
369 T A H M L >
370 S A H M L >
371 V A H M L >
372 I A H M L >
373 L A H M L >
374 I A H M L >
375 I A H M L >
376 G A H M L >
377 V A H M L >
378 S A H M L >
379 G A C M L >
380 A A C M L >
381 K A C M L >
382 V A C M L >
383 N A C M L >
384 I A C M L >
385 G A C S - -
386 A A C S - -
387 A A C M L <
388 E A C M L <
389 L A C M L <
390 K A C M L <
391 G A C M L <
392 M A H M L <
393 A A H M L <
394 L A H M L <
395 A A H M L <
396 T A H M L <
397 I A H M L <
398 V A H M L <
399 G A H M L <
400 I A H M L <
401 G A H M L <
402 L A H M L <
403 S A H M L <
404 L A H M L <
405 I A H M L <
406 F A H M L <
407 K A H M L <
408 L A H M L <
409 I A H M L <
410 S A H S - -
411 V A H S - -
412 L A H S - -
413 R A X S X X
414 P A X S X X
415 E A X S X X
416 E A X S X X
417 V A X S X X
418 V A X S X X
419 L A X S X X
420 D A X S X X
421 E A X S X X
422 V A X S X X
423 D A X S X X
424 A A X S X X
425 D A X S X X
426 I A X S X X
427 T A X S X X
428 D A X S X X
429 K A X S X X
430 H A X S X X
431 H A X S X X
432 H A X S X X
433 H A X S X X
434 H A X S X X
435 H A X S X X
```
