## Supplementary material for "A multi-task deep-learning system for predicting membrane associations and secondary structures of proteins": Code and Raw Data: 5y5s0.ciphipsi

```
# Context-insensitive secondary structure analysis file
# Version 1.0
# SecondaryStructure is one of H/E/C ( Helix / Strand / Coil )
# MembraneLocalization is one of M/S ( Membrane / Solution )
# Orientation is either L (residue faces lipid), P (residue faces pore), or -
# Orientation of '-' is used for soluble residues
# Origin is c for TM-SS elements originating in the cytosol, or e for extracellular/outside cytosol
# SeqID 1LtrCode Chain SecondaryStructure MembraneLocalization Orientation Origin
1 M 0 X S X X
2 A 0 X S X X
3 E 0 X S X X
4 Q 0 C S - -
5 K 0 C S - -
6 S 0 C S - -
7 L 0 C S - -
8 T 0 C S - -
9 G 0 C S - -
10 L 0 C S - -
11 T 0 C S - -
12 D 0 H S - -
13 D 0 H S - -
14 E 0 H S - -
15 A 0 H S - -
16 K 0 H S - -
17 E 0 H S - -
18 F 0 H S - -
19 H 0 H S - -
20 A 0 H S - -
21 I 0 H S - -
22 F 0 H S - -
23 M 0 H S - -
24 Q 0 H S - -
25 S 0 H S - -
26 M 0 H M L >
27 Y 0 H M L >
28 A 0 H M L >
29 W 0 H M L >
30 F 0 H M L >
31 G 0 H M L >
32 L 0 H M L >
33 V 0 H M L >
34 V 0 H M L >
35 I 0 H M L >
36 A 0 H M L >
37 H 0 H M L >
38 L 0 H M L >
39 L 0 H M L >
40 A 0 H M L >
41 W 0 H M L >
42 L 0 H M L >
43 Y 0 H M L >
44 R 0 C M L >
45 P 0 C M L >
46 W 0 C M L >
47 L 0 C M L >
```
