## Supplementary material for "A multi-task deep-learning system for predicting membrane associations and secondary structures of proteins": Code and Raw Data: 5y5s1.ciphipsi

```
# Context-insensitive secondary structure analysis file
# Version 1.0
# SecondaryStructure is one of H/E/C ( Helix / Strand / Coil )
# MembraneLocalization is one of M/S ( Membrane / Solution )
# Orientation is either L (residue faces lipid), P (residue faces pore), or -
# Orientation of '-' is used for soluble residues
# Origin is c for TM-SS elements originating in the cytosol, or e for extracellular/outside cytosol
# SeqID 1LtrCode Chain SecondaryStructure MembraneLocalization Orientation Origin
1 M 1 X S X X
2 F 1 X S X X
3 T 1 C S - -
4 M 1 C S - -
5 N 1 C S - -
6 A 1 C S - -
7 N 1 C S - -
8 L 1 H S - -
9 Y 1 H S - -
10 K 1 H S - -
11 I 1 H S - -
12 W 1 H S - -
13 L 1 H S - -
14 I 1 H S - -
15 L 1 C S - -
16 D 1 C S - -
17 P 1 H S - -
18 R 1 H S - -
19 R 1 H S - -
20 V 1 H S - -
21 L 1 H S - -
22 V 1 H S - -
23 S 1 H S - -
24 I 1 H M L >
25 V 1 H M L >
26 A 1 H M L >
27 F 1 H M L >
28 Q 1 H M L >
29 I 1 H M L >
30 V 1 H M L >
31 L 1 H M L >
32 G 1 H M L >
33 L 1 H M L >
34 L 1 H M L >
35 I 1 H M L >
36 H 1 H M L >
37 M 1 H M L >
38 I 1 H M L >
39 V 1 H M L >
40 L 1 H M L >
41 S 1 H M L >
42 T 1 C M L >
43 D 1 C M L >
44 L 1 C M L >
45 N 1 C M L >
46 W 1 C M L >
47 L 1 C M L >
48 D 1 C S - -
49 D 1 C S - -
50 N 1 C S - -
51 I 1 C S - -
52 P 1 C S - -
53 V 1 C S - -
54 S 1 C S - -
55 Y 1 H S - -
56 Q 1 H S - -
57 A 1 H S - -
58 L 1 H S - -
59 G 1 H S - -
60 K 1 X S X X
61 K 1 X S X X
```
