## Supplementary material for "A multi-task deep-learning system for predicting membrane associations and secondary structures of proteins": Code and Raw Data: 5y50A.ciphipsi

```
# Context-insensitive secondary structure analysis file
# Version 1.0
# SecondaryStructure is one of H/E/C ( Helix / Strand / Coil )
# MembraneLocalization is one of M/S ( Membrane / Solution )
# Orientation is either L (residue faces lipid), P (residue faces pore), or -
# Orientation of '-' is used for soluble residues
# Origin is c for TM-SS elements originating in the cytosol, or e for extracellular/outside cytosol
# SeqID 1LtrCode Chain SecondaryStructure MembraneLocalization Orientation Origin
1 G A X S X X
2 S A X S X X
3 R A X S X X
4 K A C S - -
5 D A C S - -
6 G A H S - -
7 F A H S - -
8 L A H S - -
9 R A H S - -
10 E A H S - -
11 T A H M L -
12 K A H S - -
13 K A H S - -
14 L A H M L -
15 S A H M L >
16 Y A H M L >
17 I A H M L >
18 A A H M L >
19 G A H M L >
20 A A H M L >
21 M A H M L >
22 I A H M L >
23 A A H M L >
24 V A H M L >
25 N A H M L >
26 S A H M L >
27 S A H M L >
28 M A H M L >
29 Y A H M L >
30 V A H M L >
31 L A H M L >
32 Q A H M L >
33 V A H M L >
34 I A H M L >
35 S A H M L >
36 I A H M L >
37 M A H S - -
38 M A H S - -
39 V A H S - -
40 G A H S - -
41 H A H S - -
42 L A C S - -
43 G A C S - -
44 E A H S - -
45 L A H S - -
46 F A H S - -
47 L A H S - -
48 S A H S - -
49 S A H S - -
50 T A H S - -
51 A A H M L -
52 I A H M L <
53 A A H M L <
54 V A H M L <
55 S A H M L <
56 F A H M L <
57 C A H M L <
58 S A H M L <
59 V A H M L <
60 T A H M L <
61 G A H M L <
62 F A H M L <
63 S A H M L <
64 V A H M L <
65 V A H M L <
66 F A H M L <
67 G A H M L <
68 L A H M L <
69 A A H M L <
70 S A H M L <
71 A A H M L <
72 L A H M L <
73 E A H M L <
74 T A H S - -
75 L A H S - -
76 C A H S - -
77 G A H S - -
78 Q A H S - -
79 A A H S - -
80 N A H S - -
81 G A H S - -
82 A A H S - -
83 K A C S - -
84 Q A C S - -
85 Y A H S - -
86 E A H S - -
87 K A H S - -
88 L A H S - -
89 G A H S - -
90 V A H S - -
91 H A H S - -
92 T A H M L >
93 Y A H M L >
94 T A H M L >
95 G A H M L >
96 I A H M L >
97 V A H M L >
98 S A H M L >
99 L A H M L >
100 F A H M L >
101 L A H M L >
102 V A H M L >
103 C A H M L >
104 I A H M L >
105 P A H M L >
106 L A H M L >
107 S A H M L >
108 L A H M L >
109 L A H M L >
110 W A H M L >
111 T A H M L >
112 Y A H M L >
113 I A H M L >
114 G A H S - -
115 D A H S - -
116 I A H S - -
117 L A H S - -
118 S A H S - -
119 L A H S - -
120 I A H S - -
121 G A C S - -
122 Q A C S - -
123 D A C S - -
124 A A H S - -
125 M A H S - -
126 V A H S - -
127 A A H S - -
128 Q A H S - -
129 E A H S - -
130 A A H S - -
131 G A H S - -
132 K A H S - -
133 F A H M L <
134 A A H M L <
135 T A H M L <
136 W A H M L <
137 L A H M L <
138 I A H M L <
139 P A H M L <
140 A A H M L <
141 L A H M L <
142 F A H M L <
143 G A H M L <
144 Y A H M L <
145 A A H M L <
146 T A H M L <
147 L A H M L <
148 Q A H M L <
149 P A H M L <
150 L A H M L <
151 V A H M L <
152 R A H M L <
153 F A H M L <
154 F A H M L <
155 Q A H M L <
156 A A H S - -
157 Q A H S - -
158 S A C S - -
159 L A C M L >
160 I A H M L >
161 L A H M L >
162 P A H M L >
163 L A H M L >
164 V A H M L >
165 M A H M L >
166 S A H M L >
167 S A H M L >
168 V A H M L >
169 S A H M L >
170 S A H M L >
171 L A H M L >
172 C A H M L >
173 I A H M L >
174 H A H M L >
175 I A H M L >
176 V A H M L >
177 L A H M L >
178 C A H M L >
179 W A H M L >
180 S A H M L >
181 L A H M L >
182 V A H S - -
183 F A H S - -
184 K A H S - -
185 F A C S - -
186 G A C S - -
187 L A C S - -
188 G A C S - -
189 S A H S - -
190 L A H S - -
191 G A H M L <
192 A A H M L <
193 A A H M L <
194 I A H M L <
195 A A H M L <
196 I A H M L <
197 G A H M L <
198 V A H M L <
199 S A H M L <
200 Y A H M L <
201 W A H M L <
202 L A H M L <
203 N A H M L <
204 V A H M L <
205 T A H M L <
206 V A H M L <
207 L A H M L <
208 G A H M L <
209 L A H M L <
210 Y A H M L <
211 M A H M L <
212 T A H M L <
213 F A H S - -
214 S A C S - -
215 S A C S - -
216 S A C S - -
217 C A C S - -
218 S A C S - -
219 K A C S - -
220 S A C S - -
221 R A C S - -
222 A A C S - -
223 T A C S - -
224 I A C S - -
225 S A C S - -
226 M A H S - -
227 S A H S - -
228 L A H S - -
229 F A H S - -
230 E A H S - -
231 G A H S - -
232 M A H M L -
233 G A H M L -
234 E A H S - -
235 F A H M L -
236 F A H M L -
237 R A H M L >
238 F A H M L >
239 G A H M L >
240 I A H M L >
241 P A H M L >
242 S A H M L >
243 A A H M L >
244 S A H M L >
245 M A H M L >
246 I A H M L >
247 C A H M L >
248 L A H M L >
249 E A H M L >
250 W A H M L >
251 W A H M L >
252 S A H M L >
253 F A H M L >
254 E A H M L >
255 F A H M L >
256 L A H M L >
257 V A H M L >
258 L A H M L >
259 L A H S - -
260 S A H S - -
261 G A H S - -
262 I A H S - -
263 L A C S - -
264 P A C S - -
265 N A C S - -
266 P A H S - -
267 K A H S - -
268 L A H S - -
269 E A H S - -
270 A A H S - -
271 S A H S - -
272 V A H S - -
273 L A H M L -
274 S A H M L <
275 V A H M L <
276 C A H M L <
277 L A H M L <
278 S A H M L <
279 T A H M L <
280 Q A H M L <
281 S A H M L <
282 S A H M L <
283 L A H M L <
284 Y A H M L <
285 Q A H M L <
286 I A H M L <
287 P A H M L <
288 E A H M L <
289 S A H M L <
290 L A H M L <
291 G A H M L <
292 A A H M L <
293 A A H M L <
294 A A H M L <
295 S A H M L <
296 T A H S - -
297 R A H S - -
298 V A H S - -
299 A A H S - -
300 N A H S - -
301 E A H S - -
302 L A H S - -
303 G A H S - -
304 A A H S - -
305 G A C S - -
306 N A C S - -
307 P A H S - -
308 K A H S - -
309 Q A H S - -
310 A A H S - -
311 R A H S - -
312 M A H S - -
313 A A H S - -
314 V A H S - -
315 Y A H S - -
316 T A H M L >
317 A A H M L >
318 M A H M L >
319 V A H M L >
320 I A H M L >
321 T A H M L >
322 G A H M L >
323 V A H M L >
324 E A H M L >
325 S A H M L >
326 I A H M L >
327 M A H M L >
328 V A H M L >
329 G A H M L >
330 A A H M L >
331 I A H M L >
332 V A H M L >
333 F A H M L >
334 G A H M L >
335 A A C M L >
336 R A H M L >
337 N A H S - -
338 V A H S - -
339 F A H M L -
340 G A H S - -
341 Y A H S - -
342 L A H S - -
343 F A H S - -
344 S A C S - -
345 S A C S - -
346 E A C S - -
347 T A H S - -
348 E A H S - -
349 V A H S - -
350 V A H S - -
351 D A H S - -
352 Y A H S - -
353 V A H S - -
354 K A H S - -
355 S A H S - -
356 M A H M L <
357 A A H M L <
358 P A H M L <
359 L A H M L <
360 L A H M L <
361 S A H M L <
362 L A H M L <
363 S A H M L <
364 V A H M L <
365 I A H M L <
366 F A H M L <
367 D A H M L <
368 A A H M L <
369 L A H M L <
370 H A H M L <
371 A A H M L <
372 A A H M L <
373 L A H M L <
374 S A H M L <
375 G A H M L <
376 V A H M L <
377 A A H M L <
378 R A H M L <
379 G A H S - -
380 S A H S - -
381 G A C S - -
382 R A C S - -
383 Q A H M L >
384 D A H M L >
385 I A H M L >
386 G A H M L >
387 A A H M L >
388 Y A H M L >
389 V A H M L >
390 N A H M L >
391 L A H M L >
392 A A H M L >
393 A A H M L >
394 Y A H M L >
395 Y A H M L >
396 L A H M L >
397 F A H M L >
398 G A H M L >
399 I A H M L >
400 P A H M L >
401 T A H M L >
402 A A H M L >
403 I A H M L >
404 L A H M L >
405 L A H M L >
406 A A H S - -
407 F A H S - -
408 G A H S - -
409 F A H S - -
410 K A C S - -
411 M A C S - -
412 R A C S - -
413 G A H S - -
414 R A H M L <
415 G A H M L <
416 L A H M L <
417 W A H M L <
418 I A H M L <
419 G A H M L <
420 I A H M L <
421 T A H M L <
422 V A H M L <
423 G A H M L <
424 S A H M L <
425 C A H M L <
426 V A H M L <
427 Q A H M L <
428 A A H M L <
429 V A H M L <
430 L A H M L <
431 L A H M L <
432 G A H M L <
433 L A H M L <
434 I A H M L <
435 V A H M L <
436 I A H S - -
437 L A H S - -
438 T A C S - -
439 N A C S - -
440 W A H S - -
441 K A H S - -
442 K A H S - -
443 Q A H S - -
444 A A H S - -
445 R A H S - -
446 K A H S - -
447 A A H S - -
448 R A H S - -
449 E A H S - -
450 R A H S - -
451 V A H S - -
452 M A H S - -
453 G A X S X X
454 D A X S X X
455 E A X S X X
456 Y A X S X X
457 E A X S X X
458 F A X S X X
459 P A X S X X
460 G A X S X X
461 T A X S X X
```
