## Supplementary material for "A multi-task deep-learning system for predicting membrane associations and secondary structures of proteins": Code and Raw Data: 5y79A.ciphipsi

```
# Context-insensitive secondary structure analysis file
# Version 1.0
# SecondaryStructure is one of H/E/C ( Helix / Strand / Coil )
# MembraneLocalization is one of M/S ( Membrane / Solution )
# Orientation is either L (residue faces lipid), P (residue faces pore), or -
# Orientation of '-' is used for soluble residues
# Origin is c for TM-SS elements originating in the cytosol, or e for extracellular/outside cytosol
# SeqID 1LtrCode Chain SecondaryStructure MembraneLocalization Orientation Origin
1 M A X S X X
2 S A X S X X
3 P A X S X X
4 Q A X S X X
5 K A X S X X
6 S A X S X X
7 S A X S X X
8 V A X S X X
9 G A X S X X
10 V A C S - -
11 S A C S - -
12 P A H S - -
13 T A H S - -
14 L A H S - -
15 V A H S - -
16 H A H S - -
17 T A H S - -
18 L A H M L >
19 K A H M L >
20 V A H M L >
21 G A H M L >
22 F A H M L >
23 Y A H M L >
24 F A H M L >
25 F A H M L >
26 L A H M L >
27 W A H M L >
28 Y A H M L >
29 F A H M L >
30 F A H M L >
31 N A H M L >
32 F A H M L >
33 I A H M L >
34 F A H M L >
35 N A H M L >
36 I A H M L >
37 A A H M L >
38 N A H M L >
39 K A H M L >
40 R A H S - -
41 T A H S - -
42 L A H S - -
43 N A H S - -
44 M A H S - -
45 W A C S - -
46 K A C S - -
47 Y A C M L <
48 P A H M L <
49 W A H M L <
50 V A H M L <
51 L A H M L <
52 S A H M L <
53 T A H M L <
54 I A H M L <
55 Q A H M L <
56 L A H M L <
57 G A H M L <
58 V A H M L <
59 G A H M L <
60 A A H M L <
61 L A H M L <
62 Y A H M L <
63 C A H M L <
64 T A H M L <
65 F A H M L <
66 L A H M L <
67 W A H M L <
68 V A H M L <
69 L A H M L <
70 G A C M L <
71 L A C M L <
72 R A C M L <
73 T A C M L <
74 K A C M L <
75 P A C S - -
76 N A C S - -
77 V A C S - -
78 S A C S - -
79 K A H S - -
80 K A H S - -
81 L A H S - -
82 I A H M L -
83 K A H M L >
84 A A H M L >
85 L A H M L >
86 I A H M L >
87 W A H M L >
88 P A H M L >
89 S A H M L >
90 L A H M L >
91 G A H M L >
92 H A H M L >
93 T A H M L >
94 L A H M L >
95 G A H M L >
96 H A H M L >
97 A A H M L >
98 A A H M L >
99 T A H M L >
100 C A H M L >
101 M A H M L >
102 S A H M L >
103 F A H M L >
104 S A H M L >
105 L A H M L -
106 V A C M L <
107 A A C M L <
108 I A H M L <
109 S A H M L <
110 F A H M L <
111 T A H M L <
112 H A H M L <
113 V A H M L <
114 V A H M L <
115 K A H M L <
116 S A H M L <
117 A A H M L <
118 E A H M L <
119 P A H M L <
120 V A H M L <
121 F A H M L <
122 G A H M L <
123 A A H M L <
124 V A H M L <
125 G A H M L <
126 S A H S - -
127 A A H S - -
128 L A H S - -
129 V A H S - -
130 L A H S - -
131 G A C S - -
132 E A C S - -
133 F A C S - -
134 F A C S - -
135 H A C S - -
136 P A H M L >
137 L A H M L >
138 T A H M L >
139 Y A H M L >
140 L A H M L >
141 T A H M L >
142 L A H M L >
143 V A H M L >
144 P A H M L >
145 I A H M L >
146 V A H M L >
147 S A H M L >
148 G A H M L >
149 V A H M L >
150 A A H M L >
151 L A H M L >
152 S A H M L >
153 A A H M L >
154 A A H M L >
155 T A H M L >
156 E A C M L >
157 L A C S - -
158 T A C S - -
159 F A C M L -
160 T A C M L <
161 W A H M L <
162 T A H M L <
163 G A H M L <
164 F A H M L <
165 I A H M L <
166 T A H M L <
167 A A H M L <
168 M A H M L <
169 I A H M L <
170 S A H M L <
171 N A H M L <
172 V A H M L <
173 A A H M L <
174 F A H M L <
175 V A H M L <
176 T A H M L <
177 R A H M L <
178 N A H M L <
179 I A H M L <
180 T A H M L <
181 S A H M L <
182 K A H S - -
183 F A H S - -
184 T A H S - -
185 M A H S - -
186 V A H S - -
187 D A H S - -
188 F A H S - -
189 K A H S - -
190 N A H S - -
191 E A C S - -
192 K A C S - -
193 T A C S - -
194 L A C S - -
195 I A C S - -
196 A A H M L >
197 Q A H M L >
198 N A H M L >
199 T A H M L >
200 Y A H M L >
201 A A H M L >
202 L A H M L >
203 I A H M L >
204 T A H M L >
205 I A H M L >
206 I A H M L >
207 S A H M L >
208 F A H M L >
209 F A H M L >
210 M A H M L >
211 E A H M L >
212 L A H M L >
213 P A H M L >
214 F A H M L >
215 A A H M L >
216 L A H M L >
217 L A H M L >
218 M A H M L >
219 E A H M L >
220 G A C S - -
221 F A C S - -
222 P A C S - -
223 P A C S - -
224 L A C S - -
225 V A C S - -
226 S A C S - -
227 A A C S - -
228 I A C S - -
229 A A C S - -
230 G A C S - -
231 V A C S - -
232 S A C S - -
233 K A H S - -
234 A A H S - -
235 K A H S - -
236 L A H S - -
237 F A H S - -
238 G A H M L <
239 S A H M L <
240 I A H M L <
241 M A H M L <
242 F A H M L <
243 C A H M L <
244 S A H M L <
245 L A H M L <
246 F A H M L <
247 Y A H M L <
248 H A H M L <
249 L A H M L <
250 Y A H M L <
251 N A H M L <
252 E A H M L <
253 V A H M L <
254 S A H M L <
255 Y A H M L <
256 L A H M L <
257 C A H M L <
258 L A H M L <
259 D A H S - -
260 N A H S - -
261 V A C S - -
262 S A C S - -
263 P A H M L >
264 V A H M L >
265 S A H M L >
266 F A H M L >
267 S A H M L >
268 I A H M L >
269 G A H M L >
270 N A H M L >
271 T A H M L >
272 I A H M L >
273 K A H M L >
274 R A H M L >
275 V A H M L >
276 I A H M L >
277 I A H M L >
278 I A H M L >
279 F A H M L >
280 G A H M L >
281 S A H M L >
282 I A H M L >
283 L A H M L >
284 V A H M L >
285 F A H S - -
286 R A C S - -
287 T A C S - -
288 P A C S - -
289 V A C M L -
290 T A C M L <
291 R A H M L <
292 L A H M L <
293 N A H M L <
294 F A H M L <
295 I A H M L <
296 G A H M L <
297 S A H M L <
298 T A H M L <
299 I A H M L <
300 A A H M L <
301 I A H M L <
302 I A H M L <
303 G A H M L <
304 T A H M L <
305 M A H M L <
306 L A H M L <
307 Y A H M L <
308 S A H M L <
309 L A H M L <
310 A A H M L <
311 K A H S - -
312 A A H S - -
313 K A H S - -
314 L A C S - -
315 P A C S - -
316 S A X S X X
317 K A X S X X
318 R A X S X X
319 E A X S X X
320 K A X S X X
321 Q A X S X X
322 G A X S X X
323 T A X S X X
324 E A X S X X
325 N A X S X X
326 L A X S X X
327 Y A X S X X
328 F A X S X X
329 Q A X S X X
```
