## Supplementary material for "A multi-task deep-learning system for predicting membrane associations and secondary structures of proteins": Code and Raw Data: 5ys3A.ciphipsi

```
# Context-insensitive secondary structure analysis file
# Version 1.0
# SecondaryStructure is one of H/E/C ( Helix / Strand / Coil )
# MembraneLocalization is one of M/S ( Membrane / Solution )
# Orientation is either L (residue faces lipid), P (residue faces pore), or -
# Orientation of '-' is used for soluble residues
# Origin is c for TM-SS elements originating in the cytosol, or e for extracellular/outside cytosol
# SeqID 1LtrCode Chain SecondaryStructure MembraneLocalization Orientation Origin
1 M A X S X X
2 G A X S X X
3 N A X S X X
4 T A C S - -
5 K A C S - -
6 L A C S - -
7 A A C S - -
8 N A C M L >
9 P A H M L >
10 A A H M L >
11 P A H M L >
12 L A H M L >
13 G A H M L >
14 L A H M L >
15 M A H M L >
16 G A H M L >
17 F A H M L >
18 G A H M L >
19 M A H M L >
20 T A H M L >
21 T A H M L >
22 I A H M L >
23 L A H M L >
24 L A H M L >
25 N A H M L >
26 L A H M L >
27 H A H M L >
28 N A H M L >
29 A A H M L >
30 G A C M L >
31 F A C M L >
32 F A C S - -
33 A A C S - -
34 L A C S - -
35 D A C M L <
36 G A H M L <
37 I A H M L <
38 I A H M L <
39 L A H M L <
40 A A H M L <
41 M A H M L <
42 G A H M L <
43 I A H M L <
44 F A H M L <
45 Y A H M L <
46 G A H M L <
47 G A C M L <
48 I A H M L <
49 A A H M L <
50 Q A H M L <
51 I A H M L <
52 F A H M L <
53 A A H M L <
54 G A H M L <
55 L A H M L <
56 L A H M L <
57 E A H M L <
58 Y A H M L <
59 K A H S - -
60 K A H S - -
61 G A C S - -
62 N A C S - -
63 T A H M L >
64 F A H M L >
65 G A H M L >
66 L A H M L >
67 T A H M L >
68 A A H M L >
69 F A H M L >
70 T A H M L >
71 S A H M L >
72 Y A H M L >
73 G A H M L >
74 S A H M L >
75 F A H M L >
76 W A H M L >
77 L A H M L >
78 T A H M L >
79 L A H M L >
80 V A H M L >
81 A A H M L >
82 I A H M L >
83 L A H M L >
84 L A H S - -
85 M A H S - -
86 P A H S - -
87 K A H S - -
88 M A H S - -
89 G A C S - -
90 L A C S - -
91 T A C S - -
92 E A C S - -
93 A A C S - -
94 P A C S - -
95 N A C S - -
96 A A H S - -
97 Q A H M L <
98 F A H M L <
99 L A H M L <
100 G A H M L <
101 A A H M L <
102 Y A H M L <
103 L A H M L <
104 G A H M L <
105 L A H M L <
106 W A H M L <
107 G A H M L <
108 V A H M L <
109 F A H M L <
110 T A H M L <
111 L A H M L <
112 F A H M L <
113 M A H M L <
114 F A H M L <
115 F A H M L <
116 G A H M L <
117 T A H M L <
118 L A H S - -
119 K A C S - -
120 A A C S - -
121 A A C S - -
122 R A H M L >
123 A A H M L >
124 L A H M L >
125 Q A H M L >
126 F A H M L >
127 V A H M L >
128 F A H M L >
129 L A H M L >
130 S A H M L >
131 L A H M L >
132 T A H M L >
133 V A H M L >
134 L A H M L >
135 F A H M L >
136 A A H M L >
137 L A H M L >
138 L A H M L >
139 A A H M L >
140 F A H M L >
141 G A H M L >
142 N A H M L >
143 I A H M L >
144 A A H M L >
145 G A C S - -
146 N A C S - -
147 E A H S - -
148 A A H M L <
149 V A H M L <
150 I A H M L <
151 H A H M L <
152 V A H M L <
153 A A H M L <
154 G A H M L <
155 W A H M L <
156 I A H M L <
157 G A H M L <
158 L A H M L <
159 V A H M L <
160 C A H M L <
161 G A H M L <
162 A A H M L <
163 S A H M L <
164 A A H M L <
165 I A H M L <
166 Y A H M L <
167 L A H M L <
168 A A H M L <
169 M A H M L <
170 G A H M L <
171 E A H M L <
172 V A H M L <
173 L A H M L <
174 N A H S - -
175 E A H S - -
176 Q A H S - -
177 F A H S - -
178 G A C S - -
179 R A C S - -
180 T A C S - -
181 I A C S - -
182 L A C M L -
183 P A C S - -
184 I A C M L -
185 G A C S - -
186 E A C S - -
187 A A C S - -
188 H A C S - -
189 L A C S - -
190 V A C S - -
191 P A C S - -
192 R A C S - -
```
