## Supplementary material for "A multi-task deep-learning system for predicting membrane associations and secondary structures of proteins": Code and Raw Data: 5z7bA.ciphipsi

```
# Context-insensitive secondary structure analysis file
# Version 1.0
# SecondaryStructure is one of H/E/C ( Helix / Strand / Coil )
# MembraneLocalization is one of M/S ( Membrane / Solution )
# Orientation is either L (residue faces lipid), P (residue faces pore), or -
# Orientation of '-' is used for soluble residues
# Origin is c for TM-SS elements originating in the cytosol, or e for extracellular/outside cytosol
# SeqID 1LtrCode Chain SecondaryStructure MembraneLocalization Orientation Origin
1 G A X S X X
2 S A C S - -
3 A A C S - -
4 K A H S - -
5 D A H S - -
6 L A H S - -
7 M A H S - -
8 T A H S - -
9 L A H S - -
10 R A H S - -
11 S A H S - -
12 A A H S - -
13 L A H S - -
14 L A H S - -
15 A A H S - -
16 L A H S - -
17 L A H S - -
18 S A H S - -
19 S A H S - -
20 G A C S - -
21 P A C S - -
22 L A C S - -
23 T A C S - -
24 G A H S - -
25 Y A H S - -
26 D A H S - -
27 A A H S - -
28 S A H S - -
29 Q A H S - -
30 R A H S - -
31 F A H S - -
32 G A H S - -
33 A A H S - -
34 S A C S - -
35 V A C S - -
36 G A C S - -
37 F A C S - -
38 V A C S - -
39 W A C S - -
40 S A C S - -
41 G A C S - -
42 S A C S - -
43 D A H S - -
44 S A H S - -
45 Q A H S - -
46 I A H S - -
47 Y A H S - -
48 P A H S - -
49 E A H S - -
50 L A H S - -
51 R A H S - -
52 K A H S - -
53 M A H S - -
54 E A H S - -
55 A A H S - -
56 E A H S - -
57 E A C S - -
58 L A C S - -
59 L A E S - -
60 V A E S - -
61 G A E S - -
62 S A E S - -
63 D A E S - -
64 V A E S - -
65 P A C S - -
66 W A C S - -
67 G A C S - -
68 S A C S - -
69 K A C S - -
70 G A C S - -
71 A A C S - -
72 T A E S - -
73 K A E S - -
74 T A E S - -
75 E A E S - -
76 Y A E S - -
77 A A E S - -
78 L A C S - -
79 S A C S - -
80 E A H S - -
81 K A H S - -
82 G A H S - -
83 W A H S - -
84 E A H S - -
85 A A H S - -
86 L A H S - -
87 R A H S - -
88 K A H S - -
89 A A H S - -
90 W A H S - -
91 Y A H S - -
92 E A C S - -
93 P A C S - -
94 V A C S - -
95 T A E S - -
96 Y A E S - -
97 G A E S - -
98 P A C S - -
99 T A C S - -
100 R A C S - -
101 D A C S - -
102 P A H S - -
103 A A H S - -
104 R A H S - -
105 L A H S - -
106 K A H S - -
107 A A H S - -
108 A A H S - -
109 Y A H S - -
110 F A H S - -
111 E A H S - -
112 V A H S - -
113 G A C S - -
114 T A C S - -
115 N A H S - -
116 G A H S - -
117 D A H S - -
118 A A H S - -
119 R A H S - -
120 R A H S - -
121 H A H S - -
122 L A H S - -
123 R A H S - -
124 A A H S - -
125 H A H S - -
126 I A H S - -
127 A A H S - -
128 H A H S - -
129 F A H S - -
130 E A H S - -
131 Q A H S - -
132 Q A H S - -
133 K A H S - -
134 I A H S - -
135 Q A H S - -
136 S A H S - -
137 E A H S - -
138 S A H S - -
139 M A H S - -
140 I A H S - -
141 D A H S - -
142 E A H S - -
143 L A H S - -
144 K A H S - -
145 A A H S - -
146 K A C S - -
147 T A C S - -
148 H A C S - -
149 P A H S - -
150 T A H S - -
151 L A H S - -
152 A A H S - -
153 R A H S - -
154 R A H S - -
155 L A H S - -
156 E A H S - -
157 R A H S - -
158 S A C S - -
159 P A C S - -
160 K A H S - -
161 K A H S - -
162 E A H S - -
163 H A H S - -
164 E A H S - -
165 R A H S - -
166 I A H S - -
167 V A H S - -
168 A A H S - -
169 F A H S - -
170 K A H S - -
171 V A H S - -
172 L A H S - -
173 A A H S - -
174 Y A H S - -
175 E A H S - -
176 G A H S - -
177 Q A H S - -
178 I A H S - -
179 A A H S - -
180 R A H S - -
181 A A H S - -
182 Q A H S - -
183 A A H S - -
184 E A H S - -
185 I A H S - -
186 E A H S - -
187 W A H S - -
188 A A H S - -
189 E A H S - -
190 K A H S - -
191 G A H S - -
192 L A H S - -
193 K A H S - -
194 L A H S - -
195 L A H S - -
196 D A H S - -
197 T A H S - -
198 L A H S - -
```
