## Supplementary material for "A multi-task deep-learning system for predicting membrane associations and secondary structures of proteins": Code and Raw Data: 5zhoA.ciphipsi

```
# Context-insensitive secondary structure analysis file
# Version 1.0
# SecondaryStructure is one of H/E/C ( Helix / Strand / Coil )
# MembraneLocalization is one of M/S ( Membrane / Solution )
# Orientation is either L (residue faces lipid), P (residue faces pore), or -
# Orientation of '-' is used for soluble residues
# Origin is c for TM-SS elements originating in the cytosol, or e for extracellular/outside cytosol
# SeqID 1LtrCode Chain SecondaryStructure MembraneLocalization Orientation Origin
1 M A E S - -
2 E A E S - -
3 I A E S - -
4 T A E S - -
5 G A C S - -
6 P A C S - -
7 H A C S - -
8 T A C S - -
9 N A C S - -
10 T A C S - -
11 V A C S - -
12 I A C S - -
13 E A C S - -
14 W A H S - -
15 S A H S - -
16 N A H S - -
17 L A H S - -
18 I A H S - -
19 N A H S - -
20 T A C S - -
21 N A C S - -
22 T A E S - -
23 W A E S - -
24 L A E S - -
25 L A E S - -
26 Y A E S - -
27 Q A C S - -
28 K A C S - -
29 P A C S - -
30 L A C S - -
31 N A C S - -
32 S A C S - -
33 V A C S - -
34 R A C S - -
35 L A C S - -
36 L A C S - -
37 K A C S - -
38 H A C S - -
39 G A C S - -
40 P A C S - -
41 D A C S - -
42 T A C S - -
43 Y A C S - -
44 N A C S - -
45 S A C S - -
46 N A C S - -
47 L A C S - -
48 A A C S - -
49 A A E S - -
50 F A E S - -
51 E A E S - -
52 L A E S - -
53 W A E S - -
54 Y A E S - -
55 G A E S - -
56 K A E S - -
57 S A C S - -
58 G A C S - -
59 T A C S - -
60 T A E S - -
61 I A E S - -
62 T A E S - -
63 S A C S - -
64 V A H S - -
65 Y A H S - -
66 Y A H S - -
67 N A H S - -
68 T A H S - -
69 I A C S - -
70 N A C S - -
71 N A C S - -
72 Q A C S - -
73 N A C S - -
74 K A C S - -
75 T A E S - -
76 H A E S - -
77 D A E S - -
78 A A C S - -
79 N A C S - -
80 S A C S - -
81 D A C S - -
82 C A E S - -
83 L A E S - -
84 I A E S - -
85 L A E S - -
86 F A E S - -
87 W A E S - -
88 N A E S - -
89 E A E S - -
90 G A C S - -
91 S A C S - -
92 T A C S - -
93 Q A C S - -
94 L A E S - -
95 E A E S - -
96 K A E S - -
97 Q A E S - -
98 V A E S - -
99 V A E S - -
100 T A C S - -
101 F A C S - -
102 N A C S - -
103 W A C S - -
104 N A C S - -
105 V A C S - -
106 G A C S - -
107 G A C S - -
108 I A E S - -
109 L A E S - -
110 I A E S - -
111 K A E S - -
112 P A C S - -
113 I A C S - -
114 N A C S - -
115 S A C S - -
116 S A C S - -
117 R A E S - -
118 M A E S - -
119 R A E S - -
120 I A E S - -
121 C A E S - -
122 M A E S - -
123 S A E S - -
124 G A C S - -
125 M A E S - -
126 E A E S - -
127 N A E S - -
128 F A C S - -
129 N A C S - -
130 N A C S - -
131 D A C S - -
132 S A C S - -
133 F A E S - -
134 N A E S - -
135 W A E S - -
136 E A C S - -
137 N A E S - -
138 W A E S - -
139 N A E S - -
140 H A E S - -
141 E A E S - -
142 F A E S - -
143 P A C S - -
144 R A C S - -
145 S A C S - -
146 N A C S - -
147 P A C S - -
148 G A C S - -
149 I A C S - -
150 N A C S - -
151 I A C S - -
152 N A C S - -
153 M A C S - -
154 Y A C S - -
155 T A C S - -
156 E A C S - -
157 Y A E S - -
158 F A E S - -
159 L A E S - -
160 A A E S - -
161 S A E S - -
162 S A E S - -
```
