## Supplementary material for "A multi-task deep-learning system for predicting membrane associations and secondary structures of proteins": Code and Raw Data: 6a0nA.ciphipsi

```
# Context-insensitive secondary structure analysis file
# Version 1.0
# SecondaryStructure is one of H/E/C ( Helix / Strand / Coil )
# MembraneLocalization is one of M/S ( Membrane / Solution )
# Orientation is either L (residue faces lipid), P (residue faces pore), or -
# Orientation of '-' is used for soluble residues
# Origin is c for TM-SS elements originating in the cytosol, or e for extracellular/outside cytosol
# SeqID 1LtrCode Chain SecondaryStructure MembraneLocalization Orientation Origin
1 M A X S X X
2 G A X S X X
3 H A X S X X
4 H A X S X X
5 H A X S X X
6 H A X S X X
7 H A X S X X
8 H A X S X X
9 M A C S - -
10 G A C S - -
11 P A C S - -
12 L A C S - -
13 T A C S - -
14 L A C S - -
15 K A C S - -
16 G A C S - -
17 E A E S - -
18 V A E S - -
19 D A E S - -
20 V A E S - -
21 H A E S - -
22 I A E S - -
23 T A E S - -
24 P A C S - -
25 K A C S - -
26 N A C S - -
27 P A C S - -
28 S A C S - -
29 G A C S - -
30 V A C S - -
31 A A C S - -
32 Q A C S - -
33 S A C S - -
34 L A E S - -
35 T A E S - -
36 F A E S - -
37 K A E S - -
38 L A E S - -
39 P A C S - -
40 K A E S - -
41 Y A E S - -
42 E A E S - -
43 L A C S - -
44 S A C S - -
45 T A H S - -
46 E A H S - -
47 A A H S - -
48 K A H S - -
49 S A H S - -
50 Y A H S - -
51 L A H S - -
52 R A H S - -
53 E A H S - -
54 Q A H S - -
55 L A H S - -
56 S A H S - -
57 E A H S - -
58 Y A C S - -
59 P A C S - -
60 K A C S - -
61 N A C S - -
62 S A C S - -
63 I A C S - -
64 N A C S - -
65 T A X S X X
66 A A X S X X
67 S A X S X X
68 F A X S X X
69 S A C S - -
70 S A C S - -
71 E A C S - -
72 L A C S - -
73 P A C S - -
74 R A C S - -
75 K A E S - -
76 V A E S - -
77 K A E S - -
78 L A C S - -
79 G A C S - -
80 M A C S - -
81 Q A C S - -
82 L A C S - -
83 T A C S - -
84 P A C S - -
85 V A C S - -
86 L A C S - -
87 D A C S - -
88 Q A C S - -
89 G A C S - -
90 Y A C S - -
91 H A C S - -
92 G A C S - -
93 S A H S - -
94 C A H S - -
95 V A H S - -
96 T A H S - -
97 F A H S - -
98 A A H S - -
99 V A H S - -
100 T A H S - -
101 A A H S - -
102 A A H S - -
103 I A H S - -
104 D A H S - -
105 A A H S - -
106 A A H S - -
107 L A H S - -
108 G A C S - -
109 A A C S - -
110 G A C S - -
111 D A C S - -
112 Y A C S - -
113 I A C S - -
114 S A C S - -
115 Q A H S - -
116 L A H S - -
117 C A H S - -
118 N A H S - -
119 L A H S - -
120 E A H S - -
121 L A H S - -
122 G A H S - -
123 S A H S - -
124 Y A H S - -
125 L A H S - -
126 A A H S - -
127 I A H S - -
128 H A H S - -
129 D A C S - -
130 K A C S - -
131 A A C S - -
132 K A C S - -
133 A A C S - -
134 S A C S - -
135 G A C S - -
136 W A C S - -
137 N A C S - -
138 G A C S - -
139 S A C S - -
140 F A C S - -
141 G A H S - -
142 Y A H S - -
143 W A H S - -
144 V A H S - -
145 L A H S - -
146 Q A H S - -
147 Q A H S - -
148 I A H S - -
149 S A H S - -
150 E A H S - -
151 Y A H S - -
152 G A C S - -
153 I A C S - -
154 I A C S - -
155 S A C S - -
156 Q A H S - -
157 N A H S - -
158 Y A H S - -
159 Q A H S - -
160 K A H S - -
161 L A H S - -
162 N A H S - -
163 G A C S - -
164 C A C S - -
165 A A C S - -
166 G A C S - -
167 V A C S - -
168 R A C S - -
169 E A C S - -
170 Y A C S - -
171 P A C S - -
172 L A C S - -
173 E A C S - -
174 D A C S - -
175 E A C S - -
176 N A C S - -
177 N A C S - -
178 E A C S - -
179 G A C S - -
180 K A C S - -
181 P A C S - -
182 M A C S - -
183 S A C S - -
184 D A H S - -
185 S A H S - -
186 E A H S - -
187 F A H S - -
188 L A H S - -
189 A A H S - -
190 H A H S - -
191 S A C S - -
192 V A C S - -
193 P A C S - -
194 V A C S - -
195 S A C S - -
196 N A C S - -
197 L A C S - -
198 I A C S - -
199 S A E S - -
200 W A E S - -
201 E A E S - -
202 A A C S - -
203 L A C S - -
204 L A C S - -
205 K A C S - -
206 D A C S - -
207 E A C S - -
208 E A C S - -
209 S A C S - -
210 F A C S - -
211 S A C S - -
212 A A C S - -
213 K A C S - -
214 A A C S - -
215 D A C S - -
216 M A H S - -
217 N A H S - -
218 Q A H S - -
219 I A H S - -
220 V A H S - -
221 Y A H S - -
222 Q A H S - -
223 I A H S - -
224 K A H S - -
225 E A H S - -
226 E A H S - -
227 L A H S - -
228 A A H S - -
229 K A H S - -
230 G A C S - -
231 N A C S - -
232 R A E S - -
233 L A E S - -
234 T A E S - -
235 I A E S - -
236 G A E S - -
237 M A E S - -
238 L A C S - -
239 L A C S - -
240 D A C S - -
241 V A C S - -
242 F A C S - -
243 V A C S - -
244 G A C S - -
245 D A C S - -
246 A A C S - -
247 G A C S - -
248 A A C S - -
249 V A C S - -
250 G A C S - -
251 T A C S - -
252 N A C S - -
253 R A C S - -
254 A A C S - -
255 Y A C S - -
256 N A C S - -
257 D A C S - -
258 T A C S - -
259 W A C S - -
260 M A C S - -
261 L A C S - -
262 T A C S - -
263 P A H S - -
264 E A H S - -
265 I A H S - -
266 V A H S - -
267 L A H S - -
268 D A H S - -
269 A A H S - -
270 M A H S - -
271 N A H S - -
272 G A C S - -
273 M A C S - -
274 I A C S - -
275 Y A C S - -
276 A A E S - -
277 G A E S - -
278 H A E S - -
279 E A E S - -
280 L A E S - -
281 V A E S - -
282 I A E S - -
283 T A C S - -
284 G A C S - -
285 Y A C S - -
286 D A C S - -
287 D A C S - -
288 D A C S - -
289 L A C S - -
290 E A C S - -
291 V A C S - -
292 M A C S - -
293 D A C S - -
294 E A C S - -
295 E A C S - -
296 G A C S - -
297 H A C S - -
298 V A E S - -
299 N A E S - -
300 K A E S - -
301 G A C S - -
302 V A E S - -
303 F A E S - -
304 T A E S - -
305 L A E S - -
306 R A E S - -
307 N A E S - -
308 S A C S - -
309 W A C S - -
310 S A C S - -
311 K A C S - -
312 F A C S - -
313 A A C S - -
314 G A C S - -
315 D A C S - -
316 Q A C S - -
317 G A C S - -
318 D A C S - -
319 Y A C S - -
320 Y A C S - -
321 V A C S - -
322 T A C S - -
323 Y A H S - -
324 D A H S - -
325 Y A H S - -
326 V A H S - -
327 K A H S - -
328 F A H S - -
329 L A H S - -
330 A A C S - -
331 M A C S - -
332 E A E S - -
333 V A E S - -
334 M A E S - -
335 A A E S - -
336 I A E S - -
337 R A E S - -
338 M A E S - -
339 K A E S - -
340 E A C S - -
341 K A C S - -
342 A A C S - -
343 A A C S - -
```
