## Supplementary material for "A multi-task deep-learning system for predicting membrane associations and secondary structures of proteins": Code and Raw Data: 6a2jA.ciphipsi

```
# Context-insensitive secondary structure analysis file
# Version 1.0
# SecondaryStructure is one of H/E/C ( Helix / Strand / Coil )
# MembraneLocalization is one of M/S ( Membrane / Solution )
# Orientation is either L (residue faces lipid), P (residue faces pore), or -
# Orientation of '-' is used for soluble residues
# Origin is c for TM-SS elements originating in the cytosol, or e for extracellular/outside cytosol
# SeqID 1LtrCode Chain SecondaryStructure MembraneLocalization Orientation Origin
1 H A C S - -
2 M A C S - -
3 L A C S - -
4 E A C S - -
5 D A C S - -
6 P A H S - -
7 M A H S - -
8 N A H S - -
9 K A H M L >
10 A A H M L >
11 L A H M L >
12 K A H M L >
13 A A H M L >
14 L A H M L >
15 G A H M L >
16 V A H M L >
17 L A H M L >
18 T A H M L >
19 T A H M L >
20 F A H M L >
21 V A H M L >
22 M A H M L >
23 L A H M L >
24 I A H M L >
25 V A H M L >
26 L A H M L >
27 I A H M L >
28 G A H M L >
29 G A H M L >
30 A A H M L >
31 L A H M L >
32 V A C M L >
33 T A C M L >
34 K A C M L >
35 T A C M L >
36 G A C S - -
37 S A C S - -
38 G A C S - -
39 Q A C M L -
40 G A C M L -
41 C A C S - -
42 G A C S - -
43 R A C S - -
44 Q A C S - -
45 W A C S - -
46 P A C S - -
47 L A C S - -
48 C A C S - -
49 H A C S - -
50 G A C S - -
51 R A C S - -
52 F A C S - -
53 F A C S - -
54 P A C S - -
55 E A C S - -
56 L A C S - -
57 N A C S - -
58 P A H M L <
59 A A H M L <
60 S A H M L <
61 I A H M L <
62 I A H M L <
63 E A H M L <
64 W A H M L <
65 S A H M L <
66 H A H M L <
67 R A H M L <
68 F A H M L <
69 A A H M L <
70 S A H M L <
71 G A H M L <
72 I A H M L <
73 S A H M L <
74 I A H M L <
75 I A H M L <
76 L A H M L <
77 V A H M L <
78 L A H M L <
79 S A H M L <
80 L A H M L <
81 A A H M L <
82 F A H M L <
83 W A H M L <
84 S A H M L <
85 W A H S - -
86 R A H S - -
87 K A H S - -
88 I A H S - -
89 T A H S - -
90 P A H S - -
91 I A H S - -
92 F A C S - -
93 R A H S - -
94 E A H S - -
95 T A H S - -
96 T A H M L >
97 F A H M L >
98 L A H M L >
99 A A H M L >
100 I A H M L >
101 M A H M L >
102 S A H M L >
103 I A H M L >
104 I A H M L >
105 F A H M L >
106 L A H M L >
107 F A H M L >
108 L A H M L >
109 Q A H M L >
110 A A H M L >
111 L A H M L >
112 L A H M L >
113 G A H M L >
114 A A H M L >
115 L A H M L >
116 A A H M L >
117 V A H M L >
118 V A H M L >
119 F A H M L >
120 G A H M L -
121 S A C S - -
122 N A C M L <
123 A A H M L <
124 L A H M L <
125 I A H M L <
126 M A H M L <
127 A A H M L <
128 L A H M L <
129 H A H M L <
130 F A H M L <
131 G A H M L <
132 I A H M L <
133 S A H M L <
134 L A H M L <
135 I A H M L <
136 S A H M L <
137 F A H M L <
138 A A H M L <
139 S A H M L <
140 V A H M L <
141 L A H M L <
142 I A H M L <
143 L A H M L <
144 T A H M L <
145 L A H M L <
146 L A H S - -
147 I A H S - -
148 F A H S - -
149 E A H S - -
150 A A H S - -
151 D A C S - -
152 K A C S - -
153 S A C S - -
154 V A C S - -
155 R A C S - -
156 T A C S - -
157 L A C S - -
158 V A C S - -
159 K A C S - -
160 P A C S - -
161 L A C S - -
162 Q A C S - -
163 I A C S - -
164 G A C S - -
165 K A H S - -
166 K A H M L -
167 M A H M L >
168 Q A H M L >
169 F A H M L >
170 H A H M L >
171 M A H M L >
172 I A H M L >
173 G A H M L >
174 I A H M L >
175 L A H M L >
176 I A H M L >
177 Y A H M L >
178 S A H M L >
179 Y A H M L >
180 I A H M L >
181 V A H M L >
182 V A H M L >
183 Y A H M L >
184 T A H M L >
185 G A H M L >
186 A A H M L >
187 Y A H M L >
188 V A H M L >
189 R A H M L >
190 H A H M L >
191 T A H M L >
192 E A C S - -
193 S A C S - -
194 S A C M L -
195 L A C S - -
196 A A C S - -
197 C A C S - -
198 P A C S - -
199 N A C S - -
200 V A C M L -
201 P A C M L -
202 L A C M L -
203 C A C S - -
204 S A C S - -
205 P A C S - -
206 L A C S - -
207 N A C S - -
208 N A C S - -
209 G A C S - -
210 L A C S - -
211 P A C S - -
212 T A C S - -
213 Q A C S - -
214 F A H S - -
215 H A H S - -
216 E A H S - -
217 W A H M L <
218 V A H M L <
219 Q A H M L <
220 M A H M L <
221 G A H M L <
222 H A H M L <
223 R A H M L <
224 A A H M L <
225 A A H M L <
226 A A H M L <
227 L A H M L <
228 L A H M L <
229 L A H M L <
230 F A H M L <
231 V A H M L <
232 W A H M L <
233 I A H M L <
234 I A H M L <
235 V A H M L <
236 A A H M L <
237 A A H M L <
238 V A H M L <
239 H A H M L <
240 A A H M L <
241 I A H M L <
242 T A H S - -
243 S A H S - -
244 Y A C S - -
245 K A C S - -
246 D A C S - -
247 Q A C S - -
248 K A H S - -
249 Q A H S - -
250 I A H M L >
251 F A H M L >
252 W A H M L >
253 G A H M L >
254 W A H M L >
255 I A H M L >
256 S A H M L >
257 C A H M L >
258 L A H M L >
259 I A H M L >
260 F A H M L >
261 I A H M L >
262 T A H M L >
263 L A H M L >
264 Q A H M L >
265 A A H M L >
266 L A H M L >
267 S A H M L >
268 G A H M L >
269 I A H M L >
270 M A H M L >
271 I A H M L >
272 V A H M L >
273 Y A H M L >
274 S A H S - -
275 E A C S - -
276 L A C M L -
277 A A C M L <
278 L A H M L <
279 G A H M L <
280 F A H M L <
281 A A H M L <
282 L A H M L <
283 A A H M L <
284 H A H M L <
285 S A H M L <
286 F A H M L <
287 F A H M L <
288 I A H M L <
289 A A H M L <
290 C A H M L <
291 L A H M L <
292 F A H M L <
293 G A H M L <
294 V A H M L <
295 L A H M L <
296 C A H M L <
297 Y A H M L <
298 F A H M L <
299 L A H M L <
300 L A H M L <
301 L A H S - -
302 I A H S - -
303 A A H S - -
304 R A H S - -
305 F A H S - -
306 R A H S - -
307 Y A H S - -
308 E A H S - -
309 S A H S - -
```
