## Supplementary material for "A multi-task deep-learning system for predicting membrane associations and secondary structures of proteins": Code and Raw Data: 6a2wA.ciphipsi

```
# Context-insensitive secondary structure analysis file
# Version 1.0
# SecondaryStructure is one of H/E/C ( Helix / Strand / Coil )
# MembraneLocalization is one of M/S ( Membrane / Solution )
# Orientation is either L (residue faces lipid), P (residue faces pore), or -
# Orientation of '-' is used for soluble residues
# Origin is c for TM-SS elements originating in the cytosol, or e for extracellular/outside cytosol
# SeqID 1LtrCode Chain SecondaryStructure MembraneLocalization Orientation Origin
1 A A C S - -
2 F A C S - -
3 E A C S - -
4 D A C S - -
5 E A C S - -
6 L A C S - -
7 G A C S - -
8 A A C S - -
9 Q A C S - -
10 P A C M L -
11 P A C M L -
12 L A C M L -
13 G A C S - -
14 F A C S - -
15 F A C M L -
16 D A C M L -
17 P A C M L -
18 L A C M L -
19 G A C M L -
20 L A C M L -
21 V A C S - -
22 A A C S - -
23 D A C S - -
24 G A C S - -
25 D A C S - -
26 Q A H S - -
27 E A H S - -
28 K A H S - -
29 F A H S - -
30 D A H S - -
31 R A H S - -
32 L A H M L >
33 R A H M L >
34 Y A H M L >
35 V A H M L >
36 E A H M L >
37 I A H M L >
38 K A H M L >
39 H A H M L >
40 G A H M L >
41 R A H M L >
42 I A H M L >
43 S A H M L >
44 M A H M L >
45 L A H M L >
46 A A H M L >
47 V A H M L >
48 V A H M L >
49 G A H M L >
50 Y A H M L >
51 L A H M L >
52 V A H M L >
53 Q A H M L >
54 E A H M L >
55 A A H M L >
56 G A C M L -
57 V A C M L -
58 R A C M L -
59 L A C M L -
60 P A C M L -
61 G A C M L -
62 T A C M L -
63 I A C M L -
64 D A C M L -
65 Y A C M L -
66 S A C S - -
67 G A C S - -
68 K A C S - -
69 T A C S - -
70 F A C M L -
71 A A C S - -
72 E A C S - -
73 I A C S - -
74 P A C S - -
75 N A C M L -
76 G A C M L -
77 F A H M L -
78 A A H S - -
79 A A H M L -
80 F A H M L -
81 K A H S - -
82 E A H S - -
83 I A C M L <
84 P A C M L <
85 A A H M L <
86 G A H M L <
87 G A H M L <
88 L A H M L <
89 V A H M L <
90 Q A H M L <
91 L A H M L <
92 L A H M L <
93 F A H M L <
94 F A H M L <
95 I A H M L <
96 G A H M L <
97 V A H M L <
98 L A H M L <
99 E A H M L <
100 S A H M L <
101 S A H M L <
102 V A H M L <
103 M A C M L <
104 R A C M L <
105 D A C S - -
106 L A C S - -
107 T A C S - -
108 G A C S - -
109 E A C S - -
110 A A C S - -
111 E A C S - -
112 F A C S - -
113 V A C S - -
114 G A C S - -
115 D A C S - -
116 F A C S - -
117 R A C S - -
118 N A C S - -
119 G A C S - -
120 A A C S - -
121 I A C S - -
122 D A C S - -
123 F A C S - -
124 G A C S - -
125 W A C S - -
126 D A C S - -
127 T A C S - -
128 F A C S - -
129 D A C S - -
130 E A H S - -
131 E A H S - -
132 T A H S - -
133 Q A H S - -
134 F A H S - -
135 K A H S - -
136 K A H S - -
137 R A H S - -
138 A A H S - -
139 I A H M L >
140 E A H M L >
141 L A H M L >
142 N A H M L >
143 Q A H M L >
144 G A H M L >
145 R A H M L >
146 A A H M L >
147 A A H M L >
148 Q A H M L >
149 M A H M L >
150 G A H M L >
151 I A H M L >
152 L A H M L >
153 A A H M L >
154 L A H M L >
155 M A H M L >
156 V A H M L >
157 H A H M L >
158 E A H M L >
159 Q A H M L >
160 L A H S - -
161 G A C S - -
162 V A C S - -
163 S A C M L -
164 L A C M L -
165 L A C M L -
166 P A C M L -
167 Q A C S - -
```
