## Supplementary material for "A multi-task deep-learning system for predicting membrane associations and secondary structures of proteins": Code and Raw Data: 6a6mA.ciphipsi

```
# Context-insensitive secondary structure analysis file
# Version 1.0
# SecondaryStructure is one of H/E/C ( Helix / Strand / Coil )
# MembraneLocalization is one of M/S ( Membrane / Solution )
# Orientation is either L (residue faces lipid), P (residue faces pore), or -
# Orientation of '-' is used for soluble residues
# Origin is c for TM-SS elements originating in the cytosol, or e for extracellular/outside cytosol
# SeqID 1LtrCode Chain SecondaryStructure MembraneLocalization Orientation Origin
1 A A X S X X
2 S A X S X X
3 G A X S X X
4 P A X S X X
5 E A X S X X
6 S A X S X X
7 A A X S X X
8 Y A C S - -
9 T A C S - -
10 T A H S - -
11 G A H S - -
12 V A H S - -
13 T A H S - -
14 A A H S - -
15 R A H S - -
16 R A H S - -
17 I A H S - -
18 F A H S - -
19 A A H S - -
20 L A H S - -
21 A A H S - -
22 W A H S - -
23 S A H S - -
24 S A H S - -
25 S A H S - -
26 A A H S - -
27 T A H M L >
28 M A H M L >
29 I A H M L >
30 V A H M L >
31 I A H M L >
32 G A H M L >
33 F A H M L >
34 I A H M L >
35 A A H M L >
36 S A H M L >
37 I A H M L >
38 L A H M L >
39 E A H M L >
40 G A H M L >
41 A A H M L >
42 T A H M L >
43 L A H M L >
44 P A H M L >
45 A A H M L >
46 F A H M L >
47 A A H M L >
48 I A H M L >
49 V A H M L >
50 F A H S - -
51 G A H S - -
52 R A H S - -
53 M A H S - -
54 F A H S - -
55 A A H S - -
56 V A H S - -
57 F A H S - -
58 T A H S - -
59 K A H S - -
60 S A C S - -
61 K A C S - -
62 S A C S - -
63 Q A C S - -
64 I A C S - -
65 E A H S - -
66 G A H S - -
67 E A H S - -
68 T A H S - -
69 W A H S - -
70 K A H S - -
71 Y A H M L <
72 S A H M L <
73 V A H M L <
74 G A H M L <
75 F A H M L <
76 V A H M L <
77 G A H M L <
78 I A H M L <
79 G A H M L <
80 V A H M L <
81 F A H M L <
82 E A H M L <
83 F A H M L <
84 I A H M L <
85 V A H M L <
86 A A H M L <
87 G A H M L <
88 S A H M L <
89 R A H M L <
90 T A H M L <
91 A A H M L <
92 L A H M L <
93 F A H M L <
94 G A H S - -
95 I A H S - -
96 A A H S - -
97 S A H S - -
98 E A H S - -
99 R A H S - -
100 L A H S - -
101 A A H S - -
102 R A H S - -
103 D A H S - -
104 L A H S - -
105 R A H S - -
106 V A H S - -
107 A A H S - -
108 A A H S - -
109 F A H S - -
110 S A H S - -
111 N A H S - -
112 L A H S - -
113 V A H S - -
114 E A H S - -
115 Q A C S - -
116 D A C S - -
117 V A H S - -
118 T A H S - -
119 Y A H S - -
120 F A H S - -
121 D A H S - -
122 R A H S - -
123 R A C S - -
124 K A C S - -
125 A A C S - -
126 G A C S - -
127 E A H S - -
128 L A H S - -
129 G A H S - -
130 G A H S - -
131 K A H S - -
132 L A H S - -
133 N A H S - -
134 N A H S - -
135 D A H S - -
136 V A H S - -
137 Q A H S - -
138 V A H S - -
139 I A H S - -
140 Q A H S - -
141 Y A H S - -
142 S A H S - -
143 F A H S - -
144 S A H S - -
145 K A H M L >
146 L A H M L >
147 G A H M L >
148 A A H M L >
149 V A H M L >
150 L A H M L >
151 F A H M L >
152 N A H M L >
153 L A H M L >
154 A A H M L >
155 Q A H M L >
156 C A H M L >
157 V A H M L >
158 V A H M L >
159 G A H M L >
160 I A H M L >
161 I A H M L >
162 V A H M L >
163 A A C M L >
164 F A C M L >
165 I A C M L >
166 F A C M L >
167 A A C S - -
168 P A C S - -
169 A A C S - -
170 L A C M L -
171 T A C M L -
172 G A C M L <
173 V A H M L <
174 L A H M L <
175 I A H M L <
176 A A H M L <
177 L A H M L <
178 S A H M L <
179 P A H M L <
180 L A H M L <
181 V A H M L <
182 V A H M L <
183 L A H M L <
184 A A H M L <
185 G A H M L <
186 A A H M L <
187 A A H M L <
188 Q A H M L <
189 M A H S - -
190 I A H S - -
191 E A H S - -
192 M A H S - -
193 S A H S - -
194 G A H S - -
195 N A H S - -
196 T A H S - -
197 K A H S - -
198 R A H S - -
199 S A H S - -
200 S A H S - -
201 E A H S - -
202 A A H S - -
203 Y A H S - -
204 A A H S - -
205 S A H S - -
206 A A H S - -
207 G A H S - -
208 S A H S - -
209 V A H S - -
210 A A H S - -
211 A A H S - -
212 E A H S - -
213 V A H S - -
214 F A H S - -
215 S A H S - -
216 N A C S - -
217 I A H S - -
218 R A H S - -
219 T A H S - -
220 T A H S - -
221 K A H S - -
222 A A H S - -
223 F A H S - -
224 E A C S - -
225 A A H S - -
226 E A H S - -
227 R A H S - -
228 Y A H S - -
229 E A H S - -
230 T A H S - -
231 Q A H S - -
232 R A H S - -
233 Y A H S - -
234 G A H S - -
235 S A H S - -
236 K A H S - -
237 L A H S - -
238 D A H S - -
239 P A H S - -
240 L A H S - -
241 Y A H S - -
242 R A H S - -
243 L A H S - -
244 G A H S - -
245 R A H S - -
246 R A H S - -
247 R A H S - -
248 Y A H S - -
249 I A H S - -
250 S A H M L >
251 D A H M L >
252 G A H M L >
253 L A H M L >
254 F A H M L >
255 F A H M L >
256 G A H M L >
257 L A H M L >
258 S A H M L >
259 M A H M L >
260 L A H M L >
261 V A H M L >
262 I A H M L >
263 F A H M L >
264 C A H M L >
265 V A H M L >
266 Y A H M L >
267 A A H M L >
268 L A H M L >
269 A A H M L >
270 L A H M L >
271 W A H M L >
272 W A H M L -
273 G A H S - -
274 G A H S - -
275 Q A H S - -
276 L A H S - -
277 I A H S - -
278 A A H S - -
279 R A H S - -
280 G A C S - -
281 S A C S - -
282 L A C S - -
283 N A C S - -
284 L A H S - -
285 G A H S - -
286 N A H S - -
287 L A H S - -
288 L A H S - -
289 A A H S - -
290 A A H M L <
291 F A H M L <
292 F A H M L <
293 S A H M L <
294 A A H M L <
295 I A H M L <
296 L A H M L <
297 G A H M L <
298 F A H M L <
299 M A H M L <
300 G A H M L <
301 V A H M L <
302 G A H M L <
303 Q A H M L <
304 A A H M L <
305 A A H M L <
306 Q A H M L <
307 V A H M L <
308 W A H M L <
309 P A H M L <
310 D A H S - -
311 V A H S - -
312 T A H S - -
313 R A H S - -
314 G A H S - -
315 L A H S - -
316 G A H S - -
317 A A H S - -
318 G A H S - -
319 G A H S - -
320 E A H S - -
321 L A H S - -
322 F A H S - -
323 A A H S - -
324 M A H S - -
325 I A H S - -
326 D A H S - -
327 R A C S - -
328 V A C S - -
329 P A C S - -
330 Q A E S - -
331 Y A E S - -
332 R A E S - -
333 R A E S - -
334 P A C S - -
335 D A C S - -
336 P A C S - -
337 G A C S - -
338 A A C S - -
339 E A C S - -
340 V A C S - -
341 V A C S - -
342 T A C S - -
343 Q A C S - -
344 P A C S - -
345 L A C S - -
346 V A C S - -
347 L A C S - -
348 K A C S - -
349 Q A C S - -
350 G A C S - -
351 I A E S - -
352 V A E S - -
353 F A E S - -
354 E A E S - -
355 N A C S - -
356 V A E S - -
357 H A E S - -
358 F A E S - -
359 R A E S - -
360 Y A C S - -
361 P A C S - -
362 T A C S - -
363 R A C S - -
364 M A C S - -
365 N A C S - -
366 V A C S - -
367 E A C S - -
368 V A C S - -
369 L A C S - -
370 R A C S - -
371 G A C S - -
372 I A C S - -
373 S A E S - -
374 L A E S - -
375 T A E S - -
376 I A E S - -
377 P A C S - -
378 N A C S - -
379 G A C S - -
380 K A E S - -
381 T A E S - -
382 V A E S - -
383 A A E S - -
384 I A E S - -
385 V A E S - -
386 G A C S - -
387 G A C S - -
388 S A C S - -
389 G A C S - -
390 A A C S - -
391 G A C S - -
392 K A H S - -
393 S A H S - -
394 T A H S - -
395 I A H S - -
396 I A H S - -
397 Q A H S - -
398 L A H S - -
399 L A H S - -
400 M A H S - -
401 R A C S - -
402 F A C S - -
403 Y A C S - -
404 D A C S - -
405 I A C S - -
406 E A C S - -
407 P A C S - -
408 Q A C S - -
409 G A C S - -
410 G A C S - -
411 G A C S - -
412 L A C S - -
413 L A C S - -
414 L A C S - -
415 F A C S - -
416 D A C S - -
417 G A C S - -
418 T A C S - -
419 P A C S - -
420 A A C S - -
421 W A C S - -
422 N A C S - -
423 Y A C S - -
424 D A C S - -
425 F A H S - -
426 H A H S - -
427 A A H S - -
428 L A H S - -
429 R A H S - -
430 S A H S - -
431 Q A H S - -
432 I A C S - -
433 G A E S - -
434 L A E S - -
435 V A E S - -
436 S A C S - -
437 Q A C S - -
438 E A C S - -
439 P A C S - -
440 V A C S - -
441 L A C S - -
442 F A C S - -
443 S A C S - -
444 G A C S - -
445 T A C S - -
446 I A H S - -
447 R A H S - -
448 D A H S - -
449 N A H S - -
450 I A H S - -
451 L A H S - -
452 Y A H S - -
453 G A H S - -
454 K A C S - -
455 R A C S - -
456 D A C S - -
457 A A C S - -
458 T A C S - -
459 D A H S - -
460 E A H S - -
461 E A H S - -
462 V A H S - -
463 I A H S - -
464 Q A H S - -
465 A A H S - -
466 L A H S - -
467 R A H S - -
468 E A H S - -
469 A A H S - -
470 N A C S - -
471 A A H S - -
472 Y A H S - -
473 S A H S - -
474 F A H S - -
475 V A H S - -
476 M A H S - -
477 A A H S - -
478 L A C S - -
479 P A C S - -
480 D A C S - -
481 G A C S - -
482 L A C S - -
483 D A C S - -
484 T A C S - -
485 E A C S - -
486 V A C S - -
487 G A C S - -
488 E A C S - -
489 R A C S - -
490 G A C S - -
491 L A C S - -
492 A A C S - -
493 L A C S - -
494 S A C S - -
495 G A H S - -
496 G A H S - -
497 Q A H S - -
498 K A H S - -
499 Q A H S - -
500 R A H S - -
501 I A H S - -
502 A A H S - -
503 I A H S - -
504 A A H S - -
505 R A H S - -
506 A A H S - -
507 I A H S - -
508 L A H S - -
509 K A H S - -
510 H A C S - -
511 P A C S - -
512 T A C S - -
513 L A C S - -
514 L A C S - -
515 C A C S - -
516 L A C S - -
517 D A C S - -
518 E A C S - -
519 S A C S - -
520 T A C S - -
521 S A C S - -
522 A A C S - -
523 L A C S - -
524 D A C S - -
525 A A H S - -
526 E A H S - -
527 S A H S - -
528 E A H S - -
529 A A H S - -
530 L A H S - -
531 V A H S - -
532 Q A H S - -
533 E A H S - -
534 A A H S - -
535 L A H S - -
536 D A H S - -
537 R A H S - -
538 M A H S - -
539 M A H S - -
540 A A H S - -
541 S A H S - -
542 D A H S - -
543 G A C S - -
544 V A E S - -
545 T A E S - -
546 S A E S - -
547 V A E S - -
548 V A E S - -
549 I A E S - -
550 A A E S - -
551 H A C S - -
552 R A C S - -
553 L A H S - -
554 S A H S - -
555 T A H S - -
556 V A H S - -
557 A A H S - -
558 R A H S - -
559 A A C S - -
560 D A C S - -
561 L A E S - -
562 I A E S - -
563 L A E S - -
564 V A E S - -
565 M A E S - -
566 Q A E S - -
567 D A C S - -
568 G A C S - -
569 V A C S - -
570 V A C S - -
571 V A C S - -
572 E A C S - -
573 Q A C S - -
574 G A C S - -
575 N A C S - -
576 H A H S - -
577 S A H S - -
578 E A H S - -
579 L A H S - -
580 M A H S - -
581 A A H S - -
582 L A H S - -
583 G A C S - -
584 P A C S - -
585 S A C S - -
586 G A C S - -
587 F A H S - -
588 Y A H S - -
589 Y A H S - -
590 Q A H S - -
591 L A H S - -
592 V A H S - -
593 E A H S - -
594 K A H S - -
595 Q A H S - -
596 L A H S - -
597 A A H S - -
598 S A X S X X
599 G A X S X X
600 D A X S X X
601 M A X S X X
602 S A X S X X
603 A A X S X X
604 A A X S X X
605 G A X S X X
606 S A X S X X
607 E A X S X X
608 N A X S X X
609 L A X S X X
610 Y A X S X X
611 F A X S X X
612 Q A X S X X
```
