## Supplementary material for "A multi-task deep-learning system for predicting membrane associations and secondary structures of proteins": Code and Raw Data: 6ae9A.ciphipsi

```
# Context-insensitive secondary structure analysis file
# Version 1.0
# SecondaryStructure is one of H/E/C ( Helix / Strand / Coil )
# MembraneLocalization is one of M/S ( Membrane / Solution )
# Orientation is either L (residue faces lipid), P (residue faces pore), or -
# Orientation of '-' is used for soluble residues
# Origin is c for TM-SS elements originating in the cytosol, or e for extracellular/outside cytosol
# SeqID 1LtrCode Chain SecondaryStructure MembraneLocalization Orientation Origin
1 G A E S - -
2 L A E S - -
3 T A E S - -
4 I A E S - -
5 G A E S - -
6 T A E S - -
7 H A E S - -
8 L A E S - -
9 I A E S - -
10 P A C S - -
11 H A C S - -
12 P A H S - -
13 R A H S - -
14 K A H S - -
15 A A H S - -
16 E A H S - -
17 T A H S - -
18 G A C S - -
19 G A C S - -
20 E A C S - -
21 D A E S - -
22 A A E S - -
23 F A E S - -
24 F A E S - -
25 V A E S - -
26 N A E S - -
27 G A C S - -
28 D A C S - -
29 D A C S - -
30 G A C S - -
31 G A C S - -
32 V A E S - -
33 F A E S - -
34 A A E S - -
35 V A E S - -
36 A A E S - -
37 D A E S - -
38 G A C S - -
39 V A C S - -
40 S A C S - -
41 G A C S - -
42 W A C S - -
43 A A C S - -
44 E A C S - -
45 K A C S - -
46 D A C S - -
47 V A C S - -
48 N A C S - -
49 P A H S - -
50 A A H S - -
51 L A H S - -
52 F A H S - -
53 S A H S - -
54 R A H S - -
55 E A H S - -
56 L A H S - -
57 M A H S - -
58 A A H S - -
59 H A H S - -
60 T A H S - -
61 S A H S - -
62 T A H S - -
63 F A H S - -
64 L A H S - -
65 K A H S - -
66 D A C S - -
67 E A H S - -
68 E A H S - -
69 V A H S - -
70 N A H S - -
71 H A H S - -
72 D A C S - -
73 P A H S - -
74 Q A H S - -
75 L A H S - -
76 L A H S - -
77 L A H S - -
78 M A H S - -
79 K A H S - -
80 A A H S - -
81 H A H S - -
82 A A H S - -
83 A A H S - -
84 T A C S - -
85 T A C S - -
86 S A C S - -
87 V A C S - -
88 G A C S - -
89 S A E S - -
90 A A E S - -
91 T A E S - -
92 V A E S - -
93 I A E S - -
94 I A E S - -
95 A A E S - -
96 M A E S - -
97 L A E S - -
98 E A C S - -
99 K A C S - -
100 T A C S - -
101 G A C S - -
102 I A C S - -
103 L A E S - -
104 K A E S - -
105 I A E S - -
106 A A E S - -
107 S A E S - -
108 V A E S - -
109 G A C S - -
110 D A C S - -
111 C A C S - -
112 G A E S - -
113 L A E S - -
114 K A E S - -
115 V A E S - -
116 I A E S - -
117 R A E S - -
118 K A C S - -
119 G A C S - -
120 Q A C S - -
121 V A C S - -
122 M A C S - -
123 F A C S - -
124 S A C S - -
125 T A C S - -
126 U A C S - -
127 P A C S - -
128 Q A C S - -
129 E A C S - -
130 H A C S - -
131 Y A C S - -
132 F A C S - -
133 D A C S - -
134 U A X S X X
135 P A C S - -
136 Y A C S - -
137 Q A C S - -
138 L A C S - -
139 S A C S - -
140 S A C S - -
141 E A C S - -
142 A A C S - -
143 I A C S - -
144 G A C S - -
145 Q A C S - -
146 T A C S - -
147 Y A C S - -
148 L A C S - -
149 D A C S - -
150 A A C S - -
151 L A E S - -
152 V A E S - -
153 C A E S - -
154 T A E S - -
155 V A E S - -
156 N A E S - -
157 L A E S - -
158 M A E S - -
159 E A C S - -
160 G A C S - -
161 D A C S - -
162 M A E S - -
163 I A E S - -
164 V A E S - -
165 S A E S - -
166 G A C S - -
167 S A C S - -
168 D A H S - -
169 G A H S - -
170 F A H S - -
171 F A H S - -
172 D A H S - -
173 N A H S - -
174 I A C S - -
175 F A C S - -
176 D A H S - -
177 Q A H S - -
178 E A H S - -
179 I A H S - -
180 V A H S - -
181 S A H S - -
182 V A H S - -
183 I A H S - -
184 S A H S - -
185 E A H S - -
186 S A C S - -
187 P A C S - -
188 G A C S - -
189 V A H S - -
190 D A H S - -
191 E A H S - -
192 A A H S - -
193 A A H S - -
194 K A H S - -
195 A A H S - -
196 L A H S - -
197 A A H S - -
198 E A H S - -
199 L A H S - -
200 A A H S - -
201 R A H S - -
202 K A H S - -
203 H A H S - -
204 S A H S - -
205 V A H S - -
206 D A C S - -
207 V A C S - -
208 T A C S - -
209 F A C S - -
210 D A C S - -
211 S A C S - -
212 P A H S - -
213 Y A H S - -
214 S A H S - -
215 M A H S - -
216 E A H S - -
217 A A H S - -
218 R A H S - -
219 S A H S - -
220 R A H S - -
221 G A C S - -
222 F A C S - -
223 D A C S - -
224 V A C S - -
225 P A H S - -
226 S A H S - -
227 W A H S - -
228 K A H S - -
229 K A H S - -
230 F A H S - -
231 I A H S - -
232 G A C S - -
233 G A C S - -
234 K A C S - -
235 L A C S - -
236 I A C S - -
237 G A C S - -
238 G A C S - -
239 K A C S - -
240 M A C S - -
241 N A C S - -
242 D A C S - -
243 I A E S - -
244 T A E S - -
245 V A E S - -
246 I A E S - -
247 V A E S - -
248 A A E S - -
249 Q A E S - -
250 V A C S - -
251 K A C S - -
252 A A C S - -
253 L A C S - -
254 E A C S - -
255 H A X S X X
256 H A X S X X
257 H A X S X X
258 H A X S X X
259 H A X S X X
260 H A X S X X
```
