## Supplementary material for "A multi-task deep-learning system for predicting membrane associations and secondary structures of proteins": Code and Raw Data: 6ahoA.ciphipsi

```
# Context-insensitive secondary structure analysis file
# Version 1.0
# SecondaryStructure is one of H/E/C ( Helix / Strand / Coil )
# MembraneLocalization is one of M/S ( Membrane / Solution )
# Orientation is either L (residue faces lipid), P (residue faces pore), or -
# Orientation of '-' is used for soluble residues
# Origin is c for TM-SS elements originating in the cytosol, or e for extracellular/outside cytosol
# SeqID 1LtrCode Chain SecondaryStructure MembraneLocalization Orientation Origin
1 G A X S X X
2 P A X S X X
3 L A X S X X
4 G A X S X X
5 S A X S X X
6 M A C S - -
7 D A C S - -
8 I A H S - -
9 N A H S - -
10 E A H S - -
11 L A H S - -
12 I A H S - -
13 I A H S - -
14 G A H S - -
15 A A H S - -
16 Q A H S - -
17 S A X S X X
18 A A X S X X
19 D A C S - -
20 K A C S - -
21 H A H S - -
22 T A H S - -
23 R A H S - -
24 E A H S - -
25 V A H S - -
26 A A H S - -
27 E A H S - -
28 T A H S - -
29 Q A H S - -
30 L A H S - -
31 L A H S - -
32 Q A H S - -
33 W A H S - -
34 C A H S - -
35 D A H S - -
36 S A H S - -
37 D A C S - -
38 A A H S - -
39 S A H S - -
40 Q A H S - -
41 V A H S - -
42 F A H S - -
43 K A H S - -
44 A A H S - -
45 L A H S - -
46 A A H S - -
47 N A H S - -
48 V A H S - -
49 A A H S - -
50 L A H S - -
51 Q A C S - -
52 H A C S - -
53 E A C S - -
54 A A C S - -
55 S A C S - -
56 L A H S - -
57 E A H S - -
58 S A H S - -
59 R A H S - -
60 Q A H S - -
61 F A H S - -
62 A A H S - -
63 L A H S - -
64 L A H S - -
65 S A H S - -
66 L A H S - -
67 R A H S - -
68 K A H S - -
69 L A H S - -
70 I A H S - -
71 T A H S - -
72 M A H S - -
73 Y A H S - -
74 W A H S - -
75 S A C S - -
76 P A C S - -
77 G A C S - -
78 F A C S - -
79 E A C S - -
80 S A C S - -
81 Y A X S X X
82 R A X S X X
83 S A X S X X
84 T A X S X X
85 S A C S - -
86 N A C S - -
87 V A C S - -
88 E A C S - -
89 I A H S - -
90 D A H S - -
91 V A H S - -
92 K A H S - -
93 D A H S - -
94 F A H S - -
95 I A H S - -
96 R A H S - -
97 E A H S - -
98 V A H S - -
99 L A H S - -
100 L A H S - -
101 K A H S - -
102 L A H S - -
103 C A H S - -
104 L A H S - -
105 N A C S - -
106 D A C S - -
107 N A C S - -
108 E A C S - -
109 N A C S - -
110 T A H S - -
111 K A H S - -
112 I A H S - -
113 K A H S - -
114 N A H S - -
115 G A H S - -
116 A A H S - -
117 S A H S - -
118 Y A H S - -
119 C A H S - -
120 I A H S - -
121 V A H S - -
122 Q A H S - -
123 I A H S - -
124 S A H S - -
125 A A H S - -
126 V A H S - -
127 D A H S - -
128 F A H S - -
129 P A H S - -
130 D A H S - -
131 Q A H S - -
132 W A C S - -
133 P A H S - -
134 Q A H S - -
135 L A H S - -
136 L A H S - -
137 T A H S - -
138 V A H S - -
139 I A H S - -
140 Y A H S - -
141 D A H S - -
142 A A H S - -
143 I A H S - -
144 S A H S - -
145 H A H S - -
146 Q A H S - -
147 H A C S - -
148 S A C S - -
149 L A H S - -
150 N A H S - -
151 A A H S - -
152 M A H S - -
153 S A H S - -
154 L A H S - -
155 L A H S - -
156 N A H S - -
157 E A H S - -
158 I A H S - -
159 Y A H S - -
160 D A H S - -
161 D A H S - -
162 V A H S - -
163 V A C S - -
164 S A C S - -
165 E A H S - -
166 E A H S - -
167 M A H S - -
168 F A H S - -
169 F A H S - -
170 E A H S - -
171 G A H S - -
172 G A C S - -
173 I A H S - -
174 G A H S - -
175 L A H S - -
176 A A H S - -
177 T A H S - -
178 M A H S - -
179 E A H S - -
180 I A H S - -
181 V A H S - -
182 F A H S - -
183 K A H S - -
184 V A H S - -
185 L A H S - -
186 N A H S - -
187 T A C S - -
188 E A C S - -
189 T A C S - -
190 S A C S - -
191 T A C S - -
192 L A H S - -
193 I A H S - -
194 A A H S - -
195 K A H S - -
196 I A H S - -
197 A A H S - -
198 A A H S - -
199 L A H S - -
200 K A H S - -
201 L A H S - -
202 L A H S - -
203 K A H S - -
204 A A H S - -
205 C A H S - -
206 L A H S - -
207 L A H S - -
208 Q A H S - -
209 M A H S - -
210 S A H S - -
211 S A H S - -
212 H A C S - -
213 N A X S X X
214 E A X S X X
215 Y A C S - -
216 D A C S - -
217 E A C S - -
218 A A H S - -
219 S A H S - -
220 R A H S - -
221 K A H S - -
222 S A H S - -
223 F A H S - -
224 V A H S - -
225 S A H S - -
226 Q A H S - -
227 C A H S - -
228 L A H S - -
229 A A H S - -
230 T A H S - -
231 S A H S - -
232 L A H S - -
233 Q A H S - -
234 I A H S - -
235 L A H S - -
236 G A H S - -
237 Q A H S - -
238 L A H S - -
239 L A H S - -
240 T A H S - -
241 L A C S - -
242 N A C S - -
243 F A C S - -
244 G A C S - -
245 N A C S - -
246 V A C S - -
247 D A C S - -
248 V A H S - -
249 I A H S - -
250 S A H S - -
251 Q A H S - -
252 L A H S - -
253 K A H S - -
254 F A H S - -
255 K A H S - -
256 S A H S - -
257 I A H S - -
258 I A H S - -
259 Y A H S - -
260 E A H S - -
261 N A H S - -
262 L A H S - -
263 V A H S - -
264 F A H S - -
265 I A H S - -
266 K A H S - -
267 N A H S - -
268 D A H S - -
269 F A C S - -
270 S A C S - -
271 R A C S - -
272 K A C S - -
273 H A C S - -
274 F A C S - -
275 S A C S - -
276 S A H S - -
277 E A H S - -
278 L A H S - -
279 Q A H S - -
280 K A H S - -
281 Q A H S - -
282 F A H S - -
283 K A H S - -
284 I A H S - -
285 M A H S - -
286 A A H S - -
287 I A H S - -
288 Q A H S - -
289 D A H S - -
290 L A H S - -
291 E A H S - -
292 N A H S - -
293 V A H S - -
294 T A H S - -
295 H A H S - -
296 I A H S - -
297 N A H S - -
298 A A X S X X
299 N A X S X X
300 V A X S X X
301 E A X S X X
302 T A X S X X
303 T A X S X X
304 E A X S X X
305 S A X S X X
306 E A C S - -
307 P A C S - -
308 L A H S - -
309 L A H S - -
310 E A H S - -
311 T A H S - -
312 V A H S - -
313 H A H S - -
314 D A H S - -
315 C A H S - -
316 S A H S - -
317 I A H S - -
318 Y A H S - -
319 I A H S - -
320 V A H S - -
321 E A H S - -
322 F A H S - -
323 L A H S - -
324 T A H S - -
325 S A H S - -
326 V A H S - -
327 C A H S - -
328 T A H S - -
329 L A C S - -
330 Q A C S - -
331 F A C S - -
332 S A C S - -
333 V A H S - -
334 E A H S - -
335 E A H S - -
336 M A H S - -
337 N A H S - -
338 K A H S - -
339 I A H S - -
340 I A H S - -
341 T A H S - -
342 S A H S - -
343 L A H S - -
344 T A H S - -
345 I A H S - -
346 L A H S - -
347 C A H S - -
348 Q A C S - -
349 L A C S - -
350 S A C S - -
351 S A H S - -
352 E A H S - -
353 T A H S - -
354 R A H S - -
355 E A H S - -
356 I A H S - -
357 W A H S - -
358 T A H S - -
359 S A H S - -
360 D A C S - -
361 F A H S - -
362 N A H S - -
363 T A H S - -
364 F A H S - -
365 V A H S - -
366 S A H S - -
367 K A H S - -
368 E A H S - -
369 T A H S - -
370 G A C S - -
371 L A C S - -
372 A A C S - -
373 A A C S - -
374 S A C S - -
375 Y A C S - -
376 N A C S - -
377 V A H S - -
378 R A H S - -
379 D A H S - -
380 Q A H S - -
381 A A H S - -
382 N A H S - -
383 E A H S - -
384 F A H S - -
385 F A H S - -
386 T A H S - -
387 S A H S - -
388 L A C S - -
389 P A C S - -
390 N A H S - -
391 P A H S - -
392 Q A H S - -
393 L A H S - -
394 S A H S - -
395 L A H S - -
396 I A H S - -
397 F A H S - -
398 K A H S - -
399 V A H S - -
400 V A H S - -
401 S A H S - -
402 N A H S - -
403 D A H S - -
404 I A H S - -
405 E A H S - -
406 H A H S - -
407 S A H S - -
408 T A H S - -
409 C A H S - -
410 N A C S - -
411 Y A H S - -
412 S A H S - -
413 T A H S - -
414 L A H S - -
415 E A H S - -
416 S A H S - -
417 L A H S - -
418 L A H S - -
419 Y A H S - -
420 L A H S - -
421 L A H S - -
422 Q A H S - -
423 C A H S - -
424 I A H S - -
425 L A H S - -
426 L A H S - -
427 N A C S - -
428 D A C S - -
429 D A C S - -
430 E A C S - -
431 I A C S - -
432 T A C S - -
433 G A C S - -
434 E A C S - -
435 N A C S - -
436 I A H S - -
437 D A H S - -
438 Q A H S - -
439 S A H S - -
440 L A H S - -
441 Q A H S - -
442 I A H S - -
443 L A H S - -
444 I A H S - -
445 K A H S - -
446 T A H S - -
447 L A H S - -
448 E A H S - -
449 N A H S - -
450 I A H S - -
451 L A H S - -
452 V A H S - -
453 S A C S - -
454 Q A C S - -
455 E A C S - -
456 I A C S - -
457 P A C S - -
458 E A H S - -
459 L A H S - -
460 I A H S - -
461 L A H S - -
462 A A H S - -
463 R A H S - -
464 A A H S - -
465 I A H S - -
466 L A H S - -
467 T A H S - -
468 I A H S - -
469 P A H S - -
470 R A H S - -
471 V A H S - -
472 L A H S - -
473 D A H S - -
474 K A H S - -
475 F A H S - -
476 I A H S - -
477 D A H S - -
478 A A H S - -
479 L A C S - -
480 P A H S - -
481 D A H S - -
482 I A H S - -
483 K A H S - -
484 P A H S - -
485 L A H S - -
486 T A H S - -
487 S A H S - -
488 A A H S - -
489 F A H S - -
490 L A H S - -
491 A A H S - -
492 K A H S - -
493 S A H S - -
494 L A H S - -
495 N A H S - -
496 L A H S - -
497 A A H S - -
498 L A H S - -
499 K A H S - -
500 S A C S - -
501 D A C S - -
502 K A C S - -
503 E A H S - -
504 L A H S - -
505 I A H S - -
506 K A H S - -
507 S A H S - -
508 A A H S - -
509 T A H S - -
510 L A H S - -
511 I A H S - -
512 A A H S - -
513 F A H S - -
514 T A H S - -
515 Y A H S - -
516 Y A H S - -
517 C A H S - -
518 Y A H S - -
519 F A H S - -
520 A A C S - -
521 E A C S - -
522 L A C S - -
523 D A C S - -
524 S A C S - -
525 V A C S - -
526 L A C S - -
527 G A C S - -
528 P A H S - -
529 E A H S - -
530 V A H S - -
531 C A H S - -
532 S A H S - -
533 E A H S - -
534 T A H S - -
535 Q A H S - -
536 E A H S - -
537 K A H S - -
538 V A H S - -
539 I A H S - -
540 R A H S - -
541 I A H S - -
542 I A H S - -
543 N A H S - -
544 Q A H S - -
545 V A H S - -
546 S A H S - -
547 S A H S - -
548 D A H S - -
549 A A C S - -
550 E A C S - -
551 E A H S - -
552 D A H S - -
553 T A H S - -
554 N A H S - -
555 G A H S - -
556 A A H S - -
557 L A H S - -
558 M A H S - -
559 E A H S - -
560 V A H S - -
561 L A H S - -
562 S A H S - -
563 Q A H S - -
564 V A H S - -
565 I A H S - -
566 S A H S - -
567 Y A H S - -
568 N A C S - -
569 P A C S - -
570 K A X S X X
571 E A C S - -
572 P A C S - -
573 H A C S - -
574 S A C S - -
575 R A C S - -
576 K A H S - -
577 E A H S - -
578 I A H S - -
579 L A H S - -
580 Q A H S - -
581 A A H S - -
582 E A H S - -
583 F A H S - -
584 H A H S - -
585 L A H S - -
586 V A H S - -
587 F A H S - -
588 T A H S - -
589 I A H S - -
590 S A H S - -
591 S A H S - -
592 E A H S - -
593 D A C S - -
594 P A C S - -
595 A A C S - -
596 N A C S - -
597 V A H S - -
598 Q A H S - -
599 V A H S - -
600 V A H S - -
601 V A H S - -
602 Q A H S - -
603 S A H S - -
604 Q A H S - -
605 E A H S - -
606 C A H S - -
607 L A H S - -
608 E A H S - -
609 K A H S - -
610 L A H S - -
611 L A H S - -
612 D A C S - -
613 N A C S - -
614 I A C S - -
615 N A C S - -
616 M A H S - -
617 D A H S - -
618 N A H S - -
619 Y A H S - -
620 K A H S - -
621 N A H S - -
622 Y A H S - -
623 I A H S - -
624 E A H S - -
625 L A H S - -
626 C A H S - -
627 L A H S - -
628 P A H S - -
629 S A H S - -
630 F A H S - -
631 I A H S - -
632 N A H S - -
633 V A H S - -
634 L A H S - -
635 D A H S - -
636 S A H S - -
637 N A H S - -
638 N A H S - -
639 A A H S - -
640 N A H S - -
641 N A C S - -
642 Y A C S - -
643 R A C S - -
644 Y A C S - -
645 S A C S - -
646 P A H S - -
647 L A H S - -
648 L A H S - -
649 S A H S - -
650 L A H S - -
651 V A H S - -
652 L A H S - -
653 E A H S - -
654 F A H S - -
655 I A H S - -
656 T A H S - -
657 V A H S - -
658 F A H S - -
659 L A H S - -
660 K A H S - -
661 K A H S - -
662 K A C S - -
663 P A C S - -
664 N A C S - -
665 D A C S - -
666 G A C S - -
667 F A C S - -
668 L A C S - -
669 P A C S - -
670 D A H S - -
671 E A H S - -
672 I A H S - -
673 N A H S - -
674 Q A H S - -
675 Y A H S - -
676 L A H S - -
677 F A H S - -
678 E A H S - -
679 P A H S - -
680 L A H S - -
681 A A H S - -
682 K A H S - -
683 V A H S - -
684 L A H S - -
685 A A H S - -
686 F A H S - -
687 S A C S - -
688 T A C S - -
689 E A C S - -
690 D A H S - -
691 E A H S - -
692 T A H S - -
693 L A H S - -
694 Q A H S - -
695 L A H S - -
696 A A H S - -
697 T A H S - -
698 E A H S - -
699 A A H S - -
700 F A H S - -
701 S A H S - -
702 Y A H S - -
703 L A H S - -
704 I A H S - -
705 F A H S - -
706 N A H S - -
707 T A C S - -
708 D A C S - -
709 T A H S - -
710 R A H S - -
711 A A H S - -
712 M A H S - -
713 E A H S - -
714 P A H S - -
715 R A H S - -
716 L A H S - -
717 M A H S - -
718 D A H S - -
719 I A H S - -
720 M A H S - -
721 K A H S - -
722 V A H S - -
723 L A H S - -
724 E A H S - -
725 R A H S - -
726 L A H S - -
727 L A H S - -
728 S A C S - -
729 L A C S - -
730 E A C S - -
731 V A C S - -
732 S A C S - -
733 D A H S - -
734 S A H S - -
735 A A H S - -
736 A A H S - -
737 M A H S - -
738 N A H S - -
739 V A H S - -
740 G A H S - -
741 P A H S - -
742 L A H S - -
743 V A H S - -
744 V A H S - -
745 A A H S - -
746 I A H S - -
747 F A H S - -
748 T A H S - -
749 R A H S - -
750 F A H S - -
751 S A H S - -
752 K A H S - -
753 E A H S - -
754 I A H S - -
755 Q A H S - -
756 P A H S - -
757 L A H S - -
758 I A H S - -
759 G A H S - -
760 R A H S - -
761 I A H S - -
762 L A H S - -
763 E A H S - -
764 A A H S - -
765 V A H S - -
766 V A H S - -
767 V A H S - -
768 R A H S - -
769 L A H S - -
770 I A H S - -
771 K A H S - -
772 T A C S - -
773 Q A C S - -
774 N A C S - -
775 I A H S - -
776 S A H S - -
777 T A H S - -
778 E A H S - -
779 Q A H S - -
780 N A H S - -
781 L A H S - -
782 L A H S - -
783 S A H S - -
784 V A H S - -
785 L A H S - -
786 C A H S - -
787 F A H S - -
788 L A H S - -
789 T A H S - -
790 C A H S - -
791 N A H S - -
792 D A C S - -
793 P A H S - -
794 K A H S - -
795 Q A H S - -
796 T A H S - -
797 V A H S - -
798 D A H S - -
799 F A H S - -
800 L A H S - -
801 S A H S - -
802 S A H S - -
803 F A C S - -
804 Q A C S - -
805 I A C S - -
806 D A C S - -
807 N A C S - -
808 T A C S - -
809 D A C S - -
810 A A H S - -
811 L A H S - -
812 T A H S - -
813 L A H S - -
814 V A H S - -
815 M A H S - -
816 R A H S - -
817 K A H S - -
818 W A H S - -
819 I A H S - -
820 E A H S - -
821 A A H S - -
822 F A H S - -
823 E A H S - -
824 V A H S - -
825 I A C S - -
826 R A C S - -
827 G A C S - -
828 E A H S - -
829 K A H S - -
830 R A H S - -
831 I A H S - -
832 K A H S - -
833 E A H S - -
834 N A H S - -
835 I A H S - -
836 V A H S - -
837 A A H S - -
838 L A H S - -
839 S A H S - -
840 N A H S - -
841 L A H S - -
842 F A H S - -
843 F A H S - -
844 L A H S - -
845 N A C S - -
846 D A C S - -
847 K A H S - -
848 R A H S - -
849 L A H S - -
850 Q A H S - -
851 K A H S - -
852 V A E S - -
853 V A E S - -
854 V A E S - -
855 N A E S - -
856 G A C S - -
857 N A C S - -
858 L A C S - -
859 I A C S - -
860 P A C S - -
861 Y A X S X X
862 E A X S X X
863 G A X S X X
864 D A X S X X
865 L A X S X X
866 I A X S X X
867 I A X S X X
868 T A X S X X
869 R A X S X X
870 S A X S X X
871 M A X S X X
872 A A X S X X
873 K A X S X X
874 K A X S X X
875 M A C S - -
876 P A C S - -
877 D A C S - -
878 R A C S - -
879 Y A C S - -
880 V A C S - -
881 Q A C S - -
882 V A C S - -
883 P A C S - -
884 L A H S - -
885 Y A H S - -
886 T A H S - -
887 K A H S - -
888 I A H S - -
889 I A H S - -
890 K A H S - -
891 L A H S - -
892 F A H S - -
893 V A H S - -
894 S A H S - -
895 E A H S - -
896 L A H S - -
897 S A H S - -
898 F A H S - -
899 Q A H S - -
900 S A H S - -
901 K A C S - -
902 Q A C S - -
903 P A C S - -
904 N A C S - -
905 P A C S - -
906 E A C S - -
907 Q A C S - -
908 L A C S - -
909 I A C S - -
910 T A C S - -
911 S A X S X X
912 D A X S X X
913 I A X S X X
914 K A X S X X
915 Q A X S X X
916 E A X S X X
917 V A X S X X
918 V A X S X X
919 N A X S X X
920 A A X S X X
921 N A X S X X
922 K A X S X X
923 D A X S X X
924 D A X S X X
925 D A X S X X
926 N A X S X X
927 D A X S X X
928 D A X S X X
929 W A X S X X
930 E A X S X X
931 D A X S X X
932 V A X S X X
933 D A X S X X
934 D A X S X X
935 V A X S X X
936 L A X S X X
937 D A X S X X
938 Y A X S X X
939 D A X S X X
940 K A X S X X
941 L A X S X X
942 K A X S X X
943 E A X S X X
944 Y A X S X X
945 I A X S X X
946 D A X S X X
947 D A X S X X
948 D A X S X X
949 V A X S X X
950 D A X S X X
951 E A X S X X
952 E A X S X X
953 A A X S X X
954 D A X S X X
955 D A X S X X
956 D A X S X X
957 S A X S X X
958 D A X S X X
959 D A X S X X
960 I A C S - -
961 T A C S - -
962 G A C S - -
963 L A C S - -
964 M A C S - -
965 D A C S - -
966 V A C S - -
967 K A C S - -
968 E A C S - -
969 S A C S - -
970 V A H S - -
971 V A H S - -
972 Q A H S - -
973 L A H S - -
974 L A H S - -
975 V A H S - -
976 R A H S - -
977 F A H S - -
978 F A H S - -
979 K A H S - -
980 E A H S - -
981 V A H S - -
982 A A H S - -
983 S A H S - -
984 K A H S - -
985 D A C S - -
986 V A C S - -
987 S A C S - -
988 G A C S - -
989 F A H S - -
990 H A H S - -
991 C A H S - -
992 I A H S - -
993 Y A H S - -
994 E A H S - -
995 T A H S - -
996 L A C S - -
997 S A C S - -
998 D A H S - -
999 S A H S - -
1000 E A H S - -
1001 R A H S - -
1002 K A H S - -
1003 V A H S - -
1004 L A H S - -
1005 S A H S - -
1006 E A H S - -
1007 A A H S - -
1008 L A H S - -
1009 L A H S - -
```
