## Supplementary material for "A multi-task deep-learning system for predicting membrane associations and secondary structures of proteins": Code and Raw Data: 6ak3A.ciphipsi

```
# Context-insensitive secondary structure analysis file
# Version 1.0
# SecondaryStructure is one of H/E/C ( Helix / Strand / Coil )
# MembraneLocalization is one of M/S ( Membrane / Solution )
# Orientation is either L (residue faces lipid), P (residue faces pore), or -
# Orientation of '-' is used for soluble residues
# Origin is c for TM-SS elements originating in the cytosol, or e for extracellular/outside cytosol
# SeqID 1LtrCode Chain SecondaryStructure MembraneLocalization Orientation Origin
1 G A X S X X
2 P A X S X X
3 T A X S X X
4 S A X S X X
5 S A X S X X
6 G A X S X X
7 E A X S X X
8 D A C S - -
9 C A C S - -
10 G A C S - -
11 S A C S - -
12 V A C S - -
13 S A C S - -
14 V A H M L <
15 A A H M L <
16 F A H M L <
17 P A H M L <
18 I A H M L <
19 T A H M L <
20 M A H M L <
21 L A H M L <
22 L A H M L <
23 T A H M L <
24 G A H M L <
25 F A H M L <
26 V A H M L <
27 G A H M L <
28 N A H M L <
29 A A H M L <
30 L A H M L <
31 A A H M L <
32 M A H M L <
33 L A H M L -
34 L A H S - -
35 V A H S - -
36 S A H S - -
37 R A H S - -
38 S A H S - -
39 Y A X S X X
40 R A X S X X
41 R A X S X X
42 R A X S X X
43 E A X S X X
44 S A X S X X
45 K A X S X X
46 R A X S X X
47 K A C S - -
48 K A C S - -
49 S A H S - -
50 F A H S - -
51 L A H S - -
52 L A H S - -
53 C A H M L >
54 I A H M L >
55 G A H M L >
56 W A H M L >
57 L A H M L >
58 A A H M L >
59 L A H M L >
60 T A H M L >
61 D A H M L >
62 L A H M L >
63 V A H M L >
64 G A H M L >
65 Q A H M L >
66 L A H M L >
67 L A H M L >
68 T A H M L >
69 T A H M L >
70 P A H M L >
71 V A H M L >
72 V A H M L >
73 I A H M L >
74 V A H M L >
75 V A H S - -
76 Y A H S - -
77 L A H S - -
78 S A H S - -
79 K A C S - -
80 Q A X S X X
81 R A C S - -
82 W A C S - -
83 E A C S - -
84 H A C S - -
85 I A C S - -
86 D A C S - -
87 P A C S - -
88 S A C S - -
89 G A C S - -
90 R A H S - -
91 L A H M L <
92 C A H M L <
93 T A H M L <
94 F A H M L <
95 F A H M L <
96 G A H M L <
97 L A H M L <
98 T A H M L <
99 M A H M L <
100 T A H M L <
101 V A H M L <
102 F A H M L <
103 G A H M L <
104 L A H M L <
105 S A H M L <
106 S A H M L <
107 L A H M L <
108 F A H M L <
109 I A H M L <
110 A A H M L <
111 S A H M L <
112 A A H M L <
113 M A H M L <
114 A A H M L <
115 V A H M L <
116 E A H S - -
117 R A H S - -
118 A A H S - -
119 L A H S - -
120 A A H S - -
121 I A H S - -
122 R A H S - -
123 A A C S - -
124 P A H S - -
125 H A H S - -
126 W A H S - -
127 Y A H S - -
128 A A H S - -
129 S A H S - -
130 H A H S - -
131 M A C S - -
132 K A C S - -
133 T A H S - -
134 R A H S - -
135 I A H S - -
136 T A H S - -
137 R A H M L >
138 A A H M L >
139 V A H M L >
140 L A H M L >
141 L A H M L >
142 G A H M L >
143 V A H M L >
144 W A H M L >
145 L A H M L >
146 A A H M L >
147 S A H M L >
148 L A H M L >
149 A A H M L >
150 F A H M L >
151 A A H M L >
152 L A H M L >
153 L A H M L >
154 P A H M L >
155 V A H M L >
156 L A H M L >
157 G A C M L >
158 V A C M L >
159 G A C M L >
160 Q A E S - -
161 Y A E S - -
162 T A E S - -
163 V A C S - -
164 Q A C S - -
165 W A C S - -
166 P A C S - -
167 G A C S - -
168 T A C S - -
169 W A C M L -
170 C A C M L -
171 F A C M L -
172 I A C M L -
173 S A C S - -
174 T A C S - -
175 G A C S - -
176 R A X S X X
177 G A X S X X
178 G A X S X X
179 Q A X S X X
180 G A X S X X
181 T A X S X X
182 S A X S X X
183 S A X S X X
184 S A X S X X
185 H A X S X X
186 N A X S X X
187 W A C S - -
188 G A C S - -
189 N A H S - -
190 L A H S - -
191 F A H M L <
192 F A H M L <
193 A A H M L <
194 S A H M L <
195 A A H M L <
196 F A H M L <
197 A A H M L <
198 F A H M L <
199 L A H M L <
200 G A H M L <
201 L A H M L <
202 L A H M L <
203 A A H M L <
204 L A H M L <
205 T A H M L <
206 V A H M L <
207 T A H M L <
208 F A H M L <
209 S A H M L <
210 C A H M L <
211 N A H M L <
212 L A H M L <
213 A A H M L <
214 T A H S - -
215 I A H S - -
216 K A H S - -
217 A A H S - -
218 L A H S - -
219 V A H S - -
220 D A H S - -
221 R A H S - -
222 C A H S - -
223 R A H S - -
224 A A H S - -
225 K A H S - -
226 A A H S - -
227 T A X S X X
228 A A X S X X
229 S A X S X X
230 Q A X S X X
231 S A X S X X
232 S A C S - -
233 A A C S - -
234 Q A H S - -
235 W A H S - -
236 G A H S - -
237 R A H S - -
238 I A H S - -
239 T A H S - -
240 T A H S - -
241 E A H S - -
242 T A H S - -
243 A A H S - -
244 I A H M L >
245 Q A H M L >
246 L A H M L >
247 M A H M L >
248 G A H M L >
249 I A H M L >
250 M A H M L >
251 L A H M L >
252 V A H M L >
253 L A H M L >
254 S A H M L >
255 V A H M L >
256 C A H M L >
257 W A H M L >
258 S A H M L >
259 P A H M L >
260 L A H M L >
261 L A H M L >
262 I A H M L >
263 M A H M L >
264 M A H M L >
265 L A H M L >
266 K A H S - -
267 M A H S - -
268 I A H S - -
269 F A H S - -
270 Q A X S X X
271 Q A X S X X
272 T A X S X X
273 S A X S X X
274 V A X S X X
275 E A X S X X
276 H A X S X X
277 C A X S X X
278 K A X S X X
279 T A X S X X
280 H A X S X X
281 T A X S X X
282 E A X S X X
283 K A X S X X
284 Q A C S - -
285 K A C S - -
286 E A H S - -
287 C A H S - -
288 N A H S - -
289 F A H S - -
290 F A H S - -
291 L A H M L <
292 I A H M L <
293 A A H M L <
294 V A H M L <
295 R A H M L <
296 L A H M L <
297 A A H M L <
298 S A H M L <
299 L A H M L <
300 N A H M L <
301 Q A H M L <
302 I A H M L <
303 L A H M L <
304 D A H M L <
305 P A H M L <
306 W A H M L <
307 V A H M L <
308 Y A H M L <
309 L A H M L <
310 L A H M L <
311 L A H M L <
312 R A H S - -
313 K A H S - -
314 I A H S - -
315 L A H S - -
316 L A C S - -
317 R A C S - -
318 K A X S X X
319 F A X S X X
320 C A X S X X
321 Q A X S X X
322 L A X S X X
323 E A X S X X
324 L A X S X X
325 E A X S X X
326 V A X S X X
327 L A X S X X
328 F A X S X X
329 Q A X S X X
330 A A X S X X
331 D A X S X X
332 L A X S X X
333 E A X S X X
334 D A X S X X
335 N A X S X X
336 W A X S X X
337 E A X S X X
338 T A X S X X
339 L A X S X X
340 N A X S X X
341 D A X S X X
342 N A X S X X
343 L A X S X X
344 K A X S X X
345 V A X S X X
346 I A X S X X
347 E A X S X X
348 K A X S X X
349 A A X S X X
350 D A X S X X
351 N A X S X X
352 A A X S X X
353 A A X S X X
354 Q A X S X X
355 V A X S X X
356 K A X S X X
357 D A X S X X
358 A A X S X X
359 L A X S X X
360 T A X S X X
361 K A X S X X
362 M A X S X X
363 R A X S X X
364 A A X S X X
365 A A X S X X
366 A A X S X X
367 L A X S X X
368 D A X S X X
369 A A X S X X
370 G A X S X X
371 S A X S X X
372 G A X S X X
373 S A X S X X
374 G A X S X X
375 H A X S X X
376 G A X S X X
377 F A X S X X
378 D A X S X X
379 I A X S X X
380 L A X S X X
381 V A X S X X
382 G A X S X X
383 Q A X S X X
384 I A X S X X
385 D A X S X X
386 D A X S X X
387 A A X S X X
388 L A X S X X
389 K A X S X X
390 L A X S X X
391 A A X S X X
392 N A X S X X
393 E A X S X X
394 G A X S X X
395 K A X S X X
396 V A X S X X
397 K A X S X X
398 E A X S X X
399 A A X S X X
400 Q A X S X X
401 A A X S X X
402 A A X S X X
403 A A X S X X
404 E A X S X X
405 Q A X S X X
406 L A X S X X
407 K A X S X X
408 T A X S X X
409 T A X S X X
410 I A X S X X
411 N A X S X X
412 A A X S X X
413 Y A X S X X
414 I A X S X X
415 Q A X S X X
416 K A X S X X
417 Y A X S X X
418 G A X S X X
```
