## Supplementary material for "A multi-task deep-learning system for predicting membrane associations and secondary structures of proteins": Code and Raw Data: 6al2A.ciphipsi

```
# Context-insensitive secondary structure analysis file
# Version 1.0
# SecondaryStructure is one of H/E/C ( Helix / Strand / Coil )
# MembraneLocalization is one of M/S ( Membrane / Solution )
# Orientation is either L (residue faces lipid), P (residue faces pore), or -
# Orientation of '-' is used for soluble residues
# Origin is c for TM-SS elements originating in the cytosol, or e for extracellular/outside cytosol
# SeqID 1LtrCode Chain SecondaryStructure MembraneLocalization Orientation Origin
1 M A X S X X
2 D A X S X X
3 S A X S X X
4 Q A X S X X
5 R A X S X X
6 N A X S X X
7 L A X S X X
8 L A X S X X
9 V A X S X X
10 I A X S X X
11 A A X S X X
12 L A X S X X
13 L A X S X X
14 F A X S X X
15 V A X S X X
16 S A X S X X
17 F A X S X X
18 M A X S X X
19 I A X S X X
20 W A X S X X
21 Q A X S X X
22 A A X S X X
23 W A X S X X
24 E A X S X X
25 Q A X S X X
26 D A X S X X
27 K A X S X X
28 N A X S X X
29 P A X S X X
30 Q A X S X X
31 P A X S X X
32 Q A X S X X
33 A A X S X X
34 Q A X S X X
35 Q A X S X X
36 T A X S X X
37 T A X S X X
38 Q A X S X X
39 T A X S X X
40 T A X S X X
41 T A X S X X
42 T A X S X X
43 A A X S X X
44 A A X S X X
45 G A X S X X
46 S A X S X X
47 A A X S X X
48 A A C S - -
49 D A C S - -
50 Q A C S - -
51 G A C S - -
52 V A C S - -
53 P A C S - -
54 A A C S - -
55 S A C S - -
56 G A C S - -
57 Q A C S - -
58 G A C S - -
59 K A C S - -
60 L A E S - -
61 I A E S - -
62 S A E S - -
63 V A E S - -
64 K A E S - -
65 T A C S - -
66 D A C S - -
67 V A C S - -
68 L A E S - -
69 D A E S - -
70 L A E S - -
71 T A E S - -
72 I A E S - -
73 N A E S - -
74 T A C S - -
75 R A C S - -
76 G A C S - -
77 G A C S - -
78 D A C S - -
79 V A C S - -
80 E A C S - -
81 Q A E S - -
82 A A E S - -
83 L A E S - -
84 L A E S - -
85 P A C S - -
86 A A C S - -
87 Y A C S - -
88 P A C S - -
89 K A C S - -
90 E A C S - -
91 L A C S - -
92 N A C S - -
93 S A C S - -
94 T A C S - -
95 Q A C S - -
96 P A C S - -
97 F A C S - -
98 Q A C S - -
99 L A C S - -
100 L A C S - -
101 E A C S - -
102 T A C S - -
103 S A C S - -
104 P A C S - -
105 Q A C S - -
106 F A E S - -
107 I A E S - -
108 Y A E S - -
109 Q A E S - -
110 A A E S - -
111 Q A E S - -
112 S A E S - -
113 G A C S - -
114 L A C S - -
115 T A C S - -
116 G A C S - -
117 R A C S - -
118 D A C S - -
119 G A C S - -
120 P A C S - -
121 D A C S - -
122 N A C S - -
123 P A C S - -
124 A A C S - -
125 N A C S - -
126 G A C S - -
127 P A C S - -
128 R A C S - -
129 P A C S - -
130 L A C S - -
131 Y A C S - -
132 N A C S - -
133 V A C S - -
134 E A C S - -
135 K A C S - -
136 D A C S - -
137 A A E S - -
138 Y A E S - -
139 V A E S - -
140 L A C S - -
141 A A C S - -
142 E A C S - -
143 G A C S - -
144 Q A C S - -
145 N A C S - -
146 E A E S - -
147 L A E S - -
148 Q A E S - -
149 V A E S - -
150 P A E S - -
151 M A E S - -
152 T A E S - -
153 Y A E S - -
154 T A E S - -
155 D A C S - -
156 A A C S - -
157 A A C S - -
158 G A C S - -
159 N A C S - -
160 T A E S - -
161 F A E S - -
162 T A E S - -
163 K A E S - -
164 T A E S - -
165 F A E S - -
166 V A E S - -
167 L A E S - -
168 K A E S - -
169 R A C S - -
170 G A C S - -
171 D A C S - -
172 Y A C S - -
173 A A E S - -
174 V A E S - -
175 N A E S - -
176 V A E S - -
177 N A E S - -
178 Y A E S - -
179 N A E S - -
180 V A E S - -
181 Q A E S - -
182 N A E S - -
183 A A C S - -
184 G A C S - -
185 E A C S - -
186 K A C S - -
187 P A C S - -
188 L A E S - -
189 E A E S - -
190 I A E S - -
191 S A E S - -
192 T A E S - -
193 F A E S - -
194 G A E S - -
195 Q A E S - -
196 L A E S - -
197 K A E S - -
198 Q A E S - -
199 S A C S - -
200 I A C S - -
201 T A C S - -
202 L A C S - -
203 P A C S - -
204 P A C S - -
205 H A C S - -
206 L A C S - -
207 D A C S - -
208 T A C S - -
209 G A C S - -
210 S A C S - -
211 S A C S - -
212 N A C S - -
213 F A C S - -
214 A A C M L -
215 L A C S - -
216 H A C S - -
217 T A C S - -
218 F A C S - -
219 R A C S - -
220 G A C S - -
221 A A E S - -
222 A A E S - -
223 Y A E S - -
224 S A E S - -
225 T A E S - -
226 P A C S - -
227 D A C S - -
228 E A C S - -
229 K A C S - -
230 Y A E S - -
231 E A E S - -
232 K A E S - -
233 Y A E S - -
234 K A E S - -
235 F A H S - -
236 D A H S - -
237 T A H S - -
238 I A H S - -
239 A A H S - -
240 D A H S - -
241 N A C S - -
242 E A C S - -
243 N A C S - -
244 L A C S - -
245 N A C S - -
246 I A C S - -
247 S A C S - -
248 S A C S - -
249 K A C S - -
250 G A C S - -
251 G A C S - -
252 W A E S - -
253 V A E S - -
254 A A E S - -
255 M A E S - -
256 L A E S - -
257 Q A C S - -
258 Q A C S - -
259 Y A C S - -
260 F A E S - -
261 A A E S - -
262 T A E S - -
263 A A E S - -
264 W A E S - -
265 I A E S - -
266 P A C S - -
267 H A C S - -
268 N A C S - -
269 D A C S - -
270 G A C S - -
271 T A C S - -
272 N A E S - -
273 N A E S - -
274 F A E S - -
275 Y A E S - -
276 T A E S - -
277 A A E S - -
278 N A E S - -
279 L A C S - -
280 G A C S - -
281 N A C S - -
282 G A C S - -
283 I A C S - -
284 A A E S - -
285 A A E S - -
286 I A E S - -
287 G A C S - -
288 Y A E S - -
289 K A E S - -
290 S A E S - -
291 Q A C S - -
292 P A C S - -
293 V A C S - -
294 L A C S - -
295 V A C S - -
296 Q A C S - -
297 P A C S - -
298 G A C S - -
299 Q A E S - -
300 T A E S - -
301 G A E S - -
302 A A E S - -
303 M A E S - -
304 N A E S - -
305 S A E S - -
306 T A E S - -
307 L A E S - -
308 W A E S - -
309 V A E S - -
310 G A C S - -
311 P A C S - -
312 E A C S - -
313 I A C S - -
314 Q A H S - -
315 D A H S - -
316 K A H S - -
317 M A H S - -
318 A A H S - -
319 A A H S - -
320 V A H S - -
321 A A C S - -
322 P A C S - -
323 H A C S - -
324 L A C S - -
325 D A C S - -
326 L A C S - -
327 T A C S - -
328 V A C S - -
329 D A C S - -
330 Y A C S - -
331 G A C S - -
332 W A C M L -
333 L A C M L -
334 W A H M L -
335 F A H M L -
336 I A H M L -
337 S A H M L -
338 Q A H S - -
339 P A H M L -
340 L A H M L -
341 F A H M L -
342 K A H S - -
343 L A H M L -
344 L A H M L -
345 K A H S - -
346 W A H S - -
347 I A H M L -
348 H A H S - -
349 S A H S - -
350 F A H M L -
351 V A H M L -
352 G A C S - -
353 N A C S - -
354 W A H S - -
355 G A H M L <
356 F A H M L <
357 S A H M L <
358 I A H M L <
359 I A H M L <
360 I A H M L <
361 I A H M L <
362 T A H M L <
363 F A H M L <
364 I A H M L <
365 V A H M L <
366 R A H M L <
367 G A H M L <
368 I A H M L <
369 M A H M L <
370 Y A H M L <
371 P A H M L <
372 L A H M L <
373 T A H M L <
374 K A H S - -
375 A A H S - -
376 Q A H S - -
377 Y A H S - -
378 T A H S - -
379 S A H S - -
380 M A H S - -
381 A A H S - -
382 K A H S - -
383 M A H S - -
384 R A H S - -
385 M A H S - -
386 L A H S - -
387 Q A H S - -
388 P A H S - -
389 K A H S - -
390 I A H S - -
391 Q A H S - -
392 A A H S - -
393 M A H S - -
394 R A H S - -
395 E A H S - -
396 R A H S - -
397 L A H S - -
398 G A C S - -
399 D A C S - -
400 D A C S - -
401 K A H S - -
402 Q A H S - -
403 R A H S - -
404 I A H S - -
405 S A H S - -
406 Q A H S - -
407 E A H S - -
408 M A H S - -
409 M A H S - -
410 A A H S - -
411 L A H S - -
412 Y A H S - -
413 K A H S - -
414 A A H S - -
415 E A C S - -
416 K A C S - -
417 V A C S - -
418 N A C S - -
419 P A C S - -
420 L A C S - -
421 G A C S - -
422 G A H M L >
423 C A H M L >
424 F A H M L >
425 P A H M L >
426 L A H M L >
427 L A H M L >
428 I A H M L >
429 Q A H M L >
430 M A H M L >
431 P A H M L >
432 I A H M L >
433 F A H M L >
434 L A H M L >
435 A A H M L >
436 L A H M L >
437 Y A H M L >
438 Y A H M L >
439 M A H S - -
440 L A H S - -
441 M A H S - -
442 G A H S - -
443 S A C S - -
444 V A C S - -
445 E A C S - -
446 L A C S - -
447 R A C S - -
448 Q A C S - -
449 A A C S - -
450 P A C S - -
451 F A C S - -
452 A A C M L -
453 L A C M L -
454 W A C S - -
455 I A C S - -
456 H A C S - -
457 D A C S - -
458 L A C S - -
459 S A C S - -
460 A A C S - -
461 Q A C S - -
462 D A C M L -
463 P A C S - -
464 Y A C M L <
465 Y A C M L <
466 I A H M L <
467 L A H M L <
468 P A H M L <
469 I A H M L <
470 L A H M L <
471 M A H M L <
472 G A H M L <
473 V A H M L <
474 T A H M L <
475 M A H M L <
476 F A H M L <
477 F A H M L <
478 I A H M L <
479 Q A H M L <
480 K A H S - -
481 M A H S - -
482 S A C S - -
483 P A C S - -
484 T A C S - -
485 T A C S - -
486 V A C S - -
487 T A C S - -
488 D A C S - -
489 P A H S - -
490 M A H S - -
491 Q A H S - -
492 Q A H S - -
493 K A H M L >
494 I A H M L >
495 M A H M L >
496 T A H M L >
497 F A H M L >
498 M A H M L >
499 P A H M L >
500 V A H M L >
501 I A H M L >
502 F A H M L >
503 T A H M L >
504 V A H M L >
505 F A H M L >
506 F A H M L >
507 L A H M L >
508 W A H M L >
509 F A C M L >
510 P A C M L -
511 S A H M L <
512 G A H M L <
513 L A H M L <
514 V A H M L <
515 L A H M L <
516 Y A H M L <
517 Y A H M L <
518 I A H M L <
519 V A H M L <
520 S A H M L <
521 N A H M L <
522 L A H M L <
523 V A H M L <
524 T A H M L <
525 I A H M L <
526 I A H M L <
527 Q A H M L <
528 Q A H S - -
529 Q A H S - -
530 L A H S - -
531 I A H S - -
532 Y A H S - -
533 R A X S X X
534 G A X S X X
535 L A X S X X
536 E A X S X X
537 K A X S X X
538 R A X S X X
539 G A X S X X
540 L A X S X X
541 L A X S X X
542 E A X S X X
543 S A X S X X
544 S A X S X X
545 G A X S X X
546 E A X S X X
547 N A X S X X
548 L A X S X X
549 Y A X S X X
550 F A X S X X
551 Q A X S X X
```
