## Supplementary material for "A multi-task deep-learning system for predicting membrane associations and secondary structures of proteins": Code and Raw Data: 6b87A.ciphipsi

```
# Context-insensitive secondary structure analysis file
# Version 1.0
# SecondaryStructure is one of H/E/C ( Helix / Strand / Coil )
# MembraneLocalization is one of M/S ( Membrane / Solution )
# Orientation is either L (residue faces lipid), P (residue faces pore), or -
# Orientation of '-' is used for soluble residues
# Origin is c for TM-SS elements originating in the cytosol, or e for extracellular/outside cytosol
# SeqID 1LtrCode Chain SecondaryStructure MembraneLocalization Orientation Origin
1 M A X S X X
2 T A X S X X
3 R A X S X X
4 T A X S X X
5 E A X S X X
6 I A X S X X
7 I A C S - -
8 R A C S - -
9 E A H S - -
10 L A H S - -
11 E A H S - -
12 R A H S - -
13 S A H M L >
14 L A H M L >
15 R A H M L >
16 L A H M L >
17 Q A H M L >
18 L A H M L >
19 V A H M L >
20 L A H M L >
21 A A H M L >
22 I A H M L >
23 F A H M L >
24 L A H M L >
25 L A H M L >
26 A A H M L >
27 L A H M L >
28 L A H M L >
29 I A H M L >
30 V A H M L >
31 L A H M L >
32 L A H M L >
33 W A H M L >
34 L A H S - -
35 L A H S - -
36 Q A H S - -
37 Q A H S - -
38 L A H S - -
39 K A H S - -
40 E A H S - -
41 L A H S - -
42 L A H S - -
43 R A H S - -
44 E A H S - -
45 L A H S - -
46 E A H S - -
47 R A H S - -
48 L A H S - -
49 Q A H S - -
50 R A H S - -
51 E A H S - -
52 G A C S - -
53 S A C S - -
54 S A C S - -
55 D A H S - -
56 E A H S - -
57 D A H S - -
58 V A H S - -
59 R A H S - -
60 E A H S - -
61 L A H S - -
62 L A H S - -
63 R A H S - -
64 E A H S - -
65 I A H S - -
66 K A H S - -
67 E A H S - -
68 L A H S - -
69 V A H S - -
70 E A H S - -
71 N A H S - -
72 I A H M L <
73 V A H M L <
74 Y A H M L <
75 L A H M L <
76 V A H M L <
77 I A H M L <
78 I A H M L <
79 I A H M L <
80 M A H M L <
81 V A H M L <
82 L A H M L <
83 V A H M L <
84 L A H M L <
85 V A H M L <
86 I A H M L <
87 I A H M L <
88 A A H M L <
89 L A H M L <
90 A A H M L <
91 V A H M L <
92 T A H M L <
93 Q A H S - -
94 K A H S - -
95 Y A H S - -
96 L A H S - -
97 V A H S - -
98 E A H S - -
99 E A H S - -
100 L A H S - -
101 K A H S - -
102 R A H S - -
103 Q A C S - -
104 D A C S - -
105 L A X S X X
106 E A X S X X
107 H A X S X X
108 H A X S X X
109 H A X S X X
110 H A X S X X
111 H A X S X X
```
