## Supplementary material for "A multi-task deep-learning system for predicting membrane associations and secondary structures of proteins": Code and Raw Data: 6barA.ciphipsi

```
# Context-insensitive secondary structure analysis file
# Version 1.0
# SecondaryStructure is one of H/E/C ( Helix / Strand / Coil )
# MembraneLocalization is one of M/S ( Membrane / Solution )
# Orientation is either L (residue faces lipid), P (residue faces pore), or -
# Orientation of '-' is used for soluble residues
# Origin is c for TM-SS elements originating in the cytosol, or e for extracellular/outside cytosol
# SeqID 1LtrCode Chain SecondaryStructure MembraneLocalization Orientation Origin
1 M A X S X X
2 A A X S X X
3 P A X S X X
4 A A X S X X
5 R A C S - -
6 P A C S - -
7 N A C S - -
8 W A C S - -
9 L A C S - -
10 A A C S - -
11 Y A C S - -
12 D A C M L >
13 W A H M L >
14 G A H M L >
15 L A H M L >
16 V A H M L >
17 F A H M L >
18 L A H M L >
19 V A H M L >
20 A A H M L >
21 A A H M L >
22 I A H M L >
23 V A H M L >
24 A A H M L >
25 L A H M L >
26 G A H M L >
27 F A H M L >
28 V A H M L >
29 N A H M L >
30 L A H M L >
31 G A H S - -
32 S A H S - -
33 A A C S - -
34 A A C S - -
35 P A C S - -
36 D A C S - -
37 P A H S - -
38 V A H S - -
39 L A H S - -
40 L A H M L -
41 Y A H M L <
42 R A H M L <
43 Q A H M L <
44 S A H M L <
45 V A H M L <
46 A A H M L <
47 L A H M L <
48 G A H M L <
49 L A H M L <
50 G A H M L <
51 L A H M L <
52 L A H M L <
53 L A H M L <
54 A A H M L <
55 F A H M L <
56 L A H M L <
57 L A H M L <
58 Q A H M L <
59 F A H M L <
60 L A C M L <
61 S A C S - -
62 R A H S - -
63 R A H S - -
64 R A H S - -
65 L A H M L -
66 F A H S - -
67 G A H S - -
68 L A H M L >
69 A A H M L >
70 Y A H M L >
71 P A H M L >
72 L A H M L >
73 Y A H M L >
74 G A H M L >
75 A A H M L >
76 S A H M L >
77 L A H M L >
78 L A H M L >
79 L A H M L >
80 L A H M L >
81 A A H M L >
82 L A H M L >
83 V A H M L >
84 L A H M L >
85 V A H M L >
86 V A C M L >
87 G A C M L -
88 R A C S - -
89 E A C S - -
90 I A C S - -
91 N A C S - -
92 G A C S - -
93 A A C S - -
94 R A C S - -
95 A A C M L -
96 W A C M L -
97 F A C M L -
98 V A C M L -
99 L A C M L -
100 G A C S - -
101 P A C M L <
102 L A C M L <
103 Q A C M L <
104 F A C M L <
105 Q A C M L <
106 P A H M L <
107 L A H M L <
108 E A H M L <
109 L A H M L <
110 A A H M L <
111 K A H M L <
112 L A H M L <
113 G A H M L <
114 L A H M L <
115 L A H M L <
116 L A H M L <
117 A A H M L <
118 L A H M L <
119 A A H M L <
120 K A H S - -
121 A A H S - -
122 L A C S - -
123 E A C S - -
124 G A C S - -
125 R A C S - -
126 P A C S - -
127 I A C S - -
128 A A C S - -
129 R A H S - -
130 V A H S - -
131 W A H M L >
132 D A H M L >
133 Y A H M L >
134 A A H M L >
135 L A H M L >
136 P A H M L >
137 A A H M L >
138 L A H M L >
139 L A H M L >
140 T A H M L >
141 L A H M L >
142 P A H M L >
143 V A H M L >
144 V A H M L >
145 G A H M L >
146 L A H M L >
147 L A H M L >
148 L A H M L >
149 L A H M L >
150 Q A H M L >
151 P A C M L -
152 D A C M L <
153 L A H M L <
154 G A H M L <
155 G A H M L <
156 A A H M L <
157 L A H M L <
158 V A H M L <
159 V A H M L <
160 L A H M L <
161 F A H M L <
162 G A H M L <
163 V A H M L <
164 F A H M L <
165 V A H M L <
166 V A H M L <
167 V A H M L <
168 F A H M L <
169 V A H M L <
170 R A H S - -
171 G A C S - -
172 L A C M L >
173 P A C M L >
174 W A H M L >
175 R A H M L >
176 H A H M L >
177 L A H M L >
178 L A H M L >
179 V A H M L >
180 G A H M L >
181 L A H M L >
182 F A H M L >
183 A A H M L >
184 L A H M L >
185 A A H M L >
186 L A H M L >
187 L A H M L >
188 V A H M L >
189 P A X S X X
190 T A X S X X
191 A A X S X X
192 V A X S X X
193 W A X S X X
194 P A X S X X
195 N A X S X X
196 L A X S X X
197 K A X S X X
198 P A X S X X
199 Y A X S X X
200 Q A X S X X
201 R A X S X X
202 E A X S X X
203 R A X S X X
204 V A X S X X
205 L A X S X X
206 I A X S X X
207 V A X S X X
208 L A X S X X
209 D A X S X X
210 P A X S X X
211 Y A X S X X
212 R A X S X X
213 D A X S X X
214 P A X S X X
215 L A X S X X
216 G A X S X X
217 Q A X S X X
218 G A X S X X
219 F A X S X X
220 Q A X S X X
221 V A X S X X
222 I A X S X X
223 Q A X S X X
224 S A X S X X
225 T A X S X X
226 I A X S X X
227 A A C S - -
228 I A C S - -
229 G A C M L -
230 S A C M L -
231 G A C M L -
232 G A C S - -
233 L A C S - -
234 F A C S - -
235 G A C S - -
236 K A C S - -
237 G A X S X X
238 Y A X S X X
239 G A X S X X
240 Q A X S X X
241 G A X S X X
242 T A X S X X
243 Q A X S X X
244 A A X S X X
245 Q A X S X X
246 L A X S X X
247 G A X S X X
248 F A X S X X
249 I A X S X X
250 P A X S X X
251 F A C S - -
252 R A C S - -
253 H A C S - -
254 T A C S - -
255 D A C S - -
256 F A H S - -
257 V A H M L -
258 F A H M L -
259 S A H S - -
260 V A H S - -
261 W A H M L -
262 A A H M L -
263 E A H S - -
264 E A H S - -
265 W A H M L <
266 G A C M L <
267 F A H M L <
268 V A H M L <
269 G A H M L <
270 V A H M L <
271 V A H M L <
272 G A H M L <
273 L A H M L <
274 L A H M L <
275 G A H M L <
276 L A H M L <
277 Y A H M L <
278 G A H M L <
279 L A H M L <
280 L A H M L <
281 L A H M L <
282 A A H M L <
283 R A H M L <
284 L A H M L <
285 F A H M L <
286 A A H S - -
287 L A H S - -
288 A A H S - -
289 L A H S - -
290 A A C S - -
291 C A C S - -
292 P A C S - -
293 R A C S - -
294 L A H S - -
295 S A H S - -
296 D A H S - -
297 R A H S - -
298 L A H M L >
299 F A H M L >
300 L A H M L >
301 S A H M L >
302 G A H M L >
303 F A H M L >
304 A A H M L >
305 G A H M L >
306 M A H M L >
307 L A H M L >
308 G A H M L >
309 F A H M L >
310 Q A H M L >
311 V A H M L >
312 V A H M L >
313 V A H M L >
314 N A H M L >
315 L A H M L >
316 G A H M L >
317 V A H M L >
318 A A H M L >
319 L A H M L >
320 G A C S - -
321 V A X S X X
322 M A C M L -
323 P A C S - -
324 V A C S - -
325 T A C M L -
326 G A C M L -
327 L A C M L -
328 T A C M L -
329 L A C M L -
330 P A C M L -
331 L A C M L -
332 F A C M L -
333 S A C M L -
334 Y A C M L -
335 G A C M L -
336 G A H M L <
337 S A H M L <
338 S A H M L <
339 L A H M L <
340 I A H M L <
341 A A H M L <
342 T A H M L <
343 L A H M L <
344 A A H M L <
345 G A H M L <
346 L A H M L <
347 G A H M L <
348 L A H M L <
349 V A H M L <
350 L A H M L <
351 L A H M L <
352 V A H S - -
353 H A H S - -
354 R A H S - -
355 D A H S - -
356 R A H S - -
357 Y A C S - -
358 Q A C S - -
359 D A C S - -
```
