## Supplementary material for "A multi-task deep-learning system for predicting membrane associations and secondary structures of proteins": Code and Raw Data: 6bd4A.ciphipsi

```
# Context-insensitive secondary structure analysis file
# Version 1.0
# SecondaryStructure is one of H/E/C ( Helix / Strand / Coil )
# MembraneLocalization is one of M/S ( Membrane / Solution )
# Orientation is either L (residue faces lipid), P (residue faces pore), or -
# Orientation of '-' is used for soluble residues
# Origin is c for TM-SS elements originating in the cytosol, or e for extracellular/outside cytosol
# SeqID 1LtrCode Chain SecondaryStructure MembraneLocalization Orientation Origin
1 D A X S X X
2 Y A X S X X
3 K A X S X X
4 D A X S X X
5 D A X S X X
6 D A X S X X
7 D A X S X X
8 A A X S X X
9 K A X S X X
10 L A X S X X
11 Q A X S X X
12 T A X S X X
13 M A X S X X
14 H A X S X X
15 H A X S X X
16 H A X S X X
17 H A X S X X
18 H A X S X X
19 H A X S X X
20 H A X S X X
21 H A X S X X
22 H A X S X X
23 H A X S X X
24 E A X S X X
25 N A X S X X
26 L A X S X X
27 Y A X S X X
28 F A X S X X
29 Q A X S X X
30 G A X S X X
31 G A X S X X
32 T A X S X X
33 L A X S X X
34 E A X S X X
35 G A X S X X
36 E A X S X X
37 E A C S - -
38 C A C S - -
39 H A C S - -
40 S A C S - -
41 V A C S - -
42 G A C S - -
43 T A C S - -
44 N A C S - -
45 S A C S - -
46 D A C S - -
47 Q A C S - -
48 Y A C S - -
49 I A C S - -
50 W A C S - -
51 V A C S - -
52 K A C S - -
53 R A C S - -
54 S A C S - -
55 L A C S - -
56 N A C S - -
57 C A C S - -
58 V A C S - -
59 L A C S - -
60 K A C S - -
61 C A C S - -
62 G A C S - -
63 Y A C S - -
64 D A C S - -
65 A A C S - -
66 G A C S - -
67 L A C S - -
68 Y A C S - -
69 S A C S - -
70 R A H S - -
71 S A H S - -
72 A A H S - -
73 K A H S - -
74 E A H S - -
75 F A H S - -
76 T A H M L <
77 D A H M L <
78 I A H M L <
79 W A H M L <
80 M A H M L <
81 A A H M L <
82 V A H M L <
83 W A H M L <
84 A A H M L <
85 S A H M L <
86 L A H M L <
87 C A H M L <
88 F A H M L <
89 I A H M L <
90 S A H M L <
91 T A H M L <
92 A A H M L <
93 F A H M L <
94 T A H M L <
95 V A H M L <
96 L A H M L <
97 T A H M L <
98 F A H M L <
99 L A H M L <
100 I A H S - -
101 D A C S - -
102 S A C S - -
103 S A C S - -
104 R A C S - -
105 F A C S - -
106 S A C S - -
107 Y A H S - -
108 P A H S - -
109 E A H S - -
110 R A H M L >
111 P A H M L >
112 I A H M L >
113 I A H M L >
114 F A H M L >
115 L A H M L >
116 S A H M L >
117 M A H M L >
118 C A H M L >
119 Y A H M L >
120 N A H M L >
121 I A H M L >
122 Y A H M L >
123 S A H M L >
124 I A H M L >
125 A A H M L >
126 Y A H M L >
127 I A H M L >
128 V A H M L >
129 R A H M L >
130 L A H M L >
131 T A H M L >
132 V A H M L >
133 G A C S - -
134 R A H S - -
135 E A H S - -
136 R A H S - -
137 I A H S - -
138 S A H S - -
139 C A C S - -
140 D A C S - -
141 F A C S - -
142 E A C S - -
143 E A C S - -
144 A A C S - -
145 A A C S - -
146 E A C S - -
147 P A C S - -
148 V A C S - -
149 L A C S - -
150 I A C S - -
151 Q A C S - -
152 E A C S - -
153 G A C S - -
154 L A C S - -
155 K A C S - -
156 N A C S - -
157 T A H M L -
158 G A H M L <
159 C A H M L <
160 A A H M L <
161 I A H M L <
162 I A H M L <
163 F A H M L <
164 L A H M L <
165 L A H M L <
166 L A H M L <
167 Y A H M L <
168 F A H M L <
169 F A H M L <
170 G A H M L <
171 M A H M L <
172 A A H M L <
173 S A H M L <
174 S A H M L <
175 I A H M L <
176 W A H M L <
177 W A H M L <
178 V A H M L <
179 I A H M L <
180 L A H M L <
181 T A H M L <
182 L A H M L <
183 T A H S - -
184 W A H S - -
185 F A H S - -
186 L A H S - -
187 A A H S - -
188 A A H S - -
189 G A H S - -
190 L A H S - -
191 K A C S - -
192 W A C S - -
193 G A C S - -
194 H A H S - -
195 E A H S - -
196 A A H S - -
197 I A H S - -
198 E A H S - -
199 M A H S - -
200 H A H S - -
201 S A H S - -
202 S A H M L >
203 Y A H M L >
204 F A H M L >
205 H A H M L >
206 I A H M L >
207 A A H M L >
208 A A H M L >
209 W A H M L >
210 A A H M L >
211 I A H M L >
212 P A H M L >
213 A A H M L >
214 V A H M L >
215 K A H M L >
216 T A H M L >
217 I A H M L >
218 V A H M L >
219 I A H M L >
220 L A H M L >
221 I A H M L >
222 M A H S - -
223 R A C S - -
224 L A C S - -
225 V A E S - -
226 D A E S - -
227 A A E S - -
228 D A C S - -
229 E A C S - -
230 L A C S - -
231 T A C S - -
232 G A C S - -
233 L A C M L -
234 C A C M L -
235 Y A C M L -
236 V A C M L -
237 G A C S - -
238 N A C S - -
239 Q A C S - -
240 N A C S - -
241 L A H S - -
242 D A H S - -
243 A A H M L <
244 L A H M L <
245 T A H M L <
246 G A H M L <
247 F A H M L <
248 V A H M L <
249 V A H M L <
250 A A H M L <
251 P A H M L <
252 L A H M L <
253 F A H M L <
254 T A H M L <
255 Y A H M L <
256 L A H M L <
257 V A H M L <
258 I A H M L <
259 G A H M L <
260 T A H M L <
261 L A H M L <
262 F A H M L <
263 I A H M L <
264 A A H M L <
265 A A H M L <
266 G A H S - -
267 L A H S - -
268 V A H S - -
269 A A H S - -
270 L A H S - -
271 F A H S - -
272 K A H S - -
273 I A H S - -
274 R A H S - -
275 S A C S - -
276 N A C S - -
277 M A X S X X
278 K A X S X X
279 K A X S X X
280 Y A X S X X
281 T A X S X X
282 C A X S X X
283 T A X S X X
284 V A X S X X
285 C A X S X X
286 G A X S X X
287 Y A X S X X
288 I A X S X X
289 Y A X S X X
290 N A X S X X
291 P A X S X X
292 E A X S X X
293 D A X S X X
294 G A X S X X
295 D A X S X X
296 P A X S X X
297 D A X S X X
298 N A X S X X
299 G A X S X X
300 V A X S X X
301 N A X S X X
302 P A X S X X
303 G A X S X X
304 T A X S X X
305 D A X S X X
306 F A X S X X
307 K A X S X X
308 D A X S X X
309 I A X S X X
310 P A X S X X
311 D A X S X X
312 D A X S X X
313 W A X S X X
314 V A X S X X
315 C A X S X X
316 P A X S X X
317 L A X S X X
318 C A X S X X
319 G A X S X X
320 V A X S X X
321 G A X S X X
322 K A X S X X
323 D A X S X X
324 Q A X S X X
325 F A X S X X
326 E A X S X X
327 E A X S X X
328 V A X S X X
329 E A X S X X
330 E A C S - -
331 D A C S - -
332 K A C S - -
333 L A C S - -
334 E A C S - -
335 R A H S - -
336 L A H S - -
337 M A H S - -
338 V A H S - -
339 K A H S - -
340 I A H M L >
341 G A H M L >
342 V A H M L >
343 F A H M L >
344 S A H M L >
345 V A H M L >
346 L A H M L >
347 Y A H M L >
348 T A H M L >
349 V A H M L >
350 P A H M L >
351 A A H M L >
352 T A H M L >
353 I A H M L >
354 V A H M L >
355 I A H M L >
356 A A H M L >
357 C A H M L >
358 Y A H M L >
359 F A H M L >
360 Y A H M L >
361 E A H S - -
362 I A H S - -
363 S A H S - -
364 N A C S - -
365 W A H S - -
366 A A H S - -
367 L A H S - -
368 F A H S - -
369 R A H S - -
370 Y A H S - -
371 S A C S - -
372 A A C S - -
373 D A C S - -
374 D A C S - -
375 S A H S - -
376 N A H S - -
377 M A H S - -
378 A A H M L <
379 V A H M L <
380 E A H M L <
381 M A H M L <
382 L A H M L <
383 K A H M L <
384 I A H M L <
385 F A H M L <
386 M A H M L <
387 S A H M L <
388 L A H M L <
389 L A H M L <
390 V A H M L <
391 G A H M L <
392 I A H M L <
393 T A H M L <
394 S A H M L <
395 G A H M L <
396 M A H M L <
397 W A H M L <
398 I A H M L <
399 W A C M L <
400 S A C S - -
401 A A H S - -
402 K A H S - -
403 T A H S - -
404 L A H S - -
405 H A H S - -
406 T A H S - -
407 W A H S - -
408 Q A H S - -
409 K A H S - -
410 F A H S - -
411 Y A H S - -
412 N A H S - -
413 R A H S - -
414 L A H S - -
415 V A H S - -
416 N A C S - -
417 S A X S X X
418 G A X S X X
419 K A X S X X
420 V A X S X X
```
