## Supplementary material for "A multi-task deep-learning system for predicting membrane associations and secondary structures of proteins": Code and Raw Data: 6bmmA.ciphipsi

```
# Context-insensitive secondary structure analysis file
# Version 1.0
# SecondaryStructure is one of H/E/C ( Helix / Strand / Coil )
# MembraneLocalization is one of M/S ( Membrane / Solution )
# Orientation is either L (residue faces lipid), P (residue faces pore), or -
# Orientation of '-' is used for soluble residues
# Origin is c for TM-SS elements originating in the cytosol, or e for extracellular/outside cytosol
# SeqID 1LtrCode Chain SecondaryStructure MembraneLocalization Orientation Origin
1 W A H M L -
2 R A H M L -
3 C A H M L -
4 C A H M L -
5 Q A H M L -
6 R A H M L -
7 V A H M L -
8 V A H M L >
9 G A H M L >
10 W A H M L >
11 V A H M L >
12 P A H M L >
13 V A H M L >
14 L A H M L >
15 F A H M L >
16 I A H M L >
17 T A H M L >
18 F A H M L >
19 V A H M L >
20 V A H M L >
21 V A H M L >
22 W A H M L >
23 S A H M L >
24 Y A H M L >
25 Y A H M L >
26 A A H M L >
27 Y A H M L >
28 V A H M L >
29 V A H S - -
30 E A H S - -
31 L A H S - -
32 C A H S - -
33 V A H S - -
34 F A H S - -
35 T A H S - -
36 I A H S - -
37 F A H S - -
38 G A H S - -
39 N A H S - -
40 E A C S - -
41 E A C S - -
42 N A H S - -
43 G A H S - -
44 K A H S - -
45 T A H S - -
46 V A H M L <
47 V A H M L <
48 Y A H M L <
49 L A H M L <
50 V A H M L <
51 A A H M L <
52 F A H M L <
53 H A H M L <
54 L A H M L <
55 F A H M L <
56 F A H M L <
57 V A H M L <
58 M A H M L <
59 F A H M L <
60 V A H M L <
61 W A H M L <
62 S A H M L <
63 Y A H M L <
64 W A H M L <
65 M A H M L <
66 T A H M L <
67 I A H M L <
68 F A H M L <
69 T A C S - -
70 S A C S - -
71 P A C S - -
72 A A C S - -
73 S A C S - -
74 P A C S - -
75 S A C S - -
76 K A C S - -
77 E A C S - -
78 F A C S - -
79 Y A C S - -
80 L A C S - -
81 S A C S - -
82 N A H S - -
83 S A H S - -
84 E A H S - -
85 K A H S - -
86 E A H S - -
87 R A H S - -
88 Y A H S - -
89 E A H S - -
90 K A H S - -
91 E A C S - -
92 F A C S - -
93 S A C S - -
94 Q A H S - -
95 E A H S - -
96 R A H S - -
97 Q A H S - -
98 Q A H S - -
99 E A H S - -
100 I A H S - -
101 L A H S - -
102 R A H S - -
103 R A H S - -
104 A A H S - -
105 A A H S - -
106 R A H S - -
107 A A H S - -
108 L A C S - -
109 P A C S - -
110 I A C S - -
111 Y A C S - -
112 T A C S - -
113 T A C S - -
114 S A C S - -
115 A A C S - -
116 S A C S - -
117 K A C S - -
118 T A C S - -
119 I A C S - -
120 R A C S - -
121 Y A C S - -
122 C A C S - -
123 E A C S - -
124 K A C S - -
125 C A C S - -
126 Q A C S - -
127 L A C S - -
128 I A C S - -
129 K A C S - -
130 P A C S - -
131 D A C S - -
132 R A C S - -
133 A A C S - -
134 H A C S - -
135 H A C S - -
136 C A C S - -
137 S A C S - -
138 A A C S - -
139 C A C S - -
140 D A C S - -
141 S A C S - -
142 C A C S - -
143 I A C S - -
144 L A C S - -
145 K A C S - -
146 M A C S - -
147 D A C S - -
148 H A C S - -
149 H A C S - -
150 U A C S - -
151 P A C M L -
152 W A C M L -
153 V A C M L -
154 N A C M L -
155 N A C S - -
156 C A C S - -
157 V A C S - -
158 G A C S - -
159 F A H S - -
160 S A H S - -
161 N A H S - -
162 Y A H S - -
163 K A H S - -
164 F A H M L >
165 F A H M L >
166 L A H M L >
167 L A H M L >
168 F A H M L >
169 L A H M L >
170 L A H M L >
171 Y A H M L >
172 S A H M L >
173 L A H M L >
174 L A H M L >
175 Y A H M L >
176 C A H M L >
177 L A H M L >
178 F A H M L >
179 V A H M L >
180 A A H M L >
181 A A H M L >
182 T A H M L >
183 V A H M L >
184 L A H M L >
185 E A H M L >
186 Y A H S - -
187 F A H S - -
188 I A H S - -
189 K A H S - -
190 F A H S - -
191 W A H S - -
192 T A C S - -
193 N A C S - -
194 E A C S - -
195 L A C S - -
196 T A C S - -
197 D A C S - -
198 T A H S - -
199 R A H S - -
200 A A H S - -
201 K A H S - -
202 F A H S - -
203 H A H M L <
204 V A H M L <
205 L A H M L <
206 F A H M L <
207 L A H M L <
208 F A H M L <
209 F A H M L <
210 V A H M L <
211 S A H M L <
212 A A H M L <
213 M A H M L <
214 F A H M L <
215 F A H M L <
216 I A H M L <
217 S A H M L <
218 V A H M L <
219 L A H M L <
220 S A H M L <
221 L A H M L <
222 F A H M L <
223 S A H M L <
224 Y A H S - -
225 H A H S - -
226 C A H S - -
227 W A H S - -
228 L A H S - -
229 V A H S - -
230 G A H S - -
231 K A H S - -
232 N A C S - -
233 R A C S - -
234 T A C S - -
235 T A H S - -
236 I A H S - -
237 E A H S - -
238 S A H S - -
239 F A H S - -
240 R A C S - -
241 A A C S - -
242 P A C S - -
243 T A C S - -
244 F A C S - -
245 S A C S - -
246 Y A C S - -
247 G A C S - -
248 P A C S - -
249 D A C S - -
250 G A C S - -
251 N A C S - -
252 G A C S - -
253 F A C S - -
254 S A C S - -
255 L A C S - -
256 G A C S - -
257 C A H S - -
258 S A H S - -
259 K A H S - -
260 N A H S - -
261 W A H S - -
262 R A H S - -
263 Q A H S - -
264 V A H S - -
265 F A H S - -
266 G A C S - -
267 D A C S - -
268 E A C S - -
269 K A H S - -
270 K A H M L -
271 Y A H M L -
272 W A H M L -
273 L A H M L -
274 L A C M L -
275 P A C M L -
276 I A C M L -
277 F A C S - -
278 S A C S - -
279 S A C S - -
280 L A C S - -
281 G A C S - -
282 D A C S - -
283 G A C S - -
284 C A C S - -
285 S A C S - -
286 F A C S - -
287 P A C S - -
288 T A C S - -
289 R A C S - -
290 L A C S - -
291 V A X S X X
292 G A X S X X
293 M A X S X X
```
