## Supplementary material for "A multi-task deep-learning system for predicting membrane associations and secondary structures of proteins": Code and Raw Data: 6bsqA.ciphipsi

```
# Context-insensitive secondary structure analysis file
# Version 1.0
# SecondaryStructure is one of H/E/C ( Helix / Strand / Coil )
# MembraneLocalization is one of M/S ( Membrane / Solution )
# Orientation is either L (residue faces lipid), P (residue faces pore), or -
# Orientation of '-' is used for soluble residues
# Origin is c for TM-SS elements originating in the cytosol, or e for extracellular/outside cytosol
# SeqID 1LtrCode Chain SecondaryStructure MembraneLocalization Orientation Origin
1 G A X S X X
2 H A X S X X
3 M A X S X X
4 S A X S X X
5 Q A X S X X
6 W A X S X X
7 Q A X S X X
8 A A X S X X
9 K A X S X X
10 Q A X S X X
11 E A X S X X
12 L A X S X X
13 A A X S X X
14 E A X S X X
15 A A X S X X
16 K A X S X X
17 K A X S X X
18 T A X S X X
19 A A X S X X
20 T A X S X X
21 T A X S X X
22 F A X S X X
23 L A X S X X
24 N A X S X X
25 V A X S X X
26 L A X S X X
27 S A X S X X
28 K A X S X X
29 Q A X S X X
30 E A X S X X
31 F A X S X X
32 D A X S X X
33 K A X S X X
34 L A X S X X
35 P A X S X X
36 S A X S X X
37 V A X S X X
38 V A X S X X
39 Q A X S X X
40 E A X S X X
41 A A X S X X
42 S A X S X X
43 L A X S X X
44 K A X S X X
45 K A X S X X
46 N A X S X X
47 G A X S X X
48 Y A X S X X
49 D A X S X X
50 T A X S X X
51 K A X S X X
52 S A X S X X
53 V A X S X X
54 V A X S X X
55 E A X S X X
56 K A X S X X
57 Y A X S X X
58 Q A X S X X
59 A A X S X X
60 I A X S X X
61 Y A X S X X
62 S A X S X X
63 G A X S X X
64 I A X S X X
65 Q A X S X X
66 A A X S X X
67 E A X S X X
68 G A X S X X
69 V A X S X X
70 K A X S X X
71 A A X S X X
72 S A X S X X
73 D A X S X X
74 V A X S X X
75 Q A X S X X
76 V A X S X X
77 K A X S X X
78 K A X S X X
79 A A X S X X
80 K A X S X X
81 D A X S X X
82 N A X S X X
83 Q A X S X X
84 Y A X S X X
85 T A X S X X
86 F A X S X X
87 T A X S X X
88 Y A X S X X
89 K A X S X X
90 L A X S X X
91 S A X S X X
92 M A X S X X
93 S A X S X X
94 T A X S X X
95 P A X S X X
96 L A X S X X
97 G A X S X X
98 E A X S X X
99 M A X S X X
100 K A X S X X
101 D A X S X X
102 L A X S X X
103 S A X S X X
104 Y A X S X X
105 Q A X S X X
106 S A X S X X
107 S A X S X X
108 I A X S X X
109 A A X S X X
110 K A X S X X
111 K A X S X X
112 G A X S X X
113 D A X S X X
114 T A X S X X
115 Y A X S X X
116 Q A X S X X
117 I A X S X X
118 A A X S X X
119 W A X S X X
120 K A X S X X
121 P A X S X X
122 S A X S X X
123 L A X S X X
124 I A X S X X
125 F A X S X X
126 P A X S X X
127 D A X S X X
128 M A X S X X
129 S A X S X X
130 G A X S X X
131 N A X S X X
132 D A X S X X
133 K A X S X X
134 I A X S X X
135 S A X S X X
136 I A X S X X
137 Q A X S X X
138 V A X S X X
139 D A C S - -
140 N A C S - -
141 A A C S - -
142 K A C S - -
143 R A C S - -
144 G A C S - -
145 E A C S - -
146 I A C S - -
147 V A C S - -
148 D A C S - -
149 R A C S - -
150 N A C S - -
151 G A C S - -
152 S A C S - -
153 G A C S - -
154 L A C S - -
155 A A E S - -
156 I A E S - -
157 N A E S - -
158 K A E S - -
159 V A E S - -
160 F A E S - -
161 D A C S - -
162 E A C S - -
163 V A C S - -
164 G A C S - -
165 V A C S - -
166 V A C S - -
167 P A C S - -
168 G A C S - -
169 K A C S - -
170 L A C S - -
171 G A C S - -
172 S A C S - -
173 G A C S - -
174 A A H S - -
175 E A H S - -
176 K A H S - -
177 T A H S - -
178 A A H S - -
179 N A H S - -
180 I A H S - -
181 K A H S - -
182 A A H S - -
183 F A H S - -
184 S A H S - -
185 D A H S - -
186 K A H S - -
187 F A H S - -
188 G A C S - -
189 V A C S - -
190 S A C S - -
191 V A H S - -
192 D A H S - -
193 E A H S - -
194 I A H S - -
195 N A H S - -
196 Q A H S - -
197 K A H S - -
198 L A H S - -
199 S A H S - -
200 Q A C S - -
201 G A C S - -
202 W A C S - -
203 V A C S - -
204 Q A C S - -
205 A A C S - -
206 D A C S - -
207 S A C S - -
208 F A C S - -
209 V A C S - -
210 P A C S - -
211 I A C S - -
212 T A C S - -
213 V A C S - -
214 A A C S - -
215 S A X S X X
216 E A X S X X
217 P A C S - -
218 V A C S - -
219 T A C S - -
220 E A C S - -
221 L A C S - -
222 P A C S - -
223 T A C S - -
224 G A C S - -
225 A A E S - -
226 A A E S - -
227 T A E S - -
228 K A E S - -
229 D A C S - -
230 T A E S - -
231 E A E S - -
232 S A E S - -
233 R A C S - -
234 Y A C S - -
235 Y A C S - -
236 P A C S - -
237 L A C S - -
238 G A C S - -
239 E A H S - -
240 A A H S - -
241 A A H S - -
242 A A H S - -
243 Q A H S - -
244 L A H S - -
245 I A H S - -
246 G A C S - -
247 Y A E S - -
248 T A E S - -
249 G A E S - -
250 T A C S - -
251 I A C S - -
252 T A C S - -
253 A A H S - -
254 E A H S - -
255 D A H S - -
256 I A H S - -
257 E A H S - -
258 K A H S - -
259 N A H S - -
260 P A X S X X
261 E A C S - -
262 L A C S - -
263 S A C S - -
264 S A C S - -
265 T A C S - -
266 G A C S - -
267 V A C S - -
268 I A C S - -
269 G A C S - -
270 K A C S - -
271 T A C S - -
272 G A C S - -
273 L A H S - -
274 E A H S - -
275 R A H S - -
276 A A H S - -
277 F A H S - -
278 D A H S - -
279 K A H S - -
280 E A H S - -
281 L A H S - -
282 R A H S - -
283 G A C S - -
284 Q A C S - -
285 D A C S - -
286 G A X S X X
287 G A X S X X
288 S A X S X X
289 L A X S X X
290 V A X S X X
291 I A X S X X
292 L A X S X X
293 D A X S X X
294 D A X S X X
295 K A X S X X
296 E A X S X X
297 N A X S X X
298 V A X S X X
299 K A X S X X
300 K A X S X X
301 A A X S X X
302 L A X S X X
303 Q A X S X X
304 T A X S X X
305 K A X S X X
306 E A C S - -
307 K A C S - -
308 K A C S - -
309 D A C S - -
310 G A C S - -
311 Q A C S - -
312 T A E S - -
313 I A E S - -
314 K A E S - -
315 L A E S - -
316 T A C S - -
317 I A C S - -
318 D A C S - -
319 S A H S - -
320 G A H S - -
321 V A H S - -
322 Q A H S - -
323 Q A H S - -
324 Q A H S - -
325 A A H S - -
326 F A H S - -
327 A A H S - -
328 I A H S - -
329 F A H S - -
330 D A C S - -
331 K A C S - -
332 R A C S - -
333 P A C S - -
334 G A C S - -
335 S A E S - -
336 A A E S - -
337 V A E S - -
338 I A E S - -
339 T A E S - -
340 D A C S - -
341 P A C S - -
342 Q A C S - -
343 K A C S - -
344 G A C S - -
345 D A C S - -
346 L A C S - -
347 L A C S - -
348 A A E S - -
349 T A E S - -
350 V A E S - -
351 S A E S - -
352 S A E S - -
353 P A C S - -
354 S A C S - -
355 Y A C S - -
356 D A C S - -
357 P A H S - -
358 N A H S - -
359 K A H S - -
360 M A H S - -
361 A A H S - -
362 N A H S - -
363 G A C S - -
364 I A C S - -
365 S A C S - -
366 Q A H S - -
367 K A H S - -
368 E A H S - -
369 Y A H S - -
370 D A H S - -
371 A A H S - -
372 Y A H S - -
373 N A H S - -
374 N A H S - -
375 N A C S - -
376 K A C S - -
377 D A C S - -
378 L A C S - -
379 P A C S - -
380 F A C S - -
381 T A C S - -
382 A A C S - -
383 R A C S - -
384 F A C S - -
385 A A C S - -
386 T A C S - -
387 G A C S - -
388 Y A C S - -
389 A A C S - -
390 P A C S - -
391 G A C S - -
392 S A H S - -
393 T A H S - -
394 F A H S - -
395 K A H S - -
396 T A H S - -
397 I A H S - -
398 T A H S - -
399 G A H S - -
400 A A H S - -
401 I A H S - -
402 G A H S - -
403 L A H S - -
404 D A H S - -
405 A A H S - -
406 G A C S - -
407 T A C S - -
408 L A C S - -
409 K A C S - -
410 P A C S - -
411 D A C S - -
412 E A C S - -
413 E A E S - -
414 L A E S - -
415 E A E S - -
416 I A E S - -
417 N A E S - -
418 G A C S - -
419 L A C S - -
420 K A C S - -
421 W A C S - -
422 Q A C S - -
423 K A C S - -
424 D A C S - -
425 K A C S - -
426 S A C S - -
427 W A C S - -
428 G A C S - -
429 G A C S - -
430 Y A C S - -
431 F A C S - -
432 A A C S - -
433 T A C S - -
434 R A C S - -
435 V A C S - -
436 K A C S - -
437 E A C S - -
438 A A C S - -
439 S A C S - -
440 P A C S - -
441 V A C S - -
442 N A C S - -
443 L A H S - -
444 R A H S - -
445 T A H S - -
446 A A H S - -
447 L A H S - -
448 V A H S - -
449 N A H S - -
450 S A C S - -
451 D A C S - -
452 N A H S - -
453 I A H S - -
454 Y A H S - -
455 F A H S - -
456 A A H S - -
457 Q A H S - -
458 Q A H S - -
459 T A H S - -
460 L A H S - -
461 R A H S - -
462 M A H S - -
463 G A C S - -
464 E A H S - -
465 D A H S - -
466 K A H S - -
467 F A H S - -
468 R A H S - -
469 A A H S - -
470 G A H S - -
471 L A H S - -
472 N A H S - -
473 K A H S - -
474 F A C S - -
475 I A C S - -
476 F A C S - -
477 G A C S - -
478 E A C S - -
479 E A C S - -
480 L A C S - -
481 D A C S - -
482 L A C S - -
483 P A C S - -
484 I A C S - -
485 A A C S - -
486 M A C S - -
487 T A C S - -
488 P A C S - -
489 A A C S - -
490 Q A C S - -
491 I A C S - -
492 S A C S - -
493 N A C S - -
494 E A C S - -
495 D A C S - -
496 K A C S - -
497 F A C S - -
498 N A C S - -
499 S A C S - -
500 E A H S - -
501 I A H S - -
502 L A H S - -
503 L A H S - -
504 A A H S - -
505 D A H S - -
506 T A H S - -
507 G A H S - -
508 Y A H S - -
509 G A C S - -
510 Q A C S - -
511 G A C S - -
512 Q A C S - -
513 L A C S - -
514 L A C S - -
515 I A C S - -
516 S A C S - -
517 P A H S - -
518 I A H S - -
519 Q A H S - -
520 Q A H S - -
521 A A H S - -
522 T A H S - -
523 M A H S - -
524 Y A H S - -
525 S A H S - -
526 V A H S - -
527 F A H S - -
528 Q A H S - -
529 N A H S - -
530 N A C S - -
531 G A C S - -
532 T A C S - -
533 L A C S - -
534 V A C S - -
535 Y A C S - -
536 P A C S - -
537 K A C S - -
538 L A C S - -
539 V A C S - -
540 L A C S - -
541 D A C S - -
542 K A C S - -
543 E A C S - -
544 T A C S - -
545 K A E S - -
546 K A E S - -
547 K A E S - -
548 D A C S - -
549 N A C S - -
550 V A C S - -
551 I A C S - -
552 S A C S - -
553 A A H S - -
554 N A H S - -
555 A A H S - -
556 A A H S - -
557 N A H S - -
558 T A H S - -
559 I A H S - -
560 A A H S - -
561 T A H S - -
562 D A H S - -
563 L A H S - -
564 L A H S - -
565 G A H S - -
566 S A H S - -
567 V A H S - -
568 E A H S - -
569 D A C S - -
570 P A C S - -
571 S A C S - -
572 G A C S - -
573 Y A H S - -
574 V A H S - -
575 Y A H S - -
576 N A H S - -
577 M A H S - -
578 Y A C S - -
579 N A C S - -
580 P A C S - -
581 N A C S - -
582 F A E S - -
583 S A E S - -
584 L A E S - -
585 A A E S - -
586 A A E S - -
587 K A E S - -
588 T A E S - -
589 G A E S - -
590 T A E S - -
591 A A C S - -
592 E A C S - -
593 I A C S - -
594 K A C S - -
595 D A X S X X
596 K A X S X X
597 Q A X S X X
598 D A X S X X
599 T A X S X X
600 D A C S - -
601 G A C S - -
602 K A C S - -
603 E A C S - -
604 N A C S - -
605 S A E S - -
606 F A E S - -
607 L A E S - -
608 L A E S - -
609 T A E S - -
610 L A E S - -
611 D A C S - -
612 R A C S - -
613 S A C S - -
614 N A C S - -
615 N A C S - -
616 K A C S - -
617 F A E S - -
618 L A E S - -
619 T A E S - -
620 M A E S - -
621 I A E S - -
622 M A E S - -
623 V A E S - -
624 E A E S - -
625 N A C S - -
626 S A C S - -
627 G A C S - -
628 E A C S - -
629 N A C S - -
630 G A C S - -
631 S A C S - -
632 A A H S - -
633 T A H S - -
634 D A H S - -
635 I A H S - -
636 S A H S - -
637 K A H S - -
638 P A H S - -
639 L A H S - -
640 I A H S - -
641 D A H S - -
642 Y A H S - -
643 L A H S - -
644 E A H S - -
645 A A H S - -
646 T A H S - -
647 I A H S - -
648 K A H S - -
```
