## Supplementary material for "A multi-task deep-learning system for predicting membrane associations and secondary structures of proteins": Code and Raw Data: 6bw6A.ciphipsi

```
# Context-insensitive secondary structure analysis file
# Version 1.0
# SecondaryStructure is one of H/E/C ( Helix / Strand / Coil )
# MembraneLocalization is one of M/S ( Membrane / Solution )
# Orientation is either L (residue faces lipid), P (residue faces pore), or -
# Orientation of '-' is used for soluble residues
# Origin is c for TM-SS elements originating in the cytosol, or e for extracellular/outside cytosol
# SeqID 1LtrCode Chain SecondaryStructure MembraneLocalization Orientation Origin
1 M A X S X X
2 W A X S X X
3 A A X S X X
4 F A X S X X
5 S A X S X X
6 E A X S X X
7 L A C M L <
8 P A C M L <
9 M A H M L <
10 P A H M L <
11 L A H M L <
12 L A H M L <
13 I A H M L <
14 N A H M L <
15 L A H M L <
16 I A H M L <
17 V A H M L <
18 S A H M L <
19 L A H M L <
20 L A H M L <
21 G A H M L <
22 F A H M L <
23 V A H M L <
24 A A H M L <
25 T A H M L <
26 V A H M L <
27 T A H M L <
28 L A H M L <
29 I A H M L <
30 P A H S - -
31 A A H S - -
32 F A H S - -
33 R A H S - -
34 G A H S - -
35 H A H S - -
36 F A H S - -
37 I A H S - -
38 A A H S - -
39 A A H S - -
40 R A C S - -
41 L A C S - -
42 C A E S - -
43 G A E S - -
44 Q A E S - -
45 D A C S - -
46 L A C S - -
47 N A C S - -
48 K A C S - -
49 T A C S - -
50 S A C S - -
51 R A C S - -
52 Q A C S - -
53 Q A C S - -
54 I A C S - -
55 P A C S - -
56 E A C S - -
57 S A C M L >
58 Q A H M L >
59 G A H M L >
60 V A H M L >
61 I A H M L >
62 S A H M L >
63 G A H M L >
64 A A H M L >
65 V A H M L >
66 F A H M L >
67 L A H M L >
68 I A H M L >
69 I A H M L >
70 L A H M L >
71 F A H M L >
72 C A H M L >
73 F A H M L >
74 I A H M L >
75 P A H M L >
76 F A H M L >
77 P A H M L >
78 F A C S - -
79 L A C S - -
80 N A C S - -
81 C A C S - -
82 F A X S X X
83 V A X S X X
84 K A X S X X
85 E A X S X X
86 Q A X S X X
87 C A X S X X
88 K A C S - -
89 A A C S - -
90 F A C S - -
91 P A C S - -
92 H A H S - -
93 H A H S - -
94 E A H S - -
95 F A H M L <
96 V A H M L <
97 A A H M L <
98 L A H M L <
99 I A H M L <
100 G A H M L <
101 A A H M L <
102 L A H M L <
103 L A H M L <
104 A A H M L <
105 I A H M L <
106 C A H M L <
107 C A H M L <
108 M A H M L <
109 I A H M L <
110 F A H M L <
111 L A H M L <
112 G A H M L <
113 F A H M L <
114 A A H M L <
115 D A H M L <
116 D A H M L <
117 V A H S - -
118 L A H S - -
119 N A C S - -
120 L A C M L >
121 R A C M L >
122 W A H M L >
123 R A H M L >
124 H A H M L >
125 K A H M L >
126 L A H M L >
127 L A H M L >
128 L A H M L >
129 H A H M L >
130 T A H M L >
131 A A H M L >
132 A A H M L >
133 S A H M L >
134 L A H M L >
135 P A H M L >
136 L A H M L >
137 L A H M L >
138 M A H M L >
139 V A H M L >
140 Y A H M L >
141 F A H S - -
142 T A H S - -
143 N A H S - -
144 F A H S - -
145 G A C S - -
146 N A C S - -
147 T A C S - -
148 T A C S - -
149 I A C S - -
150 V A C S - -
151 V A C S - -
152 P A X S X X
153 K A X S X X
154 P A X S X X
155 F A X S X X
156 R A X S X X
157 P A X S X X
158 I A X S X X
159 L A X S X X
160 G A X S X X
161 L A C S - -
162 H A C S - -
163 L A C S - -
164 D A C S - -
165 L A C S - -
166 G A C S - -
167 I A H M L <
168 L A H M L <
169 Y A H M L <
170 Y A H M L <
171 V A H M L <
172 Y A H M L <
173 M A H M L <
174 G A H M L <
175 L A H M L <
176 L A H M L <
177 A A H M L <
178 V A H M L <
179 F A H M L <
180 C A H M L <
181 T A H M L <
182 N A H M L <
183 A A H M L <
184 I A H M L <
185 N A H M L <
186 I A H M L <
187 L A C M L <
188 A A C M L <
189 G A C S - -
190 I A C S - -
191 N A C S - -
192 G A C M L >
193 L A H M L >
194 E A H M L >
195 A A H M L >
196 G A H M L >
197 Q A H M L >
198 S A H M L >
199 L A H M L >
200 V A H M L >
201 I A H M L >
202 S A H M L >
203 A A H M L >
204 S A H M L >
205 I A H M L >
206 I A H M L >
207 V A H M L >
208 F A H M L >
209 N A H M L >
210 L A H M L >
211 V A H M L >
212 E A H M L >
213 L A H S - -
214 E A H S - -
215 G A C S - -
216 D A C S - -
217 C A C S - -
218 R A H S - -
219 D A H S - -
220 D A H S - -
221 H A H M L <
222 V A H M L <
223 F A H M L <
224 S A H M L <
225 L A H M L <
226 Y A H M L <
227 F A H M L <
228 M A H M L <
229 I A H M L <
230 P A H M L <
231 F A H M L <
232 F A H M L <
233 F A H M L <
234 T A H M L <
235 T A H M L <
236 L A H M L <
237 G A H M L <
238 L A H M L <
239 L A H M L <
240 Y A H M L <
241 H A H S - -
242 N A H S - -
243 W A C S - -
244 Y A C S - -
245 P A C S - -
246 S A C S - -
247 R A C S - -
248 V A C S - -
249 F A C S - -
250 V A C M L >
251 G A C M L >
252 D A H M L >
253 T A H M L >
254 F A H M L >
255 C A H M L >
256 Y A H M L >
257 F A H M L >
258 A A H M L >
259 G A H M L >
260 M A H M L >
261 T A H M L >
262 F A H M L >
263 A A H M L >
264 V A H M L >
265 V A H M L >
266 G A H M L >
267 I A H M L >
268 L A H M L >
269 G A H M L -
270 H A C M L <
271 F A C M L <
272 S A H M L <
273 K A H M L <
274 T A H M L <
275 M A H M L <
276 L A H M L <
277 L A H M L <
278 F A H M L <
279 F A H M L <
280 M A H M L <
281 P A H M L <
282 Q A H M L <
283 V A H M L <
284 F A H M L <
285 N A H M L <
286 F A H M L <
287 L A H M L <
288 Y A H M L <
289 S A H M L <
290 L A H M L <
291 P A H M L <
292 Q A H M L <
293 L A H M L <
294 L A H M L <
295 H A C M L <
296 I A C M L <
297 I A C S - -
298 P A C S - -
299 C A C S - -
300 P A C S - -
301 R A C S - -
302 H A C S - -
303 R A C S - -
304 I A C S - -
305 P A C S - -
306 R A C S - -
307 L A C S - -
308 N A C S - -
309 I A C S - -
310 K A C S - -
311 T A C S - -
312 G A C S - -
313 K A C S - -
314 L A C S - -
315 E A C S - -
316 M A C S - -
317 S A E S - -
318 Y A E S - -
319 S A E S - -
320 K A E S - -
321 F A E S - -
322 K A C S - -
323 T A C S - -
324 K A C S - -
325 S A C S - -
326 L A C S - -
327 S A C S - -
328 F A H M L a
329 L A H M L a
330 G A H M L a
331 T A H M L a
332 F A H M L a
333 I A H M L a
334 L A H M L a
335 K A H M L a
336 V A H M L a
337 A A H M L a
338 E A H M L -
339 S A H M L -
340 L A H M L -
341 Q A C M L -
342 L A C M L -
343 V A C S - -
344 T A C S - -
345 V A C S - -
346 H A C S - -
347 Q A C S - -
348 S A X S X X
349 E A X S X X
350 T A X S X X
351 E A X S X X
352 D A X S X X
353 G A X S X X
354 E A C S - -
355 F A C S - -
356 T A C S - -
357 E A C S - -
358 C A C S - -
359 N A C S - -
360 N A C S - -
361 M A C M L -
362 T A C M L -
363 L A H M L -
364 I A H M L -
365 N A H S - -
366 L A H M L -
367 L A H M L -
368 L A H S - -
369 K A H S - -
370 V A H S - -
371 L A H S - -
372 G A C S - -
373 P A C S - -
374 I A C S - -
375 H A C S - -
376 E A H S - -
377 R A H S - -
378 N A H S - -
379 L A H S - -
380 T A H M L >
381 L A H M L >
382 L A H M L >
383 L A H M L >
384 L A H M L >
385 L A H M L >
386 L A H M L >
387 Q A H M L >
388 I A H M L >
389 L A H M L >
390 G A H M L >
391 S A H M L >
392 A A H M L >
393 I A H M L >
394 T A H M L >
395 F A H M L >
396 S A H M L >
397 I A H M L >
398 R A H M L >
399 Y A H M L >
400 Q A X S X X
401 L A X S X X
402 V A X S X X
403 R A X S X X
404 L A X S X X
405 F A X S X X
406 Y A X S X X
407 D A X S X X
408 V A X S X X
409 T A X S X X
410 N A X S X X
411 S A X S X X
412 L A X S X X
413 E A X S X X
414 V A X S X X
415 L A X S X X
416 F A X S X X
417 Q A X S X X
```
