## Supplementary material for "A multi-task deep-learning system for predicting membrane associations and secondary structures of proteins": Code and Raw Data: 6cb2A.ciphipsi

```
# Context-insensitive secondary structure analysis file
# Version 1.0
# SecondaryStructure is one of H/E/C ( Helix / Strand / Coil )
# MembraneLocalization is one of M/S ( Membrane / Solution )
# Orientation is either L (residue faces lipid), P (residue faces pore), or -
# Orientation of '-' is used for soluble residues
# Origin is c for TM-SS elements originating in the cytosol, or e for extracellular/outside cytosol
# SeqID 1LtrCode Chain SecondaryStructure MembraneLocalization Orientation Origin
1 M A X S X X
2 G A X S X X
3 S A X S X X
4 S A X S X X
5 H A X S X X
6 H A X S X X
7 H A X S X X
8 H A X S X X
9 H A X S X X
10 H A X S X X
11 S A X S X X
12 S A X S X X
13 G A X S X X
14 L A X S X X
15 V A X S X X
16 P A X S X X
17 R A X S X X
18 G A X S X X
19 S A X S X X
20 H A X S X X
21 M A X S X X
22 S A X S X X
23 D A C S - -
24 M A C S - -
25 H A C S - -
26 S A H M L <
27 L A H M L <
28 L A H M L <
29 I A H M L <
30 A A H M L <
31 A A H M L <
32 I A H M L <
33 L A H M L <
34 G A H M L <
35 V A H M L <
36 V A H M L <
37 E A H M L <
38 G A H M L <
39 L A H M L <
40 T A H M L <
41 E A H M L <
42 F A H M L -
43 L A C M L >
44 P A C M L >
45 V A C M L >
46 S A C M L >
47 S A H M L >
48 T A H M L >
49 G A H M L >
50 H A H M L >
51 M A H M L >
52 I A H M L >
53 I A H M L >
54 V A H M L >
55 G A H M L >
56 H A H M L >
57 L A H M L >
58 L A H M L -
59 G A C S - -
60 F A C S - -
61 E A C S - -
62 G A C S - -
63 D A H S - -
64 T A H S - -
65 A A H S - -
66 K A H M L <
67 T A H M L <
68 F A H M L <
69 E A H M L <
70 V A H M L <
71 V A H M L <
72 I A H M L <
73 Q A H M L <
74 L A H M L <
75 G A H M L <
76 S A H M L <
77 I A H M L <
78 L A H M L <
79 A A H M L <
80 V A H M L <
81 V A H M L <
82 V A H M L <
83 M A H M L <
84 F A H M L <
85 W A H M L <
86 R A H M L <
87 R A H M L <
88 L A H M L -
89 F A H M L -
90 G A H M L -
91 L A H M L -
92 I A H M L -
93 G A C M L -
94 I A C M L -
95 H A C S - -
96 F A C S - -
97 G A C S - -
98 R A C S - -
99 P A C S - -
100 L A C S - -
101 Q A C S - -
102 H A C S - -
103 E A C S - -
104 G A C S - -
105 E A C S - -
106 S A C S - -
107 K A C S - -
108 G A C S - -
109 R A C S - -
110 L A C S - -
111 T A C S - -
112 L A H M L >
113 I A H M L >
114 H A H M L >
115 I A H M L >
116 L A H M L >
117 L A H M L >
118 G A H M L >
119 M A H M L >
120 I A H M L >
121 P A H M L >
122 A A H M L >
123 V A H M L >
124 V A H M L >
125 L A H M L >
126 G A H M L >
127 L A H M L >
128 L A H M L >
129 F A H M L >
130 H A H M L >
131 D A H M L >
132 T A H M L >
133 I A H M L >
134 K A H M L >
135 S A H M L >
136 L A H M L >
137 F A H M L -
138 N A C M L <
139 P A H M L <
140 I A H M L <
141 N A H M L <
142 V A H M L <
143 M A H M L <
144 Y A H M L <
145 A A H M L <
146 L A H M L <
147 V A H M L <
148 V A H M L <
149 G A H M L <
150 G A H M L <
151 L A H M L <
152 L A H M L <
153 L A H M L <
154 I A H M L <
155 A A H M L <
156 A A H M L <
157 E A H M L <
158 C A H M L <
159 L A H S - -
160 K A C S - -
161 P A C S - -
162 K A C S - -
163 E A C S - -
164 P A C S - -
165 R A C S - -
166 A A C S - -
167 P A C S - -
168 G A C S - -
169 L A C S - -
170 D A C S - -
171 D A C S - -
172 M A C S - -
173 T A C S - -
174 Y A H S - -
175 R A H S - -
176 Q A H M L >
177 A A H M L >
178 F A H M L >
179 M A H M L >
180 I A H M L >
181 G A H M L >
182 C A H M L >
183 F A H M L >
184 Q A H M L >
185 C A H M L >
186 L A H M L >
187 A A H M L >
188 L A H M L >
189 W A C M L >
190 P A C M L -
191 G A C M L <
192 F A C M L <
193 S A C M L <
194 R A H M L <
195 S A H M L <
196 G A H M L <
197 A A H M L <
198 T A H M L <
199 I A H M L <
200 S A H M L <
201 G A H M L <
202 G A H M L <
203 M A H M L <
204 L A H M L <
205 M A H S - -
206 G A C S - -
207 V A C S - -
208 S A C S - -
209 R A H S - -
210 Y A H S - -
211 A A H S - -
212 A A H M L >
213 S A H M L >
214 E A H M L >
215 F A H M L >
216 S A H M L >
217 F A H M L >
218 L A H M L >
219 L A H M L >
220 A A H M L >
221 V A H M L >
222 P A H M L >
223 M A H M L >
224 M A H M L >
225 M A H M L >
226 G A H M L >
227 A A H M L >
228 T A H M L >
229 A A H M L >
230 L A H M L >
231 D A H M L >
232 L A H M L >
233 Y A H M L >
234 K A H S - -
235 S A C S - -
236 W A C S - -
237 G A C S - -
238 F A C S - -
239 L A C S - -
240 T A H S - -
241 S A H S - -
242 G A H S - -
243 D A H S - -
244 I A H M L <
245 P A H M L <
246 M A H M L <
247 F A H M L <
248 A A H M L <
249 V A H M L <
250 G A H M L <
251 F A H M L <
252 I A H M L <
253 T A H M L <
254 A A H M L <
255 F A H M L <
256 V A H M L <
257 V A H M L <
258 A A H M L <
259 L A H M L <
260 I A H M L <
261 A A H M L <
262 I A H M L <
263 K A H M L <
264 T A H M L <
265 F A H M L <
266 L A H M L <
267 Q A H S - -
268 L A H M L -
269 I A H S - -
270 K A H S - -
271 R A C S - -
272 I A C S - -
273 S A C M L >
274 F A H M L >
275 I A H M L >
276 P A H M L >
277 F A H M L >
278 A A H M L >
279 I A H M L >
280 Y A H M L >
281 R A H M L >
282 F A H M L >
283 I A H M L >
284 V A H M L >
285 A A H M L >
286 A A H M L >
287 A A H M L >
288 V A H M L >
289 Y A H M L >
290 V A H M L >
291 V A H M L >
292 F A H S - -
293 F A H S - -
```
