## Supplementary material for "A multi-task deep-learning system for predicting membrane associations and secondary structures of proteins": Code and Raw Data: 6cb7A.ciphipsi

```
# Context-insensitive secondary structure analysis file
# Version 1.0
# SecondaryStructure is one of H/E/C ( Helix / Strand / Coil )
# MembraneLocalization is one of M/S ( Membrane / Solution )
# Orientation is either L (residue faces lipid), P (residue faces pore), or -
# Orientation of '-' is used for soluble residues
# Origin is c for TM-SS elements originating in the cytosol, or e for extracellular/outside cytosol
# SeqID 1LtrCode Chain SecondaryStructure MembraneLocalization Orientation Origin
1 H A C S - -
2 M A C S - -
3 D A H S - -
4 K A H S - -
5 L A H S - -
6 R A H S - -
7 V A H S - -
8 L A H S - -
9 Y A H S - -
10 D A H S - -
11 E A H S - -
12 F A H S - -
13 V A H S - -
14 T A H S - -
15 I A H S - -
16 S A H S - -
17 K A H S - -
18 D A H S - -
19 N A H S - -
20 L A H S - -
21 E A H S - -
22 R A H S - -
23 E A H S - -
24 T A H S - -
25 G A C S - -
26 L A C S - -
27 S A C S - -
28 A A C S - -
29 S A C S - -
30 D A C S - -
31 V A C S - -
32 D A C S - -
33 M A H S - -
34 D A H S - -
35 F A H S - -
36 D A H S - -
37 L A H S - -
38 N A H S - -
39 I A H S - -
40 F A H S - -
41 M A H S - -
42 T A H S - -
43 L A H S - -
44 V A H S - -
45 P A H S - -
46 V A H S - -
47 L A H S - -
48 A A H S - -
49 A A H S - -
50 A A H S - -
51 V A H S - -
52 C A C S - -
53 A A C S - -
54 I A C S - -
55 T A C S - -
56 P A C S - -
57 T A C S - -
58 I A C S - -
59 E A C S - -
60 D A H S - -
61 D A H S - -
62 K A H S - -
63 I A H S - -
64 V A H S - -
65 T A H S - -
66 M A H S - -
67 M A H S - -
68 K A H S - -
69 Y A H S - -
70 C A C S - -
71 S A C S - -
72 Y A C S - -
73 Q A C S - -
74 S A C S - -
75 F A C S - -
76 S A C S - -
77 F A C S - -
78 W A C S - -
79 F A C S - -
80 L A C S - -
81 K A C S - -
82 S A C S - -
83 G A C S - -
84 A A C S - -
85 V A C S - -
86 V A H S - -
87 K A H S - -
88 S A H S - -
89 V A H S - -
90 Y A H S - -
91 N A H S - -
92 K A H S - -
93 L A C S - -
94 D A C S - -
95 Y A H S - -
96 V A H S - -
97 K A H S - -
98 K A H S - -
99 E A H S - -
100 K A H S - -
101 F A H S - -
102 V A H S - -
103 A A H S - -
104 T A H S - -
105 F A H S - -
106 R A H S - -
107 D A H S - -
108 M A H S - -
109 L A H S - -
110 L A H S - -
111 N A H S - -
112 V A H S - -
113 Q A H S - -
114 T A H S - -
115 L A H S - -
116 I A H S - -
117 S A C S - -
118 L A C S - -
119 N A C S - -
120 S A C S - -
121 M A X S X X
122 Y A X S X X
```
