## Supplementary material for "A multi-task deep-learning system for predicting membrane associations and secondary structures of proteins": Code and Raw Data: 6cbrA.ciphipsi

```
# Context-insensitive secondary structure analysis file
# Version 1.0
# SecondaryStructure is one of H/E/C ( Helix / Strand / Coil )
# MembraneLocalization is one of M/S ( Membrane / Solution )
# Orientation is either L (residue faces lipid), P (residue faces pore), or -
# Orientation of '-' is used for soluble residues
# Origin is c for TM-SS elements originating in the cytosol, or e for extracellular/outside cytosol
# SeqID 1LtrCode Chain SecondaryStructure MembraneLocalization Orientation Origin
1 V A C S - -
2 P A C S - -
3 Q A C S - -
4 L A C S - -
5 K A C S - -
6 R A C S - -
7 T A C S - -
8 T A H S - -
9 M A H S - -
10 R A H S - -
11 I A H S - -
12 L A H S - -
13 I A H S - -
14 G A H S - -
15 L A H S - -
16 L A H S - -
17 V A H S - -
18 Q A H S - -
19 N A C S - -
20 P A H S - -
21 E A H S - -
22 L A H S - -
23 A A H S - -
24 T A H S - -
25 L A H S - -
26 V A C S - -
27 P A C S - -
28 P A C S - -
29 L A C S - -
30 E A C S - -
31 N A C S - -
32 L A C S - -
33 D A C S - -
34 E A C S - -
35 N A C S - -
36 K A C S - -
37 L A C S - -
38 P A C S - -
39 G A C S - -
40 L A H S - -
41 G A H S - -
42 L A H S - -
43 F A H S - -
44 R A H S - -
45 E A H S - -
46 L A H S - -
47 V A H S - -
48 N A H S - -
49 T A H S - -
50 C A H S - -
51 L A H S - -
52 S A H S - -
53 Q A C S - -
54 P A C S - -
55 G A C S - -
56 L A C S - -
57 T A C S - -
58 T A H S - -
59 G A H S - -
60 Q A H S - -
61 L A H S - -
62 L A H S - -
63 E A H S - -
64 H A H S - -
65 Y A H S - -
66 R A H S - -
67 G A H S - -
68 T A C S - -
69 N A H S - -
70 N A H S - -
71 A A H S - -
72 A A H S - -
73 T A H S - -
74 L A H S - -
75 E A H S - -
76 K A H S - -
77 L A H S - -
78 S A H S - -
79 M A H S - -
80 W A C S - -
81 D A C S - -
82 D A C S - -
83 I A C S - -
84 A A C S - -
85 D A C S - -
86 K A H S - -
87 N A H S - -
88 I A H S - -
89 A A H S - -
90 E A H S - -
91 Q A H S - -
92 T A H S - -
93 F A H S - -
94 T A H S - -
95 D A H S - -
96 S A H S - -
97 L A H S - -
98 N A H S - -
99 H A H S - -
100 M A H S - -
101 F A H S - -
102 D A H S - -
103 S A H S - -
104 L A H S - -
105 L A H S - -
106 E A H S - -
107 L A H S - -
108 R A H S - -
109 Q A H S - -
110 E A H S - -
111 E A H S - -
112 L A H S - -
113 I A H S - -
114 A A H S - -
115 R A H S - -
116 E A H S - -
117 R A H S - -
118 T A H S - -
119 H A H S - -
120 G A C S - -
121 L A C S - -
122 S A C S - -
123 N A H S - -
124 E A H S - -
125 E A H S - -
126 R A H S - -
127 L A H S - -
128 E A H S - -
129 L A H S - -
130 W A H S - -
131 T A H S - -
132 L A H S - -
133 N A H S - -
134 Q A H S - -
135 E A H S - -
136 L A H S - -
137 A A H S - -
138 K A H S - -
139 K A H S - -
140 D A H S - -
141 D A X S X X
142 I A X S X X
143 P A X S X X
144 F A X S X X
```
