## Supplementary material for "A multi-task deep-learning system for predicting membrane associations and secondary structures of proteins": Code and Raw Data: 6ckoA.ciphipsi

```
# Context-insensitive secondary structure analysis file
# Version 1.0
# SecondaryStructure is one of H/E/C ( Helix / Strand / Coil )
# MembraneLocalization is one of M/S ( Membrane / Solution )
# Orientation is either L (residue faces lipid), P (residue faces pore), or -
# Orientation of '-' is used for soluble residues
# Origin is c for TM-SS elements originating in the cytosol, or e for extracellular/outside cytosol
# SeqID 1LtrCode Chain SecondaryStructure MembraneLocalization Orientation Origin
1 A A X S X X
2 S A X S X X
3 I A X S X X
4 E A X S X X
5 Q A X S X X
6 L A X S X X
7 L A X S X X
8 E A X S X X
9 R A X S X X
10 Q A X S X X
11 W A X S X X
12 S A X S X X
13 E A X S X X
14 G A X S X X
15 Q A X S X X
16 Q A X S X X
17 F A X S X X
18 L A X S X X
19 L A X S X X
20 E A X S X X
21 Q A X S X X
22 G A X S X X
23 T A X S X X
24 P A X S X X
25 S A X S X X
26 D A X S X X
27 I A X S X X
28 L A X S X X
29 G A X S X X
30 M A X S X X
31 L A X S X X
32 K A X S X X
33 S A X S X X
34 L A X S X X
35 H A X S X X
36 Q A X S X X
37 L A X S X X
38 Q A X S X X
39 V A X S X X
40 E A X S X X
41 N A X S X X
42 R A X S X X
43 R A X S X X
44 L A X S X X
45 E A X S X X
46 E A X S X X
47 Q A X S X X
48 I A X S X X
49 K A X S X X
50 N A X S X X
51 L A X S X X
52 T A X S X X
53 A A X S X X
54 K A X S X X
55 K A X S X X
56 E A X S X X
57 R A X S X X
58 L A X S X X
59 Q A X S X X
60 L A X S X X
61 L A X S X X
62 N A X S X X
63 A A X S X X
64 Q A X S X X
65 L A X S X X
66 S A X S X X
```
