## Supplementary material for "A multi-task deep-learning system for predicting membrane associations and secondary structures of proteins": Code and Raw Data: 6d0jA.ciphipsi

```
# Context-insensitive secondary structure analysis file
# Version 1.0
# SecondaryStructure is one of H/E/C ( Helix / Strand / Coil )
# MembraneLocalization is one of M/S ( Membrane / Solution )
# Orientation is either L (residue faces lipid), P (residue faces pore), or -
# Orientation of '-' is used for soluble residues
# Origin is c for TM-SS elements originating in the cytosol, or e for extracellular/outside cytosol
# SeqID 1LtrCode Chain SecondaryStructure MembraneLocalization Orientation Origin
1 M A X S X X
2 A A X S X X
3 A A X S X X
4 A A X S X X
5 I A X S X X
6 E A X S X X
7 I A X S X X
8 K A X S X X
9 K A X S X X
10 Q A C S - -
11 E A C S - -
12 T A C S - -
13 T A C S - -
14 Y A H M L >
15 F A H M L >
16 E A H M L >
17 L A H M L >
18 T A H M L >
19 A A H M L >
20 L A H M L >
21 G A H M L >
22 L A H M L >
23 L A H M L >
24 S A H M L >
25 L A H M L >
26 V A H M L >
27 I A H M L >
28 G A H M L >
29 V A H M L >
30 L A H M L >
31 A A H M L >
32 G A H M L >
33 A A H M L >
34 V A H M L >
35 D A H M L >
36 T A H M L >
37 F A H M L >
38 F A H M L >
39 G A H M L >
40 K A H M L >
41 I A H M L >
42 L A H M L >
43 L A H M L >
44 F A H M L >
45 L A H M L >
46 S A H M L >
47 A A H M L >
48 F A H M L >
49 R A H M L >
50 E A H M L -
51 S A H S - -
52 H A C M L <
53 F A H M L <
54 L A H M L <
55 P A H M L <
56 L A H M L <
57 I A H M L <
58 L A H M L <
59 F A H M L <
60 L A H M L <
61 P A H M L <
62 I A H M L <
63 I A H M L <
64 G A H M L <
65 I A H M L <
66 C A H M L <
67 F A H M L <
68 T A H M L <
69 Y A H M L <
70 L A H M L <
71 F A H M L <
72 Q A H S - -
73 K A H S - -
74 Y A H S - -
75 G A H M L -
76 D A C S - -
77 R A C S - -
78 S A C M L -
79 P A C M L -
80 Q A C S - -
81 G A C M L -
82 M A H M L -
83 N A H S - -
84 L A H S - -
85 V A H M L -
86 F A H M L -
87 L A H S - -
88 V A H S - -
89 G A H S - -
90 Q A H S - -
91 E A C S - -
92 E A C S - -
93 E A C S - -
94 K A C S - -
95 D A C S - -
96 I A C S - -
97 P A C M L >
98 L A H M L >
99 R A H M L >
100 L A H M L >
101 I A H M L >
102 P A H M L >
103 F A H M L >
104 V A H M L >
105 M A H M L >
106 V A H M L >
107 G A H M L >
108 T A H M L >
109 W A H M L >
110 L A H M L >
111 T A H M L >
112 H A H M L >
113 L A H M L >
114 F A H M L -
115 G A C M L <
116 G A C M L <
117 S A C M L <
118 A A C M L <
119 G A C M L <
120 R A H M L <
121 E A H M L <
122 G A H M L <
123 V A H M L <
124 A A H M L <
125 V A H M L <
126 Q A H M L <
127 L A H M L <
128 G A H M L <
129 A A H M L <
130 T A H M L <
131 I A H M L <
132 A A H M L <
133 N A H M L <
134 R A H M L <
135 L A H M L <
136 G A H M L <
137 N A H S - -
138 W A H M L -
139 V A C M L -
140 R A C S - -
141 L A C S - -
142 E A C S - -
143 K A C S - -
144 Y A C S - -
145 A A H S - -
146 S A H S - -
147 T A H M L >
148 L A H M L >
149 I A H M L >
150 M A H M L >
151 I A H M L >
152 G A H M L >
153 M A H M L >
154 A A H M L >
155 A A H M L >
156 G A H M L >
157 F A H M L >
158 A A H M L >
159 G A H M L >
160 L A H M L >
161 F A H M L >
162 E A C M L -
163 T A C M L <
164 P A H M L <
165 I A H M L <
166 A A H M L <
167 A A H M L <
168 T A H M L <
169 F A H M L <
170 F A H M L <
171 A A H M L <
172 L A H M L <
173 E A H M L <
174 V A H M L <
175 L A H M L <
176 V A C M L <
177 I A C M L -
178 G A C M L >
179 K A C M L >
180 F A C M L >
181 S A C M L >
182 H A H M L >
183 H A H M L >
184 A A H M L >
185 L A H M L >
186 L A H M L >
187 P A H M L >
188 A A H M L >
189 L A H M L >
190 L A H M L >
191 A A H M L >
192 A A H M L >
193 F A H M L >
194 T A H M L >
195 A A H M L >
196 S A H M L >
197 T A H M L >
198 T A H M L >
199 S A H M L >
200 Q A H M L >
201 W A H M L >
202 L A H M L >
203 G A C S - -
204 L A C M L -
205 E A C S - -
206 K A E M L -
207 F A E S - -
208 S A E S - -
209 L A E S - -
210 M A E S - -
211 L A C S - -
212 P A C S - -
213 Q A C S - -
214 S A C S - -
215 V A C S - -
216 D A C S - -
217 L A C S - -
218 T A C S - -
219 I A H M L <
220 P A H M L <
221 V A H M L <
222 F A H M L <
223 L A H M L <
224 K A H M L <
225 L A H M L <
226 L A H M L <
227 V A H M L <
228 I A H M L <
229 G A H M L <
230 L A H M L <
231 I A H M L <
232 F A H M L <
233 G A H M L <
234 M A H M L <
235 V A H M L <
236 G A H M L <
237 G A H M L <
238 S A H M L <
239 F A H M L <
240 A A H M L <
241 G A H M L <
242 C A H M L <
243 L A H M L <
244 E A H M L <
245 T A H M L <
246 M A H M L <
247 K A H M L <
248 R A H S - -
249 I A H S - -
250 M A H M L -
251 K A H S - -
252 R A H S - -
253 R A H S - -
254 F A C S - -
255 P A C S - -
256 N A C S - -
257 P A H S - -
258 L A H M L >
259 W A H M L >
260 R A H M L >
261 I A H M L >
262 G A H M L >
263 I A H M L >
264 G A H M L >
265 A A H M L >
266 L A H M L >
267 A A H M L >
268 L A H M L >
269 V A H M L >
270 L A H M L >
271 L A H M L >
272 F A H M L >
273 V A H M L >
274 L A H M L >
275 L A C M L >
276 Y A C M L >
277 Q A C M L -
278 G A C M L -
279 R A C M L -
280 Y A C M L -
281 S A C M L -
282 G A C M L -
283 L A C M L -
284 G A C M L -
285 T A H M L -
286 N A H S - -
287 L A H M L -
288 I A H M L -
289 S A H S - -
290 A A H S - -
291 S A H S - -
292 F A C S - -
293 T A C S - -
294 N A C S - -
295 Q A C S - -
296 P A C S - -
297 I A C S - -
298 Y A C M L <
299 S A H M L <
300 Y A H M L <
301 D A H M L <
302 W A H M L <
303 L A H M L <
304 L A H M L <
305 K A H M L <
306 L A H M L <
307 V A H M L <
308 L A H M L <
309 T A H M L <
310 V A H M L <
311 L A H M L <
312 T A H M L <
313 I A H M L <
314 S A H M L <
315 S A H M L -
316 G A C M L >
317 F A C M L >
318 L A C M L >
319 G A C M L >
320 G A C M L >
321 E A H M L >
322 V A H M L >
323 T A H M L >
324 P A H M L >
325 L A H M L >
326 F A H M L >
327 A A H M L >
328 I A H M L >
329 G A H M L >
330 S A H M L >
331 S A H M L >
332 L A H M L >
333 G A H M L >
334 V A H M L >
335 V A H M L >
336 L A H M L >
337 A A H S - -
338 P A H S - -
339 L A H S - -
340 F A H M L -
341 G A C S - -
342 L A C S - -
343 P A C S - -
344 I A H S - -
345 E A H S - -
346 L A H S - -
347 V A H M L <
348 A A H M L <
349 A A H M L <
350 L A H M L <
351 G A H M L <
352 Y A H M L <
353 A A H M L <
354 S A H M L <
355 V A H M L <
356 F A H M L <
357 G A H M L <
358 S A H M L <
359 A A H M L <
360 T A H M L -
361 S A C M L >
362 T A C M L >
363 L A H M L >
364 F A H M L >
365 A A H M L >
366 P A H M L >
367 I A H M L >
368 F A H M L >
369 I A H M L >
370 G A H M L >
371 G A H M L >
372 E A H M L >
373 V A H M L >
374 F A H S - -
375 G A C S - -
376 F A C M L -
377 Q A H S - -
378 N A H M L <
379 L A H M L <
380 P A H M L <
381 F A H M L <
382 F A H M L <
383 V A H M L <
384 I A H M L <
385 V A H M L <
386 C A H M L <
387 S A H M L <
388 V A H M L <
389 A A H M L <
390 Y A H M L <
391 F A H M L <
392 I A H M L <
393 S A H M L <
394 K A H M L <
395 P A H M L <
396 Y A C M L <
397 S A C M L <
398 I A C M L <
399 Y A C M L <
400 P A C M L <
401 L A C S - -
402 Q A C M L -
403 K A C S - -
404 T A C S - -
405 S A C S - -
406 A A X S X X
407 M A X S X X
408 G A X S X X
409 Q A X S X X
410 T A X S X X
411 R A X S X X
412 G A X S X X
413 S A X S X X
414 G A X S X X
415 G A X S X X
416 H A X S X X
417 H A X S X X
418 H A X S X X
419 H A X S X X
420 H A X S X X
421 H A X S X X
```
