## Supplementary material for "A multi-task deep-learning system for predicting membrane associations and secondary structures of proteins": Code and Raw Data: 6d91A.ciphipsi

```
# Context-insensitive secondary structure analysis file
# Version 1.0
# SecondaryStructure is one of H/E/C ( Helix / Strand / Coil )
# MembraneLocalization is one of M/S ( Membrane / Solution )
# Orientation is either L (residue faces lipid), P (residue faces pore), or -
# Orientation of '-' is used for soluble residues
# Origin is c for TM-SS elements originating in the cytosol, or e for extracellular/outside cytosol
# SeqID 1LtrCode Chain SecondaryStructure MembraneLocalization Orientation Origin
1 M A X S X X
2 H A X S X X
3 H A X S X X
4 H A X S X X
5 H A X S X X
6 H A X S X X
7 H A X S X X
8 H A X S X X
9 H A X S X X
10 M A X S X X
11 R A X S X X
12 G A X S X X
13 V A X S X X
14 R A C S - -
15 R A C S - -
16 I A C S - -
17 L A C S - -
18 P A H S - -
19 F A H S - -
20 L A H M L >
21 G A H M L >
22 P A H M L >
23 A A H M L >
24 V A H M L >
25 I A H M L >
26 A A H M L >
27 S A H M L >
28 I A H M L >
29 A A H M L >
30 Y A H M L >
31 M A H M L >
32 D A C M L >
33 P A H M L >
34 G A H M L >
35 N A H M L >
36 F A H M L >
37 A A H M L >
38 T A H M L >
39 N A H M L >
40 I A H M L >
41 E A H S - -
42 G A H M L -
43 G A H S - -
44 A A H S - -
45 R A H S - -
46 Y A H S - -
47 G A C S - -
48 Y A C M L <
49 S A H M L <
50 L A H M L <
51 L A H M L <
52 W A H M L <
53 V A H M L <
54 I A H M L <
55 L A H M L <
56 A A H M L <
57 A A H M L <
58 N A H M L <
59 L A H M L <
60 M A H M L <
61 A A H M L <
62 M A H M L <
63 V A H M L <
64 I A H M L <
65 Q A H M L <
66 N A H M L <
67 L A H M L <
68 S A H M L <
69 A A H S - -
70 N A H S - -
71 L A H S - -
72 G A H S - -
73 I A H S - -
74 A A H S - -
75 S A H S - -
76 G A C S - -
77 R A C S - -
78 N A C S - -
79 L A H S - -
80 P A H M L -
81 E A H S - -
82 L A H S - -
83 I A H S - -
84 R A H S - -
85 E A H S - -
86 R A H S - -
87 W A C S - -
88 P A C S - -
89 R A H S - -
90 P A H M L >
91 L A H M L >
92 V A H M L >
93 W A H M L >
94 F A H M L >
95 Y A H M L >
96 W A H M L >
97 I A H M L >
98 Q A H M L >
99 A A H M L >
100 E A H M L >
101 L A H M L >
102 V A H M L >
103 A A H M L >
104 M A H M L >
105 A A H M L >
106 T A H M L >
107 D A H M L >
108 L A H M L >
109 A A H M L >
110 E A H M L >
111 F A H M L >
112 L A H M L >
113 G A H M L >
114 A A H M L >
115 A A H M L >
116 L A H M L >
117 A A H M L >
118 I A H M L >
119 Q A H M L >
120 L A H M L >
121 L A H M L >
122 T A H M L >
123 G A C S - -
124 L A C M L <
125 P A C M L <
126 M A H M L <
127 F A H M L <
128 W A H M L <
129 G A H M L <
130 A A H M L <
131 V A H M L <
132 V A H M L <
133 T A H M L <
134 G A H M L <
135 V A H M L <
136 V A H M L <
137 T A H M L <
138 F A H M L <
139 W A H M L <
140 L A H M L <
141 L A H M L <
142 N A H M L <
143 L A H M L <
144 Q A H M L <
145 K A H S - -
146 R A C S - -
147 G A C S - -
148 T A H S - -
149 R A H S - -
150 P A H M L >
151 L A H M L >
152 E A H M L >
153 L A H M L >
154 A A H M L >
155 V A H M L >
156 G A H M L >
157 A A H M L >
158 F A H M L >
159 V A H M L >
160 L A H M L >
161 M A H M L >
162 I A H M L >
163 G A H M L >
164 V A H M L >
165 A A H M L >
166 Y A H M L >
167 L A H M L >
168 V A H M L >
169 Q A H M L >
170 V A H M L >
171 V A H M L >
172 L A H M L >
173 A A H S - -
174 R A C S - -
175 P A C M L -
176 D A C S - -
177 L A H M L -
178 A A H M L -
179 A A H S - -
180 V A H M L -
181 G A H M L -
182 A A H M L -
183 G A H M L -
184 F A H M L -
185 V A C M L -
186 P A C M L -
187 R A C M L -
188 L A C S - -
189 Q A C S - -
190 G A C S - -
191 P A C S - -
192 G A C S - -
193 S A H S - -
194 A A H M L -
195 Y A H M L <
196 L A H M L <
197 A A H M L <
198 V A H M L <
199 W A H M L <
200 I A H M L <
201 I A H M L <
202 G A H M L <
203 A A C M L <
204 T A C M L <
205 V A C M L <
206 M A C M L <
207 P A H M L <
208 H A H M L <
209 V A H M L <
210 I A H M L <
211 Y A H M L <
212 L A H M L <
213 H A H M L <
214 S A H M L <
215 A A H S - -
216 L A H S - -
217 T A H S - -
218 Q A C S - -
219 G A C S - -
220 R A C S - -
221 I A C S - -
222 Q A C S - -
223 T A C S - -
224 D A C S - -
225 T A C S - -
226 T A H S - -
227 E A H S - -
228 E A H S - -
229 K A H S - -
230 R A H S - -
231 R A H S - -
232 L A H S - -
233 V A H S - -
234 R A H S - -
235 L A H S - -
236 N A H S - -
237 R A H M L >
238 V A H M L >
239 D A H M L >
240 V A H M L >
241 I A H M L >
242 A A H M L >
243 A A H M L >
244 M A H M L >
245 G A H M L >
246 L A H M L >
247 A A H M L >
248 G A H M L >
249 L A H M L >
250 I A H M L >
251 N A H M L >
252 M A H M L >
253 S A H M L >
254 M A H M L >
255 L A H M L >
256 A A H M L >
257 V A H M L >
258 A A H S - -
259 A A H S - -
260 A A H S - -
261 T A H S - -
262 F A H S - -
263 H A H S - -
264 G A C S - -
265 K A C S - -
266 N A C S - -
267 V A C S - -
268 E A C S - -
269 N A C S - -
270 A A C S - -
271 G A C S - -
272 D A C S - -
273 L A H S - -
274 T A H S - -
275 T A H S - -
276 A A H S - -
277 Y A H S - -
278 Q A H S - -
279 T A H S - -
280 L A H S - -
281 T A H S - -
282 P A H S - -
283 L A H S - -
284 L A H S - -
285 G A C S - -
286 P A H S - -
287 A A H M L <
288 A A H M L <
289 S A H M L <
290 V A H M L <
291 L A H M L <
292 F A H M L <
293 A A H M L <
294 V A H M L <
295 A A H M L <
296 L A H M L <
297 L A H M L <
298 A A H M L <
299 S A H M L <
300 G A H M L <
301 L A H M L <
302 S A H M L <
303 S A H M L <
304 S A H M L <
305 A A H M L <
306 V A H M L <
307 G A H M L <
308 T A H M L <
309 M A H M L <
310 A A H M L <
311 G A H M L <
312 D A H M L <
313 V A H M L <
314 I A H M L <
315 M A H M L <
316 Q A H S - -
317 G A H S - -
318 F A H M L -
319 M A H S - -
320 G A C S - -
321 F A C S - -
322 H A C S - -
323 I A C M L >
324 P A C M L >
325 L A H M L >
326 W A H M L >
327 L A H M L >
328 R A H M L >
329 R A H M L >
330 L A H M L >
331 I A H M L >
332 T A H M L >
333 M A H M L >
334 L A H M L >
335 P A H M L >
336 A A H M L >
337 F A H M L >
338 I A H M L >
339 V A H M L >
340 I A H M L >
341 L A H M L >
342 L A H S - -
343 G A C S - -
344 M A C S - -
345 D A C S - -
346 P A H S - -
347 S A H S - -
348 S A H M L <
349 V A H M L <
350 L A H M L <
351 I A H M L <
352 L A H M L <
353 S A H M L <
354 Q A H M L <
355 V A H M L <
356 I A H M L <
357 L A H M L <
358 C A H M L <
359 F A H M L <
360 G A H M L <
361 V A H M L <
362 P A H M L <
363 F A H M L <
364 A A H M L <
365 L A H M L <
366 V A H M L <
367 P A H M L <
368 L A H M L <
369 L A H M L <
370 L A H M L <
371 F A H S - -
372 T A H S - -
373 A A C S - -
374 R A C S - -
375 R A C S - -
376 D A C S - -
377 V A C S - -
378 M A C S - -
379 G A C S - -
380 A A C S - -
381 L A C S - -
382 V A C S - -
383 T A C S - -
384 R A C S - -
385 R A H S - -
386 S A H M L >
387 F A H M L >
388 T A H M L >
389 V A H M L >
390 I A H M L >
391 G A H M L >
392 W A H M L >
393 V A H M L >
394 I A H M L >
395 A A H M L >
396 V A H M L >
397 I A H M L >
398 I A H M L >
399 I A H M L >
400 A A H M L >
401 L A H M L >
402 N A H M L >
403 G A H M L >
404 Y A H M L >
405 L A H M L >
406 L A H M L >
407 W A H M L >
408 E A H M L >
409 L A H M L >
410 L A H M L -
411 G A C M L -
412 G A C M L -
```
