## Supplementary material for "A multi-task deep-learning system for predicting membrane associations and secondary structures of proteins": Code and Raw Data: 6detA.ciphipsi

```
# Context-insensitive secondary structure analysis file
# Version 1.0
# SecondaryStructure is one of H/E/C ( Helix / Strand / Coil )
# MembraneLocalization is one of M/S ( Membrane / Solution )
# Orientation is either L (residue faces lipid), P (residue faces pore), or -
# Orientation of '-' is used for soluble residues
# Origin is c for TM-SS elements originating in the cytosol, or e for extracellular/outside cytosol
# SeqID 1LtrCode Chain SecondaryStructure MembraneLocalization Orientation Origin
1 M A X S X X
2 G A X S X X
3 S A X S X X
4 D A X S X X
5 K A X S X X
6 I A X S X X
7 H A X S X X
8 H A X S X X
9 H A X S X X
10 H A X S X X
11 H A X S X X
12 H A X S X X
13 E A X S X X
14 N A X S X X
15 L A X S X X
16 Y A X S X X
17 F A X S X X
18 Q A X S X X
19 G A X S X X
20 K A X S X X
21 V A X S X X
22 E A X S X X
23 Y A C S - -
24 I A C S - -
25 E A C S - -
26 D A C S - -
27 P A H S - -
28 S A H S - -
29 W A H S - -
30 S A H S - -
31 K A H S - -
32 V A H S - -
33 Q A H S - -
34 V A H S - -
35 K A H S - -
36 S A C S - -
37 A A E S - -
38 L A E S - -
39 V A E S - -
40 I A E S - -
41 G A C S - -
42 V A C S - -
43 S A C S - -
44 D A C S - -
45 F A C S - -
46 V A C S - -
47 P A C S - -
48 I A C S - -
49 L A C S - -
50 S A C S - -
51 F A C S - -
52 R A C S - -
53 N A C S - -
54 E A C S - -
55 K A C S - -
56 N A C S - -
57 E A C S - -
58 I A C S - -
59 V A C S - -
60 G A C S - -
61 Y A H S - -
62 D A H S - -
63 I A H S - -
64 D A H S - -
65 I A H S - -
66 F A H S - -
67 T A H S - -
68 E A H S - -
69 L A H S - -
70 C A H S - -
71 R A H S - -
72 R A H S - -
73 L A H S - -
74 G A C S - -
75 I A E S - -
76 H A E S - -
77 P A E S - -
78 I A E S - -
79 F A E S - -
80 Y A E S - -
81 P A C S - -
82 I A C S - -
83 Q A C S - -
84 W A H S - -
85 A A H S - -
86 Q A H S - -
87 K A H S - -
88 E A H S - -
89 I A H S - -
90 L A H S - -
91 L A H S - -
92 N A H S - -
93 T A H S - -
94 G A C S - -
95 V A C S - -
96 I A C S - -
97 D A C S - -
98 C A C S - -
99 I A C S - -
100 A A C S - -
101 S A C S - -
102 G A C S - -
103 F A C S - -
104 S A C S - -
105 V A C S - -
106 T A C S - -
107 E A H S - -
108 E A H S - -
109 R A H S - -
110 K A H S - -
111 Q A H S - -
112 H A H S - -
113 Y A C S - -
114 R A C S - -
115 M A C S - -
116 C A C S - -
117 T A C S - -
118 P A C S - -
119 Y A C S - -
120 L A E S - -
121 Q A E S - -
122 N A E S - -
123 A A E S - -
124 K A E S - -
125 I A E S - -
126 V A E S - -
127 V A E S - -
128 T A E S - -
129 L A C S - -
130 A A C S - -
131 G A C S - -
132 R A C S - -
133 G A C S - -
134 Y A C S - -
135 Q A C S - -
136 T A C S - -
137 L A C S - -
138 A A C S - -
139 Q A C S - -
140 L A C S - -
141 Q A C S - -
142 N A C S - -
143 R A E S - -
144 T A E S - -
145 I A E S - -
146 A A E S - -
147 V A E S - -
148 E A C S - -
149 A A C S - -
150 D A C S - -
151 T A C S - -
152 A A C S - -
153 G A H S - -
154 D A H S - -
155 E A H S - -
156 A A H S - -
157 L A H S - -
158 L A H S - -
159 N A H S - -
160 V A C S - -
161 E A C S - -
162 A A C S - -
163 L A C S - -
164 K A C S - -
165 D A C S - -
166 H A C S - -
167 V A E S - -
168 I A E S - -
169 I A E S - -
170 K A E S - -
171 A A E S - -
172 M A E S - -
173 A A C S - -
174 T A C S - -
175 I A H S - -
176 D A H S - -
177 Q A H S - -
178 L A H S - -
179 Y A H S - -
180 E A H S - -
181 A A H S - -
182 L A H S - -
183 D A H S - -
184 S A H S - -
185 G A C S - -
186 T A C S - -
187 C A C S - -
188 D A C S - -
189 A A E S - -
190 I A E S - -
191 V A E S - -
192 V A E S - -
193 D A E S - -
194 L A H S - -
195 I A H S - -
196 Y A H S - -
197 S A H S - -
198 L A H S - -
199 D A H S - -
200 T A H S - -
201 L A H S - -
202 D A H S - -
203 K A H S - -
204 N A C S - -
205 P A C S - -
206 Q A C S - -
207 Y A E S - -
208 S A E S - -
209 I A E S - -
210 I A C S - -
211 N A C S - -
212 E A C S - -
213 A A C S - -
214 I A C S - -
215 S A E S - -
216 T A E S - -
217 E A E S - -
218 Y A E S - -
219 Y A E S - -
220 T A E S - -
221 F A E S - -
222 A A E S - -
223 F A E S - -
224 R A C S - -
225 Q A C S - -
226 A A C S - -
227 D A C S - -
228 A A H S - -
229 S A H S - -
230 L A H S - -
231 V A H S - -
232 A A H S - -
233 K A H S - -
234 I A H S - -
235 E A H S - -
236 S A H S - -
237 V A H S - -
238 L A H S - -
239 A A H S - -
240 E A H S - -
241 M A H S - -
242 N A H S - -
243 E A H S - -
244 D A H S - -
245 E A C S - -
246 T A H S - -
247 I A H S - -
248 P A H S - -
249 N A H S - -
250 F A H S - -
251 S A H S - -
252 R A H S - -
253 K A H S - -
254 W A H S - -
255 F A H S - -
256 G A C S - -
257 S A C S - -
258 N A C S - -
259 L A C S - -
260 S A C S - -
261 I A C S - -
262 L A C S - -
263 N A C S - -
264 V A C S - -
265 R A C S - -
266 F A C S - -
```
