## Supplementary material for "A multi-task deep-learning system for predicting membrane associations and secondary structures of proteins": Code and Raw Data: 6dfdA.ciphipsi

```
# Context-insensitive secondary structure analysis file
# Version 1.0
# SecondaryStructure is one of H/E/C ( Helix / Strand / Coil )
# MembraneLocalization is one of M/S ( Membrane / Solution )
# Orientation is either L (residue faces lipid), P (residue faces pore), or -
# Orientation of '-' is used for soluble residues
# Origin is c for TM-SS elements originating in the cytosol, or e for extracellular/outside cytosol
# SeqID 1LtrCode Chain SecondaryStructure MembraneLocalization Orientation Origin
1 G A X S X X
2 P A X S X X
3 L A X S X X
4 G A X S X X
5 S A X S X X
6 S A X S X X
7 E A X S X X
8 D A X S X X
9 Y A X S X X
10 R A X S X X
11 D A X S X X
12 T A X S X X
13 V A X S X X
14 V A X S X X
15 K A X S X X
16 R A X S X X
17 K A X S X X
18 P A X S X X
19 A A X S X X
20 S A X S X X
21 L A X S X X
22 U A X S X X
23 A A X S X X
24 P A X S X X
25 L A X S X X
26 K A X S X X
27 R A X S X X
28 K A X S X X
29 E A X S X X
30 E A X S X X
31 F A X S X X
32 S A X S X X
33 L A X S X X
34 F A X S X X
35 K A X S X X
36 V A X S X X
37 S A X S X X
38 D A X S X X
39 D A X S X X
40 E A C S - -
41 Y A C S - -
42 K A C S - -
43 V A C S - -
44 T A C S - -
45 I A C S - -
46 S A C S - -
47 P A H S - -
48 Q A H S - -
49 L A H S - -
50 L A H S - -
51 L A H S - -
52 A A H S - -
53 T A H S - -
54 Q A H S - -
55 R A H S - -
56 F A H S - -
57 L A H S - -
58 S A H S - -
59 R A H S - -
60 E A H S - -
61 V A C S - -
62 D A C S - -
63 V A C S - -
64 F A C S - -
65 S A C S - -
66 P A C S - -
67 L A C S - -
68 R A C S - -
69 U A X S X X
70 S A C S - -
71 E A H S - -
72 K A H S - -
73 V A H S - -
74 L A H S - -
75 L A H S - -
76 H A H S - -
77 L A H S - -
78 L A H S - -
79 K A H S - -
80 H A C S - -
81 P A C S - -
82 S A C S - -
83 V A C S - -
84 N A E S - -
85 Q A E S - -
86 E A E S - -
87 V A E S - -
88 R A E S - -
89 F A E S - -
90 D A E S - -
91 E A C S - -
92 S A C S - -
93 N A C S - -
94 R A C S - -
95 L A C S - -
96 A A C S - -
97 T A C S - -
98 H A C S - -
99 H A C S - -
100 Y A C S - -
101 L A C S - -
102 Y A C S - -
103 Q A C S - -
104 R A C S - -
105 S A C S - -
106 Q A C S - -
107 P A C S - -
108 V A C S - -
109 D A C S - -
110 Y A E S - -
111 F A E S - -
112 I A E S - -
113 L A E S - -
114 I A E S - -
115 L A C S - -
116 Q A C S - -
117 G A C S - -
118 R A E S - -
119 V A E S - -
120 E A E S - -
121 V A E S - -
122 E A E S - -
123 I A E S - -
124 G A C S - -
125 K A C S - -
126 E A C S - -
127 G A C S - -
128 L A C S - -
129 K A E S - -
130 F A E S - -
131 E A E S - -
132 N A C S - -
133 G A C S - -
134 A A C S - -
135 F A C S - -
136 T A C S - -
137 Y A C S - -
138 Y A C S - -
139 G A C S - -
140 V A C S - -
141 S A C S - -
142 A A C S - -
143 L A C S - -
144 U A C S - -
145 V A X S X X
146 P A X S X X
147 S A X S X X
148 S A X S X X
149 V A X S X X
150 H A X S X X
151 Q A X S X X
152 S A X S X X
153 P A X S X X
154 V A X S X X
155 S A X S X X
156 S A X S X X
157 L A X S X X
158 Q A X S X X
159 P A X S X X
160 I A X S X X
161 R A X S X X
162 H A X S X X
163 D A X S X X
164 L A X S X X
165 Q A X S X X
166 P A X S X X
167 D A X S X X
168 P A X S X X
169 G A X S X X
170 D A X S X X
171 G A X S X X
172 T A X S X X
173 H A X S X X
174 S A X S X X
175 S A X S X X
176 U A C S - -
177 Y A C S - -
178 C A C S - -
179 P A C S - -
180 D A C S - -
181 Y A E S - -
182 T A E S - -
183 V A E S - -
184 R A E S - -
185 A A C S - -
186 L A C S - -
187 S A C S - -
188 D A C S - -
189 L A E S - -
190 Q A E S - -
191 L A E S - -
192 I A E S - -
193 K A E S - -
194 V A E S - -
195 T A C S - -
196 R A H S - -
197 L A H S - -
198 Q A H S - -
199 Y A H S - -
200 L A H S - -
201 N A H S - -
202 A A H S - -
203 L A H S - -
204 U A X S X X
205 A A C S - -
206 T A C S - -
207 R A C S - -
208 A A C S - -
209 Q A C S - -
210 N A X S X X
211 L A X S X X
212 P A X S X X
213 Q A X S X X
214 S A X S X X
215 P A X S X X
216 E A X S X X
217 N A X S X X
218 T A X S X X
219 D A X S X X
220 L A X S X X
221 Q A X S X X
222 U A X S X X
223 U A X S X X
224 P A X S X X
225 G A X S X X
226 S A X S X X
227 Q A X S X X
228 T A X S X X
229 R A X S X X
230 L A X S X X
231 L A X S X X
232 G A X S X X
233 E A X S X X
234 K A X S X X
235 T A X S X X
236 T A X S X X
237 T A X S X X
238 A A X S X X
239 A A X S X X
240 G A X S X X
241 S A X S X X
242 S A X S X X
243 H A X S X X
244 S A X S X X
245 R A X S X X
246 P A X S X X
247 G A X S X X
248 V A X S X X
249 P A X S X X
250 V A X S X X
251 E A X S X X
252 G A X S X X
253 S A X S X X
254 P A X S X X
255 G A X S X X
256 R A X S X X
257 N A X S X X
258 P A X S X X
259 G A X S X X
260 V A X S X X
```
