## Supplementary material for "A multi-task deep-learning system for predicting membrane associations and secondary structures of proteins": Code and Raw Data: 6dnqE.ciphipsi

```
# Context-insensitive secondary structure analysis file
# Version 1.0
# SecondaryStructure is one of H/E/C ( Helix / Strand / Coil )
# MembraneLocalization is one of M/S ( Membrane / Solution )
# Orientation is either L (residue faces lipid), P (residue faces pore), or -
# Orientation of '-' is used for soluble residues
# Origin is c for TM-SS elements originating in the cytosol, or e for extracellular/outside cytosol
# SeqID 1LtrCode Chain SecondaryStructure MembraneLocalization Orientation Origin
1 G E X S X X
2 S E X S X X
3 H E X S X X
4 M E C S - -
5 A E C S - -
6 S E C S - -
7 G E C S - -
8 L E C S - -
9 F E C S - -
10 R E C S - -
11 A E C S - -
12 L E C S - -
13 P E C S - -
14 V E H S - -
15 S E H S - -
16 A E H S - -
17 P E H S - -
18 E E H S - -
19 D E H S - -
20 L E H S - -
21 L E H S - -
22 V E H S - -
23 E E H S - -
24 E E H S - -
25 L E H S - -
26 V E H S - -
27 D E H S - -
28 G E H S - -
29 L E H S - -
30 L E H S - -
31 S E H S - -
32 L E H S - -
33 E E H S - -
34 E E H S - -
35 E E H S - -
36 L E H S - -
37 K E H S - -
38 D E H S - -
39 K E H S - -
40 E E H S - -
41 E E H S - -
42 E E H S - -
43 K E H S - -
44 A E H S - -
45 V E H S - -
46 L E H S - -
47 D E H S - -
48 G E H S - -
49 L E H S - -
50 L E H S - -
51 S E H S - -
52 L E H S - -
53 E E H S - -
54 E E H S - -
55 E E H S - -
56 S E H S - -
57 R E H S - -
58 G E H S - -
59 R E X S X X
60 L E X S X X
61 R E X S X X
62 R E X S X X
63 G E X S X X
64 P E X S X X
65 P E X S X X
66 G E X S X X
67 E E X S X X
68 K E X S X X
69 A E X S X X
70 P E X S X X
71 P E X S X X
72 R E X S X X
73 G E X S X X
74 E E X S X X
75 T E X S X X
76 H E X S X X
77 R E X S X X
78 D E X S X X
79 R E X S X X
```
