## Supplementary material for "A multi-task deep-learning system for predicting membrane associations and secondary structures of proteins": Code and Raw Data: 6e1zA.ciphipsi

```
# Context-insensitive secondary structure analysis file
# Version 1.0
# SecondaryStructure is one of H/E/C ( Helix / Strand / Coil )
# MembraneLocalization is one of M/S ( Membrane / Solution )
# Orientation is either L (residue faces lipid), P (residue faces pore), or -
# Orientation of '-' is used for soluble residues
# Origin is c for TM-SS elements originating in the cytosol, or e for extracellular/outside cytosol
# SeqID 1LtrCode Chain SecondaryStructure MembraneLocalization Orientation Origin
1 S A X S X X
2 A A X S X X
3 T A X S X X
4 Q A X S X X
5 S A X S X X
6 K A C S - -
7 P A C S - -
8 T A C S - -
9 P A C S - -
10 V A C S - -
11 K A C S - -
12 P A C S - -
13 N A C S - -
14 Y A C S - -
15 A A C S - -
16 L A C S - -
17 K A C S - -
18 F A E S - -
19 T A E S - -
20 L A E S - -
21 A A E S - -
22 G A C S - -
23 H A C S - -
24 T A C S - -
25 K A C S - -
26 A A C S - -
27 V A C S - -
28 S A C S - -
29 S A E S - -
30 V A E S - -
31 K A E S - -
32 F A E S - -
33 S A C S - -
34 P A C S - -
35 N A C S - -
36 G A C S - -
37 E A C S - -
38 W A E S - -
39 L A E S - -
40 A A E S - -
41 S A E S - -
42 S A E S - -
43 S A E S - -
44 A A C S - -
45 D A C S - -
46 K A C S - -
47 L A E S - -
48 I A E S - -
49 K A E S - -
50 I A E S - -
51 W A E S - -
52 G A C S - -
53 A A C S - -
54 Y A C S - -
55 D A C S - -
56 G A C S - -
57 K A C S - -
58 F A C S - -
59 E A C S - -
60 K A E S - -
61 T A E S - -
62 I A E S - -
63 S A E S - -
64 G A C S - -
65 H A C S - -
66 K A C S - -
67 L A C S - -
68 G A C S - -
69 I A C S - -
70 S A C S - -
71 D A E S - -
72 V A E S - -
73 A A E S - -
74 W A E S - -
75 S A C S - -
76 S A C S - -
77 D A C S - -
78 S A C S - -
79 N A C S - -
80 L A E S - -
81 L A E S - -
82 V A E S - -
83 S A E S - -
84 A A E S - -
85 S A E S - -
86 D A C S - -
87 D A C S - -
88 K A C S - -
89 T A E S - -
90 L A E S - -
91 K A E S - -
92 I A E S - -
93 W A E S - -
94 D A E S - -
95 V A C S - -
96 S A C S - -
97 S A C S - -
98 G A C S - -
99 K A C S - -
100 C A C S - -
101 L A C S - -
102 K A E S - -
103 T A E S - -
104 L A E S - -
105 K A E S - -
106 G A C S - -
107 H A C S - -
108 S A C S - -
109 N A C S - -
110 Y A C S - -
111 V A C S - -
112 F A C S - -
113 C A E S - -
114 C A E S - -
115 N A E S - -
116 F A E S - -
117 N A C S - -
118 P A C S - -
119 Q A C S - -
120 S A C S - -
121 N A C S - -
122 L A E S - -
123 I A E S - -
124 V A E S - -
125 S A E S - -
126 G A E S - -
127 S A E S - -
128 F A C S - -
129 D A C S - -
130 E A C S - -
131 S A E S - -
132 V A E S - -
133 R A E S - -
134 I A E S - -
135 W A E S - -
136 D A E S - -
137 V A C S - -
138 K A C S - -
139 T A C S - -
140 G A C S - -
141 K A C S - -
142 C A C S - -
143 L A C S - -
144 K A E S - -
145 T A E S - -
146 L A E S - -
147 P A C S - -
148 A A C S - -
149 H A C S - -
150 S A C S - -
151 D A C S - -
152 P A C S - -
153 V A C S - -
154 S A C S - -
155 A A E S - -
156 V A E S - -
157 H A E S - -
158 F A E S - -
159 N A C S - -
160 R A C S - -
161 D A C S - -
162 G A C S - -
163 S A C S - -
164 L A E S - -
165 I A E S - -
166 V A E S - -
167 S A E S - -
168 S A E S - -
169 S A E S - -
170 Y A C S - -
171 D A C S - -
172 G A C S - -
173 L A E S - -
174 C A E S - -
175 R A E S - -
176 I A E S - -
177 W A E S - -
178 D A C S - -
179 T A C S - -
180 A A C S - -
181 S A C S - -
182 G A C S - -
183 Q A C S - -
184 C A C S - -
185 L A C S - -
186 K A C S - -
187 T A C S - -
188 L A C S - -
189 I A C S - -
190 D A C S - -
191 D A C S - -
192 D A C S - -
193 N A C S - -
194 P A C S - -
195 P A C S - -
196 V A C S - -
197 S A C S - -
198 F A E S - -
199 V A E S - -
200 K A E S - -
201 F A C S - -
202 S A C S - -
203 P A C S - -
204 N A C S - -
205 G A C S - -
206 K A C S - -
207 Y A E S - -
208 I A E S - -
209 L A E S - -
210 A A E S - -
211 A A E S - -
212 T A E S - -
213 L A C S - -
214 D A C S - -
215 N A C S - -
216 T A E S - -
217 L A E S - -
218 K A E S - -
219 L A E S - -
220 W A E S - -
221 D A E S - -
222 Y A C S - -
223 S A C S - -
224 K A C S - -
225 G A C S - -
226 K A C S - -
227 C A C S - -
228 L A C S - -
229 K A E S - -
230 T A E S - -
231 Y A E S - -
232 T A E S - -
233 G A C S - -
234 H A C S - -
235 K A C S - -
236 N A C S - -
237 E A C S - -
238 K A C S - -
239 Y A C S - -
240 C A C S - -
241 I A C S - -
242 F A C S - -
243 A A E S - -
244 N A E S - -
245 F A E S - -
246 S A E S - -
247 V A C S - -
248 T A C S - -
249 G A C S - -
250 G A C S - -
251 K A C S - -
252 W A E S - -
253 I A E S - -
254 V A E S - -
255 S A E S - -
256 G A C S - -
257 S A C S - -
258 E A C S - -
259 D A C S - -
260 N A C S - -
261 L A E S - -
262 V A E S - -
263 Y A E S - -
264 I A E S - -
265 W A E S - -
266 N A C S - -
267 L A C S - -
268 Q A C S - -
269 T A C S - -
270 K A C S - -
271 E A C S - -
272 I A C S - -
273 V A C S - -
274 Q A E S - -
275 K A E S - -
276 L A E S - -
277 Q A E S - -
278 G A C S - -
279 H A C S - -
280 T A C S - -
281 D A C S - -
282 V A C S - -
283 V A C S - -
284 I A C S - -
285 S A E S - -
286 T A E S - -
287 A A E S - -
288 C A E S - -
289 H A C S - -
290 P A C S - -
291 T A C S - -
292 E A C S - -
293 N A C S - -
294 I A E S - -
295 I A E S - -
296 A A E S - -
297 S A E S - -
298 A A E S - -
299 A A E S - -
300 L A C S - -
301 E A C S - -
302 N A C S - -
303 D A C S - -
304 K A C S - -
305 T A E S - -
306 I A E S - -
307 K A E S - -
308 L A E S - -
309 W A E S - -
310 K A E S - -
311 S A E S - -
312 D A C S - -
313 C A C S - -
```
