## Supplementary material for "A multi-task deep-learning system for predicting membrane associations and secondary structures of proteins": Code and Raw Data: 6e4vA.ciphipsi

```
# Context-insensitive secondary structure analysis file
# Version 1.0
# SecondaryStructure is one of H/E/C ( Helix / Strand / Coil )
# MembraneLocalization is one of M/S ( Membrane / Solution )
# Orientation is either L (residue faces lipid), P (residue faces pore), or -
# Orientation of '-' is used for soluble residues
# Origin is c for TM-SS elements originating in the cytosol, or e for extracellular/outside cytosol
# SeqID 1LtrCode Chain SecondaryStructure MembraneLocalization Orientation Origin
1 A A X S X X
2 P A X S X X
3 A A X S X X
4 T A X S X X
5 E A X S X X
6 E A X S X X
7 T A X S X X
8 V A X S X X
9 I A X S X X
10 V A X S X X
11 E A X S X X
12 G A X S X X
13 S A X S X X
14 A A X S X X
15 T A X S X X
16 A A X S X X
17 P A X S X X
18 D A X S X X
19 D A X S X X
20 G A X S X X
21 E A C S - -
22 N A C S - p
23 D A C S - p
24 Y A C S - p
25 S A C S - p
26 V A C S - p
27 T A C S - p
28 S A C S - p
29 T A C S - p
30 S A C S - p
31 A A C S - p
32 G A C S - p
33 T A C S - p
34 K A C S - p
35 M A C S - p
36 Q A C S - p
37 M A C S - p
38 T A C S - p
39 Q A C S - p
40 R A C S - p
41 D A C S - p
42 I A C S - p
43 P A C S - p
44 Q A C S - p
45 S A C S - p
46 V A C S - p
47 T A C S - p
48 I A C S - p
49 V A C S - p
50 S A C S - p
51 Q A H S - p
52 Q A H S - p
53 R A H S - p
54 M A H S - p
55 E A H S - p
56 D A H S - p
57 Q A H S - p
58 Q A C S - p
59 L A C S - p
60 Q A C S - p
61 T A C S - p
62 L A H S - p
63 G A H S - -
64 E A H S - p
65 V A H S - p
66 M A H S - p
67 E A H S - -
68 N A H S - p
69 T A C S - p
70 L A C S - p
71 G A C S - p
72 I A C S - -
73 S A E S - -
74 K A E S - -
75 S A E S - -
76 Q A E S - -
77 A A C S - -
78 D A C S - -
79 S A C S - -
80 D A C S - -
81 R A E S - -
82 A A E S - -
83 L A E S - -
84 Y A E S - -
85 Y A E S - -
86 S A E S - -
87 R A C S - -
88 G A C S - -
89 F A C S - -
90 Q A C S - -
91 I A C S - -
92 D A C S - -
93 N A C S - -
94 Y A C S - -
95 M A C S - p
96 V A C S - p
97 D A C S - p
98 G A C S - p
99 I A E S - p
100 P A E S - -
101 T A E S - -
102 Y A E S - -
103 F A E S - -
104 E A E S - -
105 S A C S - -
106 R A C S - -
107 W A C S - -
108 N A C S - -
109 L A C S - -
110 G A C S - -
111 D A C S - -
112 A A C S - -
113 L A C S - -
114 S A C S - -
115 D A C S - p
116 M A C S - p
117 A A C S - p
118 L A C S - p
119 F A C S - p
120 E A C S - p
121 R A E S - p
122 V A E S - p
123 E A E S - p
124 V A E S - p
125 V A E S - p
126 R A E S - p
127 G A C S - p
128 A A C S - p
129 T A C S - p
130 G A C S - p
131 L A C S - p
132 M A C S - p
133 T A C S - p
134 G A C S - -
135 T A C S - -
136 G A C S - -
137 N A C S - -
138 P A C S - -
139 S A C S - -
140 A A E S - -
141 A A E S - p
142 I A E S - p
143 N A E S - p
144 M A E S - p
145 V A E S - p
146 R A C S - p
147 K A C S - p
148 H A C S - p
149 A A C S - p
150 T A C S - p
151 S A C S - p
152 R A C S - -
153 E A C S - -
154 F A E M L >
155 K A E M P >
156 G A E M L >
157 D A E M P >
158 V A E M L >
159 S A E M P >
160 A A E M L >
161 E A E M P >
162 Y A E M L >
163 G A E M P >
164 S A C S - -
165 W A C S - -
166 N A C S - -
167 K A C S - -
168 E A E M L <
169 R A E M P <
170 Y A E M L <
171 V A E M P <
172 A A E M L <
173 D A E M P <
174 L A E M L <
175 Q A E M P <
176 S A E M L <
177 P A E M P <
178 L A E M P <
179 T A C S - -
180 E A C S - -
181 D A C S - -
182 G A C S - -
183 K A C S - -
184 I A E M L >
185 R A E M P >
186 A A E M L >
187 R A E M P >
188 I A E M L >
189 V A E M P >
190 G A E M L >
191 G A E M P >
192 Y A E M L >
193 Q A E S - -
194 N A E S - -
195 N A E S - -
196 D A C S - -
197 S A C S - -
198 W A C S - -
199 L A C S - -
200 D A C S - -
201 R A C S - -
202 Y A E S - -
203 N A E S - -
204 S A E S - -
205 E A E S - -
206 K A E S - -
207 T A E S - -
208 F A E M P <
209 F A E M L <
210 S A E M P <
211 G A E M L <
212 I A E M P <
213 V A E M L <
214 D A E M P <
215 A A E M L <
216 D A E M P <
217 L A E M L <
218 G A C S - -
219 D A C S - -
220 L A C S - -
221 T A E M L >
222 T A E M P >
223 L A E M L >
224 S A E M P >
225 A A E M L >
226 G A E M P >
227 Y A E M L >
228 E A E M P >
229 Y A E M L >
230 Q A E S - -
231 R A E S - -
232 I A E S - -
233 D A E S - -
234 V A E S - -
235 N A E S - -
236 S A C S - -
237 P A C S - -
238 T A C S - -
239 W A C S - -
240 G A C S - -
241 G A C S - -
242 L A C S - -
243 P A C S - -
244 R A C S - -
245 W A C S - -
246 N A C S - -
247 T A C S - -
248 D A C S - -
249 G A C S - -
250 S A C S - -
251 S A E S - -
252 N A E S - -
253 S A E S - -
254 Y A C S - -
255 D A C S - -
256 R A C S - -
257 A A C S - -
258 R A C S - -
259 S A C S - -
260 T A C S - -
261 A A C S - -
262 P A C S - -
263 D A C S - -
264 W A C S - -
265 A A C S - -
266 Y A E S - -
267 N A E S - -
268 D A E S - -
269 K A E S - -
270 E A E S - -
271 I A E S - -
272 N A E S - -
273 K A E M P <
274 V A E M L <
275 F A E M P <
276 M A E M L <
277 T A E M P <
278 L A E M L <
279 K A E M P <
280 Q A E M L <
281 Q A E M P <
282 F A E M L <
283 A A C S - -
284 D A C S - -
285 T A C S - -
286 W A E M L >
287 Q A E M P >
288 A A E M L >
289 T A E M P >
290 L A E M L >
291 N A E M P >
292 A A E M L >
293 T A E M P >
294 H A E M L >
295 S A E S - -
296 E A E S - -
297 V A E S - -
298 E A E S - -
299 F A E S - -
300 D A E S - -
301 S A E S - -
302 K A E S - -
303 M A E S - -
304 M A E S - -
305 Y A E S - -
306 V A E S - -
307 D A E S - -
308 A A E S - -
309 Y A E S - -
310 V A C S - -
311 N A C S - -
312 K A C S - -
313 A A C S - -
314 D A C S - -
315 G A C S - -
316 M A C S - -
317 L A C S - -
318 V A C S - -
319 G A C S - -
320 P A C S - -
321 Y A C S - -
322 S A C S - -
323 N A C S - -
324 Y A C S - -
325 G A C S - -
326 P A C S - -
327 G A C S - -
328 F A C S - -
329 D A C S - -
330 Y A C S - -
331 V A C S - -
332 G A C S - -
333 G A E S - -
334 T A E S - -
335 G A E S - -
336 W A E S - -
337 N A E S - -
338 S A E S - -
339 G A C S - -
340 K A E S - -
341 R A E S - -
342 K A E S - -
343 V A E S - -
344 D A E S - -
345 A A E M P <
346 L A E M L <
347 D A E M P <
348 L A E M L <
349 F A E M P <
350 A A E M L <
351 D A E M P <
352 G A E M L <
353 S A E M P <
354 Y A E M L <
355 E A C S - -
356 L A E S - -
357 F A C S - -
358 G A C S - -
359 R A E S - -
360 Q A E S - -
361 H A E S - p
362 N A E M P >
363 L A E M L >
364 M A E M P >
365 F A E M L >
366 G A E M P >
367 G A E M L >
368 S A E M P >
369 Y A E M L >
370 S A E S - -
371 K A E S - -
372 Q A E S - -
373 N A E S - -
374 N A E S - -
375 R A E S - -
376 Y A E S - -
377 F A E S - -
378 S A E S - -
379 S A E S - -
380 W A E S - -
381 A A E S - -
382 N A E S - -
383 I A E S - -
384 F A E S - -
385 P A C S - -
386 D A C S - -
387 E A C S - -
388 I A C S - -
389 G A C S - -
390 S A C S - -
391 F A C S - -
392 Y A C S - -
393 N A C S - -
394 F A C S - -
395 N A C S - -
396 G A C S - -
397 N A C S - -
398 F A C S - -
399 P A C S - -
400 Q A C S - -
401 T A C S - -
402 D A C S - -
403 W A C S - -
404 S A C S - -
405 P A C S - -
406 Q A C S - -
407 S A C S - -
408 L A C S - -
409 A A C S - -
410 Q A E S - -
411 D A E S - -
412 D A E S - -
413 T A E S - -
414 T A E S - -
415 H A E S - -
416 M A E S - -
417 K A E S - -
418 S A E M P <
419 L A E M L <
420 Y A E M P <
421 A A E M L <
422 A A E M P <
423 T A E M L <
424 R A E M P <
425 V A E M L <
426 T A E M P <
427 L A E M L <
428 A A C S - -
429 D A C S - -
430 P A E M L >
431 L A E M L >
432 H A E M P >
433 L A E M L >
434 I A E M P >
435 L A E M L >
436 G A E M P >
437 A A E M L >
438 R A E M P >
439 Y A E M L >
440 T A E S - -
441 N A E S - -
442 W A E S - -
443 R A E S - -
444 V A E S - -
445 D A E S - -
446 T A E S - -
447 L A C S - -
448 T A C S - -
449 Y A E S - -
450 S A E S - -
451 M A E S - -
452 E A E S - -
453 K A E S - -
454 N A E S - -
455 H A E S - -
456 T A E S - -
457 T A E M L <
458 P A E M L <
459 Y A E M P <
460 A A E M L <
461 G A E M P <
462 L A E M L <
463 V A E M P <
464 F A E M L <
465 D A E M P <
466 I A E M L <
467 N A C S - -
468 D A C S - -
469 N A E M L >
470 W A E M L >
471 S A E M P >
472 T A E M L >
473 Y A E M P >
474 A A E M L >
475 S A E M P >
476 Y A E M L >
477 T A E M P >
478 S A E S - -
479 I A E S - -
480 F A E S - -
481 Q A E S - -
482 P A C S - -
483 Q A C S - -
484 N A C S - -
485 D A C S - -
486 R A C S - -
487 D A C S - -
488 S A C S - -
489 S A C S - -
490 G A C S - -
491 K A C S - -
492 Y A C S - -
493 L A C S - -
494 A A C S - -
495 P A C S - -
496 I A C S - -
497 T A E S - -
498 G A E S - -
499 N A E S - -
500 N A E S - -
501 Y A E M L <
502 E A E M P <
503 L A E M L <
504 G A E M P <
505 L A E M L <
506 K A E M P <
507 S A E M L <
508 D A E M P <
509 W A E M L <
510 M A C S - -
511 N A C S - -
512 S A C S - p
513 R A E M L >
514 L A E M L >
515 T A E M P >
516 T A E M L >
517 T A E M P >
518 L A E M L >
519 A A E M P >
520 I A E M L >
521 F A E M P >
522 R A E S - -
523 I A E S - -
524 E A E S - -
525 Q A E S - -
526 D A E S - -
527 N A C S - -
528 V A C S - -
529 A A C S - -
530 Q A C S - -
531 S A C S - -
532 T A C S - -
533 G A C S - -
534 T A C S - -
535 P A C S - -
536 I A C S - -
537 P A C S - -
538 G A C S - -
539 S A C S - -
540 N A C S - -
541 G A C S - -
542 E A C S - -
543 T A C S - -
544 A A E S - -
545 Y A E S - -
546 K A E S - -
547 A A C S - -
548 V A C S - -
549 D A C S - -
550 G A C S - -
551 T A C S - -
552 V A E S - -
553 S A E S - -
554 K A E S - -
555 G A C S - -
556 V A E M L <
557 E A E M P <
558 F A E M L <
559 E A E M P <
560 L A E M L <
561 N A E M P <
562 G A E M P <
563 A A E M P <
564 I A E M L <
565 T A E M L -
566 D A C S - -
567 N A E M L >
568 W A E M L >
569 Q A E M P >
570 L A E M L >
571 T A E M P >
572 F A E M L >
573 G A E M P >
574 A A E M L >
575 T A E M P >
576 R A E S - -
577 Y A E S - -
578 I A E S - -
579 A A E S - -
580 E A E S - -
581 D A C S - -
582 N A C S - -
583 E A C S - -
584 G A C S - -
585 N A C S - -
586 A A C S - -
587 V A C S - -
588 N A C S - -
589 P A C S - -
590 N A C S - -
591 L A C S - -
592 P A C S - -
593 R A C S - -
594 T A E S - -
595 T A E S - -
596 V A E M L <
597 K A E M P <
598 M A E M L <
599 F A E M P <
600 T A E M L <
601 S A E M P <
602 Y A E M L <
603 R A E M P <
604 L A E M L <
605 P A C S - -
606 V A C S - -
607 M A C S - -
608 P A C S - -
609 E A E M L >
610 L A E M L >
611 T A E M P >
612 V A E M L >
613 G A E M P >
614 G A E M L >
615 G A E M P >
616 V A E M L >
617 N A E M P >
618 W A E S - -
619 Q A E S - -
620 N A E S - -
621 R A C S - -
622 V A E S - -
623 Y A E S - -
624 T A E S - -
625 D A E S - -
626 T A E S - -
627 V A C S - -
628 T A C S - -
629 P A C S - -
630 Y A C S - -
631 G A C S - -
632 T A E S - -
633 F A E S - -
634 R A E S - -
635 A A C S - -
636 E A C S - -
637 Q A C S - -
638 G A C S - -
639 S A C S - -
640 Y A E S - -
641 A A E S - -
642 L A E S - -
643 V A E M L <
644 D A E M P <
645 L A E M L <
646 F A E M P <
647 T A E M L <
648 R A E M P <
649 Y A E M L <
650 Q A E M P <
651 V A E M L <
652 T A E M L -
653 K A C S - -
654 N A E M L >
655 F A E M L >
656 S A E M P >
657 L A E M L >
658 Q A E M P >
659 G A E M L >
660 N A E M P >
661 V A E M L >
662 N A E M P >
663 N A C S - -
664 L A E S - -
665 F A C S - -
666 D A C S - -
667 K A C S - -
668 T A E S - -
669 Y A E S - -
670 D A E S - -
671 T A C S - -
672 N A C S - -
673 V A C S - -
674 E A C S - -
675 G A C S - -
676 S A C S - -
677 I A C S - -
678 V A E S - -
679 Y A E S - -
680 G A E S - -
681 T A C S - -
682 P A C S - -
683 R A C S - -
684 N A E S - -
685 F A E M L <
686 S A E M P <
687 I A E M L <
688 T A E M P <
689 G A E M L <
690 T A E M P <
691 Y A E M L <
692 Q A E M P <
693 F A E M L <
```
