## Supplementary material for "A multi-task deep-learning system for predicting membrane associations and secondary structures of proteins": Code and Raw Data: 6e9nA.ciphipsi

```
# Context-insensitive secondary structure analysis file
# Version 1.0
# SecondaryStructure is one of H/E/C ( Helix / Strand / Coil )
# MembraneLocalization is one of M/S ( Membrane / Solution )
# Orientation is either L (residue faces lipid), P (residue faces pore), or -
# Orientation of '-' is used for soluble residues
# Origin is c for TM-SS elements originating in the cytosol, or e for extracellular/outside cytosol
# SeqID 1LtrCode Chain SecondaryStructure MembraneLocalization Orientation Origin
1 M A X S X X
2 V A X S X X
3 S A X S X X
4 G A X S X X
5 F A X S X X
6 A A X S X X
7 M A X S X X
8 P A X S X X
9 K A X S X X
10 I A X S X X
11 W A X S X X
12 R A X S X X
13 K A X S X X
14 L A X S X X
15 A A X S X X
16 M A X S X X
17 D A X S X X
18 I A X S X X
19 P A X S X X
20 V A X S X X
21 N A X S X X
22 A A X S X X
23 A A X S X X
24 K A X S X X
25 P A X S X X
26 G A C S - -
27 R A C S - -
28 R A H S - -
29 R A H S - -
30 Y A H S - -
31 L A H S - -
32 T A H S - -
33 L A H S - -
34 V A H M L >
35 M A H M L >
36 I A H M L >
37 F A H M L >
38 I A H M L >
39 T A H M L >
40 V A H M L >
41 V A H M L >
42 I A H M L >
43 C A H M L >
44 Y A H M L >
45 V A H M L >
46 D A H M L >
47 R A H M L >
48 A A H M L >
49 N A H M L >
50 L A H M L >
51 A A H M L >
52 V A H M L >
53 A A H M L >
54 S A H M L >
55 A A H S - -
56 H A H S - -
57 I A H S - -
58 Q A H S - -
59 E A H S - -
60 E A H S - -
61 F A H S - -
62 G A C S - -
63 I A C S - -
64 T A C S - -
65 K A H S - -
66 A A H M L <
67 E A H M L <
68 M A H M L <
69 G A H M L <
70 Y A H M L <
71 V A H M L <
72 F A H M L <
73 S A H M L <
74 A A H M L <
75 F A H M L <
76 A A H M L <
77 W A H M L <
78 L A H M L <
79 Y A H M L <
80 T A H M L <
81 L A H M L <
82 C A H M L <
83 Q A H M L <
84 I A H M L <
85 P A H M L <
86 G A H M L <
87 G A H S - -
88 W A H S - -
89 F A H M L -
90 L A H S - -
91 D A H S - -
92 R A H S - -
93 V A H S - -
94 G A C S - -
95 S A H S - -
96 R A H S - -
97 V A H M L >
98 T A H M L >
99 Y A H M L >
100 F A H M L >
101 I A H M L >
102 A A H M L >
103 I A H M L >
104 F A H M L >
105 G A H M L >
106 W A H M L >
107 S A H M L >
108 V A H M L >
109 A A H M L >
110 T A H M L >
111 L A H M L >
112 F A H M L >
113 Q A H M L >
114 G A H M L >
115 F A H M L >
116 A A C M L >
117 T A C S - -
118 G A C S - -
119 L A H M L <
120 M A H M L <
121 S A H M L <
122 L A H M L <
123 I A H M L <
124 G A H M L <
125 L A H M L <
126 R A H M L <
127 A A H M L <
128 I A H M L <
129 T A H M L <
130 G A H M L <
131 I A H M L <
132 F A H M L <
133 E A H M L <
134 A A H M L <
135 P A H M L <
136 A A H M L <
137 F A H M L <
138 P A H M L <
139 T A H S - -
140 N A H S - -
141 N A H S - -
142 R A H S - -
143 M A H S - -
144 V A H S - -
145 T A H S - -
146 S A H S - -
147 W A H S - -
148 F A C S - -
149 P A C S - -
150 E A H S - -
151 H A H S - -
152 E A H S - -
153 R A H S - -
154 A A H S - -
155 S A H S - -
156 A A H S - -
157 V A H S - -
158 G A H M L >
159 F A H M L >
160 Y A H M L >
161 T A H M L >
162 S A H M L >
163 G A H M L >
164 Q A H M L >
165 F A H M L >
166 V A H M L >
167 G A H M L >
168 L A H M L >
169 A A H M L >
170 F A H M L >
171 L A H M L >
172 T A H M L >
173 P A H M L >
174 L A H M L >
175 L A H M L >
176 I A H M L >
177 W A H M L >
178 I A H M L >
179 Q A H S - -
180 E A H S - -
181 M A H S - -
182 L A C S - -
183 S A C S - -
184 W A H S - -
185 H A H M L <
186 W A H M L <
187 V A H M L <
188 F A H M L <
189 I A H M L <
190 V A H M L <
191 T A H M L <
192 G A H M L <
193 G A H M L <
194 I A H M L <
195 G A H M L <
196 I A H M L <
197 I A H M L <
198 W A H M L <
199 S A H M L <
200 L A H M L <
201 I A H M L <
202 W A H M L <
203 F A H M L <
204 K A H M L <
205 V A H M L <
206 Y A C S - -
207 Q A C S - -
208 P A C S - -
209 P A C S - -
210 R A C S - -
211 L A C S - -
212 T A C S - -
213 K A C S - -
214 G A C S - -
215 I A C S - -
216 S A C S - -
217 K A H S - -
218 A A H S - -
219 E A H S - -
220 L A H S - -
221 D A H S - -
222 Y A H S - -
223 I A H S - -
224 R A H S - -
225 D A H S - -
226 G A H S - -
227 G A C S - -
228 G A C S - -
229 L A C S - -
230 V A C S - -
231 D A C S - -
232 G A C S - -
233 D A C S - -
234 A A C S - -
235 P A X S X X
236 V A X S X X
237 K A X S X X
238 K A X S X X
239 E A X S X X
240 A A X S X X
241 R A X S X X
242 Q A C S - -
243 P A C S - -
244 L A C S - -
245 T A C S - -
246 A A H S - -
247 K A H S - -
248 D A H S - -
249 W A H S - -
250 K A H S - -
251 L A H S - -
252 V A H S - -
253 F A C S - -
254 H A C S - -
255 R A H S - -
256 K A H S - -
257 L A H S - -
258 I A H M L -
259 G A H M L >
260 V A H M L >
261 Y A H M L >
262 L A H M L >
263 G A H M L >
264 Q A H M L >
265 F A H M L >
266 A A H M L >
267 V A H M L >
268 A A H M L >
269 S A H M L >
270 T A H M L >
271 L A H M L >
272 W A H M L >
273 F A H M L >
274 F A H M L >
275 L A H M L >
276 T A H M L >
277 W A H M L >
278 F A H M L >
279 P A H M L >
280 N A H M L >
281 Y A H M L >
282 L A H S - -
283 T A H S - -
284 Q A H S - -
285 E A H S - -
286 K A H S - -
287 G A C S - -
288 I A C S - -
289 T A C S - -
290 A A H S - -
291 L A H S - -
292 K A H S - -
293 A A H M L <
294 G A H M L <
295 F A H M L <
296 M A H M L <
297 T A H M L <
298 T A H M L <
299 V A H M L <
300 P A H M L <
301 F A H M L <
302 L A H M L <
303 A A H M L <
304 A A H M L <
305 F A H M L <
306 V A H M L <
307 G A H M L <
308 V A H M L <
309 L A H M L <
310 L A H M L <
311 S A H M L <
312 G A H M L <
313 W A H S - -
314 V A H S - -
315 A A H S - -
316 D A H S - -
317 L A H S - -
318 L A H S - -
319 V A H S - -
320 R A H S - -
321 K A H S - -
322 G A C S - -
323 F A C S - -
324 S A C S - -
325 L A H S - -
326 G A H S - -
327 F A H S - -
328 A A H S - -
329 R A H S - -
330 K A H S - -
331 T A H M L >
332 P A H M L >
333 I A H M L >
334 I A H M L >
335 C A H M L >
336 G A H M L >
337 L A H M L >
338 L A H M L >
339 I A H M L >
340 S A H M L >
341 T A H M L >
342 C A H M L >
343 I A H M L >
344 M A H M L >
345 G A H M L >
346 A A H M L >
347 N A H M L >
348 Y A H M L >
349 T A C S - -
350 N A C S - -
351 D A C S - -
352 P A H M L <
353 M A H M L <
354 M A H M L <
355 I A H M L <
356 M A H M L <
357 C A H M L <
358 L A H M L <
359 M A H M L <
360 A A H M L <
361 L A H M L <
362 A A H M L <
363 F A H M L <
364 F A H M L <
365 G A H M L <
366 N A H M L <
367 G A H M L <
368 F A H M L <
369 A A H M L <
370 S A H M L <
371 I A C M L <
372 T A H M L <
373 W A H S - -
374 S A H S - -
375 L A H S - -
376 V A H S - -
377 S A H S - -
378 S A H S - -
379 L A H S - -
380 A A C S - -
381 P A C S - -
382 M A H S - -
383 R A H S - -
384 L A H S - -
385 I A H S - -
386 G A H S - -
387 L A H S - -
388 T A H S - -
389 G A H S - -
390 G A H M L >
391 V A H M L >
392 F A H M L >
393 N A H M L >
394 F A H M L >
395 A A H M L >
396 G A H M L >
397 G A H M L >
398 L A H M L >
399 G A H M L >
400 G A H M L >
401 I A H M L >
402 T A H M L >
403 V A H M L >
404 P A H M L >
405 L A H M L >
406 V A H M L >
407 V A H M L >
408 G A H M L >
409 Y A H M L >
410 L A H M L >
411 A A H S - -
412 Q A H S - -
413 G A H S - -
414 Y A H S - -
415 G A C S - -
416 F A H M L -
417 A A H M L <
418 P A H M L <
419 A A H M L <
420 L A H M L <
421 V A H M L <
422 Y A H M L <
423 I A H M L <
424 S A H M L <
425 A A H M L <
426 V A H M L <
427 A A H M L <
428 L A H M L <
429 I A H M L <
430 G A H M L <
431 A A H M L <
432 L A H M L <
433 S A H M L <
434 Y A H M L <
435 I A H M L <
436 L A H M L <
437 L A H M L <
438 V A C S - -
439 G A C S - -
440 D A C S - -
441 V A C S - -
442 K A C S - -
443 R A C S - -
444 V A X S X X
445 G A X S X X
446 S A X S X X
447 L A X S X X
448 V A X S X X
449 P A X S X X
450 R A X S X X
451 G A X S X X
452 S A X S X X
453 G A X S X X
454 S A X S X X
455 H A X S X X
456 H A X S X X
457 H A X S X X
458 H A X S X X
459 H A X S X X
460 H A X S X X
```
