## Supplementary material for "A multi-task deep-learning system for predicting membrane associations and secondary structures of proteins": Code and Raw Data: 6ea3A.ciphipsi

```
# Context-insensitive secondary structure analysis file
# Version 1.0
# SecondaryStructure is one of H/E/C ( Helix / Strand / Coil )
# MembraneLocalization is one of M/S ( Membrane / Solution )
# Orientation is either L (residue faces lipid), P (residue faces pore), or -
# Orientation of '-' is used for soluble residues
# Origin is c for TM-SS elements originating in the cytosol, or e for extracellular/outside cytosol
# SeqID 1LtrCode Chain SecondaryStructure MembraneLocalization Orientation Origin
1 A A X S X X
2 M A X S X X
3 A A X S X X
4 D A X S X X
5 I A X S X X
6 G A X S X X
7 S A X S X X
8 M A C S - -
9 T A C S - -
10 N A C S - -
11 P A C S - -
12 F A C S - -
13 D A C S - -
14 D A C S - -
15 D A C S - -
16 E A C S - -
17 G A C S - -
18 V A E S - -
19 F A E S - -
20 L A E S - -
21 V A E S - -
22 L A E S - -
23 V A E S - -
24 N A C S - -
25 D A C S - -
26 E A C S - -
27 D A C S - -
28 Q A C S - -
29 Y A C S - -
30 S A C S - -
31 L A C S - -
32 W A C S - -
33 P A C S - -
34 E A C S - -
35 F A C S - -
36 A A C S - -
37 E A C S - -
38 V A C S - -
39 P A C S - -
40 Q A C S - -
41 G A C S - -
42 W A C S - -
43 R A C S - -
44 T A C S - -
45 V A C S - -
46 F A C S - -
47 G A C S - -
48 P A C S - -
49 T A C S - -
50 S A C S - -
51 R A H S - -
52 A A H S - -
53 A A H S - -
54 A A H S - -
55 L A H S - -
56 D A H S - -
57 Y A H S - -
58 I A H S - -
59 N A H S - -
60 T A H S - -
61 H A H S - -
62 W A C S - -
63 T A C S - -
64 D A C S - -
65 L A C S - -
66 R A C S - -
67 P A C S - -
68 R A H S - -
69 S A H S - -
70 L A H S - -
71 R A H S - -
72 E A H S - -
73 A A H S - -
74 M A H S - -
75 E A H S - -
76 A A H S - -
77 H A H S - -
78 S A H S - -
79 T A X S X X
80 A A X S X X
81 G A X S X X
```
