## Supplementary material for "A multi-task deep-learning system for predicting membrane associations and secondary structures of proteins": Code and Raw Data: 6ebuA.ciphipsi

```
# Context-insensitive secondary structure analysis file
# Version 1.0
# SecondaryStructure is one of H/E/C ( Helix / Strand / Coil )
# MembraneLocalization is one of M/S ( Membrane / Solution )
# Orientation is either L (residue faces lipid), P (residue faces pore), or -
# Orientation of '-' is used for soluble residues
# Origin is c for TM-SS elements originating in the cytosol, or e for extracellular/outside cytosol
# SeqID 1LtrCode Chain SecondaryStructure MembraneLocalization Orientation Origin
1 G A X S X X
2 P A X S X X
3 A A X S X X
4 V A X S X X
5 P A X S X X
6 R A C S - -
7 M A C S - -
8 V A C S - -
9 I A C M L -
10 E A C S - -
11 D A C S - -
12 F A C M L -
13 A A H M L -
14 L A H M L -
15 N A H M L -
16 L A H S - -
17 E A H M L -
18 L A H M L -
19 F A H M L -
20 R A H S - -
21 L A H M L -
22 I A H M L -
23 N A H S - -
24 N A H S - -
25 A A C M L -
26 R A C S - -
27 H A C S - -
28 P A H S - -
29 L A H M L -
30 L A H M L -
31 D A H S - -
32 V A H S - -
33 F A H M L -
34 F A H M L <
35 T A H M L <
36 H A H M L <
37 F A H M L <
38 A A H M L <
39 Y A H M L <
40 L A H M L <
41 G A H M L <
42 S A C M L <
43 G A H M L <
44 Y A H M L <
45 V A H M L <
46 L A H M L <
47 F A H M L <
48 P A H M L <
49 L A H M L <
50 L A H M L <
51 I A H M L <
52 F A H M L <
53 L A H M L <
54 F A H M L <
55 I A H M L <
56 F A H M L <
57 R A C M L <
58 K A H M L -
59 E A H M L -
60 K A H M L -
61 V A H M L >
62 K A H M L >
63 P A H M L >
64 L A H M L >
65 I A H M L >
66 L A H M L >
67 A A H M L >
68 I A H M L >
69 M A H M L >
70 L A H M L >
71 E A H M L >
72 T A H M L >
73 V A H M L >
74 L A H M L >
75 V A H M L >
76 I A H M L >
77 S A H M L >
78 L A H M L >
79 K A H M L >
80 T A H S - -
81 F A H M L -
82 F A H S - -
83 N A C S - -
84 Q A C S - -
85 P A C S - -
86 R A C S - -
87 P A C S - -
88 A A C S - -
89 I A C S - -
90 L A C S - -
91 L A C S - -
92 E A C S - -
93 D A C S - -
94 V A C S - -
95 N A C S - -
96 L A C S - -
97 L A C S - -
98 F A C S - -
99 P A C S - -
100 L A C S - -
101 H A C S - -
102 W A C S - -
103 R A C S - -
104 S A C S - -
105 F A C M L <
106 P A C M L <
107 S A C M L <
108 G A H M L <
109 D A H M L <
110 T A H M L <
111 A A H M L <
112 M A H M L <
113 A A H M L <
114 F A H M L <
115 T A H M L <
116 I A H M L <
117 A A H M L <
118 T A H M L <
119 V A H M L <
120 L A H M L <
121 S A H M L <
122 H A C M L <
123 G A C S - -
124 E A C S - -
125 K A C S - -
126 L A H M L >
127 H A H M L >
128 I A H M L >
129 K A H M L >
130 A A H M L >
131 I A H M L >
132 L A H M L >
133 F A H M L >
134 L A H M L >
135 Y A H M L >
136 A A H M L >
137 F A H M L >
138 L A H M L >
139 I A H M L >
140 G A H M L >
141 Y A H M L >
142 E A H M L >
143 R A H M L >
144 I A H M L >
145 Y A H M L >
146 A A H S - -
147 G A C S - -
148 V A C S - -
149 H A C M L -
150 F A C M L <
151 P A H M L <
152 L A H M L <
153 D A H M L <
154 V A H M L <
155 F A H M L <
156 V A H M L <
157 G A H M L <
158 A A H M L <
159 L A H M L <
160 I A H M L <
161 G A H M L <
162 I A H M L <
163 I A H M L <
164 C A H M L <
165 G A H M L <
166 I A H M L <
167 I A H M L <
168 S A H M L <
169 L A H M L <
170 K A H M L <
171 Y A H M L <
172 S A X S X X
173 K A X S X X
174 G A X S X X
175 G A X S X X
176 V A X S X X
177 Y A X S X X
178 E A X S X X
179 R A X S X X
180 N A X S X X
```
