## Supplementary material for "A multi-task deep-learning system for predicting membrane associations and secondary structures of proteins": Code and Raw Data: 6edqA.ciphipsi

```
# Context-insensitive secondary structure analysis file
# Version 1.0
# SecondaryStructure is one of H/E/C ( Helix / Strand / Coil )
# MembraneLocalization is one of M/S ( Membrane / Solution )
# Orientation is either L (residue faces lipid), P (residue faces pore), or -
# Orientation of '-' is used for soluble residues
# Origin is c for TM-SS elements originating in the cytosol, or e for extracellular/outside cytosol
# SeqID 1LtrCode Chain SecondaryStructure MembraneLocalization Orientation Origin
1 M A X S X X
2 S A X S X X
3 S A X S X X
4 I A X S X X
5 T A C S - -
6 C A C S - -
7 D A C S - -
8 P A C S - -
9 A A C S - -
10 I A C S - -
11 Y A C S - -
12 G A C S - -
13 E A H S - -
14 W A H S - -
15 S A H S - -
16 R A H S - -
17 E A H S - -
18 N A C S - -
19 Q A H S - -
20 F A H S - -
21 C A H S - -
22 V A H S - -
23 E A H S - -
24 K A H S - -
25 S A H S - -
26 L A C S - -
27 I A C S - -
28 T A C S - -
29 L A C S - -
30 D A H S - -
31 G A H M L <
32 I A H M L <
33 K A H M L <
34 Y A H M L <
35 V A H M L <
36 Q A H M L <
37 L A H M L <
38 V A H M L <
39 M A H M L <
40 A A H M L <
41 V A H M L <
42 V A H M L <
43 S A H M L <
44 A A H M L <
45 C A H M L <
46 Q A H M L <
47 V A H M L <
48 F A H M L <
49 F A H M L <
50 M A H M L <
51 V A H M L <
52 T A H M L <
53 R A C S - -
54 A A C S - -
55 P A C S - -
56 K A C S - -
57 V A C S - -
58 P A C M L >
59 W A H M L >
60 E A H M L >
61 A A H M L >
62 I A H M L >
63 Y A H M L >
64 L A H M L >
65 P A H M L >
66 T A H M L >
67 T A H M L >
68 E A H M L >
69 M A H M L >
70 I A H M L >
71 T A H M L >
72 Y A H M L >
73 S A H M L >
74 L A H M L >
75 A A H M L >
76 F A H M L >
77 T A H M L >
78 G A C S - -
79 N A C M L -
80 G A C M L -
81 Y A C S - -
82 I A C S - -
83 R A C S - -
84 V A C S - -
85 A A C S - -
86 N A C S - -
87 G A C S - -
88 K A C S - -
89 Y A C S - -
90 L A C S - -
91 P A C M L <
92 W A H M L <
93 A A H M L <
94 R A H M L <
95 M A H M L <
96 A A H M L <
97 S A H M L <
98 W A H M L <
99 L A H M L <
100 C A H M L <
101 T A H M L <
102 C A H M L <
103 P A H M L <
104 I A H M L <
105 M A H M L <
106 L A H M L <
107 G A H M L <
108 L A H M L <
109 V A H M L <
110 S A H M L <
111 N A H S - -
112 M A H S - -
113 A A E S - -
114 L A E S - -
115 V A E S - -
116 K A E S - -
117 Y A E S - -
118 K A C S - -
119 S A C S - -
120 I A C S - -
121 P A C S - -
122 L A H M L >
123 N A H M L >
124 P A H M L >
125 M A H M L >
126 M A H M L >
127 I A H M L >
128 A A H M L >
129 A A H M L >
130 S A H M L >
131 S A H M L >
132 I A H M L >
133 C A H M L >
134 T A H M L >
135 V A H M L >
136 F A H M L >
137 G A H M L >
138 I A H M L >
139 T A H M L >
140 A A H M L >
141 S A H M L >
142 V A C S - -
143 V A C S - -
144 L A C S - -
145 D A C S - -
146 P A H S - -
147 L A H S - -
148 H A H M L -
149 V A H M L <
150 W A H M L <
151 L A H M L <
152 Y A H M L <
153 C A H M L <
154 F A H M L <
155 I A H M L <
156 S A H M L <
157 S A H M L <
158 I A H M L <
159 F A H M L <
160 F A H M L <
161 I A H M L <
162 F A H M L <
163 E A H M L <
164 M A H M L <
165 V A H M L <
166 V A H M L <
167 A A H M L <
168 F A H M L <
169 A A H M L <
170 I A H S - -
171 F A H S - -
172 A A H S - -
173 I A H S - -
174 T A H S - -
175 I A H S - -
176 H A H S - -
177 D A H S - -
178 F A H S - -
179 Q A H S - -
180 T A H S - -
181 I A C S - -
182 G A C S - -
183 S A C S - -
184 P A H S - -
185 M A H S - -
186 S A H S - -
187 L A H S - -
188 K A H S - -
189 V A H S - -
190 V A H S - -
191 E A H S - -
192 R A H S - -
193 L A H S - -
194 K A H M L >
195 L A H M L >
196 M A H M L >
197 R A H M L >
198 I A H M L >
199 V A H M L >
200 F A H M L >
201 Y A H M L >
202 V A H M L >
203 S A H M L >
204 W A H M L >
205 M A H M L >
206 A A H M L >
207 Y A H M L >
208 P A H M L >
209 I A H M L >
210 L A H M L >
211 W A H M L >
212 S A H M L >
213 F A H M L >
214 S A C M L >
215 S A C S - -
216 T A C S - -
217 G A C M L -
218 A A C S - -
219 C A C S - -
220 I A C S - -
221 M A C S - -
222 S A C S - -
223 E A H S - -
224 N A H S - -
225 T A H M L <
226 S A H M L <
227 S A H M L <
228 V A H M L <
229 L A H M L <
230 Y A H M L <
231 L A H M L <
232 L A H M L <
233 G A H M L <
234 D A H M L <
235 A A H M L <
236 L A H M L <
237 C A H M L <
238 U A X S X X
239 N A C M L a
240 T A H M L a
241 Y A H M L a
242 G A H M L a
243 I A H M L a
244 L A H M L a
245 L A H M L a
246 W A H S - -
247 A A H S - -
248 T A H S - -
249 T A H S - -
250 W A H S - -
251 G A H S - -
252 L A H S - -
253 L A C S - -
254 N A C S - -
255 G A C S - -
256 K A C S - -
257 W A C S - -
258 D A C S - -
259 R A C S - -
260 D A C S - -
261 Y A C S - -
262 V A C S - -
263 K A C S - -
264 G A C S - -
265 R A C S - -
266 N A C S - -
267 V A C S - -
268 D A C S - -
269 G A C S - -
270 T A C S - -
271 L A C S - -
272 M A C S - -
273 P A C S - -
274 E A X S X X
275 Y A X S X X
276 E A X S X X
277 Q A X S X X
278 D A X S X X
279 L A X S X X
280 E A X S X X
281 K A X S X X
282 G A X S X X
283 N A X S X X
284 T A X S X X
285 E A X S X X
286 R A X S X X
287 Y A X S X X
288 E A X S X X
289 D A X S X X
290 A A X S X X
291 R A X S X X
292 A A X S X X
293 G A X S X X
294 E A X S X X
295 T A X S X X
296 H A X S X X
297 H A X S X X
298 H A X S X X
299 H A X S X X
300 H A X S X X
301 H A X S X X
302 H A X S X X
303 H A X S X X
```
