## Supplementary material for "A multi-task deep-learning system for predicting membrane associations and secondary structures of proteins": Code and Raw Data: 6eerA.ciphipsi

```
# Context-insensitive secondary structure analysis file
# Version 1.0
# SecondaryStructure is one of H/E/C ( Helix / Strand / Coil )
# MembraneLocalization is one of M/S ( Membrane / Solution )
# Orientation is either L (residue faces lipid), P (residue faces pore), or -
# Orientation of '-' is used for soluble residues
# Origin is c for TM-SS elements originating in the cytosol, or e for extracellular/outside cytosol
# SeqID 1LtrCode Chain SecondaryStructure MembraneLocalization Orientation Origin
1 M A X S X X
2 S A X S X X
3 N A C S - -
4 C A C S - -
5 Q A C S - -
6 Y A C S - -
7 K A C S - -
8 I A C S - -
9 Y A C S - -
10 P A C S - -
11 P A C S - -
12 L A E S - -
13 G A E S - -
14 I A E S - -
15 A A E S - -
16 R A E S - -
17 V A C S - -
18 G A C S - -
19 N A C S - -
20 G A C S - -
21 P A C S - -
22 A A C S - -
23 I A C S - -
24 K A C S - -
25 P A C S - -
26 L A C S - -
27 S A C S - -
28 L A C S - -
29 S A C S - -
30 T A C S - -
31 P A C S - -
32 E A C S - -
33 V A C S - -
34 P A C S - -
35 W A C S - -
36 A A C S - -
37 H A C S - -
38 L A C S - -
39 Y A C S - -
40 D A C S - -
41 T A C S - -
42 N A C S - -
43 V A C S - -
44 Q A C S - -
45 Y A C S - -
46 L A C S - -
47 V A C S - -
48 T A C S - -
49 Q A H S - -
50 Q A H S - -
51 E A H S - -
52 L A H S - -
53 E A H S - -
54 Q A H S - -
55 L A H S - -
56 L A H S - -
57 E A H S - -
58 E A H S - -
59 A A H S - -
60 F A C S - -
61 G A C S - -
62 G A C S - -
63 N A H S - -
64 V A H S - -
65 I A H S - -
66 N A H S - -
67 E A H S - -
68 I A H S - -
69 S A H S - -
70 Q A H S - -
71 I A H S - -
72 K A H S - -
73 T A X S X X
74 K A X S X X
75 L A X S X X
76 D A X S X X
77 E A X S X X
78 R A X S X X
79 K A X S X X
80 A A X S X X
81 E A X S X X
82 K A X S X X
83 F A X S X X
84 K A X S X X
85 Q A X S X X
86 E A X S X X
87 E A C S - -
88 I A C S - -
89 E A H S - -
90 T A H S - -
91 I A H S - -
92 T A H S - -
93 G A H S - -
94 L A H S - -
95 L A C S - -
96 G A C S - -
97 L A C S - -
98 S A C S - -
99 H A C S - -
100 L A C S - -
101 V A C S - -
102 P A C S - -
103 Q A H S - -
104 Q A H S - -
105 Q A H S - -
106 L A H S - -
107 S A H S - -
108 R A H S - -
109 S A H S - -
110 L A H S - -
111 D A H S - -
112 N A H S - -
113 L A H S - -
114 E A X S X X
115 L A X S X X
116 K A X S X X
117 S A X S X X
118 T A X S X X
119 K A X S X X
120 D A X S X X
121 S A X S X X
122 D A X S X X
123 D A X S X X
124 I A X S X X
125 V A C S - -
126 Q A C S - -
127 Q A H S - -
128 I A H S - -
129 K A H S - -
130 G A H S - -
131 A A H S - -
132 L A H S - -
133 L A H S - -
134 K A H S - -
135 V A H S - -
136 L A H S - -
137 S A H S - -
138 D A H S - -
139 H A H S - -
140 Y A H S - -
141 L A C S - -
142 H A C S - -
143 A A C S - -
144 V A C S - -
145 K A C S - -
146 K A C S - -
147 Q A E S - -
148 A A E S - -
149 Q A E S - -
150 N A E S - -
151 F A E S - -
152 Y A E S - -
153 I A E S - -
154 Y A C S - -
155 K A C S - -
156 C A C S - -
157 D A C S - -
158 E A X S X X
159 Q A X S X X
160 G A C S - -
161 N A C S - -
162 P A C S - -
163 V A C S - -
164 E A C S - -
165 K A C S - -
166 L A C S - -
167 K A C S - -
168 L A C S - -
169 T A C S - -
170 D A C S - -
171 G A C S - -
172 D A E S - -
173 K A E S - -
174 V A E S - -
175 T A E S - -
176 W A E S - -
177 R A E S - -
178 V A E S - -
179 E A E S - -
180 V A E S - -
181 A A E S - -
182 N A E S - -
183 K A C S - -
184 K A C S - -
185 S A C S - -
186 F A C S - -
187 W A C S - -
188 Y A C S - -
189 D A C S - -
190 Y A C S - -
191 N A C S - -
192 N A C S - -
193 A A C S - -
194 L A C S - -
195 D A C S - -
196 L A C S - -
197 S A C S - -
198 L A C S - -
199 H A C S - -
200 T A C S - -
201 Q A C S - -
202 G A C S - -
203 S A C S - -
204 G A C S - -
205 N A C S - -
206 L A C S - -
207 S A C S - -
208 K A H S - -
209 N A H S - -
210 V A H S - -
211 S A H S - -
212 K A H S - -
213 H A H S - -
214 R A C S - -
215 L A C S - -
216 A A C S - -
217 P A C S - -
218 A A C S - -
219 M A C S - -
220 T A C S - -
221 A A C S - -
222 K A C S - -
223 R A C S - -
224 R A C S - -
225 N A C S - -
226 P A C S - -
227 N A C S - -
228 V A C S - -
229 I A C S - -
230 T A C S - -
231 N A H S - -
232 S A H S - -
233 L A H S - -
234 R A H S - -
235 K A H S - -
236 Q A H S - -
237 L A H S - -
238 V A E S - -
239 I A E S - -
240 S A E S - -
241 S A E S - -
242 Q A E S - -
243 G A E S - -
244 S A E S - -
245 V A E S - -
246 S A E S - -
247 S A C S - -
248 D A C S - -
249 N A C S - -
250 N A C S - -
251 T A C S - -
252 Q A C S - -
253 V A E S - -
254 P A E S - -
255 L A E S - -
256 R A E S - -
257 G A C S - -
258 K A C S - -
259 F A C S - -
260 P A C S - -
261 A A C S - -
262 N A C S - -
263 E A X S X X
264 P A X S X X
265 D A X S X X
266 T A X S X X
267 N A X S X X
268 N A X S X X
269 R A X S X X
270 L A X S X X
271 S A X S X X
272 D A X S X X
273 L A X S X X
274 L A X S X X
275 N A X S X X
276 L A X S X X
277 Q A C S - -
278 E A C S - -
279 R A C S - -
280 H A C S - -
281 N A C S - -
282 V A C S - -
283 L A C S - -
284 Q A C S - -
285 G A C S - -
286 S A E S - -
287 I A E S - -
288 E A E S - -
289 C A E S - -
290 D A C S - -
291 N A C S - -
292 E A C S - -
293 G A C S - -
294 V A E S - -
295 L A E S - -
296 R A E S - -
297 F A E S - -
298 Y A E S - -
299 A A C S - -
300 G A C S - -
301 N A C S - -
302 G A C S - -
303 I A E S - -
304 S A E S - -
305 Q A E S - -
306 A A E S - -
307 L A C S - -
308 S A C S - -
309 P A C S - -
310 S A C S - -
311 S A C S - -
312 L A C S - -
313 N A C S - -
314 T A C S - -
315 D A C S - -
316 F A C S - -
317 A A C S - -
318 D A C S - -
319 N A C S - -
320 S A C S - -
321 N A C S - -
322 W A C S - -
323 F A C S - -
324 D A C S - -
325 D A C S - -
326 I A C S - -
327 C A C S - -
328 D A C S - -
329 G A C S - -
330 R A E S - -
331 V A E S - -
332 T A E S - -
333 A A E S - -
334 V A E S - -
335 V A E S - -
336 E A E S - -
337 L A E S - -
338 K A C S - -
339 N A C S - -
340 G A C S - -
341 D A C S - -
342 T A E S - -
343 F A E S - -
344 E A E S - -
345 I A E S - -
346 Q A C S - -
347 D A C S - -
348 E A C S - -
349 Q A C S - -
350 S A C S - -
351 S A E S - -
352 A A E S - -
353 W A E S - -
354 V A E S - -
355 A A E S - -
356 T A E S - -
357 T A E S - -
358 P A C S - -
359 P A C S - -
360 D A C S - -
361 Y A C S - -
362 A A C S - -
363 P A C S - -
364 Q A C S - -
365 I A C S - -
366 E A C S - -
367 P A C S - -
368 I A C S - -
369 V A C S - -
370 T A C S - -
371 M A H S - -
372 Y A H S - -
373 D A H S - -
374 M A H S - -
375 V A H S - -
376 S A H S - -
377 G A H S - -
378 A A H S - -
379 A A H S - -
380 L A C S - -
381 K A C S - -
382 E A H S - -
383 Q A H S - -
384 D A H S - -
385 L A H S - -
386 D A H S - -
387 N A H S - -
388 L A C S - -
389 T A C S - -
390 T A C S - -
391 Q A C S - -
392 F A H S - -
393 S A H S - -
394 D A H S - -
395 V A H S - -
396 F A H S - -
397 P A H S - -
398 I A H S - -
399 L A H S - -
400 Y A H S - -
401 R A H S - -
402 L A H S - -
403 Y A H S - -
404 R A H S - -
405 M A H S - -
406 Q A H S - -
407 W A H S - -
408 V A H S - -
409 N A C S - -
410 Q A H S - -
411 A A H S - -
412 D A H S - -
413 F A H S - -
414 T A H S - -
415 D A H S - -
416 N A C S - -
417 A A H S - -
418 V A H S - -
419 N A H S - -
420 T A H S - -
421 Q A H S - -
422 I A H S - -
423 R A H S - -
424 E A H S - -
425 L A H S - -
426 N A H S - -
427 S A H S - -
428 E A H S - -
429 L A C S - -
430 G A H S - -
431 F A H S - -
432 A A H S - -
433 Q A H S - -
434 L A H S - -
435 L A H S - -
436 D A C S - -
437 N A C S - -
438 S A C S - -
439 A A H S - -
440 S A H S - -
441 A A H S - -
442 K A H S - -
443 S A H S - -
444 L A H S - -
445 R A H S - -
446 E A H S - -
447 G A H S - -
448 I A H S - -
449 F A H S - -
450 N A H S - -
451 Q A H S - -
452 F A C S - -
453 R A C S - -
454 N A C S - -
455 P A C S - -
456 L A C S - -
457 F A C S - -
458 D A C S - -
459 Q A C S - -
460 D A C S - -
461 I A C S - -
462 D A C S - -
463 V A C S - -
464 D A C S - -
465 D A C S - -
466 P A C S - -
467 G A C S - -
468 Q A C S - -
469 S A C S - -
470 S A C S - -
471 N A C S - -
472 E A E S - -
473 W A E S - -
474 V A E S - -
475 S A C S - -
476 N A C S - -
477 S A C S - -
478 R A C S - -
479 I A C S - -
480 I A C S - -
481 P A C S - -
482 S A C S - -
483 K A C S - -
484 D A C S - -
485 E A C S - -
486 T A C S - -
487 N A C S - -
488 I A C S - -
489 A A C S - -
490 A A C S - -
491 K A C S - -
492 P A C S - -
493 A A C S - -
494 T A C S - -
495 S A C S - -
496 S A C S - -
497 L A C S - -
498 K A C S - -
499 L A C S - -
500 P A C S - -
501 F A C S - -
502 Y A C S - -
503 P A C S - -
504 N A C S - -
505 D A C S - -
506 G A C S - -
507 I A C S - -
508 D A C S - -
509 Y A C S - -
510 P A C S - -
511 G A C S - -
512 S A C S - -
513 P A C S - -
514 V A C S - -
515 Q A C S - -
516 W A C S - -
517 F A C S - -
518 A A C S - -
519 I A C S - -
520 P A C S - -
521 P A H S - -
522 F A H S - -
523 M A H S - -
524 Y A H S - -
525 Q A H S - -
526 H A H S - -
527 L A H S - -
528 Q A H S - -
529 N A H S - -
530 W A H S - -
531 A A H S - -
532 A A H S - -
533 G A C S - -
534 D A C S - -
535 F A C S - -
536 S A C S - -
537 V A C S - -
538 T A C S - -
539 Q A H S - -
540 V A H S - -
541 E A H S - -
542 K A H S - -
543 E A H S - -
544 S A H S - -
545 A A H S - -
546 N A H S - -
547 T A C S - -
548 I A H S - -
549 E A H S - -
550 E A H S - -
551 L A H S - -
552 G A H S - -
553 L A H S - -
554 F A H S - -
555 Y A H S - -
556 S A H S - -
557 E A H S - -
558 Q A H S - -
559 F A H S - -
560 K A H S - -
561 N A H S - -
562 S A C S - -
563 P A C S - -
564 N A C S - -
565 S A H S - -
566 A A H S - -
567 L A H S - -
568 L A H S - -
569 C A H S - -
570 A A H S - -
571 R A H S - -
572 G A H S - -
573 A A H S - -
574 L A H S - -
575 D A H S - -
576 A A H S - -
577 L A C S - -
578 Y A C S - -
579 G A C S - -
580 G A C S - -
581 G A C S - -
582 F A C S - -
583 H A C S - -
584 P A C S - -
585 G A C S - -
586 V A C S - -
587 E A C S - -
588 L A C S - -
589 T A C S - -
590 W A C S - -
591 P A C S - -
592 M A C S - -
593 R A C S - -
594 H A C S - -
595 N A C S - -
596 L A C S - -
597 I A C S - -
598 Y A C S - -
599 S A C S - -
600 Q A E S - -
601 N A E S - -
602 D A E S - -
603 Y A C S - -
604 V A C S - -
605 S A C S - -
606 S A C S - -
607 V A C S - -
608 T A C S - -
609 P A C S - -
610 E A C S - -
611 I A C S - -
612 N A C S - -
613 L A C S - -
614 L A C S - -
615 G A C S - -
616 L A E S - -
617 R A E S - -
618 E A E S - -
619 F A E S - -
620 R A E S - -
621 L A C S - -
622 K A C S - -
623 Q A C S - -
624 D A C S - -
625 L A C S - -
626 Q A C S - -
627 G A C S - -
628 L A C S - -
629 N A C S - -
630 S A C S - -
631 P A C S - -
632 N A C S - -
633 M A C S - -
634 Y A C S - -
635 Q A C S - -
636 D A C S - -
637 F A C S - -
638 G A C S - -
639 H A C S - -
640 V A C S - -
641 I A C S - -
642 A A C S - -
643 V A H S - -
644 D A H S - -
645 N A H S - -
646 V A H S - -
647 T A H S - -
648 A A H S - -
649 S A H S - -
650 I A H S - -
651 D A C S - -
652 P A C S - -
653 N A C S - -
654 S A C S - -
655 D A H S - -
656 A A H S - -
657 A A H S - -
658 W A H S - -
659 L A H S - -
660 W A H S - -
661 R A C S - -
662 S A C S - -
663 T A C S - -
664 P A C S - -
665 G A C S - -
666 D A H S - -
667 L A H S - -
668 T A H S - -
669 K A H S - -
670 W A H S - -
671 M A C S - -
672 G A C S - -
673 I A C S - -
674 P A C S - -
675 W A H S - -
676 Q A H S - -
677 S A H S - -
678 D A H S - -
679 A A H S - -
680 A A H S - -
681 S A H S - -
682 C A C S - -
683 Q A C S - -
684 A A E S - -
685 V A E S - -
686 Y A E S - -
687 T A C S - -
688 P A C S - -
689 E A C S - -
690 D A C S - -
691 F A C S - -
692 P A C S - -
693 I A C S - -
694 P A C S - -
695 S A C S - -
696 W A C S - -
697 U A X S X X
698 A A C S - -
699 A A C S - -
700 N A C S - -
701 L A C S - -
702 P A C S - -
703 V A C S - -
704 H A C S - -
705 V A C S - -
706 L A C S - -
707 P A C S - -
708 L A H S - -
709 A A H S - -
710 R A H S - -
711 Y A H S - -
712 N A H S - -
713 K A H S - -
714 F A H S - -
715 K A H S - -
716 D A C S - -
717 S A C S - -
718 Q A C S - -
719 S A C S - -
720 A A C S - -
721 D A C S - -
722 L A C S - -
723 P A C S - -
724 E A C S - -
725 I A C S - -
726 N A C S - -
727 G A C S - -
728 M A C S - -
729 T A C S - -
730 H A H S - -
731 S A H S - -
732 I A H S - -
733 A A H S - -
734 Q A H S - -
735 G A H S - -
736 M A C S - -
737 S A C S - -
738 E A H S - -
739 E A H S - -
740 T A H S - -
741 F A H S - -
742 E A H S - -
743 H A H S - -
744 L A H S - -
745 R A H S - -
746 L A H S - -
747 E A H S - -
748 Q A H S - -
749 F A H S - -
750 S A H S - -
751 Q A C S - -
752 R A C S - -
753 L A C S - -
754 D A C S - -
755 W A C S - -
756 L A C S - -
757 H A C S - -
758 T A C S - -
759 A A C S - -
760 D A C S - -
761 L A C S - -
762 G A C S - -
763 F A C S - -
764 V A C S - -
765 G A C S - -
766 Y A C S - -
767 H A C S - -
768 A A C S - -
769 E A C S - -
770 G A C S - -
771 G A C S - -
772 Y A H S - -
773 T A H S - -
774 N A H S - -
775 G A H S - -
776 L A H S - -
777 I A H S - -
778 Q A H S - -
779 M A H S - -
780 V A H S - -
781 S A H S - -
782 Q A H S - -
783 W A H S - -
784 K A H S - -
785 N A H S - -
786 M A C S - -
787 A A C S - -
788 M A E S - -
789 V A E S - -
790 M A E S - -
791 A A C S - -
792 R A E S - -
793 P A E S - -
794 V A E S - -
795 E A C S - -
796 N A C S - -
797 P A C S - -
798 G A C S - -
799 S A C S - -
800 S A C S - -
801 G A C S - -
802 I A C S - -
803 P A C S - -
804 N A C S - -
805 V A E S - -
806 V A E S - -
807 Y A E S - -
808 V A E S - -
809 A A E S - -
810 Y A E S - -
811 S A E S - -
812 Q A C S - -
813 A A C S - -
814 D A C S - -
815 K A C S - -
816 D A C S - -
```
