## Supplementary material for "A multi-task deep-learning system for predicting membrane associations and secondary structures of proteins": Code and Raw Data: 6ehbA.ciphipsi

```
# Context-insensitive secondary structure analysis file
# Version 1.0
# SecondaryStructure is one of H/E/C ( Helix / Strand / Coil )
# MembraneLocalization is one of M/S ( Membrane / Solution )
# Orientation is either L (residue faces lipid), P (residue faces pore), or -
# Orientation of '-' is used for soluble residues
# Origin is c for TM-SS elements originating in the cytosol, or e for extracellular/outside cytosol
# SeqID 1LtrCode Chain SecondaryStructure MembraneLocalization Orientation Origin
1 D A C S - p
2 G A C S - p
3 I A C S - p
4 N A C S - p
5 Q A C S - p
6 S A C S - p
7 G A C S - p
8 D A C S - p
9 K A C S - p
10 A A E M P -
11 G A E M L -
12 S A C S - -
13 T A C S - -
14 V A C S - -
15 Y A C S - -
16 S A C S - -
17 A A C S - -
18 K A C S - -
19 G A C S - -
20 T A E S - -
21 S A E S - -
22 L A E M L -
23 E A E M P >
24 V A E M L >
25 G A E M P >
26 G A E M L >
27 R A E M P >
28 A A E M L >
29 E A E M P >
30 A A E M L >
31 R A E M P >
32 L A E M L >
33 S A E M P >
34 L A E S - -
35 K A E S - -
36 D A C S - -
37 G A C S - -
38 K A C S - -
39 A A C S - -
40 Q A C S - -
41 D A E M L <
42 N A E M P <
43 S A E M L <
44 R A E M P <
45 V A E M L <
46 R A E M P <
47 L A E M L <
48 N A E M P <
49 F A E M L <
50 L A E M P <
51 G A E M L <
52 K A E M P <
53 A A E S - -
54 E A C S - -
55 I A C S - -
56 N A C S - -
57 D A C S - -
58 S A C S - -
59 L A E S - -
60 Y A E M L >
61 G A E M L >
62 V A E M P >
63 G A E M L >
64 F A E M P >
65 Y A E M L >
66 E A E M P >
67 G A E M L >
68 E A E M P >
69 F A E M L >
70 T A E M P >
71 T A E M L >
72 N A C S - -
73 D A C S - -
74 Q A C S - -
75 G A C S - -
76 K A C S - -
77 N A C S - -
78 A A C S - -
79 S A C S - -
80 N A C S - -
81 N A C S - -
82 S A E M P <
83 L A E M L <
84 D A E M P <
85 N A E M L <
86 R A E M P <
87 Y A E M P <
88 T A E M L <
89 Y A E M P <
90 A A E M L <
91 G A E M P <
92 I A E M L <
93 G A E M P <
94 G A E M L <
95 T A C S - -
96 Y A E M L >
97 G A E M L >
98 E A E M P >
99 V A E M L >
100 T A E M P >
101 Y A E M L >
102 G A E M L >
103 K A E M P >
104 N A C S - p
105 D A C S - p
106 G A C S - p
107 A A H S - p
108 L A H S - p
109 G A H S - p
110 V A H S - p
111 I A H S - p
112 T A H S - p
113 D A H S - p
114 F A H S - p
115 T A H S - p
116 D A C S - p
117 I A C S - p
118 M A C S - p
119 S A C S - p
120 Y A C S - p
121 H A C S - p
122 G A C S - p
123 N A C S - p
124 T A C S - p
125 A A C M L >
126 A A C S - p
127 E A C S - -
128 K A C S - p
129 I A C S - -
130 A A C S - -
131 V A C S - p
132 A A C S - p
133 D A C S - p
134 R A C S - p
135 V A E M L <
136 D A E M L <
137 N A E M L <
138 M A E M P <
139 L A E M L <
140 A A E M P <
141 Y A E M L <
142 K A E M P <
143 G A E M L <
144 Q A E M P <
145 F A E M L <
146 G A C S - -
147 D A E M L >
148 L A E M L >
149 G A E M P >
150 V A E M L >
151 K A E M P >
152 A A E M L >
153 S A E M P >
154 Y A E M L >
155 R A E M P >
156 F A C S - -
157 A A C S - -
158 D A C S - -
159 R A C S - -
160 N A C S - -
161 A A C S - -
162 V A C S - -
163 D A C S - -
164 A A C S - -
165 M A C S - -
166 G A C S - -
167 N A C S - -
168 V A C S - -
169 V A C S - -
170 T A C S - -
171 E A C S - -
172 T A C S - -
173 N A C S - -
174 A A C S - -
175 A A C S - -
176 K A C S - -
177 Y A C S - -
178 S A C S - -
179 D A C S - -
180 N A C S - -
181 G A C S - -
182 E A C S - -
183 D A C S - -
184 G A E S - -
185 Y A E M L <
186 S A E M P <
187 L A E M L <
188 S A E M P <
189 A A E M L <
190 I A E M P <
191 Y A E M L <
192 T A E M P <
193 F A E M L <
194 G A C S - -
195 D A C S - -
196 T A C S - -
197 G A E M L >
198 F A E M L >
199 N A E M P >
200 V A E M L >
201 G A E M P >
202 A A E M L >
203 G A E M P >
204 Y A E M L >
205 A A E M P >
206 D A C S - -
207 Q A C S - -
208 D A C S - -
209 D A C S - -
210 Q A E S - -
211 N A E S - -
212 E A E S - -
213 Y A E M L <
214 M A E M P <
215 L A E M L <
216 A A E M P <
217 A A E M L <
218 S A E M P <
219 Y A E M L <
220 R A E M P <
221 M A E M L <
222 E A C S - -
223 N A E M L >
224 L A E M L >
225 Y A E M P >
226 F A E M L >
227 A A E M P >
228 G A E M L >
229 L A E M P >
230 F A E M L >
231 T A E M P >
232 D A E S - -
233 G A C S - -
234 E A C S - -
235 L A C S - -
236 A A C S - -
237 K A C S - -
238 D A C S - -
239 V A C S - -
240 D A C S - -
241 Y A E S - -
242 T A E S - -
243 G A E S - -
244 Y A E M L <
245 E A E M P <
246 L A E M L <
247 A A E M P <
248 A A E M L <
249 G A E M P <
250 Y A E M L <
251 K A E M P <
252 L A E M L <
253 G A C S - -
254 Q A C S - -
255 A A E M L >
256 A A E M P >
257 F A E M L >
258 T A E M P >
259 A A E M L >
260 T A E M P >
261 Y A E M L >
262 N A E M P >
263 N A E S - -
264 A A E S - -
265 E A E S - -
266 T A E S - -
267 A A C S - -
268 K A C S - -
269 K A C S - -
270 T A C S - -
271 S A C S - -
272 A A E S - -
273 D A E S - -
274 N A E S - -
275 F A E M L <
276 A A E M P <
277 I A E M L <
278 D A E M P <
279 A A E M L <
280 T A E M P <
281 Y A E M L <
282 Y A E M P <
283 F A E M L <
284 K A C S - -
285 P A C M L >
286 N A E M L >
287 F A E M L >
288 R A E M P >
289 S A E M L >
290 Y A E M P >
291 I A E M L >
292 S A E M P >
293 Y A E M L >
294 Q A E M P >
295 F A E S - -
296 N A E S - -
297 L A C S - -
298 L A C S - -
299 D A C S - -
300 S A C S - -
301 D A C S - -
302 K A X S X X
303 A A C S - -
304 S A C S - -
305 K A C S - -
306 V A C S - -
307 A A C S - -
308 S A C S - -
309 E A C S - -
310 D A C S - -
311 E A E S - -
312 L A E M L <
313 A A E M P <
314 I A E M L <
315 G A E M P <
316 L A E M L <
317 R A E M P <
318 Y A E M L <
319 D A E M P <
320 F A E M L <
```
