## Supplementary material for "A multi-task deep-learning system for predicting membrane associations and secondary structures of proteins": Code and Raw Data: 6eheA.ciphipsi

```
# Context-insensitive secondary structure analysis file
# Version 1.0
# SecondaryStructure is one of H/E/C ( Helix / Strand / Coil )
# MembraneLocalization is one of M/S ( Membrane / Solution )
# Orientation is either L (residue faces lipid), P (residue faces pore), or -
# Orientation of '-' is used for soluble residues
# Origin is c for TM-SS elements originating in the cytosol, or e for extracellular/outside cytosol
# SeqID 1LtrCode Chain SecondaryStructure MembraneLocalization Orientation Origin
1 D A C S - -
2 A A C S - -
3 G A C S - -
4 T A E M L >
5 V A E M L >
6 D A E M P >
7 F A E M L >
8 Y A E M P >
9 G A E M L >
10 Q A E M P >
11 L A E M L >
12 R A E M P >
13 T A E M L >
14 E A E M P >
15 L A E M L >
16 K A E S - -
17 F A E S - -
18 L A E S - -
19 E A C S - -
20 D A C S - -
21 K A C S - -
22 D A C S - -
23 P A C S - -
24 T A C S - -
25 I A C S - -
26 G A E M P <
27 S A E M L <
28 G A E M P <
29 S A E M P <
30 S A E M L <
31 R A E M P <
32 A A E M L <
33 G A E M P <
34 V A E M L <
35 D A E M P <
36 A A E M L <
37 N A E M P <
38 Y A E M L <
39 T A E S - -
40 V A C S - -
41 N A C S - -
42 D A C S - -
43 S A C S - -
44 L A E M L -
45 A A E M P >
46 L A E M L >
47 Q A E M P >
48 G A E M L >
49 K A E M P >
50 V A E M L >
51 E A E M P >
52 F A E M L >
53 A A E M P >
54 L A E M L >
55 K A C S - -
56 D A C S - -
57 S A C S - -
58 G A C S - -
59 D A C S - -
60 M A C S - -
61 Y A C M L <
62 V A E M L <
63 R A E M P <
64 N A E M P <
65 H A E M L <
66 I A E M P <
67 L A E M L <
68 G A E M P <
69 V A E M L <
70 K A E M P <
71 T A E M L <
72 N A C S - -
73 F A E M L >
74 G A E M L >
75 K A E M P >
76 F A E M L >
77 S A E M P >
78 F A E M L >
79 G A E M L >
80 K A E M P >
81 Q A C S - p
82 W A C S - p
83 T A C S - p
84 T A H S - p
85 S A H S - p
86 D A H S - p
87 D A H S - p
88 V A H S - p
89 Y A C S - p
90 G A C S - p
91 A A E S - >
92 D A C S - p
93 Y A C S - p
94 S A C S - p
95 Y A C S - p
96 F A C S - p
97 F A C S - p
98 G A C S - p
99 G A C S - p
100 T A C M L >
101 G A C S - p
102 L A C S - p
103 R A H S - -
104 Y A H S - -
105 G A H S - -
106 T A H S - -
107 L A H S - -
108 S A H S - -
109 D A C S - -
110 A A C S - p
111 L A C S - p
112 H A C S - -
113 D A C S - -
114 S A E M L <
115 Q A E M P <
116 V A E M L <
117 K A E M P <
118 Y A E M L <
119 V A E M P <
120 Y A E M L <
121 E A E M P <
122 A A C S - -
123 D A C S - -
124 S A C S - -
125 F A E M L >
126 W A E M P >
127 V A E M L >
128 K A E M P >
129 A A E M L >
130 G A E M P >
131 Y A E M L >
132 G A E S - -
133 F A C S - -
134 P A C S - -
135 E A C S - -
136 D A C S - -
137 N A C S - -
138 A A C S - -
139 K A C S - -
140 Q A C S - -
141 E A E S - -
142 L A E S - -
143 A A E M L <
144 E A E M P <
145 L A E M L <
146 Y A E M P <
147 V A E M L <
148 G A E M P <
149 A A E M L <
150 T A E M P <
151 F A E S - -
152 G A C S - -
153 D A C S - -
154 L A E M L >
155 A A E M P >
156 V A E M L >
157 H A E M P >
158 A A E M L >
159 G A E M P >
160 G A E M L >
161 G A E M P >
162 Q A E S - -
163 N A E S - -
164 R A E S - -
165 D A E S - -
166 K A C S - -
167 A A C S - -
168 F A C S - -
169 K A C S - -
170 V A C S - -
171 G A C S - -
172 S A C S - -
173 N A C S - -
174 T A C S - -
175 V A C S - -
176 G A C S - -
177 T A C S - -
178 T A C S - -
179 T A C S - -
180 T A C S - -
181 D A C S - -
182 I A E S - -
183 K A E S - -
184 A A E S - -
185 D A E S - -
186 V A E S - -
187 T A E S - -
188 N A E S - -
189 S A E S - -
190 Y A E S - -
191 F A E M L <
192 E A E M P <
193 V A E M L <
194 T A E M P <
195 G A E M L <
196 E A E M P <
197 Y A E M L <
198 T A E M P <
199 I A E S - -
200 G A C S - -
201 D A C S - -
202 A A E M L >
203 L A E M P >
204 I A E M L >
205 G A E M P >
206 V A E M L >
207 T A E M P >
208 Y A E M L >
209 Y A E M P >
210 N A E S - -
211 A A E S - -
212 E A E S - -
213 L A E S - -
214 D A E S - -
215 V A E S - -
216 E A E S - -
217 N A C S - -
218 N A C S - -
219 P A C S - -
220 L A C S - -
221 V A E S - -
222 I A E S - -
223 D A E S - -
224 E A E S - -
225 D A E S - -
226 A A E S - -
227 I A E M L <
228 S A E M P <
229 V A E M L <
230 A A E M P <
231 G A E M L <
232 T A E M P <
233 Y A E M L <
234 K A E M P <
235 V A E M L <
236 A A C S - -
237 D A C S - -
238 K A C M L >
239 T A E M L >
240 K A E M P >
241 L A E M L >
242 Y A E M P >
243 A A E M L >
244 G A E M P >
245 Y A E M L >
246 E A E M P >
247 Y A E S - -
248 V A E S - -
249 M A E S - -
250 Q A E S - -
251 E A E S - -
252 A A E S - -
253 N A C S - -
254 T A C S - -
255 G A C S - -
256 A A C S - -
257 D A E S - -
258 E A E S - -
259 D A E S - -
260 G A E S - -
261 T A E S - -
262 L A E S - -
263 V A E M L <
264 Y A E M P <
265 L A E M L <
266 G A E M P <
267 V A E M L <
268 E A E M P <
269 Y A E M L <
270 K A E M P <
271 F A E M L <
272 A A E M L -
273 S A E M P >
274 W A E M L >
275 A A E M L >
276 R A E M P >
277 V A E M L >
278 Y A E M P >
279 A A E M L >
280 E A E M P >
281 Y A E M L >
282 G A E M P >
283 Y A E S - -
284 G A E S - -
285 D A C S - -
286 G A C S - -
287 T A C S - -
288 T A C S - -
289 L A C S - -
290 G A X S X X
291 Y A X S X X
292 T A X S X X
293 N A X S X X
294 K A X S X X
295 G A X S X X
296 S A X S X X
297 D A X S X X
298 A A X S X X
299 E A X S X X
300 V A X S X X
301 K A X S X X
302 A A X S X X
303 T A X S X X
304 K A X S X X
305 G A C S - -
306 D A C S - -
307 S A C S - -
308 A A C S - -
309 N A C S - -
310 N A E S - -
311 F A E M L <
312 G A E M P <
313 I A E M L <
314 G A E M P <
315 A A E M L <
316 R A E M P <
317 Y A E M L <
318 Y A E M P <
319 W A E M L <
```
