## Supplementary material for "A multi-task deep-learning system for predicting membrane associations and secondary structures of proteins": Code and Raw Data: 6ei3A.ciphipsi

```
# Context-insensitive secondary structure analysis file
# Version 1.0
# SecondaryStructure is one of H/E/C ( Helix / Strand / Coil )
# MembraneLocalization is one of M/S ( Membrane / Solution )
# Orientation is either L (residue faces lipid), P (residue faces pore), or -
# Orientation of '-' is used for soluble residues
# Origin is c for TM-SS elements originating in the cytosol, or e for extracellular/outside cytosol
# SeqID 1LtrCode Chain SecondaryStructure MembraneLocalization Orientation Origin
1 P A H S - -
2 R A H S - -
3 Q A H S - -
4 I A H S - -
5 P A H S - -
6 F A H M L -
7 I A H M L >
8 I A H M L >
9 G A H M L >
10 N A H M L >
11 E A H M L >
12 A A H M L >
13 C A H M L >
14 E A H M L >
15 R A H M L >
16 F A H M L >
17 S A H M L >
18 F A H M L >
19 Y A H M L >
20 G A H M L >
21 M A H M L >
22 R A H M L >
23 N A H M L >
24 I A H M L >
25 L A H M L >
26 V A H M L >
27 Q A H M L >
28 F A H M L -
29 L A H S - -
30 I A H S - -
31 T A H S - -
32 S A C S - -
33 L A C S - -
34 L A C S - -
35 L A C S - -
36 Q A C S - -
37 E A C S - -
38 V A C S - -
39 G A C S - -
40 A A H S - -
41 P A H S - -
42 E A H S - -
43 R A H S - -
44 D A H S - -
45 A A H S - -
46 E A H S - -
47 A A H M L <
48 K A H M L <
49 H A H M L <
50 I A H M L <
51 L A H M L <
52 H A H M L <
53 S A H M L <
54 F A H M L <
55 M A H M L <
56 I A H M L <
57 G A H M L <
58 V A H M L <
59 F A H M L <
60 F A H M L <
61 F A H M L <
62 P A H M L <
63 L A H M L <
64 L A H M L <
65 G A H M L <
66 G A H M L <
67 W A H M L <
68 L A H M L <
69 A A H M L <
70 D A H S - -
71 R A H S - -
72 F A H S - -
73 F A H S - -
74 G A C S - -
75 K A H S - -
76 Y A H M L >
77 T A H M L >
78 T A H M L >
79 I A H M L >
80 I A H M L >
81 W A H M L >
82 F A H M L >
83 S A H M L >
84 L A H M L >
85 I A H M L >
86 Y A H M L >
87 C A H M L >
88 A A H M L >
89 G A H M L >
90 H A H M L >
91 A A H M L >
92 C A H M L >
93 L A H M L >
94 A A H M L >
95 L A H M L >
96 F A H M L >
97 E A C S - -
98 D A C S - -
99 S A C S - -
100 R A H S - -
101 S A H S - -
102 G A H M L <
103 F A H M L <
104 F A H M L <
105 V A H M L <
106 G A H M L <
107 L A H M L <
108 G A H M L <
109 L A H M L <
110 I A H M L <
111 A A H M L <
112 F A H M L <
113 G A H M L <
114 A A H M L <
115 G A H M L <
116 G A H M L <
117 I A H M L <
118 K A H M L <
119 P A H M L <
120 L A H M L <
121 V A H M L <
122 A A H S - -
123 S A H S - -
124 F A H S - -
125 M A H S - -
126 V A H S - -
127 D A H S - -
128 Q A H S - -
129 F A C S - -
130 D A C S - -
131 Q A C S - -
132 S A C S - -
133 N A C S - -
134 K A H S - -
135 H A H S - -
136 R A H S - -
137 A A H S - -
138 K A H S - -
139 V A H S - -
140 V A H S - -
141 F A H S - -
142 D A H S - -
143 A A H S - -
144 F A H M L >
145 Y A H M L >
146 W A H M L >
147 I A H M L >
148 I A H M L >
149 N A H M L >
150 F A H M L >
151 G A H M L >
152 S A H M L >
153 L A H M L >
154 F A H M L >
155 A A H M L >
156 S A H M L >
157 L A H M L >
158 L A H M L >
159 I A H M L >
160 P A H M L >
161 L A H M L >
162 A A H M L >
163 L A H M L >
164 K A H S - -
165 H A H S - -
166 L A H S - -
167 G A C S - -
168 P A H M L <
169 S A H M L <
170 W A H M L <
171 A A H M L <
172 F A H M L <
173 G A H M L <
174 I A H M L <
175 P A H M L <
176 G A H M L <
177 I A H M L <
178 L A H M L <
179 M A H M L <
180 F A H M L <
181 I A H M L <
182 A A H M L <
183 T A H M L <
184 A A H M L <
185 V A H M L <
186 F A H M L <
187 W A H M L <
188 L A H M L <
189 G A H S - -
190 R A H S - -
191 K A H S - -
192 R A H S - -
193 Y A C S - -
194 V A C S - -
195 R A C S - -
196 V A C S - -
197 P A C S - -
198 L A C S - -
199 P A C S - -
200 P A C S - -
201 K A C S - -
202 D A C S - -
203 P A C S - -
204 H A C S - -
205 G A C S - -
206 F A H S - -
207 G A H S - -
208 A A H S - -
209 V A H S - -
210 V A H S - -
211 R A H S - -
212 S A H S - -
213 A A H S - -
214 L A H S - -
215 L A H S - -
216 A A C S - -
217 H A C S - -
218 A A C S - -
219 P A C S - -
220 G A C S - -
221 Q A C S - -
222 G A C S - -
223 R A C M L >
224 P A H M L >
225 G A H M L >
226 L A H M L >
227 A A H M L >
228 L A H M L >
229 A A H M L >
230 A A H M L >
231 I A H M L >
232 S A H M L >
233 V A H M L >
234 L A H M L >
235 L A H M L >
236 A A H M L >
237 L A H M L >
238 A A H M L >
239 C A H M L >
240 L A H M L >
241 G A H M L >
242 L A H M L >
243 T A H M L >
244 E A H S - -
245 Q A H S - -
246 L A H M L <
247 G A C M L <
248 L A H M L <
249 V A H M L <
250 I A H M L <
251 C A H M L <
252 L A H M L <
253 C A H M L <
254 M A H M L <
255 A A H M L <
256 L A H M L <
257 V A H M L <
258 L A H M L <
259 L A H M L <
260 L A H M L <
261 A A H M L <
262 G A H M L <
263 I A H M L <
264 G A H M L <
265 G A H M L <
266 G A H M L <
267 T A H S - -
268 W A H S - -
269 W A H S - -
270 Q A H S - -
271 L A H S - -
272 E A H S - -
273 R A H S - -
274 A A H S - -
275 R A H S - -
276 G A H S - -
277 T A H S - -
278 H A C S - -
279 P A C S - -
280 D A C S - -
281 A A H S - -
282 A A H S - -
283 V A H S - -
284 D A H S - -
285 G A H S - -
286 V A H S - -
287 R A H S - -
288 A A H S - -
289 L A H S - -
290 L A H S - -
291 R A H S - -
292 V A H M L >
293 L A H M L >
294 V A H M L >
295 I A H M L >
296 F A H M L >
297 A A H M L >
298 L A H M L >
299 V A H M L >
300 T A H M L >
301 P A H M L >
302 F A H M L >
303 F A H M L >
304 S A H M L >
305 L A H M L >
306 F A H M L >
307 D A H M L >
308 Q A H M L >
309 K A H M L >
310 A A H M L >
311 S A H M L >
312 T A H M L >
313 W A H M L >
314 V A H M L >
315 L A H M L >
316 Q A H M L >
317 G A H M L >
318 R A H S - -
319 E A H S - -
320 M A C S - -
321 R A C S - -
322 M A C S - -
323 P A C S - -
324 A A C S - -
325 W A C M L <
326 F A C M L <
327 T A C M L <
328 A A H M L <
329 S A H M L <
330 Q A H M L <
331 M A H M L <
332 Q A H M L <
333 A A H M L <
334 L A H M L <
335 N A H M L <
336 P A H M L <
337 L A H M L <
338 L A H M L <
339 V A H M L <
340 M A H M L <
341 L A H M L <
342 L A H M L <
343 I A H M L <
344 P A H M L <
345 F A H M L <
346 N A H M L <
347 N A H S - -
348 L A H S - -
349 V A H S - -
350 L A H M L -
351 Y A H S - -
352 P A H S - -
353 L A H S - -
354 L A H S - -
355 R A H S - -
356 R A H S - -
357 L A H S - -
358 G A C S - -
359 W A C S - -
360 E A C S - -
361 P A C S - -
362 T A C S - -
363 S A H S - -
364 L A H S - -
365 R A H M L >
366 R A H M L >
367 M A H M L >
368 T A H M L >
369 S A H M L >
370 G A H M L >
371 I A H M L >
372 A A H M L >
373 F A H M L >
374 S A H M L >
375 G A H M L >
376 V A H M L >
377 A A H M L >
378 W A H M L >
379 I A H M L >
380 A A H M L >
381 V A H M L >
382 G A H M L >
383 A A H M L >
384 I A H M L >
385 Q A H S - -
386 V A H S - -
387 A A H S - -
388 M A H S - -
389 D A H S - -
390 G A H S - -
391 G A C S - -
392 E A C S - -
393 P A C S - -
394 M A C S - -
395 H A C M L <
396 I A H M L <
397 A A H M L <
398 W A H M L <
399 Q A H M L <
400 I A H M L <
401 L A H M L <
402 P A H M L <
403 Y A H M L <
404 A A H M L <
405 L A H M L <
406 L A H M L <
407 T A H M L <
408 F A H M L <
409 G A H M L <
410 E A H M L <
411 V A H M L <
412 L A H M L <
413 V A H M L <
414 S A H M L <
415 A A H M L <
416 T A H M L <
417 G A H M L <
418 I A H M L -
419 E A H S - -
420 F A H S - -
421 A A H S - -
422 Y A H S - -
423 S A H S - -
424 Q A H S - -
425 A A C S - -
426 P A C S - -
427 P A H S - -
428 S A H S - -
429 M A H S - -
430 K A H S - -
431 G A H S - -
432 V A H S - -
433 V A H S - -
434 M A H M L >
435 S A H M L >
436 F A H M L >
437 W A H M L >
438 Y A H M L >
439 L A H M L >
440 T A H M L >
441 T A H M L >
442 T A H M L >
443 V A H M L >
444 G A H M L >
445 N A H M L >
446 L A H M L >
447 W A H M L >
448 V A H M L >
449 L A H M L >
450 L A H M L >
451 S A H M L >
452 N A H M L >
453 V A H M L >
454 A A H M L >
455 V A H S - -
456 R A H S - -
457 N A C S - -
458 A A H S - -
459 T A H S - -
460 V A H S - -
461 T A H S - -
462 S A H S - -
463 H A H S - -
464 I A H S - -
465 A A H S - -
466 D A H S - -
467 T A H S - -
468 G A C S - -
469 L A C S - -
470 S A C S - -
471 E A H S - -
472 A A H S - -
473 A A H S - -
474 F A H M L <
475 L A H M L <
476 M A H M L <
477 F A H M L <
478 F A H M L <
479 F A H M L <
480 A A H M L <
481 A A H M L <
482 F A H M L <
483 A A H M L <
484 F A H M L <
485 L A H M L <
486 A A H M L <
487 A A H M L <
488 L A H M L <
489 A A H M L <
490 F A H M L <
491 G A H M L <
492 L A H M L <
493 Y A H M L <
494 A A H M L <
495 R A H S - -
496 R A H S - -
497 Y A C S - -
498 R A C S - -
499 M A C S - -
500 V A C S - -
501 D A C S - -
502 N A C S - -
503 Y A C S - -
504 R A C S - -
505 P A C S - -
506 A A C S - -
507 G A C S - -
508 S A X S X X
509 E A C S - -
510 N A C S - -
511 L A C S - -
512 Y A C M L -
513 F A C M L -
514 Q A C M L -
```
