## Supplementary material for "A multi-task deep-learning system for predicting membrane associations and secondary structures of proteins": Code and Raw Data: 6es9A.ciphipsi

```
# Context-insensitive secondary structure analysis file
# Version 1.0
# SecondaryStructure is one of H/E/C ( Helix / Strand / Coil )
# MembraneLocalization is one of M/S ( Membrane / Solution )
# Orientation is either L (residue faces lipid), P (residue faces pore), or -
# Orientation of '-' is used for soluble residues
# Origin is c for TM-SS elements originating in the cytosol, or e for extracellular/outside cytosol
# SeqID 1LtrCode Chain SecondaryStructure MembraneLocalization Orientation Origin
1 M A X S X X
2 K A X S X X
3 D A X S X X
4 M A X S X X
5 P A X S X X
6 A A C S - -
7 M A C S - -
8 P A C S - -
9 A A C S - -
10 D A C S - -
11 T A C S - -
12 P A H S - -
13 S A H S - -
14 A A H S - -
15 L A H S - -
16 L A H S - -
17 A A H S - -
18 L A H S - -
19 A A H S - -
20 G A H S - -
21 E A H S - -
22 A A H S - -
23 L A H S - -
24 P A H S - -
25 E A H S - -
26 L A H S - -
27 E A H S - -
28 S A H S - -
29 L A H S - -
30 Q A H S - -
31 S A H S - -
32 R A H S - -
33 A A H S - -
34 T A H S - -
35 E A H S - -
36 A A H S - -
37 L A H S - -
38 R A H S - -
39 A A H S - -
40 L A H S - -
41 V A H S - -
42 A A C S - -
43 P A C S - -
44 A A C S - -
45 G A C S - -
46 K A C S - -
47 P A C S - -
48 Q A C S - -
49 P A H S - -
50 A A H S - -
51 L A H S - -
52 L A H S - -
53 E A H S - -
54 Q A H S - -
55 H A H S - -
56 Q A H S - -
57 H A H S - -
58 A A H S - -
59 A A H S - -
60 H A H S - -
61 A A H S - -
62 L A H S - -
63 S A H S - -
64 W A H S - -
65 L A H S - -
66 T A H S - -
67 T A H S - -
68 Y A H S - -
69 V A H S - -
70 E A H S - -
71 S A H S - -
72 I A H S - -
73 R A H S - -
74 Q A H S - -
75 L A H S - -
76 S A H S - -
77 G A H S - -
78 W A H S - -
79 A A H S - -
80 G A H S - -
81 R A H S - -
82 L A H S - -
83 A A H S - -
84 E A H S - -
85 A A H S - -
86 G A C S - -
87 N A C S - -
88 L A C S - -
89 G A C S - -
90 R A H S - -
91 I A H S - -
92 E A H S - -
93 A A H S - -
94 L A H S - -
95 I A H S - -
96 L A H S - -
97 Q A H S - -
98 I A H S - -
99 G A H S - -
100 L A H S - -
101 G A H S - -
102 E A H S - -
103 Y A H S - -
104 L A H S - -
105 G A H S - -
106 Q A H S - -
107 I A H S - -
108 A A H S - -
109 G A H S - -
110 G A C S - -
111 I A C S - -
112 P A C S - -
113 M A C S - -
114 S A C S - -
115 Q A C S - -
116 T A C S - -
117 E A C S - -
118 F A C S - -
119 A A C S - -
120 R A C S - -
121 L A C S - -
122 S A C S - -
123 D A C S - -
124 L A C S - -
125 E A C S - -
126 L A C S - -
127 D A E S - -
128 W A E S - -
129 Q A E S - -
130 P A C S - -
131 G A C S - -
132 E A H S - -
133 A A H S - -
134 A A H S - -
135 A A H S - -
136 K A H S - -
137 L A H S - -
138 M A H S - -
139 R A H S - -
140 G A H S - -
141 N A C S - -
142 T A C S - -
143 A A H S - -
144 P A H S - -
145 A A H S - -
146 R A H S - -
147 A A H S - -
148 E A H S - -
149 L A H S - -
150 A A H S - -
151 R A H S - -
152 L A H S - -
153 M A H S - -
154 Q A H S - -
155 D A C S - -
156 N A C S - -
157 H A C S - -
158 G A C S - -
159 R A C S - -
160 A A C S - -
161 T A C S - -
162 F A C S - -
163 G A C S - -
164 A A C S - -
165 T A C S - -
166 G A C S - -
167 L A C S - -
168 D A C S - -
169 E A H S - -
170 D A H S - -
171 L A H S - -
172 E A H S - -
173 M A H S - -
174 I A H S - -
175 R A H S - -
176 D A H S - -
177 Q A H S - -
178 F A H S - -
179 R A H S - -
180 R A H S - -
181 Y A H S - -
182 A A H S - -
183 E A H S - -
184 E A H S - -
185 R A H S - -
186 V A H S - -
187 I A H S - -
188 P A H S - -
189 N A H S - -
190 A A H S - -
191 H A H S - -
192 E A H S - -
193 W A H S - -
194 H A H S - -
195 L A H S - -
196 K A H S - -
197 D A C S - -
198 Q A C S - -
199 L A C S - -
200 I A C S - -
201 P A C S - -
202 M A H S - -
203 E A H S - -
204 I A H S - -
205 I A H S - -
206 E A H S - -
207 E A H S - -
208 L A H S - -
209 A A H S - -
210 E A H S - -
211 L A H S - -
212 G A C S - -
213 V A H S - -
214 F A H S - -
215 G A H S - -
216 L A H S - -
217 T A H S - -
218 I A C S - -
219 P A C S - -
220 E A C S - -
221 E A C S - -
222 F A C S - -
223 G A C S - -
224 G A C S - -
225 L A C S - -
226 G A C S - -
227 L A C S - -
228 S A C S - -
229 K A H S - -
230 A A H S - -
231 S A H S - -
232 M A H S - -
233 V A H S - -
234 V A H S - -
235 V A H S - -
236 T A H S - -
237 E A H S - -
238 E A H S - -
239 L A H S - -
240 S A H S - -
241 R A H S - -
242 G A H S - -
243 Y A C S - -
244 I A H S - -
245 G A H S - -
246 V A H S - -
247 G A H S - -
248 S A H S - -
249 L A H S - -
250 G A H S - -
251 T A H S - -
252 R A H S - -
253 S A H S - -
254 E A H S - -
255 I A H S - -
256 A A H S - -
257 A A H S - -
258 E A H S - -
259 L A H S - -
260 I A H S - -
261 L A H S - -
262 C A H S - -
263 G A H S - -
264 G A C S - -
265 T A C S - -
266 E A H S - -
267 A A H S - -
268 Q A H S - -
269 K A H S - -
270 A A H S - -
271 K A H S - -
272 W A H S - -
273 L A H S - -
274 P A H S - -
275 G A H S - -
276 L A H S - -
277 A A H S - -
278 S A H S - -
279 G A C S - -
280 E A C S - -
281 I A E S - -
282 L A E S - -
283 S A E S - -
284 T A E S - -
285 A A E S - -
286 V A C S - -
287 F A C S - -
288 T A C S - -
289 E A C S - -
290 P A C S - -
291 N A C S - -
292 T A C S - -
293 G A C S - -
294 S A C S - -
295 D A C S - -
296 L A C S - -
297 G A C S - -
298 S A C S - -
299 L A C S - -
300 R A C S - -
301 T A C S - -
302 R A E S - -
303 A A E S - -
304 V A E S - -
305 R A C S - -
306 D A C S - -
307 G A C S - -
308 E A C S - -
309 D A C S - -
310 W A C S - -
311 V A E S - -
312 V A E S - -
313 T A E S - -
314 G A C S - -
315 N A E S - -
316 K A E S - -
317 T A E S - -
318 W A C S - -
319 I A C S - -
320 T A C S - -
321 H A C S - -
322 A A C S - -
323 Q A C S - -
324 R A C S - -
325 T A C S - -
326 H A C S - -
327 V A E S - -
328 M A E S - -
329 T A E S - -
330 L A E S - -
331 L A E S - -
332 A A E S - -
333 R A E S - -
334 T A C S - -
335 D A C S - -
336 P A C S - -
337 E A C S - -
338 T A C S - -
339 T A C S - -
340 D A C S - -
341 W A C S - -
342 R A C S - -
343 G A C S - -
344 L A E S - -
345 S A E S - -
346 M A E S - -
347 F A E S - -
348 L A C S - -
349 A A C S - -
350 E A C S - -
351 K A C S - -
352 E A C S - -
353 P A C S - -
354 G A C S - -
355 T A C S - -
356 D A C S - -
357 D A C S - -
358 D A C S - -
359 P A C S - -
360 F A C S - -
361 P A C S - -
362 T A C S - -
363 P A C S - -
364 G A C S - -
365 M A C S - -
366 T A C S - -
367 G A C S - -
368 G A C S - -
369 E A C S - -
370 I A C S - -
371 E A C S - -
372 V A C S - -
373 L A C S - -
374 G A C S - -
375 Y A C S - -
376 R A C S - -
377 G A C S - -
378 M A C S - -
379 K A C S - -
380 E A E S - -
381 Y A E S - -
382 E A E S - -
383 L A E S - -
384 G A E S - -
385 F A E S - -
386 D A E S - -
387 G A C S - -
388 F A C S - -
389 R A C S - -
390 I A C S - -
391 K A C S - -
392 G A C S - -
393 E A C S - -
394 N A C S - -
395 L A C S - -
396 L A C S - -
397 G A C S - -
398 G A C S - -
399 E A C S - -
400 P A C S - -
401 G A C S - -
402 R A H S - -
403 G A H S - -
404 F A H S - -
405 K A H S - -
406 Q A H S - -
407 L A H S - -
408 M A H S - -
409 E A H S - -
410 T A H S - -
411 F A H S - -
412 E A H S - -
413 S A H S - -
414 A A H S - -
415 R A H S - -
416 I A H S - -
417 Q A H S - -
418 T A H S - -
419 A A H S - -
420 A A H S - -
421 R A H S - -
422 A A H S - -
423 V A H S - -
424 G A H S - -
425 V A H S - -
426 A A H S - -
427 Q A H S - -
428 S A H S - -
429 A A H S - -
430 A A H S - -
431 E A H S - -
432 I A H S - -
433 G A H S - -
434 M A H S - -
435 R A H S - -
436 Y A H S - -
437 A A H S - -
438 V A H S - -
439 D A H S - -
440 R A C S - -
441 K A C S - -
442 Q A C S - -
443 F A C S - -
444 G A C S - -
445 K A C S - -
446 S A C S - -
447 L A C S - -
448 I A C S - -
449 E A C S - -
450 F A C S - -
451 P A H S - -
452 R A H S - -
453 V A H S - -
454 A A H S - -
455 D A H S - -
456 K A H S - -
457 L A H S - -
458 A A H S - -
459 M A H S - -
460 M A H S - -
461 A A H S - -
462 V A H S - -
463 E A H S - -
464 I A H S - -
465 M A H S - -
466 I A H S - -
467 A A H S - -
468 R A H S - -
469 Q A H S - -
470 L A H S - -
471 T A H S - -
472 Y A H S - -
473 F A H S - -
474 S A H S - -
475 A A H S - -
476 W A H S - -
477 E A H S - -
478 K A H S - -
479 D A H S - -
480 H A H S - -
481 G A C S - -
482 R A C S - -
483 R A C S - -
484 C A H S - -
485 D A H S - -
486 L A H S - -
487 E A H S - -
488 A A H S - -
489 G A H S - -
490 M A H S - -
491 A A H S - -
492 K A H S - -
493 L A H S - -
494 L A H S - -
495 G A H S - -
496 A A H S - -
497 R A H S - -
498 V A H S - -
499 A A H S - -
500 W A H S - -
501 A A H S - -
502 A A H S - -
503 A A H S - -
504 D A H S - -
505 N A H S - -
506 A A H S - -
507 L A H S - -
508 Q A H S - -
509 I A H S - -
510 H A H S - -
511 G A C S - -
512 G A C S - -
513 N A C S - -
514 G A C S - -
515 F A C S - -
516 A A C S - -
517 L A C S - -
518 E A C S - -
519 Y A C S - -
520 A A H S - -
521 I A H S - -
522 S A H S - -
523 R A H S - -
524 V A H S - -
525 L A H S - -
526 C A H S - -
527 D A H S - -
528 A A H S - -
529 R A H S - -
530 I A H S - -
531 L A H S - -
532 N A H S - -
533 I A H S - -
534 F A H S - -
535 E A H S - -
536 G A C S - -
537 A A C S - -
538 A A H S - -
539 E A H S - -
540 I A H S - -
541 Q A H S - -
542 A A H S - -
543 Q A H S - -
544 V A H S - -
545 I A H S - -
546 A A H S - -
547 R A H S - -
548 R A H S - -
549 L A H S - -
550 L A H S - -
551 D A H S - -
```
