## Supplementary material for "A multi-task deep-learning system for predicting membrane associations and secondary structures of proteins": Code and Raw Data: 6eusA.ciphipsi

```
# Context-insensitive secondary structure analysis file
# Version 1.0
# SecondaryStructure is one of H/E/C ( Helix / Strand / Coil )
# MembraneLocalization is one of M/S ( Membrane / Solution )
# Orientation is either L (residue faces lipid), P (residue faces pore), or -
# Orientation of '-' is used for soluble residues
# Origin is c for TM-SS elements originating in the cytosol, or e for extracellular/outside cytosol
# SeqID 1LtrCode Chain SecondaryStructure MembraneLocalization Orientation Origin
1 A A X S X X
2 N A X S X X
3 V A X S X X
4 R A X S X X
5 L A X S X X
6 Q A X S X X
7 H A X S X X
8 H A X S X X
9 H A X S X X
10 H A X S X X
11 H A X S X X
12 H A X S X X
13 H A X S X X
14 L A X S X X
15 E A X S X X
16 V A X S X X
17 Q A X S X X
18 L A X S X X
19 A A X S X X
20 E A X S X X
21 V A X S X X
22 K A X S X X
23 A A X S X X
24 Q A X S X X
25 P A X S X X
26 Q A X S X X
27 P A X S X X
28 V A X S X X
29 A A X S X X
30 A A X S X X
31 P A X S X X
32 A A X S X X
33 S A X S X X
34 P A C S - -
35 L A C S - -
36 A A C S - -
37 G A C S - -
38 F A C S - -
39 K A C S - -
40 S A C S - -
41 K A C S - -
42 A A C S - -
43 G A C S - -
44 A A C S - -
45 D A C S - -
46 V A E S - -
47 N A E S - -
48 L A E S - -
49 Y A E S - -
50 G A E M L >
51 F A E M P >
52 V A E M L >
53 R A E M P >
54 G A E M L >
55 D A E M P >
56 A A E M L >
57 N A E M P >
58 Y A E M L >
59 I A E M P >
60 I A C S - -
61 E A C S - -
62 G A C S - -
63 A A C S - -
64 D A C S - -
65 N A C S - -
66 D A E S - -
67 F A C S - p
68 G A C S - p
69 D A C S - -
70 V A C S - -
71 S A C S - -
72 K A C S - -
73 S A C S - -
74 D A C S - -
75 G A C S - -
76 K A C S - -
77 T A C S - -
78 H A C S - -
79 D A C S - -
80 K A E S - -
81 L A E M L <
82 R A E M P <
83 A A E M L <
84 T A E M P <
85 A A E M L <
86 K A C S - p
87 T A E M P <
88 T A E M L <
89 R A E M P <
90 L A E M L <
91 G A E M P <
92 L A E S - -
93 D A E S - -
94 F A E S - -
95 N A E S - -
96 T A E S - -
97 P A C S - -
98 V A C S - -
99 G A C S - -
100 D A C S - -
101 D A C S - -
102 K A C S - -
103 V A C S - -
104 G A C S - -
105 G A E S - -
106 K A E M P >
107 I A E M L >
108 E A E M P >
109 V A E M L >
110 D A E M P >
111 F A E M L >
112 A A C S - p
113 G A E M L >
114 S A E M P >
115 T A E M L >
116 T A E M L -
117 D A E M L -
118 S A E M L -
119 N A E M L <
120 G A E M P <
121 S A E M P <
122 L A E M L <
123 R A E M P <
124 I A E M L <
125 R A E M P <
126 H A E M P <
127 A A E M L <
128 Y A E M P <
129 L A E M L <
130 T A E S - -
131 Y A E S - -
132 N A C S - -
133 N A C S - -
134 W A E M L a
135 L A E M P a
136 F A E M L a
137 G A E M P a
138 Q A E M P a
139 T A E M L a
140 T A C S - p
141 S A C S - p
142 N A C S - p
143 F A C S - p
144 L A C S - p
145 S A C S - p
146 N A C S - p
147 H A C S - p
148 A A C S - p
149 P A C S - p
150 E A C S - p
151 U A X S X X
152 I A C S - p
153 D A C S - p
154 F A C S - p
155 S A C S - p
156 T A C S - p
157 N A C S - p
158 I A C S - p
159 G A E S - <
160 G A C S - p
161 G A C S - p
162 T A C S - p
163 K A E M L <
164 R A E M P <
165 V A E M L <
166 P A E M L <
167 Q A E M P <
168 V A E M L <
169 R A E M P <
170 Y A E M L <
171 N A E M P <
172 Y A E M L <
173 K A E S - -
174 L A C S - -
175 G A C S - -
176 P A C S - -
177 T A C S - -
178 T A E S - -
179 Q A E M P >
180 L A E M L >
181 F A E M P >
182 V A E M L >
183 S A E M P >
184 A A E M L >
185 E A E M P >
186 K A E M P >
187 G A E M L >
188 D A E M P >
189 S A C S - -
190 T A C S - -
191 T A C S - -
192 S A C S - -
193 V A C S - -
194 T A C S - -
195 G A C S - -
196 D A E S - -
197 S A E S - -
198 I A E S - -
199 K A E S - -
200 Y A E S - -
201 S A E M L <
202 L A E M L <
203 P A E M L <
204 A A E M P <
205 L A E M L <
206 T A E M P <
207 A A E M L <
208 K A E M P <
209 I A E M L <
210 T A E M P <
211 Q A E M L <
212 G A E S - -
213 Y A E S - -
214 A A C S - -
215 E A C S - -
216 G A C S - -
217 R A C S - -
218 G A E S - -
219 S A E M P >
220 A A E M L >
221 S A E M P >
222 A A E M L >
223 R A E M P >
224 V A E M L >
225 L A E M P >
226 V A E M L >
227 E A E M P >
228 N A E S - -
229 Y A E S - -
230 K A E S - -
231 S A E S - -
232 Q A C S - -
233 L A C S - -
234 A A C S - -
235 D A C S - -
236 D A E S - -
237 D A E S - -
238 K A E S - -
239 T A E S - -
240 G A E S - -
241 W A E M L <
242 G A E M P <
243 V A E M L <
244 A A E M P <
245 V A E M L <
246 G A E M P <
247 T A E M L <
248 D A E M P <
249 F A E M L <
250 K A E S - -
251 V A C S - -
252 S A C S - -
253 D A C S - -
254 P A C S - -
255 U A C S - -
256 K A X S X X
257 U A C M L >
258 F A E M P >
259 A A E M L >
260 D A E M P >
261 A A E M L >
262 S A E M P >
263 Y A E M L >
264 V A E M P >
265 V A E S - -
266 G A C S - -
267 D A C S - -
268 N A C S - -
269 S A C S - p
270 Y A C S - p
271 L A C S - p
272 Y A C S - p
273 G A C S - p
274 S A C S - -
275 N A C S - -
276 S A C S - -
277 P A C S - -
278 Y A C S - -
279 A A C S - -
280 V A C S - -
281 D A C S - -
282 G A C S - -
283 N A C S - -
284 S A C S - -
285 I A C S - -
286 E A C S - -
287 Q A C S - -
288 N A C S - -
289 E A E S - -
290 F A E S - -
291 V A E M L <
292 A A E M P <
293 V A E M L <
294 Q A E M P <
295 V A E M L <
296 G A E M P <
297 G A E M L <
298 T A E M P <
299 Y A E M L <
300 K A E S - -
301 I A E S - -
302 L A C S - -
303 P A C S - -
304 N A C S - -
305 L A E M L -
306 R A E M P >
307 S A E M L >
308 T A E M P >
309 L A E M L >
310 A A E M P >
311 Y A E M L >
312 G A E M P >
313 A A E M L >
314 Q A E S - -
315 F A E S - -
316 S A E S - -
317 D A C S - -
318 D A C S - -
319 G A C S - -
320 T A C S - -
321 D A H S - -
322 Y A H S - -
323 A A H S - -
324 R A H S - -
325 L A H S - -
326 N A C S - -
327 A A C S - -
328 S A C S - -
329 A A C S - -
330 N A C S - -
331 E A C S - -
332 K A E S - -
333 V A E S - -
334 Q A E M L -
335 Q A E M P <
336 A A E M L <
337 W A E M P <
338 I A E M L <
339 N A E M P <
340 F A E M L <
341 I A E M P <
342 Y A E M L <
343 T A C S - -
344 P A C S - -
345 V A C S - -
346 K A C S - -
347 P A C S - -
348 I A E S - -
349 D A E M P >
350 L A E M L >
351 G A E M P >
352 V A E M L >
353 E A E M P >
354 Y A E M L >
355 V A E M P >
356 N A E M L >
357 G A E S - -
358 K A E S - -
359 R A E S - -
360 D A E S - -
361 T A C S - -
362 F A C S - -
363 D A C S - -
364 G A C S - -
365 K A C S - -
366 S A E S - -
367 Y A E S - -
368 K A E S - -
369 D A C S - -
370 N A E M L -
371 R A E M P -
372 V A E M L -
373 G A E M P -
374 L A E M L -
375 U A X S X X
376 A A E M L -
377 K A E M P -
378 Y A E M L -
379 S A C S - -
380 F A C S - -
```
