## Supplementary material for "A multi-task deep-learning system for predicting membrane associations and secondary structures of proteins": Code and Raw Data: 6evuA.ciphipsi

```
# Context-insensitive secondary structure analysis file
# Version 1.0
# SecondaryStructure is one of H/E/C ( Helix / Strand / Coil )
# MembraneLocalization is one of M/S ( Membrane / Solution )
# Orientation is either L (residue faces lipid), P (residue faces pore), or -
# Orientation of '-' is used for soluble residues
# Origin is c for TM-SS elements originating in the cytosol, or e for extracellular/outside cytosol
# SeqID 1LtrCode Chain SecondaryStructure MembraneLocalization Orientation Origin
1 S A X S X X
2 M A C S - -
3 E A C S - -
4 P A H S - -
5 Y A H S - -
6 E A H S - -
7 K A H S - -
8 E A H S - -
9 V A H S - -
10 A A H S - -
11 E A H S - -
12 Y A H S - -
13 N A H S - -
14 K A H S - -
15 H A H S - -
16 K A C S - -
17 N A C S - -
18 E A C S - -
19 N A C S - -
20 S A C S - -
21 Y A C S - -
22 V A C S - -
23 N A C S - -
24 E A C S - -
25 A A C S - -
26 I A C S - -
27 S A C S - -
28 K A C S - -
29 N A C S - -
30 L A C S - -
31 V A C S - -
32 F A C S - -
33 D A C S - -
34 Q A C S - -
35 S A C S - -
36 V A C S - -
37 V A C S - -
38 T A C S - -
39 K A C S - -
40 D A C S - -
41 T A C S - -
42 K A C S - -
43 I A C S - -
44 S A C S - -
45 S A C S - -
46 I A C S - -
47 K A C S - -
48 G A C S - -
49 G A C S - -
50 K A C S - -
51 F A C S - -
52 I A C S - -
53 K A C S - -
54 A A H S - -
55 T A H S - -
56 D A H S - -
57 F A H S - -
58 N A H S - -
59 K A C S - -
60 V A C S - -
61 N A C S - -
62 A A C S - -
63 G A C S - -
64 D A C S - -
65 S A C S - -
66 K A C S - -
67 D A C S - -
68 I A H S - -
69 F A H S - -
70 T A H S - -
71 K A H S - -
72 L A H S - -
73 R A C S - -
74 K A C S - -
75 D A C S - -
76 M A C S - -
77 G A C S - -
78 G A C S - -
79 K A C S - -
80 A A C S - -
81 T A C S - -
82 G A C S - -
83 N A C S - -
84 F A C S - -
85 Q A C S - -
86 N A C S - -
87 S A C S - -
88 F A C S - -
89 V A C S - -
90 K A C S - -
91 E A C S - -
92 A A C S - -
93 N A C S - -
94 L A C S - -
95 G A C S - -
96 S A C S - -
97 N A C S - -
98 G A C S - -
99 G A C S - -
100 Y A E S - -
101 A A E S - -
102 V A E S - -
103 L A E S - -
104 L A E S - -
105 E A E S - -
106 K A C S - -
107 N A C S - -
108 K A C S - -
109 P A C S - -
110 V A E S - -
111 T A E S - -
112 V A E S - -
113 T A E S - -
114 Y A E S - -
115 T A E S - -
116 G A C S - -
117 L A C S - -
118 N A C S - -
119 A A C S - -
120 S A C S - -
121 Y A C S - -
122 L A C S - -
123 G A C S - -
124 R A C S - -
125 K A C S - -
126 I A C S - -
127 T A C S - -
128 K A E S - -
129 A A E S - -
130 E A E S - -
131 F A E S - -
132 V A E S - -
133 Y A E S - -
134 E A E S - -
135 L A C S - -
136 Q A C S - -
137 S A C S - -
138 S A C S - -
139 P A C S - -
140 S A C S - -
141 Q A C S - -
142 S A C S - -
143 G A C S - -
144 T A E S - -
145 L A E S - -
146 N A E S - -
147 A A E S - -
148 V A E S - -
149 F A E S - -
150 S A E S - -
151 N A C S - -
152 D A C S - -
153 P A C S - -
154 I A C S - -
155 I A C S - -
156 T A C S - -
157 A A E S - -
158 F A E S - -
159 I A E S - -
160 G A E S - -
161 T A E S - -
162 N A C S - -
163 R A C S - -
164 V A C S - -
165 N A C S - -
166 G A C S - -
167 K A C S - -
168 D A C S - -
169 V A E S - -
170 K A E S - -
171 T A E S - -
172 R A E S - -
173 L A E S - -
174 T A E S - -
175 I A E S - -
176 K A E S - -
177 F A E S - -
178 F A E S - -
179 D A C S - -
180 A A C S - -
181 S A C S - -
182 G A C S - -
183 K A C S - -
184 E A C S - -
185 V A C S - -
186 L A C S - -
187 P A C S - -
188 D A C S - -
189 K A C S - -
190 D A C S - -
191 S A C S - -
192 P A C S - -
193 F A C S - -
194 A A E S - -
195 Y A E S - -
196 A A E S - -
197 L A E S - -
198 S A E S - -
199 S A C S - -
200 L A C S - -
201 N A C S - -
202 S A C S - -
203 S A C S - -
204 L A C S - -
205 T A C S - -
206 N A C S - -
207 K A C S - -
208 G A C S - -
209 G A C S - -
210 H A E S - -
211 A A E S - -
212 E A E S - -
213 F A E S - -
214 V A E S - -
215 S A E S - -
216 D A C S - -
217 F A C S - -
218 G A C S - -
219 A A C S - -
220 N A C S - -
221 N A E S - -
222 A A E S - -
223 F A E S - -
224 K A E S - -
225 Y A C S - -
226 I A C S - -
227 N A C S - -
228 G A C S - -
229 S A C S - -
230 Y A C S - -
231 V A C S - -
232 K A C S - -
233 K A C S - -
234 Q A C S - -
235 A A C S - -
236 D A C S - -
237 G A C S - -
238 K A C S - -
239 F A C S - -
240 Y A C S - -
241 S A C S - -
242 P A C S - -
243 E A C S - -
244 D A C S - -
245 I A C S - -
246 D A C S - -
247 Y A C S - -
248 G A C S - -
249 T A C S - -
250 G A C S - -
251 P A C S - -
252 S A C S - -
253 G A C S - -
254 L A C S - -
255 K A C S - -
256 N A C S - -
257 S A C S - -
258 D A C S - -
259 W A C S - -
260 D A C S - -
261 A A C S - -
262 V A C S - -
263 G A C S - -
264 H A C S - -
265 K A H S - -
266 N A H S - -
267 A A H S - -
268 Y A H S - -
269 F A H S - -
270 G A H S - -
271 S A E S - -
272 G A E S - -
273 V A E S - -
274 G A E S - -
275 L A E S - -
276 A A E S - -
277 N A C S - -
278 G A C S - -
279 R A C S - -
280 I A C S - -
281 S A E S - -
282 F A E S - -
283 S A E S - -
284 F A E S - -
285 G A C S - -
286 M A C S - -
287 T A C S - -
288 T A C S - -
289 K A C S - -
290 G A C S - -
291 K A C S - -
292 S A C S - -
293 N A C S - -
294 V A C S - -
295 P A C S - -
296 V A C S - -
297 S A C S - -
298 S A C S - -
299 A A E S - -
300 Q A E S - -
301 W A E S - -
302 F A E S - -
303 A A E S - -
304 F A E S - -
305 S A C S - -
306 T A C S - -
307 N A C S - -
308 L A C S - -
309 N A C S - -
310 A A C S - -
311 Q A C S - -
312 S A C S - -
313 V A C S - -
314 K A C S - -
315 P A C S - -
```
