## Supplementary material for "A multi-task deep-learning system for predicting membrane associations and secondary structures of proteins": Code and Raw Data: 6eyuA.ciphipsi

```
# Context-insensitive secondary structure analysis file
# Version 1.0
# SecondaryStructure is one of H/E/C ( Helix / Strand / Coil )
# MembraneLocalization is one of M/S ( Membrane / Solution )
# Orientation is either L (residue faces lipid), P (residue faces pore), or -
# Orientation of '-' is used for soluble residues
# Origin is c for TM-SS elements originating in the cytosol, or e for extracellular/outside cytosol
# SeqID 1LtrCode Chain SecondaryStructure MembraneLocalization Orientation Origin
1 M A H S - -
2 V A H S - -
3 Y A H S - -
4 E A H S - -
5 A A H S - -
6 I A H S - -
7 T A H S - -
8 A A C S - -
9 G A C S - -
10 G A C S - -
11 F A C S - -
12 G A H S - -
13 S A H M L <
14 Q A H M L <
15 P A H M L <
16 F A H M L <
17 I A H M L <
18 L A H M L <
19 A A H M L <
20 Y A H M L <
21 I A H M L <
22 I A H M L <
23 T A H M L <
24 A A H M L <
25 M A H M L <
26 I A H M L <
27 S A H M L <
28 G A H M L <
29 L A H M L <
30 L A H M L <
31 F A H M L <
32 L A H M L <
33 Y A H M L <
34 L A H M L -
35 P A H S - -
36 R A H S - -
37 K A H S - -
38 L A H S - -
39 D A C S - -
40 V A C S - -
41 P A C S - -
42 Q A H S - -
43 K A H S - -
44 F A H M L >
45 G A H M L >
46 I A H M L >
47 I A H M L >
48 H A H M L >
49 F A H M L >
50 F A H M L >
51 I A H M L >
52 V A H M L >
53 V A H M L >
54 W A H M L >
55 S A H M L >
56 G A H M L >
57 L A H M L >
58 M A H M L >
59 Y A H M L >
60 T A H M L >
61 N A H M L >
62 F A H M L >
63 L A H M L >
64 N A C S - -
65 Q A C S - -
66 S A C S - -
67 F A H S - -
68 L A H M L <
69 S A H M L <
70 D A H M L <
71 Y A H M L <
72 A A H M L <
73 W A H M L <
74 Y A H M L <
75 M A H M L <
76 D A H M L <
77 W A H M L <
78 M A H M L <
79 V A H M L <
80 S A H M L <
81 T A H M L <
82 P A H M L <
83 L A H M L <
84 I A H M L <
85 L A H M L <
86 L A H M L <
87 A A H M L <
88 L A H M L <
89 G A H S - -
90 L A H S - -
91 T A H S - -
92 A A H S - -
93 F A H S - -
94 H A H S - -
95 G A H S - -
96 A A C S - -
97 D A C S - -
98 T A C S - -
99 K A C S - -
100 R A C S - -
101 Y A H S - -
102 D A H S - -
103 L A H S - -
104 L A H M L >
105 G A H M L >
106 A A H M L >
107 L A H M L >
108 L A H M L >
109 G A H M L >
110 A A H M L >
111 E A H M L >
112 F A H M L >
113 T A H M L >
114 L A H M L >
115 V A H M L >
116 I A H M L >
117 T A H M L >
118 G A H M L >
119 L A H M L >
120 L A H M L >
121 A A H M L >
122 Q A H M L >
123 A A H M L >
124 Q A H S - -
125 G A C S - -
126 S A C M L <
127 I A H M L <
128 T A H M L <
129 P A H M L <
130 Y A H M L <
131 Y A H M L <
132 V A H M L <
133 G A H M L <
134 V A H M L <
135 L A H M L <
136 L A H M L <
137 L A H M L <
138 L A H M L <
139 G A H M L <
140 V A H M L <
141 V A H M L <
142 Y A H M L <
143 L A H M L <
144 L A H M L <
145 A A H M L <
146 K A C S - -
147 P A H S - -
148 F A H S - -
149 R A H S - -
150 E A H S - -
151 I A H S - -
152 A A H S - -
153 E A H S - -
154 E A H S - -
155 S A C S - -
156 S A C S - -
157 D A H S - -
158 G A H S - -
159 L A H S - -
160 A A H S - -
161 R A H S - -
162 A A H S - -
163 Y A H S - -
164 K A H S - -
165 I A H S - -
166 L A H M L >
167 A A H M L >
168 G A H M L >
169 Y A H M L >
170 I A H M L >
171 G A H M L >
172 I A H M L >
173 F A H M L >
174 F A H M L >
175 L A H M L >
176 S A H M L >
177 Y A H M L >
178 P A H M L >
179 T A H M L >
180 V A H M L >
181 W A H M L >
182 Y A H M L >
183 I A H M L >
184 S A C M L >
185 G A C S - -
186 I A C S - -
187 D A C S - -
188 A A C S - -
189 L A C S - -
190 P A C S - -
191 G A C M L -
192 S A C S - -
193 L A C S - -
194 N A C S - -
195 I A C S - -
196 L A C S - -
197 D A C S - -
198 P A H S - -
199 T A H S - -
200 Q A H M L <
201 T A H M L <
202 S A H M L <
203 I A H M L <
204 A A H M L <
205 L A H M L <
206 V A H M L <
207 V A H M L <
208 L A H M L <
209 P A H M L <
210 F A H M L <
211 F A H M L <
212 C A H M L <
213 K A H M L <
214 Q A H M L <
215 V A H M L <
216 Y A H M L <
217 G A H M L <
218 F A H M L <
219 L A H M L <
220 D A H M L <
221 M A H S - -
222 Y A H S - -
223 L A H S - -
224 I A H S - -
225 H A H S - -
226 K A H S - -
227 A A H S - -
228 E A H S - -
229 L A H S - -
230 E A H S - -
231 H A C S - -
232 H A C S - -
```
