## Supplementary material for "A multi-task deep-learning system for predicting membrane associations and secondary structures of proteins": Code and Raw Data: 6eyxA.ciphipsi

```
# Context-insensitive secondary structure analysis file
# Version 1.0
# SecondaryStructure is one of H/E/C ( Helix / Strand / Coil )
# MembraneLocalization is one of M/S ( Membrane / Solution )
# Orientation is either L (residue faces lipid), P (residue faces pore), or -
# Orientation of '-' is used for soluble residues
# Origin is c for TM-SS elements originating in the cytosol, or e for extracellular/outside cytosol
# SeqID 1LtrCode Chain SecondaryStructure MembraneLocalization Orientation Origin
1 M A C S - -
2 K A C S - -
3 I A C S - -
4 N A C S - -
5 D A H S - -
6 D A H S - -
7 I A H S - -
8 K A H S - -
9 E A H S - -
10 L A H S - -
11 I A H S - -
12 L A H S - -
13 E A H S - -
14 Y A H S - -
15 M A H S - -
16 S A H S - -
17 R A H S - -
18 Y A H S - -
19 F A C S - -
20 K A C S - -
21 F A C S - -
22 E A H S - -
23 N A H S - -
24 D A H S - -
25 F A H S - -
26 Y A H S - -
27 K A H S - -
28 L A C S - -
29 P A C S - -
30 G A C S - -
31 I A C S - -
32 K A C S - -
33 F A C S - -
34 T A C S - -
35 D A H S - -
36 A A H S - -
37 N A H S - -
38 W A H S - -
39 Q A H S - -
40 K A H S - -
41 F A H S - -
42 K A H S - -
43 N A H S - -
44 G A C S - -
45 G A C S - -
46 T A C S - -
47 D A C S - -
48 I A C S - -
49 E A C S - -
50 K A C S - -
51 M A C S - -
52 G A C S - -
53 A A H S - -
54 A A H S - -
55 R A H S - -
56 V A H S - -
57 N A H S - -
58 A A H S - -
59 M A H S - -
60 L A H S - -
61 D A H S - -
62 C A H S - -
63 L A H S - -
64 F A C S - -
65 D A C S - -
66 D A H S - -
67 F A H S - -
68 E A H S - -
69 L A H S - -
70 A A H S - -
71 M A H S - -
72 I A H S - -
73 G A H S - -
74 K A H S - -
75 A A H S - -
76 Q A H S - -
77 T A H S - -
78 N A H S - -
79 Y A H S - -
80 Y A H S - -
81 N A H S - -
82 D A C S - -
83 N A H S - -
84 S A H S - -
85 L A H S - -
86 K A H S - -
87 M A H S - -
88 N A H S - -
89 M A C S - -
90 P A C S - -
91 F A H S - -
92 Y A H S - -
93 T A H S - -
94 Y A H S - -
95 Y A H S - -
96 D A H S - -
97 M A H S - -
98 F A H S - -
99 K A H S - -
100 K A H S - -
101 Q A H S - -
102 Q A H S - -
103 L A H S - -
104 L A H S - -
105 K A H S - -
106 W A H S - -
107 L A H S - -
108 K A H S - -
109 N A H S - -
110 N A C S - -
111 R A C S - -
112 D A C S - -
113 D A C S - -
114 V A E S - -
115 I A E S - -
116 G A E S - -
117 G A E S - -
118 T A E S - -
119 G A E S - -
120 R A E S - -
121 M A E S - -
122 Y A C S - -
123 T A C S - -
124 A A C S - -
125 S A C S - -
126 G A C S - -
127 N A C S - -
128 Y A C S - -
129 I A C S - -
130 A A C S - -
131 N A C S - -
132 A A C S - -
133 Y A E S - -
134 L A E S - -
135 E A E S - -
136 V A E S - -
137 A A E S - -
138 L A E S - -
139 E A C S - -
140 S A C S - -
141 S A C S - -
142 S A C S - -
143 L A C S - -
144 G A C S - -
145 S A C S - -
146 G A C S - -
147 S A C S - -
148 Y A C S - -
149 M A C S - -
150 L A E S - -
151 Q A E S - -
152 M A E S - -
153 R A E S - -
154 F A E S - -
155 K A E S - -
156 D A E S - -
157 Y A C S - -
158 S A C S - -
159 K A C S - -
160 G A C S - -
161 Q A C S - -
162 E A C S - -
163 P A C S - -
164 I A C S - -
165 P A C S - -
166 S A C S - -
167 G A C S - -
168 R A H S - -
169 Q A H S - -
170 N A H S - -
171 R A H S - -
172 L A H S - -
173 E A H S - -
174 W A H S - -
175 I A H S - -
176 E A H S - -
177 N A H S - -
178 N A H S - -
179 L A H S - -
180 E A H S - -
181 N A H S - -
182 I A C S - -
183 R A C S - -
184 L A C S - -
185 E A X S X X
```
