## Supplementary material for "A multi-task deep-learning system for predicting membrane associations and secondary structures of proteins": Code and Raw Data: 6f2gA.ciphipsi

```
# Context-insensitive secondary structure analysis file
# Version 1.0
# SecondaryStructure is one of H/E/C ( Helix / Strand / Coil )
# MembraneLocalization is one of M/S ( Membrane / Solution )
# Orientation is either L (residue faces lipid), P (residue faces pore), or -
# Orientation of '-' is used for soluble residues
# Origin is c for TM-SS elements originating in the cytosol, or e for extracellular/outside cytosol
# SeqID 1LtrCode Chain SecondaryStructure MembraneLocalization Orientation Origin
1 M A X S X X
2 K A X S X X
3 E A C S - -
4 V A C S - -
5 S A H S - -
6 G A H S - -
7 I A H M L -
8 T A H S - -
9 A A H S - -
10 L A H M L -
11 T A H M L >
12 V A H M L >
13 V A H M L >
14 V A H M L >
15 G A H M L >
16 T A H M L >
17 V A H M L >
18 I A C M L >
19 G A C M L >
20 A A H M L >
21 G A H M L >
22 I A H M L >
23 F A H M L >
24 F A H M L >
25 K A H M L >
26 P A H M L >
27 T A H M L >
28 A A H M L >
29 V A H M L >
30 Y A H S - -
31 G A H S - -
32 A A H S - -
33 A A H S - -
34 G A C S - -
35 A A C S - -
36 P A H S - -
37 G A H S - -
38 L A H M L <
39 G A H M L <
40 L A H M L <
41 L A H M L <
42 A A H M L <
43 W A H M L <
44 F A H M L <
45 V A H M L <
46 A A H M L <
47 G A H M L <
48 I A H M L <
49 I A H M L <
50 T A H M L <
51 I A H M L <
52 A A H M L <
53 G A H M L <
54 G A H M L <
55 L A H M L <
56 T A H M L <
57 V A H M L <
58 A A H S - -
59 E A H S - -
60 I A H S - -
61 G A H S - -
62 T A H S - -
63 I A H S - -
64 Y A C S - -
65 P A C S - -
66 Q A C S - -
67 T A C S - -
68 G A C S - -
69 G A C S - -
70 M A C M L -
71 M A H S - -
72 I A H S - -
73 Y A H S - -
74 L A H S - -
75 E A H S - -
76 K A H S - -
77 V A H S - -
78 Y A H S - -
79 G A C S - -
80 R A H S - -
81 W A H S - -
82 L A H M L -
83 G A H S - -
84 F A H M L -
85 L A H M L -
86 V A H M L >
87 G A H M L >
88 W A H M L >
89 A A H M L >
90 Q A H M L >
91 M A H M L >
92 V A H M L >
93 I A H M L >
94 Y A H M L >
95 Y A H M L >
96 P A H M L >
97 A A H M L >
98 N A H M L >
99 I A H M L >
100 A A H M L >
101 A A H M L >
102 L A H M L >
103 A A H M L >
104 I A H M L >
105 I A H M L >
106 F A H M L >
107 A A H M L >
108 T A H M L >
109 Q A H M L >
110 F A H M L >
111 V A H M L >
112 N A H M L >
113 L A H M L >
114 F A C M L >
115 A A C S - -
116 L A C S - -
117 S A C S - -
118 D A C S - -
119 S A H S - -
120 T A H M L <
121 I A H M L <
122 V A H M L <
123 P A H M L <
124 T A H M L <
125 A A H M L <
126 I A H M L <
127 L A H M L <
128 T A H M L <
129 S A H M L <
130 I A H M L <
131 F A H M L <
132 L A H M L <
133 M A H M L <
134 G A H M L <
135 V A H M L <
136 N A H M L <
137 F A H M L <
138 L A H M L <
139 G A C S - -
140 T A H S - -
141 K A H S - -
142 Y A H M L -
143 S A H M L >
144 G A H M L >
145 W A H M L >
146 I A H M L >
147 Q A H M L >
148 T A H M L >
149 L A H M L >
150 A A H M L >
151 T A H M L >
152 I A H M L >
153 L A H M L >
154 K A H M L >
155 L A H M L >
156 I A H M L >
157 P A H M L >
158 L A H M L >
159 V A H M L >
160 V A H M L >
161 I A H M L >
162 I A H M L >
163 V A H M L >
164 A A H M L >
165 G A H M L >
166 L A H M L >
167 L A H M L >
168 Y A C S - -
169 P A C S - -
170 G A C S - -
171 G A C S - -
172 G A C S - -
173 V A C S - -
174 I A C S - -
175 R A C S - -
176 L A C S - -
177 V A C S - -
178 P A C S - -
179 F A C S - -
180 S A C S - -
181 V A C S - -
182 E A C S - -
183 T A C S - -
184 H A C S - -
185 P A C S - -
186 V A H S - -
187 L A H M L <
188 T A H M L <
189 S A H M L <
190 F A H M L <
191 G A H M L <
192 S A H M L <
193 A A H M L <
194 L A H M L <
195 I A H M L <
196 A A H M L <
197 T A H M L <
198 L A H M L <
199 F A H M L <
200 A A H M L <
201 Y A H M L <
202 D A C M L <
203 G A C M L <
204 W A H M L <
205 I A H M L <
206 N A H M L <
207 V A H M L <
208 G A H S - -
209 T A H S - -
210 L A H S - -
211 A A H S - -
212 G A H S - -
213 E A H S - -
214 M A C S - -
215 K A C S - -
216 N A C S - -
217 P A C S - -
218 G A C S - -
219 K A C S - -
220 M A C S - -
221 L A H S - -
222 P A H M L >
223 K A H M L >
224 V A H M L >
225 I A H M L >
226 I A H M L >
227 G A H M L >
228 G A H M L >
229 L A H M L >
230 S A H M L >
231 I A H M L >
232 V A H M L >
233 M A H M L >
234 A A H M L >
235 V A H M L >
236 Y A H M L >
237 L A H M L >
238 L A H M L >
239 T A H M L >
240 N A H M L >
241 I A H M L >
242 A A H M L >
243 Y A H M L >
244 L A H S - -
245 F A H S - -
246 V A H S - -
247 L A C S - -
248 D A C S - -
249 S A H S - -
250 S A H S - -
251 Q A H S - -
252 L A H S - -
253 A A H S - -
254 G A H S - -
255 T A C S - -
256 D A C M L -
257 T A C M L -
258 P A H M L -
259 A A H M L -
260 A A H M L -
261 L A H S - -
262 V A H S - -
263 A A H M L -
264 S A H S - -
265 H A H S - -
266 L A H S - -
267 F A C M L -
268 E A C S - -
269 G A C S - -
270 I A H M L -
271 G A H M L <
272 S A H M L <
273 K A H M L <
274 L A H M L <
275 V A H M L <
276 T A H M L <
277 I A H M L <
278 G A H M L <
279 I A H M L <
280 L A H M L <
281 I A H M L <
282 S A H M L <
283 V A H M L <
284 F A H M L <
285 G A H M L <
286 G A H M L <
287 I A H M L <
288 N A H M L <
289 G A H M L <
290 Y A H M L <
291 I A H M L <
292 I A H M L <
293 S A H M L <
294 G A H M L <
295 L A H M L <
296 R A H M L <
297 V A H M L <
298 P A H M L <
299 Y A H S - -
300 A A H S - -
301 L A H S - -
302 A A H S - -
303 T A H S - -
304 Q A C S - -
305 K A C S - -
306 M A C S - -
307 L A C S - -
308 P A H S - -
309 F A H S - -
310 S A H S - -
311 D A H S - -
312 W A H S - -
313 F A H S - -
314 A A H S - -
315 R A C S - -
316 I A C S - -
317 N A C S - -
318 P A C S - -
319 K A C S - -
320 T A C S - -
321 N A C S - -
322 L A C S - -
323 P A C S - -
324 I A H M L >
325 N A H M L >
326 G A H M L >
327 G A H M L >
328 L A H M L >
329 V A H M L >
330 M A H M L >
331 L A H M L >
332 G A H M L >
333 I A H M L >
334 A A H M L >
335 I A H M L >
336 V A H M L >
337 M A H M L >
338 I A H M L >
339 L A H M L >
340 T A H M L >
341 G A C M L >
342 Q A C M L -
343 F A H M L <
344 N A H M L <
345 Q A H M L <
346 L A H M L <
347 T A H M L <
348 D A H M L <
349 L A H M L <
350 I A H M L <
351 V A H M L <
352 F A H M L <
353 V A H M L <
354 I A H M L <
355 W A H M L <
356 F A H M L <
357 F A H M L <
358 I A H M L <
359 T A H M L <
360 L A H M L <
361 T A H M L <
362 F A H M L <
363 I A H M L <
364 A A H M L <
365 V A H S - -
366 I A H M L -
367 I A H S - -
368 L A H S - -
369 R A H S - -
370 K A H S - -
371 T A H S - -
372 Q A C S - -
373 P A C S - -
374 D A C S - -
375 I A C S - -
376 E A C S - -
377 R A C S - -
378 P A C S - -
379 Y A C S - -
380 R A C S - -
381 V A C S - -
382 P A C M L >
383 F A C M L >
384 Y A H M L >
385 P A H M L >
386 V A H M L >
387 I A H M L >
388 P A H M L >
389 L A H M L >
390 I A H M L >
391 A A H M L >
392 I A H M L >
393 I A H M L >
394 G A H M L >
395 G A H M L >
396 L A H M L >
397 Y A H M L >
398 I A H M L >
399 I A H M L >
400 F A H M L >
401 N A H M L >
402 T A H M L >
403 L A H M L >
404 I A H M L >
405 V A H M L >
406 Q A C M L -
407 P A H M L <
408 K A H M L <
409 N A H M L <
410 A A H M L <
411 F A H M L <
412 I A H M L <
413 G A H M L <
414 I A H M L <
415 L A H M L <
416 L A H M L <
417 T A H M L <
418 L A H M L <
419 I A H M L <
420 G A H M L <
421 I A H M L <
422 P A H M L <
423 I A H M L <
424 Y A H M L <
425 F A H S - -
426 Y A H S - -
427 C A H S - -
428 K A H S - -
429 K A H S - -
430 K A H S - -
431 Y A C S - -
432 G A C S - -
433 S A C S - -
434 P A X S X X
435 E A X S X X
436 G A X S X X
437 G A X S X X
438 G A X S X X
439 L A X S X X
440 E A X S X X
441 V A X S X X
442 L A X S X X
443 F A X S X X
444 Q A X S X X
```
