## Supplementary material for "A multi-task deep-learning system for predicting membrane associations and secondary structures of proteins": Code and Raw Data: 6ffvA.ciphipsi

```
# Context-insensitive secondary structure analysis file
# Version 1.0
# SecondaryStructure is one of H/E/C ( Helix / Strand / Coil )
# MembraneLocalization is one of M/S ( Membrane / Solution )
# Orientation is either L (residue faces lipid), P (residue faces pore), or -
# Orientation of '-' is used for soluble residues
# Origin is c for TM-SS elements originating in the cytosol, or e for extracellular/outside cytosol
# SeqID 1LtrCode Chain SecondaryStructure MembraneLocalization Orientation Origin
1 M A C S - -
2 G A C S - -
3 L A C S - -
4 N A C S - -
5 L A C S - -
6 T A C S - -
7 R A H S - -
8 R A H S - -
9 Q A H M L >
10 Q A H M L >
11 I A H M L >
12 A A H M L >
13 I A H M L >
14 G A H M L >
15 F A H M L >
16 V A H M L >
17 L A H M L >
18 V A H M L >
19 L A H M L >
20 M A H M L >
21 M A H M L >
22 L A H M L >
23 L A H M L >
24 T A H M L >
25 R A H M L >
26 S A C M L >
27 H A H M L >
28 H A H M L >
29 W A H M L >
30 A A H M L >
31 S A H S - -
32 I A H M L <
33 H A H M L <
34 S A C M L <
35 L A C M L <
36 P A C M L <
37 D A C M L <
38 A A H M L <
39 S A H M L <
40 W A H M L <
41 A A H M L <
42 I A H M L <
43 F A H M L <
44 F A H M L <
45 L A H M L <
46 L A H M L <
47 G A H M L <
48 V A H M L <
49 Y A H M L <
50 V A C M L <
51 R A C S - -
52 A A C M L >
53 L A H M L >
54 W A H M L >
55 V A H M L >
56 V A H M L >
57 P A H M L >
58 A A H M L >
59 L A H M L >
60 I A H M L >
61 A A H M L >
62 A A H M L >
63 S A H M L >
64 V A H M L >
65 V A H M L >
66 I A H M L >
67 D A H M L >
68 Y A H M L >
69 V A H M L >
70 A A H M L >
71 I A H M L >
72 T A H M L >
73 W A H M L >
74 G A H M L >
75 G A C S - -
76 V A C S - -
77 S A C S - -
78 D A C S - -
79 F A C S - -
80 C A C M L <
81 V A C M L <
82 S A C M L <
83 P A H M L <
84 A A H M L <
85 Y A H M L <
86 W A H M L <
87 L A H M L <
88 L A H M L <
89 I A H M L <
90 P A H M L <
91 A A H M L <
92 Y A H M L <
93 L A H M L <
94 A A H M L <
95 L A H M L <
96 F A H M L <
97 A A H M L <
98 G A H M L <
99 G A H M L <
100 R A H M L <
101 F A H M L <
102 Y A H M L <
103 A A H M L <
104 R A H M L <
105 G A H M L <
106 H A C M L -
107 S A C M L >
108 L A C M L >
109 S A C M L >
110 L A H M L >
111 L A H M L >
112 G A H M L >
113 L A H M L >
114 F A H M L >
115 R A H M L >
116 L A H M L >
117 A A H M L >
118 G A H M L >
119 V A H M L >
120 A A H M L >
121 L A H M L >
122 A A H M L >
123 V A H M L >
124 V A H M L >
125 A A H M L >
126 V A H M L >
127 A A H M L >
128 Q A H M L >
129 L A H M L >
130 L A H M L >
131 T A H M L >
132 T A H M L >
133 G A H M L >
134 G A H M L >
135 F A H M L >
136 Y A H M L >
137 F A H M L >
138 Y A H M L >
139 S A H S - -
140 G A C S - -
141 R A C S - -
142 F A C S - -
143 A A C S - -
144 D A C S - -
145 P A C S - -
146 T A C S - -
147 L A H S - -
148 A A H S - -
149 G A H S - -
150 L A H S - -
151 V A H S - -
152 L A H S - -
153 R A H S - -
154 L A H M L -
155 E A H M L -
156 K A H S - -
157 Y A H M L -
158 F A H M L <
159 P A H M L <
160 P A H M L <
161 M A H M L <
162 L A H M L <
163 G A H M L <
164 T A H M L <
165 F A H M L <
166 A A H M L <
167 L A H M L <
168 Y A H M L <
169 V A H M L <
170 G A H M L <
171 L A H M L <
172 A A H M L <
173 A A H M L <
174 T A H M L <
175 V A H M L <
176 H A H M L <
177 V A H M L <
178 A A H M L <
179 L A H M L <
180 A A H M L <
181 A A H S - -
182 V A H S - -
183 F A H S - -
184 R A H S - -
185 R A C S - -
186 D A C S - -
187 G A X S X X
188 D A X S X X
189 P A X S X X
190 R A X S X X
191 T A X S X X
192 L A X S X X
193 M A X S X X
194 G A X S X X
195 T A X S X X
196 R A X S X X
197 R A X S X X
198 E A C S - -
199 R A C S - -
200 H A C S - -
201 H A C S - -
202 H A C S - -
203 H A C S - -
204 H A C S - -
205 H A C S - -
206 H A C M L -
207 H A C M L -
```
