## Supplementary material for "A multi-task deep-learning system for predicting membrane associations and secondary structures of proteins": Code and Raw Data: 6fl9A.ciphipsi

```
# Context-insensitive secondary structure analysis file
# Version 1.0
# SecondaryStructure is one of H/E/C ( Helix / Strand / Coil )
# MembraneLocalization is one of M/S ( Membrane / Solution )
# Orientation is either L (residue faces lipid), P (residue faces pore), or -
# Orientation of '-' is used for soluble residues
# Origin is c for TM-SS elements originating in the cytosol, or e for extracellular/outside cytosol
# SeqID 1LtrCode Chain SecondaryStructure MembraneLocalization Orientation Origin
1 M A X S X X
2 A A X S X X
3 S A X S X X
4 L A X S X X
5 A A X S X X
6 A A C S - -
7 E A C S - -
8 P A C S - -
9 S A C S - -
10 D A C S - -
11 V A E S - -
12 F A E S - -
13 I A E S - -
14 G A E S - -
15 L A E S - -
16 K A E S - -
17 I A E S - -
18 D A C S - -
19 Q A C S - -
20 I A C S - -
21 T A C S - -
22 G A C S - -
23 I A C S - -
24 N A C S - -
25 Q A C S - -
26 K A C S - -
27 E A C S - -
28 E A C S - -
29 N A E S - -
30 F A E S - -
31 S A E S - -
32 V A E S - -
33 V A E S - -
34 G A E S - -
35 S A E S - -
36 L A E S - -
37 R A E S - -
38 I A E S - -
39 D A E S - -
40 W A E S - -
41 R A E S - -
42 Q A E S - -
43 P A C S - -
44 L A C S - -
45 L A C S - -
46 A A C S - -
47 F A C S - -
48 E A C S - -
49 H A C S - -
50 A A C S - -
51 P A C S - -
52 G A C S - -
53 E A C S - -
54 P A C S - -
55 K A C S - -
56 H A E S - -
57 R A E S - -
58 T A E S - -
59 Y A E S - -
60 T A C S - -
61 L A H S - -
62 A A H S - -
63 T A H S - -
64 F A H S - -
65 L A H S - -
66 K A H S - -
67 L A H S - -
68 L A H S - -
69 E A H S - -
70 E A H S - -
71 K A H S - -
72 Q A C S - -
73 I A C S - -
74 R A C S - -
75 W A C S - -
76 P A C S - -
77 A A C S - -
78 F A E S - -
79 T A E S - -
80 Y A E S - -
81 H A C S - -
82 N A C S - -
83 Q A C S - -
84 Q A C S - -
85 G A C S - -
86 R A C S - -
87 M A C S - -
88 D A C S - -
89 F A C S - -
90 Q A C S - -
91 N A E S - -
92 R A E S - -
93 L A E S - -
94 I A E S - -
95 S A E S - -
96 L A E S - -
97 S A E S - -
98 E A C S - -
99 D A C S - -
100 G A C S - -
101 T A E S - -
102 V A E S - -
103 M A E S - -
104 Y A E S - -
105 L A E S - -
106 E A E S - -
107 R A E S - -
108 F A E S - -
109 T A E S - -
110 S A E S - -
111 T A E S - -
112 F A E S - -
113 Q A C S - -
114 A A C S - -
115 P A C S - -
116 A A C S - -
117 F A C S - -
118 D A C S - -
119 F A C S - -
120 R A C S - -
121 L A C S - -
122 F A C S - -
123 P A C S - -
124 F A C S - -
125 D A E S - -
126 N A E S - -
127 Q A E S - -
128 L A E S - -
129 F A E S - -
130 F A E S - -
131 I A E S - -
132 H A E S - -
133 V A E S - -
134 D A E S - -
135 S A E S - -
136 I A C S - -
137 F A C S - -
138 P A C S - -
139 Q A C S - -
140 H A C S - -
141 L A C S - -
142 F A C S - -
143 R A C S - -
144 F A C S - -
145 Q A C S - -
146 E A C S - -
147 M A C S - -
148 Q A C S - -
149 G A C S - -
150 F A C S - -
151 S A C S - -
152 G A C S - -
153 L A C S - -
154 G A C S - -
155 D A C S - -
156 Q A C S - -
157 L A C S - -
158 G A C S - -
159 E A C S - -
160 E A C S - -
161 E A C S - -
162 W A C S - -
163 I A C S - -
164 V A C S - -
165 T A C S - -
166 E A E S - -
167 V A E S - -
168 N A E S - -
169 T A E S - -
170 H A E S - -
171 L A E S - -
172 T A E S - -
173 T A E S - -
174 H A E S - -
175 N A C S - -
176 E A C S - -
177 F A C S - -
178 T A C S - -
179 K A C S - -
180 G A C S - -
181 D A C S - -
182 A A C S - -
183 S A C S - -
184 R A E S - -
185 F A E S - -
186 V A E S - -
187 L A E S - -
188 E A E S - -
189 F A E S - -
190 H A E S - -
191 A A E S - -
192 E A E S - -
193 R A E S - -
194 H A E S - -
195 L A H S - -
196 N A H M L <
197 Y A H M L <
198 Y A H M L <
199 L A H M L <
200 M A H M L <
201 R A H M L <
202 I A H M L <
203 L A H M L <
204 I A H M L <
205 P A H M L <
206 V A H M L <
207 L A H M L <
208 L A H M L <
209 I A H M L <
210 I A H M L <
211 T A H M L <
212 V A H M L <
213 S A H M L <
214 W A H M L <
215 F A H M L <
216 T A H M L <
217 F A H M L <
218 F A H M L <
219 L A H M L <
220 Q A C S - -
221 D A C M L >
222 Y A H M L >
223 T A H M L >
224 K A H M L >
225 R A H M L >
226 I A H M L >
227 D A H M L >
228 L A H M L >
229 A A H M L >
230 G A H M L >
231 G A H M L >
232 N A H M L >
233 L A H M L >
234 L A H M L >
235 L A H M L >
236 F A H M L >
237 I A H M L >
238 A A H M L >
239 F A H M L >
240 N A H M L >
241 F A H M L >
242 T A H M L >
243 I A H M L >
244 S A H M L >
245 S A H S - -
246 D A H S - -
247 L A C S - -
248 P A C S - -
249 R A C S - -
250 L A C S - -
251 G A C S - -
252 Y A C S - -
253 I A C M L <
254 T A C M L <
255 L A H M L <
256 M A H M L <
257 D A H M L <
258 A A H M L <
259 F A H M L <
260 L A H M L <
261 V A H M L <
262 G A H M L <
263 T A H M L <
264 F A H M L <
265 I A H M L <
266 I A H M L <
267 T A H M L <
268 A A H M L <
269 L A H M L <
270 V A H M L <
271 V A H M L <
272 L A H M L <
273 G A H M L <
274 N A H M L <
275 V A H M L <
276 W A H M L <
277 L A H S - -
278 R A H S - -
279 R A H S - -
280 L A H S - -
281 E A H S - -
282 N A H S - -
283 H A C S - -
284 G A C S - -
285 K A C S - -
286 Q A H S - -
287 A A H S - -
288 L A H S - -
289 A A H S - -
290 R A H S - -
291 K A H S - -
292 L A H S - -
293 D A H S - -
294 I A H M L >
295 Y A H M L >
296 A A H M L >
297 I A H M L >
298 T A H M L >
299 S A H M L >
300 Y A H M L >
301 P A H M L >
302 L A H M L >
303 A A H M L >
304 Y A H M L >
305 L A H M L >
306 L A H M L >
307 G A H M L >
308 A A H M L >
309 L A H M L >
310 T A H M L >
311 L A H M L >
312 W A H M L >
313 L A H M L >
314 L A H M L >
315 F A H M L >
316 F A H M L >
317 W A X S X X
318 R A X S X X
319 S A X S X X
320 Y A X S X X
```
