## Supplementary material for "A multi-task deep-learning system for predicting membrane associations and secondary structures of proteins": Code and Raw Data: 6fmxA.ciphipsi

```
# Context-insensitive secondary structure analysis file
# Version 1.0
# SecondaryStructure is one of H/E/C ( Helix / Strand / Coil )
# MembraneLocalization is one of M/S ( Membrane / Solution )
# Orientation is either L (residue faces lipid), P (residue faces pore), or -
# Orientation of '-' is used for soluble residues
# Origin is c for TM-SS elements originating in the cytosol, or e for extracellular/outside cytosol
# SeqID 1LtrCode Chain SecondaryStructure MembraneLocalization Orientation Origin
1 M A X S X X
2 H A X S X X
3 H A X S X X
4 H A X S X X
5 H A X S X X
6 H A X S X X
7 H A X S X X
8 S A X S X X
9 S A X S X X
10 G A X S X X
11 R A X S X X
12 E A X S X X
13 N A X S X X
14 L A X S X X
15 Y A X S X X
16 F A X S X X
17 Q A X S X X
18 G A X S X X
19 H A C M L >
20 M A C M L >
21 Y A H M L >
22 K A H M L >
23 P A H M L >
24 V A H M L >
25 S A H M L >
26 L A H M L >
27 F A H M L >
28 L A H M L >
29 F A H M L >
30 F A H M L >
31 L A H M L >
32 I A H M L >
33 L A H M L >
34 A A H M L >
35 A A H M L >
36 A A H M L >
37 I A H M L >
38 H A H M L >
39 T A C M L >
40 N A H M L >
41 A A H M L >
42 V A H M L >
43 Q A H M L >
44 S A H M L >
45 A A H M L >
46 D A H M L >
47 E A H S - -
48 A A H M L -
49 I A H M L -
50 S A H S - -
51 K A H S - -
52 A A H M L -
53 A A H M L -
54 V A H S - -
55 L A H S - -
56 I A H M L -
57 R A C S - -
58 Q A C S - -
59 P A H S - -
60 W A H S - -
61 L A H S - -
62 N A H S - -
63 E A H S - -
64 V A H M L -
65 M A H M L -
66 T A H S - -
67 G A H M L -
68 I A H M L -
69 T A H M L -
70 H A H M L -
71 L A H M L -
72 G A H M L -
73 A A C M L -
74 S A H M L -
75 S A H M L -
76 F A H M L -
77 L A H M L <
78 L A H M L <
79 P A H M L <
80 L A H M L <
81 I A H M L <
82 V A H M L <
83 I A H M L <
84 I A H M L <
85 G A H M L <
86 A A H M L <
87 G A H M L <
88 M A H M L <
89 F A H M L <
90 F A H M L <
91 Y A H M L <
92 R A H M L <
93 K A C M L -
94 T A C M L >
95 W A H M L >
96 D A H M L >
97 G A H M L >
98 L A H M L >
99 L A H M L >
100 M A H M L >
101 L A H M L >
102 L A H M L >
103 V A H M L >
104 F A H M L >
105 G A H M L >
106 T A H M L >
107 D A H M L >
108 R A H M L >
109 L A H M L >
110 L A H M L >
111 N A H M L >
112 K A H M L >
113 V A H M L >
114 L A H M L >
115 K A H M L >
116 E A H S - -
117 W A H M L -
118 I A H M L -
119 E A C S - -
120 R A C S - -
121 V A C S - -
122 R A C S - -
123 P A C S - -
124 D A C S - -
125 F A C S - -
126 A A C S - -
127 P A C S - -
128 L A C S - -
129 V A C S - -
130 H A C S - -
131 E A C S - -
132 S A C S - -
133 S A C S - -
134 F A C S - -
135 S A C S - -
136 F A C M L <
137 P A C M L <
138 S A C M L <
139 G A H M L <
140 H A H M L <
141 S A H M L <
142 M A H M L <
143 N A H M L <
144 A A H M L <
145 A A H M L <
146 C A H M L <
147 V A H M L <
148 Y A H M L <
149 P A H M L <
150 V A H M L <
151 I A H M L <
152 A A H M L <
153 Y A H M L <
154 F A H M L <
155 L A H M L <
156 V A H M L <
157 K A H M L <
158 H A H M L <
159 L A C M L <
160 P A C S - -
161 F A C S - -
162 L A C M L -
163 S A C S - -
164 K A C S - -
165 H A H S - -
166 K A H M L >
167 K A H M L >
168 M A H M L >
169 V A H M L >
170 Y A H M L >
171 I A H M L >
172 I A H M L >
173 A A H M L >
174 G A H M L >
175 V A H M L >
176 I A H M L >
177 A A H M L >
178 V A H M L >
179 L A H M L >
180 V A H M L >
181 G A H M L >
182 I A H M L >
183 S A H M L >
184 R A H M L >
185 V A H M L >
186 Y A H M L >
187 L A H S - -
188 G A C S - -
189 V A C S - -
190 H A C M L -
191 F A C M L <
192 V A H M L <
193 T A H M L <
194 D A H M L <
195 V A H M L <
196 L A H M L <
197 G A H M L <
198 G A H M L <
199 F A H M L <
200 S A H M L <
201 L A H M L <
202 G A H M L <
203 L A H M L <
204 L A H M L <
205 L A H M L <
206 F A H M L <
207 F A H M L <
208 L A H M L <
209 V A H M L <
210 K A H M L <
211 G A H M L <
212 F A H M L <
213 D A H M L <
214 E A H S - -
215 K A H S - -
216 I A H S - -
217 K A C S - -
218 R A C S - -
219 F A C S - -
220 R A C S - -
221 Q A X S X X
222 K A X S X X
```
