## Supplementary material for "A multi-task deep-learning system for predicting membrane associations and secondary structures of proteins": Code and Raw Data: 6fokA.ciphipsi

```
# Context-insensitive secondary structure analysis file
# Version 1.0
# SecondaryStructure is one of H/E/C ( Helix / Strand / Coil )
# MembraneLocalization is one of M/S ( Membrane / Solution )
# Orientation is either L (residue faces lipid), P (residue faces pore), or -
# Orientation of '-' is used for soluble residues
# Origin is c for TM-SS elements originating in the cytosol, or e for extracellular/outside cytosol
# SeqID 1LtrCode Chain SecondaryStructure MembraneLocalization Orientation Origin
1 M A X S X X
2 E A X S X X
3 K A X S X X
4 R A X S X X
5 M A X S X X
6 S A X S X X
7 T A X S X X
8 Q A X S X X
9 Q A X S X X
10 R A X S X X
11 A A X S X X
12 A A X S X X
13 G A X S X X
14 N A X S X X
15 A A X S X X
16 C A X S X X
17 P A X S X X
18 T A X S X X
19 A A X S X X
20 A A X S X X
21 F A X S X X
22 S A X S X X
23 F A X S X X
24 D A X S X X
25 P A X S X X
26 A A X S X X
27 R A X S X X
28 L A X S X X
29 A A X S X X
30 Q A X S X X
31 R A X S X X
32 R A X S X X
33 R A X S X X
34 W A X S X X
35 A A X S X X
36 G A X S X X
37 A A X S X X
38 F A X S X X
39 A A X S X X
40 A A X S X X
41 L A X S X X
42 C A X S X X
43 G A X S X X
44 L A X S X X
45 A A X S X X
46 L A X S X X
47 S A X S X X
48 P A X S X X
49 S A X S X X
50 A A X S X X
51 L A X S X X
52 L A X S X X
53 A A X S X X
54 E A X S X X
55 E A X S X X
56 H A X S X X
57 S A X S X X
58 Q A X S X X
59 H A X S X X
60 Q A X S X X
61 D A X S X X
62 H A X S X X
63 A A X S X X
64 V A X S X X
65 E A C S - -
66 L A C S - -
67 A A C M L >
68 P A C S - p
69 S A C S - p
70 V A C S - p
71 V A C S - p
72 T A C S - p
73 G A E S - p
74 V A E S - p
75 A A E S - p
76 Q A E S - p
77 S A C S - p
78 S A C S - p
79 P A C S - p
80 L A C S - p
81 T A E S - p
82 I A E S - p
83 V A E S - p
84 T A E S - p
85 N A E S - p
86 P A C S - p
87 K A C S - p
88 E A C S - p
89 P A C S - p
90 R A C S - p
91 Q A C S - p
92 P A C S - p
93 V A C S - p
94 P A C S - p
95 A A C S - p
96 S A C S - p
97 D A C S - p
98 G A H S - p
99 A A H S - p
100 D A H S - p
101 Y A H S - p
102 L A H S - p
103 K A H S - p
104 T A H S - p
105 I A C S - p
106 P A C S - p
107 G A C S - p
108 F A C S - p
109 A A C S - -
110 V A C S - -
111 I A C S - -
112 R A C S - -
113 N A C S - -
114 G A C S - -
115 G A C S - -
116 S A C S - -
117 N A C S - -
118 G A C S - -
119 D A C S - -
120 P A C S - -
121 V A C S - -
122 L A C S - p
123 R A C S - p
124 G A C S - -
125 M A C S - -
126 F A C S - -
127 G A C S - -
128 S A C S - -
129 R A C S - -
130 L A E S - p
131 N A E S - p
132 I A E S - p
133 L A E S - p
134 T A E S - p
135 N A C S - p
136 G A C S - p
137 G A C S - p
138 M A C S - p
139 M A E S - p
140 L A E S - -
141 G A E S - -
142 A A C S - -
143 C A C S - -
144 P A C S - -
145 N A C S - -
146 R A C S - -
147 M A C S - -
148 D A C S - -
149 A A C S - -
150 P A C S - -
151 T A C S - p
152 S A C S - -
153 Y A C M L <
154 I A C S - p
155 S A C S - p
156 P A C S - p
157 E A C S - p
158 T A C S - p
159 Y A C S - p
160 D A C S - p
161 K A E S - p
162 L A E S - p
163 T A E S - p
164 V A E S - p
165 I A E S - p
166 K A E S - p
167 G A C S - p
168 P A C S - p
169 Q A C S - p
170 T A C S - p
171 V A C S - p
172 L A C S - p
173 W A C S - p
174 G A C S - p
175 P A C S - p
176 G A C S - p
177 A A C S - p
178 S A C S - p
179 A A C S - p
180 G A C S - p
181 T A E S - p
182 I A E S - p
183 L A E S - p
184 F A E S - p
185 E A E S - p
186 R A E S - p
187 E A E S - p
188 P A C S - p
189 E A C S - p
190 R A C S - -
191 F A C S - -
192 G A C S - -
193 E A C S - -
194 L A C S - -
195 G A E S - -
196 S A E M L -
197 R A E M P >
198 V A E M L >
199 N A E M P >
200 A A E M L >
201 S A E M P >
202 L A E M L >
203 L A E M P >
204 A A E M L >
205 G A E M P >
206 S A E M L >
207 N A C S - -
208 G A C S - -
209 R A E M P <
210 F A E M L <
211 D A E M P <
212 K A E M L <
213 V A E M P <
214 L A E M L <
215 D A E M P <
216 A A E M L <
217 A A E M P <
218 A A E M L <
219 G A E M P -
220 N A C S - -
221 R A C S - -
222 L A C S - -
223 G A E M L >
224 Y A E M P >
225 L A E M L >
226 R A E M P >
227 F A E M L >
228 T A E M P >
229 G A E M L >
230 N A E M P >
231 H A E M L >
232 A A E M P >
233 Q A E S - -
234 S A E S - -
235 D A C S - -
236 D A C S - -
237 Y A C S - -
238 E A C S - -
239 D A C S - -
240 G A C S - -
241 A A C S - -
242 G A C S - -
243 N A C S - -
244 T A C S - -
245 V A C S - -
246 P A C S - -
247 S A C S - -
248 R A C S - -
249 W A E S - -
250 K A E S - -
251 K A E S - -
252 W A E M L <
253 N A E M P <
254 G A E M L <
255 D A E M P <
256 V A E M L <
257 A A E M P <
258 V A E M L <
259 G A E M P <
260 W A E M L <
261 T A E M P <
262 P A C S - -
263 D A C S - -
264 E A C S - -
265 D A C S - -
266 T A E M L -
267 L A E M P >
268 I A E M L >
269 E A E M P >
270 L A E M L >
271 T A E M P >
272 A A E M L >
273 G A E M P >
274 K A E M L >
275 G A E M P -
276 D A E S - -
277 G A E S - -
278 E A E S - -
279 A A E S - -
280 R A C S - -
281 Y A C S - -
282 A A C S - -
283 G A C S - -
284 R A C S - -
285 G A C S - -
286 M A C S - -
287 D A C S - -
288 G A C S - -
289 S A C S - -
290 Q A C S - -
291 F A C S - -
292 K A C S - -
293 R A E S - -
294 E A E S - -
295 S A E M P <
296 L A E M L <
297 G A E M P <
298 L A E M L <
299 R A E M P <
300 F A E M L <
301 V A E M P <
302 K A E M L <
303 S A E S - -
304 N A C S - -
305 V A C S - -
306 S A C S - -
307 D A C S - -
308 V A C S - -
309 L A C S - -
310 E A C S - -
311 K A E M P >
312 V A E M L >
313 E A E M P >
314 A A E M L >
315 Q A E M P >
316 V A E M L >
317 Y A E M P >
318 Y A E M L >
319 N A E S - -
320 Y A E S - -
321 A A E S - -
322 D A E S - -
323 H A E S - -
324 I A E S - -
325 M A E S - -
326 D A C S - -
327 N A C S - -
328 F A C S - -
329 R A C S - -
330 L A C S - -
331 R A C S - -
332 T A C S - -
333 P A C S - -
334 D A C S - -
335 P A C S - -
336 S A C S - -
337 S A C S - -
338 M A C S - -
339 M A C S - -
340 P A C S - -
341 M A C S - -
342 P A C S - -
343 M A E S - -
344 A A E S - -
345 S A E S - -
346 Q A E S - -
347 V A E S - -
348 D A E S - -
349 R A E S - -
350 R A E S - -
351 T A E S - -
352 L A E M L -
353 G A E M P <
354 G A E M L <
355 R A E M P <
356 L A E M L <
357 A A E M P <
358 A A E M L <
359 T A E M P <
360 W A E M L <
361 R A E S - -
362 W A E S - -
363 D A C S - -
364 D A C S - -
365 F A E S - -
366 K A E M P >
367 L A E M L >
368 V A E M P >
369 T A E M L >
370 G A E M P >
371 V A E M L >
372 D A E M P >
373 A A E M L >
374 M A E M P -
375 R A E S - -
376 N A E S - -
377 E A E S - -
378 H A E S - -
379 R A E S - -
380 A A E S - -
381 R A E S - -
382 G A E S - -
383 S A C S - -
384 K A C S - -
385 Y A C S - -
386 D A C S - -
387 M A C S - -
388 M A C S - -
389 T A C S - -
390 D A C S - -
391 Y A C S - -
392 Y A C S - -
393 T A C S - -
394 D A C S - -
395 A A C S - -
396 D A C S - -
397 Q A C S - -
398 F A C S - -
399 P A C S - -
400 W A C S - -
401 S A C S - -
402 K A C S - -
403 D A C S - -
404 A A E S - -
405 V A E S - -
406 F A E S - -
407 H A E S - -
408 N A E S - -
409 Y A E M L <
410 G A E M P <
411 A A E M L <
412 F A E M P <
413 G A E M L <
414 E A E M P <
415 L A E M L <
416 T A E M P <
417 W A E M L <
418 F A C S - -
419 A A C S - -
420 A A C S - -
421 E A C S - -
422 R A C S - -
423 D A E S - -
424 R A E M P >
425 L A E M L >
426 I A E M P >
427 G A E M L >
428 G A E M P >
429 L A E M L >
430 R A E M P >
431 L A E M L >
432 D A E M P >
433 R A E S - -
434 A A E S - -
435 S A E S - -
436 V A E S - -
437 K A E S - -
438 D A E S - -
439 Y A C S - -
440 R A C S - -
441 Q A C S - -
442 T A C S - -
443 L A C S - -
444 K A C S - -
445 S A X S X X
446 G A X S X X
447 H A X S X X
448 M A X S X X
449 G A C S - -
450 H A C S - -
451 A A C S - -
452 M A C S - -
453 A A C S - -
454 N A C S - -
455 P A C S - -
456 T A C S - -
457 A A C S - -
458 N A C S - -
459 D A C S - -
460 T A E S - -
461 R A E S - -
462 A A E S - -
463 D A E S - -
464 T A E S - -
465 L A E S - -
466 P A E M L <
467 S A E M P <
468 G A E M L <
469 F A E M P <
470 V A E M L <
471 R A E M P <
472 Y A E M L <
473 E A E M P <
474 H A E M L <
475 D A E S - -
476 L A C S - -
477 A A C S - -
478 D A C S - -
479 S A C S - -
480 P A C S - -
481 T A E M L >
482 T A E M P >
483 L A E M L >
484 Y A E M P >
485 A A E M L >
486 G A E M P >
487 L A E M L >
488 G A E M P >
489 H A E M L >
490 A A E M P >
491 E A E S - -
492 R A E S - -
493 F A C S - -
494 P A C S - -
495 D A C S - -
496 Y A H S - -
497 W A H S - -
498 E A H S - -
499 L A H S - -
500 F A H S - -
501 S A H S - -
502 P A C S - -
503 K A C S - -
504 R A C S - -
505 G A C S - -
506 P A C S - -
507 N A C S - -
508 G A C S - -
509 S A C S - -
510 V A C S - -
511 N A C S - -
512 A A C S - -
513 F A C S - -
514 D A C S - -
515 K A C S - -
516 I A C S - -
517 K A C S - -
518 P A C S - -
519 E A E S - -
520 K A E S - -
521 T A E S - -
522 T A E M L <
523 Q A E M P <
524 L A E M L <
525 D A E M P <
526 F A E M L <
527 G A E M P <
528 L A E M L <
529 Q A E M P <
530 Y A E M L <
531 N A E M P -
532 G A C S - -
533 D A C S - -
534 K A C S - -
535 L A E M L >
536 Q A E M P >
537 A A E M L >
538 W A E M P >
539 A A E M L >
540 S A E M P >
541 G A E M L >
542 Y A E M P >
543 V A E M L >
544 G A E M P -
545 V A E S - -
546 V A E S - -
547 Q A E S - -
548 D A C S - -
549 F A C S - -
550 I A E S - -
551 L A E S - -
552 F A E S - -
553 S A C S - -
554 Y A C S - -
555 R A C S - -
556 E A C S - -
557 G A X S X X
558 M A C S - -
559 M A C S - -
560 G A C S - -
561 S A C S - -
562 S A C S - -
563 T A E S - -
564 Q A E S - -
565 A A E S - -
566 T A E S - -
567 N A E S - -
568 V A E S - -
569 D A E S - -
570 A A E S - -
571 R A E S - -
572 I A E S - -
573 M A E M L -
574 G A E M P <
575 G A E M L <
576 E A E M P <
577 L A E M L <
578 G A E M P <
579 A A E M L <
580 S A E M P <
581 Y A E M L <
582 Q A E M P <
583 L A E M L -
584 T A C S - -
585 G A C S - -
586 N A C S - -
587 W A E M L >
588 K A E M P >
589 T A E M L >
590 D A E M P >
591 A A E M L >
592 S A E M P >
593 L A E M L >
594 A A E M P >
595 Y A E M L >
596 A A E S - -
597 W A E S - -
598 G A E S - -
599 K A E S - -
600 N A C S - -
601 S A C S - -
602 S A C S - -
603 D A C S - -
604 D A C S - -
605 R A C S - -
606 A A C S - -
607 L A C S - -
608 P A C S - -
609 Q A C S - -
610 I A C S - -
611 P A C S - -
612 P A C S - -
613 L A C S - -
614 E A E M P <
615 A A E M L <
616 R A E M P <
617 F A E M L <
618 G A E M P <
619 L A E M L <
620 T A E M P <
621 Y A E M L <
622 E A E M P <
623 E A E S - -
624 G A C S - -
625 D A C S - -
626 W A E M L >
627 S A E M P >
628 A A E M L >
629 G A E M P >
630 S A E M L >
631 L A E M P >
632 W A E M L >
633 R A E M P >
634 V A E M L >
635 V A E S - -
636 A A C S - -
637 P A C S - -
638 Q A C S - -
639 N A C S - -
640 R A C S - -
641 I A C S - -
642 A A C S - -
643 R A C S - -
644 D A C S - -
645 Q A C S - -
646 G A C S - -
647 N A C S - -
648 V A C S - -
649 V A C S - -
650 G A C S - -
651 K A C S - -
652 D A C S - -
653 F A C S - -
654 D A C S - -
655 K A C S - -
656 S A C S - -
657 A A C S - -
658 G A C S - -
659 F A E S - -
660 G A E S - -
661 V A E M P <
662 F A E M L <
663 S A E M P <
664 L A E M L <
665 N A E M P <
666 G A E M L <
667 A A E M P <
668 Y A E M L <
669 R A E M P <
670 V A E M L <
671 T A C S - -
672 R A C S - -
673 N A E M L >
674 V A E M L >
675 K A E M P >
676 L A E M L >
677 S A E M P >
678 A A E M L >
679 G A E M P >
680 V A E M L >
681 D A E M P >
682 N A E M P >
683 L A E M L >
684 F A C S - -
685 D A C S - -
686 K A C S - -
687 D A E S - -
688 Y A E S - -
689 T A E S - -
690 E A E S - -
691 H A C S - -
692 L A C S - -
693 N A C S - -
694 K A C S - -
695 A A C S - -
696 G A C S - -
697 D A C S - -
698 A A C S - -
699 G A C S - -
700 F A C S - -
701 G A C S - -
702 F A C S - -
703 S A C S - -
704 A A C S - -
705 N A C S - -
706 E A C S - -
707 T A C S - -
708 V A C S - -
709 P A C S - -
710 E A C S - -
711 P A C S - -
712 G A C S - -
713 R A C S - -
714 T A E M P <
715 F A E M L <
716 W A E M P <
717 T A E M L <
718 K A E M P <
719 V A E M L <
720 D A E M P <
721 F A E M L <
722 S A E M P <
723 F A E M L <
```
