## Supplementary material for "A multi-task deep-learning system for predicting membrane associations and secondary structures of proteins": Code and Raw Data: 6fv8A.ciphipsi

```
# Context-insensitive secondary structure analysis file
# Version 1.0
# SecondaryStructure is one of H/E/C ( Helix / Strand / Coil )
# MembraneLocalization is one of M/S ( Membrane / Solution )
# Orientation is either L (residue faces lipid), P (residue faces pore), or -
# Orientation of '-' is used for soluble residues
# Origin is c for TM-SS elements originating in the cytosol, or e for extracellular/outside cytosol
# SeqID 1LtrCode Chain SecondaryStructure MembraneLocalization Orientation Origin
1 M A X S X X
2 Q A X S X X
3 R A C S - -
4 I A C S - -
5 I A C S - -
6 V A C S - -
7 N A C S - -
8 P A C S - -
9 N A C S - -
10 E A C S - -
11 P A C S - -
12 Y A H S - -
13 L A H S - -
14 S A H S - -
15 V A H S - -
16 I A H S - -
17 K A H S - -
18 K A H S - -
19 V A H M L >
20 V A H M L >
21 K A H M L >
22 L A H M L >
23 S A H M L >
24 I A H M L >
25 P A H M L >
26 I A H M L >
27 I A H M L >
28 V A H M L >
29 V A H M L >
30 N A H M L >
31 L A H M L >
32 L A H M L >
33 Y A H M L >
34 T A H M L >
35 V A H M L >
36 E A H M L >
37 N A H M L >
38 M A H S - -
39 I A H S - -
40 S A H S - -
41 M A H S - -
42 I A H S - -
43 L A H S - -
44 V A H S - -
45 S A H S - -
46 S A H S - -
47 I A H S - -
48 S A C S - -
49 P A H S - -
50 S A H S - -
51 A A H S - -
52 V A H S - -
53 A A H S - -
54 A A H S - -
55 T A H S - -
56 G A H S - -
57 F A H S - -
58 S A H S - -
59 L A H S - -
60 S A H M L <
61 L A H M L <
62 L A H M L <
63 W A H M L <
64 F A H M L <
65 I A H M L <
66 Y A H M L <
67 S A H M L <
68 L A H M L <
69 M A H M L <
70 A A H M L <
71 L A H M L <
72 S A H M L <
73 Y A H M L <
74 S A H M L <
75 G A H M L <
76 T A H M L <
77 N A H M L <
78 I A H M L <
79 L A H S - -
80 I A H S - -
81 A A H S - -
82 Q A H S - -
83 F A H S - -
84 V A H S - -
85 G A H S - -
86 A A H S - -
87 K A C S - -
88 K A C S - -
89 D A C S - -
90 P A H S - -
91 S A H S - -
92 P A H S - -
93 I A H M L >
94 L A H M L >
95 I A H M L >
96 N A H M L >
97 G A H M L >
98 L A H M L >
99 F A H M L >
100 L A H M L >
101 S A H M L >
102 F A H M L >
103 L A H M L >
104 I A H M L >
105 S A H M L >
106 L A H M L >
107 P A H M L >
108 L A H M L >
109 F A H M L >
110 F A H M L >
111 Y A H M L >
112 G A H M L >
113 K A H S - -
114 D A C S - -
115 F A H S - -
116 V A H S - -
117 L A H S - -
118 F A H S - -
119 L A H S - -
120 M A H S - -
121 K A H S - -
122 V A H S - -
123 L A H S - -
124 G A C S - -
125 A A C S - -
126 S A C S - -
127 E A H S - -
128 T A H S - -
129 V A H S - -
130 R A H S - -
131 S A H S - -
132 L A H S - -
133 A A H S - -
134 K A H S - -
135 E A H S - -
136 Y A H S - -
137 L A H S - -
138 T A H S - -
139 P A H S - -
140 I A H M L <
141 F A H M L <
142 W A H M L <
143 F A C M L <
144 I A H M L <
145 P A H M L <
146 I A H M L <
147 G A H M L <
148 F A H M L <
149 L A H M L <
150 T A H M L <
151 N A H M L <
152 T A H M L <
153 F A H M L <
154 Y A H M L <
155 G A H M L <
156 A A H M L <
157 Y A H M L <
158 N A H M L <
159 G A H M L <
160 A A H S - -
161 G A C M L >
162 D A C M L >
163 T A H M L >
164 K A H M L >
165 T A H M L >
166 P A H M L >
167 M A H M L >
168 K A H M L >
169 V A H M L >
170 A A H M L >
171 I A H M L >
172 I A H M L >
173 M A H M L >
174 N A H M L >
175 L A H M L >
176 T A H M L >
177 H A H M L >
178 I A H M L >
179 G A H S - -
180 T A H S - -
181 A A H S - -
182 Y A H S - -
183 T A H S - -
184 L A H S - -
185 I A H S - -
186 N A H S - -
187 G A C S - -
188 K A C S - -
189 F A C S - -
190 G A C S - -
191 L A C S - -
192 P A C S - -
193 K A C S - -
194 L A C S - -
195 G A C S - -
196 V A H S - -
197 E A H S - -
198 G A H S - -
199 A A H S - -
200 G A H S - -
201 W A H S - -
202 G A H S - -
203 I A H M L <
204 A A H M L <
205 I A H M L <
206 S A H M L <
207 E A H M L <
208 I A H M L <
209 L A H M L <
210 A A H M L <
211 F A H M L <
212 F A H M L <
213 I A H M L <
214 Y A H M L <
215 T A H M L <
216 F A H M L <
217 L A H M L <
218 L A H M L <
219 I A H M L <
220 F A H M L <
221 F A H M L <
222 K A C M L <
223 K A C M L <
224 P A C M L <
225 F A C S - -
226 P A C S - -
227 L A C M L -
228 H A C S - -
229 L A C S - -
230 R A C S - -
231 L A C S - -
232 E A C S - -
233 P A C M L -
234 K A H S - -
235 L A H S - -
236 L A H M L -
237 F A H M L >
238 K A H M L >
239 M A H M L >
240 V A H M L >
241 R A H M L >
242 L A H M L >
243 G A H M L >
244 T A H M L >
245 P A H M L >
246 T A H M L >
247 A A H M L >
248 L A H M L >
249 E A H M L >
250 R A H M L >
251 A A H M L >
252 I A H M L >
253 T A H M L >
254 T A H M L >
255 L A H M L >
256 S A H M L >
257 F A H M L >
258 N A H M L >
259 V A H M L >
260 F A H M L >
261 V A H M L >
262 G A H S - -
263 F A H S - -
264 L A H S - -
265 A A C S - -
266 K A C S - -
267 F A C S - -
268 G A C S - -
269 D A H S - -
270 K A H S - -
271 V A H S - -
272 L A H S - -
273 A A H S - -
274 A A H S - -
275 H A H S - -
276 Q A H S - -
277 I A H M L <
278 G A H M L <
279 L A H M L <
280 R A H M L <
281 I A H M L <
282 E A H M L <
283 S A H M L <
284 I A H M L <
285 S A H M L <
286 F A H M L <
287 M A H M L <
288 I A H M L <
289 G A H M L <
290 F A H M L <
291 G A H M L <
292 V A H M L <
293 M A H M L <
294 I A H M L <
295 A A H M L <
296 S A H M L <
297 T A H M L <
298 T A H M L <
299 L A H S - -
300 A A H S - -
301 G A H S - -
302 Q A H S - -
303 N A H S - -
304 Y A H S - -
305 G A H S - -
306 A A H S - -
307 R A C S - -
308 N A C S - -
309 Y A H S - -
310 R A H S - -
311 G A H S - -
312 M A H S - -
313 V A H S - -
314 H A H S - -
315 A A H S - -
316 V A H S - -
317 N A H S - -
318 T A H S - -
319 S A H S - -
320 A A H M L >
321 H A H M L >
322 F A H M L >
323 T A H M L >
324 A A H M L >
325 L A H M L >
326 V A H M L >
327 M A H M L >
328 S A H M L >
329 L A H M L >
330 T A H M L >
331 G A H M L >
332 L A H M L >
333 I A H M L >
334 L A H M L >
335 I A H M L >
336 L A H M L >
337 F A C M L >
338 P A H M L >
339 H A H M L >
340 Y A H M L >
341 L A H M L >
342 V A H S - -
343 Y A H S - -
344 P A H S - -
345 F A H S - -
346 S A C S - -
347 R A C S - -
348 D A C S - -
349 P A H S - -
350 E A H S - -
351 V A H S - -
352 I A H S - -
353 E A H S - -
354 W A H S - -
355 A A H S - -
356 S A H M L <
357 Y A H M L <
358 Y A H M L <
359 L A H M L <
360 Q A H M L <
361 I A H M L <
362 V A H M L <
363 G A H M L <
364 I A H M L <
365 S A H M L <
366 Q A H M L <
367 P A H M L <
368 A A H M L <
369 M A H M L <
370 A A H M L <
371 Y A H M L <
372 A A H M L <
373 S A H M L <
374 I A H M L <
375 Y A H M L <
376 S A H M L <
377 G A H M L <
378 A A H M L <
379 L A H M L <
380 K A H M L <
381 G A H S - -
382 M A H S - -
383 G A C S - -
384 K A C M L -
385 T A H M L >
386 H A H M L >
387 I A H M L >
388 P A H M L >
389 L A H M L >
390 F A H M L >
391 V A H M L >
392 N A H M L >
393 I A H M L >
394 S A H M L >
395 S A H M L >
396 F A H M L >
397 W A H M L >
398 L A H M L >
399 F A H M L >
400 R A H M L >
401 I A H M L >
402 I A H M L >
403 P A H M L >
404 S A H M L >
405 Y A H M L >
406 F A H M L >
407 L A H M L >
408 L A H M L >
409 K A H M L >
410 V A H M L >
411 I A C M L -
412 H A C S - -
413 S A C S - -
414 P A H M L <
415 L A H M L <
416 V A H M L <
417 P A H M L <
418 W A H M L <
419 G A H M L <
420 F A H M L <
421 M A H M L <
422 T A H M L <
423 F A H M L <
424 E A H M L <
425 T A H M L <
426 A A H M L <
427 V A H M L <
428 R A H M L <
429 A A H M L <
430 L A H M L <
431 F A H M L <
432 Y A H M L <
433 Y A C M L <
434 T A C S - -
435 V A H S - -
436 F A H S - -
437 K A H S - -
438 K A H S - -
439 V A H S - -
440 V A H S - -
441 G A H S - -
442 K A H S - -
443 L A H S - -
444 L A C S - -
445 Q A X S X X
446 T A X S X X
447 F A X S X X
448 Q A X S X X
449 K A X S X X
450 E A X S X X
451 E A X S X X
452 E A X S X X
453 P A X S X X
454 E A X S X X
455 G A X S X X
456 E A X S X X
457 D A X S X X
458 A A X S X X
459 E A X S X X
460 G A X S X X
461 D A X S X X
462 K A X S X X
463 P A X S X X
464 L A X S X X
465 D A X S X X
466 E A X S X X
467 V A X S X X
468 R A X S X X
469 S A X S X X
470 K A X S X X
471 V A X S X X
472 T A X S X X
```
