## Supplementary material for "A multi-task deep-learning system for predicting membrane associations and secondary structures of proteins": Code and Raw Data: 6g9xA.ciphipsi

```
# Context-insensitive secondary structure analysis file
# Version 1.0
# SecondaryStructure is one of H/E/C ( Helix / Strand / Coil )
# MembraneLocalization is one of M/S ( Membrane / Solution )
# Orientation is either L (residue faces lipid), P (residue faces pore), or -
# Orientation of '-' is used for soluble residues
# Origin is c for TM-SS elements originating in the cytosol, or e for extracellular/outside cytosol
# SeqID 1LtrCode Chain SecondaryStructure MembraneLocalization Orientation Origin
1 M A X S X X
2 A A X S X X
3 D A X S X X
4 Q A X S X X
5 Q A X S X X
6 T A C S - -
7 T A C S - -
8 M A C S - -
9 P A C S - -
10 R A H S - -
11 W A H M L >
12 V A H M L >
13 P A H M L >
14 L A H M L >
15 L A H M L >
16 L A H M L >
17 G A H M L >
18 L A H M L >
19 L A H M L >
20 G A H M L >
21 S A H M L >
22 T A H M L >
23 T A H M L >
24 C A H M L >
25 G A H M L >
26 M A H M L >
27 L A H M L >
28 L A H M L >
29 Y A H M L >
30 A A H M L >
31 W A H M L >
32 S A H M L >
33 V A H S - -
34 F A H S - -
35 I A H S - -
36 K A H S - -
37 P A H S - -
38 L A H S - -
39 N A H S - -
40 A A H S - -
41 E A H S - -
42 F A X S X X
43 G A X S X X
44 W A C S - -
45 S A C S - -
46 R A H S - -
47 A A H S - -
48 E A H S - -
49 I A H S - -
50 A A H M L <
51 M A H M L <
52 A A H M L <
53 F A H M L <
54 A A H M L <
55 I A H M L <
56 C A H M L <
57 C A H M L <
58 L A H M L <
59 I A H M L <
60 F A H M L <
61 G A H M L <
62 L A H M L <
63 M A H M L <
64 T A H M L <
65 F A H M L <
66 P A H M L <
67 A A H M L <
68 G A H M L <
69 R A H M L <
70 L A H M L <
71 S A H M L <
72 D A H S - -
73 K A H S - -
74 M A H S - -
75 G A C S - -
76 P A H M L >
77 R A H M L >
78 K A H M L >
79 V A H M L >
80 V A H M L >
81 M A H M L >
82 T A H M L >
83 G A H M L >
84 G A H M L >
85 V A H M L >
86 L A H M L >
87 L A H M L >
88 A A H M L >
89 I A H M L >
90 G A H M L >
91 F A H M L >
92 I A H M L >
93 L A H M L >
94 S A H M L >
95 G A H M L >
96 F A C M L >
97 I A C S - -
98 Q A C S - -
99 S A C S - -
100 K A H S - -
101 Y A H M L <
102 Q A H M L <
103 L A H M L <
104 Y A H M L <
105 I A H M L <
106 T A H M L <
107 Y A H M L <
108 G A H M L <
109 V A H M L <
110 I A H M L <
111 A A H M L <
112 G A H M L <
113 F A H M L <
114 G A H M L <
115 G A H M L <
116 G A H M L <
117 M A H M L <
118 I A H M L <
119 Y A H M L <
120 L A H M L <
121 P A H M L <
122 P A H M L <
123 I A H M L <
124 A A H M L <
125 T A H M L <
126 A A H M L <
127 P A H S - -
128 K A H S - -
129 W A H S - -
130 W A C S - -
131 P A C S - -
132 D A C S - -
133 R A C S - -
134 R A H S - -
135 A A H M L >
136 L A H M L >
137 A A H M L >
138 T A H M L >
139 G A H M L >
140 F A H M L >
141 A A H M L >
142 V A H M L >
143 V A H M L >
144 G A H M L >
145 L A H M L >
146 G A H M L >
147 L A H M L >
148 G A H M L >
149 S A H M L >
150 F A H M L >
151 L A H M L >
152 M A H M L >
153 G A H M L >
154 P A H M L >
155 L A H M L >
156 A A H M L -
157 T A H S - -
158 Y A H S - -
159 I A H S - -
160 I A H S - -
161 E A H S - -
162 K A X S X X
163 P A X S X X
164 G A X S X X
165 M A X S X X
166 G A C S - -
167 W A C S - -
168 R A H S - -
169 Y A H S - -
170 V A H M L <
171 F A H M L <
172 W A H M L <
173 Y A H M L <
174 C A H M L <
175 G A H M L <
176 V A H M L <
177 A A H M L <
178 M A H M L <
179 G A H M L <
180 I A H M L <
181 M A H M L <
182 A A H M L <
183 L A H M L <
184 I A H M L <
185 A A H M L <
186 G A H M L <
187 A A H M L <
188 F A H M L <
189 L A C M L <
190 E A C S - -
191 P A C S - -
192 P A C S - -
193 P A C S - -
194 A A C S - -
195 G A C S - -
196 W A C S - -
197 K A C S - -
198 P A C S - -
199 A A C S - -
200 G A C S - -
201 Y A X S X X
202 T A X S X X
203 P A X S X X
204 P A X S X X
205 A A X S X X
206 P A X S X X
207 P A X S X X
208 A A X S X X
209 G A X S X X
210 A A C S - -
211 A A C S - -
212 A A C S - -
213 P A C S - -
214 K A C S - -
215 V A C S - -
216 T A C S - -
217 R A C S - -
218 D A C S - -
219 W A C S - -
220 T A C S - -
221 Y A H S - -
222 E A H S - -
223 E A H S - -
224 A A H S - -
225 K A H S - -
226 G A H S - -
227 D A C S - -
228 T A H S - -
229 K A H S - -
230 F A H M L >
231 W A H M L >
232 L A H M L >
233 L A H M L >
234 Y A H M L >
235 L A H M L >
236 A A H M L >
237 Y A H M L >
238 F A H M L >
239 C A H M L >
240 G A H M L >
241 S A H M L >
242 F A H M L >
243 A A H M L >
244 G A H M L >
245 L A H M L >
246 M A H M L >
247 V A H M L >
248 I A H M L >
249 G A H M L >
250 H A H M L >
251 L A H M L >
252 A A H S - -
253 G A H S - -
254 F A H S - -
255 G A H S - -
256 R A H S - -
257 D A H S - -
258 A A H S - -
259 G A C S - -
260 L A C S - -
261 T A C S - -
262 A A H S - -
263 M A H S - -
264 A A H S - -
265 A A H S - -
266 A A H S - -
267 G A H S - -
268 A A H M L <
269 V A H M L <
270 S A H M L <
271 S A H M L <
272 L A H M L <
273 A A H M L <
274 F A H M L <
275 S A H M L <
276 N A H M L <
277 A A H M L <
278 A A H M L <
279 T A H M L <
280 R A H M L <
281 I A H M L <
282 L A H M L <
283 S A H M L <
284 G A H M L <
285 W A H M L <
286 F A H M L <
287 V A H M L <
288 D A H S - -
289 K A H S - -
290 I A H S - -
291 G A C S - -
292 I A H M L >
293 R A H M L >
294 V A H M L >
295 Y A H M L >
296 F A H M L >
297 A A H M L >
298 A A H M L >
299 L A H M L >
300 F A H M L >
301 A A H M L >
302 L A H M L >
303 Q A H M L >
304 T A H M L >
305 A A H M L >
306 A A H M L >
307 M A H M L >
308 I A H M L >
309 A A H M L >
310 I A H M L >
311 F A H M L >
312 Q A H M L >
313 L A H M L >
314 G A H M L -
315 G A C S - -
316 S A C S - -
317 V A H S - -
318 V A H M L <
319 G A H M L <
320 L A H M L <
321 S A H M L <
322 I A H M L <
323 V A H M L <
324 A A H M L <
325 I A H M L <
326 V A H M L <
327 I A H M L <
328 G A H M L <
329 W A H M L <
330 N A H M L <
331 Y A H M L <
332 G A H M L <
333 A A H M L <
334 M A H M L <
335 F A H M L <
336 T A H M L <
337 L A H M L <
338 F A H M L <
339 P A H M L <
340 A A H M L <
341 T A H M L <
342 C A H S - -
343 L A H S - -
344 Q A H S - -
345 F A H S - -
346 Y A H S - -
347 G A C S - -
348 P A H S - -
349 T A H S - -
350 A A H S - -
351 Q A H S - -
352 G A H M L >
353 S A H M L >
354 N A H M L >
355 Y A H M L >
356 G A H M L >
357 L A H M L >
358 L A H M L >
359 F A H M L >
360 T A H M L >
361 A A H M L >
362 C A H M L >
363 G A H M L >
364 L A H M L >
365 A A H M L >
366 G A H M L >
367 F A H M L >
368 A A H M L >
369 G A H M L >
370 P A H M L >
371 W A H M L >
372 V A H M L >
373 G A H M L >
374 G A H M L >
375 W A H M L >
376 L A H M L >
377 K A H S - -
378 D A H S - -
379 T A H S - -
380 T A H S - -
381 G A C S - -
382 T A C S - -
383 Y A H S - -
384 Y A H M L <
385 L A H M L <
386 P A H M L <
387 F A H M L <
388 L A H M L <
389 C A H M L <
390 A A H M L <
391 A A H M L <
392 A A H M L <
393 L A H M L <
394 C A H M L <
395 A A H M L <
396 L A H M L <
397 G A H M L <
398 T A H M L <
399 A A H M L <
400 I A H M L <
401 V A H M L <
402 F A H M L <
403 M A H M L <
404 T A C S - -
405 K A C S - -
406 P A C S - -
407 P A C S - -
408 E A C S - -
409 K A C S - -
410 K A C S - -
411 H A C S - -
412 A A C S - -
413 L A C S - -
414 E A C S - -
415 L A C S - -
416 E A C S - -
417 V A C S - -
418 L A C S - -
419 F A C S - -
420 Q A C S - -
```
