## Supplementary material for "A multi-task deep-learning system for predicting membrane associations and secondary structures of proteins": Code and Raw Data: 6g94A.ciphipsi

```
# Context-insensitive secondary structure analysis file
# Version 1.0
# SecondaryStructure is one of H/E/C ( Helix / Strand / Coil )
# MembraneLocalization is one of M/S ( Membrane / Solution )
# Orientation is either L (residue faces lipid), P (residue faces pore), or -
# Orientation of '-' is used for soluble residues
# Origin is c for TM-SS elements originating in the cytosol, or e for extracellular/outside cytosol
# SeqID 1LtrCode Chain SecondaryStructure MembraneLocalization Orientation Origin
1 M A X S X X
2 Q A X S X X
3 Q A X S X X
4 K A X S X X
5 S A X S X X
6 D A X S X X
7 N A X S X X
8 V A X S X X
9 V A X S X X
10 S A X S X X
11 H A X S X X
12 Y A X S X X
13 V A C S - -
14 F A C M L -
15 E A C M L -
16 A A C M L -
17 P A C M L -
18 V A H M L >
19 R A H M L >
20 I A H M L >
21 W A H M L >
22 H A H M L >
23 W A H M L >
24 L A H M L >
25 T A H M L >
26 V A H M L >
27 L A H M L >
28 C A H M L >
29 M A H M L >
30 A A H M L >
31 V A H M L >
32 L A H M L >
33 M A H M L >
34 V A H M L >
35 T A H M L >
36 G A H M L >
37 Y A H S - -
38 F A H S - -
39 I A H S - -
40 G A H S - -
41 K A C S - -
42 P A C S - -
43 L A C S - -
44 P A C S - -
45 S A C S - -
46 V A C S - -
47 S A C S - -
48 G A C S - -
49 E A C S - -
50 A A C S - -
51 T A C S - -
52 Y A C S - -
53 L A C S - -
54 F A H S - -
55 Y A H S - -
56 M A H S - -
57 G A H S - -
58 Y A H S - -
59 I A H S - -
60 R A H S - -
61 L A H S - -
62 I A H M L <
63 H A H M L <
64 F A H M L <
65 S A H M L <
66 A A H M L <
67 G A H M L <
68 M A H M L <
69 V A H M L <
70 F A H M L <
71 T A H M L <
72 V A H M L <
73 V A H M L <
74 L A H M L <
75 L A H M L <
76 M A H M L <
77 R A H M L <
78 I A H M L <
79 Y A H M L <
80 W A H M L <
81 A A H M L <
82 F A H M L -
83 V A H S - -
84 G A C S - -
85 N A C S - -
86 R A C S - -
87 Y A C S - -
88 S A C S - -
89 R A C S - -
90 E A X S X X
91 L A X S X X
92 F A X S X X
93 I A X S X X
94 V A X S X X
95 P A X S X X
96 V A X S X X
97 W A X S X X
98 R A X S X X
99 K A C S - -
100 S A C M L -
101 W A H M L -
102 W A H S - -
103 Q A H S - -
104 G A H M L -
105 V A H S - -
106 W A H S - -
107 Y A H S - -
108 E A H S - -
109 I A H S - -
110 R A H S - -
111 W A H S - -
112 Y A C S - -
113 L A C S - -
114 F A X S X X
115 L A X S X X
116 A A X S X X
117 K A X S X X
118 R A X S X X
119 P A X S X X
120 S A X S X X
121 A A X S X X
122 D A X S X X
123 I A X S X X
124 G A X S X X
125 H A C S - -
126 N A C S - -
127 P A H S - -
128 I A H M L >
129 A A H M L >
130 Q A H M L >
131 A A H M L >
132 A A H M L >
133 M A H M L >
134 F A H M L >
135 G A H M L >
136 Y A H M L >
137 F A H M L >
138 L A H M L >
139 M A H M L >
140 S A H M L >
141 V A H M L >
142 F A H M L >
143 M A H M L >
144 I A H M L >
145 I A H M L >
146 T A H M L >
147 G A H M L >
148 F A H M L >
149 A A H M L >
150 L A H S - -
151 Y A H S - -
152 S A H S - -
153 E A H S - -
154 H A C S - -
155 S A C S - -
156 Q A C S - -
157 Y A C S - -
158 A A C M L -
159 I A H M L -
160 F A H M L -
161 A A H M L -
162 P A H M L -
163 F A H M L -
164 R A H M L -
165 Y A H M L -
166 V A H M L -
167 V A H S - -
168 E A H S - -
169 F A H M L -
170 F A H S - -
171 Y A H S - -
172 W A H S - -
173 T A H S - -
174 G A C S - -
175 G A C S - -
176 N A C S - -
177 S A H S - -
178 M A H S - -
179 D A H S - -
180 I A H S - -
181 H A H S - -
182 S A H S - -
183 W A H M L -
184 H A H M L <
185 R A H M L <
186 L A H M L <
187 G A H M L <
188 M A H M L <
189 W A H M L <
190 L A H M L <
191 I A H M L <
192 G A H M L <
193 A A H M L <
194 F A H M L <
195 V A H M L <
196 I A H M L <
197 G A H M L <
198 H A H M L <
199 V A H M L <
200 Y A H M L <
201 M A H M L <
202 A A H M L <
203 L A H M L <
204 R A H M L <
205 E A C S - -
206 D A C S - -
207 I A C S - -
208 M A X S X X
209 S A X S X X
210 D A X S X X
211 D A X S X X
212 T A X S X X
213 V A X S X X
214 I A X S X X
215 S A X S X X
216 T A X S X X
217 M A X S X X
218 V A X S X X
219 N A X S X X
220 G A X S X X
221 Y A X S X X
222 R A X S X X
223 S A X S X X
224 H A X S X X
225 K A X S X X
226 F A X S X X
227 G A X S X X
228 K A X S X X
229 I A X S X X
230 S A X S X X
231 N A X S X X
232 K A X S X X
233 E A X S X X
234 R A X S X X
235 S A X S X X
```
