## Supplementary material for "A multi-task deep-learning system for predicting membrane associations and secondary structures of proteins": Code and Raw Data: 6g94Q.ciphipsi

```
# Context-insensitive secondary structure analysis file
# Version 1.0
# SecondaryStructure is one of H/E/C ( Helix / Strand / Coil )
# MembraneLocalization is one of M/S ( Membrane / Solution )
# Orientation is either L (residue faces lipid), P (residue faces pore), or -
# Orientation of '-' is used for soluble residues
# Origin is c for TM-SS elements originating in the cytosol, or e for extracellular/outside cytosol
# SeqID 1LtrCode Chain SecondaryStructure MembraneLocalization Orientation Origin
1 L Q X S X X
2 E Q X S X X
3 N Q C S - -
4 K Q C S - -
5 P Q C S - -
6 R Q C S - -
7 I Q C S - -
8 P Q C S - -
9 V Q E S - -
10 V Q E S - -
11 W Q E S - -
12 I Q E S - -
13 H Q E S - -
14 G Q C S - -
15 L Q C S - -
16 E Q C S - -
17 C Q C S - -
18 T Q C S - -
19 G Q H S - -
20 C Q H S - -
21 T Q H S - -
22 E Q H S - -
23 S Q H S - -
24 F Q H S - -
25 I Q H S - -
26 R Q H S - -
27 S Q C S - -
28 A Q C S - -
29 H Q C S - -
30 P Q C S - -
31 L Q C S - -
32 A Q H S - -
33 K Q H S - -
34 D Q H S - -
35 V Q H S - -
36 I Q H S - -
37 L Q H S - -
38 S Q H S - -
39 L Q H S - -
40 I Q C S - -
41 S Q C S - -
42 L Q C S - -
43 D Q C S - -
44 Y Q C S - -
45 D Q C S - -
46 D Q C S - -
47 T Q C S - -
48 L Q C S - -
49 M Q C S - -
50 A Q C S - -
51 A Q C S - -
52 A Q C S - -
53 G Q C S - -
54 T Q H S - -
55 Q Q H S - -
56 A Q H S - -
57 E Q H S - -
58 E Q H S - -
59 V Q H S - -
60 F Q H S - -
61 E Q H S - -
62 D Q H S - -
63 I Q H S - -
64 I Q H S - -
65 T Q H S - -
66 Q Q H S - -
67 Y Q H S - -
68 N Q C S - -
69 G Q C S - -
70 K Q C S - -
71 Y Q E S - -
72 I Q E S - -
73 L Q E S - -
74 A Q E S - -
75 V Q E S - -
76 E Q E S - -
77 G Q C S - -
78 N Q E S - -
79 P Q E S - -
80 P Q E S - -
81 L Q C S - -
82 G Q C S - -
83 E Q C S - -
84 Q Q C S - -
85 G Q C S - -
86 M Q C S - -
87 F Q C S - -
88 C Q C S - -
89 I Q C S - -
90 S Q C S - -
91 S Q C S - -
92 G Q C S - -
93 R Q C S - -
94 P Q C S - -
95 F Q H S - -
96 I Q H S - -
97 E Q H S - -
98 K Q H S - -
99 L Q H S - -
100 K Q H S - -
101 R Q H S - -
102 A Q H S - -
103 A Q H S - -
104 A Q H S - -
105 G Q H S - -
106 A Q C S - -
107 S Q C S - -
108 A Q E S - -
109 I Q E S - -
110 I Q E S - -
111 A Q E S - -
112 W Q C S - -
113 G Q C S - -
114 T Q H S - -
115 C Q H S - -
116 A Q H S - -
117 S Q H S - -
118 W Q H S - -
119 G Q C S - -
120 C Q C S - -
121 V Q C S - -
122 Q Q C S - -
123 A Q C S - -
124 A Q C S - -
125 R Q C S - -
126 P Q C S - -
127 N Q C S - -
128 P Q C S - -
129 T Q C S - -
130 Q Q C S - -
131 A Q C S - -
132 T Q C S - -
133 P Q C S - -
134 I Q C S - -
135 D Q C S - -
136 K Q C S - -
137 V Q C S - -
138 I Q C S - -
139 T Q C S - -
140 D Q C S - -
141 K Q C S - -
142 P Q C S - -
143 I Q E S - -
144 I Q E S - -
145 K Q E S - -
146 V Q C S - -
147 P Q C S - -
148 G Q C S - -
149 C Q C S - -
150 P Q C S - -
151 P Q C S - -
152 I Q C S - -
153 P Q H S - -
154 D Q H S - -
155 V Q H S - -
156 M Q H S - -
157 S Q H S - -
158 A Q H S - -
159 I Q H S - -
160 I Q H S - -
161 T Q H S - -
162 Y Q H S - -
163 M Q H S - -
164 V Q H S - -
165 T Q H S - -
166 F Q H S - -
167 D Q C S - -
168 R Q C S - -
169 L Q C S - -
170 P Q C S - -
171 D Q C S - -
172 V Q C S - -
173 D Q C S - -
174 R Q C S - -
175 M Q C S - -
176 G Q C S - -
177 R Q C S - -
178 P Q C S - -
179 L Q C S - -
180 M Q C S - -
181 F Q C S - -
182 Y Q C S - -
183 G Q C S - -
184 Q Q C S - -
185 R Q C S - -
186 I Q C S - -
187 H Q C S - -
188 D Q C S - -
189 K Q C S - -
190 C Q C S - -
191 Y Q C S - -
192 R Q H S - -
193 R Q H S - -
194 A Q H S - -
195 H Q H S - -
196 F Q H S - -
197 D Q H S - -
198 A Q H S - -
199 G Q C S - -
200 E Q C S - -
201 F Q C S - -
202 V Q C S - -
203 Q Q C S - -
204 S Q C S - -
205 W Q C S - -
206 D Q C S - -
207 D Q C S - -
208 D Q H S - -
209 A Q H S - -
210 A Q H S - -
211 R Q H S - -
212 K Q H S - -
213 G Q C S - -
214 Y Q C S - -
215 C Q C S - -
216 L Q C S - -
217 Y Q C S - -
218 K Q C S - -
219 M Q C S - -
220 G Q C S - -
221 C Q C S - -
222 K Q C S - -
223 G Q C S - -
224 P Q C S - -
225 T Q C S - -
226 T Q C S - -
227 Y Q C S - -
228 N Q C S - -
229 A Q H S - -
230 C Q H S - -
231 S Q H S - -
232 S Q H S - -
233 T Q H S - -
234 R Q C S - -
235 W Q C S - -
236 N Q C S - -
237 D Q C S - -
238 G Q C S - -
239 V Q C S - -
240 S Q C S - -
241 F Q C S - -
242 P Q C S - -
243 I Q C S - -
244 Q Q C S - -
245 S Q C S - -
246 G Q C S - -
247 H Q C S - -
248 G Q C S - -
249 C Q C S - -
250 L Q C S - -
251 G Q C S - -
252 C Q C S - -
253 A Q C S - -
254 E Q C S - -
255 N Q C S - -
256 G Q C S - -
257 F Q C S - -
258 W Q C S - -
259 D Q C S - -
260 R Q C S - -
261 G Q C S - -
262 S Q C S - -
263 F Q C S - -
264 Y Q C S - -
265 S Q C S - -
266 R Q C S - -
267 V Q C S - -
268 V Q C S - -
269 D Q C S - -
270 I Q C S - -
271 P Q C S - -
272 Q Q C S - -
273 M Q C S - -
274 G Q C S - -
275 T Q H S - -
276 H Q H S - -
277 S Q H S - -
278 T Q H S - -
279 A Q H M L <
280 D Q H M L <
281 T Q H M L <
282 V Q H M L <
283 G Q H M L <
284 L Q H M L <
285 T Q H M L <
286 A Q H M L <
287 L Q H M L <
288 G Q H M L <
289 V Q H M L <
290 V Q H M L <
291 A Q H M L <
292 A Q H M L <
293 A Q H M L <
294 V Q H M L -
295 G Q C M L -
296 V Q C M L -
297 H Q C M L -
298 A Q C M L -
299 V Q X S X X
300 A Q X S X X
301 S Q X S X X
302 A Q X S X X
303 V Q X S X X
304 D Q X S X X
305 Q Q X S X X
306 R Q X S X X
307 R Q X S X X
308 R Q X S X X
309 H Q X S X X
310 N Q X S X X
311 Q Q X S X X
312 Q Q X S X X
313 P Q X S X X
314 T Q X S X X
315 E Q X S X X
316 T Q X S X X
317 E Q X S X X
318 H Q X S X X
319 Q Q X S X X
320 P Q X S X X
321 G Q X S X X
322 N Q X S X X
323 E Q X S X X
324 D Q X S X X
325 K Q X S X X
326 Q Q X S X X
327 A Q X S X X
328 R Q X S X X
329 S Q X S X X
330 H Q X S X X
331 H Q X S X X
332 H Q X S X X
333 H Q X S X X
334 H Q X S X X
335 H Q X S X X
```
