## Supplementary material for "A multi-task deep-learning system for predicting membrane associations and secondary structures of proteins": Code and Raw Data: 6gieA.ciphipsi

```
# Context-insensitive secondary structure analysis file
# Version 1.0
# SecondaryStructure is one of H/E/C ( Helix / Strand / Coil )
# MembraneLocalization is one of M/S ( Membrane / Solution )
# Orientation is either L (residue faces lipid), P (residue faces pore), or -
# Orientation of '-' is used for soluble residues
# Origin is c for TM-SS elements originating in the cytosol, or e for extracellular/outside cytosol
# SeqID 1LtrCode Chain SecondaryStructure MembraneLocalization Orientation Origin
1 A A X S X X
2 N A X S X X
3 V A X S X X
4 R A X S X X
5 L A X S X X
6 Q A X S X X
7 H A X S X X
8 H A X S X X
9 H A X S X X
10 H A X S X X
11 H A X S X X
12 H A X S X X
13 H A X S X X
14 E A X S X X
15 N A X S X X
16 L A X S X X
17 Y A X S X X
18 F A C S - -
19 Q A C S - -
20 G A C S - -
21 L A C S - -
22 E A C S - -
23 Y A C S - -
24 Q A E M L >
25 F A E M L >
26 E A E M P >
27 V A E M L >
28 Q A E M P >
29 G A E M L >
30 Q A E M P >
31 S A E M L >
32 E A E M P >
33 Y A C S - -
34 V A C S - -
35 D A C S - -
36 T A C S - -
37 T A X S X X
38 A A X S X X
39 N A X S X X
40 D A X S X X
41 K A C S - -
42 N A C S - -
43 F A C S - -
44 T A C S - -
45 G A E M L <
46 T A E M P <
47 A A E M L <
48 Q A E M P <
49 G A E M L <
50 T A E M P <
51 Y A E M L <
52 Y A E M P <
53 F A E M L <
54 K A C S - -
55 N A C S - -
56 V A C S - -
57 D A C S - -
58 A A C S - -
59 S A C S - -
60 K A C S - -
61 G A C S - -
62 P A C S - p
63 L A H S - p
64 A A H S - p
65 E A H S - p
66 A A H S - p
67 A A H S - p
68 F A H S - p
69 L A H S - p
70 N A H S - -
71 Q A E M L >
72 A A E M P >
73 S A E M L >
74 N A E M P >
75 V A E M L >
76 S A E M P >
77 V A E M L >
78 A A E M P >
79 Y A E M L >
80 N A E M P >
81 Y A C S - -
82 I A C S - -
83 K A C S - -
84 Y A C S - -
85 D A X S X X
86 E A X S X X
87 K A X S X X
88 D A X S X X
89 T A X S X X
90 V A X S X X
91 N A X S X X
92 V A C S - -
93 E A C S - -
94 S A C S - -
95 H A C S - -
96 T A C S - -
97 Y A E M L <
98 G A E M P <
99 V A E M L <
100 K A E M P <
101 G A E M L <
102 E A E M P <
103 A A E M L <
104 Y A E M P <
105 L A E M L <
106 P A C S - -
107 T A C S - -
108 P A C S - -
109 Y A C S - -
110 L A E M L >
111 P A E M P >
112 V A E M L >
113 Y A E M P >
114 A A E M L >
115 S A E M P >
116 A A E M L >
117 S A E M P >
118 Y A E M L >
119 N A E M P >
120 H A C S - -
121 T A C S - -
122 I A C S - -
123 N A X S X X
124 D A X S X X
125 F A X S X X
126 K A X S X X
127 D A X S X X
128 G A X S X X
129 V A X S X X
130 S A X S X X
131 D A X S X X
132 D A X S X X
133 N A C S - -
134 G A C S - -
135 D A C S - -
136 R A C S - -
137 Y A E M L <
138 A A E M P <
139 L A E M L <
140 E A E M P <
141 A A E M L <
142 G A E M P <
143 A A E M L <
144 M A E M P <
145 L A E M L <
146 L A E M L -
147 P A C M L >
148 N A E M P >
149 F A E M L >
150 L A E M P >
151 V A E M L >
152 A A E M P >
153 V A E M L >
154 G A E M P >
155 Y A E M L >
156 T A E M P >
157 S A C S - -
158 V A C S - -
159 A A X S X X
160 D A X S X X
161 Q A X S X X
162 I A X S X X
163 S A X S X X
164 L A X S X X
165 D A X S X X
166 A A X S X X
167 F A X S X X
168 G A X S X X
169 V A X S X X
170 N A X S X X
171 K A X S X X
172 Y A X S X X
173 G A X S X X
174 I A X S X X
175 A A X S X X
176 K A X S X X
177 A A X S X X
178 V A X S X X
179 G A X S X X
180 E A X S X X
181 S A X S X X
182 V A X S X X
183 A A X S X X
184 I A X S X X
185 D A X S X X
186 E A X S X X
187 K A X S X X
188 Q A C S - -
189 D A C S - -
190 A A C S - -
191 V A E M L <
192 T A E M P <
193 A A E M L <
194 R A E M P <
195 T A E M L <
196 K A E M P <
197 Y A E M L <
198 V A E M P <
199 G A E M L <
200 N A C S - -
201 I A C S - -
202 D A C S - -
203 G A C S - -
204 T A C S - -
205 N A C S - -
206 M A E S - -
207 A A E M P >
208 I A E M L >
209 G A E M P >
210 F A E M L >
211 E A E M P >
212 A A E M L >
213 F A E M P >
214 G A E M L >
215 V A E M P >
216 F A E S - -
217 A A C S - -
218 E A C S - -
219 D A E S - -
220 N A E S - -
221 A A E S - -
222 Y A E M L <
223 G A E M P <
224 M A E M L <
225 K A E M P <
226 T A E M L <
227 D A E M P <
228 L A E M L <
229 F A E M P <
230 V A E M L <
231 T A E M L <
232 P A C S - -
233 K A E M L >
234 L A E M L >
235 S A E M P >
236 V A E M L >
237 G A E M P >
238 A A E M L >
239 S A E M P >
240 F A E M L >
241 A A E M P >
242 D A E S - -
243 V A C S - -
244 S A C S - -
245 A A C S - -
246 F A C S - -
247 N A C S - -
248 S A C S - -
249 G A C S - -
250 Y A C S - -
251 D A C S - -
252 H A E S - -
253 V A E S - -
254 W A E M L <
255 G A E M P <
256 G A E M L <
257 H A E M P <
258 T A E M L <
259 Q A E M P <
260 Y A E M L <
261 F A E M P <
262 I A E M L <
263 T A C S - -
264 P A C S - -
265 A A E M L >
266 V A E M L >
267 A A E M P >
268 V A E M L >
269 G A E M P >
270 A A E M L >
271 D A E M P >
272 F A E M L >
273 V A E M P >
274 K A C S - -
275 A A C S - -
276 N A C S - -
277 A A C S - -
278 K A X S X X
279 D A X S X X
280 G A X S X X
281 N A X S X X
282 P A X S X X
283 R A C S - -
284 D A C S - -
285 T A C S - -
286 Q A C S - -
287 T A C S - -
288 I A E M L <
289 G A E M P <
290 L A E M L <
291 N A E M P <
292 A A E M L <
293 K A E M P <
294 F A E M L <
295 R A E M P <
296 F A E M L <
```
