## Supplementary material for "A multi-task deep-learning system for predicting membrane associations and secondary structures of proteins": Code and Raw Data: 6go4A.ciphipsi

```
# Context-insensitive secondary structure analysis file
# Version 1.0
# SecondaryStructure is one of H/E/C ( Helix / Strand / Coil )
# MembraneLocalization is one of M/S ( Membrane / Solution )
# Orientation is either L (residue faces lipid), P (residue faces pore), or -
# Orientation of '-' is used for soluble residues
# Origin is c for TM-SS elements originating in the cytosol, or e for extracellular/outside cytosol
# SeqID 1LtrCode Chain SecondaryStructure MembraneLocalization Orientation Origin
1 M A X S X X
2 G A X S X X
3 S A X S X X
4 S A X S X X
5 H A X S X X
6 H A X S X X
7 H A X S X X
8 H A X S X X
9 H A X S X X
10 H A X S X X
11 S A X S X X
12 S A X S X X
13 G A X S X X
14 L A X S X X
15 V A X S X X
16 P A X S X X
17 R A X S X X
18 G A X S X X
19 S A X S X X
20 H A X S X X
21 M A X S X X
22 S A X S X X
23 P A X S X X
24 S A X S X X
25 P A X S X X
26 V A X S X X
27 P A X S X X
28 G A X S X X
29 S A X S X X
30 Q A X S X X
31 N A X S X X
32 V A X S X X
33 P A X S X X
34 A A X S X X
35 P A X S X X
36 A A X S X X
37 V A C S - -
38 K A C S - -
39 K A C S - -
40 I A C S - -
41 S A C S - -
42 Q A C S - -
43 Y A C S - -
44 A A C S - -
45 C A C S - -
46 Q A C S - -
47 R A C S - -
48 R A C S - -
49 T A C S - -
50 T A C S - -
51 L A C S - -
52 N A C S - -
53 N A C S - -
54 Y A H S - -
55 N A H S - -
56 Q A H S - -
57 L A H S - -
58 F A H S - -
59 T A H S - -
60 D A H S - -
61 A A H S - -
62 L A H S - -
63 D A H S - -
64 I A H S - -
65 L A H S - -
66 A A H S - -
67 E A H S - -
68 N A H S - -
69 D A H S - -
70 E A H S - -
71 L A H S - -
72 R A H S - -
73 E A C S - -
74 N A C S - -
75 E A H S - -
76 G A H S - -
77 S A H S - -
78 C A H S - -
79 L A H S - -
80 A A H S - -
81 F A H S - -
82 M A H S - -
83 R A H S - -
84 A A H S - -
85 S A H S - -
86 S A H S - -
87 V A H S - -
88 L A H S - -
89 K A H S - -
90 S A H S - -
91 L A C S - -
92 P A C S - -
93 F A C S - -
94 P A C S - -
95 I A C S - -
96 T A C S - -
97 S A C S - -
98 M A C S - -
99 K A C S - -
100 D A C S - -
101 T A C S - -
102 E A C S - -
103 G A C S - -
104 I A C S - -
105 P A C S - -
106 C A C S - -
107 L A C S - -
108 G A C S - -
109 D A H S - -
110 K A H S - -
111 V A H S - -
112 K A H S - -
113 S A H S - -
114 I A H S - -
115 I A H S - -
116 E A H S - -
117 G A H S - -
118 I A H S - -
119 I A H S - -
120 E A H S - -
121 D A H S - -
122 G A C S - -
123 E A C S - -
124 S A C S - -
125 S A H S - -
126 E A H S - -
127 A A H S - -
128 K A H S - -
129 A A H S - -
130 V A H S - -
131 L A H S - -
132 N A H S - -
133 D A C S - -
134 E A H S - -
135 R A H S - -
136 Y A H S - -
137 K A H S - -
138 S A H S - -
139 F A H S - -
140 K A H S - -
141 L A H S - -
142 F A H S - -
143 T A H S - -
144 S A H S - -
145 V A C S - -
146 F A C S - -
147 G A C S - -
148 V A C S - -
149 G A C S - -
150 L A H S - -
151 K A H S - -
152 T A H S - -
153 A A H S - -
154 E A H S - -
155 K A H S - -
156 W A H S - -
157 F A H S - -
158 R A H S - -
159 M A H S - -
160 G A C S - -
161 F A C S - -
162 R A C S - -
163 T A C S - -
164 L A H S - -
165 S A H S - -
166 K A H S - -
167 I A H S - -
168 Q A H S - -
169 S A H S - -
170 D A C S - -
171 K A C S - -
172 S A C S - -
173 L A C S - -
174 R A C S - -
175 F A C S - -
176 T A C S - -
177 Q A H S - -
178 M A H S - -
179 Q A H S - -
180 K A H S - -
181 A A H S - -
182 G A H S - -
183 F A H S - -
184 L A H S - -
185 Y A H S - -
186 Y A H S - -
187 E A H S - -
188 D A H S - -
189 L A H S - -
190 V A H S - -
191 S A C S - -
192 C A C S - -
193 V A C S - -
194 N A C S - -
195 R A H S - -
196 P A H S - -
197 E A H S - -
198 A A H S - -
199 E A H S - -
200 A A H S - -
201 V A H S - -
202 S A H S - -
203 M A H S - -
204 L A H S - -
205 V A H S - -
206 K A H S - -
207 E A H S - -
208 A A H S - -
209 V A H S - -
210 V A H S - -
211 T A H S - -
212 F A H S - -
213 L A C S - -
214 P A C S - -
215 D A C S - -
216 A A C S - -
217 L A E S - -
218 V A E S - -
219 T A E S - -
220 M A C S - -
221 T A C S - -
222 G A C S - -
223 G A C S - -
224 F A C S - -
225 R A C S - -
226 R A C S - -
227 G A C S - -
228 K A C S - -
229 M A C S - -
230 T A C S - -
231 G A C S - -
232 H A C S - -
233 D A E S - -
234 V A E S - -
235 D A E S - -
236 F A E S - -
237 L A E S - -
238 I A E S - -
239 T A E S - -
240 S A E S - -
241 P A C S - -
242 E A C S - -
243 A A C S - -
244 T A C S - -
245 E A H S - -
246 D A H S - -
247 E A H S - -
248 E A H S - -
249 Q A H S - -
250 Q A H S - -
251 L A H S - -
252 L A H S - -
253 H A H S - -
254 K A H S - -
255 V A H S - -
256 T A H S - -
257 D A H S - -
258 F A H S - -
259 W A H S - -
260 K A H S - -
261 Q A H S - -
262 Q A H S - -
263 G A C S - -
264 L A C S - -
265 L A C S - -
266 L A C S - -
267 Y A E S - -
268 H A E S - -
269 Q A E S - -
270 Y A E S - -
271 H A E S - -
272 R A C S - -
273 S A C S - -
274 H A H S - -
275 L A H S - -
276 A A H S - -
277 D A H S - -
278 S A H S - -
279 A A H S - -
280 H A H S - -
281 N A H S - -
282 L A C S - -
283 R A C S - -
284 Q A X S X X
285 R A X S X X
286 S A C S - -
287 S A C S - -
288 T A C S - -
289 M A C S - -
290 D A C S - -
291 V A C S - -
292 F A C S - -
293 E A C S - -
294 R A E S - -
295 S A E S - -
296 F A E S - -
297 C A E S - -
298 I A E S - -
299 L A E S - -
300 K A E S - -
301 L A E S - -
302 D A C S - -
303 H A C S - -
304 G A C S - -
305 R A C S - -
306 V A C S - -
307 H A C S - -
308 S A C S - -
309 E A C S - -
310 K A C S - -
311 S A X S X X
312 G A X S X X
313 Q A X S X X
314 Q A C S - -
315 E A C S - -
316 G A C S - -
317 K A C S - -
318 G A C S - -
319 W A C S - -
320 K A C S - -
321 A A C S - -
322 I A E S - -
323 R A E S - -
324 V A E S - -
325 D A E S - -
326 L A E S - -
327 V A E S - -
328 M A E S - -
329 C A E S - -
330 P A C S - -
331 Y A H S - -
332 D A H S - -
333 R A H S - -
334 R A H S - -
335 A A H S - -
336 F A H S - -
337 A A H S - -
338 L A H S - -
339 L A H S - -
340 G A H S - -
341 W A H S - -
342 T A H S - -
343 G A C S - -
344 S A C S - -
345 R A H S - -
346 Q A H S - -
347 F A H S - -
348 E A H S - -
349 R A H S - -
350 D A H S - -
351 L A H S - -
352 R A H S - -
353 R A H S - -
354 Y A H S - -
355 A A H S - -
356 T A H S - -
357 H A H S - -
358 E A H S - -
359 R A H S - -
360 K A C S - -
361 M A C S - -
362 M A C S - -
363 L A C S - -
364 D A C S - -
365 N A C S - -
366 H A C S - -
367 A A C S - -
368 L A C S - -
369 Y A C S - -
370 D A C S - -
371 R A C S - -
372 T A C S - -
373 K A C S - -
374 R A C S - -
375 V A E S - -
376 F A E S - -
377 L A E S - -
378 E A E S - -
379 A A E S - -
380 E A C S - -
381 S A C S - -
382 E A H S - -
383 E A H S - -
384 E A H S - -
385 I A H S - -
386 F A H S - -
387 A A H S - -
388 H A H S - -
389 L A H S - -
390 G A C S - -
391 L A C S - -
392 D A C S - -
393 Y A C S - -
394 I A C S - -
395 E A C S - -
396 P A C S - -
397 W A C S - -
398 E A C S - -
399 R A C S - -
400 N A C S - -
401 A A C S - -
```
