## Supplementary material for "A multi-task deep-learning system for predicting membrane associations and secondary structures of proteins": Code and Raw Data: 6gsoA.ciphipsi

```
# Context-insensitive secondary structure analysis file
# Version 1.0
# SecondaryStructure is one of H/E/C ( Helix / Strand / Coil )
# MembraneLocalization is one of M/S ( Membrane / Solution )
# Orientation is either L (residue faces lipid), P (residue faces pore), or -
# Orientation of '-' is used for soluble residues
# Origin is c for TM-SS elements originating in the cytosol, or e for extracellular/outside cytosol
# SeqID 1LtrCode Chain SecondaryStructure MembraneLocalization Orientation Origin
1 P A E S - -
2 E A E S - -
3 I A E S - -
4 I A E S - -
5 T A E S - -
6 P A C S - -
7 I A C S - -
8 I A C S - -
9 T A C S - -
10 P A C S - -
11 F A C S - -
12 T A C S - -
13 K A C S - -
14 D A C S - -
15 N A C S - -
16 R A C S - -
17 I A C S - -
18 D A C S - -
19 K A H S - -
20 E A H S - -
21 K A H S - -
22 L A H S - -
23 K A H S - -
24 I A H S - -
25 H A H S - -
26 A A H S - -
27 E A H S - -
28 N A H S - -
29 L A H S - -
30 I A H S - -
31 R A H S - -
32 K A H S - -
33 G A C S - -
34 I A C S - -
35 D A C S - -
36 K A C S - -
37 L A C S - -
38 F A C S - -
39 V A C S - -
40 N A C S - -
41 G A C S - -
42 T A C S - -
43 T A C S - -
44 G A C S - -
45 L A C S - -
46 G A C S - -
47 P A C S - -
48 S A C S - -
49 L A C S - -
50 S A C S - -
51 P A H S - -
52 E A H S - -
53 E A H S - -
54 K A H S - -
55 L A H S - -
56 E A H S - -
57 N A H S - -
58 L A H S - -
59 K A H S - -
60 A A H S - -
61 V A H S - -
62 Y A H S - -
63 D A H S - -
64 V A H S - -
65 T A C S - -
66 N A C S - -
67 K A C S - -
68 I A E S - -
69 I A E S - -
70 F A E S - -
71 Q A E S - -
72 V A C S - -
73 G A C S - -
74 G A C S - -
75 L A C S - -
76 N A C S - -
77 L A H S - -
78 D A H S - -
79 D A H S - -
80 A A H S - -
81 I A H S - -
82 R A H S - -
83 L A H S - -
84 A A H S - -
85 K A H S - -
86 L A H S - -
87 S A H S - -
88 K A H S - -
89 D A H S - -
90 F A C S - -
91 D A C S - -
92 I A C S - -
93 V A C S - -
94 G A E S - -
95 I A E S - -
96 A A E S - -
97 S A E S - -
98 Y A C S - -
99 A A C S - -
100 P A C S - -
101 Y A C S - -
102 Y A C S - -
103 Y A C S - -
104 P A C S - -
105 R A C S - -
106 M A C S - -
107 S A C S - -
108 E A H S - -
109 K A H S - -
110 H A H S - -
111 L A H S - -
112 V A H S - -
113 K A H S - -
114 Y A H S - -
115 F A H S - -
116 K A H S - -
117 T A H S - -
118 L A H S - -
119 C A H S - -
120 E A H S - -
121 V A H S - -
122 S A C S - -
123 P A C S - -
124 H A C S - -
125 P A C S - -
126 V A C S - -
127 Y A C S - -
128 L A C S - -
129 Y A C S - -
130 N A C S - -
131 V A C S - -
132 P A C S - -
133 T A C S - -
134 A A C S - -
135 T A C S - -
136 G A C S - -
137 K A C S - -
138 D A C S - -
139 I A C S - -
140 D A C S - -
141 A A H S - -
142 K A H S - -
143 V A H S - -
144 A A H S - -
145 K A H S - -
146 E A H S - -
147 I A H S - -
148 G A C S - -
149 C A C S - -
150 F A C S - -
151 T A C S - -
152 G A E S - -
153 V A E S - -
154 K A E S - -
155 D A E S - -
156 C A C S - -
157 I A C S - -
158 E A C S - -
159 N A C S - -
160 I A H S - -
161 I A H S - -
162 H A H S - -
163 T A H S - -
164 L A H S - -
165 D A H S - -
166 Y A H S - -
167 K A H S - -
168 R A H S - -
169 L A H S - -
170 N A C S - -
171 P A C S - -
172 N A C S - -
173 M A C S - -
174 L A C S - -
175 V A E S - -
176 Y A E S - -
177 S A E S - -
178 G A C S - -
179 S A C S - -
180 D A H S - -
181 M A H S - -
182 L A H S - -
183 I A H S - -
184 A A H S - -
185 T A H S - -
186 V A H S - -
187 A A H S - -
188 S A H S - -
189 T A H S - -
190 G A C S - -
191 L A C S - -
192 D A C S - -
193 G A C S - -
194 N A C S - -
195 V A C S - -
196 A A C S - -
197 A A H S - -
198 G A H S - -
199 S A H S - -
200 N A H S - -
201 Y A H S - -
202 L A C S - -
203 P A H S - -
204 E A H S - -
205 V A H S - -
206 T A H S - -
207 V A H S - -
208 T A H S - -
209 I A H S - -
210 K A H S - -
211 K A H S - -
212 L A H S - -
213 A A H S - -
214 M A H S - -
215 E A H S - -
216 R A C S - -
217 K A C S - -
218 I A H S - -
219 D A H S - -
220 E A H S - -
221 A A H S - -
222 L A H S - -
223 K A H S - -
224 L A H S - -
225 Q A H S - -
226 F A H S - -
227 L A H S - -
228 H A H S - -
229 D A H S - -
230 E A H S - -
231 V A H S - -
232 I A H S - -
233 E A H S - -
234 A A H S - -
235 S A H S - -
236 R A H S - -
237 I A H S - -
238 F A H S - -
239 G A C S - -
240 S A H S - -
241 L A H S - -
242 S A H S - -
243 S A H S - -
244 N A H S - -
245 Y A H S - -
246 V A H S - -
247 L A H S - -
248 T A H S - -
249 K A H S - -
250 Y A H S - -
251 F A H S - -
252 Q A H S - -
253 G A C S - -
254 Y A C S - -
255 D A C S - -
256 L A C S - -
257 G A C S - -
258 Y A C S - -
259 P A C S - -
260 R A C S - -
261 P A C S - -
262 P A C S - -
263 I A C S - -
264 F A C S - -
265 P A C S - -
266 L A C S - -
267 D A C S - -
268 D A H S - -
269 E A H S - -
270 E A H S - -
271 E A H S - -
272 R A H S - -
273 Q A H S - -
274 L A H S - -
275 I A H S - -
276 K A H S - -
277 K A H S - -
278 V A H S - -
279 E A H S - -
280 G A H S - -
281 I A H S - -
282 R A H S - -
283 A A H S - -
284 K A H S - -
285 L A H S - -
286 V A H S - -
287 E A H S - -
288 L A H S - -
289 K A C S - -
290 I A C S - -
291 L A C S - -
292 K A C S - -
293 E A C S - -
```
