## Supplementary material for "A multi-task deep-learning system for predicting membrane associations and secondary structures of proteins": Code and Raw Data: 6gyeA.ciphipsi

```
# Context-insensitive secondary structure analysis file
# Version 1.0
# SecondaryStructure is one of H/E/C ( Helix / Strand / Coil )
# MembraneLocalization is one of M/S ( Membrane / Solution )
# Orientation is either L (residue faces lipid), P (residue faces pore), or -
# Orientation of '-' is used for soluble residues
# Origin is c for TM-SS elements originating in the cytosol, or e for extracellular/outside cytosol
# SeqID 1LtrCode Chain SecondaryStructure MembraneLocalization Orientation Origin
1 M A X S X X
2 L A X S X X
3 T A X S X X
4 N A X S X X
5 N A X S X X
6 I A X S X X
7 S A C S - -
8 K A C S - -
9 S A C S - -
10 K A C S - -
11 L A C S - -
12 S A C S - -
13 G A C S - -
14 K A C S - -
15 N A E S - -
16 I A E S - -
17 G A E S - -
18 I A E S - -
19 Y A E S - -
20 F A E S - -
21 G A E S - -
22 T A C S - -
23 F A C S - -
24 A A C S - -
25 P A C S - -
26 L A C S - -
27 H A C S - -
28 T A H S - -
29 G A H S - -
30 H A H S - -
31 Q A H S - -
32 Q A H S - -
33 Q A H S - -
34 I A H S - -
35 Y A H S - -
36 K A H S - -
37 C A H S - -
38 A A H S - -
39 S A H S - -
40 L A H S - -
41 N A C S - -
42 D A C S - -
43 G A E S - -
44 V A E S - -
45 L A E S - -
46 L A E S - -
47 V A E S - -
48 V A E S - -
49 S A E S - -
50 G A C S - -
51 Y A C S - -
52 D A C S - -
53 N A C S - -
54 D A C S - -
55 R A H S - -
56 G A H S - -
57 A A H S - -
58 Q A H S - -
59 I A H S - -
60 G A C S - -
61 L A C S - -
62 P A C S - -
63 L A H S - -
64 E A H S - -
65 K A H S - -
66 R A H S - -
67 F A H S - -
68 R A H S - -
69 Y A H S - -
70 L A H S - -
71 R A H S - -
72 E A H S - -
73 A A H S - -
74 F A H S - -
75 N A H S - -
76 D A C S - -
77 E A C S - -
78 E A C S - -
79 N A C S - -
80 I A E S - -
81 K A E S - -
82 V A E S - -
83 S A E S - -
84 M A E S - -
85 L A E S - -
86 N A E S - -
87 E A C S - -
88 N A C S - -
89 D A C S - -
90 L A C S - -
91 P A C S - -
92 E A C S - -
93 M A C S - -
94 P A C S - -
95 N A H S - -
96 G A H S - -
97 W A H S - -
98 D A H S - -
99 E A H S - -
100 W A H S - -
101 A A H S - -
102 N A H S - -
103 R A H S - -
104 L A H S - -
105 F A H S - -
106 E A H S - -
107 L A H S - -
108 I A H S - -
109 H A H S - -
110 H A H S - -
111 N A H S - -
112 T A C S - -
113 L A C S - -
114 E A C S - -
115 N A C S - -
116 D A C S - -
117 L A C S - -
118 S A E S - -
119 V A E S - -
120 T A E S - -
121 F A E S - -
122 Y A E S - -
123 V A E S - -
124 G A C S - -
125 E A C S - -
126 L A H S - -
127 E A H S - -
128 Y A H S - -
129 A A H S - -
130 A A H S - -
131 E A H S - -
132 L A H S - -
133 K A H S - -
134 K A H S - -
135 R A H S - -
136 F A C S - -
137 P A C S - -
138 A A C S - -
139 D A C S - -
140 G A C S - -
141 N A E S - -
142 Q A E S - -
143 Y A E S - -
144 A A E S - -
145 V A E S - -
146 E A E S - -
147 I A E S - -
148 A A E S - -
149 D A C S - -
150 R A H S - -
151 H A H S - -
152 D A H S - -
153 I A H S - -
154 S A H S - -
155 L A H S - -
156 S A H S - -
157 A A H S - -
158 T A H S - -
159 Q A H S - -
160 I A H S - -
161 R A H S - -
162 E A H S - -
163 N A C S - -
164 P A H S - -
165 Q A H S - -
166 E A H S - -
167 H A H S - -
168 W A H S - -
169 T A H S - -
170 H A H S - -
171 I A C S - -
172 N A C S - -
173 R A H S - -
174 V A H S - -
175 F A H S - -
176 R A H S - -
177 R A H S - -
178 H A H S - -
179 F A H S - -
180 S A C S - -
181 K A E S - -
182 V A E S - -
183 V A E S - -
184 T A E S - -
185 V A E S - -
186 M A E S - -
187 G A C S - -
188 S A C S - -
189 A A C S - -
190 S A C S - -
191 T A C S - -
192 G A C S - -
193 K A H S - -
194 T A H S - -
195 T A H S - -
196 L A H S - -
197 V A H S - -
198 R A H S - -
199 R A H S - -
200 L A H S - -
201 A A H S - -
202 R A H S - -
203 S A H S - -
204 I A H S - -
205 N A C S - -
206 A A C S - -
207 P A C S - -
208 F A E S - -
209 S A E S - -
210 E A E S - -
211 E A C S - -
212 Y A H S - -
213 A A H S - -
214 R A H S - -
215 E A H S - -
216 Y A H S - -
217 E A H S - -
218 E A H S - -
219 A A H S - -
220 F A H S - -
221 N A C S - -
222 I A C S - -
223 D A C S - -
224 D A C S - -
225 D A C S - -
226 E A C S - -
227 L A C S - -
228 K A C S - -
229 M A H S - -
230 D A H S - -
231 D A H S - -
232 Y A H S - -
233 A A H S - -
234 R A H S - -
235 M A H S - -
236 I A H S - -
237 T A H S - -
238 G A H S - -
239 Q A H S - -
240 Y A H S - -
241 D A H S - -
242 A A H S - -
243 N A H S - -
244 S A H S - -
245 R A H S - -
246 E A H S - -
247 V A H S - -
248 N A H S - -
249 S A C S - -
250 P A C S - -
251 A A C S - -
252 N A C S - -
253 Q A C S - -
254 G A C S - -
255 I A C S - -
256 V A C S - -
257 F A E S - -
258 L A E S - -
259 D A E S - -
260 T A C S - -
261 D A C S - -
262 A A H S - -
263 I A H S - -
264 V A H S - -
265 T A H S - -
266 R A H S - -
267 V A H S - -
268 Y A H S - -
269 A A H S - -
270 K A H S - -
271 L A H S - -
272 Y A H S - -
273 L A C S - -
274 P A C S - -
275 K A H S - -
276 E A H S - -
277 D A H S - -
278 F A H S - -
279 E A H S - -
280 Q A H S - -
281 L A H S - -
282 E A H S - -
283 P A H S - -
284 L A H S - -
285 F A H S - -
286 R A H S - -
287 K A H S - -
288 T A H S - -
289 I A H S - -
290 A A H S - -
291 D A H S - -
292 E A C S - -
293 R A C S - -
294 M A C S - -
295 D A C S - -
296 L A E S - -
297 I A E S - -
298 L A E S - -
299 V A E S - -
300 I A E S - -
301 P A C S - -
302 P A C S - -
303 I A C S - -
304 T A C S - -
305 E A X S X X
306 Y A X S X X
307 I A X S X X
308 D A X S X X
309 D A X S X X
310 G A C S - -
311 F A C S - -
312 R A C S - -
313 H A C S - -
314 M A C S - -
315 E A C S - -
316 W A C S - -
317 E A C S - -
318 E A C S - -
319 S A C S - -
320 R A H S - -
321 H A H S - -
322 E A H S - -
323 F A H S - -
324 H A H S - -
325 E A H S - -
326 E A H S - -
327 L A H S - -
328 M A H S - -
329 R A H S - -
330 Q A H S - -
331 L A H S - -
332 A A H S - -
333 E A H S - -
334 F A H S - -
335 G A C S - -
336 L A C S - -
337 L A C S - -
338 D A C S - -
339 K A C S - -
340 V A C S - -
341 V A C S - -
342 I A C S - -
343 L A C S - -
344 D A C S - -
345 D A C S - -
346 E A C S - -
347 G A X S X X
348 D A X S X X
349 H A X S X X
350 R A X S X X
351 D A X S X X
352 Q A X S X X
353 E A C S - -
354 G A C S - -
355 Y A C S - -
356 L A C S - -
357 T A C S - -
358 R A H S - -
359 Y A H S - -
360 H A H S - -
361 H A H S - -
362 A A H S - -
363 I A H S - -
364 D A H S - -
365 A A H S - -
366 V A H S - -
367 H A H S - -
368 E A H S - -
369 Y A H S - -
370 T A H S - -
371 G A C S - -
372 V A C S - -
373 K A E S - -
374 I A E S - -
375 E A E S - -
376 R A E S - -
377 L A C S - -
378 S A C S - -
379 Y A C S - -
```
