## Supplementary material for "A multi-task deep-learning system for predicting membrane associations and secondary structures of proteins": Code and Raw Data: 6gz8A.ciphipsi

```
# Context-insensitive secondary structure analysis file
# Version 1.0
# SecondaryStructure is one of H/E/C ( Helix / Strand / Coil )
# MembraneLocalization is one of M/S ( Membrane / Solution )
# Orientation is either L (residue faces lipid), P (residue faces pore), or -
# Orientation of '-' is used for soluble residues
# Origin is c for TM-SS elements originating in the cytosol, or e for extracellular/outside cytosol
# SeqID 1LtrCode Chain SecondaryStructure MembraneLocalization Orientation Origin
1 T A C S - -
2 V A C S - -
3 M A C S - -
4 R A E S - -
5 E A E S - -
6 L A E S - -
7 Y A E S - -
8 L A E S - -
9 I A C S - -
10 D A C S - -
11 K A C S - -
12 N A C S - -
13 G A C S - -
14 Y A E S - -
15 V A E S - -
16 V A E S - -
17 A A C S - -
18 Q A E S - -
19 T A E S - -
20 L A E S - -
21 P A E S - -
22 L A E S - -
23 P A C S - -
24 K A C S - -
25 S A C S - -
26 E A C S - -
27 S A C S - -
28 T A H S - -
29 A A H S - -
30 K A H S - -
31 Q A H S - -
32 A A H S - -
33 L A H S - -
34 E A H S - -
35 Y A H S - -
36 L A H S - -
37 V A C S - -
38 Q A C S - -
39 G A C S - -
40 G A C S - -
41 P A H S - -
42 V A H S - -
43 S A H S - -
44 E A H S - -
45 I A H S - -
46 L A C S - -
47 P A C S - -
48 N A C S - -
49 G A C S - -
50 F A C S - -
51 R A C S - -
52 A A C S - -
53 V A C S - -
54 L A C S - -
55 P A C S - -
56 A A C S - -
57 D A C S - -
58 T A C S - -
59 T A E S - -
60 V A E S - -
61 N A E S - -
62 V A E S - -
63 D A E S - -
64 I A E S - -
65 K A E S - -
66 K A C S - -
67 D A C S - -
68 G A C S - -
69 T A E S - -
70 A A E S - -
71 I A E S - -
72 A A E S - -
73 D A E S - -
74 F A E S - -
75 S A C S - -
76 N A H S - -
77 E A H S - -
78 F A H S - -
79 K A H S - -
80 N A H S - -
81 Y A C S - -
82 K A C S - -
83 K A H S - -
84 E A H S - -
85 D A H S - -
86 E A H S - -
87 Q A H S - -
88 K A H S - -
89 I A H S - -
90 V A H S - -
91 Q A H S - -
92 S A H S - -
93 V A H S - -
94 T A H S - -
95 W A H S - -
96 T A H S - -
97 L A H S - -
98 T A H S - -
99 Q A H S - -
100 F A C S - -
101 S A C S - -
102 S A C S - -
103 I A C S - -
104 D A C S - -
105 K A E S - -
106 V A E S - -
107 K A E S - -
108 L A E S - -
109 R A E S - -
110 I A E S - -
111 N A C S - -
112 G A C S - -
113 H A C S - -
114 E A C S - -
115 L A C S - -
116 K A C S - -
117 E A C S - -
118 M A C S - -
119 P A C S - -
120 V A C S - -
121 G A C S - -
122 G A C S - -
123 T A C S - -
124 P A C S - -
125 I A C S - -
126 S A C S - -
127 D A C S - -
128 D A C S - -
129 L A C S - -
130 S A C S - -
131 R A C S - -
132 K A C S - -
133 D A C S - -
134 G A C S - -
135 I A X S X X
136 N A X S X X
137 L A X S X X
138 E A X S X X
```
