## Supplementary material for "A multi-task deep-learning system for predicting membrane associations and secondary structures of proteins": Code and Raw Data: 6h2fA.ciphipsi

```
# Context-insensitive secondary structure analysis file
# Version 1.0
# SecondaryStructure is one of H/E/C ( Helix / Strand / Coil )
# MembraneLocalization is one of M/S ( Membrane / Solution )
# Orientation is either L (residue faces lipid), P (residue faces pore), or -
# Orientation of '-' is used for soluble residues
# Origin is c for TM-SS elements originating in the cytosol, or e for extracellular/outside cytosol
# SeqID 1LtrCode Chain SecondaryStructure MembraneLocalization Orientation Origin
1 M A C S - -
2 T A C S - -
3 N A H S - -
4 A A H S - -
5 T A H S - -
6 T A H S - -
7 I A H S - -
8 T A H S - -
9 M A H S - -
10 D A H S - -
11 Q A H S - -
12 G A H S - -
13 M A H S - -
14 A A H S - -
15 N A H S - -
16 Q A H S - -
17 A A H S - -
18 S A H S - -
19 Q A H S - -
20 A A H S - -
21 M A H S - -
22 Q A H S - -
23 I A H S - -
24 Q A H S - -
25 T A H S - -
26 Y A H S - -
27 C A H S - -
28 N A H S - -
29 S A H S - -
30 V A H S - -
31 K A H S - -
32 Q A H S - -
33 Q A C S - -
34 V A E S - -
35 P A E S - -
36 V A E S - -
37 D A E S - -
38 F A C S - -
39 S A C S - -
40 Q A C S - -
41 F A C S - -
42 P A H S - -
43 N A H S - -
44 L A H S - -
45 K A H S - -
46 D A H S - -
47 N A H S - -
48 Q A H S - -
49 T A H S - -
50 Q A H S - -
51 I A H S - -
52 N A H S - -
53 Q A H S - -
54 G A H S - -
55 L A H S - -
56 D A H S - -
57 L A H S - -
58 A A H S - -
59 K A H S - -
60 G A H S - -
61 H A H S - -
62 A A H S - -
63 D A H S - -
64 L A H S - -
65 Y A H S - -
66 L A H S - -
67 N A H S - -
68 T A H S - -
69 I A H S - -
70 Q A H S - -
71 P A H S - -
72 Q A H S - -
73 I A H S - -
74 I A H S - -
75 T A H S - -
76 N A H S - -
77 I A H S - -
78 S A H S - -
79 N A H S - -
80 I A H S - -
81 S A H S - -
82 N A H S - -
83 Y A H S - -
84 F A H S - -
85 A A H S - -
86 L A H S - -
87 Q A H S - -
88 N A H S - -
89 A A H S - -
90 I A H S - -
91 P A H S - -
92 A A H S - -
93 V A H S - -
94 L A C S - -
95 P A C S - -
96 P A C S - -
97 G A C S - -
98 S A C S - -
99 T A C S - -
100 K A H S - -
101 A A H S - -
102 Q A H S - -
103 W A H S - -
104 L A H S - -
105 R A H S - -
106 Q A H S - -
107 L A H S - -
108 S A H S - -
109 V A H S - -
110 I A H S - -
111 K A H S - -
112 E A H S - -
113 Q A H S - -
114 A A H S - -
115 T A H S - -
116 E A H S - -
117 Y A H S - -
118 Q A H S - -
119 R A H S - -
120 L A H S - -
121 S A H S - -
122 S A H S - -
123 D A H S - -
124 T A H S - -
125 R A H S - -
126 L A H S - -
127 V A H S - -
128 I A H S - -
129 V A H S - -
130 N A H S - -
131 L A H S - -
132 N A H S - -
133 N A H S - -
134 N A H S - -
135 L A H S - -
136 I A H S - -
137 T A H S - -
138 D A H S - -
139 S A H S - -
140 S A H S - -
141 N A H S - -
142 F A H S - -
143 Q A H S - -
144 G A H S - -
145 I A H S - -
146 V A H S - -
147 V A H S - -
148 N A H S - -
149 L A H S - -
150 N A H S - -
151 S A H S - -
152 K A H S - -
153 V A H S - -
154 Q A C S - -
155 G A C S - -
156 D A C S - -
157 N A C S - -
158 G A C S - -
159 V A H S - -
160 L A H S - -
161 A A H S - -
162 Q A H S - -
163 L A H S - -
164 N A H S - -
165 G A H S - -
166 D A H S - -
167 I A H S - -
168 D A H S - -
169 K A H S - -
170 V A H S - -
171 N A H S - -
172 A A H S - -
173 A A H S - -
174 I A H S - -
175 D A H S - -
176 G A H M L -
177 A A H M L <
178 I A H M L <
179 A A H M L <
180 G A H M L <
181 I A H M L <
182 V A H M L <
183 A A H M L <
184 G A H M L <
185 G A H M L <
186 L A H M L <
187 L A H M L <
188 V A H M L <
189 I A H M L <
190 G A H M L <
191 G A H M L <
192 A A H M L <
193 F A H M L <
194 V A H M L <
195 T A H M L <
196 A A H M L <
197 I A H M L <
198 G A H M L <
199 A A H M L <
200 V A H M L <
201 A A H M L <
202 D A H M L <
203 F A X S X X
204 V A X S X X
205 T A X S X X
206 A A X S X X
207 G A X S X X
208 T A C M L >
209 S A C M L >
210 T A H M L >
211 P A H M L >
212 V A H M L >
213 V A H M L >
214 I A H M L >
215 G A H M L >
216 G A H M L >
217 V A H M L >
218 A A H M L >
219 M A H M L >
220 M A H M L >
221 V A H M L >
222 A A H M L >
223 G A H M L >
224 A A H M L >
225 G A H M L >
226 G A H M L >
227 I A H M L >
228 T A H M L >
229 A A H M L >
230 G A H M L >
231 A A H S - -
232 I A H S - -
233 V A H S - -
234 L A H S - -
235 H A H S - -
236 N A H S - -
237 S A H S - -
238 L A H S - -
239 G A H S - -
240 A A H S - -
241 R A H S - -
242 Q A H S - -
243 D A H S - -
244 L A H S - -
245 Y A H S - -
246 Q A H S - -
247 K A H S - -
248 R A H S - -
249 S A H S - -
250 S A H S - -
251 L A H S - -
252 N A H S - -
253 S A H S - -
254 E A H S - -
255 V A H S - -
256 L A H S - -
257 I A H S - -
258 A A H S - -
259 T A H S - -
260 Q A H S - -
261 I A H S - -
262 G A H S - -
263 N A H S - -
264 G A H S - -
265 Y A H S - -
266 K A H S - -
267 G A H S - -
268 L A H S - -
269 Q A H S - -
270 V A H S - -
271 Q A H S - -
272 A A H S - -
273 Q A H S - -
274 N A H S - -
275 A A H S - -
276 V A H S - -
277 T A H S - -
278 A A H S - -
279 A A H S - -
280 T A H S - -
281 Q A H S - -
282 M A H S - -
283 S A H S - -
284 N A H S - -
285 A A H S - -
286 W A H S - -
287 D A H S - -
288 S A H S - -
289 L A H S - -
290 T A H S - -
291 S A H S - -
292 D A H S - -
293 L A H S - -
294 G A H S - -
295 S A H S - -
296 L A H S - -
297 I A H S - -
298 T A H S - -
299 D A H S - -
300 L A H S - -
301 D A H S - -
302 K A H S - -
303 G A C S - -
304 I A C S - -
305 T A C S - -
306 S A C S - -
307 G A H S - -
308 D A H S - -
309 D A H S - -
310 I A H S - -
311 R A H S - -
312 Q A H S - -
313 L A H S - -
314 W A H S - -
315 L A H S - -
316 T A H S - -
317 A A H S - -
318 A A H S - -
319 D A H S - -
320 T A C S - -
321 T A H S - -
322 V A H S - -
323 K A H S - -
324 T A H S - -
325 V A H S - -
326 L A H S - -
327 T A H S - -
328 D A H S - -
329 V A H S - -
330 T A H S - -
331 T A H S - -
332 I A H S - -
333 K A H S - -
334 A A H S - -
335 Q A H S - -
336 M A H S - -
337 A A H S - -
338 G A C S - -
339 V A C S - -
340 S A X S X X
341 P A X S X X
342 L A X S X X
343 Q A X S X X
344 V A X S X X
345 P A X S X X
346 Q A X S X X
347 T A X S X X
348 D A X S X X
349 T A X S X X
350 I A X S X X
351 A A X S X X
352 N A X S X X
353 F A X S X X
354 V A X S X X
355 A A X S X X
356 R A X S X X
357 L A X S X X
358 A A X S X X
359 A A X S X X
360 L A X S X X
361 E A X S X X
362 H A X S X X
363 H A X S X X
364 H A X S X X
365 H A X S X X
366 H A X S X X
367 H A X S X X
```
