## Supplementary material for "A multi-task deep-learning system for predicting membrane associations and secondary structures of proteins": Code and Raw Data: 6h7dA.ciphipsi

```
# Context-insensitive secondary structure analysis file
# Version 1.0
# SecondaryStructure is one of H/E/C ( Helix / Strand / Coil )
# MembraneLocalization is one of M/S ( Membrane / Solution )
# Orientation is either L (residue faces lipid), P (residue faces pore), or -
# Orientation of '-' is used for soluble residues
# Origin is c for TM-SS elements originating in the cytosol, or e for extracellular/outside cytosol
# SeqID 1LtrCode Chain SecondaryStructure MembraneLocalization Orientation Origin
1 M A X S X X
2 A A X S X X
3 A A X S X X
4 G A X S X X
5 G A X S X X
6 A A X S X X
7 F A X S X X
8 V A X S X X
9 S A X S X X
10 E A X S X X
11 G A X S X X
12 G A X S X X
13 G A X S X X
14 G A X S X X
15 G A X S X X
16 R A X S X X
17 S A X S X X
18 Y A X S X X
19 E A X S X X
20 G A X S X X
21 G A C S - -
22 V A C S - -
23 T A C S - -
24 A A H S - -
25 F A H S - -
26 V A H S - -
27 I A H S - -
28 M A H S - -
29 T A H S - -
30 C A H M L >
31 I A H M L >
32 V A H M L >
33 A A H M L >
34 A A H M L >
35 M A H M L >
36 G A H M L >
37 G A H M L >
38 L A H M L >
39 L A H M L >
40 F A H M L >
41 G A H M L >
42 Y A H M L >
43 D A H M L >
44 L A H M L >
45 G A H M L >
46 I A H M L >
47 S A H M L >
48 G A H M L >
49 G A H M L >
50 V A H S - -
51 T A H S - -
52 S A H S - -
53 M A C S - -
54 E A H S - -
55 E A H S - -
56 F A H S - -
57 L A H S - -
58 T A H S - -
59 K A H S - -
60 F A H S - -
61 F A C S - -
62 P A H S - -
63 Q A H S - -
64 V A H S - -
65 E A H S - -
66 S A H S - -
67 Q A H S - -
68 M A H S - -
69 K A H S - -
70 K A H S - -
71 A A H S - -
72 K A C S - -
73 H A C S - -
74 D A C S - -
75 T A C S - -
76 A A C S - -
77 Y A C S - -
78 C A C S - -
79 K A C S - -
80 F A C S - -
81 D A C S - -
82 N A C S - -
83 Q A H S - -
84 M A H S - -
85 L A H S - -
86 Q A H M L <
87 L A H M L <
88 F A H M L <
89 T A H M L <
90 S A H M L <
91 S A H M L <
92 L A H M L <
93 Y A H M L <
94 L A H M L <
95 A A H M L <
96 A A H M L <
97 L A H M L <
98 V A H M L <
99 A A H M L <
100 S A H M L <
101 F A H M L <
102 M A H M L <
103 A A H M L <
104 S A H M L <
105 V A H M L <
106 I A H M L <
107 T A H M L <
108 R A H S - -
109 K A H S - -
110 H A H S - -
111 G A C S - -
112 R A H S - -
113 K A H M L >
114 V A H M L >
115 S A H M L >
116 M A H M L >
117 F A H M L >
118 I A H M L >
119 G A H M L >
120 G A H M L >
121 L A H M L >
122 A A H M L >
123 F A H M L >
124 L A H M L >
125 I A H M L >
126 G A H M L >
127 A A H M L >
128 L A H M L >
129 F A H M L >
130 N A H M L >
131 A A H M L >
132 F A H M L >
133 A A C M L >
134 V A C S - -
135 N A C S - -
136 V A H S - -
137 S A H M L <
138 M A H M L <
139 L A H M L <
140 I A H M L <
141 I A H M L <
142 G A H M L <
143 R A H M L <
144 L A H M L <
145 L A H M L <
146 L A H M L <
147 G A H M L <
148 V A H M L <
149 G A H M L <
150 V A H M L <
151 G A H M L <
152 F A H M L <
153 A A H M L <
154 N A H M L <
155 Q A H M L <
156 S A H M L <
157 T A H M L <
158 P A H M L <
159 V A H M L <
160 Y A H S - -
161 L A H S - -
162 S A H S - -
163 E A H S - -
164 M A H S - -
165 A A C S - -
166 P A C S - -
167 A A H S - -
168 K A H S - -
169 I A H S - -
170 R A H S - -
171 G A H S - -
172 A A H M L >
173 L A H M L >
174 N A H M L >
175 I A H M L >
176 G A H M L >
177 F A H M L >
178 Q A H M L >
179 M A H M L >
180 A A H M L >
181 I A H M L >
182 T A H M L >
183 I A H M L >
184 G A H M L >
185 I A H M L >
186 L A H M L >
187 V A H M L >
188 A A H M L >
189 N A H M L >
190 L A H M L >
191 I A H M L >
192 N A H M L >
193 Y A H M L >
194 G A H M L >
195 T A H S - -
196 S A H S - -
197 K A C S - -
198 M A C S - -
199 A A C S - -
200 Q A C S - -
201 H A C S - -
202 G A H S - -
203 W A H S - -
204 R A H M L <
205 V A H M L <
206 S A H M L <
207 L A H M L <
208 G A H M L <
209 L A H M L <
210 A A H M L <
211 A A H M L <
212 V A H M L <
213 P A H M L <
214 A A H M L <
215 V A H M L <
216 V A H M L <
217 M A H M L <
218 V A H M L <
219 I A H M L <
220 G A H M L <
221 S A H M L <
222 F A H M L <
223 I A H M L <
224 L A C S - -
225 P A C S - -
226 D A C S - -
227 T A C S - -
228 P A H S - -
229 N A H S - -
230 S A H S - -
231 M A H S - -
232 L A H S - -
233 E A H S - -
234 R A C S - -
235 G A C S - -
236 K A C S - -
237 N A H S - -
238 E A H S - -
239 E A H S - -
240 A A H S - -
241 K A H S - -
242 Q A H S - -
243 M A H S - -
244 L A H S - -
245 K A H S - -
246 K A H S - -
247 I A H S - -
248 R A H S - -
249 G A C S - -
250 A A C S - -
251 D A C S - -
252 N A C S - -
253 V A H S - -
254 D A H S - -
255 H A H S - -
256 E A H S - -
257 F A H S - -
258 Q A H S - -
259 D A H S - -
260 L A H S - -
261 I A H S - -
262 D A H S - -
263 A A H S - -
264 V A H S - -
265 E A H S - -
266 A A H S - -
267 A A H S - -
268 K A H S - -
269 K A H S - -
270 V A C S - -
271 E A C S - -
272 N A C S - -
273 P A H S - -
274 W A H S - -
275 K A H S - -
276 N A H S - -
277 I A H S - -
278 M A C S - -
279 E A C S - -
280 S A H S - -
281 K A H S - -
282 Y A H S - -
283 R A H S - -
284 P A H S - -
285 A A H S - -
286 L A H M L >
287 I A H M L >
288 F A H M L >
289 C A H M L >
290 S A H M L >
291 A A H M L >
292 I A H M L >
293 P A H M L >
294 F A H M L >
295 F A H M L >
296 Q A H M L >
297 Q A H M L >
298 I A H M L >
299 T A H M L >
300 G A C M L >
301 I A H M L >
302 N A H M L >
303 V A H M L >
304 I A H M L >
305 M A H M L >
306 F A H M L >
307 Y A H M L >
308 A A H M L >
309 P A H S - -
310 V A H S - -
311 L A H S - -
312 F A H S - -
313 K A H S - -
314 T A H S - -
315 L A H S - -
316 G A C S - -
317 F A C S - -
318 G A C S - -
319 D A H S - -
320 D A H S - -
321 A A H S - -
322 A A H S - -
323 L A H S - -
324 M A H M L <
325 S A H M L <
326 A A H M L <
327 V A H M L <
328 I A H M L <
329 T A H M L <
330 G A H M L <
331 V A H M L <
332 V A H M L <
333 N A H M L <
334 M A C M L <
335 L A C M L <
336 S A H M L <
337 T A H M L <
338 F A H M L <
339 V A H M L <
340 S A H M L <
341 I A H M L <
342 Y A H M L <
343 A A H M L <
344 V A H M L <
345 D A H S - -
346 R A H S - -
347 Y A H S - -
348 G A C S - -
349 R A H M L >
350 R A H M L >
351 L A H M L >
352 L A H M L >
353 F A H M L >
354 L A H M L >
355 E A H M L >
356 G A H M L >
357 G A H M L >
358 I A H M L >
359 Q A H M L >
360 M A H M L >
361 F A H M L >
362 I A H M L >
363 C A H M L >
364 Q A H M L >
365 L A H M L >
366 L A H M L >
367 V A H M L >
368 G A H M L >
369 S A H M L >
370 F A H M L >
371 I A H S - -
372 G A H S - -
373 A A H S - -
374 R A H S - -
375 F A H S - -
376 G A C S - -
377 T A C S - -
378 S A C S - -
379 G A C S - -
380 T A C S - -
381 G A C S - -
382 T A C S - -
383 L A C S - -
384 T A C S - -
385 P A H S - -
386 A A H S - -
387 T A H S - -
388 A A H S - -
389 D A H M L <
390 W A H M L <
391 I A H M L <
392 L A H M L <
393 A A H M L <
394 F A H M L <
395 I A H M L <
396 C A H M L <
397 V A H M L <
398 Y A H M L <
399 V A H M L <
400 A A H M L <
401 G A H M L <
402 F A H M L <
403 A A H M L <
404 W A H M L <
405 S A C M L <
406 W A H M L <
407 G A H M L <
408 P A H M L <
409 L A H M L <
410 G A H M L <
411 W A H M L <
412 L A H M L <
413 V A H M L <
414 P A H M L <
415 S A H M L <
416 E A H S - -
417 I A C S - -
418 C A C S - -
419 P A C S - -
420 L A H S - -
421 E A H S - -
422 I A H S - -
423 R A H S - -
424 P A H M L -
425 A A H M L >
426 G A H M L >
427 Q A H M L >
428 A A H M L >
429 I A H M L >
430 N A H M L >
431 V A H M L >
432 S A H M L >
433 V A H M L >
434 N A H M L >
435 M A H M L >
436 F A H M L >
437 F A H M L >
438 T A H M L >
439 F A H M L >
440 L A H M L >
441 I A H M L >
442 G A H M L >
443 Q A H M L >
444 F A H M L >
445 F A H M L >
446 L A H M L >
447 T A H S - -
448 M A H S - -
449 L A H M L -
450 C A H S - -
451 H A H S - -
452 M A C S - -
453 K A C S - -
454 F A H M L <
455 G A H M L <
456 L A H M L <
457 F A H M L <
458 Y A H M L <
459 F A H M L <
460 F A H M L <
461 A A H M L <
462 S A H M L <
463 M A H M L <
464 V A H M L <
465 A A H M L <
466 I A H M L <
467 M A H M L <
468 T A H M L <
469 V A H M L <
470 F A H M L <
471 I A H M L <
472 Y A H M L <
473 F A H M L <
474 L A H M L <
475 L A C S - -
476 P A C S - -
477 E A C S - -
478 T A C S - -
479 K A C S - -
480 G A C S - -
481 V A C S - -
482 P A C S - -
483 I A H S - -
484 E A H S - -
485 E A H S - -
486 M A H S - -
487 G A H S - -
488 R A H S - -
489 V A H S - -
490 W A H S - -
491 K A H S - -
492 Q A H S - -
493 H A C S - -
494 W A C S - -
495 F A C S - -
496 W A C S - -
497 K A C S - -
498 K A C S - -
499 Y A C S - -
500 I A C S - -
501 P A C S - -
502 E A C S - -
503 D A C S - -
504 A A C S - -
505 I A C S - -
506 I A C S - -
507 G A C S - -
508 G A C S - -
509 H A X S X X
510 D A X S X X
511 D A X S X X
512 N A X S X X
513 N A X S X X
514 T A X S X X
515 N A X S X X
516 P A X S X X
517 G A X S X X
518 L A X S X X
519 V A X S X X
520 P A X S X X
521 R A X S X X
```
