## Supplementary material for "A multi-task deep-learning system for predicting membrane associations and secondary structures of proteins": Code and Raw Data: 6h59A.ciphipsi

```
# Context-insensitive secondary structure analysis file
# Version 1.0
# SecondaryStructure is one of H/E/C ( Helix / Strand / Coil )
# MembraneLocalization is one of M/S ( Membrane / Solution )
# Orientation is either L (residue faces lipid), P (residue faces pore), or -
# Orientation of '-' is used for soluble residues
# Origin is c for TM-SS elements originating in the cytosol, or e for extracellular/outside cytosol
# SeqID 1LtrCode Chain SecondaryStructure MembraneLocalization Orientation Origin
1 M A X S X X
2 S A X S X X
3 K A X S X X
4 L A X S X X
5 P A X S X X
6 F A X S X X
7 L A X S X X
8 S A X S X X
9 R A X S X X
10 A A X S X X
11 A A X S X X
12 F A C S - -
13 A A C S - -
14 R A H S - -
15 I A H M L -
16 T A H M L -
17 T A H S - -
18 P A H S - -
19 I A H M L -
20 A A H S - -
21 R A H S - -
22 G A H S - -
23 L A H M L -
24 L A H S - -
25 R A H S - -
26 V A H M L -
27 G A C S - -
28 L A C M L -
29 T A C S - -
30 P A H S - -
31 D A H M L >
32 V A H M L >
33 V A H M L >
34 T A H M L >
35 I A H M L >
36 L A H M L >
37 G A H M L >
38 T A H M L >
39 T A H M L >
40 A A H M L >
41 S A H M L >
42 V A H M L >
43 A A H M L >
44 G A H M L >
45 A A H M L >
46 L A H M L >
47 T A H M L >
48 L A H M L >
49 F A H M L >
50 P A H M L >
51 M A H M L -
52 G A C M L <
53 K A C M L <
54 L A H M L <
55 F A H M L <
56 A A H M L <
57 G A H M L <
58 A A H M L <
59 C A H M L <
60 V A H M L <
61 V A H M L <
62 W A H M L <
63 F A H M L <
64 F A H M L <
65 V A H M L <
66 L A H M L <
67 F A H M L <
68 D A H M L <
69 M A H M L <
70 L A H M L <
71 D A H M L -
72 G A H S - -
73 A A H S - -
74 M A H S - -
75 A A H S - -
76 R A H S - -
77 E A H S - -
78 R A H S - -
79 G A C S - -
80 G A C S - -
81 G A C S - -
82 T A C S - -
83 R A H S - -
84 F A H S - -
85 G A H S - -
86 A A H S - -
87 V A H S - -
88 L A H M L >
89 D A H M L >
90 A A H M L >
91 T A H M L >
92 C A H M L >
93 D A H M L >
94 R A H M L >
95 I A H M L >
96 S A H M L >
97 D A H M L >
98 G A H M L >
99 A A H M L >
100 V A H M L >
101 F A H M L >
102 C A H M L >
103 G A H M L >
104 L A H M L >
105 L A H M L >
106 W A H M L >
107 W A H M L >
108 I A H M L >
109 A A H M L >
110 F A H S - -
111 H A H S - -
112 M A H S - -
113 R A C S - -
114 D A C S - -
115 R A H M L <
116 P A H M L <
117 L A H M L <
118 V A H M L <
119 I A H M L <
120 A A H M L <
121 T A H M L <
122 L A H M L <
123 I A H M L <
124 C A H M L <
125 L A H M L <
126 V A H M L <
127 T A H M L <
128 S A H M L <
129 Q A H M L <
130 V A H M L <
131 I A H M L <
132 S A H M L <
133 Y A H M L <
134 I A H M L <
135 K A H S - -
136 A A H S - -
137 R A H S - -
138 A A H S - -
139 E A H S - -
140 A A H S - -
141 S A H S - -
142 G A C S - -
143 L A C S - -
144 R A C S - -
145 G A C S - -
146 D A C S - -
147 G A C M L >
148 G A C M L >
149 F A C M L >
150 I A C M L >
151 E A C M L >
152 R A H M L >
153 P A H M L >
154 E A H M L >
155 R A H M L >
156 L A H M L >
157 I A H M L >
158 I A H M L >
159 V A H M L >
160 L A H M L >
161 T A H M L >
162 G A H M L >
163 A A H M L >
164 G A H M L >
165 V A H M L >
166 S A H M L >
167 D A H M L >
168 F A C M L >
169 P A C M L >
170 F A C S - -
171 V A C S - -
172 P A C M L -
173 W A C M L <
174 P A H M L <
175 P A H M L <
176 A A H M L <
177 L A H M L <
178 S A H M L <
179 V A H M L <
180 G A H M L <
181 M A H M L <
182 W A H M L <
183 L A H M L <
184 L A H M L <
185 A A H M L <
186 V A H M L <
187 A A H M L <
188 S A H M L <
189 V A H M L <
190 I A H M L <
191 T A H M L <
192 C A H M L <
193 V A H M L <
194 Q A H M L <
195 R A H M L <
196 L A H M L -
197 H A H S - -
198 T A H S - -
199 V A H S - -
200 W A H S - -
201 T A H S - -
202 S A C S - -
203 P A C S - -
204 G A C S - -
205 A A C S - -
206 I A C S - -
207 D A C S - -
208 R A C S - -
209 M A C S - -
210 A A C S - -
211 I A C S - -
212 P A X S X X
213 G A X S X X
214 K A X S X X
215 G A X S X X
216 D A X S X X
217 R A X S X X
```
