## Supplementary material for "A multi-task deep-learning system for predicting membrane associations and secondary structures of proteins": Code and Raw Data: 6hazA.ciphipsi

```
# Context-insensitive secondary structure analysis file
# Version 1.0
# SecondaryStructure is one of H/E/C ( Helix / Strand / Coil )
# MembraneLocalization is one of M/S ( Membrane / Solution )
# Orientation is either L (residue faces lipid), P (residue faces pore), or -
# Orientation of '-' is used for soluble residues
# Origin is c for TM-SS elements originating in the cytosol, or e for extracellular/outside cytosol
# SeqID 1LtrCode Chain SecondaryStructure MembraneLocalization Orientation Origin
1 S A X S X X
2 M A X S X X
3 A A X S X X
4 E A X S X X
5 K A X S X X
6 L A X S X X
7 S A C S - -
8 P A C S - -
9 N A C S - -
10 P A C S - -
11 P A H S - -
12 K A H S - -
13 L A H S - -
14 T A H S - -
15 K A H S - -
16 Q A H S - -
17 M A H S - -
18 N A H S - -
19 A A H S - -
20 I A H S - -
21 I A H S - -
22 D A H S - -
23 T A H S - -
24 V A H S - -
25 I A H S - -
26 N A H S - -
27 Y A C S - -
28 K A C S - -
29 D A C S - -
30 S A C S - -
31 S A C S - -
32 G A C S - -
33 R A C S - -
34 Q A C S - -
35 L A H S - -
36 S A H S - -
37 E A H S - -
38 V A H S - -
39 F A H S - -
40 I A H S - -
41 Q A C S - -
42 L A C S - -
43 P A C S - -
44 S A C S - -
45 R A C S - -
46 K A C S - -
47 E A C S - -
48 L A C S - -
49 P A H S - -
50 E A H S - -
51 Y A H S - -
52 Y A H S - -
53 E A H S - -
54 L A H S - -
55 I A C S - -
56 R A C S - -
57 K A C S - -
58 P A C S - -
59 V A C S - -
60 D A C S - -
61 F A H S - -
62 K A H S - -
63 K A H S - -
64 I A H S - -
65 K A H S - -
66 E A H S - -
67 R A H S - -
68 I A H S - -
69 R A H S - -
70 N A H S - -
71 H A C S - -
72 K A C S - -
73 Y A C S - -
74 R A C S - -
75 S A C S - -
76 L A H S - -
77 G A H S - -
78 D A H S - -
79 L A H S - -
80 E A H S - -
81 K A H S - -
82 D A H S - -
83 V A H S - -
84 M A H S - -
85 L A H S - -
86 L A H S - -
87 C A H S - -
88 H A H S - -
89 N A H S - -
90 A A H S - -
91 Q A H S - -
92 T A H S - -
93 F A H S - -
94 N A C S - -
95 L A C S - -
96 E A C S - -
97 G A C S - -
98 S A C S - -
99 Q A H S - -
100 I A H S - -
101 Y A H S - -
102 E A H S - -
103 D A H S - -
104 S A H S - -
105 I A H S - -
106 V A H S - -
107 L A H S - -
108 Q A H S - -
109 S A H S - -
110 V A H S - -
111 F A H S - -
112 K A H S - -
113 S A H S - -
114 A A H S - -
115 R A H S - -
116 Q A H S - -
117 K A H S - -
118 I A H S - -
119 A A H S - -
120 K A H S - -
121 E A X S X X
122 E A X S X X
123 E A X S X X
```
