## Supplementary material for "A multi-task deep-learning system for predicting membrane associations and secondary structures of proteins": Code and Raw Data: 6hcpA.ciphipsi

```
# Context-insensitive secondary structure analysis file
# Version 1.0
# SecondaryStructure is one of H/E/C ( Helix / Strand / Coil )
# MembraneLocalization is one of M/S ( Membrane / Solution )
# Orientation is either L (residue faces lipid), P (residue faces pore), or -
# Orientation of '-' is used for soluble residues
# Origin is c for TM-SS elements originating in the cytosol, or e for extracellular/outside cytosol
# SeqID 1LtrCode Chain SecondaryStructure MembraneLocalization Orientation Origin
1 G A X S X X
2 A A X S X X
3 M A X S X X
4 A A X S X X
5 V A X S X X
6 I A X S X X
7 D A X S X X
8 N A X S X X
9 S A X S X X
10 T A X S X X
11 K A X S X X
12 T A X S X X
13 L A X S X X
14 E A X S X X
15 Q A X S X X
16 Q A X S X X
17 T A X S X X
18 A A X S X X
19 Q A X S X X
20 T A X S X X
21 N A X S X X
22 V A X S X X
23 A A X S X X
24 A A X S X X
25 L A X S X X
26 P A X S X X
27 A A X S X X
28 I A X S X X
29 T A X S X X
30 V A X S X X
31 K A X S X X
32 A A X S X X
33 E A X S X X
34 Q A X S X X
35 D A C S - -
36 D A C S - p
37 T A C S - p
38 Y A C S - p
39 A A C S - p
40 G A C S - p
41 G A C S - p
42 Q A C S - p
43 V A C S - p
44 A A C S - p
45 T A C S - p
46 S A C S - p
47 S A C S - p
48 N A C S - p
49 V A C S - p
50 G A C S - p
51 F A C S - p
52 L A C S - p
53 G A C S - p
54 S A C S - p
55 K A C S - p
56 K A C S - p
57 F A C S - p
58 L A C S - p
59 D A C S - p
60 T A C S - p
61 P A C S - p
62 F A C S - p
63 N A E S - p
64 T A E S - p
65 I A E S - p
66 S A E S - p
67 Y A C S - p
68 T A C S - p
69 D A H S - p
70 K A H S - p
71 Y A H S - p
72 I A H S - p
73 E A H S - p
74 D A H S - p
75 K A H S - p
76 Q A C S - p
77 A A C S - p
78 K A C S - p
79 D A C S - p
80 I A H S - p
81 T A H S - p
82 E A H S - p
83 V A H S - p
84 I A H S - p
85 A A H S - p
86 A A H S - p
87 T A H S - p
88 D A C S - p
89 P A C S - p
90 S A C S - p
91 I A C S - p
92 Y A C S - -
93 T A C S - -
94 N A C S - -
95 G A C S - -
96 A A C S - -
97 S A C S - -
98 G A C S - -
99 G A C S - -
100 W A C S - -
101 S A C S - -
102 E A C S - -
103 N A C S - -
104 Y A C S - -
105 Y A C S - -
106 I A C S - -
107 R A C S - -
108 G A C S - -
109 Y A C S - -
110 A A C S - -
111 S A C S - -
112 S A C S - -
113 T A C S - -
114 N A C S - -
115 D A C S - -
116 M A C S - p
117 S A C S - p
118 M A C S - p
119 N A C S - p
120 G A C S - p
121 L A C S - p
122 F A C S - p
123 G A C S - -
124 I A C S - p
125 T A C S - p
126 P A C S - -
127 F A C S - -
128 Y A C S - -
129 R A C S - -
130 T A C S - p
131 S A C S - p
132 P A C S - p
133 E A C S - p
134 M A C S - p
135 F A C S - p
136 G A C S - p
137 R A E S - p
138 V A E S - p
139 E A E S - p
140 V A E S - p
141 L A E S - p
142 K A E S - p
143 G A C S - p
144 P A C S - p
145 S A H S - p
146 A A H S - p
147 L A H S - p
148 L A H S - p
149 N A H S - p
150 G A C S - p
151 M A C S - -
152 P A C S - -
153 P A C S - -
154 A A C S - -
155 G A C S - -
156 S A C S - -
157 V A C S - -
158 G A C S - -
159 G A C S - p
160 T A E S - p
161 V A E S - p
162 N A E S - p
163 L A E S - p
164 V A E S - p
165 T A C S - p
166 K A C S - p
167 Y A C S - p
168 A A C S - p
169 A A C S - p
170 D A C S - -
171 E A C S - -
172 P A C S - -
173 F A E M P >
174 A A E M L >
175 R A E M P >
176 L A E M L >
177 T A E M P >
178 T A E M L >
179 T A E M P >
180 Y A E M L >
181 M A E M P >
182 S A C S - -
183 D A C S - -
184 A A C S - -
185 Q A C S - -
186 F A E M L <
187 G A E M P <
188 G A E M L <
189 H A E M P <
190 V A E M L <
191 D A E M P <
192 V A E M L <
193 G A E M P <
194 R A E M L <
195 R A E S - -
196 F A E S - -
197 G A C S - -
198 E A C S - -
199 N A C S - -
200 K A C S - -
201 E A C S - -
202 F A E M L >
203 G A E M P >
204 V A E M L >
205 R A E M P >
206 I A E M L >
207 N A E M P >
208 G A E M L >
209 M A E M P >
210 Y A E M L >
211 R A E M P >
212 D A E S - -
213 G A C S - -
214 D A C S - -
215 A A C S - -
216 A A C S - -
217 V A C S - -
218 N A C S - -
219 D A C S - -
220 Q A E S - -
221 S A E S - -
222 K A E S - -
223 E A E S - -
224 S A E S - -
225 R A E M L <
226 L A E M P <
227 F A E M L <
228 S A E M P <
229 L A E M L <
230 G A E M P <
231 L A E M L <
232 D A E M P <
233 W A E M L <
234 Q A E S - -
235 G A C S - -
236 E A C S - -
237 N A C S - -
238 A A E M L >
239 R A E M P >
240 V A E M L >
241 F A E M P >
242 V A E M L >
243 D A E M P >
244 A A E M L >
245 Y A E M P >
246 D A E M L >
247 A A E S - -
248 L A E S - -
249 D A E S - -
250 H A E S - -
251 V A E S - -
252 D A E S - -
253 G A C S - -
254 V A C S - -
255 T A C S - -
256 R A C S - -
257 G A C S - -
258 V A E S - -
259 N A E S - -
260 V A E S - -
261 S A C S - -
262 T A C S - -
263 A A C S - -
264 V A C S - -
265 G A C S - -
266 I A C S - -
267 P A C S - -
268 K A C S - -
269 P A C S - -
270 P A C S - -
271 K A C S - -
272 A A C S - -
273 D A C S - -
274 T A C S - -
275 L A C S - -
276 L A C S - -
277 S A C S - -
278 P A C S - -
279 D A C S - -
280 W A C S - -
281 G A C S - -
282 S A E S - -
283 V A E S - -
284 E A E S - -
285 T A E S - -
286 K A E S - -
287 D A E S - -
288 K A E S - -
289 G A E M P <
290 A A E M L <
291 M A E M P <
292 I A E M L <
293 R A E M P <
294 G A E M L <
295 E A E M P <
296 Y A E M L <
297 D A E M P <
298 F A E M L -
299 S A C S - -
300 D A C S - -
301 Q A C S - -
302 L A E M L >
303 M A E M P >
304 A A E M L >
305 Y A E M P >
306 A A E M L >
307 A A E M P >
308 Y A E M L >
309 G A E M P >
310 Q A E M L >
311 S A E S - -
312 T A E S - -
313 T A E S - -
314 E A E S - -
315 Y A E S - -
316 K A E S - -
317 Y A E S - -
318 N A E S - -
319 G A C S - -
320 A A C S - -
321 S A C S - -
322 A A E S - -
323 G A E S - -
324 T A E S - -
325 I A E S - -
326 T A C S - -
327 S A C S - -
328 S A C S - -
329 T A C S - -
330 G A C S - -
331 T A C S - -
332 L A E S - -
333 S A E S - -
334 S A E S - -
335 T A E S - -
336 L A E S - -
337 G A E S - -
338 Q A E S - -
339 L A E S - -
340 A A E S - -
341 F A E S - -
342 D A E S - -
343 V A E S - -
344 D A E S - -
345 K A E S - -
346 K A E S - -
347 S A E M P <
348 A A E M L <
349 D A E M P <
350 A A E M L <
351 G A E M P <
352 F A E M L <
353 K A E M P <
354 G A E M L <
355 K A E M P <
356 F A E S - -
357 E A C S - -
358 T A C S - -
359 G A C S - -
360 S A C S - -
361 V A E S - -
362 K A E M L >
363 H A E M L >
364 Q A E M P >
365 W A E M L >
366 V A E M P >
367 A A E M L >
368 N A E M P >
369 A A E M L >
370 T A E M P >
371 Y A E S - -
372 Y A E S - -
373 N A E S - -
374 H A E S - -
375 T A E S - -
376 Q A E S - -
377 D A E S - -
378 D A E S - -
379 Y A E S - -
380 G A C S - -
381 Y A C S - -
382 R A C S - -
383 I A C S - -
384 I A C S - -
385 P A C S - -
386 G A C S - -
387 F A C S - -
388 S A C S - -
389 D A C S - -
390 P A C S - -
391 V A C S - -
392 I A C S - -
393 T A C S - -
394 N A C S - -
395 I A C S - -
396 Y A C S - -
397 D A C S - -
398 P A C S - -
399 N A C S - -
400 P A C S - -
401 N A C S - -
402 W A C S - -
403 G A C S - -
404 P A C S - -
405 K A C S - -
406 P A C S - -
407 E A C S - -
408 F A C S - -
409 T A C S - -
410 P A C S - -
411 P A C S - -
412 F A C S - -
413 L A C S - -
414 F A E S - -
415 H A E S - -
416 S A E S - -
417 T A E S - -
418 L A E S - -
419 S A E S - -
420 T A E S - -
421 S A E S - -
422 S A E M L <
423 F A E M L <
424 G A E M P <
425 L A E M L <
426 A A E M P <
427 D A E M L <
428 T A E M P <
429 L A E M L <
430 S A E M P <
431 F A E S - -
432 A A C S - -
433 Q A C S - -
434 D A C S - -
435 K A C S - -
436 V A E M L >
437 Q A E M P >
438 L A E M L >
439 T A E M P >
440 L A E M L >
441 G A E M P >
442 L A E M L >
443 R A E M P >
444 H A E S - -
445 Q A E S - -
446 T A E S - -
447 V A E S - -
448 K A E S - -
449 A A E S - -
450 T A E S - -
451 S A E S - -
452 S A C S - -
453 V A C S - -
454 N A C S - -
455 T A C S - -
456 L A C S - -
457 P A C S - -
458 E A C S - -
459 N A C S - -
460 A A C S - -
461 K A E S - -
462 S A E S - -
463 A A E S - -
464 T A E S - -
465 T A E S - -
466 P A E M L <
467 G A E M P <
468 V A E M L <
469 A A E M P <
470 L A E M L <
471 L A E M P <
472 I A E M L <
473 K A E M P <
474 A A E M L <
475 T A C S - -
476 D A C S - -
477 K A C S - -
478 I A E M L >
479 S A E M P >
480 V A E M L >
481 Y A E M P >
482 A A E M L >
483 N A E M P >
484 Y A E M L >
485 I A E M P >
486 E A E S - -
487 G A E S - -
488 L A E S - -
489 T A E S - -
490 K A C S - -
491 G A C S - -
492 D A C S - -
493 Q A C S - -
494 A A C S - -
495 P A C S - -
496 A A C S - -
497 T A C S - -
498 A A C S - -
499 S A C S - -
500 N A C S - -
501 P A C S - -
502 G A C S - -
503 E A C S - -
504 I A C S - -
505 F A C S - -
506 P A C S - -
507 P A C S - -
508 Q A C S - -
509 K A C S - -
510 T A C S - -
511 K A E S - -
512 Q A E S - -
513 Q A E M L <
514 E A E M P <
515 L A E M L <
516 G A E M P <
517 L A E M L <
518 K A E M P <
519 V A E M L <
520 D A E M P <
521 L A C S - -
522 G A C S - -
523 T A C S - -
524 F A E M L >
525 A A E M P >
526 H A E M L >
527 T A E M P >
528 L A E M L >
529 S A E M P >
530 A A E M L >
531 F A E M P >
532 E A E S - -
533 I A E S - -
534 T A E S - -
535 K A E S - -
536 P A E S - -
537 S A E S - -
538 S A E S - -
539 Y A E S - -
540 L A E S - -
541 D A E S - -
542 P A C S - -
543 S A C S - -
544 K A C S - -
545 L A C S - -
546 V A C S - -
547 N A C S - -
548 N A C S - -
549 L A C S - -
550 P A C S - -
551 T A C S - -
552 F A C S - -
553 V A C S - -
554 S A C S - -
555 D A C S - -
556 G A C S - -
557 E A E S - -
558 Q A E S - -
559 R A E S - -
560 N A E S - -
561 R A E S - -
562 G A E M L <
563 I A E M L <
564 E A E M P <
565 W A E M L <
566 S A E M P <
567 F A E M L <
568 F A E M P <
569 G A E M L <
570 S A E M P <
571 P A E M L <
572 I A C S - -
573 E A C S - -
574 H A C S - -
575 V A E M L >
576 R A E M P >
577 L A E M L >
578 M A E M P >
579 G A E M L >
580 G A E M P >
581 F A E M L >
582 T A E M P >
583 Y A E M L >
584 L A E S - -
585 D A E S - -
586 P A E S - -
587 E A E S - -
588 L A E S - -
589 T A C S - -
590 K A C S - -
591 T A C S - -
592 K A C S - -
593 S A C S - -
594 G A C S - -
595 G A C S - -
596 N A C S - -
597 D A C S - -
598 G A C S - -
599 H A C S - -
600 T A C S - -
601 A A C S - -
602 V A C S - -
603 A A C S - -
604 V A C S - -
605 P A C S - -
606 K A C S - -
607 N A E S - -
608 Q A E M L <
609 A A E M L <
610 K A E M P <
611 L A E M L <
612 G A E M P <
613 A A E M L <
614 E A E M P <
615 W A E M L <
616 D A E M P <
617 T A E S - -
618 Q A C S - -
619 V A C S - -
620 A A C S - -
621 Q A C S - -
622 G A C S - -
623 T A E M L >
624 L A E M L >
625 T A E M P >
626 L A E M L >
627 S A E M P >
628 G A E M L >
629 N A E M P >
630 I A E M L >
631 N A E M P >
632 A A E S - -
633 V A E S - -
634 S A E S - -
635 K A C S - -
636 Q A C S - -
637 Y A C S - -
638 I A C S - -
639 N A C S - -
640 A A C S - -
641 E A C S - -
642 N A C S - -
643 T A C S - -
644 L A E S - -
645 S A E S - -
646 V A E S - -
647 P A C S - -
648 G A C S - -
649 R A E S - -
650 T A E S - -
651 L A E S - -
652 L A E M L <
653 D A E M P <
654 V A E M L <
655 G A E M P <
656 A A E M L <
657 R A E M P <
658 Y A E M L <
659 S A E M P <
660 T A C S - -
661 K A C S - -
662 V A C S - -
663 E A C S - -
664 D A C S - -
665 H A C S - -
666 P A C M L >
667 V A E M L >
668 T A E M P >
669 F A E M L >
670 R A E M P >
671 A A E M L >
672 N A E M P >
673 I A E M L >
674 Y A E M P >
675 N A C S - -
676 L A E S - -
677 T A C S - -
678 N A C S - -
679 K A C S - -
680 A A E S - -
681 Y A E S - -
682 W A E S - -
683 A A E S - -
684 Q A E S - -
685 P A C S - -
686 Q A C S - -
687 L A C S - -
688 T A C S - -
689 N A C S - -
690 L A C S - -
691 A A C S - -
692 L A C S - -
693 G A C S - -
694 A A C S - -
695 P A C S - -
696 R A C S - -
697 T A E S - -
698 Y A E M L <
699 M A E M P <
700 L A E M L <
701 S A E M P <
702 V A E M L <
703 S A E M P <
704 Y A E M L <
705 D A E M P <
706 F A E M L <
```
