## Supplementary material for "A multi-task deep-learning system for predicting membrane associations and secondary structures of proteins": Code and Raw Data: 6hd8B.ciphipsi

```
# Context-insensitive secondary structure analysis file
# Version 1.0
# SecondaryStructure is one of H/E/C ( Helix / Strand / Coil )
# MembraneLocalization is one of M/S ( Membrane / Solution )
# Orientation is either L (residue faces lipid), P (residue faces pore), or -
# Orientation of '-' is used for soluble residues
# Origin is c for TM-SS elements originating in the cytosol, or e for extracellular/outside cytosol
# SeqID 1LtrCode Chain SecondaryStructure MembraneLocalization Orientation Origin
1 M B X S X X
2 S B X S X X
3 R B X S X X
4 K B X S X X
5 V B X S X X
6 F B X S X X
7 E B X S X X
8 T B X S X X
9 V B C S - -
10 V B C S - -
11 G B C S - -
12 L B C S - -
13 N B C S - -
14 P B C S - -
15 N B C S - -
16 F B C S - -
17 S B C S - -
18 F B C S - -
19 R B C S - -
20 G B C S - -
21 K B C S - -
22 Q B C S - -
23 Q B C S - -
24 T B C S - -
25 R B H M L >
26 I B H M L >
27 E B H M L >
28 T B H M L >
29 F B H M L >
30 S B H M L >
31 D B H M L >
32 A B H M L >
33 V B H M L >
34 F B H M L >
35 A B H M L >
36 L B H M L >
37 A B H M L >
38 I B H M L >
39 T B H M L >
40 L B H M L >
41 L B H M L >
42 V B H M L >
43 L B H M L >
44 S B H M L >
45 S B C M L >
46 T B C M L >
47 I B C M L >
48 P B C S - -
49 E B C S - -
50 T B C S - -
51 F B H S - -
52 E B H S - -
53 D B H S - -
54 L B H S - -
55 W B H S - -
56 A B H S - -
57 S B H M L -
58 M B H M L <
59 R B H M L <
60 D B H M L <
61 V B H M L <
62 I B H M L <
63 P B H M L <
64 F B H M L <
65 A B H M L <
66 I B H M L <
67 C B H M L <
68 V B H M L <
69 A B H M L <
70 L B H M L <
71 I B H M L <
72 I B H M L <
73 V B H M L <
74 I B H M L <
75 W B H M L <
76 Y B H M L <
77 Q B H M L <
78 H B H M L <
79 Y B H M L <
80 I B H S - -
81 F B H S - -
82 F B H S - -
83 L B H S - -
84 K B H S - -
85 Y B H S - -
86 G B C S - -
87 L B C S - -
88 Q B C S - -
89 D B C S - -
90 K B H M L >
91 V B H M L >
92 T B H M L >
93 I B H M L >
94 L B H M L >
95 L B H M L >
96 N B H M L >
97 T B H M L >
98 I B H M L >
99 L B H M L >
100 L B H M L >
101 F B H M L >
102 V B H M L >
103 L B H M L >
104 L B H M L >
105 V B H M L >
106 Y B H M L >
107 V B H M L >
108 Y B H M L >
109 P B H M L >
110 L B H M L >
111 K B H M L >
112 F B H M L >
113 L B H M L >
114 A B H M L >
115 R B H M L >
116 F B H M L >
117 L B H M L >
118 S B H M L >
119 E B H M L >
120 I B H M L >
121 Y B H M L >
122 G B H M L >
123 G B H S - -
124 I B H S - -
125 F B H M L -
126 G B C S - -
127 I B C S - -
128 I B C S - -
129 E B C S - -
130 T B C S - -
131 D B C S - -
132 L B C S - -
133 S B C S - -
134 R B C S - -
135 F B C S - -
136 G B C S - -
137 E B C S - -
138 Y B C S - -
139 S B C S - -
140 H B H S - -
141 Q B H S - -
142 N B H S - -
143 L B H S - -
144 K B H M L <
145 L B H M L <
146 L B H M L <
147 M B H M L <
148 V B H M L <
149 N B H M L <
150 Y B H M L <
151 G B H M L <
152 L B H M L <
153 G B H M L <
154 A B H M L <
155 F B H M L <
156 A B H M L <
157 I B H M L <
158 F B H M L <
159 L B H M L <
160 V B H M L <
161 F B H M L <
162 S B H M L <
163 L B H M L <
164 M B H M L <
165 Y B H S - -
166 W B H S - -
167 R B H S - -
168 A B H S - -
169 Y B H S - -
170 K B H S - -
171 M B H S - -
172 K B H S - -
173 S B H S - -
174 L B H S - -
175 L B H S - -
176 D B C S - -
177 L B C S - -
178 N B C S - -
179 S B H S - -
180 Y B H S - -
181 E B H S - -
182 I B H S - -
183 F B H S - -
184 D B H S - -
185 T B H S - -
186 K B H S - -
187 S B H S - -
188 S B H S - -
189 I B H M L >
190 I B H M L >
191 A B H M L >
192 N B H M L >
193 L B H M L >
194 L B H M L >
195 M B H M L >
196 C B H M L >
197 S B H M L >
198 V B H M L >
199 P B H M L >
200 L B H M L >
201 L B H M L >
202 S B H M L >
203 L B H M L >
204 I B H M L >
205 I B H M L >
206 T B H M L >
207 L B H M L >
208 I B H M L >
209 D B C M L >
210 P B C M L >
211 W B C S - -
212 G B C S - -
213 N B C S - -
214 F B H S - -
215 R B H M L <
216 T B H M L <
217 T B H M L <
218 I B H M L <
219 L B H M L <
220 S B H M L <
221 G B H M L <
222 F B H M L <
223 L B H M L <
224 Y B H M L <
225 F B H M L <
226 L B C M L <
227 Y B H M L <
228 V B H M L <
229 P B H M L <
230 I B H M L <
231 M B H M L <
232 I B H M L <
233 V B H M L <
234 F B H M L <
235 G B H M L <
236 R B H M L <
237 I B H M L <
238 T B H M L <
239 S B H S - -
240 K B H S - -
241 K B C M L -
242 S B X S X X
243 R B X S X X
244 R B X S X X
245 L B X S X X
246 L B X S X X
247 Q B X S X X
248 D B X S X X
249 A B X S X X
250 L B X S X X
251 E B X S X X
252 V B X S X X
253 L B X S X X
254 F B X S X X
255 Q B X S X X
```
