## Supplementary material for "A multi-task deep-learning system for predicting membrane associations and secondary structures of proteins": Code and Raw Data: 6hlpA.ciphipsi

```
# Context-insensitive secondary structure analysis file
# Version 1.0
# SecondaryStructure is one of H/E/C ( Helix / Strand / Coil )
# MembraneLocalization is one of M/S ( Membrane / Solution )
# Orientation is either L (residue faces lipid), P (residue faces pore), or -
# Orientation of '-' is used for soluble residues
# Origin is c for TM-SS elements originating in the cytosol, or e for extracellular/outside cytosol
# SeqID 1LtrCode Chain SecondaryStructure MembraneLocalization Orientation Origin
1 M A X S X X
2 D A X S X X
3 N A X S X X
4 V A X S X X
5 L A X S X X
6 P A X S X X
7 V A X S X X
8 D A X S X X
9 S A X S X X
10 D A X S X X
11 L A X S X X
12 S A X S X X
13 P A X S X X
14 N A X S X X
15 I A X S X X
16 S A X S X X
17 T A X S X X
18 N A X S X X
19 T A X S X X
20 S A X S X X
21 E A X S X X
22 P A X S X X
23 N A X S X X
24 Q A X S X X
25 F A X S X X
26 V A C S - -
27 Q A C S - -
28 P A C M L -
29 A A H M L -
30 W A H M L <
31 Q A H M L <
32 I A H M L <
33 V A H M L <
34 L A H M L <
35 W A H M L <
36 A A H M L <
37 A A H M L <
38 A A H M L <
39 Y A H M L <
40 T A H M L <
41 V A H M L <
42 I A H M L <
43 V A H M L <
44 V A H M L <
45 T A H M L <
46 S A H M L <
47 V A H M L <
48 V A H M L <
49 G A H M L <
50 N A H M L <
51 V A H M L <
52 V A H M L <
53 V A H M L <
54 M A H M L <
55 W A H M L <
56 I A H S - -
57 I A H S - -
58 L A H S - -
59 A A H S - -
60 H A C S - -
61 K A C S - -
62 R A C S - -
63 M A C S - -
64 R A C S - -
65 T A C S - -
66 V A H S - -
67 T A H S - -
68 N A H S - -
69 Y A H M L >
70 F A H M L >
71 L A H M L >
72 V A H M L >
73 N A H M L >
74 A A H M L >
75 A A H M L >
76 F A H M L >
77 A A H M L >
78 E A H M L >
79 A A H M L >
80 S A H M L >
81 M A H M L >
82 A A H M L >
83 A A H M L >
84 F A H M L >
85 N A H M L >
86 T A H M L >
87 V A H M L >
88 V A H M L >
89 N A H M L >
90 F A H M L >
91 T A H M L >
92 Y A H M L >
93 A A H M L >
94 V A H M L >
95 H A C S - -
96 N A C S - -
97 E A C S - -
98 W A C S - -
99 Y A C S - -
100 Y A C S - -
101 G A C S - -
102 L A H S - -
103 F A H M L -
104 Y A H M L <
105 C A H M L <
106 K A H M L <
107 F A H M L <
108 H A H M L <
109 N A H M L <
110 F A H M L <
111 F A H M L <
112 P A H M L <
113 I A H M L <
114 A A H M L <
115 A A H M L <
116 I A H M L <
117 F A H M L <
118 A A H M L <
119 S A H M L <
120 I A H M L <
121 Y A H M L <
122 S A H M L <
123 M A H M L <
124 T A H M L <
125 A A H M L <
126 V A H M L <
127 A A H M L <
128 F A H M L <
129 D A H S - -
130 R A H S - -
131 Y A H S - -
132 M A H S - -
133 A A H S - -
134 I A H S - -
135 I A H S - -
136 H A C S - -
137 P A C S - -
138 L A C S - -
139 Q A C S - -
140 P A C S - -
141 R A C S - -
142 L A C S - -
143 S A C S - -
144 L A H S - -
145 T A H M L >
146 A A H M L >
147 T A H M L >
148 K A H M L >
149 V A H M L >
150 V A H M L >
151 I A H M L >
152 C A H M L >
153 V A H M L >
154 I A H M L >
155 W A H M L >
156 V A H M L >
157 L A H M L >
158 A A H M L >
159 L A H M L >
160 L A H M L >
161 L A H M L >
162 A A H M L >
163 F A H M L >
164 P A H M L >
165 Q A H M L >
166 G A H M L >
167 Y A H S - -
168 Y A H S - -
169 S A C S - -
170 T A E S - -
171 T A E S - -
172 E A E S - -
173 T A C S - -
174 M A C S - -
175 P A C S - -
176 S A C S - -
177 R A C S - -
178 V A C S - -
179 V A E S - -
180 C A E S - -
181 K A E S - -
182 I A E S - -
183 E A E S - -
184 W A C S - -
185 P A C S - -
186 E A C S - -
187 H A C S - -
188 P A C S - -
189 N A C S - -
190 K A C S - -
191 I A H S - -
192 Y A H S - -
193 E A H S - -
194 K A H S - -
195 V A H M L <
196 Y A H M L <
197 H A H M L <
198 I A H M L <
199 C A H M L <
200 V A H M L <
201 T A H M L <
202 V A H M L <
203 L A H M L <
204 I A H M L <
205 Y A H M L <
206 F A H M L <
207 L A H M L <
208 P A H M L <
209 L A H M L <
210 L A H M L <
211 V A H M L <
212 I A H M L <
213 G A H M L <
214 Y A H M L <
215 L A H M L <
216 Y A H M L <
217 T A H M L -
218 V A H S - -
219 V A H S - -
220 G A H S - -
221 I A H S - -
222 T A H S - -
223 L A H S - -
224 R A H S - -
225 A A H S - -
226 S A H S - -
227 G A X S X X
228 I A X S X X
229 D A X S X X
230 U A X S X X
231 S A X S X X
232 F A X S X X
233 W A X S X X
234 N A X S X X
235 E A X S X X
236 S A X S X X
237 Y A X S X X
238 L A X S X X
239 T A X S X X
240 G A X S X X
241 S A X S X X
242 R A X S X X
243 D A X S X X
244 E A X S X X
245 R A X S X X
246 K A X S X X
247 K A X S X X
248 S A X S X X
249 L A X S X X
250 L A X S X X
251 S A X S X X
252 K A X S X X
253 F A X S X X
254 G A X S X X
255 M A X S X X
256 D A X S X X
257 E A X S X X
258 G A X S X X
259 V A X S X X
260 T A X S X X
261 F A X S X X
262 M A X S X X
263 F A X S X X
264 I A X S X X
265 G A X S X X
266 R A X S X X
267 F A X S X X
268 D A X S X X
269 R A X S X X
270 G A X S X X
271 Q A X S X X
272 K A X S X X
273 G A X S X X
274 V A X S X X
275 D A X S X X
276 V A X S X X
277 L A X S X X
278 L A X S X X
279 K A X S X X
280 A A X S X X
281 I A X S X X
282 E A X S X X
283 I A X S X X
284 L A X S X X
285 S A X S X X
286 S A X S X X
287 K A X S X X
288 K A X S X X
289 E A X S X X
290 F A X S X X
291 Q A X S X X
292 E A X S X X
293 M A X S X X
294 R A X S X X
295 F A X S X X
296 I A X S X X
297 I A X S X X
298 I A X S X X
299 G A X S X X
300 K A X S X X
301 G A X S X X
302 D A X S X X
303 P A X S X X
304 E A X S X X
305 L A X S X X
306 E A X S X X
307 G A X S X X
308 W A X S X X
309 A A X S X X
310 R A X S X X
311 S A X S X X
312 L A X S X X
313 E A X S X X
314 E A X S X X
315 K A X S X X
316 H A X S X X
317 G A X S X X
318 N A X S X X
319 V A X S X X
320 K A X S X X
321 V A X S X X
322 I A X S X X
323 T A X S X X
324 E A X S X X
325 M A X S X X
326 L A X S X X
327 S A X S X X
328 R A X S X X
329 E A X S X X
330 F A X S X X
331 V A X S X X
332 R A X S X X
333 E A X S X X
334 L A X S X X
335 Y A X S X X
336 G A X S X X
337 S A X S X X
338 V A X S X X
339 D A X S X X
340 F A X S X X
341 V A X S X X
342 I A X S X X
343 I A X S X X
344 P A X S X X
345 S A X S X X
346 Y A X S X X
347 F A X S X X
348 E A X S X X
349 P A X S X X
350 F A X S X X
351 G A X S X X
352 L A X S X X
353 V A X S X X
354 A A X S X X
355 L A X S X X
356 E A X S X X
357 A A X S X X
358 M A X S X X
359 C A X S X X
360 L A X S X X
361 G A X S X X
362 A A X S X X
363 I A X S X X
364 P A X S X X
365 I A X S X X
366 A A X S X X
367 S A X S X X
368 A A X S X X
369 V A X S X X
370 G A X S X X
371 G A X S X X
372 L A X S X X
373 R A X S X X
374 D A X S X X
375 I A X S X X
376 I A X S X X
377 T A X S X X
378 N A X S X X
379 E A X S X X
380 T A X S X X
381 G A X S X X
382 I A X S X X
383 L A X S X X
384 V A X S X X
385 K A X S X X
386 A A X S X X
387 G A X S X X
388 D A X S X X
389 P A X S X X
390 G A X S X X
391 E A X S X X
392 L A X S X X
393 A A X S X X
394 N A X S X X
395 A A X S X X
396 I A X S X X
397 L A X S X X
398 K A X S X X
399 A A X S X X
400 L A X S X X
401 E A X S X X
402 L A X S X X
403 S A X S X X
404 R A X S X X
405 S A X S X X
406 D A X S X X
407 L A X S X X
408 S A X S X X
409 K A X S X X
410 F A X S X X
411 R A X S X X
412 E A X S X X
413 N A X S X X
414 C A X S X X
415 K A X S X X
416 K A X S X X
417 R A X S X X
418 A A X S X X
419 M A X S X X
420 S A X S X X
421 F A X S X X
422 S A X S X X
423 E A X S X X
424 Q A X S X X
425 V A X S X X
426 S A X S X X
427 A A X S X X
428 A A X S X X
429 R A X S X X
430 K A X S X X
431 V A X S X X
432 V A X S X X
433 K A X S X X
434 M A X S X X
435 M A X S X X
436 I A X S X X
437 V A X S X X
438 V A X S X X
439 V A X S X X
440 C A X S X X
441 T A X S X X
442 F A X S X X
443 A A X S X X
444 I A X S X X
445 C A X S X X
446 W A X S X X
447 L A X S X X
448 P A X S X X
449 F A X S X X
450 H A X S X X
451 I A X S X X
452 F A X S X X
453 F A X S X X
454 L A X S X X
455 L A X S X X
456 P A X S X X
457 Y A X S X X
458 I A X S X X
459 N A X S X X
460 P A X S X X
461 D A X S X X
462 L A X S X X
463 Y A X S X X
464 L A X S X X
465 K A X S X X
466 K A X S X X
467 F A X S X X
468 I A X S X X
469 Q A X S X X
470 Q A X S X X
471 V A X S X X
472 Y A X S X X
473 L A X S X X
474 A A X S X X
475 I A X S X X
476 M A X S X X
477 W A X S X X
478 L A X S X X
479 A A X S X X
480 M A X S X X
481 S A X S X X
482 S A X S X X
483 T A X S X X
484 M A X S X X
485 Y A X S X X
486 N A X S X X
487 P A X S X X
488 I A X S X X
489 I A X S X X
490 Y A X S X X
491 C A X S X X
492 C A X S X X
493 L A X S X X
494 N A X S X X
495 D A X S X X
496 R A X S X X
497 F A X S X X
498 R A X S X X
499 L A X S X X
500 G A X S X X
501 F A X S X X
502 K A X S X X
503 H A X S X X
504 A A X S X X
505 F A X S X X
506 R A X S X X
507 U A X S X X
508 C A X S X X
509 P A X S X X
510 F A X S X X
511 I A X S X X
512 S A X S X X
513 A A X S X X
514 G A X S X X
515 D A X S X X
516 Y A X S X X
517 E A X S X X
518 G A X S X X
519 L A X S X X
520 E A X S X X
```
