## Supplementary material for "A multi-task deep-learning system for predicting membrane associations and secondary structures of proteins": Code and Raw Data: 6hx0A.ciphipsi

```
# Context-insensitive secondary structure analysis file
# Version 1.0
# SecondaryStructure is one of H/E/C ( Helix / Strand / Coil )
# MembraneLocalization is one of M/S ( Membrane / Solution )
# Orientation is either L (residue faces lipid), P (residue faces pore), or -
# Orientation of '-' is used for soluble residues
# Origin is c for TM-SS elements originating in the cytosol, or e for extracellular/outside cytosol
# SeqID 1LtrCode Chain SecondaryStructure MembraneLocalization Orientation Origin
1 H A X S X X
2 H A X S X X
3 H A X S X X
4 H A X S X X
5 H A X S X X
6 H A X S X X
7 H A X S X X
8 F A X S X X
9 E A X S X X
10 L A X S X X
11 C A X S X X
12 D A X S X X
13 A A X S X X
14 V A X S X X
15 S A X S X X
16 G A X S X X
17 E A X S X X
18 K A X S X X
19 I A X S X X
20 P A X S X X
21 A A X S X X
22 A A X S X X
23 T A X S X X
24 Q A X S X X
25 N A X S X X
26 T A C S - -
27 N A C S - -
28 T A C S - -
29 N A C S - -
30 S A C S - -
31 N A C S - -
32 R A E S - -
33 Y A E S - -
34 E A E S - -
35 G A C S - -
36 K A C S - -
37 V A C S - -
38 I A C S - -
39 D A C S - -
40 S A E S - -
41 A A E S - -
42 P A E S - -
43 L A E S - -
44 L A C S - -
45 P A C S - -
46 K A C S - -
47 M A C S - -
48 D A C S - -
49 F A C S - -
50 K A C S - -
51 S A C S - -
52 S A C S - -
53 P A C S - -
54 F A C S - -
55 R A C S - -
56 M A C S - -
57 Y A C S - -
58 K A C S - -
59 V A C S - -
60 G A C S - -
61 T A C S - -
62 E A E S - -
63 F A E S - -
64 L A E S - -
65 V A E S - -
66 Y A E S - -
67 D A C S - -
68 H A C S - -
69 N A C S - -
70 Q A C S - -
71 Y A C S - -
72 W A C S - -
73 Y A E S - -
74 K A E S - -
75 T A E S - -
76 Y A C S - -
77 I A C S - -
78 D A C S - -
79 D A C S - -
80 K A E S - -
81 L A E S - -
82 Y A E S - -
83 Y A E S - -
84 M A E S - -
85 Y A C S - -
86 K A C S - -
87 S A C S - -
88 F A C S - -
89 C A C S - -
90 D A C S - -
91 V A C S - -
92 V A C S - -
93 A A C S - -
94 K A C S - -
95 K A C S - -
96 D A C S - -
97 A A C S - -
98 K A C S - -
99 G A C S - -
100 R A C S - -
101 I A C S - -
102 K A C S - -
103 V A C S - -
104 R A C S - -
105 I A C S - -
106 K A C S - -
107 S A C S - -
108 A A C S - -
109 K A C S - -
110 D A C S - -
111 L A C S - -
112 R A E S - -
113 I A E S - -
114 P A E S - -
115 V A E S - -
116 W A E S - -
117 N A C S - -
118 N A C S - -
119 I A C S - -
120 K A C S - -
121 L A C S - -
122 N A C S - -
123 S A C S - -
124 G A C S - -
125 K A E S - -
126 I A E S - -
127 K A E S - -
128 W A E S - -
129 Y A E S - -
130 A A C S - -
131 P A C S - -
132 N A C S - -
133 V A C S - -
134 K A C S - -
135 L A E S - -
136 A A E S - -
137 W A E S - -
138 Y A E S - -
139 N A E S - -
140 Y A C S - -
141 R A C S - -
142 R A C S - -
143 G A C S - -
144 Y A E S - -
145 L A E S - -
146 E A E S - -
147 L A E S - -
148 W A E S - -
149 Y A E S - -
150 P A C S - -
151 N A C S - -
152 D A C S - -
153 G A C S - -
154 W A E S - -
155 Y A E S - -
156 Y A E S - -
157 T A E S - -
158 A A E S - -
159 E A C S - -
160 Y A C S - -
161 F A C S - -
162 L A C S - -
163 K A C S - -
```
