## Supplementary material for "A multi-task deep-learning system for predicting membrane associations and secondary structures of proteins": Code and Raw Data: 6i1rA.ciphipsi

```
# Context-insensitive secondary structure analysis file
# Version 1.0
# SecondaryStructure is one of H/E/C ( Helix / Strand / Coil )
# MembraneLocalization is one of M/S ( Membrane / Solution )
# Orientation is either L (residue faces lipid), P (residue faces pore), or -
# Orientation of '-' is used for soluble residues
# Origin is c for TM-SS elements originating in the cytosol, or e for extracellular/outside cytosol
# SeqID 1LtrCode Chain SecondaryStructure MembraneLocalization Orientation Origin
1 M A C S - -
2 Q A C S - -
3 W A H S - -
4 Y A H M L >
5 L A H M L >
6 V A H M L >
7 A A H M L >
8 A A H M L >
9 L A H M L >
10 L A H M L >
11 T A H M L >
12 I A H M L >
13 L A H M L >
14 T A H M L >
15 S A H M L >
16 S A H M L >
17 Q A H M L >
18 G A H M L >
19 I A H M L >
20 L A H M L >
21 T A H M L >
22 T A H M L >
23 L A H S - -
24 S A H S - -
25 Q A C S - -
26 S A C S - -
27 N A C S - -
28 G A X S X X
29 K A X S X X
30 Y A C S - -
31 N A C S - -
32 Y A C S - -
33 D A C M L <
34 Y A H M L <
35 A A H M L <
36 T A H M L <
37 I A H M L <
38 P A H M L <
39 F A H M L <
40 L A H M L <
41 A A H M L <
42 E A H M L <
43 L A H M L <
44 F A H M L <
45 K A H M L <
46 L A H M L <
47 S A H M L <
48 V A H M L <
49 S A H M L <
50 G A H M L <
51 F A H M L <
52 F A H M L <
53 L A H S - -
54 W A H S - -
55 K A H S - -
56 E A H S - -
57 C A H S - -
58 R A H S - -
59 T A H S - -
60 S A C S - -
61 P A C S - -
62 S A E S - -
63 V A E S - -
64 R A E S - -
65 M A E S - -
66 T A E S - -
67 K A C S - -
68 E A C S - -
69 W A H S - -
70 R A H S - -
71 S A H S - -
72 V A H S - -
73 R A H M L >
74 L A H M L >
75 Y A H M L >
76 V A H M L >
77 V A H M L >
78 P A H M L >
79 S A H M L >
80 V A H M L >
81 I A H M L >
82 Y A H M L >
83 L A H M L >
84 I A H M L >
85 H A H M L >
86 N A H M L >
87 N A H M L >
88 V A H M L >
89 Q A H M L >
90 F A H M L >
91 A A H M L >
92 T A H M L >
93 L A H S - -
94 T A H S - -
95 Y A H S - -
96 V A C S - -
97 D A C S - -
98 P A H S - -
99 S A H S - -
100 T A H M L <
101 Y A H M L <
102 Q A H M L <
103 I A H M L <
104 M A H M L <
105 G A H M L <
106 N A H M L <
107 L A H M L <
108 K A H M L <
109 I A H M L <
110 V A H M L <
111 T A H M L <
112 T A H M L <
113 G A H M L <
114 I A H M L <
115 L A H M L <
116 F A H M L <
117 R A H M L <
118 L A H M L <
119 V A H M L <
120 L A H S - -
121 K A C S - -
122 R A C S - -
123 K A C S - -
124 L A C S - -
125 S A C S - -
126 N A H M L >
127 I A H M L >
128 Q A H M L >
129 W A H M L >
130 M A H M L >
131 A A H M L >
132 I A H M L >
133 V A H M L >
134 L A H M L >
135 L A H M L >
136 A A H M L >
137 V A H M L >
138 G A H M L >
139 T A H M L >
140 T A H M L >
141 T A H M L >
142 S A H M L >
143 Q A H M L >
144 V A C M L >
145 K A C S - -
146 G A C S - -
147 C A C S - -
148 G A C S - -
149 D A C S - -
150 S A C S - -
151 P A C S - -
152 C A C S - -
153 D A C S - -
154 S A C S - -
155 L A C S - -
156 F A C S - -
157 S A C S - -
158 A A C S - -
159 P A C S - -
160 L A H M L <
161 E A H M L <
162 G A H M L <
163 Y A H M L <
164 L A H M L <
165 L A H M L <
166 G A H M L <
167 I A H M L <
168 L A H M L <
169 S A H M L <
170 A A H M L <
171 C A H M L <
172 L A H M L <
173 S A H M L <
174 A A H M L <
175 L A H M L <
176 A A H M L <
177 G A H M L <
178 V A H M L <
179 Y A H M L <
180 T A H M L <
181 E A H M L <
182 Y A H S - -
183 L A H S - -
184 M A H S - -
185 K A H S - -
186 K A H S - -
187 N A C S - -
188 N A C S - -
189 D A C S - -
190 S A C S - -
191 L A H S - -
192 Y A H M L -
193 W A H S - -
194 Q A H M L >
195 N A H M L >
196 V A H M L >
197 Q A H M L >
198 L A H M L >
199 Y A H M L >
200 T A H M L >
201 F A H M L >
202 G A H M L >
203 V A H M L >
204 I A H M L >
205 F A H M L >
206 N A H M L >
207 M A H M L >
208 G A H M L >
209 W A H M L >
210 L A H M L >
211 I A H M L >
212 Y A H M L >
213 G A H M L >
214 D A H M L >
215 F A H M L >
216 K A H S - -
217 A A C S - -
218 G A C S - -
219 F A C S - -
220 E A C S - -
221 L A C S - -
222 G A C S - -
223 P A C S - -
224 W A H M L -
225 W A H M L -
226 Q A H M L -
227 R A H S - -
228 L A H M L -
229 F A H M L -
230 N A C S - -
231 G A C S - -
232 Y A C M L -
233 S A C M L <
234 I A H M L <
235 T A H M L <
236 T A H M L <
237 W A H M L <
238 M A H M L <
239 V A H M L <
240 V A H M L <
241 F A H M L <
242 N A H M L <
243 L A H M L <
244 G A H M L <
245 S A H M L <
246 T A H M L <
247 G A H M L <
248 L A H M L <
249 L A H M L <
250 V A H M L <
251 S A H M L <
252 W A H M L <
253 L A H M L <
254 M A H M L <
255 K A H S - -
256 Y A H S - -
257 S A C S - -
258 D A C M L -
259 N A H M L >
260 I A H M L >
261 V A H M L >
262 K A H M L >
263 V A H M L >
264 Y A H M L >
265 S A H M L >
266 T A H M L >
267 S A H M L >
268 M A H M L >
269 A A H M L >
270 M A H M L >
271 L A H M L >
272 L A H M L >
273 T A H M L >
274 M A H M L >
275 V A H M L >
276 L A H M L >
277 S A H M L >
278 I A H M L >
279 Y A H M L >
280 L A H M L -
281 F A H S - -
282 S A C S - -
283 V A C S - -
284 K A C S - -
285 A A C M L -
286 T A C M L <
287 I A H M L <
288 Q A H M L <
289 L A H M L <
290 F A H M L <
291 L A H M L <
292 G A H M L <
293 I A H M L <
294 I A H M L <
295 I A H M L <
296 C A H M L <
297 I A H M L <
298 I A H M L <
299 S A H M L <
300 L A H M L <
301 Q A H M L <
302 M A H M L <
303 Y A H M L <
304 F A H M L <
305 M A C S - -
306 P A C S - -
307 V A H S - -
308 H A H S - -
309 M A H S - -
310 L A H S - -
311 I A H S - -
312 E A C S - -
313 L A C S - -
314 P A X S X X
315 Q A X S X X
316 T A X S X X
317 L A X S X X
318 P A X S X X
319 V A X S X X
320 T A X S X X
321 S A X S X X
322 K A X S X X
```
