## Supplementary material for "A multi-task deep-learning system for predicting membrane associations and secondary structures of proteins": Code and Raw Data: 6i03A.ciphipsi

```
# Context-insensitive secondary structure analysis file
# Version 1.0
# SecondaryStructure is one of H/E/C ( Helix / Strand / Coil )
# MembraneLocalization is one of M/S ( Membrane / Solution )
# Orientation is either L (residue faces lipid), P (residue faces pore), or -
# Orientation of '-' is used for soluble residues
# Origin is c for TM-SS elements originating in the cytosol, or e for extracellular/outside cytosol
# SeqID 1LtrCode Chain SecondaryStructure MembraneLocalization Orientation Origin
1 U A C S - -
2 M A C S - -
3 F A C S - -
4 K A C S - -
5 A A E S - -
6 V A E S - -
7 L A E S - -
8 F A E S - -
9 D A C S - -
10 L A C S - -
11 N A C S - -
12 G A C S - -
13 V A C S - -
14 I A C S - -
15 T A C S - -
16 D A H S - -
17 T A H S - -
18 A A H S - -
19 E A H S - -
20 Y A H S - -
21 H A H S - -
22 F A H S - -
23 R A H S - -
24 A A H S - -
25 W A H S - -
26 K A H S - -
27 A A H S - -
28 L A H S - -
29 A A H S - -
30 E A H S - -
31 E A H S - -
32 I A H S - -
33 G A C S - -
34 I A C S - -
35 N A C S - -
36 G A C S - -
37 V A C S - -
38 D A C S - -
39 R A H S - -
40 Q A H S - -
41 F A H S - -
42 N A H S - -
43 E A H S - -
44 Q A H S - -
45 L A H S - -
46 K A C S - -
47 G A C S - -
48 V A C S - -
49 S A C S - -
50 R A H S - -
51 E A H S - -
52 D A H S - -
53 S A H S - -
54 L A H S - -
55 Q A H S - -
56 K A H S - -
57 I A H S - -
58 L A H S - -
59 D A H S - -
60 L A H S - -
61 A A H S - -
62 D A C S - -
63 K A C S - -
64 K A C S - -
65 V A C S - -
66 S A C S - -
67 A A H S - -
68 E A H S - -
69 E A H S - -
70 F A H S - -
71 K A H S - -
72 E A H S - -
73 L A H S - -
74 A A H S - -
75 K A H S - -
76 R A H S - -
77 K A H S - -
78 N A H S - -
79 D A H S - -
80 N A H S - -
81 Y A H S - -
82 V A H S - -
83 K A H S - -
84 M A H S - -
85 I A H S - -
86 Q A H S - -
87 D A H S - -
88 V A C S - -
89 S A C S - -
90 P A C S - -
91 A A C S - -
92 D A C S - -
93 V A C S - -
94 Y A C S - -
95 P A C S - -
96 G A C S - -
97 I A H S - -
98 L A H S - -
99 Q A H S - -
100 L A H S - -
101 L A H S - -
102 K A H S - -
103 D A H S - -
104 L A H S - -
105 R A H S - -
106 S A H S - -
107 N A H S - -
108 K A C S - -
109 I A C S - -
110 K A C S - -
111 I A E S - -
112 A A E S - -
113 L A E S - -
114 A A C S - -
115 S A C S - -
116 A A C S - -
117 S A C S - -
118 K A H S - -
119 N A H S - -
120 G A H S - -
121 P A H S - -
122 F A H S - -
123 L A H S - -
124 L A H S - -
125 E A H S - -
126 R A H S - -
127 M A H S - -
128 N A C S - -
129 L A C S - -
130 T A C S - -
131 G A C S - -
132 Y A C S - -
133 F A C S - -
134 D A C S - -
135 A A C S - -
136 I A C S - -
137 A A C S - -
138 D A C S - -
139 P A C S - -
140 A A C S - -
141 E A C S - -
142 V A C S - -
143 A A C S - -
144 A A C S - -
145 S A C S - -
146 K A C S - -
147 P A C S - -
148 A A C S - -
149 P A H S - -
150 D A H S - -
151 I A H S - -
152 F A H S - -
153 I A H S - -
154 A A H S - -
155 A A H S - -
156 A A H S - -
157 H A H S - -
158 A A H S - -
159 V A H S - -
160 G A C S - -
161 V A C S - -
162 A A C S - -
163 P A C S - -
164 S A C S - -
165 E A C S - -
166 S A E S - -
167 I A E S - -
168 G A E S - -
169 L A E S - -
170 E A E S - -
171 D A C S - -
172 S A C S - -
173 Q A H S - -
174 A A H S - -
175 G A H S - -
176 I A H S - -
177 Q A H S - -
178 A A H S - -
179 I A H S - -
180 K A H S - -
181 D A H S - -
182 S A H S - -
183 G A C S - -
184 A A C S - -
185 L A E S - -
186 P A E S - -
187 I A E S - -
188 G A E S - -
189 V A E S - -
190 G A C S - -
191 R A C S - -
192 P A C S - -
193 E A C S - -
194 D A C S - -
195 L A C S - -
196 G A C S - -
197 D A C S - -
198 D A C S - -
199 I A C S - -
200 V A C S - -
201 I A C S - -
202 V A C S - -
203 P A C S - -
204 D A C S - -
205 T A C S - -
206 S A C S - -
207 H A C S - -
208 Y A C S - -
209 T A C S - -
210 L A H S - -
211 E A H S - -
212 F A H S - -
213 L A H S - -
214 K A H S - -
215 E A H S - -
216 V A H S - -
217 W A H S - -
218 L A H S - -
219 Q A H S - -
220 K A H S - -
221 Q A H S - -
222 K A X S X X
```
