## Supplementary material for "A multi-task deep-learning system for predicting membrane associations and secondary structures of proteins": Code and Raw Data: 6i4eA.ciphipsi

```
# Context-insensitive secondary structure analysis file
# Version 1.0
# SecondaryStructure is one of H/E/C ( Helix / Strand / Coil )
# MembraneLocalization is one of M/S ( Membrane / Solution )
# Orientation is either L (residue faces lipid), P (residue faces pore), or -
# Orientation of '-' is used for soluble residues
# Origin is c for TM-SS elements originating in the cytosol, or e for extracellular/outside cytosol
# SeqID 1LtrCode Chain SecondaryStructure MembraneLocalization Orientation Origin
1 G A X S X X
2 A A X S X X
3 M A X S X X
4 G A X S X X
5 E A X S X X
6 E A C S - -
7 D A C S - -
8 V A C S - -
9 Q A C S - -
10 A A C S - -
11 L A E S - -
12 V A E S - -
13 V A E S - -
14 D A E S - -
15 N A C S - -
16 G A C S - -
17 S A C S - -
18 G A C S - -
19 N A C S - -
20 V A C S - -
21 K A C S - -
22 A A C S - -
23 G A C S - -
24 V A C S - -
25 A A C S - -
26 G A C S - -
27 D A C S - -
28 D A C S - -
29 A A C S - -
30 P A C S - -
31 R A C S - -
32 S A E S - -
33 V A E S - -
34 F A E S - -
35 P A C S - -
36 S A C S - -
37 I A C S - -
38 V A C S - -
39 G A C S - -
40 R A C S - -
41 P A C S - -
42 K A X S X X
43 N A X S X X
44 P A X S X X
45 G A X S X X
46 I A X S X X
47 M A X S X X
48 V A X S X X
49 G A X S X X
50 M A X S X X
51 E A X S X X
52 E A X S X X
53 K A C S - -
54 D A C S - -
55 A A C S - -
56 F A C S - -
57 V A C S - -
58 G A C S - -
59 D A H S - -
60 E A H S - -
61 A A H S - -
62 Q A H S - -
63 T A H S - -
64 K A H S - -
65 R A H S - -
66 G A H S - -
67 I A H S - -
68 L A E S - -
69 T A E S - -
70 L A E S - -
71 K A E S - -
72 Y A E S - -
73 P A C S - -
74 I A C S - -
75 E A C S - -
76 H A C S - -
77 G A C S - -
78 I A C S - -
79 V A C S - -
80 T A C S - -
81 N A C S - -
82 W A H S - -
83 D A H S - -
84 D A H S - -
85 M A H S - -
86 E A H S - -
87 K A H S - -
88 I A H S - -
89 W A H S - -
90 H A H S - -
91 H A H S - -
92 T A H S - -
93 F A H S - -
94 Y A H S - -
95 N A H S - -
96 E A H S - -
97 L A H S - -
98 R A C S - -
99 A A C S - -
100 A A C S - -
101 P A C S - -
102 E A C S - -
103 E A C S - -
104 H A C S - -
105 P A C S - -
106 V A E S - -
107 L A E S - -
108 L A E S - -
109 T A E S - -
110 E A E S - -
111 A A C S - -
112 P A C S - -
113 L A C S - -
114 N A C S - -
115 P A C S - -
116 K A H S - -
117 G A H S - -
118 N A H S - -
119 R A H S - -
120 E A H S - -
121 R A H S - -
122 M A H S - -
123 T A H S - -
124 Q A H S - -
125 I A H S - -
126 M A H S - -
127 F A H S - -
128 E A H S - -
129 S A H S - -
130 F A H S - -
131 N A C S - -
132 V A C S - -
133 P A C S - -
134 A A E S - -
135 M A E S - -
136 Y A E S - -
137 V A E S - -
138 A A E S - -
139 I A C S - -
140 Q A H S - -
141 A A H S - -
142 V A H S - -
143 L A H S - -
144 S A H S - -
145 L A H S - -
146 Y A H S - -
147 S A H S - -
148 S A H S - -
149 G A C S - -
150 R A C S - -
151 T A C S - -
152 T A C S - -
153 G A C S - -
154 I A E S - -
155 V A E S - -
156 L A E S - -
157 D A E S - -
158 S A E S - -
159 G A C S - -
160 D A C S - -
161 G A C S - -
162 V A E S - -
163 S A E S - -
164 H A E S - -
165 T A E S - -
166 V A E S - -
167 P A C S - -
168 I A C S - -
169 Y A C S - -
170 E A C S - -
171 G A C S - -
172 Y A C S - -
173 A A C S - -
174 L A C S - -
175 P A C S - -
176 H A C S - -
177 A A C S - -
178 I A C S - -
179 M A E S - -
180 R A E S - -
181 L A E S - -
182 D A C S - -
183 L A C S - -
184 A A C S - -
185 G A H S - -
186 R A H S - -
187 D A H S - -
188 L A H S - -
189 T A H S - -
190 E A H S - -
191 Y A H S - -
192 L A H S - -
193 M A H S - -
194 K A H S - -
195 I A H S - -
196 L A H S - -
197 H A H S - -
198 E A H S - -
199 R A H S - -
200 G A C S - -
201 Y A C S - -
202 G A C S - -
203 F A C S - -
204 S A C S - -
205 T A C S - -
206 S A H S - -
207 A A H S - -
208 E A H S - -
209 K A H S - -
210 E A H S - -
211 I A H S - -
212 V A H S - -
213 R A H S - -
214 D A H S - -
215 I A H S - -
216 K A H S - -
217 E A H S - -
218 K A H S - -
219 L A H S - -
220 C A C S - -
221 Y A C S - -
222 I A C S - -
223 A A C S - -
224 L A C S - -
225 N A C S - -
226 F A H S - -
227 D A H S - -
228 E A H S - -
229 E A H S - -
230 M A H S - -
231 K A H S - -
232 T A H S - -
233 S A H S - -
234 E A H S - -
235 Q A H S - -
236 S A C S - -
237 S A C S - -
238 D A C S - -
239 I A C S - -
240 E A C S - -
241 K A E S - -
242 S A E S - -
243 Y A E S - -
244 E A E S - -
245 L A C S - -
246 P A C S - -
247 D A C S - -
248 G A C S - -
249 N A C S - -
250 I A E S - -
251 I A E S - -
252 T A E S - -
253 V A E S - -
254 G A C S - -
255 N A H S - -
256 E A H S - -
257 R A H S - -
258 F A H S - -
259 R A H S - -
260 C A H S - -
261 P A H S - -
262 E A H S - -
263 A A H S - -
264 L A H S - -
265 F A H S - -
266 Q A C S - -
267 P A C S - -
268 S A C S - -
269 F A C S - -
270 L A C S - -
271 G A C S - -
272 K A C S - -
273 E A C S - -
274 A A C S - -
275 A A C S - -
276 G A C S - -
277 I A H S - -
278 H A H S - -
279 T A H S - -
280 T A H S - -
281 T A H S - -
282 F A H S - -
283 N A H S - -
284 S A H S - -
285 I A H S - -
286 K A H S - -
287 K A H S - -
288 C A C S - -
289 D A C S - -
290 V A H S - -
291 D A H S - -
292 I A H S - -
293 R A H S - -
294 K A H S - -
295 D A H S - -
296 L A H S - -
297 Y A H S - -
298 G A H S - -
299 N A C S - -
300 I A E S - -
301 V A E S - -
302 L A E S - -
303 S A C S - -
304 G A C S - -
305 G A C S - -
306 T A C S - -
307 T A C S - -
308 M A C S - -
309 Y A C S - -
310 E A C S - -
311 G A C S - -
312 I A H S - -
313 G A H S - -
314 E A H S - -
315 R A H S - -
316 L A H S - -
317 T A H S - -
318 R A H S - -
319 D A H S - -
320 I A H S - -
321 T A H S - -
322 T A H S - -
323 L A H S - -
324 A A C S - -
325 P A C S - -
326 S A C S - -
327 T A C S - -
328 M A C S - -
329 K A E S - -
330 I A E S - -
331 K A E S - -
332 V A E S - -
333 V A E S - -
334 A A C S - -
335 P A C S - -
336 P A H S - -
337 E A H S - -
338 R A H S - -
339 K A H S - -
340 Y A H S - -
341 S A H S - -
342 V A H S - -
343 W A H S - -
344 I A H S - -
345 G A H S - -
346 G A H S - -
347 S A H S - -
348 I A H S - -
349 L A H S - -
350 S A H S - -
351 S A H S - -
352 L A C S - -
353 S A H S - -
354 T A H S - -
355 F A H S - -
356 Q A H S - -
357 Q A H S - -
358 M A H S - -
359 W A C S - -
360 I A C S - -
361 T A C S - -
362 K A H S - -
363 E A H S - -
364 E A H S - -
365 Y A H S - -
366 D A H S - -
367 E A H S - -
368 S A H S - -
369 G A H S - -
370 P A X S X X
371 S A X S X X
372 I A X S X X
373 V A X S X X
374 H A X S X X
375 R A X S X X
376 K A X S X X
377 C A X S X X
378 F A X S X X
```
