## Supplementary material for "A multi-task deep-learning system for predicting membrane associations and secondary structures of proteins": Code and Raw Data: 6i6hA.ciphipsi

```
# Context-insensitive secondary structure analysis file
# Version 1.0
# SecondaryStructure is one of H/E/C ( Helix / Strand / Coil )
# MembraneLocalization is one of M/S ( Membrane / Solution )
# Orientation is either L (residue faces lipid), P (residue faces pore), or -
# Orientation of '-' is used for soluble residues
# Origin is c for TM-SS elements originating in the cytosol, or e for extracellular/outside cytosol
# SeqID 1LtrCode Chain SecondaryStructure MembraneLocalization Orientation Origin
1 M A C M L -
2 N A C M L -
3 I A H M L -
4 F A H M L <
5 R A H M L <
6 L A H M L <
7 T A H M L <
8 G A H M L <
9 D A H M L <
10 L A H M L <
11 S A H M L <
12 H A H M L <
13 L A H M L <
14 A A H M L <
15 A A H M L <
16 I A H M L <
17 I A H M L <
18 I A H M L <
19 L A H M L <
20 L A H M L <
21 L A H M L <
22 K A H S - -
23 I A H S - -
24 W A H S - -
25 K A H S - -
26 S A H S - -
27 R A C S - -
28 S A C S - -
29 C A C S - -
30 A A C S - -
31 G A C S - -
32 I A C S - -
33 S A C S - -
34 G A H S - -
35 K A H M L >
36 S A H M L >
37 Q A H M L >
38 L A H M L >
39 L A H M L >
40 F A H M L >
41 A A H M L >
42 L A H M L >
43 V A H M L >
44 F A H M L >
45 T A H M L >
46 T A H M L >
47 R A H M L >
48 Y A H M L >
49 L A H M L >
50 D A H M L >
51 L A H M L >
52 F A H M L >
53 T A H M L >
54 S A C M L >
55 F A C M L -
56 I A C M L <
57 S A C M L <
58 L A H M L <
59 Y A H M L <
60 N A H M L <
61 T A H M L <
62 S A H M L <
63 M A H M L <
64 K A H M L <
65 L A H M L <
66 I A H M L <
67 Y A H M L <
68 I A H M L <
69 A A H M L <
70 C A H M L <
71 S A H M L <
72 Y A H M L <
73 A A H M L <
74 T A H M L <
75 V A H M L <
76 Y A H M L <
77 L A H S - -
78 I A H S - -
79 Y A H S - -
80 M A H S - -
81 K A H S - -
82 F A H S - -
83 K A H S - -
84 A A H S - -
85 T A C S - -
86 Y A C S - -
87 D A C S - -
88 G A C S - -
89 N A C S - -
90 H A C S - -
91 D A C S - -
92 T A C S - -
93 F A C S - -
94 R A C S - -
95 V A H M L >
96 E A H M L >
97 F A H M L >
98 L A H M L >
99 I A H M L >
100 V A H M L >
101 P A H M L >
102 V A H M L >
103 G A H M L >
104 G A H M L >
105 L A H M L >
106 S A H M L >
107 F A H M L >
108 L A H M L >
109 V A C M L >
110 N A C M L >
111 H A C M L >
112 D A C M L >
113 F A C M L -
114 S A C M L <
115 P A H M L <
116 L A H M L <
117 E A H M L <
118 I A H M L <
119 L A H M L <
120 W A H M L <
121 T A H M L <
122 F A H M L <
123 S A H M L <
124 I A H M L <
125 Y A H M L <
126 L A H M L <
127 E A H M L <
128 S A H M L <
129 V A H M L <
130 A A H M L <
131 I A H M L <
132 L A H M L <
133 P A H M L <
134 Q A H S - -
135 L A H S - -
136 F A H S - -
137 M A H S - -
138 I A H S - -
139 S A H S - -
140 K A H S - -
141 T A C S - -
142 G A C S - -
143 E A C S - -
144 A A C S - -
145 E A C S - -
146 T A H S - -
147 I A H S - -
148 T A H S - -
149 T A H S - -
150 H A H M L >
151 Y A H M L >
152 L A H M L >
153 F A H M L >
154 F A H M L >
155 L A H M L >
156 G A H M L >
157 L A H M L >
158 Y A H M L >
159 R A H M L >
160 A A H M L >
161 L A H M L >
162 Y A H M L >
163 L A H M L >
164 V A H M L >
165 N A H M L >
166 W A H M L >
167 I A H M L >
168 W A H M L >
169 R A H M L >
170 Y A H M L >
171 Y A H M L >
172 F A H S - -
173 E A H S - -
174 G A C S - -
175 F A C M L <
176 F A C M L <
177 D A C M L <
178 L A H M L <
179 I A H M L <
180 A A H M L <
181 V A H M L <
182 V A H M L <
183 A A H M L <
184 G A H M L <
185 V A H M L <
186 V A H M L <
187 Q A H M L <
188 T A H M L <
189 V A H M L <
190 L A H M L <
191 Y A H M L <
192 C A H M L <
193 D A H M L <
194 F A H M L <
195 F A H M L <
196 Y A H M L <
197 L A H S - -
198 Y A H S - -
199 V A H M L -
200 T A H S - -
201 K A H S - -
202 V A H S - -
203 L A H S - -
204 K A H S - -
205 G A C S - -
206 K A C S - -
207 K A C S - -
```
