## Supplementary material for "A multi-task deep-learning system for predicting membrane associations and secondary structures of proteins": Code and Raw Data: 6i9kA.ciphipsi

```
# Context-insensitive secondary structure analysis file
# Version 1.0
# SecondaryStructure is one of H/E/C ( Helix / Strand / Coil )
# MembraneLocalization is one of M/S ( Membrane / Solution )
# Orientation is either L (residue faces lipid), P (residue faces pore), or -
# Orientation of '-' is used for soluble residues
# Origin is c for TM-SS elements originating in the cytosol, or e for extracellular/outside cytosol
# SeqID 1LtrCode Chain SecondaryStructure MembraneLocalization Orientation Origin
1 M A X S X X
2 L A X S X X
3 P A X S X X
4 H A X S X X
5 A A X S X X
6 A A X S X X
7 K A X S X X
8 M A X S X X
9 A A X S X X
10 A A X S X X
11 R A X S X X
12 V A X S X X
13 A A X S X X
14 G A X S X X
15 D A X S X X
16 H A X S X X
17 D A X S X X
18 G A X S X X
19 R A C S - -
20 N A C S - -
21 I A C S - -
22 S A C S - -
23 I A C S - -
24 V A C S - -
25 D A C S - -
26 L A C S - -
27 L A C S - -
28 P A C S - -
29 E A H S - -
30 D A H S - -
31 M A H S - -
32 L A H S - -
33 P A H S - -
34 M A C S - -
35 I A C S - -
36 H A C S - -
37 E A H S - -
38 H A H S - -
39 W A H S - -
40 Y A H S - -
41 K A H S - -
42 F A C S - -
43 P A C S - -
44 P A C S - -
45 M A C S - -
46 E A C S - -
47 T A H S - -
48 S A H M L <
49 M A H M L <
50 H A H M L <
51 Y A H M L <
52 I A H M L <
53 L A H M L <
54 G A H M L <
55 M A H M L <
56 L A H M L <
57 I A H M L <
58 I A H M L <
59 V A H M L <
60 I A H M L <
61 G A H M L <
62 I A H M L <
63 I A H M L <
64 S A H M L <
65 V A H M L <
66 S A H M L <
67 G A H M L <
68 N A H M L <
69 G A H M L <
70 V A H M L <
71 V A H M L <
72 M A H M L <
73 Y A H M L <
74 L A H S - -
75 M A H S - -
76 M A H S - -
77 T A H S - -
78 V A C S - -
79 K A C S - -
80 N A C S - -
81 L A C S - -
82 R A C S - -
83 T A C S - -
84 P A H S - -
85 G A H S - -
86 N A H S - -
87 F A H S - -
88 L A H M L >
89 V A H M L >
90 L A H M L >
91 N A H M L >
92 L A H M L >
93 A A H M L >
94 L A H M L >
95 S A H M L >
96 D A H M L >
97 F A H M L >
98 G A H M L >
99 M A H M L >
100 L A H M L >
101 F A H M L >
102 F A H M L >
103 M A H M L >
104 M A H M L >
105 P A H M L >
106 T A H M L >
107 M A H M L >
108 S A H M L >
109 I A H M L >
110 N A H M L >
111 C A H M L >
112 F A H M L >
113 A A H S - -
114 E A C S - -
115 T A C S - -
116 W A C S - -
117 V A C S - -
118 I A C S - -
119 G A C S - -
120 P A H S - -
121 F A H S - -
122 M A H M L <
123 C A H M L <
124 E A H M L <
125 L A H M L <
126 Y A H M L <
127 G A H M L <
128 M A H M L <
129 I A H M L <
130 G A H M L <
131 S A H M L <
132 L A H M L <
133 F A H M L <
134 G A H M L <
135 S A H M L <
136 A A H M L <
137 S A H M L <
138 I A H M L <
139 W A H M L <
140 S A H M L <
141 L A H M L <
142 V A H M L <
143 M A H M L <
144 I A H M L <
145 T A H M L <
146 L A H S - -
147 D A H S - -
148 R A H S - -
149 Y A H S - -
150 N A H S - -
151 V A H S - -
152 I A H S - -
153 V A H S - -
154 K A H S - -
155 G A C S - -
156 M A C S - -
157 A A C S - -
158 G A C S - -
159 K A C S - -
160 P A C S - -
161 L A C S - -
162 T A C S - -
163 K A H S - -
164 V A H S - -
165 G A H S - -
166 A A H S - -
167 L A H M L >
168 L A H M L >
169 R A H M L >
170 M A H M L >
171 L A H M L >
172 F A H M L >
173 V A H M L >
174 W A H M L >
175 I A H M L >
176 W A H M L >
177 S A H M L >
178 L A H M L >
179 G A H M L >
180 W A H M L >
181 T A H M L >
182 I A H M L >
183 A A H M L >
184 P A H M L >
185 M A H M L >
186 Y A H M L >
187 G A C M L >
188 W A C M L >
189 S A C M L >
190 R A E M L >
191 Y A E M L >
192 V A E S - -
193 P A C S - -
194 E A C M L -
195 G A C S - -
196 S A C S - -
197 M A C S - -
198 T A C M L -
199 S A C M L -
200 C A C M L -
201 T A C M L -
202 I A C M L -
203 D A C M L -
204 Y A C M L -
205 I A C S - -
206 D A C S - -
207 T A C S - -
208 A A C S - -
209 I A H S - -
210 N A H M L <
211 P A H M L <
212 M A H M L <
213 S A H M L <
214 Y A H M L <
215 L A H M L <
216 I A H M L <
217 A A H M L <
218 Y A H M L <
219 A A H M L <
220 I A H M L <
221 F A H M L <
222 V A H M L <
223 Y A H M L <
224 F A H M L <
225 V A H M L <
226 P A H M L <
227 L A H M L <
228 F A H M L <
229 I A H M L <
230 I A H M L <
231 I A H M L <
232 Y A H M L <
233 C A H S - -
234 Y A H S - -
235 A A H S - -
236 F A H S - -
237 I A H S - -
238 V A H S - -
239 M A H S - -
240 Q A H S - -
241 V A H S - -
242 A A H S - -
243 A A H S - -
244 H A H S - -
245 E A H S - -
246 K A H S - -
247 S A H S - -
248 L A H S - -
249 R A H S - -
250 E A H S - -
251 Q A H S - -
252 A A H S - -
253 K A H S - -
254 K A H S - -
255 M A C S - -
256 N A C S - -
257 I A X S X X
258 K A X S X X
259 S A X S X X
260 L A X S X X
261 R A X S X X
262 S A C S - -
263 N A C S - -
264 E A H S - -
265 D A H S - -
266 N A H S - -
267 K A H S - -
268 K A H S - -
269 A A H S - -
270 S A H S - -
271 A A H S - -
272 E A H S - -
273 F A H S - -
274 R A H S - -
275 L A H S - -
276 A A H S - -
277 K A H S - -
278 V A H S - -
279 A A H S - -
280 F A H M L >
281 M A H M L >
282 T A H M L >
283 I A H M L >
284 C A H M L >
285 C A H M L >
286 W A H M L >
287 F A H M L >
288 M A H M L >
289 A A H M L >
290 W A H M L >
291 T A H M L >
292 P A H M L >
293 Y A H M L >
294 L A H M L >
295 T A H M L >
296 L A H M L >
297 S A H M L >
298 F A H M L >
299 L A H M L >
300 G A H M L >
301 I A H M L >
302 F A H M L >
303 S A C M L >
304 D A C S - -
305 R A C S - -
306 T A C S - -
307 W A C M L -
308 L A C M L -
309 T A C S - -
310 P A H S - -
311 M A H M L -
312 T A H M L <
313 S A H M L <
314 V A H M L <
315 W A H M L <
316 G A H M L <
317 A A H M L <
318 I A H M L <
319 F A H M L <
320 A A H M L <
321 K A H M L <
322 A A H M L <
323 S A H M L <
324 A A H M L <
325 C A H M L <
326 Y A H M L <
327 N A H M L <
328 P A H M L <
329 I A H M L <
330 V A H M L <
331 Y A H S - -
332 G A H S - -
333 I A H S - -
334 S A H S - -
335 H A C S - -
336 P A X S X X
337 K A X S X X
338 Y A X S X X
339 R A X S X X
340 A A X S X X
341 A A X S X X
342 L A X S X X
343 H A X S X X
344 D A X S X X
345 K A X S X X
346 F A X S X X
347 P A X S X X
348 C A X S X X
349 L A X S X X
350 K A X S X X
351 C A X S X X
352 G A X S X X
353 S A X S X X
354 D A X S X X
355 S A X S X X
356 P A X S X X
357 K A X S X X
358 G A X S X X
359 D A X S X X
360 S A X S X X
361 A A X S X X
362 S A X S X X
363 T A X S X X
364 V A X S X X
365 A A X S X X
366 E A X S X X
367 S A X S X X
368 E A X S X X
369 K A X S X X
370 A A X S X X
371 G A X S X X
372 E A X S X X
373 E A X S X X
374 T A X S X X
375 S A X S X X
376 Q A X S X X
377 V A X S X X
378 A A X S X X
379 P A X S X X
380 A A X S X X
```
