## Supplementary material for "A multi-task deep-learning system for predicting membrane associations and secondary structures of proteins": Code and Raw Data: 6i96A.ciphipsi

```
# Context-insensitive secondary structure analysis file
# Version 1.0
# SecondaryStructure is one of H/E/C ( Helix / Strand / Coil )
# MembraneLocalization is one of M/S ( Membrane / Solution )
# Orientation is either L (residue faces lipid), P (residue faces pore), or -
# Orientation of '-' is used for soluble residues
# Origin is c for TM-SS elements originating in the cytosol, or e for extracellular/outside cytosol
# SeqID 1LtrCode Chain SecondaryStructure MembraneLocalization Orientation Origin
1 V A C S - -
2 F A C S - p
3 A A C S - p
4 L A C S - p
5 G A C S - p
6 N A C S - p
7 N A C S - p
8 L A C S - p
9 G A C S - p
10 S A C S - p
11 T A C S - p
12 D A C S - p
13 G A C S - p
14 Y A C S - p
15 L A C S - p
16 A A C S - p
17 T A C S - p
18 H A C S - p
19 S A C S - p
20 Q A C S - p
21 I A C S - p
22 A A C S - p
23 T A C S - p
24 K A C S - p
25 T A C S - p
26 S A C S - p
27 K A C S - p
28 P A C S - p
29 L A C S - p
30 L A C S - p
31 E A C S - p
32 T A C S - p
33 S A C S - p
34 Q A E S - p
35 T A E S - p
36 V A E S - p
37 S A E S - p
38 V A E S - p
39 I A E S - p
40 T A E S - p
41 R A H S - p
42 E A H S - p
43 Q A H S - p
44 I A H S - p
45 D A H S - p
46 D A H S - p
47 T A H S - p
48 A A C S - p
49 S A C S - p
50 K A C S - p
51 T A C S - p
52 V A H S - p
53 Q A H S - p
54 Q A H S - p
55 A A H S - p
56 M A H S - p
57 R A H S - p
58 Y A H S - p
59 T A C S - p
60 P A C S - p
61 G A C S - p
62 I A C S - p
63 F A C S - -
64 T A C S - -
65 G A C S - -
66 Q A C S - -
67 V A C S - -
68 G A C S - -
69 A A C S - -
70 S A C S - -
71 N A C S - -
72 R A C S - -
73 Y A E S - -
74 D A E S - -
75 Y A E S - -
76 V A E S - -
77 V A E S - -
78 M A E S - -
79 R A C S - -
80 G A C S - -
81 F A C S - -
82 A A C S - -
83 D A C S - -
84 N A C S - -
85 S A C S - -
86 V A C S - -
87 D A C S - -
88 N A C S - -
89 I A C S - p
90 Y A C S - p
91 L A C S - p
92 D A C S - p
93 G A C S - p
94 L A C S - p
95 K A C S - p
96 A A C S - p
97 M A C S - -
98 G A C S - -
99 D A C S - -
100 S A C S - -
101 G A C S - -
102 T A C S - -
103 F A C S - -
104 S A C S - -
105 S A E S - -
106 M A E S - -
107 Q A E S - -
108 V A E S - p
109 D A C S - p
110 P A C S - p
111 Y A C S - p
112 F A C S - p
113 L A C S - p
114 E A C S - p
115 R A E S - p
116 I A E S - p
117 D A E S - p
118 V A E S - p
119 L A E S - p
120 K A E S - p
121 G A C S - p
122 P A C S - p
123 S A H S - p
124 S A H S - p
125 V A H S - p
126 L A H S - p
127 Y A H S - p
128 G A C S - p
129 R A C S - -
130 S A C S - -
131 L A C S - -
132 P A C S - -
133 G A C S - -
134 G A C S - p
135 L A E S - p
136 V A E S - p
137 A A E S - p
138 L A E S - p
139 T A E S - p
140 S A C S - p
141 K A C S - p
142 K A C S - p
143 P A C S - p
144 L A C S - p
145 Y A C S - -
146 E A C S - -
147 D A C S - -
148 Y A E M P >
149 R A E M L >
150 Q A E M P >
151 I A E M L >
152 T A E M P >
153 G A E M L >
154 S A E M P >
155 I A E M L >
156 G A E M P >
157 N A C S - -
158 M A C S - -
159 G A C S - -
160 Q A E M P <
161 K A E M L <
162 E A E M P <
163 M A E M L <
164 G A E M P <
165 F A E M L <
166 D A E M P <
167 F A E M L <
168 S A E M P <
169 G A E M L <
170 P A C S - -
171 L A C S - -
172 D A C S - -
173 E A C S - -
174 E A C S - -
175 K A C S - -
176 R A C S - -
177 I A E S - -
178 A A E M P >
179 Y A E M L >
180 R A E M P >
181 L A E M L >
182 I A E M P >
183 G A E M L >
184 L A E M P >
185 G A E M L >
186 K A E M P >
187 G A E S - -
188 S A E S - -
189 D A E S - -
190 T A C S - -
191 Q A C S - -
192 F A C S - -
193 D A C S - -
194 H A C S - -
195 V A E S - -
196 K A E S - -
197 E A E S - -
198 E A E S - -
199 R A E S - -
200 Y A E M L <
201 A A E M P <
202 I A E M L <
203 A A E M P <
204 P A E M L <
205 T A E M P <
206 L A E M L <
207 A A E M P <
208 I A E M L <
209 D A E S - -
210 F A C S - -
211 S A C S - -
212 D A C S - -
213 D A C S - -
214 T A E M L >
215 T A E M P >
216 L A E M L >
217 T A E M P >
218 L A E M L >
219 Q A E M P >
220 G A E M L >
221 Y A E M P >
222 L A E M L >
223 Q A E M P >
224 H A E S - -
225 D A E S - -
226 P A C S - -
227 N A C S - -
228 G A C S - -
229 G A C S - -
230 Y A C S - -
231 H A C S - -
232 G A C S - -
233 G A C S - -
234 V A C S - -
235 P A C S - -
236 A A H S - -
237 D A H S - -
238 G A H S - -
239 T A H S - -
240 L A H S - -
241 S A C S - -
242 H A C S - -
243 H A C S - -
244 N A C S - -
245 G A C S - -
246 R A C S - -
247 H A C S - -
248 I A C S - -
249 S A C S - -
250 R A C S - -
251 E A C S - -
252 F A C S - -
253 F A C S - -
254 D A C S - -
255 G A C S - -
256 E A C S - -
257 P A C S - -
258 S A C S - -
259 K A C S - -
260 D A E S - -
261 D A E S - -
262 F A E S - -
263 D A E S - -
264 R A E S - -
265 T A E S - -
266 Q A E S - -
267 R A E M L <
268 M A E M P <
269 F A E M L <
270 G A E M P <
271 Y A E M L <
272 Q A E M P <
273 L A E M L <
274 E A E M P <
275 H A E M L <
276 R A E M P <
277 I A C S - -
278 D A C S - -
279 D A C S - -
280 V A C S - -
281 W A E M L >
282 S A E M P >
283 A A E M L >
284 R A E M P >
285 Q A E M L >
286 N A E M P >
287 F A E M L >
288 R A E M P >
289 Y A E M L >
290 L A E S - -
291 D A E S - -
292 S A E S - -
293 D A E S - -
294 V A E S - -
295 D A E S - -
296 L A E S - -
297 S A E S - -
298 Q A E S - -
299 V A E S - -
300 Y A E S - -
301 A A E S - -
302 Y A E S - -
303 G A C S - -
304 W A C S - -
305 S A C S - -
306 A A C S - -
307 S A C S - -
308 E A C S - -
309 P A C S - -
310 N A C S - -
311 K A C S - -
312 L A C S - -
313 N A C S - -
314 R A E S - -
315 Y A E S - -
316 F A E S - -
317 S A E S - -
318 G A E S - -
319 A A E S - -
320 R A E S - -
321 E A E S - -
322 H A E S - -
323 L A E S - -
324 Q A E S - -
325 A A E S - -
326 Y A E M L -
327 I A E M P <
328 V A E M L <
329 D A E M P <
330 N A E M L <
331 M A E M P <
332 L A E M L <
333 Q A E M P <
334 A A E M L <
335 E A E M P <
336 F A E S - -
337 A A E S - -
338 T A E S - -
339 G A C S - -
340 A A C S - -
341 A A E S - -
342 R A E M L >
343 H A E M L >
344 T A E M P >
345 L A E M L >
346 L A E M P >
347 T A E M L >
348 G A E M P >
349 L A E M L >
350 D A E M P >
351 Y A E M L >
352 Q A E S - -
353 R A E S - -
354 R A E S - -
355 R A E S - -
356 T A E S - -
357 V A E S - -
358 V A E S - -
359 D A E S - -
360 W A E S - -
361 R A E S - -
362 S A E S - -
363 G A E S - -
364 S A E S - -
365 A A E S - -
366 S A C S - -
367 A A C S - -
368 L A C S - -
369 D A C S - -
370 A A C S - -
371 F A C S - -
372 N A C S - -
373 P A C S - -
374 V A C S - -
375 Y A C S - -
376 G A C S - -
377 D A C S - -
378 D A C S - -
379 A A C S - -
380 I A C S - -
381 S A C S - -
382 Y A C S - -
383 F A C S - -
384 P A C S - -
385 D A C S - -
386 D A E S - -
387 N A E S - -
388 H A E S - -
389 T A E S - -
390 R A E S - -
391 R A E S - -
392 L A E S - -
393 E A E S - -
394 Q A E S - -
395 T A E S - -
396 G A E M P <
397 V A E M L <
398 Y A E M P <
399 L A E M L <
400 Q A E M P <
401 D A E M L <
402 L A E M P <
403 I A E M L <
404 D A E M P <
405 I A E M L <
406 D A C S - -
407 Q A E M P >
408 W A E M L >
409 R A E M P >
410 F A E M L >
411 S A E M P >
412 L A E M L >
413 G A E M P >
414 L A E M L >
415 R A E M P >
416 Q A E M L >
417 D A E S - -
418 W A E S - -
419 V A E S - -
420 S A E S - -
421 V A E S - -
422 T A E S - -
423 D A E S - -
424 K A E S - -
425 N A C S - -
426 R A C S - -
427 S A C S - -
428 T A C S - -
429 G A C S - -
430 S A E S - -
431 K A E S - -
432 A A E S - -
433 D A E S - -
434 D A E S - -
435 D A E S - -
436 W A E S - -
437 E A E S - -
438 K A E S - -
439 F A E S - -
440 T A E M P <
441 G A E M L <
442 R A E M P <
443 I A E M L <
444 G A E M P <
445 A A E M L <
446 L A E M P <
447 Y A E M L <
448 L A E M P <
449 F A E M L <
450 D A C S - -
451 N A C S - -
452 G A E M P >
453 L A E M L >
454 A A E M P >
455 P A E M L >
456 Y A E M P >
457 V A E M L >
458 S A E M P >
459 Y A E M L >
460 S A E M P >
461 E A E M L >
462 S A E S - -
463 F A E S - -
464 N A E S - -
465 P A C S - -
466 N A C S - -
467 A A C S - -
468 Y A C S - -
469 S A C S - -
470 D A C S - -
471 A A C S - -
472 S A C S - -
473 G A C S - -
474 T A C S - -
475 P A C S - -
476 L A C S - -
477 A A C S - -
478 P A C S - -
479 T A C S - -
480 E A E S - -
481 G A E S - -
482 K A E S - -
483 Q A E M L <
484 W A E M L <
485 E A E M P <
486 L A E M L <
487 G A E M P <
488 L A E M L <
489 K A E M P <
490 F A E M L <
491 Q A E M P <
492 A A C S - -
493 P A C S - -
494 G A C S - -
495 S A C S - -
496 N A E M P >
497 S A E M L >
498 F A E M P >
499 Y A E M L >
500 T A E M P >
501 A A E M L >
502 S A E M P >
503 L A E M L >
504 F A E M P >
505 H A E S - -
506 I A E S - -
507 T A E S - -
508 Q A E S - -
509 E A E S - -
510 N A C S - -
511 V A C S - -
512 A A C S - -
513 S A C S - -
514 K A C S - -
515 E A C S - -
516 P A C S - -
517 Q A C S - -
518 D A C S - -
519 N A C S - -
520 F A C S - -
521 Y A C S - -
522 T A C S - -
523 S A C S - -
524 V A C S - -
525 G A C S - -
526 E A E S - -
527 V A E S - -
528 R A E S - -
529 S A E S - -
530 Q A E S - -
531 G A C S - -
532 L A E M L <
533 E A E M P <
534 L A E M L <
535 E A E M P <
536 A A E M L <
537 H A E M P <
538 T A E M L <
539 Q A E M P <
540 L A E M L <
541 S A C S - -
542 D A C S - -
543 N A E M L >
544 L A E M L >
545 K A E M P >
546 L A E M L >
547 L A E M P >
548 G A E M L >
549 S A E M P >
550 Y A E M L >
551 T A E M P >
552 Y A E S - -
553 T A E S - -
554 D A E S - -
555 I A E S - -
556 T A E S - -
557 Y A C S - -
558 T A C S - -
559 K A C S - -
560 S A C S - -
561 L A C S - -
562 D A C S - -
563 G A C S - -
564 N A C S - -
565 Q A C S - -
566 G A C S - -
567 H A C S - -
568 T A C S - -
569 P A C S - -
570 N A C S - -
571 Q A C S - -
572 A A C S - -
573 P A C S - -
574 K A C S - -
575 H A E S - -
576 M A E S - -
577 A A E M L <
578 S A E M P <
579 L A E M L <
580 W A E M P <
581 A A E M L <
582 D A E M P <
583 Y A E M L <
584 A A E M P <
585 F A E S - -
586 D A C S - -
587 A A C S - -
588 G A C S - -
589 P A C S - -
590 L A C S - -
591 S A C S - -
592 G A C M L >
593 L A E M L >
594 S A E M P >
595 I A E M L >
596 G A E M P >
597 G A E M L >
598 G A E M P >
599 A A E M L >
600 R A E M P >
601 Y A E S - -
602 V A E S - -
603 G A C S - -
604 E A C S - -
605 T A C S - -
606 W A C S - -
607 A A C S - -
608 D A C S - -
609 K A C S - -
610 E A C S - -
611 N A C S - -
612 T A C S - -
613 L A E S - -
614 R A E S - -
615 V A E S - -
616 P A C S - -
617 D A C S - -
618 Y A E S - -
619 T A E S - -
620 L A E M L <
621 V A E M L <
622 D A E M P <
623 A A E M L <
624 R A E M P <
625 I A E M L <
626 G A E M P <
627 Y A E M L <
628 D A E M P <
629 L A E M L <
630 G A C S - -
631 K A C S - -
632 L A C S - -
633 G A C S - -
634 L A C S - -
635 K A C S - -
636 G A E M L >
637 L A E M L >
638 D A E M P >
639 V A E M L >
640 S A E M P >
641 L A E M L >
642 N A E M P >
643 A A E M L >
644 N A E M P >
645 N A C M L >
646 L A E S - >
647 L A C S - -
648 D A C S - -
649 K A C S - -
650 D A E S - -
651 Y A E S - -
652 V A E S - -
653 A A C S - -
654 S A C S - -
655 C A C S - -
656 Y A C S - -
657 S A C S - -
658 L A C S - -
659 D A C S - -
660 F A C S - -
661 C A E S - -
662 Y A E S - -
663 F A E S - -
664 G A C S - -
665 E A C S - -
666 K A C S - -
667 R A C S - -
668 N A E M P <
669 V A E M L <
670 T A E M P <
671 A A E M L <
672 T A E M P <
673 V A E M L <
674 N A E M P <
675 Y A E M L <
676 Q A E M P <
677 F A E M L <
```
