## Supplementary material for "A multi-task deep-learning system for predicting membrane associations and secondary structures of proteins": Code and Raw Data: 6ibeA.ciphipsi

```
# Context-insensitive secondary structure analysis file
# Version 1.0
# SecondaryStructure is one of H/E/C ( Helix / Strand / Coil )
# MembraneLocalization is one of M/S ( Membrane / Solution )
# Orientation is either L (residue faces lipid), P (residue faces pore), or -
# Orientation of '-' is used for soluble residues
# Origin is c for TM-SS elements originating in the cytosol, or e for extracellular/outside cytosol
# SeqID 1LtrCode Chain SecondaryStructure MembraneLocalization Orientation Origin
1 S A X S X X
2 M A C S - -
3 P A C S - -
4 K A C S - -
5 S A C S - -
6 M A C S - -
7 Q A C S - -
8 C A E S - -
9 K A E S - -
10 V A E S - -
11 I A C S - -
12 L A C S - -
13 L A C S - -
14 D A C S - -
15 G A C S - -
16 S A C S - -
17 E A E S - -
18 Y A E S - -
19 T A E S - -
20 C A E S - -
21 D A E S - -
22 V A E S - -
23 E A C S - -
24 K A C S - -
25 R A C S - -
26 S A C S - -
27 R A C S - -
28 G A H S - -
29 Q A H S - -
30 V A H S - -
31 L A H S - -
32 F A H S - -
33 D A H S - -
34 K A H S - -
35 V A H S - -
36 C A H S - -
37 E A H S - -
38 H A H S - -
39 L A H S - -
40 N A C S - -
41 L A C S - -
42 L A C S - -
43 E A C S - -
44 K A C S - -
45 D A C S - -
46 Y A C S - -
47 F A E S - -
48 G A E S - -
49 L A E S - -
50 T A E S - -
51 Y A E S - -
52 R A C S - -
53 D A C S - -
54 A A C S - -
55 E A C S - -
56 N A C S - -
57 Q A C S - -
58 K A C S - -
59 N A C S - -
60 W A C S - -
61 L A C S - -
62 D A C S - -
63 P A C S - -
64 A A C S - -
65 K A C S - -
66 E A C S - -
67 I A H S - -
68 K A H S - -
69 K A H S - -
70 Q A H S - -
71 V A H S - -
72 R A C S - -
73 S A C S - -
74 G A C S - -
75 A A C S - -
76 W A C S - -
77 H A E S - -
78 F A E S - -
79 S A E S - -
80 F A E S - -
81 N A E S - -
82 V A C S - -
83 K A C S - -
84 F A C S - -
85 Y A C S - -
86 P A C S - -
87 P A C S - -
88 D A C S - -
89 P A C S - -
90 A A C S - -
91 Q A C S - -
92 L A C S - -
93 S A C S - -
94 E A C S - -
95 D A H S - -
96 I A H S - -
97 T A H S - -
98 R A H S - -
99 Y A H S - -
100 Y A H S - -
101 L A H S - -
102 C A H S - -
103 L A H S - -
104 Q A H S - -
105 L A H S - -
106 R A H S - -
107 D A H S - -
108 D A H S - -
109 I A H S - -
110 V A H S - -
111 S A H S - -
112 G A C S - -
113 R A C S - -
114 L A C S - -
115 P A C S - -
116 C A C S - -
117 S A C S - -
118 F A H S - -
119 V A H S - -
120 T A H S - -
121 L A H S - -
122 A A H S - -
123 L A H S - -
124 L A H S - -
125 G A H S - -
126 S A H S - -
127 Y A H S - -
128 T A H S - -
129 V A H S - -
130 Q A H S - -
131 S A H S - -
132 E A H S - -
133 L A H S - -
134 G A C S - -
135 D A C S - -
136 Y A C S - -
137 D A C S - -
138 P A C S - -
139 D A C S - -
140 E A C S - -
141 C A C S - -
142 G A C S - -
143 S A C S - -
144 D A C S - -
145 Y A C S - -
146 I A C S - -
147 S A C S - -
148 E A C S - -
149 F A C S - -
150 R A C S - -
151 F A C S - -
152 A A C S - -
153 P A C S - -
154 N A C S - -
155 H A C S - -
156 T A C S - -
157 K A H S - -
158 E A H S - -
159 L A H S - -
160 E A H S - -
161 D A H S - -
162 K A H S - -
163 V A H S - -
164 I A H S - -
165 E A H S - -
166 L A H S - -
167 H A H S - -
168 K A H S - -
169 S A H S - -
170 H A H S - -
171 R A C S - -
172 G A C S - -
173 M A C S - -
174 T A C S - -
175 P A H S - -
176 A A H S - -
177 E A H S - -
178 A A H S - -
179 E A H S - -
180 M A H S - -
181 H A H S - -
182 F A H S - -
183 L A H S - -
184 E A H S - -
185 N A H S - -
186 A A H S - -
187 K A H S - -
188 K A H S - -
189 L A C S - -
190 S A C S - -
191 M A C S - -
192 Y A C S - -
193 G A C S - -
194 V A E S - -
195 D A E S - -
196 L A E S - -
197 H A E S - -
198 H A C S - -
199 A A C S - -
200 K A C S - -
201 D A C S - -
202 S A C S - -
203 E A C S - -
204 G A C S - -
205 V A C S - -
206 E A C S - -
207 I A E S - -
208 M A E S - -
209 L A E S - -
210 G A E S - -
211 V A E S - -
212 C A C S - -
213 A A C S - -
214 S A C S - -
215 G A C S - -
216 L A C S - -
217 L A C S - -
218 I A C S - -
219 Y A C S - -
220 R A C S - -
221 D A C S - -
222 R A C S - -
223 L A C S - -
224 R A C S - -
225 I A C S - -
226 N A E S - -
227 R A E S - -
228 F A E S - -
229 A A C S - -
230 W A C S - -
231 P A C S - -
232 K A C S - -
233 V A C S - -
234 L A C S - -
235 K A E S - -
236 I A E S - -
237 S A E S - -
238 Y A E S - -
239 K A E S - -
240 R A C S - -
241 N A C S - -
242 N A E S - -
243 F A E S - -
244 Y A E S - -
245 I A E S - -
246 K A E S - -
247 I A E S - -
248 R A C S - -
249 P A C S - -
250 G A C S - -
251 E A C S - -
252 F A C S - -
253 E A C S - -
254 Q A C S - -
255 F A C S - -
256 E A C S - -
257 S A E S - -
258 T A E S - -
259 I A E S - -
260 G A E S - -
261 F A E S - -
262 K A E S - -
263 L A E S - -
264 P A C S - -
265 N A C S - -
266 H A H S - -
267 R A H S - -
268 A A H S - -
269 A A H S - -
270 K A H S - -
271 R A H S - -
272 L A H S - -
273 W A H S - -
274 K A H S - -
275 V A H S - -
276 C A H S - -
277 V A H S - -
278 E A H S - -
279 H A H S - -
280 H A H S - -
281 T A H S - -
282 F A H S - -
283 F A H S - -
284 R A H S - -
285 L A H S - -
286 L A H S - -
```
