## Supplementary material for "A multi-task deep-learning system for predicting membrane associations and secondary structures of proteins": Code and Raw Data: 6idpA.ciphipsi

```
# Context-insensitive secondary structure analysis file
# Version 1.0
# SecondaryStructure is one of H/E/C ( Helix / Strand / Coil )
# MembraneLocalization is one of M/S ( Membrane / Solution )
# Orientation is either L (residue faces lipid), P (residue faces pore), or -
# Orientation of '-' is used for soluble residues
# Origin is c for TM-SS elements originating in the cytosol, or e for extracellular/outside cytosol
# SeqID 1LtrCode Chain SecondaryStructure MembraneLocalization Orientation Origin
1 M A X S X X
2 A A X S X X
3 M A C S - -
4 Q A C S - -
5 T A H S - -
6 S A H S - -
7 T A H S - -
8 S A H S - -
9 S A H S - -
10 L A H S - -
11 A A H S - -
12 K A H S - -
13 Q A H S - -
14 L A H S - -
15 F A H M L -
16 Q A H S - -
17 M A H M L >
18 T A H M L >
19 W A H M L >
20 P A H M L >
21 M A H M L >
22 L A H M L >
23 F A H M L >
24 G A H M L >
25 V A H M L >
26 L A H M L >
27 S A H M L >
28 L A H M L >
29 M A H M L >
30 S A H M L >
31 F A H M L >
32 Q A H M L >
33 L A H M L >
34 V A H M L >
35 D A H M L >
36 S A H M L >
37 A A H M L >
38 F A H S - -
39 I A H S - -
40 G A H S - -
41 Q A H S - -
42 L A H S - -
43 G A C S - -
44 V A H S - -
45 L A H S - -
46 P A H S - -
47 L A H S - -
48 A A H S - -
49 A A H S - -
50 Q A H M L <
51 G A H M L <
52 F A H M L <
53 T A H M L <
54 M A H M L <
55 P A H M L <
56 I A H M L <
57 Q A H M L <
58 M A H M L <
59 V A H M L <
60 I A H M L <
61 I A H M L <
62 G A H M L <
63 I A H M L <
64 Q A H M L <
65 V A H M L <
66 G A H M L <
67 L A H M L <
68 G A H M L <
69 I A H M L <
70 A A H M L <
71 T A H M L <
72 T A H S - -
73 A A H S - -
74 V A H S - -
75 I A H S - -
76 S A H S - -
77 R A H S - -
78 A A H S - -
79 I A H S - -
80 G A H S - -
81 A A H S - -
82 G A C S - -
83 K A C S - -
84 T A H S - -
85 E A H S - -
86 Y A H S - -
87 A A H S - -
88 K A H S - -
89 Q A H S - -
90 L A H S - -
91 G A H S - -
92 G A H S - -
93 L A H S - -
94 V A H M L >
95 I A H M L >
96 V A H M L >
97 I A H M L >
98 G A H M L >
99 G A H M L >
100 I A H M L >
101 G A H M L >
102 V A H M L >
103 A A H M L >
104 L A H M L >
105 I A H M L >
106 A A H M L >
107 L A H M L >
108 V A H M L >
109 L A H M L >
110 Y A H M L >
111 L A H M L >
112 L A H M L >
113 R A H M L >
114 Q A H M L >
115 P A H M L >
116 L A H M L >
117 L A H S - -
118 G A H S - -
119 L A H S - -
120 L A H S - -
121 G A C S - -
122 A A C S - -
123 P A C S - -
124 E A H S - -
125 T A H S - -
126 V A H S - -
127 F A H S - -
128 A A H S - -
129 I A H S - -
130 I A H S - -
131 D A H M L <
132 H A H M L <
133 Y A H M L <
134 W A H M L <
135 L A H M L <
136 W A H M L <
137 W A H M L <
138 L A H M L <
139 A A H M L <
140 S A H M L <
141 A A H M L <
142 W A H M L <
143 T A H M L <
144 G A H M L <
145 A A H M L <
146 M A H M L <
147 L A H M L <
148 Y A H M L <
149 F A H M L <
150 Y A H M L <
151 Y A H M L <
152 S A H M L <
153 V A H M L <
154 C A H S - -
155 R A H M L -
156 A A H S - -
157 N A H S - -
158 G A C S - -
159 N A C S - -
160 T A H M L >
161 L A H M L >
162 L A H M L >
163 P A H M L >
164 G A H M L >
165 T A H M L >
166 L A H M L >
167 M A H M L >
168 M A H M L >
169 V A H M L >
170 T A H M L >
171 S A H M L >
172 V A H M L >
173 L A H M L >
174 N A H M L >
175 L A H M L >
176 I A H M L >
177 L A H M L >
178 D A H M L >
179 P A H M L >
180 I A H M L >
181 F A H M L >
182 I A H M L >
183 F A H S - -
184 T A H S - -
185 F A H S - -
186 D A C S - -
187 L A C S - -
188 G A C S - -
189 I A H M L <
190 D A H M L <
191 G A H M L <
192 A A H M L <
193 A A H M L <
194 I A H M L <
195 A A H M L <
196 T A H M L <
197 I A H M L <
198 I A H M L <
199 A A H M L <
200 F A H M L <
201 G A H M L <
202 V A H M L <
203 G A H M L <
204 I A H M L <
205 A A H M L <
206 I A H M L <
207 V A H M L <
208 A A H M L <
209 P A H M L <
210 K A H S - -
211 V A H S - -
212 A A H S - -
213 Q A H S - -
214 R A H S - -
215 Q A C S - -
216 W A C S - -
217 T A C S - -
218 S A C S - -
219 Y A C S - -
220 Q A C S - -
221 W A C S - -
222 Q A C S - -
223 D A C S - -
224 L A C S - -
225 N A C S - -
226 I A H S - -
227 S A H S - -
228 Q A H S - -
229 S A H S - -
230 L A H S - -
231 T A H S - -
232 A A H S - -
233 L A H S - -
234 G A H M L >
235 H A H M L >
236 I A H M L >
237 M A H M L >
238 G A H M L >
239 P A H M L >
240 A A H M L >
241 M A H M L >
242 L A H M L >
243 S A H M L >
244 Q A H M L >
245 L A H M L >
246 L A H M L >
247 P A H M L >
248 P A H M L >
249 L A H M L >
250 S A H M L >
251 S A H M L >
252 M A H M L >
253 F A H M L >
254 A A H M L >
255 T A H M L >
256 K A H S - -
257 L A H S - -
258 L A H S - -
259 A A H S - -
260 S A H S - -
261 F A C S - -
262 G A C S - -
263 T A H S - -
264 A A H S - -
265 A A H S - -
266 V A H S - -
267 A A H S - -
268 A A H S - -
269 W A H M L <
270 A A H M L <
271 L A H M L <
272 G A H M L <
273 S A H M L <
274 R A H M L <
275 F A H M L <
276 E A H M L <
277 F A H M L <
278 F A H M L <
279 A A H M L <
280 L A H M L <
281 V A H M L <
282 A A H M L <
283 V A H M L <
284 L A H M L <
285 A A H M L <
286 M A H M L <
287 T A H M L <
288 M A H M L <
289 S A H M L <
290 L A H M L <
291 P A H S - -
292 P A H S - -
293 M A H S - -
294 I A H S - -
295 G A H S - -
296 R A H S - -
297 M A H S - -
298 L A H S - -
299 G A H S - -
300 A A H S - -
301 K A C S - -
302 E A C S - -
303 I A H S - -
304 T A H S - -
305 H A H S - -
306 I A H S - -
307 R A H S - -
308 Q A H S - -
309 L A H S - -
310 V A H S - -
311 R A H S - -
312 I A H S - -
313 A A H M L >
314 C A H M L >
315 Q A H M L >
316 F A H M L >
317 V A H M L >
318 L A H M L >
319 G A H M L >
320 F A H M L >
321 Q A H M L >
322 L A H M L >
323 L A H M L >
324 I A H M L >
325 A A H M L >
326 L A H M L >
327 V A H M L >
328 T A H M L >
329 Y A H M L >
330 V A H M L >
331 F A H M L >
332 A A H M L >
333 T A H M L >
334 P A H M L >
335 L A H M L >
336 A A H M L >
337 E A H S - -
338 L A H S - -
339 M A H S - -
340 T A C S - -
341 S A C S - -
342 E A C S - -
343 T A H S - -
344 E A H S - -
345 V A H S - -
346 S A H S - -
347 Q A H S - -
348 I A H S - -
349 L A H M L -
350 N A H M L <
351 L A H M L <
352 H A H M L <
353 L A H M L <
354 V A H M L <
355 I A H M L <
356 V A H M L <
357 P A H M L <
358 I A H M L <
359 S A H M L <
360 L A H M L <
361 G A H M L <
362 A A H M L <
363 L A H M L <
364 G A H M L <
365 I A H M L <
366 C A H M L <
367 M A H M L <
368 L A H M L <
369 M A H M L <
370 V A H M L <
371 S A H M L <
372 V A H M L <
373 A A H M L <
374 N A H M L <
375 A A H S - -
376 L A H S - -
377 G A C S - -
378 K A C S - -
379 S A H M L >
380 Y A H M L >
381 V A H M L >
382 A A H M L >
383 L A H M L >
384 T A H M L >
385 I A H M L >
386 S A H M L >
387 A A H M L >
388 L A H M L >
389 R A H M L >
390 L A H M L >
391 F A H M L >
392 A A H M L >
393 F A H M L >
394 Y A H M L >
395 L A H M L >
396 P A H M L >
397 C A H M L >
398 L A H M L >
399 W A H M L >
400 L A H M L >
401 G A H M L >
402 A A H M L >
403 H A H M L >
404 F A H M L >
405 Y A H S - -
406 G A C S - -
407 I A H S - -
408 E A H M L <
409 G A H M L <
410 L A H M L <
411 F A H M L <
412 I A H M L <
413 G A H M L <
414 A A H M L <
415 L A H M L <
416 V A H M L <
417 G A H M L <
418 N A H M L <
419 I A H M L <
420 I A H M L <
421 A A H M L <
422 G A H M L <
423 W A H M L <
424 A A H M L <
425 A A H M L <
426 W A H M L <
427 L A H M L <
428 A A H M L <
429 Y A H S - -
430 Q A H S - -
431 K A H S - -
432 A A H S - -
433 L A H S - -
434 R A H S - -
435 S A H S - -
436 E A C S - -
437 N A C S - -
438 L A C S - -
439 Y A C S - -
440 F A C S - -
441 Q A C S - -
```
