## Supplementary material for "A multi-task deep-learning system for predicting membrane associations and secondary structures of proteins": Code and Raw Data: 6igkA.ciphipsi

```
# Context-insensitive secondary structure analysis file
# Version 1.0
# SecondaryStructure is one of H/E/C ( Helix / Strand / Coil )
# MembraneLocalization is one of M/S ( Membrane / Solution )
# Orientation is either L (residue faces lipid), P (residue faces pore), or -
# Orientation of '-' is used for soluble residues
# Origin is c for TM-SS elements originating in the cytosol, or e for extracellular/outside cytosol
# SeqID 1LtrCode Chain SecondaryStructure MembraneLocalization Orientation Origin
1 G A X S X X
2 G A X S X X
3 G A X S X X
4 L A X S X X
5 A A X S X X
6 P A X S X X
7 A A X S X X
8 E A X S X X
9 V A X S X X
10 P A X S X X
11 K A X S X X
12 G A X S X X
13 D A X S X X
14 R A X S X X
15 T A X S X X
16 A A X S X X
17 G A X S X X
18 S A X S X X
19 P A X S X X
20 P A X S X X
21 R A X S X X
22 T A X S X X
23 I A C S - -
24 S A C S - -
25 P A C S - -
26 P A C S - -
27 P A C S - -
28 C A C S - -
29 Q A C S - -
30 G A E S - -
31 P A E S - -
32 I A E S - -
33 E A E S - -
34 I A E S - -
35 K A C S - -
36 E A H S - -
37 T A H M L <
38 F A H M L <
39 K A H M L <
40 Y A H M L <
41 I A H M L <
42 N A H M L <
43 T A H M L <
44 V A H M L <
45 V A H M L <
46 S A H M L <
47 C A H M L <
48 L A H M L <
49 V A H M L <
50 F A H M L <
51 V A H M L <
52 L A H M L <
53 G A H M L <
54 I A H M L <
55 I A H M L <
56 G A H M L <
57 N A H M L <
58 S A H M L <
59 T A H M L <
60 L A H M L <
61 L A H M L <
62 Y A H M L <
63 I A H S - -
64 I A H S - -
65 Y A H S - -
66 K A H S - -
67 N A C S - -
68 K A C S - -
69 C A C S - -
70 M A C S - -
71 R A C S - -
72 N A C S - -
73 G A H S - -
74 P A H S - -
75 N A H S - -
76 I A H M L >
77 L A H M L >
78 I A H M L >
79 A A H M L >
80 S A H M L >
81 L A H M L >
82 A A H M L >
83 L A H M L >
84 G A H M L >
85 D A H M L >
86 L A H M L >
87 L A H M L >
88 H A H M L >
89 I A H M L >
90 V A H M L >
91 I A H M L >
92 A A H M L >
93 I A H M L >
94 P A H M L >
95 I A H M L >
96 N A H M L >
97 V A H M L >
98 Y A H M L >
99 K A H M L >
100 L A H M L >
101 L A H M L -
102 A A H S - -
103 E A C S - -
104 D A C S - -
105 W A C S - -
106 P A C S - -
107 F A C S - -
108 G A C S - -
109 A A H S - -
110 E A H M L -
111 M A H M L <
112 C A H M L <
113 K A H M L <
114 L A H M L <
115 V A H M L <
116 P A H M L <
117 F A H M L <
118 I A H M L <
119 Q A H M L <
120 K A H M L <
121 A A H M L <
122 S A H M L <
123 V A H M L <
124 G A H M L <
125 I A H M L <
126 T A H M L <
127 V A H M L <
128 L A H M L <
129 S A H M L <
130 L A H M L <
131 C A H M L <
132 A A H M L <
133 L A H M L <
134 S A H M L <
135 I A H M L <
136 D A H S - -
137 R A H S - -
138 Y A H S - -
139 R A H S - -
140 A A H S - -
141 V A H S - -
142 A A H S - -
143 S A C S - -
144 W A C S - -
145 S A C S - -
146 R A C S - -
147 I A C S - -
148 K A C S - -
149 G A C S - -
150 I A C S - -
151 G A C S - -
152 V A C S - -
153 P A C S - -
154 K A H S - -
155 W A H S - -
156 T A H M L >
157 A A H M L >
158 V A H M L >
159 E A H M L >
160 I A H M L >
161 V A H M L >
162 L A H M L >
163 I A H M L >
164 W A H M L >
165 V A H M L >
166 V A H M L >
167 S A H M L >
168 V A H M L >
169 V A H M L >
170 L A H M L >
171 A A H M L >
172 V A H M L >
173 P A H M L >
174 E A H M L >
175 A A H M L >
176 I A H M L >
177 G A H M L >
178 F A C S - -
179 D A E S - -
180 I A E S - -
181 I A E S - -
182 T A E S - -
183 M A E S - -
184 D A E S - -
185 Y A E S - -
186 K A C S - -
187 G A C S - -
188 S A E S - -
189 Y A E S - -
190 L A E S - -
191 R A E S - -
192 I A E S - -
193 C A E S - -
194 L A C S - -
195 L A C S - -
196 H A C S - -
197 P A C S - -
198 V A C S - -
199 Q A C S - -
200 K A C S - -
201 T A C S - -
202 A A H S - -
203 F A H M L -
204 M A H M L -
205 Q A H S - -
206 F A H M L -
207 Y A H M L -
208 A A H M L <
209 T A H M L <
210 A A H M L <
211 K A H M L <
212 D A H M L <
213 W A H M L <
214 W A H M L <
215 L A H M L <
216 F A H M L <
217 S A H M L <
218 F A H M L <
219 Y A H M L <
220 F A H M L <
221 C A H M L <
222 L A H M L <
223 P A H M L <
224 L A H M L <
225 A A H M L <
226 I A H M L <
227 T A H M L <
228 A A H M L <
229 F A H M L <
230 F A H M L <
231 Y A H M L <
232 T A H M L <
233 L A H S - -
234 M A H S - -
235 T A H S - -
236 C A H S - -
237 E A H S - -
238 M A H S - -
239 L A H S - -
240 R A H S - -
241 K A H S - -
242 N A X S X X
243 I A X S X X
244 F A X S X X
245 E A X S X X
246 M A X S X X
247 L A X S X X
248 R A X S X X
249 I A X S X X
250 D A X S X X
251 E A X S X X
252 G A X S X X
253 L A X S X X
254 R A X S X X
255 L A X S X X
256 K A X S X X
257 I A X S X X
258 Y A X S X X
259 K A X S X X
260 D A X S X X
261 T A X S X X
262 E A X S X X
263 G A X S X X
264 Y A X S X X
265 Y A X S X X
266 T A X S X X
267 I A X S X X
268 G A X S X X
269 I A X S X X
270 G A X S X X
271 H A X S X X
272 L A X S X X
273 L A X S X X
274 T A X S X X
275 K A X S X X
276 S A X S X X
277 P A X S X X
278 S A X S X X
279 L A X S X X
280 N A X S X X
281 A A X S X X
282 A A X S X X
283 K A X S X X
284 S A X S X X
285 E A X S X X
286 L A X S X X
287 D A X S X X
288 K A X S X X
289 A A X S X X
290 I A X S X X
291 G A X S X X
292 R A X S X X
293 N A X S X X
294 T A X S X X
295 N A X S X X
296 G A X S X X
297 V A X S X X
298 I A X S X X
299 T A X S X X
300 K A X S X X
301 D A X S X X
302 E A X S X X
303 A A X S X X
304 E A X S X X
305 K A X S X X
306 L A X S X X
307 F A X S X X
308 N A X S X X
309 Q A X S X X
310 D A X S X X
311 V A X S X X
312 D A X S X X
313 A A X S X X
314 A A X S X X
315 V A X S X X
316 R A X S X X
317 G A X S X X
318 I A X S X X
319 L A X S X X
320 R A X S X X
321 N A X S X X
322 A A X S X X
323 K A X S X X
324 L A X S X X
325 K A X S X X
326 P A X S X X
327 V A X S X X
328 Y A X S X X
329 D A X S X X
330 S A X S X X
331 L A X S X X
332 D A X S X X
333 A A X S X X
334 V A X S X X
335 R A X S X X
336 R A X S X X
337 A A X S X X
338 A A X S X X
339 L A X S X X
340 I A X S X X
341 N A X S X X
342 M A X S X X
343 V A X S X X
344 F A X S X X
345 Q A X S X X
346 M A X S X X
347 G A X S X X
348 E A X S X X
349 T A X S X X
350 G A X S X X
351 V A X S X X
352 A A X S X X
353 G A X S X X
354 F A X S X X
355 T A X S X X
356 N A X S X X
357 S A X S X X
358 L A X S X X
359 R A X S X X
360 M A X S X X
361 L A X S X X
362 Q A X S X X
363 Q A X S X X
364 K A X S X X
365 R A X S X X
366 W A X S X X
367 D A X S X X
368 E A X S X X
369 A A X S X X
370 A A X S X X
371 V A X S X X
372 N A X S X X
373 L A X S X X
374 A A X S X X
375 K A X S X X
376 S A X S X X
377 R A X S X X
378 W A X S X X
379 Y A X S X X
380 N A X S X X
381 Q A X S X X
382 T A X S X X
383 P A X S X X
384 N A X S X X
385 R A X S X X
386 A A X S X X
387 K A X S X X
388 R A X S X X
389 V A X S X X
390 I A X S X X
391 T A X S X X
392 T A X S X X
393 F A X S X X
394 R A X S X X
395 T A X S X X
396 G A X S X X
397 T A X S X X
398 W A X S X X
399 D A X S X X
400 A A X S X X
401 Y A C S - -
402 L A C S - -
403 N A C S - -
404 D A H S - -
405 H A H S - -
406 L A H S - -
407 K A H S - -
408 Q A H S - -
409 R A H S - -
410 R A H S - -
411 E A H S - -
412 V A H S - -
413 A A H S - -
414 K A H S - -
415 T A H M L >
416 V A H M L >
417 F A H M L >
418 C A H M L >
419 L A H M L >
420 V A H M L >
421 L A H M L >
422 V A H M L >
423 F A H M L >
424 A A H M L >
425 L A H M L >
426 C A H M L >
427 W A H M L >
428 L A H M L >
429 P A H M L >
430 L A H M L >
431 H A H M L >
432 L A H M L >
433 A A H M L >
434 R A H M L >
435 I A H M L >
436 L A H M L >
437 K A H M L >
438 L A H M L >
439 T A H M L >
440 L A H S - -
441 Y A C S - -
442 N A C S - -
443 Q A C S - -
444 N A C S - -
445 D A C S - -
446 P A C S - -
447 N A C S - -
448 R A H S - -
449 C A H S - -
450 E A H S - -
451 L A H S - -
452 L A H S - -
453 S A H S - -
454 F A H S - -
455 L A H M L <
456 L A H M L <
457 V A H M L <
458 L A H M L <
459 D A H M L <
460 Y A H M L <
461 I A H M L <
462 G A H M L <
463 I A H M L <
464 N A H M L <
465 M A H M L <
466 A A H M L <
467 S A H M L <
468 L A H M L <
469 N A H M L <
470 S A H M L <
471 C A H M L <
472 A A H M L <
473 N A H M L <
474 P A H M L <
475 I A H M L <
476 A A H M L <
477 L A H M L <
478 Y A H M L <
479 L A H M L -
480 V A H S - -
481 S A C S - -
482 K A H S - -
483 R A H S - -
484 F A H S - -
485 K A H S - -
486 N A H S - -
487 A A H S - -
488 F A H S - -
489 K A H S - -
490 S A H S - -
491 A A H S - -
492 L A H M L -
493 C A C S - -
494 C A C S - -
495 W A X S X X
496 A A X S X X
497 Q A X S X X
498 S A X S X X
```
