## Supplementary material for "A multi-task deep-learning system for predicting membrane associations and secondary structures of proteins": Code and Raw Data: 6iu3A.ciphipsi

```
# Context-insensitive secondary structure analysis file
# Version 1.0
# SecondaryStructure is one of H/E/C ( Helix / Strand / Coil )
# MembraneLocalization is one of M/S ( Membrane / Solution )
# Orientation is either L (residue faces lipid), P (residue faces pore), or -
# Orientation of '-' is used for soluble residues
# Origin is c for TM-SS elements originating in the cytosol, or e for extracellular/outside cytosol
# SeqID 1LtrCode Chain SecondaryStructure MembraneLocalization Orientation Origin
1 M A X S X X
2 H A X S X X
3 K A X S X X
4 E A X S X X
5 A A X S X X
6 H A X S X X
7 F A X S X X
8 T A X S X X
9 A A X S X X
10 G A C S - -
11 E A C S - -
12 I A H M L >
13 V A H M L >
14 R A H M L >
15 D A H M L >
16 I A H M L >
17 I A H M L >
18 I A H M L >
19 G A H M L >
20 V A H M L >
21 S A H M L >
22 D A H M L >
23 G A H M L >
24 L A H M L >
25 T A H M L >
26 V A H M L >
27 P A H M L >
28 F A H M L >
29 A A H M L >
30 L A H M L >
31 A A H M L >
32 A A H M L >
33 G A H M L >
34 L A H M L >
35 S A H M L >
36 G A H S - -
37 A A H S - -
38 N A C S - -
39 A A C S - -
40 S A C S - -
41 S A H S - -
42 S A H S - -
43 I A H S - -
44 V A H M L <
45 L A H M L <
46 T A H M L <
47 A A H M L <
48 G A H M L <
49 I A H M L <
50 A A H M L <
51 E A H M L <
52 V A H M L <
53 A A H M L <
54 A A H M L <
55 G A H M L <
56 A A H M L <
57 I A H M L <
58 S A H M L <
59 M A H M L <
60 G A H M L <
61 L A H M L <
62 G A H M L <
63 G A H M L <
64 Y A H M L <
65 L A H M L <
66 A A H M L <
67 A A H S - -
68 K A H S - -
69 S A H S - -
70 E A H S - -
71 A A H S - -
72 D A H S - -
73 N A H S - -
74 Y A H S - -
75 A A H S - -
76 R A H S - -
77 E A H S - -
78 L A H S - -
79 K A H S - -
80 R A H S - -
81 E A H S - -
82 Q A H S - -
83 E A H S - -
84 E A H S - -
85 I A H S - -
86 I A H S - -
87 R A H S - -
88 V A C S - -
89 P A H S - -
90 D A H S - -
91 T A H S - -
92 E A H S - -
93 A A H S - -
94 A A H S - -
95 E A H S - -
96 V A H S - -
97 A A H S - -
98 E A H S - -
99 I A H S - -
100 L A H S - -
101 A A H S - -
102 R A H S - -
103 Y A C S - -
104 G A C S - -
105 I A C S - -
106 E A C S - -
107 P A H S - -
108 H A H S - -
109 E A H S - -
110 Y A H S - -
111 G A H S - -
112 P A H S - -
113 V A H S - -
114 V A H S - -
115 N A H S - -
116 A A H S - -
117 L A H S - -
118 R A H S - -
119 K A H S - -
120 K A C S - -
121 P A H S - -
122 Q A H S - -
123 A A H S - -
124 W A H S - -
125 L A H S - -
126 D A H S - -
127 F A H S - -
128 M A H S - -
129 M A H S - -
130 K A H S - -
131 F A H S - -
132 E A H S - -
133 L A H S - -
134 G A C S - -
135 L A C S - -
136 E A C S - -
137 K A C S - -
138 P A C S - -
139 D A C S - -
140 P A H S - -
141 K A H S - -
142 R A H S - -
143 A A H S - -
144 L A H M L >
145 Q A H M L >
146 S A H M L >
147 A A H M L >
148 F A H M L >
149 T A H M L >
150 I A H M L >
151 A A H M L >
152 I A H M L >
153 A A H M L >
154 Y A H M L >
155 V A H M L >
156 L A H M L >
157 G A H M L >
158 G A H M L >
159 L A H M L >
160 V A H M L >
161 P A H M L >
162 L A H M L >
163 I A H M L >
164 P A H M L >
165 Y A H M L >
166 M A H M L >
167 F A H S - -
168 I A C S - -
169 P A C S - -
170 V A C S - -
171 A A H S - -
172 R A H S - -
173 K A H S - -
174 A A H M L <
175 V A H M L <
176 V A H M L <
177 A A H M L <
178 S A H M L <
179 V A H M L <
180 I A H M L <
181 L A H M L <
182 T A H M L <
183 L A H M L <
184 M A H M L <
185 A A H M L <
186 L A H M L <
187 L A H M L <
188 I A H M L <
189 F A H M L <
190 G A H M L <
191 Y A H M L <
192 A A H M L <
193 K A H M L <
194 G A H M L <
195 Y A H M L <
196 F A C S - -
197 T A C S - -
198 D A C S - -
199 N A C S - -
200 K A C M L -
201 P A H M L -
202 F A H M L >
203 K A H M L >
204 S A H M L >
205 A A H M L >
206 L A H M L >
207 Q A H M L >
208 T A H M L >
209 A A H M L >
210 L A H M L >
211 I A H M L >
212 G A H M L >
213 A A H M L >
214 I A H M L >
215 A A H M L >
216 S A H M L >
217 A A H M L >
218 A A H M L >
219 A A H M L >
220 F A H M L >
221 G A H M L >
222 M A H M L >
223 A A H M L >
224 K A H M L >
225 A A H M L >
226 V A H S - -
227 Q A H S - -
228 S A H S - -
229 E A H S - -
230 N A C S - -
231 L A C S - -
232 Y A C S - -
233 F A C S - -
234 Q A C S - -
```
