## Supplementary material for "A multi-task deep-learning system for predicting membrane associations and secondary structures of proteins": Code and Raw Data: 6iyxA.ciphipsi

```
# Context-insensitive secondary structure analysis file
# Version 1.0
# SecondaryStructure is one of H/E/C ( Helix / Strand / Coil )
# MembraneLocalization is one of M/S ( Membrane / Solution )
# Orientation is either L (residue faces lipid), P (residue faces pore), or -
# Orientation of '-' is used for soluble residues
# Origin is c for TM-SS elements originating in the cytosol, or e for extracellular/outside cytosol
# SeqID 1LtrCode Chain SecondaryStructure MembraneLocalization Orientation Origin
1 M A X S X X
2 E A X S X X
3 L A X S X X
4 P A X S X X
5 G A X S X X
6 A A C S - -
7 L A C S - -
8 Q A C S - -
9 L A H M L -
10 G A H M L <
11 E A H M L <
12 L A H M L <
13 A A H M L <
14 A A H M L <
15 A A H M L <
16 F A H M L <
17 A A H M L <
18 S A H M L <
19 V A C M L <
20 P A C M L <
21 V A C M L <
22 F A C M L <
23 P A H M L <
24 L A H M L <
25 F A H M L <
26 D A H M L <
27 A A H M L <
28 A A H M L <
29 Y A H M L <
30 F A H M L <
31 I A H M L <
32 V A H M L <
33 S A H M L <
34 V A H M L <
35 L A H M L <
36 Y A H M L <
37 L A H M L <
38 K A H M L <
39 Y A H S - -
40 E A C S - -
41 P A C S - -
42 G A C S - -
43 A A H S - -
44 V A H S - -
45 E A H S - -
46 M A H S - -
47 S A H M L -
48 R A H S - -
49 K A H S - -
50 S A C M L -
51 P A H M L -
52 F A H M L >
53 A A H M L >
54 S A H M L >
55 W A H M L >
56 L A H M L >
57 C A H M L >
58 A A H M L >
59 M A H M L >
60 L A H M L >
61 H A H M L >
62 C A H M L >
63 F A H M L >
64 G A H M L >
65 S A H M L >
66 Y A H M L >
67 I A H M L >
68 L A H M L >
69 A A H M L >
70 D A H M L >
71 L A H M L >
72 L A H M L >
73 L A H M L >
74 G A C M L >
75 E A C M L >
76 S A C M L -
77 P A H M L -
78 I A H M L -
79 H A H M L -
80 Y A H M L -
81 F A H M L -
82 S A H M L -
83 N A C M L -
84 N A H M L <
85 S A H M L <
86 S A H M L <
87 V A H M L <
88 I A H M L <
89 L A H M L <
90 A A H M L <
91 T A H M L <
92 A A H M L <
93 V A H M L <
94 W A H M L <
95 Y A H M L <
96 L A H M L <
97 I A H M L <
98 F A H M L <
99 F A H M L <
100 C A C M L <
101 P A C M L <
102 M A C S - -
103 N A C M L -
104 L A H M L -
105 F A H M L >
106 Y A H M L >
107 K A H M L >
108 C A H M L >
109 V A H M L >
110 S A H M L >
111 F A C M L >
112 L A H M L >
113 P A H M L >
114 V A H M L >
115 K A H M L >
116 L A H M L >
117 I A H M L >
118 F A H M L >
119 V A H M L >
120 A A H M L >
121 M A H M L >
122 K A H M L >
123 E A H M L >
124 V A H M L >
125 V A H M L >
126 R A H M L >
127 V A H M L >
128 R A H M L >
129 K A H M L >
130 I A H M L >
131 A A H M L >
132 A A H M L >
133 G A H M L >
134 V A H M L >
135 H A H M L >
136 H A H M L >
137 A A H M L >
138 H A H M L >
139 H A H S - -
140 Q A H M L -
141 Y A C M L <
142 H A C M L <
143 H A C M L <
144 G A C M L <
145 W A H M L <
146 F A H M L <
147 I A H M L <
148 M A H M L <
149 M A H M L <
150 A A H M L <
151 T A H M L <
152 G A H M L <
153 W A H M L <
154 V A H M L <
155 K A H M L <
156 G A H M L <
157 S A H M L <
158 G A C M L <
159 V A H M L <
160 A A H M L <
161 L A H M L <
162 M A H M L <
163 S A H M L <
164 N A H M L <
165 F A H M L <
166 E A H M L <
167 Q A H M L <
168 L A H M L <
169 L A H M L <
170 R A H S - -
171 G A C S - -
172 V A C S - -
173 W A C S - -
174 R A C S - -
175 P A C S - -
176 E A C S - -
177 T A C S - -
178 N A C M L >
179 E A C M L >
180 I A C M L >
181 L A C M L >
182 H A C M L >
183 M A C M L >
184 S A C M L >
185 F A H M L >
186 P A H M L >
187 T A H M L >
188 K A H M L >
189 A A H M L >
190 S A H M L >
191 L A H M L >
192 Y A H M L >
193 G A H M L >
194 T A H M L >
195 V A H M L >
196 L A H M L >
197 F A H M L >
198 T A H M L >
199 L A H M L >
200 Q A H M L >
201 Q A H M L >
202 T A H M L >
203 H A C M L >
204 W A C M L -
205 L A C M L -
206 P A C M L -
207 V A C M L -
208 S A C M L -
209 E A H M L <
210 A A H M L <
211 N A H M L <
212 L A H M L <
213 V A H M L <
214 F A H M L <
215 F A H M L <
216 F A H M L <
217 T A H M L <
218 M A H M L <
219 F A H M L <
220 M A H M L <
221 I A H M L <
222 V A H M L <
223 C A H M L <
224 K A H M L <
225 V A H M L <
226 F A H M L <
227 M A H M L <
228 T A H M L <
229 A A H M L <
230 T A H S - -
231 H A C S - -
232 S A C S - -
233 H A X S X X
234 A A X S X X
235 S A X S X X
236 P A X S X X
237 F A X S X X
238 A A X S X X
239 P A X S X X
240 V A X S X X
241 E A X S X X
242 G A X S X X
243 F A X S X X
244 I A X S X X
245 S A X S X X
246 P A X S X X
247 V A X S X X
248 F A X S X X
249 F A X S X X
250 G A X S X X
251 S A X S X X
252 V A X S X X
253 S A X S X X
254 S A X S X X
255 G A X S X X
256 H A X S X X
257 T A X S X X
258 S A X S X X
259 H A X S X X
260 H A X S X X
261 N A X S X X
262 Q A X S X X
263 H A X S X X
264 G A X S X X
265 H A X S X X
266 S A X S X X
267 H A X S X X
268 E A X S X X
269 A A X S X X
270 S A X S X X
271 Y A X S X X
272 Q A X S X X
273 P A X S X X
274 P A X S X X
275 P A X S X X
276 P A X S X X
277 V A X S X X
278 K A X S X X
279 S A X S X X
280 K A X S X X
281 E A X S X X
282 E A X S X X
283 L A X S X X
284 N A X S X X
285 E A X S X X
286 G A X S X X
287 T A X S X X
288 R A X S X X
289 K A X S X X
290 R A X S X X
291 K A X S X X
292 A A X S X X
293 K A X S X X
294 K A X S X X
295 A A X S X X
296 E A X S X X
297 A A X S X X
298 A A X S X X
299 A A X S X X
300 E A X S X X
301 N A X S X X
302 L A X S X X
303 Y A X S X X
304 F A X S X X
305 Q A X S X X
306 G A X S X X
307 L A X S X X
308 E A X S X X
309 D A X S X X
310 Y A X S X X
311 K A X S X X
312 D A X S X X
313 D A X S X X
314 D A X S X X
315 D A X S X X
316 K A X S X X
317 H A X S X X
318 H A X S X X
319 H A X S X X
320 H A X S X X
321 H A X S X X
322 H A X S X X
323 H A X S X X
324 H A X S X X
325 H A X S X X
326 H A X S X X
```
