## Supplementary material for "A multi-task deep-learning system for predicting membrane associations and secondary structures of proteins": Code and Raw Data: 6j0pA.ciphipsi

```
# Context-insensitive secondary structure analysis file
# Version 1.0
# SecondaryStructure is one of H/E/C ( Helix / Strand / Coil )
# MembraneLocalization is one of M/S ( Membrane / Solution )
# Orientation is either L (residue faces lipid), P (residue faces pore), or -
# Orientation of '-' is used for soluble residues
# Origin is c for TM-SS elements originating in the cytosol, or e for extracellular/outside cytosol
# SeqID 1LtrCode Chain SecondaryStructure MembraneLocalization Orientation Origin
1 M A X S X X
2 G A X S X X
3 S A X S X X
4 S A X S X X
5 H A X S X X
6 H A X S X X
7 H A X S X X
8 H A X S X X
9 H A X S X X
10 H A X S X X
11 S A X S X X
12 S A X S X X
13 G A X S X X
14 L A X S X X
15 V A X S X X
16 P A X S X X
17 R A X S X X
18 G A C S - -
19 S A C S - -
20 H A C S - -
21 M A C S - -
22 R A C S - -
23 I A E S - -
24 L A E S - -
25 F A E S - -
26 L A E S - -
27 S A E S - -
28 Y A C S - -
29 R A C S - -
30 F A C S - -
31 N A C S - -
32 S A H S - -
33 L A H S - -
34 S A H S - -
35 Q A H S - -
36 R A H S - -
37 L A H S - -
38 Y A H S - -
39 C A H S - -
40 E A H S - -
41 L A H S - -
42 T A H S - -
43 E A H S - -
44 R A H S - -
45 E A C S - -
46 H A C S - -
47 E A E S - -
48 V A E S - -
49 S A E S - -
50 V A E S - -
51 E A E S - -
52 L A C S - -
53 D A C S - -
54 V A C S - -
55 H A C S - -
56 P A H S - -
57 D A H S - -
58 L A H S - -
59 T A H S - -
60 V A H S - -
61 E A H S - -
62 A A H S - -
63 A A H S - -
64 E A H S - -
65 L A H S - -
66 Y A H S - -
67 K A C S - -
68 P A C S - -
69 D A C S - -
70 L A C S - -
71 I A C S - -
72 I A C S - -
73 A A C S - -
74 P A C S - -
75 F A C S - -
76 L A C S - -
77 K A C S - -
78 R A C S - -
79 K A C S - -
80 I A C S - -
81 P A C S - -
82 Q A H S - -
83 E A H S - -
84 V A H S - -
85 W A H S - -
86 K A H S - -
87 K A H S - -
88 Y A C S - -
89 K A C S - -
90 T A E S - -
91 L A E S - -
92 I A E S - -
93 I A E S - -
94 H A E S - -
95 P A C S - -
96 G A C S - -
97 P A C S - -
98 P A C S - -
99 G A C S - -
100 D A C S - -
101 R A C S - -
102 G A C S - -
103 P A C S - -
104 N A C S - -
105 A A H S - -
106 L A H S - -
107 D A H S - -
108 W A H S - -
109 A A H S - -
110 I A H S - -
111 M A H S - -
112 K A H S - -
113 G A C S - -
114 E A C S - -
115 R A C S - -
116 I A C S - -
117 W A C S - -
118 G A C S - -
119 V A E S - -
120 T A E S - -
121 L A E S - -
122 L A E S - -
123 E A C S - -
124 A A C S - -
125 S A C S - -
126 E A C S - -
127 E A C S - -
128 Y A C S - -
129 D A C S - -
130 A A C S - -
131 G A C S - -
132 D A C S - -
133 V A C S - -
134 W A C S - -
135 A A E S - -
136 Y A E S - -
137 R A E S - -
138 T A E S - -
139 F A E S - -
140 P A C S - -
141 M A C S - -
142 R A C S - -
143 F A C S - -
144 A A C S - -
145 R A C S - -
146 K A H S - -
147 A A H S - -
148 S A H S - -
149 I A H S - -
150 Y A H S - -
151 R A H S - -
152 N A H S - -
153 E A H S - -
154 V A H S - -
155 T A H S - -
156 E A H S - -
157 G A H S - -
158 V A H S - -
159 V A H S - -
160 E A H S - -
161 C A H S - -
162 V A H S - -
163 L A H S - -
164 E A H S - -
165 A A H S - -
166 L A H S - -
167 E A H S - -
168 N A H S - -
169 F A H S - -
170 E A H S - -
171 R A H S - -
172 G A C S - -
173 D A C S - -
174 F A C S - -
175 K A C S - -
176 P A C S - -
177 T A C S - -
178 P A C S - -
179 Q A C S - -
180 K A C S - -
181 E A C S - -
182 H A E S - -
183 W A E S - -
184 W A E S - -
185 N A E S - -
186 P A C S - -
187 K A C S - -
188 M A C S - -
189 E A C S - -
190 Q A C S - -
191 E A C S - -
192 L A C S - -
193 R A C S - -
194 R A C S - -
195 V A C S - -
196 D A C S - -
197 W A C S - -
198 E A C S - -
199 Q A C S - -
200 D A C S - -
201 D A C S - -
202 T A H S - -
203 K A H S - -
204 T A H S - -
205 V A H S - -
206 L A H S - -
207 R A H S - -
208 K A H S - -
209 V A H S - -
210 Y A H S - -
211 A A H S - -
212 S A H S - -
213 D A C S - -
214 S A C S - -
215 Q A C S - -
216 P A C S - -
217 G A C S - -
218 A A C S - -
219 S A C S - -
220 S A C S - -
221 K A C S - -
222 V A C S - -
223 L A C S - -
224 G A C S - -
225 K A C S - -
226 E A C S - -
227 V A E S - -
228 L A E S - -
229 L A E S - -
230 F A E S - -
231 N A C S - -
232 A A C S - -
233 Y A C S - -
234 P A C S - -
235 E A C S - -
236 E A C S - -
237 E A C S - -
238 L A C S - -
239 K A C S - -
240 G A C S - -
241 K A C S - -
242 P A C S - -
243 G A C S - -
244 E A C S - -
245 V A C S - -
246 L A C S - -
247 A A C S - -
248 L A C S - -
249 R A C S - -
250 D A C S - -
251 E A C S - -
252 A A E S - -
253 V A E S - -
254 C A E S - -
255 I A E S - -
256 G A C S - -
257 T A C S - -
258 R A C S - -
259 D A C S - -
260 G A C S - -
261 A A C S - -
262 V A E S - -
263 W A E S - -
264 I A E S - -
265 T A C S - -
266 H A E S - -
267 M A E S - -
268 R A E S - -
269 E A C S - -
270 R A C S - -
271 K A C S - -
272 K A C S - -
273 E A C S - -
274 S A C S - -
275 I A C S - -
276 K A C S - -
277 L A C S - -
278 P A C S - -
279 S A H S - -
280 A A H S - -
281 R A H S - -
282 V A H S - -
283 L A H S - -
284 G A C S - -
285 E A C S - -
286 F A C S - -
287 L A C S - -
288 K A C S - -
289 G A C S - -
290 V A C S - -
291 K A C S - -
292 E A C S - -
293 D A C S - -
294 P A C S - -
295 I A C S - -
296 K A C S - -
297 P A C S - -
298 W A C S - -
299 E A C S - -
300 K A C S - -
301 V A C S - -
302 D A C S - -
303 F A C S - -
304 K A C S - -
305 T A C S - -
306 Y A C S - -
307 R A C S - -
308 E A C S - -
309 I A E S - -
310 L A E S - -
311 Y A E S - -
312 E A E S - -
313 E A E S - -
314 E A E S - -
315 D A C S - -
316 G A C S - -
317 I A E S - -
318 G A E S - -
319 F A E S - -
320 I A E S - -
321 H A E S - -
322 F A E S - -
323 N A C S - -
324 F A C S - -
325 Y A C S - -
326 N A C S - -
327 G A C S - -
328 A A C S - -
329 M A C S - -
330 S A C S - -
331 T A H S - -
332 E A H S - -
333 Q A H S - -
334 C A H S - -
335 Y A H S - -
336 R A H S - -
337 L A H S - -
338 L A H S - -
339 E A H S - -
340 T A H S - -
341 I A H S - -
342 K A H S - -
343 Y A H S - -
344 A A H S - -
345 K A H S - -
346 K A H S - -
347 R A C S - -
348 P A C S - -
349 V A C S - -
350 K A C S - -
351 A A C S - -
352 I A E S - -
353 V A E S - -
354 L A E S - -
355 L A C S - -
356 G A C S - -
357 S A C S - -
358 E A C S - -
359 D A C S - -
360 F A C S - -
361 F A C S - -
362 S A C S - -
363 N A C S - -
364 G A C S - -
365 M A C S - -
366 N A C S - -
367 L A H S - -
368 N A H S - -
369 T A H S - -
370 I A H S - -
371 E A H S - -
372 N A H S - -
373 A A C S - -
374 E A C S - -
375 S A C S - -
376 P A H S - -
377 A A H S - -
378 D A H S - -
379 E A H S - -
380 S A H S - -
381 W A H S - -
382 R A H S - -
383 N A H S - -
384 I A H S - -
385 N A H S - -
386 A A H S - -
387 I A H S - -
388 D A H S - -
389 D A H S - -
390 V A H S - -
391 C A H S - -
392 E A H S - -
393 E A H S - -
394 I A H S - -
395 L A H S - -
396 K A C S - -
397 T A C S - -
398 P A C S - -
399 D A C S - -
400 K A C S - -
401 L A C S - -
402 T A E S - -
403 V A E S - -
404 A A E S - -
405 G A E S - -
406 M A C S - -
407 Q A C S - -
408 G A C S - -
409 N A C S - -
410 A A C S - -
411 G A C S - -
412 A A C S - -
413 G A H S - -
414 G A H S - -
415 V A H S - -
416 F A H S - -
417 L A H S - -
418 A A H S - -
419 L A H S - -
420 T A H S - -
421 C A C S - -
422 D A C S - -
423 L A C S - -
424 V A E S - -
425 F A E S - -
426 A A E S - -
427 R A C S - -
428 E A C S - -
429 G A C S - -
430 V A C S - -
431 V A C S - -
432 L A C S - -
433 N A C S - -
434 P A C S - -
435 H A C S - -
436 Y A C S - -
437 K A C S - -
438 N A C S - -
439 I A C S - -
440 G A C S - -
441 N A C S - -
442 L A C S - -
443 Y A C S - -
444 G A C S - -
445 S A C S - -
446 E A C S - -
447 F A C S - -
448 W A H S - -
449 T A H S - -
450 Y A H S - -
451 T A H S - -
452 L A H S - -
453 P A H S - -
454 K A H S - -
455 R A H S - -
456 V A H S - -
457 G A C S - -
458 W A H S - -
459 E A H S - -
460 K A H S - -
461 G A H S - -
462 K A H S - -
463 E A H S - -
464 V A H S - -
465 M A H S - -
466 E A H S - -
467 N A C S - -
468 R A C S - -
469 M A C S - -
470 P A C S - -
471 I A C S - -
472 S A C S - -
473 S A H S - -
474 K A H S - -
475 K A H S - -
476 A A H S - -
477 F A H S - -
478 E A H S - -
479 I A H S - -
480 G A C S - -
481 L A C S - -
482 I A C S - -
483 D A C S - -
484 G A C S - -
485 V A C S - -
486 F A C S - -
487 G A C S - -
488 K A C S - -
489 T A C S - -
490 P A H S - -
491 K A H S - -
492 E A H S - -
493 F A H S - -
494 R A H S - -
495 Q A H S - -
496 R A H S - -
497 L A H S - -
498 K A H S - -
499 E A H S - -
500 R A H S - -
501 I A H S - -
502 K A H S - -
503 N A H S - -
504 F A H S - -
505 I A H S - -
506 N A H S - -
507 S A C S - -
508 K A H S - -
509 D A H S - -
510 F A H S - -
511 Y A H S - -
512 E A H S - -
513 F A H S - -
514 I A H S - -
515 E A H S - -
516 K A H S - -
517 K A H S - -
518 K A H S - -
519 K A H S - -
520 E A H S - -
521 R A H S - -
522 T A H S - -
523 S A C S - -
524 G A H S - -
525 E A H S - -
526 W A H S - -
527 L A H S - -
528 E A H S - -
529 E A H S - -
530 I A H S - -
531 Q A H S - -
532 K A H S - -
533 C A H S - -
534 R A H S - -
535 E A H S - -
536 H A H S - -
537 E A H S - -
538 L A H S - -
539 E A H S - -
540 K A H S - -
541 M A H S - -
542 K A H S - -
543 L A H S - -
544 N A H S - -
545 F A H S - -
546 Y A H S - -
547 G A C S - -
548 F A C S - -
549 D A C S - -
550 T A H S - -
551 S A H S - -
552 Y A H S - -
553 H A H S - -
554 I A H S - -
555 A A H S - -
556 R A H S - -
557 Y A H S - -
558 Y A H S - -
559 F A H S - -
560 V A H S - -
561 R A H S - -
562 R A C S - -
563 K A C S - -
564 P A C S - -
565 H A C S - -
566 F A C S - -
567 R A C S - -
568 T A C S - -
569 P A C S - -
570 P A C S - -
571 Y A C S - -
572 L A C S - -
573 A A C S - -
574 I A C S - -
575 H A C S - -
576 R A C S - -
577 R A C S - -
578 L A C S - -
579 K A C S - -
580 F A C S - -
581 S A C S - -
582 L A C S - -
```
