## Supplementary material for "A multi-task deep-learning system for predicting membrane associations and secondary structures of proteins": Code and Raw Data: 6km7A.ciphipsi

```
# Context-insensitive secondary structure analysis file
# Version 1.0
# SecondaryStructure is one of H/E/C ( Helix / Strand / Coil )
# MembraneLocalization is one of M/S ( Membrane / Solution )
# Orientation is either L (residue faces lipid), P (residue faces pore), or -
# Orientation of '-' is used for soluble residues
# Origin is c for TM-SS elements originating in the cytosol, or e for extracellular/outside cytosol
# SeqID 1LtrCode Chain SecondaryStructure MembraneLocalization Orientation Origin
1 S A X S X X
2 G A X S X X
3 Q A C S - -
4 N A C S - -
5 Y A C S - -
6 P A C S - -
7 E A C S - -
8 E A C S - -
9 A A C S - -
10 D A C S - -
11 G A C S - -
12 T A E S - -
13 L A E S - -
14 D A E S - -
15 C A C S - -
16 I A C S - -
17 S A C S - -
18 M A C S - -
19 A A C S - -
20 L A C S - -
21 T A E S - -
22 C A E S - -
23 T A E S - -
24 F A E S - -
25 N A C S - -
26 R A C S - -
27 W A C S - -
28 G A C S - -
29 T A C S - -
30 L A E S - -
31 L A E S - -
32 A A E S - -
33 V A E S - -
34 G A E S - -
35 C A E S - -
36 N A C S - -
37 D A C S - -
38 G A C S - -
39 R A E S - -
40 I A E S - -
41 V A E S - -
42 I A E S - -
43 W A E S - -
44 D A C S - -
45 F A C S - -
46 L A C S - -
47 T A C S - -
48 R A C S - -
49 G A C S - -
50 I A C S - -
51 A A C S - -
52 K A E S - -
53 I A E S - -
54 I A E S - -
55 S A E S - -
56 A A C S - -
57 H A C S - -
58 I A C S - -
59 H A C S - -
60 P A C S - -
61 V A C S - -
62 C A C S - -
63 S A E S - -
64 L A E S - -
65 C A E S - -
66 W A E S - -
67 S A C S - -
68 R A C S - -
69 D A C S - -
70 G A C S - -
71 H A C S - -
72 K A E S - -
73 L A E S - -
74 V A E S - -
75 S A E S - -
76 A A E S - -
77 S A E S - -
78 T A C S - -
79 D A C S - -
80 N A C S - -
81 I A E S - -
82 V A E S - -
83 S A E S - -
84 Q A E S - -
85 W A E S - -
86 D A E S - -
87 V A C S - -
88 L A C S - -
89 S A C S - -
90 G A C S - -
91 D A C S - -
92 C A C S - -
93 D A C S - -
94 Q A E S - -
95 R A E S - -
96 F A E S - -
97 R A E S - -
98 F A C S - -
99 P A C S - -
100 S A C S - -
101 P A C S - -
102 I A C S - -
103 L A C S - -
104 K A E S - -
105 V A E S - -
106 Q A E S - -
107 Y A C S - -
108 H A C S - -
109 P A C S - -
110 R A C S - -
111 D A C S - -
112 Q A C S - -
113 N A C S - -
114 K A E S - -
115 V A E S - -
116 L A E S - -
117 V A E S - -
118 C A E S - -
119 P A C S - -
120 M A C S - -
121 K A C S - -
122 S A C S - -
123 A A C S - -
124 P A C S - -
125 V A E S - -
126 M A E S - -
127 L A E S - -
128 T A C S - -
129 L A C S - -
130 S A C S - -
131 D A C S - -
132 S A C S - -
133 K A C S - -
134 H A E S - -
135 V A E S - -
136 V A E S - -
137 L A C S - -
138 P A C S - -
139 V A C S - -
140 D A C S - -
141 D A C S - -
142 D A C S - -
143 S A C S - -
144 D A C S - -
145 L A C S - -
146 N A C S - -
147 V A E S - -
148 V A E S - -
149 A A E S - -
150 S A E S - -
151 F A C S - -
152 D A C S - -
153 R A C S - -
154 R A C S - -
155 G A C S - -
156 E A C S - -
157 Y A E S - -
158 I A E S - -
159 Y A E S - -
160 T A E S - -
161 G A E S - -
162 N A E S - -
163 A A C S - -
164 K A C S - -
165 G A C S - -
166 K A E S - -
167 I A E S - -
168 L A E S - -
169 V A E S - -
170 L A E S - -
171 K A C S - -
172 T A C S - -
173 D A C S - -
174 S A C S - -
175 Q A C S - -
176 D A C S - -
177 L A C S - -
178 V A C S - -
179 A A E S - -
180 S A E S - -
181 F A E S - -
182 R A E S - -
183 V A E S - -
184 T A E S - -
185 T A C S - -
186 G A C S - -
187 T A C S - -
188 S A C S - -
189 N A C S - -
190 T A C S - -
191 T A C S - -
192 A A C S - -
193 I A C S - -
194 K A C S - -
195 S A E S - -
196 I A E S - -
197 E A E S - -
198 F A E S - -
199 A A C S - -
200 R A C S - -
201 K A C S - -
202 G A C S - -
203 S A C S - -
204 C A E S - -
205 F A E S - -
206 L A E S - -
207 I A E S - -
208 N A E S - -
209 T A E S - -
210 A A C S - -
211 D A C S - -
212 R A C S - -
213 I A E S - -
214 I A E S - -
215 R A E S - -
216 V A E S - -
217 Y A E S - -
218 D A E S - -
219 G A H S - -
220 R A H S - -
221 E A H S - -
222 I A H S - -
223 L A H S - -
224 T A H S - -
225 C A H S - -
226 G A C S - -
227 R A C S - -
228 D A C S - -
229 G A C S - -
230 E A C S - -
231 P A C S - -
232 E A C S - -
233 P A C S - -
234 M A C S - -
235 Q A E S - -
236 K A E S - -
237 L A E S - -
238 Q A E S - -
239 D A E S - -
240 L A C S - -
241 V A C S - -
242 N A C S - -
243 R A C S - -
244 T A C S - -
245 P A C S - -
246 W A C S - -
247 K A C S - -
248 K A E S - -
249 C A E S - -
250 C A E S - -
251 F A E S - -
252 S A C S - -
253 G A C S - -
254 D A C S - -
255 G A C S - -
256 E A C S - -
257 Y A E S - -
258 I A E S - -
259 V A E S - -
260 A A E S - -
261 G A E S - -
262 S A C S - -
263 A A C S - -
264 R A C S - -
265 Q A C S - -
266 H A C S - -
267 A A E S - -
268 L A E S - -
269 Y A E S - -
270 I A E S - -
271 W A E S - -
272 E A C S - -
273 K A C S - -
274 S A C S - -
275 I A C S - -
276 G A C S - -
277 N A C S - -
278 L A C S - -
279 V A C S - -
280 K A E S - -
281 I A E S - -
282 L A E S - -
283 H A E S - -
284 G A E S - -
285 T A C S - -
286 R A C S - -
287 G A C S - -
288 E A C S - -
289 L A C S - -
290 L A C S - -
291 L A C S - -
292 D A E S - -
293 V A E S - -
294 A A E S - -
295 W A E S - -
296 H A C S - -
297 P A C S - -
298 V A C S - -
299 R A C S - -
300 P A C S - -
301 I A E S - -
302 I A E S - -
303 A A E S - -
304 S A E S - -
305 I A E S - -
306 S A E S - -
307 S A C S - -
308 G A C S - -
309 V A E S - -
310 V A E S - -
311 S A E S - -
312 I A E S - -
313 W A C S - -
314 A A C S - -
315 Q A C S - -
316 N A C S - -
317 Q A C S - -
```
