## Supplementary material for "A multi-task deep-learning system for predicting membrane associations and secondary structures of proteins": Code and Raw Data: 6m96B.ciphipsi

```
# Context-insensitive secondary structure analysis file
# Version 1.0
# SecondaryStructure is one of H/E/C ( Helix / Strand / Coil )
# MembraneLocalization is one of M/S ( Membrane / Solution )
# Orientation is either L (residue faces lipid), P (residue faces pore), or -
# Orientation of '-' is used for soluble residues
# Origin is c for TM-SS elements originating in the cytosol, or e for extracellular/outside cytosol
# SeqID 1LtrCode Chain SecondaryStructure MembraneLocalization Orientation Origin
1 M B H S - -
2 N B H S - -
3 L B H S - -
4 S B H S - -
5 L B H S - -
6 I B H S - -
7 L B H S - -
8 E B H S - -
9 L B H S - -
10 V B H S - -
11 R B H S - -
12 Q B H S - -
13 E B H S - -
14 I B H M L -
15 K B H S - -
16 N B H S - -
17 R B H M L -
18 Y B H M L -
19 A B C S - -
20 D B C S - -
21 T B C M L -
22 V B C M L -
23 L B C M L >
24 G B C M L >
25 I B H M L >
26 W B H M L >
27 W B H M L >
28 A B H M L >
29 F B H M L >
30 L B H M L >
31 W B H M L >
32 P B H M L >
33 I B H M L >
34 L B H M L >
35 L B H M L >
36 V B H M L >
37 L B H M L >
38 I B H M L >
39 Y B H M L >
40 T B H M L >
41 L B H S - -
42 I B H S - -
43 F B H S - -
44 S B H S - -
45 H B H S - -
46 L B H S - -
47 I B H S - -
48 G B H S - -
49 A B H S - -
50 K B H S - -
51 L B C S - -
52 G B C S - -
53 H B C S - -
54 E B H S - -
55 N B H S - -
56 T B H S - -
57 V B H S - -
58 Y B H S - -
59 A B H S - -
60 Y B H S - -
61 S B H M L <
62 I B H M L <
63 Y B H M L <
64 L B H M L <
65 S B H M L <
66 S B H M L <
67 G B H M L <
68 I B H M L <
69 F B H M L <
70 P B H M L <
71 W B H M L <
72 F B H M L <
73 F B H M L <
74 F B H M L <
75 S B H M L <
76 N B H M L <
77 S B H M L <
78 L B H M L <
79 S B H M L <
80 R B H M L <
81 I B H M L <
82 T B H M L <
83 G B H M L <
84 I B H S - -
85 F B H S - -
86 T B H S - -
87 E B H S - -
88 K B H S - -
89 K B H S - -
90 F B H S - -
91 L B H S - -
92 F B H S - -
93 T B H S - -
94 K B H S - -
95 I B C S - -
96 P B C S - -
97 I B C S - -
98 R B C S - -
99 L B H S - -
100 E B H S - -
101 V B H S - -
102 F B H S - -
103 P B H M L -
104 V B H M L >
105 V B H M L >
106 V B H M L >
107 I B H M L >
108 I B H M L >
109 S B H M L >
110 E B H M L >
111 L B H M L >
112 I B H M L >
113 N B H M L >
114 Y B H M L >
115 L B H M L >
116 I B H M L >
117 G B H M L >
118 I B H M L >
119 S B H M L >
120 L B H M L >
121 V B H M L >
122 T B H M L >
123 L B H M L >
124 I B H M L >
125 S B H M L >
126 F B H M L >
127 I B H M L >
128 T B H S - -
129 L B C S - -
130 G B C S - -
131 F B H M L -
132 E B H S - -
133 G B H M L -
134 I B H M L <
135 K B H M L <
136 Y B H M L <
137 F B H M L <
138 Y B H M L <
139 L B H M L <
140 F B H M L <
141 P B H M L <
142 V B H M L <
143 A B H M L <
144 L B H M L <
145 Y B H M L <
146 L B H M L <
147 M B H M L <
148 I B H M L <
149 V B H M L <
150 Y B H M L <
151 S B H M L <
152 F B H M L <
153 S B H M L <
154 I B H M L <
155 G B H M L <
156 M B H M L <
157 V B H M L <
158 L B H M L <
159 G B H M L <
160 T B H M L <
161 L B H M L <
162 N B H M L <
163 V B H S - -
164 F B H S - -
165 F B C M L >
166 R B H M L >
167 D B H M L >
168 I B H M L >
169 K B H M L >
170 E B H M L >
171 I B H M L >
172 I B H M L >
173 G B H M L >
174 V B H M L >
175 F B H M L >
176 L B H M L >
177 Q B H M L >
178 I B H M L >
179 F B H M L >
180 F B H M L >
181 W B H M L >
182 F B H M L >
183 T B C M L >
184 P B C M L >
185 I B C M L >
186 V B C M L >
187 Y B C S - -
188 T B C S - -
189 L B C S - -
190 D B C S - -
191 I B C S - -
192 L B C S - -
193 P B C S - -
194 P B H S - -
195 F B H S - -
196 V B H S - -
197 K B H S - -
198 K B H M L <
199 L B H M L <
200 I B H M L <
201 Y B H M L <
202 Y B H M L <
203 N B C M L <
204 P B H M L <
205 M B H M L <
206 Y B H M L -
207 P B H M L >
208 V B H M L >
209 V B H M L >
210 S B H M L >
211 I B H M L >
212 H B H M L >
213 H B H M L >
214 L B H M L >
215 V B H M L >
216 F B H M L >
217 V B H M L >
218 N B C S - -
219 Y B C S - -
220 L B C S - -
221 D B C S - -
222 L B C M L <
223 H B C M L <
224 L B H M L <
225 Y B H M L <
226 S B H M L <
227 L B H M L <
228 L B H M L <
229 G B H M L <
230 F B H M L <
231 L B H M L <
232 L B H M L <
233 A B H M L <
234 S B H M L <
235 P B H M L <
236 L B H M L <
237 V B H M L <
238 F B H M L <
239 F B H M L <
240 V B H M L <
241 S B H M L <
242 Y B H M L <
243 Y B H M L <
244 F B H M L -
245 F B H S - -
246 K B H S - -
247 K B H S - -
248 L B H S - -
249 E B H S - -
250 K B H S - -
251 D B H S - -
252 I B H S - -
253 K B H S - -
254 D B H S - -
255 F B H S - -
256 A B H S - -
```
