## Supplementary material for "A multi-task deep-learning system for predicting membrane associations and secondary structures of proteins": Code and Raw Data: 6mjpC.ciphipsi

```
# Context-insensitive secondary structure analysis file
# Version 1.0
# SecondaryStructure is one of H/E/C ( Helix / Strand / Coil )
# MembraneLocalization is one of M/S ( Membrane / Solution )
# Orientation is either L (residue faces lipid), P (residue faces pore), or -
# Orientation of '-' is used for soluble residues
# Origin is c for TM-SS elements originating in the cytosol, or e for extracellular/outside cytosol
# SeqID 1LtrCode Chain SecondaryStructure MembraneLocalization Orientation Origin
1 M C C M L >
2 S C C M L >
3 L C H M L >
4 S C H M L >
5 R C H M L >
6 I C H M L >
7 V C H M L >
8 Y C H M L >
9 V C H M L >
10 L C H M L >
11 L C H M L >
12 L C H M L >
13 F C H M L >
14 I C H M L >
15 A C H M L >
16 S C H M L >
17 W C H M L >
18 S C H M L >
19 L C H M L >
20 Y C H M L >
21 Y C H S - -
22 L C H S - -
23 L C H S - -
24 G C H S - -
25 Q C H S - -
26 E C H S - -
27 Q C H S - -
28 D C H S - -
29 S C H S - -
30 K C H S - -
31 I C C S - -
32 Q C C S - -
33 V C C S - -
34 A C C S - -
35 P C C S - -
36 N C C S - -
37 L C C S - -
38 E C C S - -
39 L C C S - -
40 P C C S - -
41 M C C S - -
42 F C E S - -
43 S C E S - -
44 G C E S - -
45 E C C S - -
46 N C C S - -
47 L C E S - -
48 E C E S - -
49 N C E S - -
50 I C E S - -
51 S C E S - -
52 Y C E S - -
53 D C C S - -
54 E C C S - -
55 Q C C S - -
56 G C C S - -
57 I C C S - -
58 R C C S - -
59 N C C S - -
60 Y C E S - -
61 V C E S - -
62 I C E S - -
63 T C E S - -
64 S C E S - -
65 I C C S - -
66 H C E S - -
67 L C E S - -
68 D C E S - -
69 H C E S - -
70 Y C E S - -
71 A C C S - -
72 K C C S - -
73 S C C S - -
74 G C C S - -
75 N C E S - -
76 T C E S - -
77 L C E S - -
78 F C E S - -
79 K C E S - -
80 A C C S - -
81 P C E S - -
82 I C E S - -
83 L C E S - -
84 K C E S - -
85 V C E S - -
86 Y C E S - -
87 R C E S - -
88 E C C S - -
89 G C C S - -
90 T C C S - -
91 L C C S - -
92 Q C C S - -
93 E C C S - -
94 W C E S - -
95 E C E S - -
96 I C E S - -
97 T C E S - -
98 A C C S - -
99 R C C S - -
100 R C E S - -
101 G C E S - -
102 I C E S - -
103 L C E S - -
104 S C E S - -
105 K C C S - -
106 D C C S - -
107 Q C C S - -
108 V C C S - -
109 L C E S - -
110 T C E S - -
111 L C E S - -
112 Y C C S - -
113 D C C S - -
114 D C C S - -
115 V C E S - -
116 L C E S - -
117 A C E S - -
118 K C E S - -
119 N C E S - -
120 L C C S - -
121 L C C S - -
122 P C C S - -
123 D C C S - -
124 S C C S - -
125 G C C S - -
126 F C C S - -
127 D C C S - -
128 T C C S - -
129 L C C S - -
130 T C C S - -
131 T C C S - -
132 S C C S - -
133 E C E S - -
134 M C E S - -
135 S C E S - -
136 I C E S - -
137 Q C E S - -
138 L C C S - -
139 K C C S - -
140 S C C S - -
141 R C C S - -
142 D C C S - -
143 F C E S - -
144 W C E S - -
145 A C E S - -
146 D C C S - -
147 K C C S - -
148 P C C S - -
149 V C E S - -
150 E C E S - -
151 L C E S - -
152 R C E S - -
153 G C E S - -
154 P C C S - -
155 Q C C S - -
156 F C C S - -
157 E C C S - -
158 T C C S - -
159 H C C S - -
160 G C C S - -
161 Q C C S - -
162 A C C S - -
163 M C C S - -
164 K C C S - -
165 G C C S - -
166 N C C S - -
167 F C C S - -
168 A C C S - -
169 D C C S - -
170 H C C S - -
171 S C C S - -
172 A C C S - -
173 E C C S - -
174 L C C S - -
175 Y C C S - -
176 N C C S - -
177 Q C X S X X
178 V C X S X X
179 Q C X S X X
180 G C X S X X
181 R C X S X X
182 Y C X S X X
183 E C X S X X
184 T C X S X X
185 L C X S X X
186 T C X S X X
187 P C X S X X
188 L C X S X X
189 V C X S X X
190 P C X S X X
191 R C X S X X
```
