## Supplementary material for "A multi-task deep-learning system for predicting membrane associations and secondary structures of proteins": Code and Raw Data: 6mjpF.ciphipsi

```
# Context-insensitive secondary structure analysis file
# Version 1.0
# SecondaryStructure is one of H/E/C ( Helix / Strand / Coil )
# MembraneLocalization is one of M/S ( Membrane / Solution )
# Orientation is either L (residue faces lipid), P (residue faces pore), or -
# Orientation of '-' is used for soluble residues
# Origin is c for TM-SS elements originating in the cytosol, or e for extracellular/outside cytosol
# SeqID 1LtrCode Chain SecondaryStructure MembraneLocalization Orientation Origin
1 M F H S - -
2 I F H S - -
3 I F H S - -
4 V F H S - -
5 R F H S - -
6 Y F H S - -
7 L F H S - -
8 I F H M L -
9 R F H S - -
10 E F H S - -
11 T F H M L -
12 I F H M L >
13 K F H M L >
14 S F H M L >
15 Q F H M L >
16 F F H M L >
17 A F H M L >
18 I F H M L >
19 F F H M L >
20 F F H M L >
21 V F H M L >
22 L F H M L >
23 F F H M L >
24 L F H M L >
25 V F H M L >
26 F F H M L >
27 L F H M L >
28 S F H M L >
29 Q F H M L >
30 K F H M L >
31 F F H M L >
32 I F H M L >
33 R F H M L >
34 V F H S - -
35 L F H S - -
36 A F H S - -
37 D F H S - -
38 A F H S - -
39 S F X S X X
40 D F X S X X
41 G F X S X X
42 E F X S X X
43 I F X S X X
44 P F X S X X
45 T F X S X X
46 S F C S - -
47 M F C S - -
48 I F H M L -
49 L F H M L -
50 S F H M L <
51 I F H M L <
52 V F H M L <
53 G F H M L <
54 L F H M L <
55 N F H M L <
56 M F H M L <
57 P F H M L <
58 A F H M L <
59 M F H M L <
60 G F H M L <
61 L F H M L <
62 L F H M L <
63 M F H M L <
64 L F H M L <
65 P F H M L <
66 L F H M L <
67 S F H M L <
68 L F H M L <
69 Y F H M L <
70 I F H M L <
71 G F H M L <
72 I F H M L <
73 L F H M L <
74 L F H M L <
75 T F H M L <
76 F F H S - -
77 G F H S - -
78 R F H S - -
79 L F H S - -
80 Y F H S - -
81 A F H S - -
82 E F H S - -
83 S F C S - -
84 E F H S - -
85 I F H S - -
86 T F H S - -
87 V F H S - -
88 M F H S - -
89 N F H S - -
90 A F H S - -
91 T F H S - -
92 G F C S - -
93 I F C S - -
94 G F C S - -
95 N F H S - -
96 K F H S - -
97 F F H S - -
98 L F H S - -
99 I F H M L >
100 R F H M L >
101 A F H M L >
102 A F H M L >
103 L F H M L >
104 Y F H M L >
105 L F H M L >
106 A F H M L >
107 L F H M L >
108 I F H M L >
109 T F H M L >
110 A F H M L >
111 S F H M L >
112 V F H M L >
113 A F H M L >
114 A F H M L >
115 F F H M L >
116 N F H M L >
117 A F H M L >
118 L F H M L >
119 W F H M L >
120 L F H M L >
121 A F H M L >
122 P F H M L >
123 W F H M L >
124 S F H M L >
125 Q F H S - -
126 D F H S - -
127 K F H S - -
128 E F H S - -
129 A F H S - -
130 H F H S - -
131 L F H S - -
132 M F H S - -
133 E F H S - -
134 Q F H S - -
135 F F H S - -
136 A F H S - -
137 A F X S X X
138 E F X S X X
139 N F X S X X
140 S F X S X X
141 V F C S - -
142 D F C S - -
143 L F C S - -
144 L F C S - -
145 Q F C S - -
146 K F C S - -
147 G F C S - -
148 H F C S - -
149 F F C S - -
150 Q F C S - -
151 R F C S - -
152 S F C S - -
153 P F C S - -
154 D F C S - -
155 G F C S - -
156 S F C S - -
157 S F E S - -
158 V F E S - -
159 V F E S - -
160 F F E S - -
161 I F E S - -
162 D F C S - -
163 N F C S - -
164 I F C S - -
165 E F C S - -
166 N F C S - -
167 R F C S - -
168 K F C S - -
169 L F C S - -
170 Y F C S - -
171 N F C S - -
172 V F E S - -
173 F F E S - -
174 V F E S - -
175 A F E S - -
176 Q F E S - -
177 L F C S - -
178 A F C S - -
179 P F C S - -
180 R F C S - -
181 D F C S - -
182 S F C S - -
183 I F C S - -
184 L F C S - -
185 P F C S - -
186 S F E S - -
187 V F E S - -
188 M F E S - -
189 F F E S - -
190 S F C S - -
191 H F C S - -
192 S F C S - -
193 G F C S - -
194 D F C S - -
195 V F C S - -
196 K F C S - -
197 E F C S - -
198 L F X S X X
199 S F C S - -
200 D F C S - -
201 G F C S - -
202 R F C S - -
203 Q F C S - -
204 I F E S - -
205 I F E S - -
206 T F E S - -
207 L F E S - -
208 Y F E S - -
209 D F C S - -
210 G F C S - -
211 T F C S - -
212 R F E S - -
213 Y F E S - -
214 E F E S - -
215 G F C S - -
216 V F C S - -
217 P F C S - -
218 T F C S - -
219 R F C S - -
220 V F C S - -
221 D F C S - -
222 Y F E S - -
223 M F E S - -
224 I F E S - -
225 T F E S - -
226 N F E S - -
227 F F E S - -
228 D F C S - -
229 S F E S - -
230 Y F E S - -
231 D F E S - -
232 G F E S - -
233 L F C S - -
234 I F C S - -
235 G F C S - -
236 Q F C S - -
237 R F X S X X
238 E F X S X X
239 V F X S X X
240 K F X S X X
241 S F X S X X
242 A F C S - -
243 E F C S - -
244 R F C S - -
245 D F C S - -
246 W F C S - -
247 E F C S - -
248 A F C S - -
249 L F C S - -
250 P F C S - -
251 T F H M L -
252 L F H M L -
253 S F H S - -
254 L F H S - -
255 L F H S - -
256 N F H S - -
257 N F C S - -
258 A F C S - -
259 D F C S - -
260 R F H S - -
261 R F H S - -
262 A F H S - -
263 Q F H S - -
264 A F H S - -
265 E F H M L <
266 L F H M L <
267 Q F H M L <
268 W F H M L <
269 R F H M L <
270 I F H M L <
271 S F H M L <
272 L F H M L <
273 V F H M L <
274 V F H M L <
275 C F H M L <
276 I F H M L <
277 P F H M L <
278 L F H M L <
279 L F H M L <
280 T F H M L <
281 M F H M L <
282 L F H M L <
283 V F H M L <
284 V F H M L <
285 P F H M L <
286 L F H M L <
287 S F H M L <
288 A F C S - -
289 V F C S - -
290 N F C S - -
291 P F C S - -
292 R F C S - -
293 Q F C S - -
294 G F C S - -
295 R F C S - -
296 F F H M L >
297 A F H M L >
298 K F H M L >
299 M F H M L >
300 G F H M L >
301 P F H M L >
302 A F H M L >
303 I F H M L >
304 L F H M L >
305 I F H M L >
306 Y F H M L >
307 L F H M L >
308 T F H M L >
309 Y F H M L >
310 F F H M L >
311 L F H M L >
312 A F H M L >
313 L F H M L >
314 S F H M L >
315 A F H M L >
316 T F H M L >
317 K F H M L >
318 S F H S - -
319 A F H S - -
320 I F H S - -
321 E F H S - -
322 D F H S - -
323 G F C S - -
324 S F C S - -
325 L F C S - -
326 P F C S - -
327 V F C S - -
328 I F C M L <
329 I F C M L <
330 G F C M L <
331 L F H M L <
332 W F H M L <
333 P F H M L <
334 I F H M L <
335 N F H M L <
336 A F H M L <
337 A F H M L <
338 L F H M L <
339 L F H M L <
340 L F H M L <
341 A F H M L <
342 A F H M L <
343 L F H M L <
344 M F H M L <
345 V F H M L <
346 N F H M L <
347 T F H M L <
348 L F H M L <
349 D F C S - -
350 S F C S - -
351 I F H S - -
352 P F H S - -
353 V F H S - -
354 R F H S - -
355 R F H S - -
356 F F H S - -
357 K F H S - -
358 D F H S - -
359 R F H S - -
360 W F H S - -
361 K F H S - -
362 Q F H S - -
363 R F H S - -
364 K F X S X X
365 V F X S X X
366 A F X S X X
```
