## Supplementary material for "A multi-task deep-learning system for predicting membrane associations and secondary structures of proteins": Code and Raw Data: 6mjpG.ciphipsi

```
# Context-insensitive secondary structure analysis file
# Version 1.0
# SecondaryStructure is one of H/E/C ( Helix / Strand / Coil )
# MembraneLocalization is one of M/S ( Membrane / Solution )
# Orientation is either L (residue faces lipid), P (residue faces pore), or -
# Orientation of '-' is used for soluble residues
# Origin is c for TM-SS elements originating in the cytosol, or e for extracellular/outside cytosol
# SeqID 1LtrCode Chain SecondaryStructure MembraneLocalization Orientation Origin
1 M G C S - -
2 F G C S - -
3 K G C S - -
4 I G H S - -
5 L G H S - -
6 D G H S - -
7 W G H S - -
8 Y G H S - -
9 I G H S - -
10 G G H M L -
11 R G H M L >
12 T G H M L >
13 I G H M L >
14 V G H M L >
15 A G H M L >
16 T G H M L >
17 T G H M L >
18 A G H M L >
19 L G H M L >
20 V G H M L >
21 L G H M L >
22 V G H M L >
23 T G H M L >
24 F G H M L >
25 V G H M L >
26 G G H M L >
27 L G H M L >
28 S G H M L >
29 G G H M L >
30 I G H M L >
31 I G H M L >
32 K G H M L >
33 Y G H M L >
34 V G H M L >
35 E G H M L >
36 Q G H M L >
37 L G H M L >
38 R G H S - -
39 K G C S - -
40 V G C S - -
41 G G C S - -
42 E G C S - -
43 G G C S - -
44 S G C S - -
45 Y G C S - -
46 D G C S - -
47 L G H M L <
48 L G H M L <
49 Q G H M L <
50 A G H M L <
51 L G H M L <
52 L G H M L <
53 F G H M L <
54 V G H M L <
55 V G H M L <
56 L G H M L <
57 S G H M L <
58 I G H M L <
59 P G H M L <
60 R G H M L <
61 D G H M L <
62 V G H M L <
63 E G H M L <
64 M G H M L <
65 F G H M L <
66 F G H M L <
67 P G H M L <
68 M G H M L <
69 A G H M L <
70 A G H M L <
71 L G H M L <
72 L G H M L <
73 G G H M L <
74 A G H M L <
75 L G H M L <
76 I G H M L <
77 G G H M L <
78 L G H S - -
79 G G H S - -
80 A G H S - -
81 L G H S - -
82 A G H S - -
83 S G H S - -
84 S G H S - -
85 S G C S - -
86 E G H S - -
87 L G H S - -
88 V G H S - -
89 V G H S - -
90 M G H S - -
91 Q G H S - -
92 A G H S - -
93 A G C S - -
94 G G C S - -
95 F G C S - -
96 S G C S - -
97 K G H S - -
98 L G H S - -
99 D G H S - -
100 I G H S - -
101 G G H M L >
102 L G H M L >
103 S G H M L >
104 V G H M L >
105 L G H M L >
106 K G H M L >
107 T G H M L >
108 A G H M L >
109 I G H M L >
110 P G H M L >
111 L G H M L >
112 M G H M L >
113 I G H M L >
114 I G H M L >
115 V G H M L >
116 T G H M L >
117 L G H M L >
118 L G H M L >
119 G G H M L >
120 E G H M L >
121 W G H M L >
122 G G H M L >
123 A G H M L >
124 P G H M L >
125 Q G H M L >
126 A G H M L >
127 Q G H M L >
128 K G H S - -
129 M G H S - -
130 A G H S - -
131 R G H S - -
132 D G H S - -
133 M G H S - -
134 R G H S - -
135 A G H S - -
136 F G H S - -
137 A G H S - -
138 T G H S - -
139 S G H S - -
140 G G C S - -
141 G G C S - -
142 A G C S - -
143 I G C S - -
144 M G C S - -
145 S G X S X X
146 V G C S - -
147 R G C S - -
148 T G C S - -
149 G G C S - -
150 V G E S - -
151 W G E S - -
152 A G E S - -
153 R G E S - -
154 D G E S - -
155 A G C S - -
156 N G C S - -
157 D G E S - -
158 F G E S - -
159 I G E S - -
160 F G E S - -
161 I G E S - -
162 A G C S - -
163 K G C S - -
164 V G C S - -
165 E G C S - -
166 N G C S - -
167 E G C S - -
168 H G C S - -
169 L G C S - -
170 Y G C S - -
171 G G C S - -
172 L G E S - -
173 N G E S - -
174 L G E S - -
175 W G E S - -
176 R G E S - -
177 F G E S - -
178 D G C S - -
179 E G C S - -
180 N G C S - -
181 K G C S - -
182 K G C S - -
183 L G C S - -
184 S G C S - -
185 T G E S - -
186 V G E S - -
187 I G E S - -
188 F G E S - -
189 S G E S - -
190 E G C S - -
191 Q G C S - -
192 V G E S - -
193 D G E S - -
194 Y G E S - -
195 V G C S - -
196 A G C S - -
197 N G C S - -
198 N G C S - -
199 E G E S - -
200 W G E S - -
201 L G E S - -
202 M G E S - -
203 K G E S - -
204 D G C S - -
205 A G E S - -
206 V G E S - -
207 L G E S - -
208 T G E S - -
209 R G E S - -
210 L G E S - -
211 V G E S - -
212 N G C S - -
213 D G C S - -
214 I G C S - -
215 E G E S - -
216 I G E S - -
217 S G E S - -
218 K G E S - -
219 E G E S - -
220 S G C S - -
221 L G C S - -
222 P G C S - -
223 E G C S - -
224 Y G E S - -
225 R G E S - -
226 W G E S - -
227 R G C S - -
228 T G C S - -
229 S G C S - -
230 L G C S - -
231 A G C S - -
232 P G H S - -
233 D G H S - -
234 K G H S - -
235 L G H S - -
236 A G H S - -
237 V G H S - -
238 V G C S - -
239 T G C S - -
240 V G C S - -
241 K G C S - -
242 P G C S - -
243 E G C M L -
244 E G C M L -
245 L G C S - -
246 S G C M L -
247 L G H M L -
248 T G H M L -
249 G G H S - -
250 L G H S - -
251 S G H S - -
252 D G H S - -
253 Y G H S - -
254 V G H S - -
255 H G H S - -
256 Y G H S - -
257 L G H S - -
258 K G H S - -
259 A G H S - -
260 S G H S - -
261 E G C S - -
262 Q G C S - -
263 D G C S - -
264 S G H S - -
265 S G H S - -
266 R G H S - -
267 Y G H S - -
268 E G H S - -
269 L G H M L <
270 A G H M L <
271 L G H M L <
272 W G H M L <
273 R G H M L <
274 K G H M L <
275 V G H M L <
276 T G H M L <
277 Q G H M L <
278 P G H M L <
279 I G H M L <
280 S G H M L <
281 I G H M L <
282 A G H M L <
283 V G H M L <
284 M G H M L <
285 M G H M L <
286 L G H M L <
287 M G H M L <
288 A G H M L <
289 L G H M L <
290 S G H M L <
291 F G H M L <
292 I G H S - -
293 F G H S - -
294 G G C S - -
295 P G C S - -
296 L G C S - -
297 R G C S - -
298 S G C S - -
299 V G C S - -
300 T G C S - -
301 M G H S - -
302 G G H M L >
303 A G H M L >
304 R G H M L >
305 I G H M L >
306 L G H M L >
307 S G H M L >
308 G G H M L >
309 V G H M L >
310 I G H M L >
311 A G H M L >
312 G G H M L >
313 F G H M L >
314 S G H M L >
315 F G H M L >
316 Y G H M L >
317 I G H M L >
318 S G H M L >
319 S G H M L >
320 E G H M L >
321 F G H M L >
322 F G H M L >
323 G G H M L >
324 P G H M L >
325 L G H M L >
326 S G H M L >
327 L G H S - -
328 V G H S - -
329 Y G H S - -
330 G G C S - -
331 L G C M L -
332 P G C M L <
333 P G H M L <
334 L G H M L <
335 F G H M L <
336 G G H M L <
337 A G H M L <
338 L G H M L <
339 A G H M L <
340 P G H M L <
341 S G H M L <
342 L G H M L <
343 V G H M L <
344 F G H M L <
345 L G H M L <
346 A G H M L <
347 I G H M L <
348 A G H M L <
349 L G H M L <
350 G G H M L <
351 L G H M L <
352 L G H M L <
353 G G H M L <
354 R G H S - -
355 K G H S - -
356 L G H S - -
```
