## Supplementary material for "A multi-task deep-learning system for predicting membrane associations and secondary structures of proteins": Code and Raw Data: 6mwaB.ciphipsi

```
# Context-insensitive secondary structure analysis file
# Version 1.0
# SecondaryStructure is one of H/E/C ( Helix / Strand / Coil )
# MembraneLocalization is one of M/S ( Membrane / Solution )
# Orientation is either L (residue faces lipid), P (residue faces pore), or -
# Orientation of '-' is used for soluble residues
# Origin is c for TM-SS elements originating in the cytosol, or e for extracellular/outside cytosol
# SeqID 1LtrCode Chain SecondaryStructure MembraneLocalization Orientation Origin
1 M B X S X X
2 D B X S X X
3 Y B X S X X
4 K B X S X X
5 D B X S X X
6 D B X S X X
7 D B X S X X
8 D B X S X X
9 K B X S X X
10 G B X S X X
11 S B X S X X
12 L B X S X X
13 V B X S X X
14 P B X S X X
15 R B X S X X
16 G B C S - -
17 S B C S - -
18 H B H S - -
19 M B H S - -
20 Y B H S - -
21 L B H S - -
22 R B H S - -
23 I B H M L -
24 T B H S - -
25 N B H S - -
26 I B H M L -
27 V B H M L -
28 E B H S - -
29 S B C S - -
30 S B H M L >
31 F B H M L >
32 F B H M L >
33 T B H M L >
34 K B H M L >
35 F B H M L >
36 I B H M L >
37 I B H M L >
38 Y B H M L >
39 L B H M L >
40 I B H M L >
41 V B H M L >
42 L B H M L >
43 N B H M L >
44 G B H M L >
45 I B H M L >
46 T B H M L >
47 M B H M L >
48 G B H M L >
49 L B H M L >
50 E B H M L >
51 T B H S - -
52 S B C S - -
53 K B H S - -
54 T B H S - -
55 F B H S - -
56 M B H S - -
57 Q B H S - -
58 S B H S - -
59 F B H S - -
60 G B H S - -
61 V B H S - -
62 Y B H M L <
63 T B H M L <
64 T B H M L <
65 L B H M L <
66 F B H M L <
67 N B H M L <
68 Q B H M L <
69 I B H M L <
70 V B H M L <
71 I B H M L <
72 T B H M L <
73 I B H M L <
74 F B H M L <
75 T B H M L <
76 I B H M L <
77 E B H M L <
78 I B H M L <
79 I B H M L <
80 L B H M L <
81 R B H M L <
82 I B H M L <
83 Y B H M L <
84 V B H M L <
85 H B H M L <
86 R B C M L -
87 I B H M L >
88 S B H M L >
89 F B H M L >
90 F B H M L >
91 K B H M L >
92 D B C M L >
93 P B H M L >
94 W B H M L >
95 S B H M L >
96 L B H M L >
97 F B H M L >
98 D B H M L >
99 F B H M L >
100 F B H M L >
101 V B H M L >
102 V B H M L >
103 A B H M L >
104 I B H M L >
105 S B H M L >
106 L B H M L >
107 V B C M L >
108 P B C M L >
109 T B C S - -
110 S B C S - -
111 S B X S X X
112 G B X S X X
113 F B C S - -
114 E B C S - -
115 I B H M L -
116 L B H M L <
117 R B H M L <
118 V B H M L <
119 L B H M L <
120 R B H M L <
121 V B H M L <
122 L B H M L <
123 R B H M L <
124 L B H M L <
125 F B H M L <
126 R B H M L <
127 L B H M L <
128 V B H M L <
129 T B H M L <
130 A B H M L <
131 V B C M L <
132 P B H M L <
133 Q B H M L <
134 M B H M L -
135 R B H M L -
136 K B H M L -
137 I B H M L -
138 V B H M L -
139 S B H M L -
140 A B H M L -
141 L B H M L -
142 I B H M L -
143 S B H M L -
144 V B H M L -
145 I B H M L -
146 P B H M L >
147 G B H M L >
148 M B H M L >
149 L B H M L >
150 S B H M L >
151 V B H M L >
152 I B H M L >
153 A B H M L >
154 L B H M L >
155 M B H M L >
156 T B H M L >
157 L B H M L >
158 F B H M L >
159 F B H M L >
160 Y B H M L >
161 I B H M L >
162 F B H M L >
163 A B H M L >
164 I B H M L >
165 M B H M L >
166 A B H M L >
167 T B H S - -
168 Q B H S - -
169 L B H S - -
170 F B H S - -
171 G B H S - -
172 E B H S - -
173 R B H S - -
174 F B C S - -
175 P B C S - -
176 E B C S - -
177 W B C S - -
178 F B C S - -
179 G B C S - -
180 T B C S - -
181 L B H M L -
182 G B H M L -
183 E B H S - -
184 S B H M L -
185 F B H M L -
186 Y B H M L -
187 T B H M L -
188 L B H M L -
189 F B H M L -
190 Q B H M L -
191 V B H M L -
192 M B H M L -
193 T B H M L -
194 L B C M L -
195 E B C M L -
196 S B C M L -
197 W B H M L -
198 S B H M L -
199 M B H S - -
200 G B H S - -
201 I B H S - -
202 V B H S - -
203 R B H S - -
204 P B H S - -
205 L B H S - -
206 M B H S - -
207 E B H S - -
208 V B H S - -
209 Y B C S - -
210 P B H S - -
211 Y B H S - -
212 A B H M L <
213 W B H M L <
214 V B H M L <
215 F B H M L <
216 F B H M L <
217 I B H M L <
218 P B H M L <
219 F B H M L <
220 I B H M L <
221 F B H M L <
222 V B H M L <
223 V B H M L <
224 T B H M L <
225 F B H M L <
226 V B H M L <
227 M B H M L <
228 I B H M L <
229 N B H M L <
230 L B H M L <
231 V B H M L <
232 V B H M L <
233 A B H M L <
234 I B H M L <
235 I B H S - -
236 V B H S - -
237 D B H S - -
238 A B H S - -
239 M B H S - -
240 A B H S - -
241 I B H S - -
242 L B H S - -
243 N B H S - -
244 Q B H S - -
245 K B H S - -
246 E B H S - -
247 E B H S - -
248 Q B H S - -
249 H B H S - -
250 I B H S - -
251 I B H S - -
252 D B H S - -
253 E B H S - -
254 V B H S - -
255 Q B H S - -
256 S B H S - -
257 H B H S - -
```
