## Supplementary material for "A multi-task deep-learning system for predicting membrane associations and secondary structures of proteins": Code and Raw Data: 6n1bA.ciphipsi

```
# Context-insensitive secondary structure analysis file
# Version 1.0
# SecondaryStructure is one of H/E/C ( Helix / Strand / Coil )
# MembraneLocalization is one of M/S ( Membrane / Solution )
# Orientation is either L (residue faces lipid), P (residue faces pore), or -
# Orientation of '-' is used for soluble residues
# Origin is c for TM-SS elements originating in the cytosol, or e for extracellular/outside cytosol
# SeqID 1LtrCode Chain SecondaryStructure MembraneLocalization Orientation Origin
1 M A X S X X
2 G A X S X X
3 S A X S X X
4 S A X S X X
5 H A X S X X
6 H A X S X X
7 H A X S X X
8 H A X S X X
9 H A X S X X
10 H A X S X X
11 S A X S X X
12 S A X S X X
13 G A X S X X
14 L A X S X X
15 V A X S X X
16 P A X S X X
17 R A X S X X
18 G A X S X X
19 S A X S X X
20 H A X S X X
21 M A X S X X
22 A A X S X X
23 D A X S X X
24 S A X S X X
25 S A X S X X
26 E A C S - -
27 S A C S - -
28 A A C S - -
29 L A C S - -
30 N A C S - -
31 K A C S - -
32 A A C S - -
33 P A C S - -
34 G A C S - -
35 Y A E S - -
36 Q A E S - -
37 D A E S - -
38 F A E S - -
39 P A C S - -
40 A A C S - -
41 Y A C S - -
42 Y A C S - -
43 S A C S - -
44 D A C S - -
45 S A C S - -
46 A A C S - -
47 H A C S - -
48 A A C S - -
49 D A C S - -
50 D A C S - -
51 Q A E S - -
52 V A E S - -
53 T A E S - -
54 H A C S - -
55 P A C S - -
56 D A E S - -
57 V A E S - -
58 V A E S - -
59 V A E S - -
60 L A E S - -
61 E A C S - -
62 E A C S - -
63 P A C S - -
64 W A C S - -
65 N A C S - -
66 G A C S - -
67 Y A C S - -
68 R A C S - -
69 Y A C S - -
70 W A E S - -
71 A A E S - -
72 V A E S - -
73 Y A E S - -
74 T A E S - -
75 P A C S - -
76 N A C S - -
77 V A C S - -
78 M A C S - -
79 R A C S - -
80 I A C S - -
81 S A C S - -
82 I A C S - -
83 Y A C S - -
84 E A C S - -
85 N A C S - -
86 P A C S - -
87 S A E S - -
88 I A E S - -
89 V A E S - -
90 A A E S - -
91 S A E S - -
92 S A C S - -
93 D A C S - -
94 G A C S - -
95 V A C S - -
96 H A C S - -
97 W A E S - -
98 V A E S - -
99 E A E S - -
100 P A C S - -
101 E A C S - -
102 G A C S - -
103 L A C S - -
104 S A C S - -
105 N A C S - -
106 P A C S - -
107 I A C S - -
108 E A C S - -
109 P A C S - -
110 Q A C S - -
111 P A C S - -
112 P A C S - -
113 S A C S - -
114 T A C S - -
115 R A C S - -
116 Y A E S - -
117 H A E S - -
118 N A E S - -
119 C A E S - -
120 D A C S - -
121 A A C S - -
122 D A E S - -
123 M A E S - -
124 V A E S - -
125 Y A E S - -
126 N A E S - -
127 A A C S - -
128 E A C S - -
129 Y A C S - -
130 D A C S - -
131 A A E S - -
132 M A E S - -
133 M A E S - -
134 A A E S - -
135 Y A E S - -
136 W A E S - -
137 N A E S - -
138 W A E S - -
139 A A E S - -
140 D A E S - -
141 D A C S - -
142 Q A C S - -
143 G A C S - -
144 G A C S - -
145 G A C S - -
146 V A C S - -
147 G A C S - -
148 A A E S - -
149 E A E S - -
150 V A E S - -
151 R A E S - -
152 L A E S - -
153 R A E S - -
154 I A E S - -
155 S A E S - -
156 Y A C S - -
157 D A C S - -
158 G A C S - -
159 V A C S - -
160 H A C S - -
161 W A C S - -
162 G A C S - -
163 V A C S - -
164 P A C S - -
165 V A C S - -
166 T A C S - -
167 Y A C S - -
168 D A C S - -
169 E A C S - -
170 M A C S - -
171 T A C S - -
172 R A C S - -
173 V A C S - -
174 W A C S - -
175 S A C S - -
176 K A C S - -
177 P A C S - -
178 T A C S - -
179 S A C S - -
180 D A C S - -
181 A A C S - -
182 E A C S - -
183 R A C S - -
184 Q A E S - -
185 V A E S - -
186 A A E S - -
187 D A C S - -
188 G A C S - -
189 E A C S - -
190 D A C S - -
191 D A C S - -
192 F A E S - -
193 I A E S - -
194 T A E S - -
195 A A C S - -
196 I A C S - -
197 A A C S - -
198 S A C S - -
199 P A C S - -
200 D A C S - -
201 R A C S - -
202 Y A C S - -
203 D A C S - -
204 M A C S - -
205 L A C S - -
206 S A C S - -
207 P A C S - -
208 T A E S - -
209 I A E S - -
210 V A E S - -
211 Y A E S - -
212 D A C S - -
213 D A C S - -
214 F A C S - -
215 R A C S - -
216 D A C S - -
217 V A E S - -
218 F A E S - -
219 I A E S - -
220 L A E S - -
221 W A E S - -
222 A A E S - -
223 N A E S - -
224 N A E S - -
225 T A C S - -
226 G A C S - -
227 D A C S - -
228 V A C S - -
229 G A C S - -
230 Y A C S - -
231 Q A C S - -
232 N A C S - -
233 G A C S - -
234 Q A C S - -
235 A A C S - -
236 N A C S - -
237 F A E S - -
238 V A E S - -
239 E A E S - -
240 M A E S - -
241 R A E S - -
242 Y A E S - -
243 S A E S - -
244 D A C S - -
245 D A C S - -
246 G A C S - -
247 I A C S - -
248 T A C S - -
249 W A C S - -
250 G A C S - -
251 E A C S - -
252 P A C S - -
253 V A C S - -
254 R A C S - -
255 V A C S - -
256 N A C S - -
257 G A C S - -
258 F A C S - -
259 L A C S - -
260 G A C S - -
261 L A C S - -
262 D A C S - -
263 E A C S - -
264 N A C S - -
265 G A C S - -
266 Q A C S - -
267 Q A C S - -
268 L A C S - -
269 A A C S - -
270 P A C S - -
271 W A C S - -
272 H A E S - -
273 Q A E S - -
274 D A E S - -
275 V A E S - -
276 Q A E S - -
277 Y A E S - -
278 V A E S - -
279 P A C S - -
280 D A C S - -
281 L A C S - -
282 K A C S - -
283 E A E S - -
284 F A E S - -
285 V A E S - -
286 C A E S - -
287 I A E S - -
288 S A E S - -
289 Q A E S - -
290 C A E S - -
291 F A E S - -
292 A A C S - -
293 G A C S - -
294 R A C S - -
295 N A C S - -
296 P A C S - -
297 D A C S - -
298 G A C S - -
299 S A C S - -
300 V A E S - -
301 L A E S - -
302 H A E S - -
303 L A E S - -
304 T A E S - -
305 T A E S - -
306 S A E S - -
307 K A C S - -
308 D A C S - -
309 G A C S - -
310 V A C S - -
311 N A C S - -
312 W A C S - -
313 E A C S - -
314 Q A C S - -
315 V A C S - -
316 G A C S - -
317 T A C S - -
318 K A C S - -
319 P A C S - -
320 L A C S - -
321 L A C S - -
322 S A C S - -
323 P A C S - -
324 G A C S - -
325 P A C S - -
326 D A C S - -
327 G A C S - -
328 S A C S - -
329 W A C S - -
330 D A C S - -
331 D A C S - -
332 F A C S - -
333 Q A C S - -
334 I A C S - -
335 Y A C S - -
336 R A C S - -
337 S A E S - -
338 S A E S - -
339 F A E S - -
340 Y A E S - -
341 Y A E S - -
342 E A E S - -
343 P A C S - -
344 G A C S - -
345 S A C S - -
346 S A C S - -
347 A A C S - -
348 G A C S - -
349 D A C S - -
350 G A C S - -
351 T A E S - -
352 M A E S - -
353 R A E S - -
354 V A E S - -
355 W A E S - -
356 Y A E S - -
357 S A E S - -
358 A A E S - -
359 L A E S - -
360 Q A E S - -
361 K A E S - -
362 D A C S - -
363 T A C S - -
364 N A C S - -
365 N A C S - -
366 K A C S - -
367 M A C S - -
368 V A C S - -
369 A A C S - -
370 D A C S - -
371 S A C S - -
372 S A C S - -
373 G A C S - -
374 N A C S - -
375 L A C S - -
376 T A C S - -
377 I A C S - -
378 Q A C S - -
379 A A C S - -
380 K A C S - -
381 S A C S - -
382 E A C S - -
383 D A C S - -
384 D A C S - -
385 R A E S - -
386 I A E S - -
387 W A E S - -
388 R A E S - -
389 I A E S - -
390 G A C S - -
391 Y A E S - -
392 A A E S - -
393 E A E S - -
394 N A E S - -
395 S A C S - -
396 F A H S - -
397 V A H S - -
398 E A H S - -
399 M A H S - -
400 M A H S - -
401 R A H S - -
402 V A H S - -
403 L A H S - -
404 L A H S - -
405 D A C S - -
406 D A C S - -
407 P A C S - -
408 G A C S - -
409 Y A C S - -
410 T A C S - -
411 T A C S - -
412 P A X S X X
413 A A X S X X
414 L A X S X X
415 V A X S X X
416 S A X S X X
417 G A X S X X
418 N A X S X X
419 S A X S X X
420 L A X S X X
421 M A X S X X
422 L A X S X X
423 S A X S X X
424 A A X S X X
425 E A X S X X
426 T A X S X X
427 T A X S X X
428 S A X S X X
429 L A X S X X
430 P A X S X X
431 T A X S X X
432 G A X S X X
433 D A X S X X
434 V A X S X X
435 M A X S X X
436 K A X S X X
437 L A X S X X
438 E A X S X X
439 T A X S X X
440 S A X S X X
441 F A X S X X
442 A A X S X X
443 P A X S X X
444 V A X S X X
445 D A X S X X
446 T A X S X X
447 S A X S X X
448 D A X S X X
449 Q A X S X X
450 V A X S X X
451 V A X S X X
452 K A X S X X
453 Y A X S X X
454 T A X S X X
455 S A X S X X
456 S A X S X X
457 D A X S X X
458 P A X S X X
459 D A X S X X
460 V A X S X X
461 A A X S X X
462 T A X S X X
463 V A X S X X
464 D A X S X X
465 E A X S X X
466 F A X S X X
467 G A X S X X
468 T A X S X X
469 I A X S X X
470 T A X S X X
471 G A X S X X
472 V A X S X X
473 S A X S X X
474 V A X S X X
475 G A X S X X
476 S A X S X X
477 A A X S X X
478 R A X S X X
479 I A X S X X
480 M A X S X X
481 A A X S X X
482 E A X S X X
483 T A X S X X
484 R A X S X X
485 E A X S X X
486 G A X S X X
487 L A X S X X
488 S A X S X X
489 D A X S X X
490 D A X S X X
491 L A X S X X
492 E A X S X X
493 I A X S X X
494 A A X S X X
495 V A X S X X
496 V A X S X X
497 E A X S X X
498 N A X S X X
499 P A X S X X
500 Y A X S X X
501 T A X S X X
502 L A X S X X
503 I A X S X X
```
