## Supplementary material for "A multi-task deep-learning system for predicting membrane associations and secondary structures of proteins": Code and Raw Data: 6n2cA.ciphipsi

```
# Context-insensitive secondary structure analysis file
# Version 1.0
# SecondaryStructure is one of H/E/C ( Helix / Strand / Coil )
# MembraneLocalization is one of M/S ( Membrane / Solution )
# Orientation is either L (residue faces lipid), P (residue faces pore), or -
# Orientation of '-' is used for soluble residues
# Origin is c for TM-SS elements originating in the cytosol, or e for extracellular/outside cytosol
# SeqID 1LtrCode Chain SecondaryStructure MembraneLocalization Orientation Origin
1 M A X S X X
2 L A X S X X
3 T A X S X X
4 S A X S X X
5 L A X S X X
6 I A X S X X
7 H A X S X X
8 S A X S X X
9 K A X S X X
10 E A X S X X
11 T A X S X X
12 I A X S X X
13 N A X S X X
14 K A X S X X
15 T A X S X X
16 Q A X S X X
17 T A X S X X
18 S A X S X X
19 T A X S X X
20 A A X S X X
21 A A X S X X
22 D A X S X X
23 S A X S X X
24 A A X S X X
25 M A X S X X
26 E A X S X X
27 Y A X S X X
28 I A X S X X
29 L A X S X X
30 F A X S X X
31 Y A X S X X
32 I A X S X X
33 S A X S X X
34 K A X S X X
35 A A X S X X
36 I A X S X X
37 A A X S X X
38 Q A X S X X
39 A A X S X X
40 K A X S X X
41 R A X S X X
42 L A X S X X
43 T A X S X X
44 Y A X S X X
45 A A X S X X
46 Q A X S X X
47 F A X S X X
48 F A X S X X
49 D A X S X X
50 S A X S X X
51 T A X S X X
52 G A X S X X
53 R A X S X X
54 L A X S X X
55 I A X S X X
56 Y A X S X X
57 T A X S X X
58 G A X S X X
59 D A X S X X
60 S A X S X X
61 F A X S X X
62 E A X S X X
63 N A X S X X
64 D A X S X X
65 Y A X S X X
66 L A X S X X
67 N A X S X X
68 T A X S X X
69 F A X S X X
70 N A X S X X
71 S A X S X X
72 Y A X S X X
73 I A X S X X
74 A A X S X X
75 D A X S X X
76 F A X S X X
77 F A X S X X
78 E A X S X X
79 N A X S X X
80 R A X S X X
81 G A X S X X
82 N A X S X X
83 R A X S X X
84 I A X S X X
85 G A X S X X
86 I A X S X X
87 D A X S X X
88 M A X S X X
89 K A X S X X
90 L A X S X X
91 A A X S X X
92 D A X S X X
93 N A X S X X
94 S A X S X X
95 S A X S X X
96 V A X S X X
97 Q A X S X X
98 V A X S X X
99 S A X S X X
100 N A X S X X
101 V A X S X X
102 S A X S X X
103 E A X S X X
104 L A X S X X
105 I A X S X X
106 L A X S X X
107 L A X S X X
108 A A X S X X
109 R A X S X X
110 Q A X S X X
111 S A X S X X
112 C A X S X X
113 E A X S X X
114 Y A X S X X
115 I A X S X X
116 S A X S X X
117 N A X S X X
118 I A X S X X
119 S A X S X X
120 F A X S X X
121 S A X S X X
122 R A X S X X
123 S A X S X X
124 G A X S X X
125 N A X S X X
126 S A X S X X
127 Y A X S X X
128 I A X S X X
129 L A X S X X
130 E A X S X X
131 V A X S X X
132 E A X S X X
133 A A X S X X
134 L A X S X X
135 D A X S X X
136 S A X S X X
137 T A X S X X
138 T A X S X X
139 K A X S X X
140 T A X S X X
141 K A X S X X
142 R A X S X X
143 V A X S X X
144 E A X S X X
145 R A X S X X
146 C A X S X X
147 V A X S X X
148 F A X S X X
149 T A X S X X
150 I A X S X X
151 P A X S X X
152 S A X S X X
153 P A X S X X
154 F A X S X X
155 E A X S X X
156 K A X S X X
157 V A X S X X
158 E A X S X X
159 I A X S X X
160 V A X S X X
161 S A X S X X
162 N A X S X X
163 S A X S X X
164 S A X S X X
165 S A X S X X
166 P A X S X X
167 D A X S X X
168 T A X S X X
169 L A C S - -
170 L A C S - -
171 P A C S - -
172 Y A C S - -
173 L A C S - -
174 L A C S - -
175 A A C S - -
176 W A C S - -
177 D A C S - -
178 S A C S - -
179 N A C S - -
180 I A C S - -
181 F A C S - -
182 D A C S - -
183 F A C S - -
184 T A C S - -
185 T A C S - -
186 Y A C S - -
187 G A C S - -
188 L A C S - -
189 F A C S - -
190 S A C S - -
191 S A C S - -
192 D A C S - -
193 K A E S - -
194 I A E S - -
195 I A E S - -
196 F A E S - -
197 N A E S - -
198 N A C S - -
199 N A C S - -
200 I A E S - -
201 T A E S - -
202 V A E S - -
203 T A E S - -
204 T A E S - -
205 R A C S - -
206 N A C S - -
207 M A C S - -
208 Y A C S - -
209 S A C S - -
210 S A C S - -
211 S A C S - -
212 D A C S - -
213 I A E S - -
214 T A E S - -
215 L A E S - -
216 R A E S - -
217 S A C S - -
218 D A C S - -
219 N A C S - -
220 N A C S - -
221 R A C S - -
222 P A C S - -
223 G A C S - -
224 D A C S - -
225 Y A C S - -
226 T A C S - -
227 I A C S - -
228 K A C S - -
229 A A C S - -
230 D A C S - -
231 N A C S - -
232 I A C S - -
233 I A C S - -
234 V A C S - -
235 K A C S - -
236 N A C S - -
237 G A C S - -
238 S A C S - -
239 F A C S - -
240 I A C S - -
241 F A C S - -
242 G A C S - -
243 G A C S - -
244 N A C S - -
245 N A E S - -
246 K A E S - -
247 V A E S - -
248 V A E S - -
249 V A E S - -
250 N A C S - -
251 N A C S - -
252 L A C S - -
253 M A C S - -
254 Y A C S - -
255 T A C S - -
256 K A C S - -
257 N A C S - -
258 G A C S - -
259 I A E S - -
260 T A E S - -
261 F A E S - -
262 N A C S - -
263 G A C S - -
264 N A C S - -
265 N A C S - -
266 N A E S - -
267 R A E S - -
268 L A E S - -
269 E A E S - -
270 S A E S - -
271 N A C S - -
272 S A C S - -
273 L A C S - -
274 L A C S - -
275 F A C S - -
276 S A C S - -
277 D A C S - -
278 G A C S - -
279 T A E S - -
280 I A E S - -
281 S A E S - -
282 L A C S - -
283 S A C S - -
284 G A C S - -
285 K A C S - -
286 D A E S - -
287 E A E S - -
288 I A E S - -
289 V A E S - -
290 A A E S - -
291 N A C S - -
292 A A C S - -
293 L A C S - -
294 F A C S - -
295 C A C S - -
296 D A C S - -
297 T A C S - -
298 L A C S - -
299 D A C S - -
300 I A C S - -
301 R A C S - -
302 N A C S - -
303 G A C S - -
304 S A C S - -
305 S A C S - -
306 N A E S - -
307 L A E S - -
308 V A E S - -
309 T A E S - -
310 I A C S - -
311 N A C S - -
312 E A C S - -
313 F A C S - -
314 A A C S - -
315 Y A C S - -
316 F A C S - -
317 N A C S - -
318 K A C S - -
319 L A E S - -
320 N A E S - -
321 I A E S - -
322 W A C S - -
323 T A E S - -
324 D A E S - -
325 K A E S - -
326 M A E S - -
327 V A E S - -
328 L A E S - -
329 K A C S - -
330 S A C S - -
331 N A C S - -
332 S A C S - -
333 K A E S - -
334 L A E S - -
335 F A E S - -
336 G A E S - -
337 G A C S - -
338 D A E S - -
339 I A E S - -
340 E A E S - -
341 I A E S - -
342 R A E S - -
343 N A C S - -
344 D A C S - -
345 G A C S - -
346 I A E S - -
347 L A E S - -
348 S A E S - -
349 A A C S - -
350 D A C S - -
351 V A C S - -
352 G A C S - -
353 T A C S - -
354 V A E S - -
355 V A E S - -
356 Y A E S - -
357 A A E S - -
358 N A C S - -
359 N A E S - -
360 L A E S - -
361 D A E S - -
362 I A E S - -
363 I A E S - -
364 G A C S - -
365 S A C S - -
366 S A C S - -
367 A A C S - -
368 T A E S - -
369 I A E S - -
370 D A E S - -
371 A A C S - -
372 P A C S - -
373 D A C S - -
374 T A E S - -
375 V A E S - -
376 L A E S - -
377 Y A E S - -
378 C A E S - -
379 N A C S - -
380 N A E S - -
381 L A E S - -
382 K A E S - -
383 I A E S - -
384 D A E S - -
385 G A C S - -
386 E A C S - -
387 V A C S - -
388 K A C S - -
389 L A C S - -
390 N A C S - -
391 V A C S - -
392 K A C S - -
393 K A E S - -
394 I A E S - -
395 V A E S - -
396 C A C S - -
397 S A C S - -
398 G A C S - -
399 T A E S - -
400 I A E S - -
401 T A E S - -
402 I A E S - -
403 S A E S - -
404 N A C S - -
405 L A C S - -
406 N A C S - -
407 S A C S - -
408 G A C S - -
409 T A C S - -
410 N A C S - -
411 I A C S - -
412 R A C S - -
413 V A C S - -
414 S A C S - -
415 D A C S - -
416 K A C S - -
417 I A C S - -
418 E A C S - -
419 C A C S - -
420 R A C S - -
421 S A C S - -
422 I A C S - -
423 P A C S - -
424 Q A C S - -
425 N A C S - -
426 I A C S - -
427 P A C S - -
428 S A H S - -
429 G A H S - -
430 I A H S - -
431 R A H S - -
432 N A H S - -
433 L A H S - -
434 F A E S - -
435 V A E S - -
436 Q A E S - -
437 N A E S - -
438 P A C S - -
439 N A C S - -
440 V A C S - -
441 N A E S - -
442 F A E S - -
443 Q A E S - -
444 I A C S - -
445 P A C S - -
446 Y A C S - -
447 P A C S - -
448 T A C S - -
449 I A C S - -
450 P A C S - -
451 A A H S - -
452 I A H S - -
453 I A H S - -
454 E A H S - -
455 E A H S - -
456 I A H S - -
457 K A H S - -
458 K A C S - -
459 N A C S - -
460 T A C S - -
461 F A C S - -
462 P A C S - -
463 T A C S - -
464 N A C S - -
465 W A C S - -
466 I A C S - -
467 R A C S - -
468 L A C S - -
469 D A C S - -
470 N A C S - -
471 I A C S - -
472 V A C S - -
473 E A C S - -
474 D A C S - -
475 K A C S - -
476 K A C S - -
477 D A C S - -
478 I A C S - -
479 N A C S - -
480 G A C S - -
481 A A C S - -
482 N A C S - -
483 Y A E S - -
484 Y A E S - -
485 S A E S - -
486 L A E S - -
487 V A E S - -
488 S A E S - -
489 T A C S - -
490 G A C S - -
491 Q A C S - -
492 N A C S - -
493 S A H S - -
494 N A H S - -
495 D A H S - -
496 I A H S - -
497 N A H S - -
498 E A H S - -
499 I A H S - -
500 F A H S - -
501 N A H S - -
502 K A H S - -
503 N A C S - -
504 K A C S - -
505 P A C S - -
506 N A C S - -
507 N A C S - -
508 P A C S - -
509 H A C S - -
510 S A C S - -
511 N A C S - -
512 V A C S - -
513 Q A C S - -
514 I A E S - -
515 F A E S - -
516 V A E S - -
517 I A E S - -
518 T A E S - -
519 K A C S - -
520 S A C S - -
521 G A C S - -
522 I A C S - -
523 N A C S - -
524 V A C S - -
525 P A C S - -
526 P A C S - -
527 D A C S - -
528 Q A C S - -
529 N A C S - -
530 H A C S - -
531 L A C S - -
532 D A C S - -
533 G A C S - -
534 V A C S - -
535 L A C S - -
536 I A C S - -
537 A A C S - -
538 N A C S - -
539 G A C S - -
540 S A C S - -
541 L A C S - -
542 Q A C S - -
543 F A C S - -
544 N A C S - -
545 G A C S - -
546 G A C S - -
547 N A C S - -
548 L A E S - -
549 N A E S - -
550 I A E S - -
551 E A E S - -
552 Y A C S - -
553 V A C S - -
554 R A C S - -
555 M A C S - -
556 P A C S - -
557 Q A H S - -
558 P A H S - -
559 L A H S - -
560 I A H S - -
561 D A H S - -
562 Y A H S - -
563 L A H S - -
564 L A H S - -
565 S A H S - -
566 K A H S - -
567 N A C S - -
568 I A C S - -
569 I A E S - -
570 K A E S - -
571 I A E S - -
572 E A E S - -
573 N A C S - -
574 V A C S - -
575 Q A C S - -
576 P A C S - -
577 P A C S - -
578 V A C S - -
579 I A X S X X
580 S A X S X X
581 N A X S X X
582 P A X S X X
583 T A X S X X
584 V A X S X X
585 T A X S X X
586 F A X S X X
587 L A X S X X
588 P A X S X X
589 R A X S X X
590 D A X S X X
591 V A X S X X
592 N A X S X X
593 L A X S X X
594 F A X S X X
595 I A X S X X
596 I A X S X X
597 A A X S X X
598 R A X S X X
599 H A X S X X
600 F A X S X X
601 V A X S X X
602 V A X S X X
603 K A X S X X
```
