## Supplementary material for "A multi-task deep-learning system for predicting membrane associations and secondary structures of proteins": Code and Raw Data: 6n63A.ciphipsi

```
# Context-insensitive secondary structure analysis file
# Version 1.0
# SecondaryStructure is one of H/E/C ( Helix / Strand / Coil )
# MembraneLocalization is one of M/S ( Membrane / Solution )
# Orientation is either L (residue faces lipid), P (residue faces pore), or -
# Orientation of '-' is used for soluble residues
# Origin is c for TM-SS elements originating in the cytosol, or e for extracellular/outside cytosol
# SeqID 1LtrCode Chain SecondaryStructure MembraneLocalization Orientation Origin
1 M A C S - -
2 K A C S - -
3 E A H S - -
4 E A H S - -
5 L A H S - -
6 D A H S - -
7 A A H S - -
8 F A H S - -
9 H A H S - -
10 Q A H S - -
11 I A H S - -
12 F A H S - -
13 T A H S - -
14 T A H S - -
15 T A H S - -
16 K A H S - -
17 E A H S - -
18 A A H S - -
19 I A H S - -
20 E A H S - -
21 R A H S - -
22 F A H S - -
23 M A H S - -
24 A A H S - -
25 M A H S - -
26 L A H S - -
27 T A H S - -
28 P A H S - -
29 V A H S - -
30 I A H S - -
31 E A H S - -
32 N A H S - -
33 A A C S - -
34 E A C S - -
35 D A C S - -
36 D A H S - -
37 H A H S - -
38 E A H S - -
39 R A H S - -
40 L A H S - -
41 Y A H S - -
42 Y A H S - -
43 H A H S - -
44 H A H S - -
45 I A H S - -
46 Y A H S - -
47 E A H S - -
48 E A H S - -
49 E A H S - -
50 E A H S - -
51 Q A H S - -
52 R A H S - -
53 L A H S - -
54 S A H S - -
55 R A H S - -
56 L A H S - -
57 D A H S - -
58 V A H S - -
59 L A H S - -
60 I A H S - -
61 P A H S - -
62 L A H S - -
63 I A H S - -
64 E A H S - -
65 K A H S - -
66 F A H S - -
67 Q A H S - -
68 D A H S - -
69 E A H S - -
70 T A C S - -
71 D A C S - -
72 E A C S - -
73 G A C S - -
74 L A C S - -
75 F A C S - -
76 S A C S - -
77 P A C S - -
78 S A C S - -
79 N A H S - -
80 N A H S - -
81 A A H S - -
82 F A H S - -
83 N A H S - -
84 R A H S - -
85 L A H S - -
86 L A H S - -
87 Q A H S - -
88 E A H S - -
89 L A H S - -
90 N A H S - -
91 L A H S - -
92 E A H S - -
93 K A H S - -
94 F A H S - -
95 G A H S - -
96 L A H S - -
97 H A H S - -
98 N A H S - -
99 F A H S - -
100 I A H S - -
101 E A H S - -
102 H A H S - -
103 V A H S - -
104 D A H S - -
105 L A H S - -
106 A A H S - -
107 L A H S - -
108 F A H S - -
109 S A H S - -
110 F A C S - -
111 T A C S - -
112 D A C S - -
113 E A H S - -
114 E A H S - -
115 R A H S - -
116 Q A H S - -
117 T A H S - -
118 L A H S - -
119 L A H S - -
120 K A H S - -
121 E A H S - -
122 L A H S - -
123 R A H S - -
124 K A H S - -
125 D A H S - -
126 A A H S - -
127 Y A H S - -
128 E A H S - -
129 G A H S - -
130 Y A H S - -
131 Q A H S - -
132 Y A H S - -
133 V A H S - -
134 K A H S - -
135 E A H S - -
136 K A H S - -
137 L A H S - -
138 A A H S - -
139 E A H S - -
140 I A C S - -
141 N A C S - -
142 A A C S - -
143 R A C S - -
144 F A X S X X
145 D A X S X X
146 H A X S X X
147 D A X S X X
148 Y A X S X X
149 A A X S X X
150 D A X S X X
151 P A X S X X
152 H A X S X X
153 A A X S X X
154 H A X S X X
155 H A X S X X
156 D A X S X X
157 E A X S X X
158 H A X S X X
159 R A X S X X
160 D A X S X X
161 H A X S X X
162 L A X S X X
163 A A X S X X
164 D A X S X X
165 M A X S X X
166 P A X S X X
167 S A X S X X
168 A A X S X X
169 G A X S X X
170 S A X S X X
171 S A X S X X
172 H A X S X X
173 E A X S X X
174 E A X S X X
175 V A X S X X
176 Q A X S X X
177 P A X S X X
178 V A X S X X
179 A A X S X X
180 H A X S X X
181 K A X S X X
182 K A X S X X
183 K A X S X X
184 G A X S X X
185 F A X S X X
186 T A X S X X
187 V A X S X X
188 G A X S X X
189 S A X S X X
190 L A X S X X
191 I A X S X X
192 Q A X S X X
193 H A X S X X
194 H A X S X X
195 H A X S X X
196 H A X S X X
197 H A X S X X
198 H A X S X X
```
