## Supplementary material for "A multi-task deep-learning system for predicting membrane associations and secondary structures of proteins": Code and Raw Data: 6nc9A.ciphipsi

```
# Context-insensitive secondary structure analysis file
# Version 1.0
# SecondaryStructure is one of H/E/C ( Helix / Strand / Coil )
# MembraneLocalization is one of M/S ( Membrane / Solution )
# Orientation is either L (residue faces lipid), P (residue faces pore), or -
# Orientation of '-' is used for soluble residues
# Origin is c for TM-SS elements originating in the cytosol, or e for extracellular/outside cytosol
# SeqID 1LtrCode Chain SecondaryStructure MembraneLocalization Orientation Origin
1 M A C S - -
2 S A C S - -
3 I A H S - -
4 L A H M L >
5 F A H M L >
6 S A H M L >
7 S A H M L >
8 I A H M L >
9 L A H M L >
10 F A H M L >
11 S A H M L >
12 I A H M L >
13 A A H M L >
14 T A H M L >
15 F A H M L >
16 F A H M L >
17 S A H M L >
18 R A H M L >
19 I A H M L >
20 L A H M L >
21 G A H M L >
22 L A H M L >
23 F A H M L >
24 R A H M L >
25 D A H M L >
26 V A H M L >
27 L A H S - -
28 F A H S - -
29 A A H S - -
30 K A H S - -
31 Y A H S - -
32 F A H S - -
33 G A C S - -
34 V A C S - -
35 S A C S - -
36 Y A H S - -
37 E A H S - -
38 L A H S - -
39 D A H S - -
40 A A H S - -
41 Y A H S - -
42 F A H M L <
43 I A H M L <
44 A A H M L <
45 I A H M L <
46 M A H M L <
47 F A H M L <
48 P A H M L <
49 F A H M L <
50 F A H M L <
51 L A H M L <
52 R A H M L <
53 K A H M L <
54 V A H M L <
55 F A H M L <
56 G A H M L <
57 E A H M L <
58 G A C M L <
59 A A H M L <
60 M A H M L <
61 S A H M L <
62 S A H M L <
63 A A H M L <
64 F A H M L <
65 V A H M L <
66 P A H S - -
67 L A H S - -
68 Y A H S - -
69 S A H S - -
70 E A H S - -
71 K A C S - -
72 S A C S - -
73 G A C S - -
74 E A H S - -
75 E A H S - -
76 K A H S - -
77 D A H S - -
78 K A H S - -
79 F A H S - -
80 L A H M L -
81 S A H M L >
82 S A H M L >
83 V A H M L >
84 I A H M L >
85 N A H M L >
86 G A H M L >
87 F A H M L >
88 S A H M L >
89 L A H M L >
90 I A H M L >
91 I A H M L >
92 L A H M L >
93 A A H M L >
94 L A H M L >
95 V A H M L >
96 I A H M L >
97 L A H M L >
98 S A H M L >
99 Y A H M L >
100 F A H M L >
101 F A C M L >
102 P A H M L -
103 E A H S - -
104 L A H S - -
105 I A H M L -
106 I A H S - -
107 N A H S - -
108 L A H M L -
109 F A H M L -
110 G A C S - -
111 A A C S - -
112 G A C S - -
113 S A C S - -
114 S A C S - -
115 H A H S - -
116 E A H S - -
117 T A H S - -
118 K A H S - -
119 I A H S - -
120 L A H S - -
121 A A H S - -
122 K A H S - -
123 K A H S - -
124 L A H M L <
125 L A H M L <
126 L A H M L <
127 I A H M L <
128 T A H M L <
129 S A H M L <
130 P A H M L <
131 S A H M L <
132 I A H M L <
133 Y A H M L <
134 F A H M L <
135 I A H M L <
136 F A H M L <
137 L A H M L <
138 W A H M L <
139 A A H M L <
140 I A H M L <
141 S A H M L <
142 Y A H M L <
143 S A H M L <
144 I A H M L <
145 L A H M L <
146 N A H M L <
147 T A H S - -
148 N A H S - -
149 N A C S - -
150 K A C M L >
151 F A H M L >
152 F A H M L >
153 W A H M L >
154 P A H M L >
155 A A H M L >
156 L A H M L >
157 T A H M L >
158 P A H M L >
159 S A H M L >
160 I A H M L >
161 S A H M L >
162 N A H M L >
163 I A H M L >
164 T A H M L >
165 I A H M L >
166 I A H M L >
167 I A H M L >
168 G A H M L >
169 T A H M L >
170 F A H M L >
171 L A H S - -
172 S A H S - -
173 T A H S - -
174 K A H S - -
175 Y A H S - -
176 G A C S - -
177 I A H S - -
178 I A H S - -
179 S A H M L <
180 P A H M L <
181 T A H M L <
182 I A H M L <
183 G A H M L <
184 F A H M L <
185 L A H M L <
186 I A H M L <
187 G A H M L <
188 S A H M L <
189 I A H M L <
190 L A H M L <
191 M A H M L <
192 F A H M L <
193 F A H M L <
194 S A H M L <
195 I A H M L <
196 I A H M L <
197 K A H M L <
198 S A H M L <
199 I A H M L <
200 I A H M L <
201 K A H S - -
202 H A C S - -
203 K A C S - -
204 Y A C S - -
205 Y A C S - -
206 F A C M L -
207 T A C M L -
208 I A H M L -
209 K A H S - -
210 H A H S - -
211 F A H M L -
212 P A H M L >
213 H A H M L >
214 F A H M L >
215 L A H M L >
216 K A H M L >
217 L A H M L >
218 F A H M L >
219 F A H M L >
220 P A H M L >
221 T A H M L >
222 F A H M L >
223 M A H M L >
224 T A H M L >
225 M A H M L >
226 V A H M L >
227 V A H M L >
228 S A H M L >
229 Q A H M L >
230 I A H M L >
231 N A H M L >
232 T A H M L >
233 V A H M L >
234 V A H M L >
235 D A H M L >
236 M A H M L >
237 N A H S - -
238 V A H S - -
239 V A H S - -
240 S A H S - -
241 F A H S - -
242 Y A H S - -
243 D A C S - -
244 K A H S - -
245 G A H S - -
246 S A H S - -
247 I A H S - -
248 S A H S - -
249 Y A H S - -
250 L A H S - -
251 Q A H S - -
252 Y A H M L <
253 A A H M L <
254 S A H M L <
255 R A H M L <
256 F A H M L <
257 Y A H M L <
258 L A H M L <
259 L A H M L <
260 P A H M L <
261 Y A H M L <
262 G A H M L <
263 L A H M L <
264 F A H M L <
265 A A H M L <
266 V A H M L <
267 S A H M L <
268 V A H M L <
269 S A H M L <
270 T A H M L <
271 V A H M L <
272 V A H M L <
273 L A H M L <
274 S A H S - -
275 K A H S - -
276 I A H S - -
277 S A H S - -
278 N A H S - -
279 D A C S - -
280 R A H S - -
281 K A H S - -
282 N A H S - -
283 F A H S - -
284 N A H S - -
285 Y A H S - -
286 H A H S - -
287 L A H S - -
288 N A H S - -
289 D A H S - -
290 A A H M L >
291 L A H M L >
292 K A H M L >
293 T A H M L >
294 T A H M L >
295 L A H M L >
296 F A H M L >
297 F A H M L >
298 T A H M L >
299 I A H M L >
300 P A H M L >
301 S A H M L >
302 M A H M L >
303 V A H M L >
304 G A H M L >
305 L A H M L >
306 I A H M L >
307 F A H M L >
308 L A H M L >
309 S A H M L >
310 T A H M L >
311 P A H M L >
312 I A H M L >
313 I A H M L >
314 R A H S - -
315 F A H S - -
316 F A H M L -
317 Y A H S - -
318 E A C S - -
319 H A C S - -
320 G A C S - -
321 A A C S - -
322 F A C S - -
323 T A C S - -
324 S A H S - -
325 K A H S - -
326 D A H S - -
327 T A H S - -
328 L A H S - -
329 I A H S - -
330 T A H S - -
331 S A H M L <
332 K A H M L <
333 I A H M L <
334 L A H M L <
335 I A H M L <
336 A A H M L <
337 Y A H M L <
338 T A H M L <
339 L A H M L <
340 G A H M L <
341 L A H M L <
342 P A H M L <
343 F A H M L <
344 Y A H M L <
345 G A H M L <
346 I A H M L <
347 Y A H M L <
348 S A H M L <
349 T A H M L <
350 I A H M L <
351 S A H M L <
352 R A H M L <
353 S A H M L <
354 Y A H M L <
355 H A H M L <
356 A A H S - -
357 I A H S - -
358 K A C S - -
359 N A C M L >
360 T A H M L >
361 K A H M L >
362 T A H M L >
363 P A H M L >
364 F A H M L >
365 I A H M L >
366 A A H M L >
367 A A H M L >
368 T A H M L >
369 I A H M L >
370 V A H M L >
371 S A H M L >
372 L A H M L >
373 S A H M L >
374 N A H M L >
375 I A H M L >
376 I A H M L >
377 L A H M L >
378 D A H M L >
379 I A H M L >
380 I A H M L >
381 F A H M L >
382 G A H S - -
383 L A H S - -
384 K A H S - -
385 Y A H S - -
386 G A C S - -
387 P A H S - -
388 I A H M L <
389 G A H M L <
390 V A H M L <
391 A A H M L <
392 L A H M L <
393 A A H M L <
394 T A H M L <
395 S A H M L <
396 I A H M L <
397 A A H M L <
398 G A H M L <
399 I A H M L <
400 I A H M L <
401 G A H M L <
402 V A H M L <
403 L A H M L <
404 Y A H M L <
405 L A H M L <
406 L A H M L <
407 F A H M L <
408 S A H M L <
409 V A H S - -
410 K A C S - -
411 T A C S - -
412 F A C M L >
413 P A C M L >
414 I A H M L >
415 K A H M L >
416 D A H M L >
417 F A H M L >
418 L A H M L >
419 K A H M L >
420 I A H M L >
421 S A H M L >
422 L A H M L >
423 N A H M L >
424 S A H M L >
425 L A H M L >
426 I A H M L >
427 M A H M L >
428 L A H M L >
429 F A H M L >
430 V A H M L >
431 I A H M L >
432 Y A H M L >
433 L A H M L >
434 T A H M L >
435 D A C M L >
436 F A C M L >
437 T A C M L >
438 D A C S - -
439 N A C S - -
440 E A H M L <
441 F A H M L <
442 W A H M L <
443 F A H M L <
444 L A H M L <
445 I A H M L <
446 Q A H M L <
447 I A H M L <
448 L A H M L <
449 I A H M L <
450 G A H M L <
451 I A H M L <
452 L A H M L <
453 V A H M L <
454 Y A H M L <
455 L A H M L <
456 I A H M L <
457 F A H M L <
458 S A H M L <
459 S A H M L <
460 I A H M L <
461 F A H M L <
462 Y A H S - -
463 R A H S - -
464 D A H S - -
465 L A H S - -
466 I A H S - -
467 R A H S - -
468 R A H S - -
469 F A H S - -
470 L A H S - -
471 Y A H S - -
472 A A H S - -
473 R A H S - -
474 K A H S - -
475 K A H S - -
```
