## Supplementary material for "A multi-task deep-learning system for predicting membrane associations and secondary structures of proteins": Code and Raw Data: 6nzmA.ciphipsi

```
# Context-insensitive secondary structure analysis file
# Version 1.0
# SecondaryStructure is one of H/E/C ( Helix / Strand / Coil )
# MembraneLocalization is one of M/S ( Membrane / Solution )
# Orientation is either L (residue faces lipid), P (residue faces pore), or -
# Orientation of '-' is used for soluble residues
# Origin is c for TM-SS elements originating in the cytosol, or e for extracellular/outside cytosol
# SeqID 1LtrCode Chain SecondaryStructure MembraneLocalization Orientation Origin
1 G A X S X X
2 S A X S X X
3 K A X S X X
4 N A X S X X
5 A A X S X X
6 P A X S X X
7 S A X S X X
8 T A X S X X
9 A A X S X X
10 G A X S X X
11 L A X S X X
12 G A X S X X
13 Y A X S X X
14 G A X S X X
15 S A C S - -
16 W A C S - -
17 E A C S - -
18 I A C S - -
19 D A C S - -
20 P A C S - -
21 K A C S - -
22 D A C S - -
23 L A C S - -
24 T A C S - -
25 F A C S - -
26 L A C S - -
27 K A C S - -
28 E A C S - -
29 L A C S - -
30 G A C S - -
31 T A C S - -
32 G A C S - -
33 Q A C S - -
34 F A C S - -
35 G A C S - -
36 V A E S - -
37 V A E S - -
38 K A E S - -
39 Y A C S - -
40 G A E S - -
41 K A E S - -
42 W A E S - -
43 R A C S - -
44 G A C S - -
45 Q A C S - -
46 Y A C S - -
47 D A C S - -
48 V A E S - -
49 A A E S - -
50 I A E S - -
51 K A E S - -
52 M A E S - -
53 I A C S - -
54 K A C S - -
55 E A C S - -
56 G A C S - -
57 S A C S - -
58 M A C S - -
59 S A C S - -
60 E A H S - -
61 D A H S - -
62 E A H S - -
63 F A H S - -
64 I A H S - -
65 E A H S - -
66 E A H S - -
67 A A H S - -
68 K A H S - -
69 V A H S - -
70 M A H S - -
71 M A H S - -
72 N A H S - -
73 L A C S - -
74 S A C S - -
75 H A C S - -
76 E A C S - -
77 K A C S - -
78 L A C S - -
79 V A C S - -
80 Q A C S - -
81 L A C S - -
82 Y A C S - -
83 G A C S - -
84 V A C S - -
85 C A C S - -
86 T A C S - -
87 K A C S - -
88 Q A C S - -
89 R A X S X X
90 P A C S - -
91 I A C S - -
92 F A C S - -
93 I A C S - -
94 I A C S - -
95 T A C S - -
96 E A C S - -
97 Y A C S - -
98 M A C S - -
99 A A C S - -
100 N A C S - -
101 G A C S - -
102 C A C S - -
103 L A H S - -
104 L A H S - -
105 N A H S - -
106 Y A H S - -
107 L A H S - -
108 R A H S - -
109 E A C S - -
110 M A C S - -
111 R A C S - -
112 H A C S - -
113 R A C S - -
114 F A C S - -
115 Q A C S - -
116 T A H S - -
117 Q A H S - -
118 Q A H S - -
119 L A H S - -
120 L A H S - -
121 E A H S - -
122 M A H S - -
123 C A H S - -
124 K A H S - -
125 D A H S - -
126 V A H S - -
127 C A H S - -
128 E A H S - -
129 A A H S - -
130 M A H S - -
131 E A H S - -
132 Y A H S - -
133 L A H S - -
134 E A H S - -
135 S A H S - -
136 K A H S - -
137 Q A C S - -
138 F A C S - -
139 L A C S - -
140 H A C S - -
141 R A C S - -
142 D A C S - -
143 L A C S - -
144 A A C S - -
145 A A C S - -
146 R A C S - -
147 N A C S - -
148 C A C S - -
149 L A C S - -
150 V A C S - -
151 N A C S - -
152 D A C S - -
153 Q A C S - -
154 G A C S - -
155 V A E S - -
156 V A E S - -
157 K A E S - -
158 V A E S - -
159 S A E S - -
160 D A C S - -
161 F A C S - -
162 G A C S - -
163 L A C S - -
164 S A C S - -
165 R A C S - -
166 Y A C S - -
167 V A C S - -
168 L A C S - -
169 D A C S - -
170 D A C S - -
171 E A C S - -
172 Y A C S - -
173 T A C S - -
174 S A C S - -
175 S A C S - -
176 V A C S - -
177 G A C S - -
178 S A C S - -
179 K A C S - -
180 F A C S - -
181 P A C S - -
182 V A C S - -
183 R A C S - -
184 W A C S - -
185 S A C S - -
186 P A C S - -
187 P A H S - -
188 E A H S - -
189 V A H S - -
190 L A H S - -
191 M A H S - -
192 Y A H S - -
193 S A C S - -
194 K A C S - -
195 F A C S - -
196 S A C S - -
197 S A H S - -
198 K A H S - -
199 S A H S - -
200 D A H S - -
201 I A H S - -
202 W A H S - -
203 A A H S - -
204 F A H S - -
205 G A H S - -
206 V A H S - -
207 L A H S - -
208 M A H S - -
209 W A H S - -
210 E A H S - -
211 I A H S - -
212 Y A H S - -
213 S A H S - -
214 L A C S - -
215 G A C S - -
216 K A C S - -
217 M A C S - -
218 P A C S - -
219 Y A C S - -
220 E A C S - -
221 R A C S - -
222 F A C S - -
223 T A C S - -
224 N A H S - -
225 S A H S - -
226 E A H S - -
227 T A H S - -
228 A A H S - -
229 E A H S - -
230 H A H S - -
231 I A H S - -
232 A A H S - -
233 Q A H S - -
234 G A C S - -
235 L A C S - -
236 R A C S - -
237 L A C S - -
238 Y A C S - -
239 R A C S - -
240 P A C S - -
241 H A C S - -
242 L A C S - -
243 A A C S - -
244 S A C S - -
245 E A H S - -
246 K A H S - -
247 V A H S - -
248 Y A H S - -
249 T A H S - -
250 I A H S - -
251 M A H S - -
252 Y A H S - -
253 S A H S - -
254 C A H S - -
255 W A H S - -
256 H A C S - -
257 E A C S - -
258 K A C S - -
259 A A C S - -
260 D A C S - -
261 E A C S - -
262 R A C S - -
263 P A C S - -
264 T A C S - -
265 F A H S - -
266 K A H S - -
267 I A H S - -
268 L A H S - -
269 L A H S - -
270 S A H S - -
271 N A H S - -
272 I A H S - -
273 L A H S - -
274 D A H S - -
275 V A H S - -
276 M A H S - -
277 D A H S - -
278 E A H S - -
279 E A C S - -
280 S A C S - -
```
