## Supplementary material for "A multi-task deep-learning system for predicting membrane associations and secondary structures of proteins": Code and Raw Data: 6o3cA.ciphipsi

```
# Context-insensitive secondary structure analysis file
# Version 1.0
# SecondaryStructure is one of H/E/C ( Helix / Strand / Coil )
# MembraneLocalization is one of M/S ( Membrane / Solution )
# Orientation is either L (residue faces lipid), P (residue faces pore), or -
# Orientation of '-' is used for soluble residues
# Origin is c for TM-SS elements originating in the cytosol, or e for extracellular/outside cytosol
# SeqID 1LtrCode Chain SecondaryStructure MembraneLocalization Orientation Origin
1 D A X S X X
2 Y A X S X X
3 K A X S X X
4 D A X S X X
5 D A X S X X
6 D A X S X X
7 D A X S X X
8 A A X S X X
9 G A X S X X
10 S A X S X X
11 E A X S X X
12 N A X S X X
13 L A X S X X
14 Y A X S X X
15 F A X S X X
16 Q A X S X X
17 G A X S X X
18 S A X S X X
19 G A X S X X
20 S A X S X X
21 P A X S X X
22 R A X S X X
23 L A C S - -
24 L A C S - -
25 S A C S - -
26 H A C S - -
27 C A C S - -
28 G A C S - -
29 R A C S - -
30 A A C S - -
31 A A C S - -
32 H A C S - -
33 C A C S - -
34 E A C S - -
35 P A C S - -
36 L A C S - -
37 R A C S - -
38 Y A C S - -
39 N A C S - -
40 V A C S - -
41 C A C S - -
42 L A C S - -
43 G A C S - -
44 S A C S - -
45 A A C S - -
46 L A C S - -
47 P A C S - -
48 Y A C S - -
49 G A C S - -
50 A A C S - -
51 T A C S - -
52 T A C S - -
53 T A C S - -
54 L A C S - -
55 L A C S - -
56 A A C S - -
57 G A C S - -
58 D A C S - -
59 S A C S - -
60 D A C S - -
61 S A C S - -
62 Q A H S - -
63 E A H S - -
64 E A H S - -
65 A A H S - -
66 H A H S - -
67 G A H S - -
68 K A H S - -
69 L A H S - -
70 V A H S - -
71 L A H S - -
72 W A H S - -
73 S A H S - -
74 G A H S - -
75 L A H S - -
76 R A H S - -
77 N A C S - -
78 A A C S - -
79 P A H S - -
80 R A H S - -
81 C A H S - -
82 W A H S - -
83 A A H S - -
84 V A H S - -
85 I A H S - -
86 Q A H S - -
87 P A H S - -
88 L A H S - -
89 L A H S - -
90 C A H S - -
91 A A H S - -
92 V A H S - -
93 Y A H S - -
94 M A C S - -
95 P A C S - -
96 K A C S - -
97 C A C S - -
98 E A C S - -
99 N A C S - -
100 D A C S - -
101 R A C S - -
102 V A C S - -
103 E A C S - -
104 L A C S - -
105 P A C S - -
106 S A C S - -
107 R A H S - -
108 T A H S - -
109 L A H S - -
110 C A H S - -
111 Q A H S - -
112 A A H S - -
113 T A H S - -
114 R A H S - -
115 G A H S - -
116 P A H S - -
117 C A H S - -
118 A A H S - -
119 I A H S - -
120 V A H S - -
121 E A H S - -
122 R A H S - -
123 E A H S - -
124 R A H S - -
125 G A C S - -
126 W A C S - -
127 P A C S - -
128 D A C S - -
129 F A C S - -
130 L A C S - -
131 R A C S - -
132 C A C S - -
133 T A C S - -
134 P A C S - -
135 D A C S - -
136 H A C S - -
137 F A C S - -
138 P A C S - -
139 E A C S - -
140 G A C S - -
141 C A C S - -
142 P A C S - -
143 N A C S - -
144 E A C S - -
145 V A C S - -
146 Q A C S - -
147 N A C S - -
148 I A C S - -
149 K A C S - -
150 F A C S - -
151 N A C S - -
152 S A C S - -
153 S A C S - -
154 G A C S - -
155 Q A C S - -
156 C A C S - -
157 E A C S - -
158 A A C S - -
159 P A C S - -
160 L A C S - -
161 V A C S - -
162 R A C S - -
163 T A C S - -
164 D A C S - -
165 N A C S - -
166 P A C S - -
167 K A C S - -
168 S A C S - -
169 W A C S - -
170 Y A C S - -
171 E A C S - -
172 D A C S - -
173 V A C S - -
174 E A C S - -
175 G A C S - -
176 C A C S - -
177 G A C S - -
178 I A C S - -
179 Q A C S - -
180 C A C S - -
181 Q A C S - -
182 N A C S - -
183 P A C S - -
184 L A C S - -
185 F A C S - -
186 T A C S - -
187 E A H S - -
188 A A H S - -
189 E A H S - -
190 H A H S - -
191 Q A H S - -
192 D A H S - -
193 M A H S - -
194 H A H S - -
195 S A H S - -
196 Y A H M L <
197 I A H M L <
198 A A H M L <
199 A A H M L <
200 F A H M L <
201 G A H M L <
202 A A H M L <
203 V A H M L <
204 T A H M L <
205 G A H M L <
206 L A H M L <
207 C A H M L <
208 T A H M L <
209 L A H M L <
210 F A H M L <
211 T A H M L <
212 L A H M L <
213 A A H M L <
214 T A H M L <
215 F A H M L <
216 V A H M L <
217 A A H S - -
218 D A H S - -
219 W A H S - -
220 R A H S - -
221 N A H S - -
222 S A C S - -
223 N A C S - -
224 R A C S - -
225 Y A H S - -
226 P A H S - -
227 A A H S - -
228 V A H M L >
229 I A H M L >
230 L A H M L >
231 F A H M L >
232 Y A H M L >
233 V A H M L >
234 N A H M L >
235 A A H M L >
236 C A H M L >
237 F A H M L >
238 F A H M L >
239 V A H M L >
240 G A H M L >
241 S A H M L >
242 I A H M L >
243 G A H M L >
244 W A H M L >
245 L A H M L >
246 A A H M L >
247 Q A H M L >
248 F A H M L >
249 M A C M L >
250 D A C S - -
251 G A C S - -
252 A A H S - -
253 R A H S - -
254 R A H S - -
255 E A H S - -
256 I A H S - -
257 V A H S - -
258 C A C S - -
259 R A C S - -
260 A A C S - -
261 D A C S - -
262 G A C S - -
263 T A C S - -
264 M A C S - -
265 R A C S - -
266 F A C S - -
267 G A C S - -
268 E A C S - -
269 P A C S - -
270 T A C S - -
271 S A C S - -
272 S A C S - -
273 E A C S - -
274 T A C S - -
275 L A H M L <
276 S A H M L <
277 C A H M L <
278 V A H M L <
279 I A H M L <
280 I A H M L <
281 F A H M L <
282 V A H M L <
283 I A H M L <
284 V A H M L <
285 Y A H M L <
286 Y A H M L <
287 A A H M L <
288 L A H M L <
289 M A H M L <
290 A A H M L <
291 G A H M L <
292 V A H M L <
293 V A H M L <
294 W A H M L <
295 F A H M L <
296 V A H M L <
297 V A H M L <
298 L A H M L <
299 T A H M L <
300 Y A H M L <
301 A A H S - -
302 W A H S - -
303 H A H S - -
304 T A H S - -
305 S A H S - -
306 F A H S - -
307 K A H S - -
308 A A H S - -
309 L A C S - -
310 G A C S - -
311 T A C S - -
312 T A C S - -
313 Y A C S - -
314 Q A C S - -
315 P A C S - -
316 L A C S - -
317 S A C S - -
318 G A C S - -
319 K A H S - -
320 T A H S - -
321 S A H S - -
322 Y A H M L >
323 F A H M L >
324 H A H M L >
325 L A H M L >
326 L A H M L >
327 T A H M L >
328 W A H M L >
329 S A H M L >
330 L A H M L >
331 P A H M L >
332 F A H M L >
333 V A H M L >
334 L A H M L >
335 T A H M L >
336 V A H M L >
337 A A H M L >
338 I A H M L >
339 L A H M L >
340 A A H M L >
341 V A H M L >
342 A A C M L >
343 Q A C M L >
344 V A E M L -
345 D A E S - -
346 G A E S - -
347 D A C S - -
348 S A C S - -
349 V A C S - -
350 S A C S - -
351 G A C S - -
352 I A C M L -
353 C A C M L -
354 F A C M L -
355 V A C M L -
356 G A C S - -
357 Y A C S - -
358 K A C S - -
359 N A C S - -
360 Y A H S - -
361 R A H S - -
362 Y A H M L <
363 R A H M L <
364 A A H M L <
365 G A H M L <
366 F A H M L <
367 V A H M L <
368 L A H M L <
369 A A H M L <
370 P A H M L <
371 I A H M L <
372 G A H M L <
373 L A H M L <
374 V A H M L <
375 L A H M L <
376 I A H M L <
377 V A H M L <
378 G A H M L <
379 G A H M L <
380 Y A H M L <
381 F A H M L <
382 L A H M L <
383 I A H M L <
384 R A H M L <
385 G A H M L <
386 V A H M L <
387 M A H S - -
388 T A H S - -
389 L A H S - -
390 F A H S - -
391 S A H S - -
392 I A H S - -
393 K A H S - -
394 S A H S - -
395 N A H S - -
396 H A C S - -
397 P A C S - -
398 G A C S - -
399 L A C S - -
400 L A C S - -
401 S A C S - -
402 E A C S - -
403 K A H S - -
404 A A H S - -
405 A A H S - -
406 S A H S - -
407 K A H S - -
408 I A H S - -
409 N A H S - -
410 E A H M L -
411 T A H M L >
412 M A H M L >
413 L A H M L >
414 R A H M L >
415 L A H M L >
416 G A H M L >
417 I A H M L >
418 F A H M L >
419 G A H M L >
420 F A H M L >
421 L A H M L >
422 A A H M L >
423 F A H M L >
424 G A H M L >
425 F A H M L >
426 V A H M L >
427 L A H M L >
428 I A H M L >
429 T A H M L >
430 F A H M L >
431 S A H M L >
432 C A H M L >
433 H A H M L >
434 F A H S - -
435 Y A H S - -
436 D A H S - -
437 F A H S - -
438 F A H S - -
439 N A H S - -
440 Q A H S - -
441 A A H S - -
442 E A H S - -
443 W A H S - -
444 E A H S - -
445 R A H S - -
446 S A H S - -
447 F A H S - -
448 R A H S - -
449 D A H S - -
450 Y A H S - -
451 V A H S - -
452 L A H S - -
453 C A H S - -
454 Q A H S - -
455 A A H S - -
456 N A H S - -
457 V A H S - -
458 T A H S - -
459 I A C S - -
460 G A C S - -
461 L A X S X X
462 P A X S X X
463 T A X S X X
464 K A X S X X
465 K A X S X X
466 P A X S X X
467 I A X S X X
468 P A C S - -
469 D A C S - -
470 C A C S - -
471 E A C S - -
472 I A C S - -
473 K A C S - -
474 N A C S - -
475 R A C S - -
476 P A C S - -
477 S A C S - -
478 L A H S - -
479 L A H S - -
480 V A H S - -
481 E A H S - -
482 K A H M L <
483 I A H M L <
484 N A H M L <
485 L A H M L <
486 F A H M L <
487 A A H M L <
488 M A H M L <
489 F A H M L <
490 G A H M L <
491 T A H M L <
492 G A H M L <
493 I A H M L <
494 A A H M L <
495 M A H M L <
496 S A H M L <
497 T A H M L <
498 W A H M L <
499 V A H M L <
500 W A C M L <
501 T A C M L <
502 K A H S - -
503 A A H S - -
504 T A H M L -
505 L A H M L -
506 L A H S - -
507 I A H S - -
508 W A H M L -
509 R A H S - -
510 R A H S - -
511 T A H S - -
512 W A H S - -
513 C A H S - -
514 R A C S - -
515 L A C S - -
516 T A X S X X
517 G A X S X X
518 H A X S X X
519 S A X S X X
520 D A X S X X
521 D A X S X X
522 E A X S X X
523 P A X S X X
524 K A X S X X
525 R A X S X X
```
