## Supplementary material for "A multi-task deep-learning system for predicting membrane associations and secondary structures of proteins": Code and Raw Data: 6o60B.ciphipsi

```
# Context-insensitive secondary structure analysis file
# Version 1.0
# SecondaryStructure is one of H/E/C ( Helix / Strand / Coil )
# MembraneLocalization is one of M/S ( Membrane / Solution )
# Orientation is either L (residue faces lipid), P (residue faces pore), or -
# Orientation of '-' is used for soluble residues
# Origin is c for TM-SS elements originating in the cytosol, or e for extracellular/outside cytosol
# SeqID 1LtrCode Chain SecondaryStructure MembraneLocalization Orientation Origin
1 S B X S X X
2 M B X S X X
3 G B X S X X
4 T B X S X X
5 P B X S X X
6 Q B C S - -
7 K B C S - -
8 D B C S - -
9 V B C S - -
10 I B C S - -
11 I B C S - -
12 K B C S - -
13 S B C S - -
14 D B C S - -
15 A B C S - -
16 P B C S - -
17 D B C S - -
18 T B C S - -
19 L B C S - -
20 L B C S - -
21 L B H S - -
22 E B H S - -
23 K B H S - -
24 H B H S - -
25 A B H S - -
26 D B H S - -
27 Y B H S - -
28 I B H S - -
29 A B H S - -
30 S B H S - -
31 Y B C S - -
32 G B C S - -
33 S B X S X X
34 K B X S X X
35 K B C S - -
36 D B C S - -
37 D B H S - -
38 Y B H S - -
39 E B H S - -
40 Y B H S - -
41 C B H S - -
42 M B H S - -
43 S B H S - -
44 E B H S - -
45 Y B H S - -
46 L B H S - -
47 R B H S - -
48 M B H S - -
49 S B H S - -
50 G B H S - -
51 I B H S - -
52 Y B H S - -
53 W B H S - -
54 G B H S - -
55 L B H S - -
56 T B H S - -
57 V B H S - -
58 M B H S - -
59 D B H S - -
60 L B H S - -
61 M B H S - -
62 G B C S - -
63 Q B C S - -
64 L B C S - -
65 H B C S - -
66 R B C S - -
67 M B C S - -
68 N B C S - -
69 R B H S - -
70 E B H S - -
71 E B H S - -
72 I B H S - -
73 L B H S - -
74 A B H S - -
75 F B H S - -
76 I B H S - -
77 K B H S - -
78 S B H S - -
79 C B H S - -
80 Q B C S - -
81 H B C S - -
82 E B C S - -
83 C B C S - -
84 G B C S - -
85 G B C S - -
86 I B C S - -
87 S B C S - -
88 A B C S - -
89 S B C S - -
90 I B C S - -
91 G B C S - -
92 H B C S - -
93 D B C S - -
94 P B C S - -
95 H B C S - -
96 L B H S - -
97 L B H S - -
98 Y B H S - -
99 T B H S - -
100 L B H S - -
101 S B H S - -
102 A B H S - -
103 V B H S - -
104 Q B H S - -
105 I B H S - -
106 L B H S - -
107 T B H S - -
108 L B H S - -
109 Y B H S - -
110 D B C S - -
111 S B C S - -
112 I B C S - -
113 N B C S - -
114 V B C S - -
115 I B C S - -
116 D B C S - -
117 V B H S - -
118 N B H S - -
119 K B H S - -
120 V B H S - -
121 V B H S - -
122 E B H S - -
123 Y B H S - -
124 V B H S - -
125 K B H S - -
126 G B H S - -
127 L B H S - -
128 Q B C S - -
129 K B C S - -
130 E B C S - -
131 D B C S - -
132 G B C S - -
133 S B C S - -
134 F B C S - -
135 A B C S - -
136 G B C S - -
137 D B C S - -
138 I B C S - -
139 W B C S - -
140 G B C S - -
141 E B C S - -
142 I B C S - -
143 D B C S - -
144 T B H S - -
145 R B H S - -
146 F B H S - -
147 S B H S - -
148 F B H S - -
149 C B H S - -
150 A B H S - -
151 V B H S - -
152 A B H S - -
153 T B H S - -
154 L B H S - -
155 A B H S - -
156 L B H S - -
157 L B H S - -
158 G B C S - -
159 K B C S - -
160 L B C S - -
161 D B C S - -
162 A B C S - -
163 I B C S - -
164 N B C S - -
165 V B H S - -
166 E B H S - -
167 K B H S - -
168 A B H S - -
169 I B H S - -
170 E B H S - -
171 F B H S - -
172 V B H S - -
173 L B H S - -
174 S B H S - -
175 C B H S - -
176 M B C S - -
177 N B C S - -
178 F B C S - -
179 D B C S - -
180 G B C S - -
181 G B C S - -
182 F B C S - -
183 G B C S - -
184 C B C S - -
185 R B C S - -
186 P B C S - -
187 G B C S - -
188 S B C S - -
189 E B C S - -
190 S B C S - -
191 H B C S - -
192 A B H S - -
193 G B H S - -
194 Q B H S - -
195 I B H S - -
196 Y B H S - -
197 C B H S - -
198 C B H S - -
199 T B H S - -
200 G B H S - -
201 F B H S - -
202 L B H S - -
203 A B H S - -
204 I B H S - -
205 T B H S - -
206 S B C S - -
207 Q B C S - -
208 L B C S - -
209 H B C S - -
210 Q B C S - -
211 V B C S - -
212 N B C S - -
213 S B H S - -
214 D B H S - -
215 L B H S - -
216 L B H S - -
217 G B H S - -
218 W B H S - -
219 W B H S - -
220 L B H S - -
221 C B H S - -
222 E B H S - -
223 R B H S - -
224 Q B C S - -
225 L B C S - -
226 P B C S - -
227 S B C S - -
228 G B C S - -
229 G B C S - -
230 L B C S - -
231 N B C S - -
232 G B C S - -
233 R B C S - -
234 P B C S - -
235 E B C S - -
236 K B C S - -
237 L B C S - -
238 P B C S - -
239 D B C S - -
240 V B H S - -
241 C B H S - -
242 Y B H S - -
243 S B H S - -
244 W B H S - -
245 W B H S - -
246 V B H S - -
247 L B H S - -
248 A B H S - -
249 S B H S - -
250 L B H S - -
251 K B H S - -
252 I B H S - -
253 I B H S - -
254 G B C S - -
255 R B C S - -
256 L B C S - -
257 H B C S - -
258 W B C S - -
259 I B C S - -
260 D B C S - -
261 R B H S - -
262 E B H S - -
263 K B H S - -
264 L B H S - -
265 R B H S - -
266 N B H S - -
267 F B H S - -
268 I B H S - -
269 L B H S - -
270 A B H S - -
271 C B H S - -
272 Q B C S - -
273 D B C S - -
274 E B C S - -
275 E B C S - -
276 T B C S - -
277 G B C S - -
278 G B C S - -
279 F B C S - -
280 A B C S - -
281 D B C S - -
282 R B C S - -
283 P B C S - -
284 G B C S - -
285 D B C S - -
286 M B C S - -
287 V B C S - -
288 D B C S - -
289 P B H S - -
290 F B H S - -
291 H B H S - -
292 T B H S - -
293 L B H S - -
294 F B H S - -
295 G B H S - -
296 I B H S - -
297 A B H S - -
298 G B H S - -
299 L B H S - -
300 S B H S - -
301 L B H S - -
302 L B H S - -
303 G B C S - -
304 E B C S - -
305 E B C S - -
306 Q B C S - -
307 I B C S - -
308 K B C S - -
309 P B C S - -
310 V B C S - -
311 N B C S - -
312 P B C S - -
313 V B C S - -
314 F B C S - -
315 C B C S - -
316 M B C S - -
317 P B C S - -
318 E B H S - -
319 E B H S - -
320 V B H S - -
321 L B H S - -
322 Q B H S - -
323 R B H S - -
324 V B H S - -
325 N B H S - -
326 V B C S - -
327 Q B C S - -
328 P B C S - -
329 E B C S - -
330 L B X S X X
331 V B X S X X
332 S B X S X X
```
