## Supplementary material for "A multi-task deep-learning system for predicting membrane associations and secondary structures of proteins": Code and Raw Data: 6o87A.ciphipsi

```
# Context-insensitive secondary structure analysis file
# Version 1.0
# SecondaryStructure is one of H/E/C ( Helix / Strand / Coil )
# MembraneLocalization is one of M/S ( Membrane / Solution )
# Orientation is either L (residue faces lipid), P (residue faces pore), or -
# Orientation of '-' is used for soluble residues
# Origin is c for TM-SS elements originating in the cytosol, or e for extracellular/outside cytosol
# SeqID 1LtrCode Chain SecondaryStructure MembraneLocalization Orientation Origin
1 M A X S X X
2 E A X S X X
3 N A X S X X
4 K A X S X X
5 T A X S X X
6 E A X S X X
7 T A X S X X
8 T A X S X X
9 V A X S X X
10 R A X S X X
11 R A C S - -
12 R A C S - -
13 R A C S - -
14 R A C S - -
15 I A C S - -
16 I A E S - -
17 L A E S - -
18 F A E S - -
19 P A E S - -
20 V A E S - -
21 P A C S - -
22 F A C S - -
23 Q A H S - -
24 G A H S - -
25 H A H S - -
26 I A H S - -
27 N A H S - -
28 P A H S - -
29 I A H S - -
30 L A H S - -
31 Q A H S - -
32 L A H S - -
33 A A H S - -
34 N A H S - -
35 V A H S - -
36 L A H S - -
37 Y A H S - -
38 S A H S - -
39 K A H S - -
40 G A C S - -
41 F A C S - -
42 S A E S - -
43 I A E S - -
44 T A E S - -
45 I A E S - -
46 F A E S - -
47 H A E S - -
48 T A C S - -
49 N A C S - -
50 F A C S - -
51 N A C S - -
52 K A C S - -
53 P A C S - -
54 K A C S - -
55 T A C S - -
56 S A C S - -
57 N A C S - -
58 Y A C S - -
59 P A C S - -
60 H A C S - -
61 F A E S - -
62 T A E S - -
63 F A E S - -
64 R A E S - -
65 F A E S - -
66 I A E S - -
67 L A C S - -
68 D A C S - -
69 N A C S - -
70 D A C S - -
71 P A C S - -
72 Q A C S - -
73 D A C S - -
74 E A C S - -
75 R A C S - -
76 I A C S - -
77 S A C S - -
78 N A C S - -
79 L A C S - -
80 P A C S - -
81 T A C S - -
82 H A C S - -
83 G A C S - -
84 P A H S - -
85 L A H S - -
86 A A H S - -
87 G A H S - -
88 M A H S - -
89 R A H S - -
90 I A H S - -
91 P A H S - -
92 I A H S - -
93 I A H S - -
94 N A H S - -
95 E A H S - -
96 H A H S - -
97 G A H S - -
98 A A H S - -
99 D A H S - -
100 E A H S - -
101 L A H S - -
102 R A H S - -
103 R A H S - -
104 E A H S - -
105 L A H S - -
106 E A H S - -
107 L A H S - -
108 L A H S - -
109 M A H S - -
110 L A H S - -
111 A A H S - -
112 S A C S - -
113 E A C S - -
114 E A C S - -
115 D A C S - -
116 E A C S - -
117 E A C S - -
118 V A C S - -
119 S A C S - -
120 C A E S - -
121 L A E S - -
122 I A E S - -
123 T A E S - -
124 D A C S - -
125 A A C S - -
126 L A C S - -
127 W A C S - -
128 Y A H S - -
129 F A H S - -
130 A A H S - -
131 Q A H S - -
132 S A H S - -
133 V A H S - -
134 A A H S - -
135 D A H S - -
136 S A H S - -
137 L A H S - -
138 N A C S - -
139 L A C S - -
140 R A C S - -
141 R A E S - -
142 L A E S - -
143 V A E S - -
144 L A E S - -
145 M A E S - -
146 T A C S - -
147 S A C S - -
148 S A C S - -
149 L A H S - -
150 F A H S - -
151 N A H S - -
152 F A H S - -
153 H A H S - -
154 A A H S - -
155 H A H S - -
156 V A H S - -
157 S A H S - -
158 L A H S - -
159 P A H S - -
160 Q A H S - -
161 F A H S - -
162 D A H S - -
163 E A H S - -
164 L A H S - -
165 G A C S - -
166 Y A C S - -
167 L A C S - -
168 D A C S - -
169 P A C S - -
170 D A X S X X
171 D A X S X X
172 K A X S X X
173 T A C S - -
174 R A C S - -
175 L A C S - -
176 E A C S - -
177 E A C S - -
178 Q A C S - -
179 A A C S - -
180 S A C S - -
181 G A C S - -
182 F A C S - -
183 P A C S - -
184 M A C S - -
185 L A C S - -
186 K A C S - -
187 V A H S - -
188 K A H S - -
189 D A H S - -
190 I A H S - -
191 K A H S - -
192 S A H S - -
193 A A H S - -
194 Y A H S - -
195 S A H S - -
196 N A C S - -
197 W A H S - -
198 Q A H S - -
199 I A H S - -
200 L A H S - -
201 K A H S - -
202 E A H S - -
203 I A H S - -
204 L A H S - -
205 G A H S - -
206 K A H S - -
207 M A H S - -
208 I A H S - -
209 K A H S - -
210 Q A H S - -
211 T A H S - -
212 K A H S - -
213 A A H S - -
214 S A C S - -
215 S A C S - -
216 G A C S - -
217 V A E S - -
218 I A E S - -
219 W A E S - -
220 N A E S - -
221 S A C S - -
222 F A C S - -
223 K A C S - -
224 E A C S - -
225 L A C S - -
226 E A C S - -
227 E A H S - -
228 S A H S - -
229 E A H S - -
230 L A H S - -
231 E A H S - -
232 T A H S - -
233 V A H S - -
234 I A H S - -
235 R A H S - -
236 E A H S - -
237 I A C S - -
238 P A C S - -
239 A A C S - -
240 P A C S - -
241 S A E S - -
242 F A E S - -
243 L A E S - -
244 I A E S - -
245 P A C S - -
246 L A C S - -
247 P A C S - -
248 K A C S - -
249 H A C S - -
250 L A C S - -
251 T A C S - -
252 A A C S - -
253 S A C S - -
254 S A C S - -
255 S A C S - -
256 S A C S - -
257 L A C S - -
258 L A C S - -
259 D A C S - -
260 H A C S - -
261 D A C S - -
262 R A H S - -
263 T A H S - -
264 V A H S - -
265 F A H S - -
266 Q A H S - -
267 W A H S - -
268 L A H S - -
269 D A H S - -
270 Q A H S - -
271 Q A C S - -
272 P A C S - -
273 P A C S - -
274 S A C S - -
275 S A C S - -
276 V A E S - -
277 L A E S - -
278 Y A E S - -
279 V A E S - -
280 S A E S - -
281 F A C S - -
282 G A C S - -
283 S A C S - -
284 T A C S - -
285 S A C S - -
286 E A C S - -
287 V A C S - -
288 D A C S - -
289 E A H S - -
290 K A H S - -
291 D A H S - -
292 F A H S - -
293 L A H S - -
294 E A H S - -
295 I A H S - -
296 A A H S - -
297 R A H S - -
298 G A H S - -
299 L A H S - -
300 V A H S - -
301 D A H S - -
302 S A H S - -
303 K A C S - -
304 Q A C S - -
305 S A C S - -
306 F A E S - -
307 L A E S - -
308 W A E S - -
309 V A E S - -
310 V A E S - -
311 R A C S - -
312 P A C S - -
313 G A C S - -
314 F A C S - -
315 V A C S - -
316 K A C S - -
317 G A C S - -
318 S A C S - -
319 T A C S - -
320 W A C S - -
321 V A C S - -
322 E A C S - -
323 P A C S - -
324 L A C S - -
325 P A C S - -
326 D A C S - -
327 G A C S - -
328 F A C S - -
329 L A C S - -
330 G A C S - -
331 E A C S - -
332 R A C S - -
333 G A C S - -
334 R A E S - -
335 I A E S - -
336 V A E S - -
337 K A C S - -
338 W A C S - -
339 V A C S - -
340 P A C S - -
341 Q A H S - -
342 Q A H S - -
343 E A H S - -
344 V A H S - -
345 L A H S - -
346 A A H S - -
347 H A C S - -
348 G A C S - -
349 A A C S - -
350 I A C S - -
351 G A C S - -
352 A A C S - -
353 F A C S - -
354 W A C S - -
355 T A C S - -
356 H A C S - -
357 S A C S - -
358 G A C S - -
359 W A H S - -
360 N A H S - -
361 S A H S - -
362 T A H S - -
363 L A H S - -
364 E A H S - -
365 S A H S - -
366 V A H S - -
367 C A H S - -
368 E A H S - -
369 G A C S - -
370 V A C S - -
371 P A C S - -
372 M A E S - -
373 I A E S - -
374 F A E S - -
375 S A E S - -
376 D A E S - -
377 F A C S - -
378 G A C S - -
379 L A C S - -
380 D A H S - -
381 Q A H S - -
382 P A H S - -
383 L A H S - -
384 N A H S - -
385 A A H S - -
386 R A H S - -
387 Y A H S - -
388 M A H S - -
389 S A H S - -
390 D A H S - -
391 V A H S - -
392 L A H S - -
393 K A C S - -
394 V A C S - -
395 G A C S - -
396 V A C S - -
397 Y A C S - -
398 L A C S - -
399 E A C S - -
400 N A C S - -
401 G A C S - -
402 W A C S - -
403 E A C S - -
404 R A H S - -
405 G A H S - -
406 E A H S - -
407 I A H S - -
408 A A H S - -
409 N A H S - -
410 A A H S - -
411 I A H S - -
412 R A H S - -
413 R A H S - -
414 V A H S - -
415 M A H S - -
416 V A H S - -
417 D A C S - -
418 E A H S - -
419 E A H S - -
420 G A H S - -
421 E A H S - -
422 Y A H S - -
423 I A H S - -
424 R A H S - -
425 Q A H S - -
426 N A H S - -
427 A A H S - -
428 R A H S - -
429 V A H S - -
430 L A H S - -
431 K A H S - -
432 Q A H S - -
433 K A H S - -
434 A A H S - -
435 D A H S - -
436 V A H S - -
437 S A H S - -
438 L A H S - -
439 M A C S - -
440 K A C S - -
441 G A C S - -
442 G A C S - -
443 S A H S - -
444 S A H S - -
445 Y A H S - -
446 E A H S - -
447 S A H S - -
448 L A H S - -
449 E A H S - -
450 S A H S - -
451 L A H S - -
452 V A H S - -
453 S A H S - -
454 Y A H S - -
455 I A H S - -
456 S A H S - -
457 S A H S - -
458 L A H S - -
```
