## Supplementary material for "A multi-task deep-learning system for predicting membrane associations and secondary structures of proteins": Code and Raw Data: 6ob7A.ciphipsi

```
# Context-insensitive secondary structure analysis file
# Version 1.0
# SecondaryStructure is one of H/E/C ( Helix / Strand / Coil )
# MembraneLocalization is one of M/S ( Membrane / Solution )
# Orientation is either L (residue faces lipid), P (residue faces pore), or -
# Orientation of '-' is used for soluble residues
# Origin is c for TM-SS elements originating in the cytosol, or e for extracellular/outside cytosol
# SeqID 1LtrCode Chain SecondaryStructure MembraneLocalization Orientation Origin
1 M A X S X X
2 A A X S X X
3 T A X S X X
4 T A X S X X
5 S A X S X X
6 H A X S X X
7 Q A C S - -
8 P A C S - -
9 Q A C S - -
10 D A C S - -
11 R A C S - -
12 Y A C S - -
13 K A C S - -
14 A A H S - -
15 V A H S - -
16 W A H S - -
17 L A H M L >
18 I A H M L >
19 F A H M L >
20 F A H M L >
21 M A H M L >
22 L A H M L >
23 G A H M L >
24 L A H M L >
25 G A H M L >
26 T A H M L >
27 L A H M L >
28 L A H M L >
29 P A H M L >
30 W A H M L >
31 N A H M L >
32 F A H M L >
33 F A H M L >
34 M A H M L >
35 T A H M L >
36 A A H M L >
37 T A H M L >
38 Q A H S - -
39 Y A H S - -
40 F A H S - -
41 T A H S - -
42 N A H S - -
43 R A H S - -
44 L A H S - -
45 D A H S - -
46 M A H S - -
47 S A H S - -
48 Q A C S - -
49 N A C S - -
50 V A X S X X
51 S A X S X X
52 L A X S X X
53 V A X S X X
54 T A X S X X
55 A A X S X X
56 E A X S X X
57 L A X S X X
58 S A X S X X
59 K A X S X X
60 D A X S X X
61 A A X S X X
62 Q A X S X X
63 A A X S X X
64 S A X S X X
65 A A X S X X
66 A A X S X X
67 P A X S X X
68 A A X S X X
69 A A X S X X
70 P A X S X X
71 L A X S X X
72 P A X S X X
73 E A X S X X
74 R A C S - -
75 N A C S - -
76 S A C S - -
77 L A H S - -
78 S A H S - -
79 A A H S - -
80 I A H S - -
81 F A H S - -
82 N A H M L <
83 N A H M L <
84 V A H M L <
85 M A H M L <
86 T A H M L <
87 L A H M L <
88 C A H M L <
89 A A H M L <
90 M A H M L <
91 L A H M L <
92 P A H M L <
93 L A H M L <
94 L A H M L <
95 L A H M L <
96 F A H M L <
97 T A H M L <
98 Y A H M L <
99 L A H M L <
100 N A H M L <
101 S A H M L <
102 F A H M L <
103 L A H M L <
104 H A H M L -
105 Q A H S - -
106 R A H S - -
107 I A C S - -
108 P A C S - -
109 Q A H S - -
110 S A H M L >
111 V A H M L >
112 R A H M L >
113 I A H M L >
114 L A H M L >
115 G A H M L >
116 S A H M L >
117 L A H M L >
118 V A H M L >
119 A A H M L >
120 I A H M L >
121 L A H M L >
122 L A H M L >
123 V A H M L >
124 F A H M L >
125 L A H M L >
126 I A H M L >
127 T A H M L >
128 A A H M L >
129 I A H M L >
130 L A H M L >
131 V A H M L >
132 K A H S - -
133 V A C S - -
134 Q A C S - -
135 L A C S - -
136 D A C S - -
137 A A H S - -
138 L A H S - -
139 P A H S - -
140 F A H S - -
141 F A H S - -
142 V A H M L <
143 I A H M L <
144 T A H M L <
145 M A H M L <
146 I A H M L <
147 K A H M L <
148 I A H M L <
149 V A H M L <
150 L A H M L <
151 I A H M L <
152 N A H M L <
153 S A H M L <
154 F A H M L <
155 G A H M L <
156 A A H M L <
157 I A H M L <
158 L A H M L <
159 Q A H M L <
160 G A H M L <
161 S A H M L <
162 L A H M L <
163 F A H M L <
164 G A H S - -
165 L A H S - -
166 A A H S - -
167 G A H S - -
168 L A H S - -
169 F A C S - -
170 P A C S - -
171 A A H S - -
172 S A H S - -
173 Y A H S - -
174 T A H M L >
175 A A H M L >
176 A A H M L >
177 I A H M L >
178 M A H M L >
179 S A H M L >
180 G A H M L >
181 Q A H M L >
182 G A H M L >
183 L A H M L >
184 A A H M L >
185 G A H M L >
186 F A H M L >
187 F A H M L >
188 A A H M L >
189 S A H M L >
190 V A H M L >
191 A A H M L >
192 M A H M L >
193 I A H M L >
194 C A H M L >
195 A A H M L >
196 I A H S - -
197 A A H S - -
198 S A H S - -
199 G A C S - -
200 S A C S - -
201 E A C S - -
202 L A H S - -
203 S A H S - -
204 E A H M L <
205 S A H M L <
206 A A H M L <
207 F A H M L <
208 G A H M L <
209 Y A H M L <
210 F A H M L <
211 I A H M L <
212 T A H M L <
213 A A H M L <
214 C A H M L <
215 A A H M L <
216 V A H M L <
217 I A H M L <
218 I A H M L <
219 L A H M L <
220 T A H M L <
221 I A H M L <
222 I A H M L <
223 C A H M L <
224 Y A H M L <
225 L A H M L -
226 G A H S - -
227 L A H S - -
228 P A H S - -
229 R A H S - -
230 L A C S - -
231 E A H S - -
232 F A H S - -
233 Y A H S - -
234 R A H S - -
235 Y A H S - -
236 Y A H S - -
237 Q A H S - -
238 Q A H S - -
239 L A H S - -
240 K A C S - -
241 L A C S - -
242 E A X S X X
243 G A X S X X
244 P A X S X X
245 T A X S X X
246 N A X S X X
247 E A X S X X
248 S A X S X X
249 H A X S X X
250 S A X S X X
251 I A X S X X
252 K A X S X X
253 A A X S X X
254 I A X S X X
255 L A X S X X
256 K A X S X X
257 K A X S X X
258 I A X S X X
259 S A X S X X
260 V A X S X X
261 L A X S X X
262 A A X S X X
263 F A X S X X
264 S A X S X X
265 V A X S X X
266 C A X S X X
267 F A X S X X
268 I A X S X X
269 F A X S X X
270 T A X S X X
271 I A X S X X
272 T A X S X X
273 I A X S X X
274 G A X S X X
275 M A X S X X
276 F A X S X X
277 P A X S X X
278 A A X S X X
279 V A X S X X
280 T A X S X X
281 V A X S X X
282 E A X S X X
283 V A X S X X
284 K A X S X X
285 S A X S X X
286 S A X S X X
287 I A X S X X
288 A A X S X X
289 G A X S X X
290 S A X S X X
291 S A X S X X
292 T A X S X X
293 W A X S X X
294 E A X S X X
295 R A X S X X
296 Y A X S X X
297 F A X S X X
298 I A X S X X
299 P A X S X X
300 V A X S X X
301 S A X S X X
302 C A X S X X
303 F A X S X X
304 L A X S X X
305 T A X S X X
306 F A X S X X
307 N A X S X X
308 I A X S X X
309 F A X S X X
310 D A X S X X
311 W A X S X X
312 L A X S X X
313 G A X S X X
314 R A X S X X
315 S A X S X X
316 L A X S X X
317 T A X S X X
318 A A X S X X
319 V A X S X X
320 F A X S X X
321 M A X S X X
322 W A X S X X
323 P A X S X X
324 G A X S X X
325 K A X S X X
326 D A X S X X
327 S A X S X X
328 R A X S X X
329 W A X S X X
330 L A X S X X
331 P A X S X X
332 S A X S X X
333 L A X S X X
334 V A X S X X
335 L A X S X X
336 A A X S X X
337 R A X S X X
338 L A X S X X
339 V A X S X X
340 F A X S X X
341 V A X S X X
342 P A X S X X
343 L A X S X X
344 L A X S X X
345 L A X S X X
346 L A X S X X
347 C A X S X X
348 N A X S X X
349 I A X S X X
350 K A X S X X
351 P A X S X X
352 R A X S X X
353 R A X S X X
354 Y A X S X X
355 L A X S X X
356 T A X S X X
357 V A X S X X
358 V A X S X X
359 F A X S X X
360 E A X S X X
361 H A X S X X
362 D A X S X X
363 A A X S X X
364 W A X S X X
365 F A X S X X
366 I A X S X X
367 F A X S X X
368 F A X S X X
369 M A X S X X
370 A A X S X X
371 A A X S X X
372 F A X S X X
373 A A X S X X
374 F A X S X X
375 S A X S X X
376 N A X S X X
377 G A X S X X
378 Y A X S X X
379 L A X S X X
380 A A X S X X
381 S A X S X X
382 L A X S X X
383 C A X S X X
384 M A X S X X
385 C A X S X X
386 F A X S X X
387 G A X S X X
388 P A X S X X
389 K A X S X X
390 K A X S X X
391 V A X S X X
392 K A X S X X
393 P A X S X X
394 A A X S X X
395 E A X S X X
396 A A X S X X
397 E A X S X X
398 T A X S X X
399 A A X S X X
400 G A X S X X
401 A A X S X X
402 I A X S X X
403 M A X S X X
404 A A X S X X
405 F A X S X X
406 F A X S X X
407 L A X S X X
408 C A X S X X
409 L A X S X X
410 G A X S X X
411 L A X S X X
412 A A X S X X
413 L A X S X X
414 G A X S X X
415 A A X S X X
416 V A X S X X
417 F A X S X X
418 S A X S X X
419 F A X S X X
420 L A X S X X
421 F A X S X X
422 R A X S X X
423 A A X S X X
424 I A X S X X
425 V A X S X X
426 G A X S X X
427 T A X S X X
428 E A X S X X
429 L A X S X X
430 L A X S X X
431 Q A X S X X
432 V A X S X X
433 D A X S X X
434 T A X S X X
435 N A X S X X
436 S A X S X X
437 L A X S X X
438 E A X S X X
439 V A X S X X
440 L A X S X X
441 F A X S X X
442 Q A X S X X
```
