## Supplementary material for "A multi-task deep-learning system for predicting membrane associations and secondary structures of proteins": Code and Raw Data: 6oh3A.ciphipsi

```
# Context-insensitive secondary structure analysis file
# Version 1.0
# SecondaryStructure is one of H/E/C ( Helix / Strand / Coil )
# MembraneLocalization is one of M/S ( Membrane / Solution )
# Orientation is either L (residue faces lipid), P (residue faces pore), or -
# Orientation of '-' is used for soluble residues
# Origin is c for TM-SS elements originating in the cytosol, or e for extracellular/outside cytosol
# SeqID 1LtrCode Chain SecondaryStructure MembraneLocalization Orientation Origin
1 M A X S X X
2 A A X S X X
3 P A X S X X
4 A A X S X X
5 R A X S X X
6 E A C S - -
7 N A C S - -
8 V A H M L -
9 S A H S - -
10 L A H M L >
11 F A H M L >
12 F A H M L >
13 K A H M L >
14 L A H M L >
15 Y A H M L >
16 C A H M L >
17 L A H M L >
18 T A H M L >
19 V A H M L >
20 M A H M L >
21 T A H M L >
22 L A H M L >
23 V A H M L >
24 A A H M L >
25 A A H M L >
26 A A H M L >
27 Y A H M L >
28 T A H M L >
29 V A H M L >
30 A A H M L >
31 L A H M L >
32 R A H M L >
33 Y A H S - -
34 T A H S - -
35 R A H S - -
36 T A H S - -
37 T A H S - -
38 A A C S - -
39 E A C S - -
40 E A C S - -
41 L A C S - -
42 Y A C S - -
43 F A C M L <
44 S A H M L <
45 T A H M L <
46 T A H M L <
47 A A H M L <
48 V A H M L <
49 C A H M L <
50 I A H M L <
51 T A H M L <
52 E A H M L <
53 V A H M L <
54 I A H M L <
55 K A H M L <
56 L A H M L <
57 L A H M L <
58 I A H M L <
59 S A H M L <
60 V A H M L <
61 G A H M L <
62 L A H M L <
63 L A H M L <
64 A A H M L <
65 K A H M L <
66 E A H S - -
67 T A H S - -
68 G A C S - -
69 S A C S - -
70 L A H S - -
71 G A H S - -
72 R A H S - -
73 F A H S - -
74 K A H S - -
75 A A H S - -
76 S A H S - -
77 L A H S - -
78 S A H S - -
79 E A H S - -
80 N A H S - -
81 V A H S - -
82 L A H S - -
83 G A H S - -
84 S A C S - -
85 P A H S - -
86 K A H S - -
87 E A H S - -
88 L A H M L >
89 A A H M L >
90 K A H M L >
91 L A H M L >
92 S A H M L >
93 V A H M L >
94 P A H M L >
95 S A H M L >
96 L A H M L >
97 V A H M L >
98 Y A H M L >
99 A A H M L >
100 V A H M L >
101 Q A H M L >
102 N A H M L >
103 N A H M L >
104 M A H M L >
105 A A H M L >
106 F A H M L >
107 L A H M L >
108 A A H M L >
109 L A H M L >
110 S A H M L >
111 N A H S - -
112 L A C M L <
113 D A C M L <
114 A A H M L <
115 A A H M L <
116 V A H M L <
117 Y A H M L <
118 Q A H M L <
119 V A H M L <
120 T A H M L <
121 Y A H M L <
122 Q A H M L <
123 L A H M L <
124 K A H M L <
125 I A H M L <
126 P A H M L <
127 C A H M L <
128 T A H M L <
129 A A H M L <
130 L A H M L <
131 C A H M L <
132 T A H M L <
133 V A H S - -
134 L A H S - -
135 M A H S - -
136 L A H S - -
137 N A C S - -
138 R A C S - -
139 T A C S - -
140 L A C S - -
141 S A C S - -
142 K A H M L >
143 L A H M L >
144 Q A H M L >
145 W A H M L >
146 I A H M L >
147 S A H M L >
148 V A H M L >
149 F A H M L >
150 M A H M L >
151 L A H M L >
152 C A H M L >
153 G A H M L >
154 G A H M L >
155 V A H M L >
156 T A H M L >
157 L A H M L >
158 V A H M L >
159 Q A H M L >
160 W A H M L >
161 K A X S X X
162 P A X S X X
163 A A X S X X
164 Q A X S X X
165 A A X S X X
166 T A X S X X
167 K A C S - -
168 V A C S - -
169 V A C S - -
170 V A C S - -
171 A A C S - -
172 Q A C S - -
173 N A C S - -
174 P A H S - -
175 L A H M L <
176 L A H M L <
177 G A H M L <
178 F A H M L <
179 G A H M L <
180 A A H M L <
181 I A H M L <
182 A A H M L <
183 I A H M L <
184 A A H M L <
185 V A H M L <
186 L A H M L <
187 C A H M L <
188 S A H M L <
189 G A H M L <
190 F A H M L <
191 A A H M L <
192 G A H M L <
193 V A H M L <
194 Y A H M L <
195 F A H M L <
196 E A H M L <
197 K A H S - -
198 V A H S - -
199 L A H S - -
200 K A H S - -
201 S A H S - -
202 S A C S - -
203 D A C S - -
204 T A C S - -
205 S A C S - -
206 L A H M L >
207 W A H M L >
208 V A H M L >
209 R A H M L >
210 N A H M L >
211 I A H M L >
212 Q A H M L >
213 M A H M L >
214 Y A H M L >
215 L A H M L >
216 S A H M L >
217 G A H M L >
218 I A H M L >
219 V A H M L >
220 V A H M L >
221 T A H M L >
222 L A H M L >
223 A A H M L >
224 G A H M L >
225 T A H M L >
226 Y A H M L >
227 L A H M L >
228 S A H M L >
229 D A H M L >
230 G A H M L >
231 A A H M L >
232 E A H S - -
233 I A H M L -
234 Q A H S - -
235 E A H S - -
236 K A H S - -
237 G A C S - -
238 F A C M L -
239 F A C M L -
240 Y A C S - -
241 G A C S - -
242 Y A C S - -
243 T A C S - -
244 Y A H M L <
245 Y A H M L <
246 V A H M L <
247 W A H M L <
248 F A H M L <
249 V A H M L <
250 I A H M L <
251 F A H M L <
252 L A H M L <
253 A A H M L <
254 S A H M L <
255 V A H M L <
256 G A H M L <
257 G A H M L <
258 L A H M L <
259 Y A H M L <
260 T A H M L <
261 S A H M L <
262 V A H M L <
263 V A H M L <
264 V A H M L <
265 K A H M L <
266 Y A H M L -
267 T A C M L >
268 D A C M L >
269 N A H M L >
270 I A H M L >
271 M A H M L >
272 K A H M L >
273 G A H M L >
274 F A H M L >
275 S A H M L >
276 A A H M L >
277 A A H M L >
278 A A H M L >
279 A A H M L >
280 I A H M L >
281 V A H M L >
282 L A H M L >
283 S A H M L >
284 T A H M L >
285 I A H M L >
286 A A H M L >
287 S A H M L >
288 V A H M L >
289 L A H M L >
290 L A H M L >
291 F A H M L >
292 G A C M L >
293 L A C M L >
294 Q A C M L -
295 I A C M L <
296 T A C M L <
297 L A H M L <
298 S A H M L <
299 F A H M L <
300 A A H M L <
301 L A H M L <
302 G A H M L <
303 A A H M L <
304 L A H M L <
305 L A H M L <
306 V A H M L <
307 C A H M L <
308 V A H M L <
309 S A H M L <
310 I A H M L <
311 Y A H M L <
312 L A H M L <
313 Y A H M L <
314 G A C M L <
315 L A C S - -
316 P A C S - -
317 R A C S - -
318 Q A X S X X
319 D A X S X X
320 T A X S X X
321 T A X S X X
322 S A X S X X
323 N A X S X X
324 S A X S X X
325 L A X S X X
326 E A X S X X
327 V A X S X X
328 L A X S X X
329 F A X S X X
330 Q A X S X X
```
