## Supplementary material for "A multi-task deep-learning system for predicting membrane associations and secondary structures of proteins": Code and Raw Data: 6or2A.ciphipsi

```
# Context-insensitive secondary structure analysis file
# Version 1.0
# SecondaryStructure is one of H/E/C ( Helix / Strand / Coil )
# MembraneLocalization is one of M/S ( Membrane / Solution )
# Orientation is either L (residue faces lipid), P (residue faces pore), or -
# Orientation of '-' is used for soluble residues
# Origin is c for TM-SS elements originating in the cytosol, or e for extracellular/outside cytosol
# SeqID 1LtrCode Chain SecondaryStructure MembraneLocalization Orientation Origin
1 M A H S - -
2 F A H S - -
3 A A H S - -
4 W A H S - -
5 W A H S - -
6 G A H S - -
7 R A H S - -
8 T A H S - -
9 V A H M L -
10 Y A H S - -
11 Q A H S - -
12 F A H M L >
13 R A H M L >
14 Y A H M L >
15 I A H M L >
16 V A H M L >
17 I A H M L >
18 G A H M L >
19 V A H M L >
20 M A H M L >
21 V A H M L >
22 A A H M L >
23 L A H M L >
24 C A H M L >
25 L A H M L >
26 G A H M L >
27 G A H M L >
28 G A H M L >
29 V A H M L >
30 Y A H M L >
31 G A H M L >
32 I A H S - -
33 S A H S - -
34 L A C S - -
35 G A C S - -
36 N A C S - -
37 H A C S - -
38 V A C S - -
39 T A C S - -
40 Q A C S - -
41 S A C S - -
42 G A C S - -
43 F A C S - -
44 Y A C S - -
45 D A C S - -
46 E A C S - -
47 G A C S - -
48 S A C S - -
49 Q A H S - -
50 S A H S - -
51 V A H S - -
52 A A H S - -
53 A A H S - -
54 S A H S - -
55 L A H S - -
56 I A H S - -
57 G A H S - -
58 D A H S - -
59 E A H S - -
60 V A H S - -
61 Y A H S - -
62 G A C S - -
63 R A C S - -
64 D A C S - -
65 R A C S - -
66 T A C S - -
67 S A C S - -
68 H A C S - -
69 V A E S - -
70 V A E S - -
71 A A E S - -
72 I A E S - -
73 L A E S - -
74 T A E S - -
75 P A C S - -
76 P A C S - -
77 D A C S - -
78 D A C S - -
79 K A C S - -
80 K A C S - -
81 V A C S - -
82 T A C S - -
83 D A C S - -
84 K A H S - -
85 A A H S - -
86 W A H S - -
87 Q A H S - -
88 K A H S - -
89 K A H S - -
90 V A H S - -
91 T A H S - -
92 E A H S - -
93 E A H S - -
94 L A H S - -
95 D A H S - -
96 Q A H S - -
97 V A H S - -
98 V A H S - -
99 K A H S - -
100 D A H S - -
101 H A C S - -
102 E A C S - -
103 D A C S - -
104 Q A C S - -
105 I A C S - -
106 V A C S - -
107 G A C S - -
108 W A C S - -
109 V A C S - -
110 G A C S - -
111 W A C S - -
112 L A C S - -
113 K A C S - -
114 A A C S - -
115 P A C S - -
116 D A C S - -
117 T A C S - -
118 T A C S - -
119 D A C S - -
120 P A H S - -
121 T A H S - -
122 V A H S - -
123 S A H S - -
124 A A H S - -
125 M A C S - -
126 K A C S - -
127 T A C S - -
128 Q A C S - -
129 D A C S - -
130 L A C S - -
131 R A C S - -
132 H A E S - -
133 T A E S - -
134 F A E S - -
135 I A E S - -
136 S A E S - -
137 I A C S - -
138 P A C S - -
139 L A C S - -
140 Q A C S - -
141 G A C S - -
142 D A C S - -
143 D A C S - -
144 D A H S - -
145 D A H S - -
146 E A H S - -
147 I A H S - -
148 L A H S - -
149 K A H S - -
150 N A H S - -
151 Y A H S - -
152 Q A H S - -
153 V A H S - -
154 V A H S - -
155 E A H S - -
156 P A H S - -
157 E A H S - -
158 L A H S - -
159 Q A H S - -
160 Q A H S - -
161 V A C S - -
162 N A C S - -
163 G A C S - -
164 G A C S - -
165 D A C S - -
166 I A E S - -
167 R A E S - -
168 L A E S - -
169 A A C S - -
170 G A C S - -
171 L A H S - -
172 N A H S - -
173 P A H S - -
174 L A H S - -
175 A A H S - -
176 S A H S - -
177 E A H S - -
178 L A H S - -
179 T A H S - -
180 G A H S - -
181 T A H S - -
182 I A H S - -
183 G A H S - -
184 E A H S - -
185 D A H S - -
186 Q A H M L <
187 K A H M L <
188 R A H M L <
189 A A H M L <
190 E A H M L <
191 V A H M L <
192 A A H M L <
193 A A H M L <
194 I A H M L <
195 P A H M L <
196 L A H M L <
197 V A H M L <
198 A A H M L <
199 V A H M L <
200 V A H M L <
201 L A H M L <
202 F A H M L <
203 F A H M L <
204 V A H M L <
205 F A H M L <
206 G A C M L <
207 T A C M L -
208 V A H M L >
209 I A H M L >
210 A A H M L >
211 A A H M L >
212 A A H M L >
213 L A H M L >
214 P A H M L >
215 A A H M L >
216 I A H M L >
217 I A H M L >
218 G A H M L >
219 G A H M L >
220 L A H M L >
221 A A H M L >
222 I A H M L >
223 A A H M L >
224 G A H M L >
225 A A H M L >
226 L A H M L >
227 G A H M L >
228 I A H M L >
229 M A H M L >
230 R A H M L >
231 L A H M L >
232 V A H S - -
233 A A H S - -
234 E A H S - -
235 F A H S - -
236 T A C S - -
237 P A C S - -
238 V A C S - -
239 H A C S - -
240 F A H S - -
241 F A H S - -
242 A A H S - -
243 Q A H M L <
244 P A H M L <
245 V A H M L <
246 V A H M L <
247 T A H M L <
248 L A H M L <
249 I A H M L <
250 G A H M L <
251 L A H M L <
252 G A H M L <
253 I A H M L <
254 A A H M L <
255 I A H M L <
256 D A H M L <
257 Y A H M L <
258 G A H M L <
259 L A H M L <
260 F A H M L <
261 I A H M L <
262 V A H M L <
263 S A H M L <
264 R A H S - -
265 F A H S - -
266 R A H S - -
267 E A H S - -
268 E A H S - -
269 I A H S - -
270 A A H S - -
271 E A H S - -
272 G A C S - -
273 Y A C S - -
274 D A C S - -
275 T A H S - -
276 E A H S - -
277 A A H S - -
278 A A H S - -
279 V A H S - -
280 R A H S - -
281 R A H S - -
282 T A H S - -
283 V A H M L -
284 M A H S - -
285 T A H S - -
286 S A H M L >
287 G A H M L >
288 R A H M L >
289 T A H M L >
290 V A H M L >
291 V A H M L >
292 F A H M L >
293 S A H M L >
294 A A H M L >
295 V A H M L >
296 I A H M L >
297 I A H M L >
298 V A H M L >
299 A A H M L >
300 S A H M L >
301 S A H M L >
302 V A H M L >
303 P A H M L >
304 L A H M L >
305 L A H M L >
306 L A H S - -
307 F A C S - -
308 P A C S - -
309 Q A C S - -
310 G A H S - -
311 F A H S - -
312 L A H S - -
313 K A H S - -
314 S A H S - -
315 I A H M L <
316 T A H M L <
317 Y A H M L <
318 A A H M L <
319 I A H M L <
320 I A H M L <
321 A A H M L <
322 S A H M L <
323 V A H M L <
324 M A H M L <
325 L A H M L <
326 A A H M L <
327 A A H M L <
328 I A H M L <
329 L A H M L <
330 S A H M L <
331 I A H M L <
332 T A H M L <
333 V A H M L <
334 L A H M L <
335 A A H M L <
336 A A H M L <
337 A A H M L <
338 L A H M L <
339 A A H S - -
340 I A H S - -
341 L A H S - -
342 G A C S - -
343 P A C S - -
344 R A C S - -
345 V A C S - -
346 D A C S - -
347 A A C S - -
348 L A C S - -
349 G A C M L -
350 V A C M L -
351 T A C M L -
352 T A C M L -
353 L A C S - -
354 L A X S X X
355 K A X S X X
356 I A X S X X
357 P A X S X X
358 F A X S X X
359 L A X S X X
360 A A X S X X
361 N A X S X X
362 W A X S X X
363 Q A X S X X
364 F A X S X X
365 S A X S X X
366 R A X S X X
367 R A X S X X
368 I A X S X X
369 I A X S X X
370 D A X S X X
371 W A X S X X
372 F A X S X X
373 A A X S X X
374 E A X S X X
375 K A X S X X
376 T A X S X X
377 Q A X S X X
378 K A X S X X
379 T A X S X X
380 K A X S X X
381 T A C S - -
382 R A C S - -
383 E A H S - -
384 E A H S - -
385 V A H S - -
386 E A H S - -
387 R A H S - -
388 G A H S - -
389 F A H S - -
390 W A H S - -
391 G A H S - -
392 R A H S - -
393 L A H S - -
394 V A H S - -
395 N A H S - -
396 V A H S - -
397 V A H M L -
398 M A H S - -
399 K A H S - -
400 R A C S - -
401 P A H M L >
402 I A H M L >
403 A A H M L >
404 F A H M L >
405 A A H M L >
406 A A H M L >
407 P A H M L >
408 I A H M L >
409 L A H M L >
410 V A H M L >
411 V A H M L >
412 M A H M L >
413 V A H M L >
414 L A H M L >
415 L A H M L >
416 I A H M L >
417 I A H M L >
418 P A H M L >
419 L A H S - -
420 G A C S - -
421 Q A C S - -
422 L A E S - -
423 S A E S - -
424 L A E S - -
425 G A C S - -
426 G A C S - -
427 I A C S - -
428 S A C S - -
429 E A C S - -
430 K A C S - -
431 Y A C S - -
432 L A C S - -
433 P A C S - -
434 P A C S - -
435 D A C S - -
436 N A C S - -
437 A A H S - -
438 V A H S - -
439 R A H S - -
440 Q A H S - -
441 S A H S - -
442 Q A H S - -
443 E A H S - -
444 Q A H S - -
445 F A H S - -
446 D A H S - -
447 K A H S - -
448 L A H S - -
449 F A C S - -
450 P A C S - -
451 G A C S - -
452 F A C S - -
453 R A C S - -
454 T A C S - -
455 E A C S - -
456 P A E S - -
457 L A E S - -
458 T A E S - -
459 L A E S - -
460 V A E S - -
461 M A E S - -
462 K A E S - -
463 R A E S - -
464 E A C S - -
465 D A C S - -
466 G A C S - -
467 E A C S - -
468 P A C S - -
469 I A C S - -
470 T A C S - -
471 D A H S - -
472 A A H S - -
473 Q A H S - -
474 I A H S - -
475 A A H S - -
476 D A H S - -
477 M A H S - -
478 R A H S - -
479 A A H S - -
480 K A H S - -
481 A A H S - -
482 L A H S - -
483 T A H S - -
484 V A C S - -
485 S A C S - -
486 G A C S - -
487 F A C S - -
488 T A C S - -
489 D A C S - -
490 P A C S - -
491 D A C S - -
492 N A C S - -
493 D A C S - -
494 P A C S - -
495 E A C S - -
496 K A C S - -
497 M A C S - -
498 W A C S - -
499 K A C S - -
500 E A C S - -
501 R A C S - -
502 P A C S - -
503 A A C S - -
504 N A C S - -
505 D A C S - -
506 S A C S - -
507 G A C S - -
508 S A C S - -
509 K A C S - -
510 D A C S - -
511 P A C S - -
512 S A C S - -
513 V A E S - -
514 R A E S - -
515 V A E S - -
516 I A E S - -
517 Q A E S - -
518 N A E S - -
519 G A E S - -
520 L A E S - -
521 E A C S - -
522 N A C S - -
523 R A H S - -
524 N A H S - -
525 D A H S - -
526 A A H S - -
527 A A H S - -
528 K A H S - -
529 K A H S - -
530 I A H S - -
531 D A H S - -
532 E A H S - -
533 L A H S - -
534 R A H S - -
535 A A H S - -
536 L A C S - -
537 Q A C S - -
538 P A C S - -
539 P A C S - -
540 H A C S - -
541 G A C S - -
542 I A E S - -
543 E A E S - -
544 V A E S - -
545 F A E S - -
546 V A E S - -
547 G A C S - -
548 G A C S - -
549 T A H S - -
550 P A H S - -
551 A A H S - -
552 L A H S - -
553 E A H S - -
554 Q A H S - -
555 D A H S - -
556 S A H S - -
557 I A H S - -
558 H A H S - -
559 S A H S - -
560 L A H S - -
561 F A H S - -
562 D A H S - -
563 K A H S - -
564 L A H M L <
565 P A H M L <
566 L A H M L <
567 M A H M L <
568 A A H M L <
569 L A H M L <
570 I A H M L <
571 L A H M L <
572 I A H M L <
573 V A H M L <
574 T A H M L <
575 T A H M L <
576 T A H M L <
577 V A H M L <
578 L A H M L <
579 M A H M L <
580 F A H M L <
581 L A H M L <
582 A A H M L <
583 F A C M L <
584 G A C S - -
585 S A C M L >
586 V A H M L >
587 V A H M L >
588 L A H M L >
589 P A H M L >
590 I A H M L >
591 K A H M L >
592 A A H M L >
593 A A H M L >
594 L A H M L >
595 M A H M L >
596 S A H M L >
597 A A H M L >
598 L A H M L >
599 T A H M L >
600 L A H M L >
601 G A H M L >
602 S A H M L >
603 T A H M L >
604 M A H M L >
605 G A H M L >
606 I A H M L >
607 L A H M L >
608 T A H S - -
609 W A H S - -
610 M A H S - -
611 F A H S - -
612 V A H S - -
613 D A H S - -
614 G A C S - -
615 H A C S - -
616 G A C S - -
617 S A C S - -
618 G A C S - -
619 L A C S - -
620 M A C S - -
621 N A C S - -
622 Y A C S - -
623 T A C S - -
624 P A C S - -
625 Q A C S - -
626 P A C S - -
627 L A C S - -
628 M A C S - -
629 A A H S - -
630 P A H S - -
631 M A H S - -
632 I A H S - -
633 G A H M L <
634 L A H M L <
635 I A H M L <
636 I A H M L <
637 A A H M L <
638 V A H M L <
639 I A H M L <
640 W A H M L <
641 G A H M L <
642 L A H M L <
643 S A H M L <
644 T A H M L <
645 D A H M L <
646 Y A H M L <
647 E A H M L <
648 V A H M L <
649 F A H M L <
650 L A H M L <
651 V A H M L <
652 S A H M L <
653 R A H S - -
654 M A H S - -
655 V A H S - -
656 E A H S - -
657 A A H S - -
658 R A H S - -
659 E A H S - -
660 R A H S - -
661 G A C S - -
662 M A C S - -
663 S A C S - -
664 T A H S - -
665 A A H S - -
666 E A H S - -
667 A A H S - -
668 I A H S - -
669 R A H S - -
670 I A H S - -
671 G A H S - -
672 T A H S - -
673 A A H S - -
674 T A H S - -
675 T A H M L >
676 G A H M L >
677 R A H M L >
678 L A H M L >
679 I A H M L >
680 T A H M L >
681 G A H M L >
682 A A H M L >
683 A A H M L >
684 L A H M L >
685 I A H M L >
686 L A H M L >
687 A A H M L >
688 V A H M L >
689 V A H M L >
690 A A H M L >
691 G A H M L >
692 A A H M L >
693 F A H M L >
694 V A H M L >
695 F A C S - -
696 S A C S - -
697 D A C S - -
698 L A C S - -
699 V A H S - -
700 M A H S - -
701 M A H S - -
702 K A H S - -
703 Y A H S - -
704 L A H M L <
705 A A H M L <
706 F A H M L <
707 G A H M L <
708 L A H M L <
709 L A H M L <
710 I A H M L <
711 A A H M L <
712 L A H M L <
713 L A H M L <
714 L A H M L <
715 D A H M L <
716 A A H M L <
717 T A H M L <
718 I A H M L <
719 I A H M L <
720 R A H M L <
721 M A H M L <
722 F A H M L <
723 L A H M L <
724 V A H M L <
725 P A H M L <
726 A A H M L <
727 V A H M L <
728 M A H M L <
729 K A H S - -
730 L A H S - -
731 L A H S - -
732 G A C S - -
733 D A C S - -
734 D A C S - -
735 C A C S - -
736 W A C S - -
737 W A C S - -
738 A A C S - -
739 P A C S - -
740 R A H S - -
741 W A H S - -
742 M A H M L -
743 K A H S - -
744 R A H S - -
745 V A H M L -
746 Q A H M L -
747 E A H S - -
748 K A H S - -
749 L A H M L -
750 G A C M L -
751 L A C M L -
752 G A C S - -
753 E A C S - -
754 T A C S - -
755 E A E S - -
756 L A E S - -
757 P A E S - -
758 D A C S - -
759 E A C S - -
760 R A C S - -
761 K A C S - -
762 R A X S X X
763 P A X S X X
764 T A X S X X
765 V A X S X X
766 R A X S X X
767 E A X S X X
768 S A X S X X
769 E A X S X X
770 T A X S X X
771 D A X S X X
772 Q A X S X X
773 R A X S X X
774 H A X S X X
775 H A X S X X
776 H A X S X X
777 H A X S X X
778 H A X S X X
779 H A X S X X
```
