## Supplementary material for "A multi-task deep-learning system for predicting membrane associations and secondary structures of proteins": Code and Raw Data: 6qgwA.ciphipsi

```
# Context-insensitive secondary structure analysis file
# Version 1.0
# SecondaryStructure is one of H/E/C ( Helix / Strand / Coil )
# MembraneLocalization is one of M/S ( Membrane / Solution )
# Orientation is either L (residue faces lipid), P (residue faces pore), or -
# Orientation of '-' is used for soluble residues
# Origin is c for TM-SS elements originating in the cytosol, or e for extracellular/outside cytosol
# SeqID 1LtrCode Chain SecondaryStructure MembraneLocalization Orientation Origin
1 M A X S X X
2 G A X S X X
3 S A X S X X
4 S A X S X X
5 H A X S X X
6 H A X S X X
7 H A X S X X
8 H A X S X X
9 H A X S X X
10 H A X S X X
11 S A X S X X
12 S A X S X X
13 G A X S X X
14 E A X S X X
15 N A X S X X
16 L A X S X X
17 Y A X S X X
18 F A X S X X
19 Q A X S X X
20 H A X S X X
21 M A X S X X
22 R A X S X X
23 N A X S X X
24 T A X S X X
25 G A X S X X
26 S A C M L >
27 F A E M L >
28 N A E M P >
29 F A E M L >
30 G A E M P >
31 I A E M L >
32 G A E M P >
33 Y A E M L >
34 G A E M P >
35 T A E M L >
36 E A E M P >
37 S A E M P -
38 G A E M L <
39 V A E M L <
40 S A E M P <
41 F A E M L <
42 Q A E M P <
43 A A E M L <
44 G A E M P <
45 V A E M L <
46 Q A E M P <
47 Q A E M L <
48 D A C S - -
49 N A C S - -
50 W A C S - -
51 L A C S - -
52 G A C S - -
53 T A C S - -
54 G A C S - -
55 Y A E M L >
56 A A E M P >
57 V A E M L >
58 G A E M P >
59 I A E M L >
60 N A E M P >
61 G A E M L >
62 T A E M P >
63 K A E M L >
64 N A E M P >
65 D A C S - -
66 Y A C S - -
67 Q A E S - -
68 T A E M L <
69 Y A E M P <
70 A A E M L <
71 E A E M P <
72 L A E M L <
73 S A E M P <
74 V A E M L <
75 T A E M P <
76 N A E M L <
77 P A C S - -
78 Y A C S - -
79 F A C S - -
80 T A C S - -
81 V A C S - -
82 D A C S - -
83 G A C S - -
84 V A C S - -
85 S A E M P >
86 L A E M L >
87 G A E M P >
88 G A E M L >
89 R A E M P >
90 L A E M L >
91 F A E M P >
92 Y A E M L >
93 N A E M P -
94 D A E S - -
95 F A E S - -
96 Q A E S - -
97 A A C S - -
98 D A C S - -
99 D A C S - -
100 A A C S - -
101 D A C S - -
102 L A C S - -
103 S A C S - -
104 D A C S - -
105 Y A E S - -
106 T A E S - -
107 N A E S - -
108 K A E S - -
109 S A E S - -
110 Y A E M L <
111 G A E M P <
112 T A E M L <
113 D A E M P <
114 V A E M L <
115 T A E M P <
116 L A E M L <
117 G A E M P <
118 F A E M L <
119 P A C S - -
120 I A C S - -
121 N A C S - -
122 E A C S - -
123 Y A C S - -
124 N A E S - -
125 S A E M P >
126 L A E M L >
127 R A E M P >
128 A A E M L >
129 G A E M P >
130 L A E M L >
131 G A E M P >
132 Y A E M L >
133 V A E M P >
134 H A E S - -
135 N A E S - -
136 S A E S - -
137 L A E S - -
138 S A E S - -
139 N A C S - -
140 M A C S - -
141 Q A C S - -
142 P A C S - -
143 Q A C S - -
144 V A H S - -
145 A A H S - -
146 M A H S - -
147 W A H S - -
148 R A H S - -
149 Y A H S - -
150 L A H S - -
151 Y A H S - -
152 S A H S - -
153 M A H S - -
154 G A C S - -
155 E A C S - -
156 H A C S - -
157 P A C S - -
158 S A C S - -
159 T A C S - -
160 S A C S - -
161 D A C S - -
162 Q A C S - -
163 D A C S - -
164 N A C S - -
165 S A E S - -
166 F A E S - -
167 K A E S - -
168 T A E S - -
169 D A E S - -
170 D A E S - -
171 F A E M L <
172 T A E M P <
173 F A E M L <
174 N A E M P <
175 Y A E M L <
176 G A E M P <
177 W A E M L <
178 T A E M P <
179 Y A E M L <
180 N A E M P <
181 K A C S - -
182 L A C S - -
183 D A C S - -
184 R A C S - -
185 G A E M P -
186 Y A E M L -
187 F A E M L -
188 P A E M P -
189 T A C S - -
190 D A C S - -
191 G A C S - -
192 S A E M L >
193 R A E M P >
194 V A E M L >
195 N A E M P >
196 L A E M L >
197 T A E M P >
198 G A E M L >
199 K A E M P >
200 V A E M L >
201 T A E M P >
202 I A E M L >
203 P A C S - -
204 G A C S - -
205 S A C S - -
206 D A C S - -
207 N A C S - -
208 E A E S - -
209 Y A E S - -
210 Y A E M L <
211 K A E M P <
212 V A E M L <
213 T A E M P <
214 L A E M L <
215 D A E M P <
216 T A E M L <
217 A A E M P <
218 T A E M L <
219 Y A E M P <
220 V A E M L <
221 P A C S - -
222 I A C S - -
223 D A C S - -
224 D A C S - -
225 D A C S - -
226 H A C S - -
227 K A C S - -
228 W A E S - -
229 V A E M P >
230 V A E M L >
231 L A E M P >
232 G A E M L >
233 R A E M P >
234 T A E M L >
235 R A E M P >
236 W A E M L >
237 G A E M P >
238 Y A E M L >
239 G A E S - -
240 D A E S - -
241 G A C S - -
242 L A C S - -
243 G A C S - -
244 G A C S - -
245 K A C S - -
246 E A C S - -
247 M A C S - -
248 P A C S - -
249 F A C S - -
250 Y A C S - -
251 E A C S - -
252 N A C S - -
253 F A E S - -
254 Y A E S - -
255 A A E S - -
256 G A C S - p
257 G A C S - p
258 S A C S - p
259 S A C S - p
260 T A C S - p
261 V A C S - p
262 R A C S - p
263 G A E S - -
264 F A C S - -
265 Q A C S - -
266 S A C S - -
267 N A C S - -
268 T A C S - -
269 I A C S - -
270 G A C S - -
271 P A C S - -
272 K A C S - -
273 A A C S - -
274 V A C S - -
275 Y A C S - -
276 F A C S - -
277 P A C S - -
278 H A C S - -
279 Q A C S - -
280 A A X S X X
281 S A X S X X
282 N A X S X X
283 Y A X S X X
284 D A X S X X
285 P A X S X X
286 D A X S X X
287 Y A X S X X
288 D A X S X X
289 Y A X S X X
290 E A X S X X
291 S A X S X X
292 A A X S X X
293 T A X S X X
294 Q A X S X X
295 D A X S X X
296 G A X S X X
297 A A C S - -
298 K A C S - -
299 D A C S - -
300 L A C S - -
301 S A C S - -
302 K A C S - -
303 S A C S - -
304 D A C S - -
305 D A C S - -
306 A A C S - -
307 V A C S - -
308 G A C S - -
309 G A C S - -
310 N A C S - -
311 A A E S - -
312 M A E M P <
313 A A E M L <
314 V A E M P <
315 A A E M L <
316 S A E M P <
317 L A E M L <
318 E A E M P <
319 F A E M L <
320 I A E M P <
321 T A E M L <
322 P A E M L <
323 T A E M P <
324 P A E M P <
325 F A E M L <
326 I A E M P <
327 S A C S - -
328 D A C S - -
329 K A C S - -
330 Y A C S - -
331 A A C S - -
332 N A C S - -
333 S A C S - -
334 V A E M L >
335 R A E M P >
336 T A E M L >
337 S A E M P >
338 F A E M L >
339 F A E M P >
340 W A E M L >
341 D A E M P >
342 M A E M L >
343 G A E M P >
344 T A E S - -
345 V A E S - -
346 W A E S - -
347 D A E S - -
348 T A C S - -
349 N A C S - -
350 W A C S - -
351 D A C S - -
352 S A C S - -
353 S A C S - -
354 Q A C S - -
355 Y A C S - -
356 S A C S - -
357 G A C S - -
358 Y A C S - -
359 P A C S - -
360 D A C S - -
361 Y A C S - -
362 S A C S - -
363 D A C S - -
364 P A C S - -
365 S A C S - -
366 N A C S - -
367 I A C S - -
368 R A C S - -
369 M A E M L <
370 S A E M P <
371 A A E M L <
372 G A E M P <
373 I A E M L <
374 A A E M P <
375 L A E M L <
376 Q A E M P <
377 W A E M L <
378 M A E M P <
379 S A E M L <
380 P A E M L -
381 L A E M L >
382 G A E M P >
383 P A E M P >
384 L A E M L >
385 V A E M P >
386 F A E M L >
387 S A E M P >
388 Y A E M L >
389 A A E M P >
390 Q A E M L >
391 P A C S - -
392 F A C S - -
393 K A C S - -
394 K A C S - -
395 Y A C S - -
396 D A C S - -
397 G A C S - -
398 D A C S - -
399 K A E S - -
400 A A E S - -
401 E A E S - -
402 Q A E M L <
403 F A E M L <
404 Q A E M P <
405 F A E M L <
406 N A E M P <
407 I A E M L <
408 G A C S - p
409 K A X S X X
410 T A X S X X
411 W A X S X X
```
