## Supplementary material for "A multi-task deep-learning system for predicting membrane associations and secondary structures of proteins": Code and Raw Data: 6qj2B.ciphipsi

```
# Context-insensitive secondary structure analysis file
# Version 1.0
# SecondaryStructure is one of H/E/C ( Helix / Strand / Coil )
# MembraneLocalization is one of M/S ( Membrane / Solution )
# Orientation is either L (residue faces lipid), P (residue faces pore), or -
# Orientation of '-' is used for soluble residues
# Origin is c for TM-SS elements originating in the cytosol, or e for extracellular/outside cytosol
# SeqID 1LtrCode Chain SecondaryStructure MembraneLocalization Orientation Origin
1 R B X S X X
2 P B X S X X
3 E B X S X X
4 Y B X S X X
5 V B X S X X
6 Q B C S - -
7 Y B C S - -
8 A B C S - -
9 R B C S - -
10 V B C S - -
11 A B C S - -
12 K B C S - -
13 K B C S - -
14 V B C S - -
15 D B C S - -
16 V B H S - -
17 R B H S - -
18 R B H S - -
19 L B H S - -
20 K B H S - -
21 E B H S - -
22 E B H S - -
23 I B H S - -
24 W B H S - -
25 K B H S - -
26 G B H S - -
27 M B H S - -
28 G B C S - -
29 F B C S - -
30 D B X S X X
31 E B X S X X
32 L B X S X X
33 T B X S X X
34 S B X S X X
35 S B X S X X
36 N B X S X X
37 S B X S X X
38 N B X S X X
39 D B X S X X
40 T B X S X X
41 S B X S X X
42 Q B X S X X
43 L B X S X X
44 Q B X S X X
45 T B X S X X
46 P B X S X X
47 A B X S X X
48 R B X S X X
49 Q B X S X X
50 A B X S X X
51 E B X S X X
52 E B X S X X
53 Q B X S X X
54 R B X S X X
55 S B X S X X
56 P B X S X X
57 E B X S X X
58 S B X S X X
59 A B X S X X
60 D B X S X X
61 G B X S X X
62 P B X S X X
63 N B X S X X
64 G B X S X X
65 K B X S X X
66 D B X S X X
67 K B C S - -
68 D B C S - -
69 P B C S - -
70 T B C S - -
71 L B C S - -
72 R B C S - -
73 F B H S - -
74 T B H S - -
75 D B H S - -
76 V B H S - -
77 M B H S - -
78 N B H S - -
79 S B H S - -
80 L B H S - -
81 Q B H S - -
82 R B H S - -
83 V B H S - -
84 Y B C S - -
85 P B C S - -
86 K B H S - -
87 Q B H S - -
88 V B H S - -
89 M B H S - -
90 D B H S - -
91 D B H S - -
92 I B C S - -
93 S B C S - -
94 T B H S - -
95 S B H S - -
96 Y B H S - -
97 C B H S - -
98 F B H S - -
99 I B H S - -
100 C B H S - -
101 L B H S - -
102 L B H S - -
103 H B H S - -
104 L B H S - -
105 A B H S - -
106 N B H S - -
107 E B H S - -
108 K B C S - -
109 G B C S - -
110 L B E S - -
111 V B E S - -
112 I B E S - -
113 E B E S - -
114 K B E S - -
115 T B E S - -
116 D B C S - -
117 T B C S - -
118 L B C S - -
119 D B C S - -
120 E B E S - -
121 L B E S - -
122 Y B E S - -
123 I B E S - -
124 R B E S - -
125 K B E S - -
126 D B C S - -
127 W B C S - -
128 S B C S - -
129 A B C S - -
130 V B X S X X
131 V B X S X X
132 G B X S X X
133 D B X S X X
134 E B X S X X
```
