## Supplementary material for "A multi-task deep-learning system for predicting membrane associations and secondary structures of proteins": Code and Raw Data: 6qlvA.ciphipsi

```
# Context-insensitive secondary structure analysis file
# Version 1.0
# SecondaryStructure is one of H/E/C ( Helix / Strand / Coil )
# MembraneLocalization is one of M/S ( Membrane / Solution )
# Orientation is either L (residue faces lipid), P (residue faces pore), or -
# Orientation of '-' is used for soluble residues
# Origin is c for TM-SS elements originating in the cytosol, or e for extracellular/outside cytosol
# SeqID 1LtrCode Chain SecondaryStructure MembraneLocalization Orientation Origin
1 M A X S X X
2 H A X S X X
3 H A X S X X
4 H A X S X X
5 H A X S X X
6 H A X S X X
7 H A X S X X
8 S A X S X X
9 S A X S X X
10 G A X S X X
11 V A X S X X
12 D A X S X X
13 L A X S X X
14 G A X S X X
15 T A X S X X
16 E A X S X X
17 N A X S X X
18 L A X S X X
19 Y A X S X X
20 Q A X S X X
21 S A X S X X
22 M A C S - -
23 S A C S - -
24 G A C S - -
25 P A C S - -
26 E A C S - -
27 R A E S - -
28 I A E S - -
29 T A E S - -
30 L A E S - -
31 A A E S - -
32 M A E S - -
33 T A E S - -
34 G A C S - -
35 A A C S - -
36 S A C S - -
37 G A C S - -
38 A A H S - -
39 Q A H S - -
40 Y A H S - -
41 G A H S - -
42 L A H S - -
43 R A H S - -
44 L A H S - -
45 L A H S - -
46 D A H S - -
47 C A H S - -
48 L A H S - -
49 V A H S - -
50 Q A H S - -
51 E A H S - -
52 E A C S - -
53 R A C S - -
54 E A E S - -
55 V A E S - -
56 H A E S - -
57 F A E S - -
58 L A E S - -
59 I A C S - -
60 S A C S - -
61 K A H S - -
62 A A H S - -
63 A A H S - -
64 Q A H S - -
65 L A H S - -
66 V A H S - -
67 M A H S - -
68 A A H S - -
69 T A H S - -
70 E A H S - -
71 T A C S - -
72 D A C S - -
73 V A C S - -
74 A A C S - -
75 L A C S - -
76 P A C S - -
77 A A C S - -
78 K A C S - -
79 P A H S - -
80 Q A H S - -
81 A A H S - -
82 M A H S - -
83 Q A H S - -
84 A A H S - -
85 F A H S - -
86 L A H S - -
87 T A H S - -
88 E A H S - -
89 Y A H S - -
90 C A H S - -
91 G A C S - -
92 A A C S - -
93 A A C S - -
94 A A C S - -
95 G A C S - -
96 Q A C S - -
97 I A E S - -
98 R A E S - -
99 V A E S - -
100 F A E S - -
101 G A C S - -
102 Q A C S - -
103 N A C S - -
104 D A C S - -
105 W A C S - -
106 M A C S - -
107 A A C S - -
108 P A C S - -
109 P A C S - -
110 A A C S - -
111 S A C S - -
112 G A C S - -
113 S A C S - -
114 S A C S - -
115 A A C S - -
116 P A C S - -
117 N A C S - -
118 A A E S - -
119 M A E S - -
120 V A E S - -
121 I A E S - -
122 C A E S - -
123 P A C S - -
124 C A C S - -
125 S A C S - -
126 T A H S - -
127 G A H S - -
128 T A H S - -
129 L A H S - -
130 S A H S - -
131 A A H S - -
132 V A H S - -
133 A A H S - -
134 T A H S - -
135 G A C S - -
136 A A C S - -
137 C A C S - -
138 N A C S - -
139 N A C S - -
140 L A H S - -
141 I A H S - -
142 E A H S - -
143 R A H S - -
144 A A H S - -
145 A A H S - -
146 D A H S - -
147 V A H S - -
148 A A H S - -
149 L A H S - -
150 K A H S - -
151 E A H S - -
152 R A C S - -
153 R A C S - -
154 P A C S - -
155 L A E S - -
156 V A E S - -
157 L A E S - -
158 V A E S - -
159 P A E S - -
160 R A E S - -
161 E A E S - -
162 A A E S - -
163 P A C S - -
164 F A C S - -
165 S A C S - -
166 S A H S - -
167 I A H S - -
168 H A H S - -
169 L A H S - -
170 E A H S - -
171 N A H S - -
172 M A H S - -
173 L A H S - -
174 K A H S - -
175 L A H S - -
176 S A H S - -
177 N A H S - -
178 L A H S - -
179 G A C S - -
180 A A C S - -
181 V A E S - -
182 I A E S - -
183 L A E S - -
184 P A C S - -
185 A A C S - -
186 A A C S - -
187 P A C S - -
188 G A C S - -
189 F A C S - -
190 Y A C S - -
191 H A C S - -
192 Q A C S - -
193 P A C S - -
194 Q A C S - -
195 S A C S - -
196 V A H S - -
197 E A H S - -
198 D A H S - -
199 L A H S - -
200 V A H S - -
201 D A H S - -
202 F A H S - -
203 V A H S - -
204 V A H S - -
205 A A H S - -
206 R A H S - -
207 I A H S - -
208 L A H S - -
209 N A H S - -
210 T A H S - -
211 L A H S - -
212 G A C S - -
213 I A C S - -
214 P A C S - -
215 Q A C S - -
216 D A X S X X
217 M A X S X X
218 L A X S X X
219 P A X S X X
220 R A X S X X
221 H A X S X X
222 G A X S X X
223 E A X S X X
224 Q A X S X X
225 H A X S X X
226 L A X S X X
227 V A X S X X
228 S A X S X X
229 D A X S X X
230 E A X S X X
```
