## Supplementary material for "A multi-task deep-learning system for predicting membrane associations and secondary structures of proteins": Code and Raw Data: 6rcqA.ciphipsi

```
# Context-insensitive secondary structure analysis file
# Version 1.0
# SecondaryStructure is one of H/E/C ( Helix / Strand / Coil )
# MembraneLocalization is one of M/S ( Membrane / Solution )
# Orientation is either L (residue faces lipid), P (residue faces pore), or -
# Orientation of '-' is used for soluble residues
# Origin is c for TM-SS elements originating in the cytosol, or e for extracellular/outside cytosol
# SeqID 1LtrCode Chain SecondaryStructure MembraneLocalization Orientation Origin
1 V A X S X X
2 H A X S X X
3 S A C S - -
4 E A C S - -
5 V A C S - -
6 Q A C S - -
7 L A C S - -
8 V A C S - -
9 Q A C S - -
10 S A C S - -
11 G A C S - -
12 S A C S - -
13 D A C S - -
14 L A C S - -
15 K A C S - -
16 K A C S - -
17 P A C S - -
18 G A C S - -
19 A A C S - -
20 S A E S - -
21 V A E S - -
22 K A E S - -
23 V A E S - -
24 S A E S - -
25 C A E S - -
26 K A E S - -
27 A A E S - -
28 S A E S - -
29 G A C S - -
30 Y A C S - -
31 T A C S - -
32 F A C S - -
33 T A C S - -
34 S A C S - -
35 Y A C S - -
36 A A C S - -
37 M A E S - -
38 N A E S - -
39 W A E S - -
40 V A E S - -
41 R A E S - -
42 Q A E S - -
43 A A C S - -
44 P A C S - -
45 G A C S - -
46 Q A C S - -
47 G A C S - -
48 L A C S - -
49 E A C S - -
50 W A C S - -
51 V A C S - -
52 G A C S - -
53 W A C S - -
54 I A C S - -
55 N A C S - -
56 T A C S - -
57 N A C S - -
58 T A C S - -
59 G A C S - -
60 N A C S - -
61 P A C S - -
62 T A C S - -
63 Y A C S - -
64 A A C S - -
65 Q A C S - -
66 G A C S - -
67 F A C S - -
68 T A C S - -
69 G A C S - -
70 R A C S - -
71 F A E S - -
72 V A E S - -
73 F A E S - -
74 S A E S - -
75 L A E S - -
76 D A C S - -
77 T A C S - -
78 S A C S - -
79 V A C S - -
80 S A C S - -
81 T A E S - -
82 A A E S - -
83 Y A E S - -
84 L A E S - -
85 Q A E S - -
86 I A E S - -
87 S A E S - -
88 S A C S - -
89 L A C S - -
90 K A C S - -
91 A A C S - -
92 E A C S - -
93 D A C S - -
94 T A C S - -
95 A A E S - -
96 V A E S - -
97 Y A E S - -
98 Y A E S - -
99 C A E S - -
100 A A E S - -
101 R A C S - -
102 E A C S - -
103 S A C S - -
104 P A C S - -
105 N A C S - -
106 Y A C S - -
107 Y A C S - -
108 D A C S - -
109 S A H S - -
110 S A H S - -
111 G A H S - -
112 Y A H S - -
113 Y A H S - -
114 S A H S - -
115 G A C S - -
116 Y A E S - -
117 Y A E S - -
118 F A E S - -
119 D A C S - -
120 Y A E S - -
121 W A E S - -
122 G A E S - -
123 Q A C S - -
124 G A C S - -
125 T A C S - -
126 L A C S - -
127 V A E S - -
128 T A E S - -
129 V A E S - -
130 S A E S - -
131 S A C S - -
132 A A C S - -
133 S A C S - -
134 T A C S - -
135 K A C S - -
136 G A C S - -
137 P A E S - -
138 S A E S - -
139 V A E S - -
140 F A E S - -
141 P A C S - -
142 L A C S - -
143 A A C S - -
144 P A C S - -
145 S A C S - -
146 S A X S X X
147 K A X S X X
148 S A X S X X
149 T A X S X X
150 S A X S X X
151 G A C S - -
152 G A C S - -
153 T A C S - -
154 A A C S - -
155 A A C S - -
156 L A C S - -
157 G A C S - -
158 C A E S - -
159 L A E S - -
160 V A E S - -
161 K A E S - -
162 D A C S - -
163 Y A C S - -
164 F A C S - -
165 P A C S - -
166 E A C S - -
167 P A E S - -
168 V A E S - -
169 T A E S - -
170 V A E S - -
171 S A E S - -
172 W A E S - -
173 N A C S - -
174 S A C S - -
175 G A C S - -
176 A A C S - -
177 L A C S - -
178 T A C S - -
179 S A C S - -
180 G A C S - -
181 V A E S - -
182 H A E S - -
183 T A E S - -
184 F A E S - -
185 P A C S - -
186 A A C S - -
187 V A C S - -
188 L A C S - -
189 Q A C S - -
190 S A C S - -
191 S A C S - -
192 G A C S - -
193 L A E S - -
194 Y A E S - -
195 S A E S - -
196 L A E S - -
197 S A E S - -
198 S A E S - -
199 V A E S - -
200 V A E S - -
201 T A E S - -
202 V A E S - -
203 P A C S - -
204 S A C S - -
205 S A C S - -
206 S A C S - -
207 L A C S - -
208 G A C S - -
209 T A C S - -
210 Q A C S - -
211 T A C S - -
212 Y A E S - -
213 I A E S - -
214 C A E S - -
215 N A E S - -
216 V A E S - -
217 N A E S - -
218 H A E S - -
219 K A C S - -
220 P A C S - -
221 S A C S - -
222 N A C S - -
223 T A E S - -
224 K A E S - -
225 V A E S - -
226 D A E S - -
227 K A E S - -
228 K A C S - -
229 V A C S - -
230 E A C S - -
231 P A C S - -
232 K A X S X X
233 S A X S X X
234 C A X S X X
235 D A X S X X
236 K A X S X X
237 T A X S X X
238 H A X S X X
239 T A X S X X
240 C A X S X X
```
