## Supplementary material for "A multi-task deep-learning system for predicting membrane associations and secondary structures of proteins": Code and Raw Data: 6rnkA.ciphipsi

```
# Context-insensitive secondary structure analysis file
# Version 1.0
# SecondaryStructure is one of H/E/C ( Helix / Strand / Coil )
# MembraneLocalization is one of M/S ( Membrane / Solution )
# Orientation is either L (residue faces lipid), P (residue faces pore), or -
# Orientation of '-' is used for soluble residues
# Origin is c for TM-SS elements originating in the cytosol, or e for extracellular/outside cytosol
# SeqID 1LtrCode Chain SecondaryStructure MembraneLocalization Orientation Origin
1 D A X S X X
2 Y A X S X X
3 K A X S X X
4 D A X S X X
5 D A X S X X
6 D A X S X X
7 D A X S X X
8 K A X S X X
9 A A X S X X
10 Q A X S X X
11 N A X S X X
12 L A X S X X
13 S A C S - -
14 C A C S - -
15 E A H S - -
16 N A H S - -
17 W A H S - -
18 L A H S - -
19 A A H S - -
20 L A H S - -
21 E A H S - -
22 N A H S - -
23 I A H M L -
24 L A H M L -
25 E A H M L <
26 K A H M L <
27 Y A H M L <
28 Y A H M L <
29 L A H M L <
30 S A H M L <
31 A A H M L <
32 F A H M L <
33 Y A H M L <
34 G A H M L <
35 I A H M L <
36 E A H M L <
37 F A H M L <
38 I A H M L <
39 V A H M L <
40 G A H M L <
41 M A H M L <
42 L A H M L <
43 G A H M L <
44 N A H M L <
45 F A H M L <
46 T A H M L <
47 V A H M L <
48 V A H M L <
49 F A H M L <
50 G A H M L <
51 Y A H M L <
52 L A H M L <
53 F A H M L <
54 C A H S - -
55 M A C S - -
56 K A C S - -
57 N A C S - -
58 W A C S - -
59 N A C S - -
60 S A H M L -
61 S A H M L >
62 N A H M L >
63 V A H M L >
64 Y A H M L >
65 L A H M L >
66 F A H M L >
67 N A H M L >
68 L A H M L >
69 S A H M L >
70 I A H M L >
71 S A H M L >
72 D A H M L >
73 L A H M L >
74 A A H M L >
75 F A H M L >
76 L A H M L >
77 C A H M L >
78 T A H M L >
79 L A H M L >
80 P A H M L >
81 M A H M L >
82 L A H M L >
83 I A H M L >
84 R A H M L >
85 S A H M L >
86 Y A H M L >
87 A A H M L >
88 T A H S - -
89 G A C S - -
90 N A C S - -
91 W A C S - -
92 T A C S - -
93 Y A C S - -
94 G A C S - -
95 D A H S - -
96 V A H M L -
97 L A H M L <
98 C A H M L <
99 I A H M L <
100 S A H M L <
101 N A H M L <
102 R A H M L <
103 Y A H M L <
104 V A H M L <
105 L A H M L <
106 H A H M L <
107 A A H M L <
108 N A H M L <
109 L A H M L <
110 Y A H M L <
111 T A H M L <
112 S A H M L <
113 I A H M L <
114 L A H M L <
115 F A H M L <
116 L A H M L <
117 T A H M L <
118 F A H M L <
119 I A H M L <
120 S A H M L <
121 I A H M L <
122 D A H S - -
123 R A H S - -
124 Y A H S - -
125 L A H S - -
126 L A H S - -
127 M A H S - -
128 K A H S - -
129 F A C S - -
130 P A C S - -
131 F A C S - -
132 R A C S - -
133 E A C S - -
134 H A C S - -
135 I A C S - -
136 L A C S - -
137 Q A C S - -
138 K A C S - -
139 K A H S - -
140 E A H M L >
141 F A H M L >
142 A A H M L >
143 I A H M L >
144 L A H M L >
145 I A H M L >
146 S A H M L >
147 L A H M L >
148 A A H M L >
149 V A H M L >
150 W A H M L >
151 V A H M L >
152 L A H M L >
153 V A H M L >
154 T A H M L >
155 L A H M L >
156 E A H M L >
157 V A H M L >
158 L A H M L >
159 P A H M L >
160 M A H M L >
161 L A H M L >
162 T A H M L >
163 F A H S - -
164 I A H S - -
165 T A H S - -
166 S A H S - -
167 T A C S - -
168 P A C S - -
169 I A C S - -
170 E A C S - -
171 K A C S - -
172 G A C S - -
173 D A C S - -
174 S A C S - -
175 C A C S - -
176 V A C S - -
177 D A C M L -
178 Y A C M L -
179 A A C M L -
180 S A C S - -
181 S A C S - -
182 G A C S - -
183 N A C S - -
184 P A H S - -
185 K A H S - -
186 Y A H M L <
187 S A H M L <
188 L A H M L <
189 I A H M L <
190 Y A H M L <
191 S A H M L <
192 L A H M L <
193 C A H M L <
194 L A H M L <
195 T A H M L <
196 L A H M L <
197 L A H M L <
198 G A H M L <
199 F A H M L <
200 L A H M L <
201 I A H M L <
202 P A H M L <
203 L A H M L <
204 S A H M L <
205 V A H M L <
206 M A H M L <
207 C A H M L <
208 F A H M L <
209 F A H M L <
210 Y A H S - -
211 Y A H S - -
212 K A H S - -
213 M A H S - -
214 V A H S - -
215 V A H S - -
216 F A H S - -
217 L A H S - -
218 K A H S - -
219 K A H S - -
220 R A H S - -
221 S A H S - -
222 Q A X S X X
223 Q A X S X X
224 Q A X S X X
225 A A X S X X
226 T A X S X X
227 V A X S X X
228 L A X S X X
229 S A X S X X
230 L A C S - -
231 N A C S - -
232 K A H S - -
233 P A H S - -
234 L A H S - -
235 R A H S - -
236 L A H M L >
237 V A H M L >
238 V A H M L >
239 L A H M L >
240 A A H M L >
241 V A H M L >
242 V A H M L >
243 I A H M L >
244 F A H M L >
245 S A H M L >
246 V A H M L >
247 L A H M L >
248 F A H M L >
249 T A H M L >
250 P A H M L >
251 Y A H M L >
252 H A H M L >
253 I A H M L >
254 M A H M L >
255 R A H M L >
256 N A H M L >
257 V A H M L >
258 R A H M L >
259 I A H M L >
260 A A H M L >
261 S A H S - -
262 R A H S - -
263 L A C S - -
264 D A X S X X
265 S A X S X X
266 W A X S X X
267 P A X S X X
268 Q A C S - -
269 G A C S - -
270 C A H S - -
271 S A H S - -
272 Q A H S - -
273 K A H S - -
274 A A H M L -
275 I A H M L <
276 N A H M L <
277 C A H M L <
278 L A H M L <
279 Y A H M L <
280 I A H M L <
281 L A H M L <
282 T A H M L <
283 R A H M L <
284 P A H M L <
285 L A H M L <
286 A A H M L <
287 F A H M L <
288 L A H M L <
289 N A H M L <
290 S A H M L <
291 A A H M L <
292 V A H M L <
293 N A H M L <
294 P A H M L <
295 I A H M L <
296 F A H M L <
297 Y A H M L <
298 F A H S - -
299 L A C S - -
300 V A C S - -
301 G A C S - -
302 D A C S - -
303 H A C S - -
304 F A H S - -
305 R A H S - -
306 D A H S - -
307 M A H S - -
308 L A H S - -
309 F A H S - -
310 S A H S - -
311 K A H S - -
312 L A H S - -
313 R A X S X X
314 Q A X S X X
315 Y A X S X X
316 F A X S X X
317 K A X S X X
318 S A X S X X
319 L A X S X X
320 T A X S X X
321 S A X S X X
322 F A X S X X
323 R A X S X X
324 L A X S X X
325 L A X S X X
326 E A X S X X
327 V A X S X X
328 L A X S X X
329 F A X S X X
330 Q A X S X X
331 G A X S X X
332 P A X S X X
333 H A X S X X
334 H A X S X X
335 H A X S X X
336 H A X S X X
337 H A X S X X
338 H A X S X X
339 H A X S X X
340 H A X S X X
341 H A X S X X
342 H A X S X X
```
