## Supplementary material for "A multi-task deep-learning system for predicting membrane associations and secondary structures of proteins": Code and Raw Data: 6s07A.ciphipsi

```
# Context-insensitive secondary structure analysis file
# Version 1.0
# SecondaryStructure is one of H/E/C ( Helix / Strand / Coil )
# MembraneLocalization is one of M/S ( Membrane / Solution )
# Orientation is either L (residue faces lipid), P (residue faces pore), or -
# Orientation of '-' is used for soluble residues
# Origin is c for TM-SS elements originating in the cytosol, or e for extracellular/outside cytosol
# SeqID 1LtrCode Chain SecondaryStructure MembraneLocalization Orientation Origin
1 H A C S - -
2 M A C S - -
3 P A C S - -
4 S A C S - -
5 F A C S - -
6 D A C S - -
7 F A C S - -
8 D A C S - -
9 I A C S - -
10 P A C S - -
11 R A C S - -
12 R A C S - -
13 S A C S - -
14 P A H S - -
15 Q A H S - -
16 E A H S - -
17 I A H S - -
18 A A H S - -
19 K A C S - -
20 G A C S - -
21 M A C S - -
22 V A C S - -
23 A A C S - -
24 I A C S - -
25 P A C S - -
26 G A C S - -
27 G A C S - -
28 T A C S - -
29 F A E S - -
30 R A E S - -
31 M A E S - -
32 G A C S - -
33 G A C S - -
34 E A C S - -
35 D A C S - -
36 P A C S - -
37 D A C S - -
38 A A C S - -
39 F A C S - -
40 P A C S - -
41 E A C S - -
42 D A C S - -
43 G A C S - -
44 E A C S - -
45 G A C S - -
46 P A C S - -
47 V A C S - -
48 R A E S - -
49 T A E S - -
50 V A E S - -
51 R A E S - -
52 L A E S - -
53 S A C S - -
54 P A C S - -
55 F A E S - -
56 L A E S - -
57 I A E S - -
58 D A C S - -
59 R A C S - -
60 Y A C S - -
61 A A C S - -
62 V A C S - -
63 S A C S - -
64 N A H S - -
65 R A H S - -
66 Q A H S - -
67 F A H S - -
68 A A H S - -
69 A A H S - -
70 F A H S - -
71 V A H S - -
72 K A H S - -
73 A A H S - -
74 T A H S - -
75 G A C S - -
76 Y A C S - -
77 V A C S - -
78 T A C S - -
79 D A H S - -
80 A A H S - -
81 E A H S - -
82 R A H S - -
83 Y A H S - -
84 G A C S - -
85 W A E S - -
86 S A E S - -
87 F A E S - -
88 V A E S - -
89 F A C S - -
90 H A C S - -
91 A A C S - -
92 H A C S - -
93 V A C S - -
94 A A C S - -
95 P A C S - -
96 G A C S - -
97 T A C S - -
98 P A C S - -
99 V A C S - -
100 M A C S - -
101 D A C S - -
102 A A C S - -
103 V A C S - -
104 V A C S - -
105 P A C S - -
106 E A C S - -
107 A A C S - -
108 P A C S - -
109 W A C S - -
110 W A C S - -
111 V A C S - -
112 A A C S - -
113 V A C S - -
114 P A C S - -
115 G A C S - -
116 A A C S - -
117 Y A C S - -
118 W A C S - -
119 K A C S - -
120 A A C S - -
121 P A C S - -
122 E A C S - -
123 G A C S - -
124 P A C S - -
125 G A C S - -
126 S A C S - -
127 S A C S - -
128 I A H S - -
129 T A H S - -
130 D A H S - -
131 R A H S - -
132 P A H S - -
133 N A H S - -
134 H A C S - -
135 P A C S - -
136 V A C S - -
137 V A C S - -
138 H A C S - -
139 V A C S - -
140 S A C S - -
141 W A H S - -
142 N A H S - -
143 D A H S - -
144 A A H S - -
145 V A H S - -
146 A A H S - -
147 Y A H S - -
148 A A H S - -
149 T A H S - -
150 W A H S - -
151 A A H S - -
152 G A C S - -
153 K A C S - -
154 R A C S - -
155 L A C S - -
156 P A C S - -
157 T A C S - -
158 E A H S - -
159 A A H S - -
160 E A H S - -
161 W A H S - -
162 E A H S - -
163 M A H S - -
164 A A H S - -
165 A A H S - -
166 R A H S - -
167 G A C S - -
168 G A C S - -
169 L A C S - -
170 D A C S - -
171 Q A C S - -
172 A A C S - -
173 R A C S - -
174 Y A C S - -
175 P A C S - -
176 W A C S - -
177 G A C S - -
178 N A C S - -
179 E A C S - -
180 L A C S - -
181 T A C S - -
182 P A C S - -
183 R A C S - -
184 G A C S - -
185 R A C S - -
186 H A C S - -
187 R A C S - -
188 C A C S - -
189 N A C S - -
190 I A C S - -
191 W A C S - -
192 Q A C S - -
193 G A C S - -
194 T A C S - -
195 F A C S - -
196 P A C S - -
197 V A C S - -
198 H A C S - -
199 D A C S - -
200 T A C S - -
201 G A C S - -
202 E A C S - -
203 D A C S - -
204 G A C S - -
205 Y A C S - -
206 T A C S - -
207 G A C S - -
208 T A C S - -
209 A A C S - -
210 P A C S - -
211 V A C S - -
212 N A C S - -
213 A A C S - -
214 F A C S - -
215 A A C S - -
216 P A C S - -
217 N A C S - -
218 G A C S - -
219 Y A C S - -
220 G A C S - -
221 L A C S - -
222 Y A C S - -
223 N A C S - -
224 V A C S - -
225 A A C S - -
226 G A C S - -
227 N A C S - -
228 V A C S - -
229 W A C S - -
230 E A C S - -
231 W A C S - -
232 C A C S - -
233 A A C S - -
234 D A C S - -
235 W A C S - -
236 W A C S - -
237 S A C S - -
238 A A H S - -
239 D A H S - -
240 W A H S - -
241 H A H S - -
242 A A H S - -
243 T A C S - -
244 E A C S - -
245 S A C S - -
246 P A C S - -
247 A A C S - -
248 T A C S - -
249 R A C S - -
250 I A C S - -
251 D A C S - -
252 P A C S - -
253 R A C S - -
254 G A C S - -
255 P A C S - -
256 E A C S - -
257 T A C S - -
258 G A C S - -
259 T A C S - -
260 A A C S - -
261 R A C S - -
262 V A C S - -
263 T A C S - -
264 K A C S - -
265 G A C S - -
266 G A C S - -
267 S A C S - -
268 F A C S - -
269 L A C S - -
270 C A C S - -
271 H A C S - -
272 E A C S - -
273 S A C S - -
274 Y A C S - -
275 C A C S - -
276 N A C S - -
277 R A C S - -
278 Y A C S - -
279 R A C S - -
280 V A C S - -
281 A A C S - -
282 A A C S - -
283 R A C S - -
284 T A C S - -
285 C A C S - -
286 N A C S - -
287 T A C S - -
288 P A C S - -
289 D A C S - -
290 S A C S - -
291 S A C S - -
292 A A C S - -
293 A A C S - -
294 H A C S - -
295 T A C S - -
296 G A C S - -
297 F A E S - -
298 R A E S - -
299 C A E S - -
300 A A E S - -
301 A A E S - -
302 D A E S - -
303 P A E S - -
```
