## Supplementary material for "A multi-task deep-learning system for predicting membrane associations and secondary structures of proteins": Code and Raw Data: 6uq8A.ciphipsi

```
# Context-insensitive secondary structure analysis file
# Version 1.0
# SecondaryStructure is one of H/E/C ( Helix / Strand / Coil )
# MembraneLocalization is one of M/S ( Membrane / Solution )
# Orientation is either L (residue faces lipid), P (residue faces pore), or -
# Orientation of '-' is used for soluble residues
# Origin is c for TM-SS elements originating in the cytosol, or e for extracellular/outside cytosol
# SeqID 1LtrCode Chain SecondaryStructure MembraneLocalization Orientation Origin
1 M A X S X X
2 G A X S X X
3 S A X S X X
4 S A X S X X
5 H A X S X X
6 H A X S X X
7 H A X S X X
8 H A X S X X
9 H A X S X X
10 H A X S X X
11 S A X S X X
12 S A X S X X
13 G A X S X X
14 L A X S X X
15 V A X S X X
16 P A X S X X
17 R A X S X X
18 G A X S X X
19 S A X S X X
20 H A X S X X
21 M A X S X X
22 A A X S X X
23 S A X S X X
24 M A X S X X
25 T A X S X X
26 G A X S X X
27 G A X S X X
28 Q A X S X X
29 Q A X S X X
30 M A X S X X
31 G A X S X X
32 R A X S X X
33 G A X S X X
34 S A X S X X
35 E A X S X X
36 F A X S X X
37 M A X S X X
38 S A X S X X
39 L A X S X X
40 C A X S X X
41 D A X S X X
42 Q A X S X X
43 C A X S X X
44 E A X S X X
45 I A X S X X
46 G A X S X X
47 C A X S X X
48 R A X S X X
49 R A X S X X
50 V A X S X X
51 G A X S X X
52 I A X S X X
53 K A X S X X
54 D A X S X X
55 I A X S X X
56 E A X S X X
57 D A X S X X
58 A A X S X X
59 S A X S X X
60 A A X S X X
61 V A X S X X
62 N A X S X X
63 A A C S - -
64 D A C S - -
65 F A C S - -
66 H A C S - -
67 F A C S - -
68 S A C S - -
69 A A C S - -
70 I A C S - -
71 F A C S - -
72 Q A C S - -
73 P A C S - -
74 T A C S - -
75 D A C S - -
76 P A C S - -
77 H A C S - -
78 H A C S - -
79 H A C S - -
80 Q A C S - -
81 T A E S - -
82 E A E S - -
83 F A E S - -
84 A A E S - -
85 K A E S - -
86 V A C S - -
87 E A C S - -
88 G A C S - -
89 S A C S - -
90 E A C S - -
91 K A C S - -
92 Y A C S - -
93 V A E S - -
94 E A E S - -
95 E A E S - -
96 V A E S - -
97 E A E S - -
98 V A E S - -
99 F A C S - -
100 G A C S - -
101 R A C S - -
102 Q A C S - -
103 A A E S - -
104 L A E S - -
105 K A E S - -
106 V A E S - -
107 N A C S - -
108 P A H S - -
109 E A H S - -
110 A A H S - -
111 L A H S - -
112 T A H S - -
113 I A H S - -
114 L A H S - -
115 A A H S - -
116 H A H S - -
117 R A H S - -
118 A A H S - -
119 F A H S - -
120 S A H S - -
121 D A H S - -
122 V A H S - -
123 H A H S - -
124 H A H S - -
125 F A C S - -
126 F A C S - -
127 R A C S - -
128 K A H S - -
129 D A H S - -
130 H A H S - -
131 L A H S - -
132 E A H S - -
133 G A H S - -
134 W A H S - -
135 R A H S - -
136 R A H S - -
137 A A H S - -
138 I A H S - -
139 E A H S - -
140 D A C S - -
141 P A C S - -
142 E A C S - -
143 A A C S - -
144 S A C S - -
145 D A H S - -
146 N A H S - -
147 D A H S - -
148 R A H S - -
149 Y A H S - -
150 V A H S - -
151 A A H S - -
152 T A H S - -
153 T A H S - -
154 L A H S - -
155 L A H S - -
156 K A H S - -
157 N A H S - -
158 A A H S - -
159 C A H S - -
160 I A H S - -
161 A A H S - -
162 A A H S - -
163 G A H S - -
164 R A C S - -
165 V A C S - -
166 L A C S - -
167 P A C S - -
168 S A C S - -
169 C A C S - -
170 Q A C S - -
171 D A C S - -
172 T A C S - -
173 G A C S - -
174 T A E S - -
175 A A E S - -
176 I A E S - -
177 V A E S - -
178 L A E S - -
179 G A E S - -
180 K A E S - -
181 R A E S - -
182 G A C S - -
183 E A C S - -
184 L A C S - -
185 C A C S - -
186 W A C S - -
187 T A C S - -
188 G A C S - -
189 G A C S - -
190 E A H S - -
191 D A H S - -
192 E A H S - -
193 K A H S - -
194 Y A H S - -
195 L A H S - -
196 S A H S - -
197 K A H S - -
198 G A H S - -
199 I A H S - -
200 W A H S - -
201 N A H S - -
202 A A H S - -
203 Y A H S - -
204 R A H S - -
205 Y A H S - -
206 H A C S - -
207 N A C S - -
208 L A C S - -
209 R A C S - -
210 Y A C S - -
211 S A C S - -
212 Q A E S - -
213 T A E S - -
214 A A E S - -
215 A A E S - -
216 L A C S - -
217 D A C S - -
218 M A C S - -
219 F A C S - -
220 K A C S - -
221 E A C S - -
222 C A C S - -
223 N A C S - -
224 T A C S - -
225 G A C S - -
226 D A C S - -
227 N A C S - -
228 L A C S - -
229 P A E S - -
230 A A E S - -
231 Q A E S - -
232 L A E S - -
233 D A E S - -
234 L A E S - -
235 L A E S - -
236 A A E S - -
237 V A E S - -
238 P A C S - -
239 G A C S - -
240 S A C S - -
241 D A C S - -
242 Y A E S - -
243 E A E S - -
244 F A E S - -
245 L A E S - -
246 F A E S - -
247 I A E S - -
248 A A E S - -
249 K A E S - -
250 G A C S - -
251 G A H S - -
252 G A H S - -
253 S A H S - -
254 A A H S - -
255 N A H S - -
256 K A C S - -
257 A A E S - -
258 Y A E S - -
259 L A E S - -
260 Y A E S - -
261 Q A E S - -
262 E A C S - -
263 T A C S - -
264 K A C S - -
265 A A C S - -
266 L A C S - -
267 L A C S - -
268 N A C S - -
269 P A H S - -
270 K A H S - -
271 S A H S - -
272 L A H S - -
273 R A H S - -
274 A A H S - -
275 F A H S - -
276 I A H S - -
277 E A H S - -
278 E A H S - -
279 K A H S - -
280 L A H S - -
281 K A H S - -
282 T A H S - -
283 L A H S - -
284 G A C S - -
285 T A C S - -
286 A A C S - -
287 A A C S - -
288 C A C S - -
289 P A C S - -
290 P A C S - -
291 Y A E S - -
292 H A E S - -
293 I A E S - -
294 A A E S - -
295 L A E S - -
296 V A E S - -
297 I A E S - -
298 G A C S - -
299 G A C S - -
300 T A C S - -
301 S A C S - -
302 A A H S - -
303 E A H S - -
304 M A H S - -
305 T A H S - -
306 M A H S - -
307 K A H S - -
308 T A H S - -
309 V A H S - -
310 K A H S - -
311 L A H S - -
312 A A H S - -
313 S A H S - -
314 C A H S - -
315 R A C S - -
316 Y A C S - -
317 Y A C S - -
318 D A C S - -
319 S A C S - -
320 L A C S - -
321 P A C S - -
322 T A C S - -
323 T A C S - -
324 G A C S - -
325 D A C S - -
326 K A C S - -
327 Y A C S - -
328 G A C S - -
329 R A C S - -
330 A A C S - -
331 F A C S - -
332 R A C S - -
333 D A C S - -
334 P A H S - -
335 E A H S - -
336 W A H S - -
337 E A H S - -
338 K A H S - -
339 I A H S - -
340 V A H S - -
341 M A H S - -
342 E A H S - -
343 V A H S - -
344 A A H S - -
345 Q A H S - -
346 K A H S - -
347 S A H S - -
348 G A C S - -
349 I A C S - -
350 G A C S - -
351 A A C S - -
352 Q A C S - -
353 F A C S - -
354 G A C S - -
355 G A C S - -
356 K A C S - -
357 Y A C S - -
358 F A C S - -
359 A A C S - -
360 H A C S - -
361 Q A E S - -
362 A A E S - -
363 R A E S - -
364 V A E S - -
365 I A E S - -
366 R A E S - -
367 L A E S - -
368 P A C S - -
369 R A C S - -
370 H A C S - -
371 G A C S - -
372 A A C S - -
373 S A C S - -
374 C A C S - -
375 P A C S - -
376 V A E S - -
377 G A E S - -
378 L A E S - -
379 A A E S - -
380 V A E S - -
381 S A E S - -
382 C A C S - -
383 S A C S - -
384 A A C S - -
385 D A C S - -
386 R A E S - -
387 Q A E S - -
388 I A E S - -
389 L A E S - -
390 A A E S - -
391 H A E S - -
392 I A E S - -
393 N A C S - -
394 K A C S - -
395 S A C S - -
396 G A C S - -
397 I A C S - -
398 Y A C S - -
399 I A C S - -
400 E A C S - -
401 Q A E S - -
402 L A E S - -
403 E A E S - -
404 Q A C S - -
405 N A C S - -
406 P A C S - -
407 A A C S - -
408 Q A C S - -
409 Y A C S - -
410 L A C S - -
411 P A C S - -
412 D A X S X X
413 I A X S X X
414 P A X S X X
415 E A X S X X
416 V A X S X X
417 H A X S X X
418 L A X S X X
419 S A X S X X
420 T A C S - -
421 T A C S - -
422 S A C S - -
423 V A C S - -
424 K A C S - -
425 V A C S - -
426 D A C S - -
427 L A C S - -
428 K A C S - -
429 R A C S - -
430 P A C S - -
431 I A H S - -
432 D A H S - -
433 K A H S - -
434 V A H S - -
435 R A H S - -
436 Q A H S - -
437 Q A H S - -
438 L A H S - -
439 S A H S - -
440 Q A H S - -
441 Y A C S - -
442 P A C S - -
443 V A C S - -
444 G A C S - -
445 T A C S - -
446 R A E S - -
447 V A E S - -
448 M A E S - -
449 L A E S - -
450 N A E S - -
451 G A C S - -
452 T A E S - -
453 L A E S - -
454 I A E S - -
455 V A E S - -
456 A A E S - -
457 A A C S - -
458 D A H S - -
459 I A H S - -
460 A A H S - -
461 H A H S - -
462 A A H S - -
463 K A H S - -
464 I A H S - -
465 K A H S - -
466 E A H S - -
467 M A H S - -
468 M A H S - -
469 D A H S - -
470 N A H S - -
471 G A C S - -
472 E A C S - -
473 P A C S - -
474 L A C S - -
475 P A C S - -
476 E A H S - -
477 Y A H S - -
478 M A H S - -
479 K A H S - -
480 T A H S - -
481 S A C S - -
482 P A C S - -
483 I A E S - -
484 Y A E S - -
485 Y A E S - -
486 A A E S - -
487 G A E S - -
488 P A C S - -
489 A A C S - -
490 K A C S - -
491 T A C S - -
492 P A C S - -
493 E A C S - -
494 G A C S - -
495 Y A C S - -
496 A A C S - -
497 S A C S - -
498 G A C S - -
499 S A C S - -
500 F A C S - -
501 G A C S - -
502 P A C S - -
503 T A C S - -
504 T A C S - -
505 A A H S - -
506 G A H S - -
507 R A H S - -
508 M A H S - -
509 D A H S - -
510 S A H S - -
511 Y A H S - -
512 V A H S - -
513 D A H S - -
514 L A H S - -
515 F A H S - -
516 Q A H S - -
517 S A H S - -
518 H A H S - -
519 G A C S - -
520 G A C S - -
521 S A C S - -
522 Y A C S - -
523 I A C S - -
524 T A C S - -
525 L A C S - -
526 A A C S - -
527 K A C S - -
528 G A C S - -
529 N A C S - -
530 R A C S - -
531 S A C S - -
532 K A H S - -
533 Q A H S - -
534 V A H S - -
535 T A H S - -
536 D A H S - -
537 A A H S - -
538 C A H S - -
539 K A H S - -
540 K A H S - -
541 H A H S - -
542 G A C S - -
543 G A E S - -
544 F A E S - -
545 Y A E S - -
546 L A E S - -
547 G A E S - -
548 S A C S - -
549 I A C S - -
550 G A C S - -
551 G A C S - -
552 P A C S - -
553 A A H S - -
554 A A H S - -
555 I A H S - -
556 L A H S - -
557 A A H S - -
558 K A H S - -
559 D A H S - -
560 S A H S - -
561 I A C S - -
562 K A C S - -
563 Q A E S - -
564 V A E S - -
565 T A E S - -
566 C A E S - -
567 L A C S - -
568 A A C S - -
569 F A C S - -
570 P A C S - -
571 E A C S - -
572 L A C S - -
573 G A C S - -
574 M A C S - -
575 E A C S - -
576 A A C S - -
577 V A E S - -
578 W A E S - -
579 K A E S - -
580 I A E S - -
581 E A E S - -
582 V A E S - -
583 E A E S - -
584 D A C S - -
585 F A E S - -
586 P A E S - -
587 A A E S - -
588 F A E S - -
589 I A C S - -
590 V A C S - -
591 V A C S - -
592 D A C S - -
593 D A C S - -
594 K A C S - -
595 G A C S - -
596 N A C S - -
597 D A C S - -
598 M A H S - -
599 Y A H S - -
600 S A H S - -
601 K A H S - -
602 T A H S - -
603 L A H S - -
604 A A H S - -
```
