## Supplementary material for "A multi-task deep-learning system for predicting membrane associations and secondary structures of proteins": Code and Raw Data: 7ahlA.ciphipsi

```
# Context-insensitive secondary structure analysis file
# Version 1.0
# SecondaryStructure is one of H/E/C ( Helix / Strand / Coil )
# MembraneLocalization is one of M/S ( Membrane / Solution )
# Orientation is either L (residue faces lipid), P (residue faces pore), or -
# Orientation of '-' is used for soluble residues
# Origin is c for TM-SS elements originating in the cytosol, or e for extracellular/outside cytosol
# SeqID 1LtrCode Chain SecondaryStructure MembraneLocalization Orientation Origin
1 A A C S - -
2 D A C S - -
3 S A C S - -
4 D A C S - -
5 I A C S - -
6 N A C S - -
7 I A C S - -
8 K A C S - -
9 T A C S - -
10 G A C S - -
11 T A C S - -
12 T A C S - -
13 D A C S - -
14 I A C S - -
15 G A C S - -
16 S A C S - -
17 N A C S - -
18 T A E S - -
19 T A E S - -
20 V A E S - -
21 K A E S - -
22 T A E S - -
23 G A E S - -
24 D A E S - -
25 L A E S - -
26 V A E S - -
27 T A E S - -
28 Y A E S - -
29 D A C S - -
30 K A C S - -
31 E A C S - -
32 N A C S - -
33 G A C S - -
34 M A E S - -
35 H A E S - -
36 K A E S - -
37 K A E S - -
38 V A E S - -
39 F A E S - -
40 Y A E S - -
41 S A E S - -
42 F A E S - -
43 I A E S - -
44 D A C S - -
45 D A C S - -
46 K A C S - -
47 N A C S - -
48 H A C S - -
49 N A C S - -
50 K A C S - -
51 K A C S - -
52 L A E S - -
53 L A E S - -
54 V A E S - -
55 I A E S - -
56 R A E S - -
57 T A E S - -
58 K A C S - -
59 G A C S - -
60 T A C S - -
61 I A C S - -
62 A A C S - -
63 G A C S - -
64 Q A C S - -
65 Y A C S - -
66 R A C S - -
67 V A C S - -
68 Y A C S - -
69 S A C S - -
70 E A C S - -
71 E A C S - -
72 G A C S - -
73 A A C S - -
74 N A C S - -
75 K A E S - -
76 S A E S - -
77 G A E S - -
78 L A E S - -
79 A A E S - -
80 W A E S - -
81 P A C S - -
82 S A C S - -
83 A A E S - -
84 F A E S - -
85 K A E S - -
86 V A E S - -
87 Q A E S - -
88 L A E S - -
89 Q A E S - -
90 L A E S - -
91 P A C S - -
92 D A C S - -
93 N A C S - -
94 E A C S - -
95 V A C S - -
96 A A C S - -
97 Q A C S - -
98 I A C S - -
99 S A C S - -
100 D A E S - -
101 Y A E S - -
102 Y A E S - -
103 P A C S - -
104 R A C S - -
105 N A C S - -
106 S A C S - -
107 I A C S - -
108 D A E S - -
109 T A E S - -
110 K A E S - -
111 E A E S - -
112 Y A E S - -
113 M A E S - -
114 S A E S - -
115 T A E S - -
116 L A E S - -
117 T A E S - -
118 Y A E S - -
119 G A E M P <
120 F A E M L <
121 N A E M P <
122 G A E M L <
123 N A E M P <
124 V A E M L <
125 T A E M P <
126 G A E M L <
127 D A E M P -
128 D A C S - -
129 T A C S - -
130 G A C S - -
131 K A C S - -
132 I A E M L >
133 G A E M P >
134 G A E M L >
135 L A E M P >
136 I A E M L >
137 G A E M P >
138 A A E M L >
139 N A E M P >
140 V A E M L >
141 S A E S - -
142 I A E S - -
143 G A E S - -
144 H A E S - -
145 T A E S - -
146 L A E S - -
147 K A E S - -
148 Y A E S - -
149 V A E S - -
150 Q A E S - -
151 P A C S - -
152 D A C S - -
153 F A E S - -
154 K A E S - -
155 T A E S - -
156 I A E S - -
157 L A E S - -
158 E A E S - -
159 S A C S - -
160 P A C S - -
161 T A C S - -
162 D A C S - -
163 K A C S - -
164 K A E S - -
165 V A E S - -
166 G A E S - -
167 W A E S - -
168 K A E S - -
169 V A E S - -
170 I A E S - -
171 F A C S - -
172 N A C S - -
173 N A C S - -
174 M A C S - -
175 V A C S - -
176 N A C S - -
177 Q A C S - -
178 N A C S - -
179 W A C S - -
180 G A C S - -
181 P A C S - -
182 Y A C S - -
183 D A C S - -
184 R A C S - -
185 D A C S - -
186 S A C S - -
187 W A C S - -
188 N A C S - -
189 P A C S - -
190 V A C S - -
191 Y A C S - -
192 G A C S - -
193 N A C S - -
194 Q A C S - -
195 L A C S - -
196 F A C S - -
197 M A C S - -
198 K A C S - -
199 T A C S - -
200 R A C S - -
201 N A C S - -
202 G A C S - -
203 S A C S - -
204 M A C S - -
205 K A C S - -
206 A A C S - -
207 A A C S - -
208 D A C S - -
209 N A C S - -
210 F A C S - -
211 L A C S - -
212 D A C S - -
213 P A C S - -
214 N A C S - -
215 K A C S - -
216 A A C S - -
217 S A C S - -
218 S A H S - -
219 L A H S - -
220 L A H S - -
221 S A H S - -
222 S A H S - -
223 G A C S - -
224 F A C S - -
225 S A C S - -
226 P A C S - -
227 D A C S - -
228 F A E S - -
229 A A E S - -
230 T A E S - -
231 V A E S - -
232 I A E S - -
233 T A E S - -
234 M A E S - -
235 D A C S - -
236 R A C S - -
237 K A C S - -
238 A A C S - -
239 S A C S - -
240 K A C S - -
241 Q A C S - -
242 Q A E S - -
243 T A E S - -
244 N A E S - -
245 I A E S - -
246 D A E S - -
247 V A E S - -
248 I A E S - -
249 Y A E S - -
250 E A E S - -
251 R A E S - -
252 V A E S - -
253 R A E S - -
254 D A E S - -
255 D A E S - -
256 Y A E S - -
257 Q A E S - -
258 L A E S - -
259 H A E S - -
260 W A E S - -
261 T A C S - -
262 S A C S - -
263 T A C S - -
264 N A E S - -
265 W A E S - -
266 K A E S - -
267 G A E S - -
268 T A E S - -
269 N A E S - -
270 T A E S - -
271 K A C S - -
272 D A C S - -
273 K A C S - -
274 W A E S - -
275 T A E S - -
276 D A E S - -
277 R A E S - -
278 S A E S - -
279 S A E S - -
280 E A E S - -
281 R A E S - -
282 Y A E S - -
283 K A E S - -
284 I A E S - -
285 D A E S - -
286 W A C S - -
287 E A C S - -
288 K A C S - -
289 E A C S - -
290 E A E S - -
291 M A E S - -
292 T A E S - -
293 N A E S - -
```
