## Supplementary material for "A multi-task deep-learning system for predicting membrane associations and secondary structures of proteins": Code and Raw Data: 7odcA.ciphipsi

```
# Context-insensitive secondary structure analysis file
# Version 1.0
# SecondaryStructure is one of H/E/C ( Helix / Strand / Coil )
# MembraneLocalization is one of M/S ( Membrane / Solution )
# Orientation is either L (residue faces lipid), P (residue faces pore), or -
# Orientation of '-' is used for soluble residues
# Origin is c for TM-SS elements originating in the cytosol, or e for extracellular/outside cytosol
# SeqID 1LtrCode Chain SecondaryStructure MembraneLocalization Orientation Origin
1 M A C S - -
2 S A C S - -
3 S A C S - -
4 F A C S - -
5 T A C S - -
6 K A C S - -
7 D A C S - -
8 E A C S - -
9 F A E S - -
10 D A E S - -
11 C A E S - -
12 H A C S - -
13 I A C S - -
14 L A C S - -
15 D A C S - -
16 E A C S - -
17 G A C S - -
18 F A C S - -
19 T A C S - -
20 A A H S - -
21 K A H S - -
22 D A H S - -
23 I A H S - -
24 L A H S - -
25 D A H S - -
26 Q A H S - -
27 K A H S - -
28 I A H S - -
29 N A H S - -
30 E A H S - -
31 V A X S X X
32 S A X S X X
33 S A X S X X
34 S A X S X X
35 D A C S - -
36 D A C S - -
37 K A C S - -
38 D A C S - -
39 A A C S - -
40 F A E S - -
41 Y A E S - -
42 V A E S - -
43 A A E S - -
44 D A E S - -
45 L A H S - -
46 G A H S - -
47 D A H S - -
48 I A H S - -
49 L A H S - -
50 K A H S - -
51 K A H S - -
52 H A H S - -
53 L A H S - -
54 R A H S - -
55 W A H S - -
56 L A H S - -
57 K A H S - -
58 A A H S - -
59 L A C S - -
60 P A C S - -
61 R A C S - -
62 V A C S - -
63 T A C S - -
64 P A C S - -
65 F A C S - -
66 Y A C S - -
67 A A C S - -
68 V A C S - -
69 K A C S - -
70 C A C S - -
71 N A C S - -
72 D A C S - -
73 S A C S - -
74 R A H S - -
75 A A H S - -
76 I A H S - -
77 V A H S - -
78 S A H S - -
79 T A H S - -
80 L A H S - -
81 A A H S - -
82 A A H S - -
83 I A H S - -
84 G A C S - -
85 T A C S - -
86 G A E S - -
87 F A E S - -
88 D A E S - -
89 C A C S - -
90 A A C S - -
91 S A C S - -
92 K A H S - -
93 T A H S - -
94 E A H S - -
95 I A H S - -
96 Q A H S - -
97 L A H S - -
98 V A H S - -
99 Q A H S - -
100 G A H S - -
101 L A H S - -
102 G A C S - -
103 V A C S - -
104 P A C S - -
105 A A C S - -
106 E A C S - -
107 R A C S - -
108 V A C S - -
109 I A C S - -
110 Y A C S - -
111 A A C S - -
112 N A C S - -
113 P A C S - -
114 C A C S - -
115 K A C S - -
116 Q A C S - -
117 V A H S - -
118 S A H S - -
119 Q A H S - -
120 I A H S - -
121 K A H S - -
122 Y A H S - -
123 A A H S - -
124 A A H S - -
125 S A H S - -
126 N A H S - -
127 G A C S - -
128 V A C S - -
129 Q A C S - -
130 M A E S - -
131 M A E S - -
132 T A E S - -
133 F A E S - -
134 D A C S - -
135 S A C S - -
136 E A H S - -
137 I A H S - -
138 E A H S - -
139 L A H S - -
140 M A H S - -
141 K A H S - -
142 V A H S - -
143 A A H S - -
144 R A H S - -
145 A A H S - -
146 H A C S - -
147 P A C S - -
148 K A C S - -
149 A A C S - -
150 K A E S - -
151 L A E S - -
152 V A E S - -
153 L A C S - -
154 R A C S - -
155 I A C S - -
156 A A C S - -
157 T A C S - -
158 D A X S X X
159 D A X S X X
160 S A X S X X
161 K A X S X X
162 A A X S X X
163 V A X S X X
164 C A X S X X
165 R A X S X X
166 L A X S X X
167 S A X S X X
168 V A C S - -
169 K A C S - -
170 F A C S - -
171 G A C S - -
172 A A C S - -
173 T A C S - -
174 L A H S - -
175 K A H S - -
176 T A H S - -
177 S A H S - -
178 R A H S - -
179 L A H S - -
180 L A H S - -
181 L A H S - -
182 E A H S - -
183 R A H S - -
184 A A H S - -
185 K A H S - -
186 E A H S - -
187 L A H S - -
188 N A C S - -
189 I A C S - -
190 D A C S - -
191 V A C S - -
192 I A C S - -
193 G A C S - -
194 V A E S - -
195 S A E S - -
196 F A E S - -
197 H A E S - -
198 V A C S - -
199 G A C S - -
200 S A C S - -
201 G A C S - -
202 C A C S - -
203 T A C S - -
204 D A C S - -
205 P A H S - -
206 D A H S - -
207 T A H S - -
208 F A H S - -
209 V A H S - -
210 Q A H S - -
211 A A H S - -
212 V A H S - -
213 S A H S - -
214 D A H S - -
215 A A H S - -
216 R A H S - -
217 C A H S - -
218 V A H S - -
219 F A H S - -
220 D A H S - -
221 M A H S - -
222 A A H S - -
223 T A H S - -
224 E A H S - -
225 V A H S - -
226 G A C S - -
227 F A C S - -
228 S A C S - -
229 M A C S - -
230 H A C S - -
231 L A E S - -
232 L A E S - -
233 D A E S - -
234 I A C S - -
235 G A C S - -
236 G A C S - -
237 G A C S - -
238 F A C S - -
239 P A C S - -
240 G A C S - -
241 S A C S - -
242 E A C S - -
243 D A C S - -
244 T A C S - -
245 K A C S - -
246 L A C S - -
247 K A C S - -
248 F A H S - -
249 E A H S - -
250 E A H S - -
251 I A H S - -
252 T A H S - -
253 S A H S - -
254 V A H S - -
255 I A H S - -
256 N A H S - -
257 P A H S - -
258 A A H S - -
259 L A H S - -
260 D A H S - -
261 K A H S - -
262 Y A H S - -
263 F A C S - -
264 P A C S - -
265 S A C S - -
266 D A C S - -
267 S A C S - -
268 G A C S - -
269 V A C S - -
270 R A E S - -
271 I A E S - -
272 I A E S - -
273 A A E S - -
274 E A C S - -
275 P A C S - -
276 G A H S - -
277 R A H S - -
278 Y A H S - -
279 Y A H S - -
280 V A H S - -
281 A A H S - -
282 S A H S - -
283 A A H S - -
284 F A E S - -
285 T A E S - -
286 L A E S - -
287 A A E S - -
288 V A E S - -
289 N A E S - -
290 I A E S - -
291 I A C S - -
292 A A C S - -
293 K A C S - -
294 K A C S - -
295 T A C S - -
296 V A C S - -
297 W A C S - -
298 K A X S X X
299 E A X S X X
300 Q A X S X X
301 P A X S X X
302 G A X S X X
303 S A X S X X
304 D A X S X X
305 D A X S X X
306 E A X S X X
307 D A X S X X
308 E A X S X X
309 S A X S X X
310 N A C S - -
311 E A C S - -
312 Q A C S - -
313 T A C S - -
314 F A C S - -
315 M A E S - -
316 Y A E S - -
317 Y A E S - -
318 V A E S - -
319 N A C S - -
320 D A C S - -
321 G A C S - -
322 V A C S - -
323 Y A C S - -
324 G A C S - -
325 S A H S - -
326 F A H S - -
327 N A H S - -
328 C A H S - -
329 I A H S - -
330 L A H S - -
331 Y A H S - -
332 D A H S - -
333 H A C S - -
334 A A E S - -
335 H A E S - -
336 V A E S - -
337 K A E S - -
338 A A C S - -
339 L A C S - -
340 L A C S - -
341 Q A C S - -
342 K A C S - -
343 R A C S - -
344 P A C S - -
345 K A C S - -
346 P A C S - -
347 D A C S - -
348 E A C S - -
349 K A C S - -
350 Y A C S - -
351 Y A C S - -
352 S A C S - -
353 S A E S - -
354 S A E S - -
355 I A E S - -
356 W A E S - -
357 G A E S - -
358 P A C S - -
359 T A C S - -
360 C A C S - -
361 D A C S - -
362 G A C S - -
363 L A C S - -
364 D A C S - -
365 R A C S - -
366 I A C S - -
367 V A C S - -
368 E A C S - -
369 R A C S - -
370 C A C S - -
371 N A C S - -
372 L A C S - -
373 P A C S - -
374 E A C S - -
375 M A C S - -
376 H A C S - -
377 V A C S - -
378 G A C S - -
379 D A C S - -
380 W A E S - -
381 M A E S - -
382 L A E S - -
383 F A E S - -
384 E A E S - -
385 N A C S - -
386 M A C S - -
387 G A C S - -
388 A A C S - -
389 Y A C S - -
390 T A C S - -
391 V A C S - -
392 A A C S - -
393 A A C S - -
394 A A C S - -
395 S A C S - -
396 T A C S - -
397 F A C S - -
398 N A C S - -
399 G A C S - -
400 F A C S - -
401 Q A C S - -
402 R A C S - -
403 P A C S - -
404 N A C S - -
405 I A E S - -
406 Y A E S - -
407 Y A E S - -
408 V A E S - -
409 M A E S - -
410 S A C S - -
411 R A H S - -
412 P A H S - -
413 M A H S - -
414 W A H S - -
415 Q A H S - -
416 L A H S - -
417 M A H S - -
418 K A H S - -
419 Q A X S X X
420 I A X S X X
421 Q A X S X X
422 S A X S X X
423 H A X S X X
424 G A X S X X
```
