## Supplementary material for "A multi-task deep-learning system for predicting membrane associations and secondary structures of proteins": Code and Raw Data: test_set_labels.txt

```
bitopic
bitopic
bitopic
bitopic
bitopic
tm-alpha
tm-alpha
tm-alpha
tm-alpha
tm-alpha
tm-alpha
tm-alpha
tm-alpha
tm-alpha
tm-alpha
tm-alpha
tm-alpha
tm-alpha
tm-alpha
tm-alpha
tm-alpha
tm-alpha
tm-alpha
tm-alpha
tm-alpha
tm-alpha
tm-alpha
tm-alpha
tm-beta
tm-beta
tm-beta
tm-beta
tm-beta
tm-beta
tm-beta
tm-beta
soluble
soluble
soluble
soluble
soluble
soluble
soluble
soluble
soluble
soluble
soluble
soluble
soluble
soluble
soluble
soluble
soluble
soluble
soluble
soluble
soluble
soluble
soluble
soluble
soluble
soluble
soluble
soluble
soluble
soluble
soluble
soluble
soluble
soluble
soluble
soluble
soluble
```
