## Supplementary material for "A multi-task deep-learning system for predicting membrane associations and secondary structures of proteins": Code and Raw Data: test_set_sentences.txt

```
COOO COOO COOO COOO COOO COOO COOO COOO COOO HMLO HML< HML< HML< HML< HML< HML< HML< HML< HML< HML< HML> HML> HML> HML> HML> HML< HML< HML< HML< HML< HMLO HOOO HOOO COOO COOO COOO COOO COOO COOO COOO
COOO COOO COOO COOO HOOO HOOO HOOO COOO COOO COOO COOO COOO COOO COOO COOO COOO COOO COOO COOO COOO COOO COOO COOO COOO COOO COOO COOO COOO COOO COOO COOO EOOO EOOO EOOO COOO COOO COOO COOO COOO COOO HOOO HOOO HOOO HOOO HOOO HOOO HOOO HOOO COOO COOO HOOO COOO COOO COOO COOO COOO COOO COOO COOO COOO COOO COOO COOO COOO COOO COOO COOO COOO COOO COOO COOO COOO COOO COOO COOO COOO COOO COOO COOO COOO COOO COOO COOO COOO COOO COOO COOO COOO COOO COOO COOO COOO EOOO EOOO COOO COOO COOO COOO COOO COOO COOO COOO COOO COOO COOO COOO COOO COOO COOO COOO COOO COOO COOO COOO COOO COOO COOO HOOO COOO COOO COOO COOO COOO COOO EOOO EOOO EOOO EOOO COOO COOO COOO COOO COOO HOOO HOOO HOOO HOOO HOOO HOOO HOOO HOOO HOOO COOO COOO COOO COOO COOO COOO COOO COOO COOO COOO COOO COOO COOO COOO COOO COOO COOO COOO COOO COOO COOO HOOO COOO HOOO COOO COOO COOO COOO COOO COOO COOO COOO COOO HOOO HOOO HOOO COOO COOO COOO COOO COOO COOO COOO COOO COOO COOO COOO COOO COOO COOO COOO HOOO HOOO HOOO HOOO HOOO HOOO HOOO HOOO HOOO HOOO COOO COOO COOO COOO COOO COOO COOO COOO COOO COOO COOO COOO COOO COOO COOO COOO COOO COOO COOO EOOO EOOO EOOO EOOO EOOO COOO COOO COOO COOO COOO COOO COOO COOO COOO COOO COOO COOO COOO COOO COOO COOO COOO COOO COOO COOO COOO HOOO COOO HOOO HOOO HOOO HOOO HOOO HOOO HOOO HOOO HOOO HMLO HML> HML> HML> HML> HML> HML< HML< HML< HML< HML< HML< HML< HML< HML< HML< HML< HOOO HOOO HOOO COOO COOO COOO COOO COOO COOO COOO COOO COOO COOO COOO COOO
COOO COOO COOO COOO HOOO HOOO HML> HML> HML> HML> HML> HML> HML> HML> HML> HML> HML> HML> HML> HML> HML< HML> HML< HML> HML< HML< HML< HML< HML< HML< HML< HML< HOOO HOOO HOOO COOO COOO COOO COOO COOO COOO COOO COOO COOO COOO COOO COOO COOO COOO COOO COOO COOO COOO EOOO COOO COOO COOO COOO COOO COOO COOO COOO EOOO EOOO EOOO COOO COOO COOO COOO COOO COOO COOO HOOO HOOO HOOO HOOO HOOO HOOO HOOO HOOO HOOO HOOO HOOO HOOO HOOO HOOO HOOO COOO COOO COOO COOO COOO COOO COOO COOO COOO COOO COOO COOO COOO COOO COOO COOO COOO COOO COOO COOO COOO COOO COOO COOO COOO COOO COOO COOO COOO COOO COOO COOO COOO COOO COOO COOO COOO COOO COOO COOO COOO COOO COOO COOO COOO COOO COOO COOO COOO COOO COOO COOO COOO COOO COOO HOOO EOOO HOOO HOOO HOOO HOOO HOOO HOOO HOOO HOOO COOO COOO COOO COOO COOO COOO COOO COOO COOO COOO COOO COOO COOO COOO HOOO HOOO COOO COOO COOO COOO COOO COOO COOO COOO COOO COOO COOO COOO COOO COOO COOO COOO COOO COOO COOO COOO COOO COOO COOO EOOO EOOO EOOO COOO COOO COOO COOO COOO COOO COOO COOO COOO COOO COOO COOO COOO COOO COOO COOO HOOO HOOO HOOO HOOO COOO COOO COOO COOO COOO COOO COOO COOO EOOO EOOO EOOO EOOO EOOO COOO COOO COOO COOO COOO COOO COOO COOO EOOO EOOO EOOO EOOO EOOO EOOO EOOO EOOO EOOO COOO COOO COOO COOO COOO COOO COOO COOO COOO COOO COOO COOO COOO EOOO EOOO EOOO EOOO EOOO EOOO EOOO EOOO COOO COOO COOO
COOO COOO COOO COOO COOO COOO EOOO EOOO EOOO EOOO COOO COOO COOO COOO COOO COOO COOO COOO COOO COOO COOO COOO COOO COOO COOO COOO COOO HOOO HOOO HOOO HOOO HOOO HOOO HOOO HOOO HOOO HOOO HOOO COOO COOO COOO COOO COOO COOO COOO COOO COOO COOO COOO COOO HOOO HOOO HOOO HOOO HOOO HOOO HOOO HOOO HOOO HOOO HOOO HOOO HOOO HOOO COOO COOO COOO COOO EOOO EOOO EOOO EOOO EOOO EOOO COOO COOO COOO COOO COOO COOO COOO COOO COOO COOO COOO COOO COOO COOO COOO COOO COOO HOOO HOOO HOOO HOOO HOOO HOOO HOOO HOOO HOOO HOOO COOO COOO COOO COOO EOOO EOOO EOOO EOOO COOO COOO COOO HOOO COOO COOO COOO COOO COOO COOO COOO COOO COOO COOO COOO COOO COOO COOO COOO COOO COOO COOO HOOO COOO COOO COOO COOO COOO COOO COOO COOO EOOO EOOO EOOO EOOO COOO COOO COOO COOO COOO COOO HOOO HOOO HOOO HOOO HOOO HOOO HOOO HOOO HOOO HOOO HOOO HOOO HOOO HOOO COOO COOO COOO COOO COOO COOO COOO COOO COOO COOO COOO COOO COOO COOO COOO COOO COOO COOO COOO COOO COOO COOO COOO COOO COOO COOO COOO COOO COOO COOO COOO HOOO HOOO COOO COOO COOO COOO HOOO COOO COOO COOO COOO COOO COOO COOO COOO COOO EOOO EOOO EOOO COOO COOO COOO COOO COOO COOO COOO COOO COOO COOO COOO COOO COOO COOO COOO COOO HOOO HOOO HOOO HOOO COOO COOO COOO COOO COOO COOO COOO COOO COOO COOO COOO COOO COOO COOO COOO COOO COOO COOO COOO COOO COOO COOO COOO COOO COOO COOO COOO COOO COOO COOO COOO COOO COOO COOO COOO COOO COOO COOO COOO COOO COOO COOO HOOO HOOO HOOO HOLO HML> HML> HML> HML> HML> HML> HML> HML> HML> HML> HML> HML> HML< HML< HML< HML<
COOO COOO COOO COOO COOO COOO COOO COOO COOO COOO COOO COOO COOO HOOO HOOO HOOO HOOO HOOO HOLO HMLO HML> HML> HML> HML> HML> HML> HML> HML> HML< HML< HML< HML> HML< HML> HOOO HOOO HOOO HOOO HOOO HOOO HOOO COOO COOO COOO COOO COOO COOO COOO COOO COOO COOO COOO COOO COOO COOO COOO COOO COOO COOO COOO COOO COOO COOO COOO COOO COOO COOO COOO COOO COOO COOO COOO COOO COOO COOO COOO COOO COOO COOO COOO COOO COOO COOO COOO COOO
HOOO COOO COOO COOO COOO COOO COOO COOO COOO HOOO HOOO HOOO HOOO HOOO HOOO HOOO HOOO HOOO COOO COOO COOO COOO COOO COOO COLO COOO HOOO COOO HOOO HOOO COOO CMOO HMLO HML< HML< HML< HML< HML< HML> HML> HML> HML> HML> HML> HML> HML> HML> HML> HML> HML> HML> HML> HML> HML> HML> HML> HML> HML> HML> HML> HML> HML> CML> HMO> HOOO HMLO HMLO HOOO HOOO HMLO HOOO HOOO HOOO HOOO HOOO HOOO CMLO CMLO CMLO CML< HML< HML< HML< HML< HML< HML< HML< HML< HML< HML< HML> HML> HML> HML> HML> HML< HML< HML> HML> HML> HML> HML> HML> HML< HML< HML< HML> HMLO HMLO HMLO HOLO HOOO HOOO HOOO HOOO HOOO HOOO HOOO HOOO HOOO HOLO HML> HML> HML> HML> HML> HML> HML> HML> HML> HML> HML> HML> HML> HML> HML> HML> HML> HML> HMLO
COOO COOO COOO COOO COOO HOOO HOOO HOOO HMLO HML> HML> HML> HML< HML< HML< HML> HML> HML> HML> HML> HML> HML> HML> HML> HML> HML> HML> HML> HML> CML> HML> HML< HML< HML< HML< HML< HML< HML< HML> HML> HML> HML> HML> HML> HML> HML> HML> HMLO HMLO HMLO HOOO HOOO HOOO HOOO HOOO HOOO HOOO HOOO HOOO COOO COOO HOOO HOOO HOOO HML> HML> HML> HML> HML> HML> HML> HML> HML> HML> HML> HML> HML> HML> HML> HML> HML> HML> HML> HML> HMLO COOO COOO COOO COOO COOO HOOO HOOO HOOO HOOO HOOO HOOO HOOO HOOO HOOO HOOO HOOO HOOO
COOO COOO HOOO HOOO HOOO HOOO HOOO HOOO HOOO HOOO HOOO HOOO HOOO COOO COOO COOO COOO COOO COOO COOO COOO COOO COOO COOO COOO COOO COOO COOO COOO COOO COOO COOO COOO COOO COOO COOO HMLO HMLO HML> HMLO HML> HML> HML> HML> HML> HOOO HOOO HML> HML> HML> HML< HML< HML> HML> HML> HML> HML> HML> HML> HML> HML> HML> HML> HML> HML> HML> HML> HML> HML> HML> HML> HML> HMLO HOOO HOOO COOO COOO COOO COOO COOO HOOO HOOO HOOO HOOO HMLO HMLO HMOO HMLO HMLO HMLO HOOO COOO COOO COOO COOO COOO COOO COOO COOO COOO COOO COOO COOO COOO COOO HOOO HOOO HOOO HOOO HOOO HOOO CMLO CML< HML< HML< HML< HML> HML< HML< HML< HML< HML< HML< HML< HML< HML> HML> HML< HML< HML> HML< HML< HML< HML< HML< HMLO HOOO HOOO HOOO HOOO COOO COOO COOO HOOO HML> HML> HML> HML> HML> HML> HML> HML> HML> HML> HML> HML> HML> HML> HML> HML> HML> HML> HML> HML> HML> HMLO HMOO HOOO COOO COOO COOO COOO COOO COOO COOO COOO COOO COOO HOOO HOOO HOOO HMLO HMLO HMLO HMLO HMLO HMLO HMLO HML> HMLO HOOO HOOO HOOO HOOO COOO COOO COOO CMLO CMOO HMLO HML< HML< HML< HML< HML> HML> HML> HML> HML> HML> HML> HML> HML> HML> HML> HML> HML> HML> HML> HML> HML> HML> HML> HOOO HOOO COOO COOO COOO COOO COOO COOO COOO COOO COOO COOO COOO COOO COOO COOO COOO COOO COOO COOO COOO COOO HOOO HOOO HOOO HOOO HOOO HOOO HOOO HOOO HOOO HMLO HML> HML> HMLO HMLO HOLO HOLO HMLO HMLO HMLO HML< HML> HML> HML> HML> HML> HML> HML> HML> HML> HML> HML> HML> HML> HML< HML> HML> HML> HML> HML> HML> HML> HML> CML> HOOO HOOO HOOO HOOO HOOO HOOO HOOO HOOO HOOO HOOO HOOO HOOO HOOO COOO COOO
COOO COOO COOO COOO COOO COOO COOO COOO COOO COOO COOO COOO COOO COOO COOO COOO COOO COOO COOO COOO COOO COOO HOOO HMLO HML> HML> HML> HML> HML> HML> HML> HML> HML> HML> HML> HML> HML> HML> HML> HML> HML> HML> HML> HML> HML> HMLO HMOO CMOO COOO COOO CMLO HML< HML< HML< HML< HML< HML< HML< HML< HML< HML< HML< HML< HML< HML< HML< HML< HML< HML< HML< HML< HML< HML< HMOO HOOO HOOO HOOO COOO COOO COOO COOO COOO COOO HOOO HOOO HOOO HOOO HOOO HOOO HOOO HOOO COOO COOO HOOO HMLO HML> HML> HML> HML> HML> HML> HML> HML> HML> HML> HML> HML> HML> HML> HML> HML> HML> HML> HML> HML> HML> HML> HML< HML< HML< HML< HML> HML> HMLO HML> HML> HML> HML> CMLO CMLO CMLO COOO COOO COOO CML< HML< HML< HML< HML< HML< HML< HML< HML< HML< HML< HML< HML< HML> HML< HML< HML< HML< HMLO HOOO HOOO HOOO HOOO HOOO HOOO HML> HML> HML> HML> HML> HML> HML> HML> HML> HML< HML< HML< HML< HML< HML< HML< HML> HML> HML> HML> HML> HOOO HOOO COOO COOO COOO COOO COOO COOO COOO COOO COOO COOO COOO COOO COOO COOO COOO COOO HOOO HOOO HMLO HML< HML< HML< HML< HML< HML< HML< HML< HML< HML> HML> HML> HML> HML< HML< HML< HML< HML< HML< HML< HML< HML< HML< HOOO HOOO HOOO HOOO COOO COOO COOO COOO COOO COOO COOO COOO COOO COOO COOO COOO HOOO HOOO HOOO HOOO HOO> HML> HML> HML> HML> HML> HML> HML> HML> HML> HML> HML< HML< HML< HML< HML< HML< HML> HML> HML> HML> HML> HML> HML> HML> HMO> HOOO HOOO COOO COOO COOO COOO HOOO HOOO HOOO HOOO HOOO HOOO HOOO HOOO HOOO HOOO COOO CMLO CML< HML< HML< HML< HML< HML< HML< HML> HML> HML> HML> HML> HML> HML> HML> HML< HML< HML< HML< HML< HML< HML< HML< HML< HML< HML> HML> HML> HML< HML< HML< HML< HML< HML< HML< HOOO COOO HOOO HOOO COOO HOOO HML> HML> HML> HML> HML> HML> HML> HML> HML> HML> HML> HML> HML> HML> HML> HML> HML> HML> HML> HML> HML> HML> HMLO HML< HML< HML< HML< HML< HML< HML< HML< HML< HML< HML< HML< HML< HML< HML< HML< HML< HML< HML< HML< HML< HML< HML< HMLO HOOO HOOO HOOO HOOO COOO COOO COOO COOO COOO COOO COOO COOO COOO COOO COOO COOO COOO COOO COOO COOO COOO COOO COOO COOO CMLO CMLO HML< HML> HML< HML> HML> HML> HML> HML> HML> HML> HML> HML> HML> HML> HML> HML> HML> HML> CML> CML> HML> HML< HML< HML< HML< HML< HML< HML< HML< HML< HML< HML< HML< HML< HML< HML< HML< HMLO HMLO HOOO HOOO HOOO HOOO COOO COOO COOO COOO COOO COOO COOO HOOO HOOO COOO COOO COOO COOO COOO CMLO COOO HMOO HMLO HML<
HML> HML> HML< HML< HML> HML> HML> HML> HML> HML> HML> HML> HML> HML> HML> HML> HML> HML> HML> HML> HML> HML> HML> CMLO COLO COOO COOO COOO COOO HMLO HOOO HOOO HMLO COOO COOO COOO HOOO HOOO HOOO HOOO HOOO HMLO HMLO HMLO HML< HML< HML< HML< HML> HML< HML> HML> HML> HML> HML> HML> HML> HML> HML< HML< HML< HML< HML< HML> HML> HML> HML< HML< HMOO HOOO HMLO COOO COOO CMLO CMLO CMLO CML> HMLO HMLO HMLO HML> HML> HML> HML> HML> HML> HML> HML> HML> HML> HML> HML> HML> HML> HML> HML> HML> CML> COOO COOO COOO HOOO HOOO HML< HML< HML< HML< HML< HML< HML< HML< HML< HML< HML< HML< HML< HML< HML< HML< HML< HML< HML< HOOO HOOO HOOO COOO COOO HOOO HML> HML> HML> HML> HML> HML> HML< HML< HML< HML< HML> HML> HML> HML> HML> HML> HML> HML> HML> HML> HML> HMLO HOOO HOOO COOO COOO COOO COOO COOO HOOO HOOO HOOO HOOO HOOO HOOO HOOO HOOO HMLO HMLO CMLO CMLO HMLO HMLO COOO COOO COOO HOOO HOOO HML< HML< HML< HML< HML< HML< HML< HML< HML< HML< HML< HML< HML< HML< HML< HML< HML< HML< HMLO COOO HOOO HOOO HOLO COOO HOOO COOO COOO COOO COOO HOOO HOOO HOOO HOOO HOOO HOOO HOOO COOO COOO COOO HOOO HOOO HOOO HMLO HML> HML> HML> HML> HML> HML> HML> HML> HML> HML> HML> HML< HML< HML> HML> HML> HML> HML> HML> HML> HML> HML> HML> HML> HML> HML< HML< HML< HML< HML< HML< HML< HMLO HMLO HOOO HMLO HOOO COOO COOO COOO HOLO HML> HML> HML> HML> HML> HML> HML> HML> HML> HML> HML> HML> HML> HML< HML< HML> HML> HML> HML> HML> HML> HML> HML> HML> HMLO COOO COOO CMLO CML< CML< HML< HML< HML< HML< HML< HML< HML< HML< HML< HML< HML< HML< HML< HML< HML< HML< HML< HML< HOOO HOOO COOO
HOOO HOOO HMLO HML> HML> HML> HML> HML> HML> HML> HML> HML> HML> HML> HML> HML> HML> HML> HML> HML> HML> HML> HML> HML> HMLO HMLO HOOO HOOO HOOO HOOO COOO COOO COOO COOO EOOO EOOO EOOO EOOO EOOO COOO COOO COOO COOO COOO COOO COOO COOO COOO COOO COOO EOOO EOOO EOOO COOO COOO COOO COOO COOO COOO HOOO HOOO HOOO HOOO HOOO HOOO HOOO COOO COOO HOOO HOOO HOOO HOOO HOOO HOOO HOOO HOOO HOOO HOOO HOOO HOOO HOOO HOOO COOO COOO COOO COOO COOO COOO COOO COOO COOO COOO HOOO HOOO HOOO HOOO HOOO HOOO HOOO HOOO HOOO HOOO HOOO HOOO HOOO COOO COOO COOO COOO COOO COOO COOO HOOO HOOO HOOO HOOO HOOO HOOO HOOO HOOO HOOO HOOO COOO HOOO COOO HOOO HOOO HOOO HOOO HOOO HOOO HOOO COOO COOO COOO COOO COOO COOO COOO COOO COOO COOO COOO COOO COOO COOO COOO COOO COOO COOO COOO COOO COOO EOOO EOOO EOOO EOOO EOOO COOO COOO COOO COOO COOO COOO COOO COOO COOO COOO COOO COOO COOO COOO COOO COOO COOO COOO COOO COOO EOOO EOOO EOOO EOOO EOOO EOOO COOO COOO COOO COOO COOO COOO COOO COOO COOO COOO COOO COOO COOO COOO COOO COOO COOO COOO COOO COOO COOO EOOO EOOO EOOO EOOO EOOO EOOO COOO COOO COOO COOO COOO COOO COOO COOO COOO COOO COOO COOO COOO COOO COOO COOO COOO COOO COOO EOOO EOOO EOOO EOOO EOOO EOOO COOO COOO HOOO HOOO EOOO HOOO COOO COOO COOO COOO COOO COOO COOO COOO COOO COOO COOO COOO COOO COOO COOO COOO COOO COOO COOO COOO COOO COOO COOO HOOO HOOO HOOO HOOO HOOO HOOO HOOO HOOO HOOO HOOO HOOO HOOO HOOO HOOO HOOO HOOO COOO COOO COOO COOO COOO COOO COOO COOO COOO COOO COOO COOO COOO COOO COOO COOO COOO HOOO COOO HOOO HOOO HOOO HOOO HOOO HOOO HOOO HOOO HOOO HOOO HOOO HOOO HOOO HOOO HOOO COOO COOO COOO COOO COOO COOO COOO COOO COOO COOO COOO COOO COOO EOOO EOOO EOOO EOOO EOOO EOOO EOOO EOOO EOOO EOOO COOO COOO COOO HOOO HOOO HOOO HOOO HOOO HOOO HOOO HOOO HOOO HOOO HOOO HOOO HOOO COOO COOO COOO COOO COOO COOO COOO COOO COOO EOOO EOOO EOOO EOOO EOOO EOOO EOOO EOOO COOO COOO COOO COOO COOO COOO HOOO EOOO COOO COOO COOO COOO COOO COOO COOO HOOO HOOO HOOO HMLO HMLO HML< HMLO HMLO HML< HML< HML< HML< HML< HML< HML< HML< HML< HML< HML< HML< HML< HML< HML< HML< HML< HML< HML< HML< HML< HML< HML< HMLO
HML> HML> HML> HML> HML> HML> HML> HML< HML< HML< HML< HML> HML> HML< HML< HML< HML< HML< HML< HML< HML< HML< HML< HML< HML< HML< HML< HMOO HOOO HOOO HOOO HOOO HOOO COOO COOO COOO COOO COOO COOO COOO COOO COOO COOO HOOO HOOO HOOO HOOO HOOO HOOO HOOO HOOO HOOO HOOO HOOO HOOO HOOO HOLO HML> HML> HML> HML> HML> HML> HML> HML> HML> HML> HML> HML> HML> HML> HML> HML> HML> COOO COOO HOOO HML< HML< HML< HML< HML< HML< HML< HML< HML< HML< HML< HML< HML< HML< HML< HML> HML> HML> HML< HML< HMLO HMLO COOO COOO COOO HOOO HML> HML> HML> HML> HML> HML> HML> HML> HML> HML> HML> HML> HML< HML< HML< HML< HML< HML< HML< HML< HML< HML< HML< HML< HML> HML> HML> HML> HML> HML> HMLO HML< CMLO COOO HOOO HOOO HOOO HOOO HOOO HOOO HOOO HOOO HOOO
HOOO HOOO COOO HOOO COOO COOO COOO COOO COOO COOO COOO COOO COOO CMLO CMLO HML< HML< HML< HML< HML< HML< HML< HML< HML< HML< HML< HML< HML< HML< HML< HML< HML< HML< HML< HML< HML< HML< HML< HMLO HOOO HOOO COOO COOO COOO HOOO HOOO HOOO HOO> HML> HML> HML> HML> HML> HML> HML> HML> HML> HML> HML> HML> HML> HML> HML< HML> HML> HMLO HOOO COOO COOO COOO HOOO HOOO HOOO COOO COOO COOO COOO COOO COOO HMLO HMLO HML> HML> HML> HML> HML> HML> HML< HML< HML> HML< HML< HML< HML< HML< HML< HML< HML< HML< HMLO HOOO HOOO HOOO HMOO HML> HML> HML> HML> HML> HML> HML> HML> HML> HML< HML> HML> HML> HML> HML< HML< HML> HML> HML> HML< HML< HML< HML< HMLO HOOO HOOO HOOO HOOO HOOO COOO HMOO HMOO HMOO HMLO HML> HML< HML> HML< HML< HML< HML< HML< HML< HML< HML> HML< HML> HML< HML> HML< HML< HML< HML< HML< HML< HML< HOOO HOOO COOO COOO COOO HOOO HOOO HML> HML> HML> HML> HML> HML> HML> HML> HML> HML> HML> HML> HML< HML< HML< HMOO HOOO HOOO HOOO HOOO HOOO HOOO HOOO HOOO HOOO HOOO HOOO HOOO COOO COOO CMLO HML> HML> HML> HML> HML> HML> HML< HML< HML< HML< HML< HML< HML< HML< HMLO HOOO COOO HOOO HML> HML> HML> HML> HML> HML> HML> HML> HML> HML> HML> HML> HML> HML> HML> HML> HML> HML> HML> HML> HML> HML> HMLO HML> HMLO HMLO HMLO HOOO
HOOO HOOO HOOO HOOO HOOO COOO COOO COOO COOO COOO COOO COOO COOO COOO COOO COOO COOO COOO COOO COOO COOO HOOO HOOO HOOO HOOO COOO COOO COOO COOO HOOO HOOO HOOO HOOO HOOO HMLO HML> HML> HML> HML> HML> HML> HML> HML> HML> HML> HML> HML> HML< HML< HML> HML> HML> HML> HML> HML> HML> HML> HML> HML> HOOO HOOO HOOO COOO COOO COOO COOO COOO COOO COOO COOO COOO COOO HOOO HOOO HOOO HML< HML< HML< HML< HML< HML< HML< HML< HML< HML< HML< HML< HML< HML< HML< HML< HML< HML> HML> HML< HMLO HMLO CMLO HML> HML> HML> HML> HML> HML> HML> HMLO COOO COOO CMLO HML> HML> HML> HML> HML> HML> HML> HML> HML> HML> HML> HML> HML> HML< HML> HML> HML> HML< HML> HML> HML> HML> HML> HML> HML> HOOO COOO COOO COOO COOO COOO COOO COOO COOO COOO COOO COOO COOO COOO COOO COOO HOOO HML< HML< HML< HML< HML< HML< HML< HML< HML< HML< HML< HML< HML< HML< HML< HML< HML< HML< HML< HML< HML< HOOO COOO COOO COOO COOO COOO COOO COOO HOOO HML> HML> HML> HML> HML> HML> HML> HML> HML> HML> HML> HML> HML> HML> HML> HML> HML> HML> HML> HMLO CMLO HMLO CMLO HMLO CMLO CMLO HMLO HMLO HOOO HMLO HMLO HML> HMLO HMLO HMLO HMLO HOOO HOOO COOO COOO COOO CMLO HML< HML< HML< HML< HML< HML< HML< HML< HML< HML< HML< HML< HML> HML> HML> HML> HML> HML> HML> HML< HML< HML< HMLO HOOO HOOO HOOO COOO COOO COOO COOO COOO COOO COOO
COOO COOO COOO COOO COOO COOO COOO COOO COOO COOO COOO COOO COOO COOO COOO COOO CMLO HML> HML> HML> HML> HML> HML> HML> HML< HML< HML< HML< HML> HML< HML> HML> HML> HML> HML> HML> CML> HMLO HOOO HOOO HMLO HOOO HOOO HMLO HMLO HOOO HMLO HML> HMLO HML> HMLO HMLO HMLO HMLO HMLO HML< HML> HML< HML< HML< HML< HML< HML< HML< HML< HML< HML< HML< HML< HML< HML< HML< HML< HML< HML< HML< HML< HMLO HOOO COOO COOO COOO COOO COOO COOO COOO COOO COOO COOO COOO COOO CMLO HMLO HMLO HML> HML> HML> HML> HML> HML> HML> HML< HML> HML< HML> HML> HML> HML> HML> HML> HML> HML> HML> HML> HML> HML> HML> HML> HML> HOOO HOOO HOOO COOO COOO COOO COOO COOO COOO COOO COOO COOO COOO HOOO HOOO HOOO HOOO HOOO HOOO HOOO HOOO HOOO HMLO HMLO HML< HML> HML< HML< HML< HML< HML< HML< HML< HML< HML< HML< HML< HML< HML< HML< HML< HML< HML< HML< HML< HML< HML< HMLO HOOO HOOO COOO COOO COOO CMOO CML> CMLO HML> HML> HML> HMLO HMLO HMLO HMLO HMLO HMLO HOOO HOOO COOO COOO COOO COOO CMLO HMLO HML> HML> HML> HML> HML> HML> HML< HML> HML> HML> HML> HML< HML> HML> HML> HML> HML> HML> HML> HML> HML> HML> HML> HML> HML> HML> HML> HML> HML> HML> HML> HMLO HOOO HOOO HMLO CMOO CMLO CMOO COOO COOO CML< HML< HML< HML< HML< HML< HML< HML< HML< HML< HML< HML< HML< HML< HML< HML< HML< HML< HML< HML< HML< HML< CML< HML< HMLO HMLO HMLO HML> HML> HML> HML> HML> HML> HML> HML> HML> HML> HML> HML> HML> HML> HML> HML> HML> HML> HML> HML> HML> HML> CML> CML> HML> HOOO HMLO HMOO HOOO COOO COOO COOO COOO COOO COOO COOO COOO COOO COOO COOO COOO COOO COOO COOO HOOO HMLO HMLO HML> HML< HML< HML< HML< HML< HML< HML< HML> HML< HML< HML< HML< HML< HML< HML< HML< HML< HMLO HML< HMLO HMLO HMLO HMLO HML> HML> HML> HML> HML> HML> HML> HML> HML> HML> HML> HML> HML> HML> HML> HML< HML< HML< HML< HML> HML> HML> HML> HML> HML> HML> HML> HML> HMLO HOOO HOOO HOOO HOOO HOOO HOOO COOO COOO COOO COOO COOO COOO COOO COOO HOOO COOO COOO COOO COOO HOOO HOOO HOOO HOOO HMLO HOOO HOOO HMLO HMLO HOOO HOOO CMLO CMLO CML< HML< HML< HML< HML< HML< HML< HML< HML< HML< HML< HML< HML< HML< HML< HML< HML< HML> HML> HML> HML> HML> HML> HML> HML> HML> HML> HML> HML> HMLO HMOO HOOO HOOO COOO COOO COOO COOO COOO COOO COOO COOO COOO HOOO HOOO HMLO HML> HML> HML> HML> HML> HML> HML> HML> HML> HML> HML> HML> HML> HML> HML> HML> HML> HML> HML> CMLO CML< CMLO HMLO HML< HML< HML< HML< HML< HML< HML< HML< HML< HML< HML< HML> HML< HML< HML< HML< HML< HML< HML< HML< HML< HML< HML< HML< HML< HML< HML< HMLO HOOO HOOO HOOO HOOO HOOO HOOO
CMLO HML> HML> HML> HML> HML> HML> HML> HML> HML> HML> HML> HML> HML> HML> HML> HML> HML> HML> HML> HML> HML> COOO COOO HOOO HOOO HOOO HOOO HOOO HOOO HOOO COOO COOO COOO COOO COOO COOO COOO COOO HML> HML> HML> HML> HML> HML> HMLO HML< HML< HML< HML< HML< HML< HML< HML< HML< HML< HML< HML< HML< HML< HMLO HOOO HOOO HOOO HOOO HOOO HOOO HOOO COOO HOOO HMLO HML> HML> HML> HML> HML> HML> HML> HML> HML> HML> HML> HML> HML> HML> HML> HML> HML> HML> HML> HMLO COOO CMLO HML< HML< HML< HML< HML< HML< HML< HML< HML< HML> HML< HML< HML< HML< HML< HML< HML< HML< HMLO HOOO HOOO HOOO COOO COOO COOO COOO HOOO HOOO HOOO HMLO HMLO HML> HML> HML> HML> HML> HML> HML> HML> HML> HML> HML> HML> HML> HML> HML> HML> HML> HML> HOOO HOOO COOO COOO CMLO HML< HML< HML< HML< HML< HML< HML< HML< HML< HML< HML< HML< HML< HML< HML< HML< HML< HML< HMLO HMOO HOOO HOOO CMLO
COOO COOO COOO COOO COOO COOO COOO COOO COOO COOO COOO HOOO HOOO HOOO HOOO HOOO HOOO HOOO HOOO HOOO HML< HML< HML< HML< HML< HML< HML< HML< HML> HML> HML> HML> HML> HML< HML< HML< HML< HML< HML< HML< HML< HML< HML< HOOO HOOO HOOO HOOO COOO COOO COOO COOO COOO COOO COOO COOO COOO COOO COOO COOO COOO COOO COOO HMLO HMLO HMLO HML< HML< HML< HML> HML> HML> HML> HML> HML> HML> HML> HML> HML> HML> HML> HML> HML> HML> HML> HMLO HMLO HOOO HOOO HOOO COOO COOO COOO COOO COOO COOO COOO COOO COOO COOO EOOO EOOO EOOO EOOO EOOO EOOO EOOO COOO EOOO EOOO EOOO EOOO COOO EOOO COOO COOO COOO COOO COOO COOO COOO COOO COOO COOO EOOO EOOO EOOO EOOO COOO COOO COOO COOO COOO EOOO EOOO EOOO EOOO EOOO EOOO COOO COOO COOO COOO COOO COOO COOO COOO EOOO COOO COOO COOO COOO COOO COOO COOO COOO COOO COOO COOO COOO COOO COOO COOO COOO EOOO EOOO EOOO EOOO EOOO EOOO COOO COOO COOO COOO COOO EOOO EOOO EOOO COOO COOO COOO COOO COOO COOO COOO COOO COOO COOO COOO COOO COOO COOO EOOO EOOO EOOO EOOO EOOO COOO COOO HOOO HOOO HOOO HOOO HOOO HOOO HOOO HOOO HOOO HOOO HOOO HOOO COOO COOO COOO COOO COOO COOO COOO COOO HOOO HOOO HOOO HOOO HOOO HOOO HOOO HOOO HOOO HOOO HOOO HOOO HOOO COOO COOO COOO COOO COOO COOO COOO COOO COOO COOO COOO COOO COOO COOO COOO COOO COOO COOO COOO COOO COOO COOO COOO COOO COOO COOO COOO COOO COOO COOO COOO COOO COOO COOO HOOO HOOO HOOO HOOO HOOO HOOO HOOO HOOO HOOO COOO COOO COOO COOO COOO COOO COOO COOO COOO COOO COOO COOO COOO COOO COOO COOO COOO COOO HOOO HOOO HOOO HOOO HOOO HOOO HOOO HOOO HOOO HOOO HOOO HOOO HOOO COOO COOO COOO COOO COOO COOO COOO COOO COOO COOO COOO COOO COOO COOO
HML> HML> HML> HML> HML> HML> HML> HML> HML> HML> HML> HML> HML> HML> HML> HML> HML> HML> HML> HML> HML> HML> HML> HML> HML> HMLO HOOO HOOO HOOO COOO COOO COOO COOO COOO HOOO HOOO HOOO HMLO HML> HML> HML> HML> HML> HML> HML> HML> HML> HML> HML> HML> HML> HML> HML< HML< HML< HML< HML< HML> HML> HML> HML> HML> HML> HML>
COOO COOO COOO COOO COOO COOO COOO COOO COOO COOO COOO COOO COOO COOO COOO COOO COOO COOO COOO COOO COOO COOO HOOO HOOO HML< HML< HML< HML< HML< HML< HML< HML< HML< HML< HML< HML< HML< HML< HML< HML< HML< HML< HML< HML< HML< HML< HML< HML< HML< HML< HML< HOO< HOOO HOOO COOO COOO COOO COOO COOO COOO HOOO HOOO HOOO HML> HML> HML> HML> HML> HML> HML> HML> HML> HML> HML> HML> HML> HML> HML> HML> HML> HML> HML> HML> HML> HML> HML> HML> HML> HML> HOOO HOOO COOO COOO COOO COOO COOO COOO HOOO HOOO HML< HML< HML< HML< HML< HML< HML< HML< HML< HML< HML< HML< HML< HML< HML< HML< HML< HML< HML< HML< HML< HML< HML< HML< HML< HMLO HOOO HOOO HOOO HOOO HOOO HOOO COOO COOO HOOO HOOO HOOO HOOO HOOO HOOO COOO COOO HOOO HOOO HML> HML> HML> HML> HML> HML> HML> HML> HML> HML> HML> HML> HML> HML> HML> HML> HML> HML> HML> HML> HML> HML> HML> HOL> COOO COOO COOO COOO COOO COOO COOO COOO COOO COOO COOO COOO COOO COOO COOO COOO COOO COOO COOO COOO COOO HOOO HOOO HOOO HML< HML< HML< HML< HML< HML< HML< HML< HML< HML< HML< HML< HML< HML< HML< HML< HML< HML< HML< HML< HML< HML< HML< HML< HOOO HOOO HOOO HOOO HOOO HOOO HOOO HOOO COOO COOO COOO COOO COOO HOOO HOOO HOOO HOOO HOOO COOO COOO COOO COOO COOO COOO COOO COOO COOO COOO COOO COOO COOO HOOO HOOO HOOO HOOO HOOO HOOO HOOO HMOO HML> HML> HML> HML> HML> HML> HML> HML> HML> HML> HML> HML> HML> HML> HML> HML> HML> HML> HML> HML> HML> HML> HOO> HOL> HOOO COOO COOO COOO COOO COOO HOOO HOOO HOOO HML< HML< HML< HML< HML< HML< HML< HML< HML< HML< HML< HML< HML< HML< HML< HML< HML< HML< HML< HML< HML< HML< HML< HOOO HOOO HOOO HOOO HOOO HOOO HOOO HOOO HOOO HOOO HOOO HOOO HOOO HOOO HOOO HOOO HOOO HOOO HOOO HOOO HOOO COOO COOO COOO COOO COOO COOO COOO COOO COOO COOO COOO COOO COOO COOO EOOO COOO COOO
COOO COOO COOO COOO HOOO HOOO HOOO HOOO HOOO HOOO HOOO HOOO HOOO HML< HML< HML< HML< HML< HML< HML> HML> HML< HML< HML< HML< HML< HML< HML< HML< HML> HML< HML< HML> HML> HML> HML> HML> HML> HML> HML> HML> CML> HML> HMLO HMLO HML> HML> HML> HML> HML> HML> HML> HML> HML> HMLO HMLO HMOO HOOO HOOO COOO COOO COOO COOO COOO COOO COOO COOO COOO HOO< HML< HML< HML< HML< HML< HML< HML< HML< HML< HML< HML< HML< HML< HML< HML< HML< HML< HML< HML< HML< HML< HML< HML> HMLO HMLO CMLO HML> HML> HML> HML> HML> HML> HML> HML> HML> HML> HML> HML> HML> HML> HML> HML> HML> HML> HML> HML> HMLO HMLO CMLO CMOO COOO COOO COOO COOO HOOO HOOO HMLO HMLO HMLO HMLO HML> HML> HML> HML> HML> HML> HML< HML< HML< HML< HML< HML< HML< HML< HML< HML< HML< HML< HML< HML< HML< HML< HML< HML< HML< COOO COOO COOO COOO COOO COOO COOO COOO COOO COOO COOO COOO COOO COOO COOO COOO HMLO HML< HML< HML< HML< HML< HML< HML< HML> HML< HML< HML> HML> HML> HML> HML> HML> HML> HML> HML> HMLO HMLO CMOO COOO HOOO HOOO HOOO HML< HML< HML< HML< HML< HML< HML< HML< HML< HML< HML> HML> HML> HML> HML> HML> HML< HML< HML< HML< HML< HML< HML< HMLO HOOO HOOO HOOO HOOO COOO COOO COOO CMOO HML> HML> HML< HML> HML< HML< HML< HML< HML< HML< HML< HML> HML> HML> HML> HML> HML> HML> HML> HML> HML> HML> HML< HML< HML< HML< HML< HML< HML< HML< HML< HML< HML> HML> HML> HML< HML< HML< HML< HML< HML< HML< HML< HML< HML< HMLO HOOO HMLO HMLO HOOO HOOO HOOO HOOO COOO COOO COOO COOO HML> HML> HML> HML> HML> HML> HML> HML> HML< HML> HML> HML> HML> HML> HML> HML> HML> HML> HML> HML> HML> HML> HML> HML> HML> HML> HML< HML< HML< HML< HML< HML< HML< HML< HML< HML< HML< HML< HML< HML< HML< HML> HML> HML< HML< HML< HML< HML< HML< HML< HML< HML< HML< HMLO HMLO CMLO COOO COOO COOO COOO COOO COOO COOO COOO COOO COOO COOO EOOO COOO COOO COOO COOO COOO COOO COOO COOO COOO COOO COOO COOO COOO COOO COOO HOOO HOOO COOO COOO COOO COOO COOO COOO CMOO CMOO COOO COOO COOO COOO COOO COOO COOO COOO COOO
HOOO HOOO HOOO HMLO HMLO HML> HML> HML> HML> HML> HML> HML> HML> HML< HML< HML< HML< HML< HML> HML> HML> HML> HML> HML> HML> HML> HOO> HOOO HOOO COOO COOO COOO COOO COOO COOO COOO HOOO HML< HML< HML< HML< HML< HML< HML< HML< HML< HML< HML< HML< HML< HML> HML> HML< HML> HML> HML< HMLO HMLO COOO HMLO HML> HML> HMLO CML> HML> HML> HMLO HOOO COOO COOO COLO HML< HML> HML> HML> HML> HML> HML> HML> HML> HML> HML> HML> HML> HML< HML> HML> HML> HML< HML> HML> HML> HML> HML> HML> HML> HOOO HOOO COOO COOO COOO COOO COOO COOO COOO COOO COOO COOO COOO COOO COOO COOO COOO COOO COOO COOO COOO COOO COOO COOO HMLO HML< HML< HML< HML< HML< HML< HML< HML< HML< HML< HML< HML< HML< HML< HML< HML< HML< HML< HML< HOO< HOOO HOOO COOO COOO COOO COOO COOO COOO COOO COOO COOO CML> HML> HML> HML> HML> HML< HML< HML< HML< HML< HML> HML> HML> HML> HML> HML> HML> HML> HML> HML< HMLO HMLO HMLO HMLO HMLO HMLO CMLO CMLO HMLO HMLO HOOO HMLO COOO COOO COOO COOO COOO COOO COOO COOO COOO COOO COOO HOOO CML< HML< HML< HML< HML< HML< HML< HML< HML< HML< HML< HML< HML> HML> HML> HML< HML> HML< HML< HML< HML< HML< HML< HOOO COOO COOO COOO COOO COOO COOO COOO
COOO COOO COOO COOO COOO COOO HOOO HOOO HOOO HOOO HOOO HMLO HMLO HOLO HOOO HOLO HMLO HOOO HOOO COOO COOO COOO COOO CMOO CMLO CMLO HMLO HML> HML> HML> HML> HML> HML> HML> HML< HML< HML< HML< HML< HML< HML< HML< HML> HML> HML> HML> HML> HML> HML> HML> HML> HML> HML> HMLO COOO COOO HOOO HOOO HOOO HOOO HOOO HOOO HOOO HOOO HOOO HOOO HOOO HOOO HOOO HOOO HOOO COLO HOL< HML< HML< HML< HML< HMLO HML< HML< HML< HML> HML< HML> HML< HML< HML< HML< HML< HML< HML< HML< HML< HML< HML< HML< HML> HML> HML> HML> HML> HMLO HMOO HOOO HOOO HOOO HOOO COOO COOO CMOO HML> HML> HML> HML> HML> HML> HML> HML> HML> HML> HML> HML> HML> HML> HML> HML> HML> HML> HML> HML> HML> HMLO HMLO HMLO CMLO HOOO HMOO HMLO HMLO HML> HML> HML> HML< HML> HML< HMLO HML> HML> HML> HML> HML> HML> HML> HML> HML> HML> HML> HML> HML> HML> HML> HML> HMLO HMLO HMLO HMLO COOO COOO COOO COOO COOO COOO COOO HOOO HML< HML< HML< HML< HML< HML< HML< HML< HML< HML> HML> HML> HML> HML> HML> HML> HML> HML> HML> HML> HML< HML< HML< HML< HML< HML> HML> HML> HOOO HOOO COOO COOO COOO COOO COOO COOO COOO COOO COOO COOO COOO COOO COOO COOO COOO COOO COOO COOO COOO HMLO HML> HML> HML> HML> HML< HML< HML< HML< HML< HML< HML< HML< HML> HML> HML> HML> HML> HML> HML> HML> HML> HML> HML> CMLO COOO HMOO COOO COOO COOO COOO COOO COOO COOO COOO COOO COOO COOO COOO COOO COOO COOO COOO COOO COOO COOO COOO COOO HMLO HML< HML< HML< HML< HML< HML< HMLO HMLO HMLO HMLO HMLO HMLO CMLO CMLO CMLO HML< HML> HML< HML< HML< HML< HML< HML< HML< HML< HML< HML< HML> HML> HML< HML< HML< HML< HML< HML< HMLO COOO COOO COOO COOO COOO COOO COOO COOO HOOO HOOO COOO HOL> HML> HML> HML> HML> HML> HML> HML> HML> HML> HML> HML> HML> HML> HML> HML> HML> HML> HML> HML> HML> CMOO CML> CMLO COOO COOO COOO HOOO HML< HML< HML< HML< HML< HML< HML< HML< HML< HML< HML< HML< HML< HML> HML> HML< HML< HML> HML> HML< HMLO HMLO HMLO HOOO HOOO HOOO COOO COOO COOO COOO COOO COOO COOO COOO COOO COOO COOO COOO
HML> HML> HML> HML> HML> HML> HML> HML> HML> HML< HML> HML> HML> HML> HML> HML> HML> HML> HML> HML> HML> HML> HML> HML> HML> HML> HML> HOOO CMLO HMLO HOLO HOOO HMLO HMLO HOLO HOOO HMLO HMLO HOOO HOOO HOLO COOO COOO HOOO HOOO HMOO HML< HML< HML< HML< HML< HML< HML< HML< HML< HML< HML< HML< HML< HML< HML< HML< HML< HML< HML< HML< HML< HML< HML< HML< HML< HML< HML< HML< HML< HML< HOOO COOO COOO COOO COOO HML> HML> HML> HML> HML> HML> HML> HML> HML> HML> HML> HML> HML> HML> HML> HML> HML> HML> HML> HML< HML> HML> HML> HML> HML> HML> HML> HML> COOO COOO COOO COOO COOO HMLO HOOO HOOO HOOO HMLO HOOO HOOO COOO COOO COOO COOO HML< HML< HML< HML< HML< HML< HML< HML< HML< HML< HML< HML< HML< HML> HML< HML< HML< HML< HML< HML< HML< HML< HMLO HOOO HOOO HOOO HOOO HOOO HOOO COOO COOO HOOO HOOO HOOO HOOO HOOO HOOO HOOO HOOO HOOO HOOO COOO COOO COOO HOOO HOOO HOOO HOOO HOOO HOOO HOOO HOOO HOOO HOOO HOOO HMOO HML> HML> HML> HML> HML> HML> HML> HML> HML> HML> HML> HML> HML> HML> HML> HML> HML> HML> HML> HML> HML> HML> HML> HML> HML> HMLO CMOO COOO COOO COOO COOO COOO HMOO HMLO HOOO HOOO HOOO HOOO HOOO HOOO HOOO HOOO COOO COOO COOO HOOO HOO< HML< HML< HML< HML< HML< HML< HML< HML< HML< HML< HML< HML< HML< HML< HML< HML< HML< HML< HML< HML< HML<
HML< HML< HML< HML< HML< HML< HML< HML< HML< HML< HML> HMLO HMLO HMLO HMLO HOOO HOOO COOO COOO COOO COOO CML> CML> HML> HML> HML> HML> HML> HML> HML> HML> HML> HML> HML> HML> HML> HML> HML> HML> HMLO HMLO HMLO HMLO HMLO HMLO HMLO HOOO HOOO HOOO HOOO HOOO COOO HMLO HML< HML< HML< HML< HML< HML< HML< HML< HML< HML< HML< HML< HML< HML< HML< HML< HML< HML< HML< HML< HOOO HOOO HOOO HOOO HOOO HOOO HOOO COOO COOO COOO COOO HOOO HOOO HOOO HOOO HOOO HOOO HOOO HOOO HOOO COOO HOOO HOOO HML> HML> HML> HML> HML> HML> HML> HML> HML> HML> HML> HML> HML> HML> HML> HML> HML> HML> HML> HML> HML> HML> HML> HML> HML> HML> HML> HML> HML> HMOO HMLO HMLO HMLO COOO COOO CML< HML< HML< HML< HML< HML< HML< HML< HML< HML< HML< HML< HML< HML< HML< HML< HML< HML> HML> HML> HML> HML> HML< HML< HML< HML> HML> HML> HML< HML> HML> HML> HML> HML> HML> HML> HML> HML> HML> HML> HML> HML> HOOO HOOO COOO COOO COOO COOO HOOO HOOO HOOO HOOO HOOO HOOO HOOO HOOO HOOO HOOO HOOO HOOO HOOO COOO COOO COOO COOO COOO COOO COOO COOO COOO COOO COOO COOO COOO COOO COOO COOO COOO COOO HOOO HOO< HML< HML< HML< HML< HML< HML< HML< HML< HML< HML< HML< HML< HML> HML> HML> HML> HML> HML> HML> HML> HML< HML< HML< HML< HML< HOOO HOOO HOOO HOOO COOO COOO COOO HOOO HOOO HOOO HOOO HOOO HOO> HML> HML> HML> HML> HML> HML> HML> HML> HML> HML> HML> HML> HML> HML< HML< HML< HML< HML> HML> HML> HML> HML> HML> HML> HMLO HOOO COOO COOO COOO COOO COOO COOO COOO COOO COOO COOO COOO COOO COOO COOO COOO COOO COOO COOO COOO COOO COOO COOO COOO COOO COOO HOOO HOOO HOOO HOOO HOOO HOOO HOOO HOOO HOOO CMLO CMLO HML< HML< HML< HML< HML< HML< HML< HML< HML< HML< HML< HML< HML< HML< HML< HML< HML< HML< HML< HML< HML< HML< HML< HML< HML< HML< HML> HML< HML> HML< HML< HMO< HMO< HML< HMOO HOOO HOOO HOOO COOO COOO COOO COOO COOO COOO HOOO HOOO HOOO HOOO HOOO HML> HML> HML> HML> HML> HML> HML> HML> HML> HML> HML> HML> HML> HML> HML> HML> HML> HML> HML> HML> HML> COOO COOO HMLO HMLO HMLO HML< HML< HML< HML< HML< HML< HML< HML< HML< HML< HML< HML< HML< HML< HML< HML< HML< HML< HML< HML< HML< HML< HML< HML< HML< HMLO COOO COOO CMLO CMLO HML> HML> HML> HML> HML> HML> HML> HML> HML> HML> HML> HML> HML> HML> HML> HML> HML> HML> HML> HML> HOO> COOO COOO COOO COOO COOO HMLO HML< HML< HML< HML< HML< HML< HML< HML< HML< HML< HML< HML< HML< HML< HML< HML< HML< HML< HML< HML< HOOO COOO COOO COOO COOO COOO HOOO HOOO HOOO HOOO COOO EOOO COOO COOO COOO COOO COOO COOO COOO COOO COOO HOOO HOOO HOOO HMLO HMLO HML> HML> HML> HML> HML> HML> HML> HML> HML> HML> HML< HML> HML> HML> HML> HML> HML> HML> HML> HML< HML< HML<
HML< HML< HML< HML< HML> HML> HML> HML> HML> HML> HML> HML> HML> HML> HML> HML> HML> HML> HML> HML> HML> HML> HML> HMLO HOOO HOOO COOO COOO COOO COOO COOO COOO COOO COOO COOO COOO HOOO HML< HML> HML> HML> HML> CML> CML> CML> CMLO COOO CMLO COOO COOO COOO HML< HML< HML< HML< HML< HML< HML< HML< HML< HML< HML< HML< HML< HML< HML< HML< HML< HML< HML< HML< HML< HML< HML< HML< HML< HML< HMLO HML< HML<
COOO HOOO COOO COOO COOO COOO COOO COOO HML> HML> HML> HML> HML> HML> HML> HML> HML> HML> HML> HML> HML> HML> HML> HML> HML> HML> HML> HML> HML> HMLO HMOO HMLO HMOO HOOO HOOO COOO COOO HML< HML< HML< HML< HML< HML< HML< HML< HML< HML< HML< HML< HML< HML< HML< HML< HML< HML< HML< HML< HML< HML< HOOO HOOO HOOO HOOO HOOO COOO COOO COOO COOO COOO COOO HOOO HOOO HOOO HOOO HOOO HOOO HOOO HOOO COOO COOO HOOO HMLO HML> HML> HML> HML> HML> HML> HML> HML> HML> HML> HML> HML> HML> HML> HML> HML> HML> HML> HML> HML> HML> HML> HML> HML> HML> HML> HML> HML> HML> HMLO HOOO HMLO HOOO COOO COOO COOO COOO COOO HOOO HML< HML< HML< HML< HML< HML< HML< HML< HML< HML< HML< HML< HML< HML< HML< HML< HML< HML< HML< HMLO CMLO HMLO HOOO HMLO HML> HML> HML> HML> HML> HML> HML> HML> HML< HML< HML> HML< HML> HML> HML> HML> HML> HML> HML> HML> HML> HML> HML> HML> HML> HML> HOOO COOO COOO COOO COOO COOO COOO COOO COOO COOO COOO COOO COOO COOO HOOO HMLO HML< HML< HML< HML< HML< HML< HML< HML< HML< HML< HML< HML< HML> HML< HML< HML< HML< HML< HML< HML< HML< HMLO HOOO HOOO HOOO HOOO COOO COOO COOO HOOO HOOO COOO HOOO HML> HOO> HML> HML> HML> HML> HML> HML> HML> HML> HML> HML> HML> HML> HML> HML> HML> HML> HML> HML> HML> HML> HML> HMLO HMLO CMLO COOO HOOO HOOO HOOO HOOO HOOO HOOO COOO COOO COOO HOOO HOOO HMLO HOOO HOOO HOOO HMLO HOOO HOOO HOOO CMLO COOO HMLO HMLO HML< HML< HML< HML< HML< HML< HML< HML< HML< HML< HML< HML< HML< HML< HML< HML< HML< HML< HML< HML< HML< HML< HML< HML< HML< HML< HML< HML< HOLO HOOO HOOO HOOO HOOO HOOO HOOO HOOO HOOO HOOO HOOO HOOO HOOO HOOO COOO COOO COOO COOO COOO COOO HOO> HML> HML> HML> HML> HML> HML> HML> HML> HML> HML> HML> HML> HML> HML> HML> HML> HML> HML> CML> HML> HMLO HML< HML< HML< HML< HML< HML< HML< HML< HML< HML< HML< HML< HML< HML< HML< HML< HML< HML< HML< HML< HML< HML< HOOO HOOO HOOO HOOO COOO COOO COOO COOO COOO COOO HOOO HML> HML> HML> HML> HML> HML> HML> HML> HML> HML> HML> HML> HML> HML> HML> HML> HML> HML> HML> HML> HML> CML> COOO COOO CMLO HML< HML< HML< HML< HML< HML< HML< HML< HML< HML< HML< HML< HML< HML< HML< HML< HML< HML< HMLO HOOO HOOO HOOO COOO COOO COOO COOO COOO COOO COOO HOOO HOOO HOOO HOOO HOOO HOOO HMOO
HOOO HOOO HOOO HMLO HML> HML> HML> HML> HML> HML> HML> HML> HML> HML> HML> HML> HML> HML> HML> HML> HML> HML> HML> HML> HML> HML> HOOO HOOO HMLO HMLO HML> HML> HML> HML> HML> HML> HML> HML> HML> HML< HML> HML> HML< HML> HML> HML> HML> HML> HML< HML< HML< HML< HML< HMOO HOOO HOOO HOOO COOO COOO COOO COOO COOO COOO COOO COOO COOO COOO HOOO HOOO HOOO HOOO HML> HML> HML> HML> HML> HML> HML> HML> HML> HML> HML> HML> HML> HML> HML> HML< HML< HML< HML< HML< HML< HML> HML> HML> HMOO HOOO HOOO HOOO HOOO COOO COOO COOO COOO COOO COOO COOO HOO< HML< HML< HML< HML< HML< HML< HML< HML< HML< HML< HML< HML< HML< HML< HML< HML< HML< HML< HML< HOOO HOOO HOOO HOOO HOOO HOOO COOO COOO COOO COOO COOO HOOO HOOO HOOO HOOO HOOO HOOO HOOO HML> HML> HML< HML< HML< HML< HML< HML> HML> HML< HML> HML> HML> HML> HML> HML> HML> HML> HML> HMOO COOO COOO COOO HMLO HML< HML< HML< HML< HML< HML< HML< HML< HML> HML> HML> HML> HML> HML> HML> HML< HML> HML< HML< HML< HML< HML< HOOO HOOO HOOO HOOO HOOO HOOO HOOO HOOO HOOO COOO COOO COOO COOO HOOO HOOO HOOO HOOO HOOO HOOO HOOO HOOO HOOO HOOO HOOO HOOO HOOO HOOO COOO COOO COOO COOO COOO COOO COOO COOO EOOO EOOO EOOO EOOO COOO COOO COOO COOO COOO COOO EOOO EOOO EOOO EOOO EOOO EOOO EOOO EOOO COOO COOO COOO COOO COOO HOOO HOOO HOOO HOOO HOOO HOOO HOOO HOOO HOOO HOOO HOOO HOOO HOOO HOOO HOOO HOOO HOOO HOOO COOO COOO COOO COOO EOOO EOOO EOOO EOOO EOOO EOOO EOOO COOO COOO COOO HOOO HOOO
HMLO HMLO HMLO CMLO CMLO COOO HOOO HOOO HMLO COOO COOO HOOO HOOO HMLO HMLO HMLO HMLO HML> HML< HML< HML< HML< HML< CML< CML< HML< HML< HML< HML< HML< HML< HML> HML> HML> HML> HML> HML> HML> HML> HML> HML< HML< HML< HML< HML< HML< HML< HML> HML> HML> HML> HML> HML< HML< HML> HML> HML> HML> HMLO HMLO HOOO COOO COOO COOO HOOO HOOO HOOO HOOO HOOO HMOO HMLO HML> HML> HML> HML< HML< HML< HML< HML< HML> HML< HML> HML> HML> HML> HML> HML> HMO> COOO COOO COOO COOO HMLO HML< HML< HML< HML< HML< HML< HML< HML< HML< HML< HML< HML< HML< HML> HML< HML< HML< HML< HMLO HMOO HMOO HMLO HMLO HOOO COOO CMLO CMLO CML> HML> HML> HML> HML> HML> HML> HML> HML< HML< HML< HML< HML< HML< HML< HML< HML> HML> HMLO HOOO HOOO COOO COOO COOO COOO COOO COOO COOO COOO COOO COOO COOO COOO COOO COOO COOO COOO COOO COOO COOO COOO COOO COOO COOO COOO HOOO HML< HML< HML< HML< HML< CML< CML< HML< HML< HML< HML< HML< HML< HML> HML< HML> HML> HML> HML> HML> HML> HML> HML> HML< HML< HML> HML< HML< HML< HML> HML> HML> HML> HML< HML< HML< HML> HML> HML> HML> HML> HMLO HOOO COOO COOO COOO HOOO HOOO HOOO HOOO HOOO HMOO HMLO HML> HMLO HML< HML< HML< HML< HML< HML< HML< HML< HML< HML< HML< HML> HML> HML> HML> CML> COOO CMLO CMLO HML< HML> HML> HML> HML< HML< HML< HML< HML< HML< HML< HML< HML< HML< HML< HML< HML< HML< HML< HML< HML< HMLO HMLO HMLO HMLO COOO COOO CMLO CMOO CML> HML> HML> HML> HML> HML< HML> HML< HML< HML< HML< HML< HML< HML< HML< HML< HML< HML> HMLO HOOO HOOO COOO COOO COOO COOO COOO COOO COOO COOO COOO COOO COOO COOO COOO COOO COOO HOOO HOOO HOOO HOOO HOOO HOOO HOOO HOOO HOOO
COOO COOO COOO COOO COOO COOO COOO COOO COOO COOO COOO EMOO EML> EMP> EML> EMP> EML> EMP> EML> EMP> EML> EML> EML> EMP> EML> EOOO EOOO COOO COOO COOO COOO COOO COOO COOO COOO COOO COOO COOO COOO COOO COOO COOO COOO COOO COOO EOOO EOOO EMO< EMP< EML< EMP< EML< EMP< EML< EMP< EML< EMP< EML< EMP< EML< EOOO COOO COOO COOO EOOO EML> EML> EMP> EML> EMP> EML> EMP> EML> EMP> EML> EOO> COOO COOO COOO COOO COOO COOO COOO EOOO EOO< EMP< EML< EMP< EMP< EML< EMP< EML< EMP< EML< EMP> EML> COOO COOO COOO EMOO EML< EMP< EML< EML< EML< EML< EML< EMO< COOO COOO COOO CMOO EML> EMP> EML> EMP> EML> EMP> EML> EMP> EOO> COOO COOO COOO COOO COOO COOO COOO COOO COOO COOO COOO COOO COOO COOO COOO EOOO EOOO EMP< EML< EMP< EML< EMP< EML< EMP< EML< EMP< EOOO COOO COOO COOO COOO EMLO EMP> EML> EMP> EML> EMP> EML> EMP> EML> EMP> EOOO COOO COOO COOO COOO COOO COOO COOO COOO COOO EOOO EOOO EOOO EML< EMP< EML< EMP< EML< EMP< EML< EMP< EML< EMO< COOO COOO COOO CMOO EML> EML> EMP> EML> EMP> EML> EMP> EML> EOOO EOOO COOO COOO COOO COOO COOO COOO COOO COOO COOO COOO COOO COOO COOO COOO COOO COOO COOO COOO EOOO EOOO EMOO EMP< EML< EMP< EML< EMP< EML< EMP< EML< EMP< EOOO COOO COOO COOO EML> EMP> EML> EMP> EML> EMP> EML> EMP> EML> EOOO EOOO EOOO EOOO EOOO COOO COOO COOO COOO COOO COOO COOO COOO COOO COOO COOO COOO EOOO EOOO EOOO EOOO EMP< EML< EMP< EML< EMP< EML< EMP< EML< EMP< EMO< COOO COOO EML> EML> EMP> EML> EMP> EML> EMP> EML> EMP> EML> EMOO EOOO EOOO EOOO COOO COOO COOO COOO COOO COOO COOO COOO COOO EOOO EOOO EML< EMP< EML< EML< EMP< EML< EMP< EML<
COOO COOO COOO EMO> EML> EMP> EML> EMP> EML> EMP> EML> EMP> EML> EOOO EOOO EOOO COOO COOO COOO COOO COOO COOO COOO COOO COOO COOO EOOO EOOO EMP< EML< EMP< EML< EMP< EML< EMP< EML< EMP< EMOO COOO COOO EML> EML> EMP> EML> EMP> EML> EMP> EML> EMP> EML> EOOO EOOO COOO COOO COOO COOO COOO COOO COOO COOO COOO COOO COOO EOOO EOOO EOOO EOOO EOOO EOOO EMP< EMP< EML< EMP< EML< EMP< EML< EMP< EML< EMO< COOO COOO COOO COOO EML> EMP> EML> EMP> EML> EMP> EML> EMP> EML> EMP> EML> EOOO EOOO EOOO EOOO EOOO EOOO COOO COOO COOO COOO COOO COOO EOOO EOOO EOOO EOOO EOOO EML< EML< EMP< EML< EMP< EML< EMP< EML< EMP< EML< EMP< EMO< COOO COOO EMO> EML> EMP> EML> EMP> EML> EMP> EML> EMP> EML> EMOO EOOO COOO COOO COOO COOO COOO EOOO EOOO EMP< EML< EMP< EML< EMP< EML< EMP< EML< EMP< EMOO
COOO COOO COOO COOO COOO COOO COOO COOO COOO COOO COOO COOO COOO COOO COOO COOO COOO COOO COOO COOO COOO COOO COOO COOO COOO COOO COOO COOO EOOO EOOO EOOO EOOO EOOO EOOO EOOO EOOO EOOO EOOO EOOO COOO COOO COOO EOOO EOOO EOOO EOOO EOOO EOOO EOOO EOOO EOOO EOOO EOOO EOOO COOO COOO COOO EOOO EOOO EOOO EOOO EOOO EOOO EOOO EOOO EOOO EOOO EOOO COOO COOO COOO COOO COOO COOO COOO COOO COOO COOO EOOO EOOO EOOO EOOO COOO COOO COOO EOOO EOOO EOOO EOOO COOO COOO COOO COOO EOOO EOOO EOOO COOO EOOO EOOO EOOO EOOO EOOO EOOO COOO COOO COOO COOO COOO EOOO EOOO EOOO EOOO COOO COOO EOOO EOOO EOOO EOOO EOOO COOO COOO COOO COOO EOOO EOOO EOOO EOOO COOO EOOO EOOO EOOO EOOO COOO COOO COOO COOO COOO EOOO EOOO EOOO EOOO EOOO COOO COOO EOOO EOOO COOO COOO COOO COOO COOO COOO COOO COOO COOO EOOO EOOO EOOO EOOO EOOO COOO EOOO EOOO EOOO EOOO COOO COOO COOO COOO COOO EOOO EOOO EOOO EOOO EOOO EOOO EOOO EOOO EMLO EMLO EML< EOOO COOO COOO EOOO EML< EML< EML< EMOO EOOO EMPO EMLO EOOO EOOO COOO COOO COOO COOO COOO COOO COOO COOO COOO COOO EOOO EMOO EOOO EOOO EOOO EOOO COOO COOO COOO EOOO EMP< EMP< EMP< EML< EMP< EML< EML< EML< EMP< EML< COOO COOO COOO COOO COOO COOO EMP> EML> EMP> EML> EMP> EML> EMP> EML> EMP> EOOO COOO COOO COOO EOOO EML< EMP< EML< EMP< EML< EMP< EML< EMP< EML< EOOO COOO COOO COOO COOO EOPO EML> EMP> EML> EMP> EML> EMP> EML> EMOO EOOO EOOO EOOO COOO COOO COOO COOO COOO COOO COOO COOO COOO COOO COOO COOO COOO EOOO EOOO EOOO EMPO EML< EMP< EML< EMP< EML< EMP< EMP< EOOO COOO COOO COOO EOOO EMOO EMP< EML< EMP< EML< EMP> EML< EMP> EML> EOOO COOO COOO COOO HOOO COOO HOOO COOO HOOO COOO EOOO EOOO EOOO EOOO EMP< EML< EMP< EML< EMP< EML< EMP< EOOO COOO EOOO EML> EMP> EML> EMP> EML> EMP> EML> EMP> EML> EOOO EOOO COOO COOO COOO COOO COOO COOO COOO COOO COOO EOOO EOOO EOOO EOOO EML< EMP< EML< EOPO EML< EMP< EMP< EMPO EOPO COOO COOO COOO COOO EOOO EMP> EMP> EMP> EMP> EML> EMP> EML> EMP> EMP> EMP> EMP> EOOO EOOO EOOO EOOO COOO COOO COOO COOO COOO COOO COOO EOOO EOOO EMOO EMP< EML< EMP< EML< EMP< EML< EMP< EML< EMP< EMP< COOO COOO COOO COOO EMPO EMP> EML> EML> EML> EML> EML> EMP> EML> EMP> EML> EOLO EOOO EOOO EOOO EOOO EOOO COOO COOO COOO COOO COOO COOO COOO COOO COOO COOO COOO COOO COOO COOO COOO COOO EOOO EOOO EOOO EOOO EMO< EMP< EMP< EML< EMP< EML< EMP< EML< EMP< EML< EMP< EMOO EOOO EOOO EOOO EOOO COOO COOO COOO COOO COOO COOO EOOO EOOO EOOO EOOO EOOO EMLO EMLO EMLO EML< EML< EML> EOOO EOOO EOOO COOO COOO COOO COOO COOO COOO COOO COOO COOO COOO COOO COOO COOO COOO EOOO COOO COOO COOO COOO COOO COOO EOOO EOOO EML< EMP< EML< EMP< EML< EMP< EML< EMP< EOOO EOOO COOO COOO COOO COOO COOO COOO EOOO EMLO EMP< EML< EMP> EML> EMP> EML> EMP> EMO> EOOO EOOO COOO COOO COOO COOO COOO COOO COOO COOO COOO COOO COOO COOO COOO COOO COOO COOO COOO COOO COOO COOO EOOO EOOO EML< EMP< EML< EMP< EML< EMP< EML< EMP< EML< COOO COOO COOO EML> EMP> EML> EMP> EML> EMP> EML> EMP> EML> EMPO EOOO EOOO COOO COOO COOO COOO EOOO EOOO EML< EMP< EML< EMP< EML< EMP< EML< EMP< EMO< COOO COOO COOO EML> EMP> EML> EMP> EML> EMP> EML> EMP< EOOO EOOO COOO COOO COOO COOO COOO COOO COOO COOO COOO COOO COOO COOO COOO COOO COOO COOO COOO COOO COOO COOO COOO COOO EOOO EOOO EOOO EML< EMP< EML< EMP< EML< EMP< EML< EMP< EOOO COOO COOO COOO EML> EMP> EML> EMP> EML> EMP> EMP> EMP> EML> EOOO EOOO COOO COOO COOO COOO COOO COOO EOOO EOOO EMPO EML< EMP< EML< EMP< EML< EOPO COOO COOO COOO EOOO EMP< EML< EMP< EML< EMP> EML> EMP> EML> EOOO EOOO EOOO COOO COOO COOO COOO COOO COOO COOO COOO COOO COOO COOO EOOO EOOO EOOO EOOO EMP< EML< EMP< EML< EMP< EML< EMP> CML> COOO COOO COOO COOO COOO COOO COOO
COOO COOO HOOO COOO COOO COOO COOO COOO COOO COOO COOO COOO COOO EOOO EOOO EOOO EOOO COOO COOO COOO COOO COOO COOO COOO COOO EOOO COOO COOO COOO COOO COOO COOO COOO COOO COOO COOO COOO COOO COOO COOO COOO COOO COOO COOO COOO COOO COOO COOO EMOO EMP> EML> EMP> EML> EMP> EML> EMP> EML> EMP> COOO COOO COOO EOOO EMO< EMP< EML< EMP< EML< EMP< EML< EMP< EML< EMP< EOOO COOO COOO EML> EMP> EML> EMP> EML> EMP> EML> EMP> EML> EMP> EOOO EOOO COOO COOO COOO COOO COOO COOO COOO COOO COOO COOO COOO COOO COOO COOO COOO COOO COOO COOO COOO COOO COOO COOO EOOO EOOO EOOO EOOO EMP< EML< EMP< EML< EMP< EML< EMP< EML< EMP< EOO< COOO COOO COOO EMO> EML> EMP> EML> EMP> EML> EMP> EML> EMP> EMOO EOOO EOOO EOOO EOOO COOO COOO COOO COOO COOO COOO COOO COOO COOO COOO COOO COOO COOO COOO EOOO EOOO EOOO EOOO EOOO EML< EMP< EML< EMP< EML< EMP< EML< EMP< EML< EOOO COOO COOO COOO COOO COOO EMP> EML> EMP> EML> EMP> EML> EMP> EML> EMP> EOOO EOOO EOOO EOOO EOOO EOOO EOOO COOO COOO COOO COOO COOO COOO COOO COOO COOO COOO COOO COOO COOO EOOO EOOO EOOO EOOO EOOO EOOO EOOO EOOO EML< EMP< EML< EMP< EML< EMP< EML< EMP< EML< EOOO COOO COOO COOO COOO EML> EMP> EML> EMP> EML> EMP> EML> EMP> EML> EMPO EOOO EOOO EOOO EOOO EOOO EOOO EOOO EOOO COOO COOO COOO COOO COOO COOO COOO COOO COOO COOO COOO COOO COOO COOO COOO COOO COOO COOO COOO COOO COOO COOO COOO COOO COOO COOO COOO COOO COOO COOO COOO EOOO EOOO EOOO EOOO EOOO EOOO EML< EMP< EML< EMP< EML< EMP< EML< EMP< EML< EMP< EOO< COOO EML> EML> EMP> EML> EMP> EML> EMP> EML> EMP> EML> EOOO EOOO EOOO EOOO EOOO EOOO EOOO COOO COOO COOO COOO COOO EOOO EOOO EOOO EOOO EOOO EOOO EMP< EML< EMP< EML< EMP< EML< EMP< EML< EMP< EMO< COOO COOO COOO EML> EMP> EML> EMP> EML> EMP> EML> EMP> EML> EOPO EOOO EOOO COOO COOO COOO COOO COOO COOO COOO COOO COOO COOO COOO COOO COOO COOO COOO COOO COOO COOO COOO COOO COOO COOO COOO COOO COOO COOO EOOO EOOO EOOO EMP< EML< EMP< EML< EMP< EML< EMP< EML< EMP< EOOO COOO EMOO EML> EMP> EML> EMP> EML> EMP> EML> EMP> EMLO EOOO EOOO EOOO EOOO COOO COOO COOO COOO COOO COOO COOO COOO COOO COOO COOO EOOO EOOO EOOO COOO COOO COOO COOO EOOO EOOO EOOO EOOO EOOO EMP< EML< EMP< EML< EMP< EML< EMP< EML< EMP< EML< COOO EML> EML> EMP> EML> EMP> EML> EMP> EML> EMP> EML> EOOO EOOO EOOO EOOO EOOO COOO COOO COOO COOO COOO COOO COOO COOO COOO COOO COOO COOO COOO COOO COOO COOO COOO COOO COOO COOO EOOO EMOO EML< EMP< EML< EMP< EML< EMP< EML< EMP< EMO< COOO COOO COOO EMP> EML> EMP> EML> EMP> EML> EMP> EML> EMP> EMLO EOOO COOO COOO COOO COOO COOO COOO COOO COOO COOO COOO COOO COOO COOO COOO COOO COOO COOO COOO COOO COOO COOO COOO COOO COOO COOO EOOO EOOO EMP< EML< EMP< EML< EMP< EML< EMP< EML< EMP< EML< COOO COOO COOO COOO EML> EML> EMP> EML> EMP> EML> EMP> EML> EMP> EML> COO> COOO COOO COOO COOO EOOO EOOO COOO COOO COOO COOO COOO COOO COOO COOO COOO COOO COOO COOO COOO COOO EOOO EMPO EML< EMP< EML< EMP< EML< EMP< EML< EMP< EML<
COOO COOO EOOO EOOO EOOO EOOO EOOO EOOO COOO COOO COOO COOO COOO COOO COOO COOO COOO COOO EOOO EOOO EOOO EOOO EOOO EOOO EOOO EOOO COOO COOO COOO COOO COOO COOO COOO COOO COOO EOOO EOOO EOOO EOOO EOOO EOOO COOO COOO COOO COOO COOO COOO COOO COOO COOO COOO COOO COOO COOO COOO COOO COOO COOO COOO COOO COOO COOO COOO EOOO EOOO EOOO EOOO EOOO EOOO EOOO EOOO EOOO EOOO EOOO COOO COOO COOO COOO COOO COOO COOO COOO EOOO EOOO EOOO EOOO COOO COOO COOO COOO COOO COOO EOOO EOOO EOOO EOOO EOOO EOOO EOOO EOOO EOOO EOOO EOO< EOO< EMP< EMO< EMP< EOO< EOOO COOO COOO COOO COOO COOO COOO EMOO COOO EOOO EOOO EOOO EOOO EOOO EOOO EOOO EOOO EOOO EOOO EOOO EOOO COOO COOO COOO EOOO EOOO EOOO COOO COOO COOO COOO COOO COOO COOO EOOO EOOO EOOO EOOO EOOO EOOO EOOO EOOO EOOO EOOO EOOO EOOO COOO COOO COOO COOO COOO COOO COOO COOO COOO COOO COOO EOOO EOOO EOOO EOOO EOOO EOOO EOOO EOOO COOO COOO COOO COOO COOO COOO COOO COOO COOO COOO COOO COOO COOO COOO COOO COOO COOO EOOO EOOO EOOO COOO COOO COOO COOO COOO COOO EOOO EOOO EOOO EOOO EOOO COOO COOO COOO COOO COOO COOO COOO COOO COOO EOOO EOOO EOOO EOOO EOOO EOOO EOOO EOOO EOOO EOOO COOO COOO COOO EOOO EOOO EOOO COOO EOOO EOOO EOOO EOOO EOOO EOOO EOOO COOO COOO COOO COOO COOO COOO COOO COOO COOO COOO EOOO EOOO EOOO EOOO EOOO EOOO EOOO EOOO COOO COOO COOO COOO COOO COOO COOO COOO EOOO EOOO COOO COOO COOO COOO COOO COOO
EOOO EOOO EOOO EOOO EOOO EOOO COOO COOO COOO COOO COOO COOO HOOO HOOO HOOO HOOO HOOO HOOO HOOO HOOO HOOO HOOO COOO COOO COOO COOO COOO COOO COOO COOO COOO HOOO HOOO HOOO HOOO HOOO HOOO HOOO HOOO HOOO HOOO HOOO HOOO HOOO HOOO HOOO HOOO HOOO HOOO COOO COOO COOO COOO COOO EOOO EOOO EOOO EOOO EOOO EOOO EOOO EOOO EOOO EOOO EOOO EOOO EOOO COOO COOO COOO COOO COOO EOOO EOOO EOOO COOO EOOO EOOO EOOO EOOO EOOO EOOO COOO COOO COOO COOO COOO COOO HOOO HOOO HOOO HOOO HOOO HOOO HOOO HOOO HOOO COOO COOO COOO COOO COOO COOO COOO COOO COOO COOO HOOO HOOO HOOO HOOO HOOO HOOO HOOO HOOO HOOO HOOO HOOO HOOO HOOO HOOO HOOO HOOO HOOO HOOO COOO COOO COOO EOOO EOOO EOOO EOOO EOOO EOOO COOO COOO COOO COOO COOO COOO COOO COOO COOO COOO EOOO EOOO EOOO EOOO EOOO EOOO EOOO EOOO EOOO COOO COOO COOO COOO EOOO EOOO EOOO EOOO EOOO EOOO EOOO EOOO EOOO COOO COOO COOO COOO COOO HOOO HOOO HOOO HOOO HOOO HOOO HOOO HOOO COOO COOO COOO COOO COOO COOO COOO COOO COOO HOOO HOOO HOOO HOOO HOOO HOOO HOOO HOOO HOOO HOOO HOOO HOOO HOOO HOOO COOO COOO COOO COOO COOO EOOO EOOO EOOO EOOO EOOO COOO COOO COOO COOO COOO COOO COOO COOO COOO COOO EOOO EOOO EOOO EOOO EOOO EOOO EOOO EOOO COOO COOO COOO COOO EOOO EMP> EML> EMP> EML> EMP> EML> EMP> EML> EMPO COOO COOO COOO EOOO EML< EMP< EML< EMP< EML< EMP< EML< EMP< EML< EMP< EOOO COOO COOO COOO COOO COOO EMOO EMP> EML> EMP> EML> EMP> EML> EMP> EML> EMPO COOO COOO EOOO EML< EMP< EML< EMP< EML< EMP< EML< EMP< EML< EMP< COOO COOO COOO COOO COOO COOO EOOO EMP> EMP> EMP> EMP> EMP> EMP> EML> EMP> EML> EOOO EOOO EOOO EOOO EOOO COOO COOO COOO EOOO EOOO EOOO EMP< EML< EMP< EML< EMP< EML< EMP< EML< EMP< EML< EOOO COOO COOO COOO COOO EOOO EMP> EML> EMP> EML> EMP> EML> EMP> EML> EMP> EMOO EOOO EOOO EOOO COOO COOO COOO COOO COOO COOO COOO COOO EOOO EOOO EOOO EML< EMP< EML< EMP< EML< EMP< EML< EMP< EML< EMOO EOOO COOO COOO COOO COOO COOO COOO COOO COOO COOO EOOO EMLO EMP> EML> EMP> EML< EMP> EML> EMP> EML> EMP> EMOO COOO COOO COOO COOO COOO COOO EOOO EOOO EOOO EOOO EMP< EML< EMP< EML< EMP< EML< EMP< EML< EMP< EMP< COOO COOO COOO COOO COOO EMOO EMP> EML> EMP> EML> EMP> EML> EMP> EML> EMP> EML> EMPO EOOO COOO COOO COOO COOO COOO COOO COOO COOO COOO EOOO EOOO COOO COOO COOO COOO COOO COOO COOO COOO COOO COOO COOO COOO COOO COOO COOO COOO COOO COOO COOO COOO EOOO EOOO EML< EMP< EML< EMP< EML< EMP< EML< EMP< EML< EMP< EMOO COOO COOO CMOO EML> EMP> EML> EMP> EML> EMP> EML> EMP> EML> EMP> EOOO EOOO EOOO COOO COOO COOO COOO COOO COOO COOO COOO EOOO EOOO EMP< EML< EMP< EML< EMP< EML< EMP< EML< EMP< EML< COOO EMOO EML> EMP> EML> EMP> EML> EMP> EML> EMP> EMOO EOOO COOO COOO COOO COOO COOO COOO COOO EOOO EOOO EMP< EML< EMP< EML< EMP< EML<
COOO COOO COOO COOO COOO COOO COOO COOO COOO COOO COOO COOO COOO COOO COOO COOO COOO COOO COOO EOOO EOOO EOOO EOOO EOOO COOO COOO COOO COOO COOO COOO COOO COOO COOO COOO EOOO EOOO EOOO EOOO EOOO EOOO EOOO COOO COOO COOO COOO COOO COOO COOO COOO COOO EOOO EOOO EOOO EOOO EOOO EOOO COOO COOO COOO COOO COOO COOO COOO COOO COOO COOO COOO COOO COOO COOO COOO COOO COOO COOO COOO COOO COOO EOOO EOOO EOOO EOOO EOOO EOOO EOOO EOOO EOOO EOOO EOOO EOOO COOO COOO COOO COOO COOO COOO COOO COOO COOO EOOO EOOO EOOO EOOO COOO COOO COOO COOO COOO COOO EOOO EOOO EOOO EOOO EOOO EOOO EOOO EOOO EOOO EOOO EOOO EOOO EOOO EOOO EOOO EOOO EOOO COOO COOO COOO COOO COOO COOO COOO COOO COOO COOO EMLO EMOO EMO> EOOO EOOO EOOO EOOO EOOO EOOO EOOO EOOO EOOO EOOO COOO COOO COOO COOO COOO EOOO EOOO COOO COOO COOO COOO COOO COOO COOO COOO EOOO EOOO EOOO EOOO EOOO EOOO EOOO EOOO EOOO EOOO EOOO COOO COOO COOO COOO COOO COOO COOO COOO COOO COOO COOO COOO COOO COOO COOO COOO COOO EOOO COOO EOOO COOO COOO COOO COOO COOO COOO COOO COOO COOO COOO COOO COOO COOO COOO COOO COOO COOO COOO COOO COOO COOO COOO COOO COOO COOO EOOO COOO COOO COOO COOO COOO COOO COOO EOOO EOOO EOOO EOOO EOOO EOOO COOO COOO COOO COOO COOO COOO COOO COOO COOO EOOO EOOO EOOO EOOO EOOO EOOO EOOO EOOO EOOO EOOO COOO COOO COOO EOOO EOOO EOOO EOOO EOOO EOOO EOOO EOOO EOOO COOO COOO COOO COOO COOO COOO COOO COOO COOO COOO COOO EOOO EOOO EOOO EOOO EOOO EOOO EOOO EOOO COOO COOO COOO COOO COOO COOO EOOO EOOO EOOO COOO
COOO COOO COOO COOO CMO> CMP> COO> EMP> EOPO HOPO HOOO HOOO HOOO HOOO HOOO HOOO HOOO HOOO HOOO EOOO EMP> EML> EMP> EML> EMP> EML> EMP> EML> EOOO EOOO EOOO EOOO EOOO COOO COOO COOO COOO COOO COOO COOO COOO EOOO EOOO EOOO EOOO EOOO EML< EMP< EML< EMP< EML< EMP< EML< EMP< EML< EOP< EOOO COOO COOO COOO COOO COOO COOO COOO EOOO EMPO EMP> EML> EMP> EML> EMP> EML> EMP> EML> EMP> EOOO EOOO EOOO EOOO EOOO EOOO COOO COOO COOO COOO COOO COOO COOO COOO COOO EOOO EOOO EOOO EOOO EOOO EMP< EMP< EMP< EML< EMP< EML< EMP< EML< EMP< EML< EOPO EOOO COOO COOO COOO COOO COOO COOO EMOO EMP> EMP> EMP> EMP> EML> EMP> EML> EMP> EML> EMP> EOOO EOOO EOOO EOOO EOOO EOOO EOOO EOOO COOO COOO COOO COOO COOO COOO EOOO EOOO EOOO EOOO EOOO EMOO EML< EMP< EML< EMP< EML< EMP< EML< EMP< EML< EMP< EMO< COOO COOO COOO COOO COOO COOO COOO COOO COOO COOO COOO COOO EOOO EML< EMP< EML< EMP> EML> EMP> EML> EMP> EML> EMP> EML> EMP> EOOO EOOO EOOO COOO COOO COOO COOO COOO COOO COOO COOO COOO COOO COOO EOOO EOOO COOO COOO COOO COOO COOO EOOO EMP< EMP< EMP< EMP< EML< EMP< EML< EMP< EML< EMP< EML< EMPO EOOO COOO COOO COOO COOO EMOO EML< EMP< EMP< EMP< EML< EMP< EML> EMP> EML> EMP> EML> EOOO EOOO COOO COOO COOO COOO EOOO COOO COOO COOO COOO COOO COOO COOO COOO COOO COOO COOO COOO COOO COOO EMPO EML< EMP< EML< EMP< EML< EMP< EML< EMP< EML< EMP< EMO< COOO COOO EMO> EML> EMP> EML> EMP> EML> EMP> EML> EMP> EML> EMP> EMOO EOOO COOO COOO COOO COOO EOOO EOOO EMO< EMP< EML< EMP< EML< EMP< EML< EMP< EML< EMP< EML<
HOOO HOOO HOOO HOOO HOOO HOOO HOOO HOOO HOOO HOOO HOOO HOOO HOOO HOOO HOOO HOOO HOOO HOOO HOOO HOOO HOOO COOO COOO COOO COOO COOO COOO COOO COOO COOO COOO COOO HOOO HOOO HOOO HOOO HOOO HOOO HOOO HOOO HOOO HOOO HOOO HOOO HOOO HOOO HOOO HOOO HOOO HOOO HOOO HOOO HOOO HOOO HOOO HOOO HOOO HOOO HOOO HOOO HOOO HOOO HOOO HOOO HOOO HOOO HOOO HOOO HOOO HOOO HOOO HOOO HOOO HOOO HOOO HOOO HOOO HOOO HOOO HOOO HOOO HOOO HOOO HOOO COOO HOOO HOOO HOOO HOOO HOOO HOOO HOOO HOOO HOOO HOOO HOOO HOOO HOOO HOOO HOOO HOOO HOOO HOOO HOOO HOOO HOOO HOOO HOOO HOOO HOOO HOOO HOOO
COOO COOO COOO EOOO EOOO EOOO COOO COOO COOO COOO COOO COOO COOO COOO EOOO EOOO EOOO EOOO EOOO EOOO COOO COOO COOO EOOO EOOO EOOO EOOO EOOO EOOO COOO COOO COOO COOO COOO COOO COOO COOO COOO COOO COOO COOO COOO COOO COOO COOO HOOO HOOO HOOO HOOO HOOO HOOO HOOO HOOO HOOO HOOO HOOO HOOO HOOO HOOO HOOO HOOO HOOO HOOO COOO COOO COOO COOO COOO COOO COOO COOO COOO COOO COOO COOO COOO COOO COOO COOO COOO EOOO EOOO EOOO EOOO COOO COOO COOO COOO COOO COOO COOO COOO HOOO HOOO HOOO HOOO HOOO HOOO HOOO HOOO HOOO HOOO COOO COOO COOO COOO COOO COOO COOO EOOO EOOO EOOO EOOO COOO COOO COOO COOO COOO COOO COOO HOOO HOOO HOOO HOOO HOOO HOOO HOOO HOOO HOOO HOOO HOOO HOOO HOOO HOOO HOOO HOOO COOO COOO COOO COOO COOO COOO COOO EOOO EOOO COOO COOO COOO COOO COOO COOO COOO COOO COOO COOO COOO COOO COOO COOO COOO COOO COOO HOOO HOOO HOOO HOOO HOOO HOOO HOOO COOO COOO COOO COOO EOOO EOOO EOOO EOOO COOO COOO COOO COOO COOO COOO COOO COOO COOO COOO COOO COOO COOO COOO COOO COOO COOO EOOO EOOO EOOO EOOO COOO COOO COOO COOO COOO COOO HOOO HOOO HOOO HOOO HOOO HOOO HOOO HOOO HOOO HOOO COOO COOO COOO COOO COOO COOO COOO EOOO EOOO EOOO EOOO COOO COOO COOO COOO COOO COOO COOO COOO COOO COOO HOOO HOOO HOOO HOOO HOOO HOOO HOOO HOOO HOOO HOOO HOOO HOOO COOO COOO COOO COOO COOO COOO EOOO EOOO EOOO EOOO COOO COOO COOO COOO COOO COOO HOOO HOOO HOOO HOOO HOOO HOOO HOOO HOOO HOOO HOOO COOO COOO COOO COOO COOO COOO EOOO EOOO EOOO EOOO COOO COOO COOO COOO COOO COOO COOO HOOO HOOO HOOO HOOO HOOO HOOO HOOO HOOO HOOO HOOO HOOO HOOO COOO COOO COOO COOO COOO EOOO EOOO EOOO COOO COOO COOO COOO COOO COOO COOO HOOO HOOO HOOO HOOO HOOO HOOO HOOO HOOO HOOO COOO COOO COOO COOO COOO COOO COOO COOO COOO COOO COOO COOO COOO HOOO HOOO COOO COOO HOOO HOOO HOOO
COOO COOO EOOO EOOO EOOO EOOO EOOO HOOO HOOO HOOO HOOO COOO COOO EOOO EOOO EOOO EOOO EOOO EOOO COOO COOO COOO COOO HOOO HOOO HOOO COOO COOO COOO EOOO COOO HOOO HOOO HOOO HOOO HOOO HOOO HOOO HOOO HOOO HOOO HOOO HOOO HOOO HOOO HOOO HOOO HOOO HOOO HOOO HOOO HOOO HOOO HOOO HOOO HOOO HOOO EOOO HOOO COOO COOO EOOO COOO COOO COOO
COOO COOO COOO COOO COOO COOO COOO COOO COOO COOO COOO COOO COOO COOO COOO HOOO HOOO HOOO HOOO HOOO HOOO HOOO HOOO HOOO HOOO HOOO HOOO HOOO HOOO HOOO HOOO HOOO HOOO HOOO HOOO HOOO HOOO HOOO HOOO HOOO HOOO HOOO COOO COOO COOO COOO EOOO EOOO EOOO COOO COOO HOOO HOOO HOOO HOOO HOOO HOOO HOOO HOOO HOOO HOOO HOOO HOOO HOOO HOOO COOO COOO COOO COOO COOO EOOO EOOO EOOO COOO COOO COOO COOO COOO COOO HOOO HOOO HOOO HOOO HOOO HOOO HOOO HOOO HOOO COOO COOO EOOO EOOO EOOO EOOO EOOO COOO COOO COOO COOO COOO COOO COOO COOO COOO COOO COOO HOOO HOOO HOOO HOOO HOOO HOOO HOOO HOOO HOOO HOOO HOOO COOO COOO COOO COOO COOO COOO EOOO EOOO EOOO EOOO EOOO EOOO COOO COOO COOO COOO COOO COOO COOO COOO COOO COOO HOOO HOOO HOOO HOOO HOOO HOOO HOOO HOOO HOOO HOOO HOOO COOO COOO COOO EOOO EOOO EOOO EOOO COOO COOO COOO COOO COOO COOO COOO COOO COOO COOO COOO COOO COOO COOO COOO COOO COOO COOO EOOO EOOO EOOO EOOO EOOO COOO COOO COOO COOO COOO COOO COOO COOO COOO COOO COOO EOOO EOOO EOOO EOOO EOOO COOO COOO HOOO HOOO HOOO HOOO HOOO HOOO HOOO HOOO HOOO COOO COOO COOO COOO COOO COOO COOO COOO COOO COOO COOO COOO COOO COOO COOO COOO COOO HOOO HOOO HOOO HOOO HOOO HOOO HOOO HOOO HOOO HOOO HOOO HOOO HOOO HOOO HOOO HOOO HOOO HOOO HOOO HOOO HOOO HOOO HOOO HOOO HOOO HOOO HOOO HOOO HOOO HOOO HOOO HOOO HOOO HOOO HOOO HOOO HOOO HOOO HOOO COOO COOO COOO COOO COOO COOO COOO COOO COOO COOO COOO COOO EOOO EOOO EOOO EOOO EOOO COOO COOO COOO COOO COOO COOO COOO COOO COOO COOO COOO COOO COOO HOOO HOOO HOOO HOOO HOOO HOOO HOOO HOOO HOOO HOOO HOOO HOOO HOOO COOO COOO COOO COOO COOO COOO COOO COOO COOO COOO COOO COOO EOOO EOOO EOOO EOOO COOO COOO COOO COOO COOO HOOO HOOO HOOO HOOO HOOO HOOO HOOO HOOO HOOO HOOO HOOO HOOO HOOO HOOO HOOO HOOO HOOO HOOO HOOO
COOO COOO COOO COOO COOO COOO COOO COOO COOO COOO COOO COOO COOO COOO COOO COOO COOO COOO COOO COOO EOOO EOOO EOOO EOOO EOOO COOO COOO COOO COOO COOO COOO EOOO EOOO HOOO EOOO EOOO EOOO EOOO EOOO COOO COOO COOO COOO COOO COOO COOO COOO COOO HOOO HOOO HOOO HOOO HOOO HOOO HOOO HOOO HOOO COOO COOO COOO COOO COOO COOO EOOO EOOO EOOO EOOO EOOO EOOO COOO COOO COOO COOO HOOO HOOO HOOO HOOO HOOO HOOO HOOO HOOO HOOO HOOO COOO COOO COOO COOO COOO COOO EOOO EOOO EOOO EOOO EOOO EOOO EOOO EOOO COOO COOO COOO COOO COOO HOOO COOO HOOO HOOO HOOO HOOO HOOO HOOO HOOO HOOO HOOO HOOO HOOO HOOO HOOO HOOO HOOO COOO COOO COOO COOO COOO COOO COOO COOO COOO COOO EOOO EOOO COOO COOO COOO EOOO EOOO EOOO COOO COOO COOO COOO HOOO HOOO HOOO HOOO HOOO HOOO HOOO HOOO HOOO HOOO HOOO HOOO HOOO HOOO COOO COOO COOO COOO EOOO EOOO EOOO COOO COOO COOO COOO COOO COOO COOO COOO COOO COOO COOO COOO COOO COOO COOO COOO COOO COOO COOO COOO EOOO EOOO COOO COOO COOO COOO COOO COOO EOOO COOO COOO COOO COOO COOO COOO COOO COOO COOO COOO COOO COOO COOO COOO COOO COOO COOO COOO COOO COOO COOO COOO EOOO EOOO EOOO EOOO COOO COOO COOO COOO COOO COOO COOO COOO COOO COOO COOO COOO COOO COOO HOOO HOOO HOOO HOOO HOOO HOOO HOOO HOOO HOOO HOOO COOO COOO COOO COOO COOO COOO EOOO EOOO EOOO EOOO EOOO EOOO EOOO EOOO COOO COOO COOO COOO COOO COOO COOO EOOO HOOO HOOO COOO COOO COOO
COOO COOO COOO COOO COOO HOOO HOOO HOOO HOOO HOOO HOOO HOOO HOOO HOOO HOOO HOOO HOOO COOO COOO COOO COOO COOO COOO COOO EOOO EOOO EOOO EOOO EOOO EOOO COOO COOO COOO COOO COOO COOO COOO COOO EOOO EOOO EOOO EOOO EOOO EOOO EOOO COOO COOO COOO COOO COOO COOO COOO EOOO EOOO EOOO EOOO EOOO EOOO COOO COOO COOO HOOO HOOO HOOO HOOO HOOO HOOO HOOO HOOO HOOO COOO COOO COOO COOO EOOO EOOO EOOO EOOO EOOO COOO COOO COOO COOO COOO COOO EOOO EOOO EOOO EOOO EOOO EOOO EOOO EOOO EOOO COOO COOO COOO COOO COOO COOO HOOO HOOO HOOO HOOO HOOO HOOO HOOO HOOO HOOO HOOO HOOO HOOO HOOO COOO COOO COOO COOO COOO COOO COOO COOO COOO COOO COOO COOO COOO COOO COOO COOO COOO COOO COOO HOOO HOOO HOOO COOO HOOO HOOO COOO COOO COOO COOO COOO COOO COOO COOO COOO COOO COOO COOO COOO COOO COOO EOOO EOOO EOOO EOOO EOOO EOOO EOOO COOO COOO COOO EOOO COOO COOO COOO COOO COOO COOO COOO COOO COOO COOO EOOO EOOO EOOO EOOO EOOO EOOO COOO COOO COOO COOO COOO COOO COOO COOO EOOO EOOO EOOO EOOO COOO
COOO COOO COOO HOOO HOOO COOO COOO COOO COOO COOO COOO EOOO EOOO EOOO EOOO EOOO COOO COOO COOO COOO COOO COOO COOO COOO COOO COOO COOO COOO COOO COOO COOO COOO COOO COOO COOO COOO COOO COOO COOO COOO COOO COOO COOO COOO COOO COOO COOO COOO COOO COOO COOO COOO COOO COOO COOO COOO HOOO HOOO HOOO HOOO HOOO HOOO HOOO HOOO HOOO HOOO HOOO HOOO HOOO HOOO HOOO HOOO HOOO HOOO HOOO COOO HOOO HOOO EOOO EOOO EOOO COOO COOO COOO COOO COOO COOO COOO COOO COOO EOOO EOOO EOOO COOO COOO COOO COOO COOO COOO COOO COOO COOO COOO COOO COOO COOO COOO COOO COOO COOO COOO COOO COOO COOO COOO COOO COOO COOO HOOO HOOO HOOO HOOO HOOO HOOO HOOO HOOO HOOO HOOO HOOO HOOO HOOO HOOO COOO COOO HOOO HOOO COOO COOO HOOO HOOO COOO COOO COOO COOO COOO COOO COOO HOOO COOO COOO COOO COOO COOO COOO COOO HOOO COOO HOOO HOOO HOOO HOOO HOOO HOOO HOOO HOOO HOOO HOOO HOOO HOOO HOOO HOOO HOOO HOOO HOOO
COOO COOO COOO HOOO HOOO HOOO HOOO HOOO HOOO HOOO HOOO HOOO HOOO HOOO COOO COOO COOO EOOO EOOO EOOO EOOO COOO COOO COOO COOO COOO COOO COOO COOO COOO EOOO EOOO EOOO EOOO EOOO HOOO HOOO HOOO COOO COOO HOOO HOOO HOOO HOOO HOOO HOOO HOOO HOOO HOOO HOOO COOO COOO COOO COOO EOOO COOO COOO COOO COOO COOO HOOO HOOO HOOO HOOO HOOO HOOO HOOO COOO COOO COOO COOO COOO COOO COOO COOO COOO COOO COOO COOO COOO COOO COOO COOO EOOO EOOO EOOO EOOO COOO COOO COOO COOO COOO COOO COOO COOO COOO COOO COOO COOO COOO HOOO HOOO HOOO HOOO HOOO HOOO HOOO HOOO HOOO HOOO HOOO HOOO COOO COOO COOO COOO COOO COOO COOO COOO COOO COOO COOO COOO COOO COOO EOOO EOOO EOOO EOOO COOO COOO COOO COOO COOO COOO COOO COOO COOO COOO COOO HOOO COOO HOOO HOOO HOOO HOOO HOOO HOOO HOOO HOOO HOOO HOOO HOOO HOOO HOOO COOO HOOO HOOO COOO EOOO EOOO EOOO EOOO COOO COOO COOO COOO COOO COOO COOO COOO COOO COOO COOO COOO COOO COOO COOO COOO COOO COOO COOO COOO COOO HOOO HOOO HOOO HOOO HOOO HOOO HOOO HOOO HOOO HOOO HOOO COOO COOO COOO EOOO COOO COOO HOOO HOOO HOOO HOOO HOOO HOOO HOOO HOOO HOOO HOOO HOOO COOO COOO COOO COOO
COOO COOO COOO HOOO HOOO HOOO HOOO HOOO HOOO HOOO HOOO COOO COOO COOO EOOO EOOO EOOO EOOO COOO COOO COOO COOO COOO COOO COOO COOO COOO COOO COOO COOO COOO COOO COOO COOO COOO COOO COOO HOOO HOOO HOOO HOOO HOOO HOOO HOOO HOOO HOOO HOOO HOOO HOOO HOOO HOOO COOO COOO EOOO EOOO EOOO EOOO EOOO EOOO COOO COOO HOOO HOOO HOOO HOOO HOOO HOOO HOOO HOOO HOOO HOOO COOO COOO COOO COOO EOOO EOOO EOOO COOO COOO COOO COOO COOO COOO HOOO COOO COOO COOO COOO COOO COOO COOO COOO COOO COOO COOO COOO COOO COOO COOO COOO EOOO EOOO EOOO EOOO EOOO COOO COOO COOO COOO COOO HOOO COOO COOO HOOO HOOO HOOO HOOO HOOO COOO COOO COOO COOO COOO COOO COOO COOO COOO COOO COOO HOOO HOOO HOOO HOOO HOOO HOOO HOOO HOOO HOOO HOOO HOOO COOO COOO COOO EOOO EOOO EOOO EOOO COOO COOO COOO COOO HOOO HOOO HOOO HOOO HOOO HOOO HOOO HOOO HOOO HOOO COOO COOO COOO COOO EOOO EOOO EOOO COOO COOO HOOO HOOO HOOO HOOO HOOO HOOO HOOO HOOO HOOO HOOO COOO COOO COOO COOO COOO COOO COOO COOO COOO COOO COOO COOO COOO COOO COOO EOOO EOOO EOOO EOOO COOO COOO COOO COOO COOO HOOO HOOO HOOO HOOO HOOO HOOO HOOO HOOO HOOO HOOO HOOO HOOO HOOO HOOO HOOO COOO COOO COOO HOOO HOOO HOOO HOOO HOOO HOOO HOOO HOOO HOOO HOOO COOO COOO COOO COOO COOO COOO COOO COOO HOOO COOO HOOO
COOO COOO HOOO HOOO HOOO HOOO HOOO HOOO HOOO HOOO HOOO HOOO HOOO HOOO HOOO HOOO HOOO HOOO HOOO COOO COOO COOO COOO HOOO HOOO HOOO HOOO HOOO HOOO HOOO HOOO HOOO HOOO HOOO HOOO HOOO HOOO HOOO COOO HOOO COOO COOO HOOO HOOO HOOO HOOO HOOO HOOO HOOO HOOO HOOO HOOO HOOO HOOO HOOO HOOO HOOO HOOO HOOO HOOO HOOO HOOO COOO COOO COOO COOO COOO COOO COOO COOO COOO COOO HOOO HOOO HOOO HOOO HOOO HOOO HOOO HOOO HOOO HOOO HOOO HOOO HOOO HOOO HOOO HOOO COOO COOO COOO COOO COOO COOO COOO COOO COOO COOO COOO COOO HOOO HOOO HOOO HOOO HOOO HOOO HOOO HOOO HOOO HOOO HOOO HOOO HOOO HOOO HOOO HOOO HOOO HOOO COOO COOO COOO COOO COOO COOO COOO COOO COOO COOO COOO COOO COOO COOO COOO COOO COOO COOO COOO COOO COOO COOO HOOO HOOO HOOO HOOO HOOO HOOO HOOO COOO EOOO EOOO EOOO COOO COOO COOO COOO COOO HOOO HOOO HOOO HOOO HOOO HOOO HOOO HOOO HOOO COOO COOO COOO COOO EOOO EOOO EOOO EOOO COOO COOO COOO COOO COOO COOO HOOO COOO COOO COOO COOO COOO COOO COOO COOO HOOO HOOO HOOO HOOO HOOO HOOO HOOO HOOO HOOO HOOO HOOO HOOO HOOO HOOO HOOO HOOO HOOO HOOO HOOO HOOO COOO COOO COOO HOOO HOOO HOOO HOOO HOOO HOOO HOOO HOOO HOOO HOOO HOOO HOOO HOOO HOOO HOOO HOOO HOOO HOOO HOOO HOOO HOOO HOOO HOOO HOOO HOOO HOOO HOOO HOOO HOOO HOOO HOOO HOOO HOOO HOOO HOOO HOOO HOOO COOO COOO COOO COOO COOO COOO
COOO COOO COOO COOO COOO COOO COOO COOO COOO COOO COOO COOO COOO COOO COOO COOO COOO COOO COOO COOO COOO COOO COOO COOO COOO COOO COOO COOO COOO COOO COOO COOO COOO COOO COOO COOO COOO COOO COOO COOO COOO COOO COOO COOO COOO COOO COOO COOO COOO COOO COOO COOO COOO COOO COOO COOO COOO COOO COOO COOO COOO COOO HOOO COOO HOOO COOO COOO COOO COOO COOO COOO COOO COOO COOO COOO COOO COOO COOO COOO COOO COOO COOO COOO COOO COOO COOO COOO COOO COOO COOO COOO COOO COOO COOO COOO COOO COOO HOOO COOO HOOO COOO COOO COOO COOO COOO COOO COOO COOO HOOO HOOO HOOO HOOO HOOO HOOO HOOO HOOO HOOO HOOO COOO COOO COOO COOO HOOO HOOO HOOO HOOO HOOO HOOO HOOO HOOO HOOO HOOO HOOO HOOO HOOO HOOO COOO COOO COOO COOO COOO COOO COOO COOO COOO COOO COOO COOO COOO COOO COOO HOOO HOOO HOOO HOOO HOOO HOOO HOOO HOOO HOOO HOOO HOOO HOOO HOOO HOOO HOOO HOOO HOOO HOOO HOOO HOOO HOOO HOOO COOO COOO COOO COOO COOO COOO COOO COOO COOO COOO COOO COOO COOO COOO COOO COOO COOO COOO COOO COOO COOO COOO COOO COOO COOO COOO COOO COOO COOO COOO COOO COOO COOO COOO COOO COOO COOO COOO COOO COOO COOO COOO COOO
COOO COOO COOO COOO COOO COOO COOO COOO EOOO EOOO EOOO EOOO EOOO COOO COOO COOO COOO HOOO HOOO HOOO HOOO HOOO HOOO HOOO HOOO HOOO HOOO HOOO HOOO COOO COOO COOO COOO COOO COOO COOO COOO COOO COOO COOO COOO COOO COOO COOO COOO COOO COOO COOO COOO COOO COOO EOOO EOOO EOOO EOOO EOOO EOOO COOO COOO COOO COOO COOO COOO COOO COOO COOO COOO COOO COOO COOO COOO COOO COOO COOO COOO EOOO EOOO EOOO EOOO EOOO EOOO COOO COOO HOOO HOOO HOOO HOOO HOOO HOOO HOOO HOOO HOOO HOOO HOOO HOOO HOOO HOOO COOO COOO COOO COOO COOO COOO COOO COOO COOO COOO COOO COOO COOO COOO COOO COOO COOO COOO EOOO EOOO EOOO EOOO EOOO EOOO COOO COOO COOO COOO COOO EOOO EOOO EOOO EOOO EOOO EOOO COOO
COOO COOO COOO COOO COOO COOO COOO COOO COOO COOO COOO COOO COOO COOO COOO COOO COOO COOO COOO COOO COOO COOO COOO COOO COOO COOO COOO COOO COOO COOO COOO COOO COOO COOO COOO COOO COOO COOO COOO COOO COOO COOO COOO COOO COOO EOOO EOOO EOOO EOOO EOOO EOOO EOOO EOOO COOO COOO HOOO HOOO HOOO HOOO HOOO HOOO HOOO HOOO HOOO COOO COOO COOO COOO COOO COOO COOO COOO COOO COOO COOO COOO COOO COOO COOO COOO COOO COOO COOO COOO COOO COOO COOO COOO COOO COOO COOO COOO COOO COOO COOO EOOO EOOO COOO COOO COOO COOO COOO COOO COOO COOO COOO COOO COOO COOO COOO EOOO EOOO EOOO COOO COOO COOO COOO COOO COOO COOO COOO COOO COOO COOO EOOO EOOO EOOO EOOO EOOO EOOO EOOO COOO COOO COOO COOO EOOO EOOO EOOO EOOO EOOO EOOO COOO COOO COOO COOO COOO COOO COOO COOO COOO COOO COOO COOO COOO COOO COOO COOO EOOO EOOO EOOO EOOO EOOO EOOO COOO COOO COOO COOO EOOO EOOO EOOO EOOO EOOO COOO COOO COOO COOO COOO COOO COOO COOO EOOO COOO COOO COOO COOO COOO COOO COOO COOO COOO COOO
HOOO HOOO HOOO HOOO HOOO HOOO HOOO HOOO HOOO HOOO HOOO HOOO HOOO HOOO HOOO HOOO HOOO HOOO HOOO HOOO HOOO HOOO HOOO HOOO HOOO HOOO HOOO HOOO HOOO HOOO HOOO HOOO HOOO HOOO HOOO HOOO HOOO HOOO HOOO HOOO HOOO COOO HOOO HOOO HOOO HOOO HOOO HOOO HOOO HOOO HOOO HOOO HOOO HOOO HOOO HOOO HOOO HOOO HOOO HOOO HOOO HOOO HOOO HOOO
COOO COOO COOO COOO EOOO EOOO EOOO EOOO COOO COOO COOO COOO COOO EOOO EOOO EOOO EOOO EOOO EOOO COOO COOO COOO COOO COOO COOO COOO EOOO EOOO EOOO EOOO COOO COOO COOO COOO COOO COOO COOO COOO EOOO EOOO COOO COOO COOO COOO COOO COOO HOOO COOO COOO COOO COOO COOO EOOO EOOO EOOO EOOO COOO COOO COOO COOO COOO COOO COOO COOO COOO HOOO HOOO HOOO HOOO HOOO HOOO HOOO HOOO HOOO HOOO HOOO HOOO HOOO HOOO HOOO HOOO COOO COOO COOO COOO COOO COOO COOO COOO EOOO EOOO EOOO EOOO EOOO COOO COOO COOO COOO COOO HOOO HOOO HOOO HOOO HOOO HOOO HOOO HOOO HOOO HOOO HOOO HOOO HOOO HOOO HOOO COOO COOO COOO COOO EOOO EOOO EOOO COOO COOO HOOO HOOO HOOO HOOO HOOO HOOO HOOO HOOO COOO COOO COOO COOO COOO EOOO EOOO EOOO EOOO COOO COOO COOO COOO COOO EOOO EOOO EOOO EOOO EOOO EOOO EOOO COOO COOO COOO COOO COOO COOO COOO COOO COOO EOOO COOO COOO COOO COOO COOO COOO COOO HOOO HOOO HOOO HOOO HOOO HOOO HOOO HOOO HOOO HOOO HOOO HOOO HOOO HOOO COOO COOO COOO COOO COOO COOO COOO COOO HOOO HOOO HOOO HOOO HOOO HOOO HOOO HOOO HOOO HOOO HOOO HOOO COOO EOOO EOOO COOO COOO COOO COOO HOOO HOOO HOOO HOOO HOOO HOOO COOO COOO COOO COOO COOO COOO COOO COOO EOOO EOOO EOOO COOO COOO COOO COOO COOO COOO EOOO EOOO EOOO COOO COOO COOO COOO COOO COOO COOO COOO COOO COOO COOO COOO COOO COOO COOO COOO COOO COOO COOO COOO COOO COOO COOO COOO HOOO HOOO HOOO HOOO HOOO HOOO HOOO HOOO HOOO HOOO HOOO COOO COOO HOOO HOOO HOOO HOOO HOOO HOOO HOOO HOOO COOO COOO COOO EOOO EOOO EOOO COOO COOO HOOO HOOO HOOO HOOO HOOO HOOO HOOO HOOO HOOO HOOO HOOO HOOO HOOO HOOO HOOO HOOO HOOO HOOO COOO COOO COOO COOO COOO EOOO EOOO EOOO EOOO EOOO EOOO COOO COOO COOO COOO COOO COOO HOOO HOOO HOOO HOOO HOOO HOOO HOOO HOOO HOOO HOOO COOO COOO COOO COOO COOO COOO COOO COOO COOO COOO COOO HOOO HOOO HOOO HOOO HOOO HOOO HOOO COOO
COOO COOO EOOO EOOO EOOO EOOO EOOO COOO COOO COOO HOOO HOOO HOOO HOOO HOOO HOOO HOOO HOOO HOOO HOOO HOOO HOOO HOOO HOOO COOO COOO COOO EOOO EOOO EOOO EOOO EOOO COOO COOO COOO COOO HOOO HOOO HOOO HOOO HOOO HOOO COOO COOO COOO COOO COOO COOO COOO COOO COOO COOO COOO COOO COOO COOO COOO COOO EOOO EOOO EOOO EOOO EOOO EOOO EOOO COOO COOO COOO COOO COOO COOO COOO COOO COOO HOOO HOOO HOOO HOOO HOOO HOOO HOOO HOOO HOOO HOOO HOOO HOOO HOOO HOOO COOO COOO COOO COOO EOOO EOOO EOOO EOOO EOOO COOO COOO COOO COOO COOO COOO COOO COOO COOO COOO COOO COOO COOO COOO COOO COOO COOO COOO COOO COOO COOO COOO COOO COOO HOOO HOOO HOOO HOOO HOOO HOOO HOOO HOOO HOOO HOOO HOOO HOOO HOOO HOOO HOOO HOOO COOO COOO COOO COOO EOOO EOOO EOOO EOOO EOOO COOO COOO COOO COOO COOO COOO COOO COOO COOO COOO HOOO HOOO HOOO HOOO HOOO HOOO HOOO COOO COOO COOO COOO COOO COOO COOO COOO COOO COOO COOO COOO COOO COOO COOO COOO COOO HOOO HOOO HOOO HOOO HOOO HOOO HOOO HOOO HOOO HOOO HOOO HOOO COOO COOO COOO COOO COOO COOO EOOO EOOO EOOO EOOO COOO COOO COOO COOO COOO COOO COOO HOOO HOOO HOOO HOOO HOOO HOOO HOOO HOOO HOOO HOOO HOOO HOOO COOO COOO COOO COOO COOO COOO COOO COOO COOO COOO COOO COOO COOO COOO COOO COOO COOO COOO COOO COOO COOO COOO COOO COOO COOO COOO COOO COOO COOO COOO HOOO HOOO HOOO HOOO HOOO HOOO HOOO HOOO COOO COOO COOO COOO COOO COOO COOO HOOO HOOO HOOO HOOO HOOO HOOO HOOO HOOO HOOO HOOO HOOO HOOO HOOO COOO COOO
EOOO EOOO EOOO COOO COOO COOO COOO COOO COOO COOO COOO COOO COOO COOO COOO COOO COOO COOO COOO COOO COOO COOO COOO COOO HOOO HOOO HOOO HOOO HOOO HOOO HOOO HOOO HOOO HOOO HOOO HOOO HOOO COOO COOO COOO COOO COOO COOO EOOO EOOO EOOO EOOO COOO COOO COOO COOO HOOO HOOO HOOO HOOO HOOO HOOO HOOO HOOO HOOO HOOO COOO COOO COOO EOOO EOOO EOOO EOOO EOOO COOO COOO HOOO HOOO HOOO HOOO HOOO HOOO HOOO HOOO HOOO HOOO HOOO HOOO HOOO HOOO COOO COOO COOO COOO COOO EOOO EOOO EOOO EOOO EOOO COOO COOO HOOO HOOO HOOO HOOO HOOO HOOO HOOO HOOO COOO COOO COOO COOO COOO COOO COOO EOOO EOOO EOOO EOOO EOOO COOO COOO COOO COOO COOO COOO COOO COOO HOOO HOOO HOOO HOOO HOOO HOOO HOOO HOOO HOOO HOOO HOOO HOOO COOO COOO COOO COOO COOO EOOO EOOO EOOO EOOO EOOO COOO COOO COOO COOO COOO COOO COOO COOO COOO COOO HOOO HOOO HOOO HOOO HOOO HOOO HOOO HOOO COOO COOO COOO COOO COOO COOO COOO EOOO EOOO EOOO EOOO EOOO EOOO COOO COOO
COOO COOO COOO EOOO EOOO EOOO EOOO EOOO COOO COOO COOO COOO COOO HOOO HOOO HOOO HOOO HOOO HOOO HOOO HOOO HOOO HOOO HOOO COOO COOO COOO EOOO EOOO EOOO EOOO EOOO COOO COOO COOO COOO COOO COOO COOO COOO COOO EOOO EOOO EOOO EOOO COOO COOO COOO COOO COOO COOO COOO COOO COOO HOOO HOOO HOOO HOOO HOOO HOOO HOOO HOOO HOOO HOOO HOOO HOOO HOOO HOOO HOOO COOO COOO COOO COOO COOO COOO COOO HOOO HOOO HOOO HOOO HOOO HOOO HOOO HOOO HOOO HOOO HOOO COOO COOO COOO COOO COOO COOO COOO COOO COOO COOO COOO COOO COOO COOO COOO COOO COOO COOO COOO COOO COOO COOO COOO COOO COOO COOO COOO COOO COOO COOO COOO COOO COOO COOO EOOO COOO COOO COOO COOO COOO COOO COOO COOO COOO COOO COOO COOO COOO COOO COOO COOO COOO EOOO EOOO EOOO COOO COOO COOO COOO COOO COOO COOO COOO COOO COOO EOOO EOOO EOOO EOOO COOO COOO COOO COOO COOO COOO COOO EOOO EOOO EOOO EOOO COOO COOO COOO COOO COOO EOOO EOOO EOOO EOOO EOOO EOOO COOO COOO COOO COOO COOO COOO COOO COOO HOOO HOOO HOOO HOOO HOOO HOOO HOOO HOOO HOOO HOOO HOOO
HOOO HOOO HOOO HOOO HOOO HOOO HOOO HOOO HOOO HOOO HOOO HOOO HOOO HOOO HOOO HOOO HOOO HOOO HOOO HOOO HOOO HOOO HOOO HOOO HOOO HOOO HOOO HOOO HOOO COOO COOO COOO COOO COOO COOO HOOO HOOO HOOO HOOO HOOO HOOO HOOO HOOO HOOO HOOO HOOO HOOO HOOO HOOO HOOO HOOO HOOO HOOO HOOO HOOO HOOO HOOO HOOO HOOO HOOO HOOO HOOO HOOO HOOO HOOO HOOO HOOO HOOO HOOO COOO COOO COOO COOO HOOO HOOO HOOO HOOO HOOO HOOO HOOO HOOO HOOO HOOO HOOO HOOO HOOO HOOO HOOO HOOO HOOO HOOO HOOO HOOO HOOO HOOO HOOO HOOO HOOO HOOO HOOO HOOO HOOO HOOO HOOO HOOO HOOO HOOO HOOO HOOO HOOO HOOO HOOO HOOO HOOO HOOO HOOO HOOO HOOO HOOO HOOO HOOO HOOO HOOO HOOO HOOO HOOO HOOO HOOO HOOO COOO COOO HOOO HOOO HOOO HOOO HOOO HOOO HOOO HOOO HOOO HOOO HOOO HOOO HOOO HOOO HOOO HOOO HOOO HOOO HOOO COOO COOO COOO COOO COOO COOO COOO COOO COOO HOOO HOOO HOOO HOOO HOOO HOOO HOOO HOOO HOOO HOOO HOOO HOOO HOOO HOOO HOOO HOOO HOOO HOOO HOOO HOOO HOOO HOOO HOOO HOOO HOOO COOO
COOO HOOO HOOO HOOO HOOO HOOO HOOO HOOO HOOO HOOO HOOO HOOO HOOO HOOO HOOO HOOO HOOO HOOO HOOO HOOO COOO COOO COOO COOO COOO COOO COOO COOO COOO COOO HOOO HOOO HOOO HOOO HOOO HOOO HOOO HOOO HOOO HOOO HOOO HOOO HOOO COOO HOOO HOOO HOOO HOOO HOOO HOOO HOOO HOOO HOOO HOOO HOOO HOOO HOOO HOOO HOOO HOOO HOOO HOOO HOOO HOOO HOOO HOOO HOOO HOOO HOOO HOOO HOOO HOOO HOOO HOOO HOOO HOOO HOOO HOOO HOOO HOOO HOOO HOOO HOOO HOOO HOOO HOOO HOOO HOOO HOOO HOOO COOO COOO COOO COOO COOO COOO HOOO HOOO HOOO HOOO COOO COOO COOO COOO HOOO HOOO HOOO HOOO HOOO HOOO HOOO HOOO HOOO HOOO HOOO HOOO HOOO HOOO HOOO HOOO HOOO HOOO HOOO HOOO HOOO HOOO HOOO HOOO HOOO HOOO
COOO COOO COOO COOO COOO COOO COOO COOO COOO COOO COOO COOO COOO COOO COOO EOOO EOOO EOOO COOO COOO COOO COOO COOO COOO HOOO HOOO HOOO HOOO HOOO HOOO HOOO HOOO HOOO COOO COOO COOO COOO EOOO EOOO EOOO EOOO EOOO COOO COOO COOO COOO COOO COOO HOOO HOOO HOOO HOOO HOOO HOOO HOOO HOOO HOOO HOOO HOOO HOOO HOOO HOOO HOOO HOOO HOOO COOO COOO COOO COOO COOO COOO COOO EOOO EOOO EOOO COOO COOO COOO COOO COOO COOO HOOO HOOO HOOO HOOO HOOO HOOO HOOO HOOO HOOO HOOO HOOO HOOO HOOO COOO COOO COOO COOO COOO COOO EOOO EOOO EOOO EOOO COOO COOO COOO COOO COOO HOOO HOOO HOOO HOOO HOOO HOOO HOOO HOOO HOOO HOOO HOOO HOOO HOOO HOOO HOOO HOOO HOOO HOOO COOO COOO COOO COOO COOO COOO EOOO EOOO EOOO EOOO EOOO COOO COOO HOOO HOOO HOOO HOOO HOOO HOOO HOOO HOOO HOOO HOOO HOOO HOOO HOOO COOO COOO COOO HOOO HOOO COOO COOO EOOO COOO COOO COOO COOO HOOO HOOO HOOO HOOO HOOO HOOO COOO COOO COOO COOO COOO COOO COOO COOO COOO COOO COOO COOO COOO COOO COOO COOO COOO COOO COOO COOO COOO COOO COOO COOO COOO COOO COOO COOO COOO COOO HOOO HOOO HOOO HOOO HOOO HOOO HOOO HOOO HOOO HOOO HOOO HOOO HOOO HOOO HOOO HOOO HOOO HOOO COOO COOO COOO COOO COOO COOO COOO COOO COOO COOO COOO COOO COOO COOO COOO HOOO HOOO HOOO HOOO HOOO HOOO HOOO HOOO HOOO HOOO HOOO HOOO HOOO HOOO HOOO COOO COOO COOO COOO COOO COOO COOO COOO COOO HOOO HOOO HOOO HOOO HOOO HOOO HOOO HOOO HOOO COOO COOO COOO COOO HOOO HOOO HOOO HOOO HOOO HOOO HOOO HOOO HOOO HOOO HOOO HOOO HOOO HOOO HOOO HOOO HOOO HOOO HOOO COOO COOO COOO COOO COOO EOOO EOOO COOO COOO COOO COOO COOO COOO COOO HOOO HOOO HOOO HOOO HOOO HOOO HOOO HOOO HOOO HOOO HOOO HOOO HOOO HOOO HOOO HOOO HOOO HOOO COOO COOO COOO
COOO COOO COOO COOO EOOO EOOO EOOO EOOO EOOO COOO COOO COOO COOO COOO COOO HOOO HOOO HOOO HOOO HOOO HOOO HOOO HOOO HOOO HOOO HOOO HOOO HOOO COOO COOO EOOO EOOO EOOO EOOO EOOO COOO COOO COOO COOO COOO COOO COOO COOO COOO COOO COOO COOO COOO COOO COOO COOO HOOO HOOO HOOO HOOO HOOO HOOO HOOO HOOO HOOO HOOO HOOO HOOO HOOO HOOO HOOO COOO COOO COOO COOO COOO EOOO EOOO EOOO EOOO COOO COOO COOO HOOO HOOO HOOO HOOO HOOO HOOO HOOO HOOO HOOO HOOO HOOO HOOO HOOO HOOO HOOO COOO COOO COOO COOO COOO COOO COOO EOOO EOOO EOOO EOOO COOO COOO COOO COOO COOO COOO COOO COOO COOO HOOO HOOO HOOO HOOO HOOO HOOO HOOO HOOO COOO COOO HOOO HOOO HOOO HOOO HOOO HOOO HOOO HOOO HOOO HOOO HOOO COOO COOO COOO COOO COOO COOO COOO COOO COOO COOO HOOO HOOO HOOO HOOO HOOO HOOO HOOO COOO HOOO HOOO HOOO HOOO HOOO HOOO HOOO HOOO HOOO HOOO HOOO HOOO COOO COOO HOOO HOOO HOOO HOOO HOOO HOOO HOOO COOO COOO COOO COOO EOOO EOOO EOOO EOOO EOOO COOO COOO COOO COOO COOO COOO COOO COOO HOOO HOOO HOOO HOOO HOOO HOOO HOOO HOOO HOOO HOOO COOO COOO COOO COOO COOO EOOO EOOO EOOO EOOO COOO COOO COOO COOO COOO COOO COOO COOO COOO COOO COOO COOO HOOO HOOO HOOO HOOO HOOO HOOO HOOO HOOO HOOO HOOO HOOO HOOO HOOO HOOO HOOO COOO COOO COOO COOO
COOO COOO COOO COOO COOO COOO HOOO HOOO HOOO HOOO HOOO HOOO HOOO HOOO HOOO HOOO HOOO HOOO COOO HOOO HOOO HOOO HOOO HOOO HOOO HOOO COOO HOOO HOOO HOOO HOOO HOOO HOOO HOOO COOO COOO COOO COOO HOOO HOOO HOOO HOOO HOOO HOOO HOOO HOOO HOOO HOOO HOOO HOOO HOOO HOOO HOOO COOO COOO COOO COOO HOOO HOOO HOOO HOOO HOOO HOOO HOOO HOOO HOOO COOO COOO COOO HOOO HOOO HOOO HOOO HOOO HOOO HOOO HOOO HOOO HOOO HOOO COOO COOO COOO COOO COOO COOO COOO COOO HOOO HOOO HOOO HOOO HOOO HOOO HOOO HOOO HOOO HOOO HOOO HOOO HOOO HOOO HOOO HOOO HOOO HOOO HOOO HOOO HOOO HOOO HOOO HOOO HOOO HOOO HOOO HOOO HOOO HOOO HOOO COOO COOO COOO HOOO HOOO HOOO HOOO HOOO HOOO HOOO HOOO HOOO HOOO HOOO HOOO HOOO HOOO HOOO HOOO HOOO HOOO
COOO COOO COOO COOO COOO COOO EOOO EOOO EOOO EOOO EOOO COOO COOO COOO COOO COOO COOO COOO COOO COOO COOO COOO COOO COOO COOO COOO COOO COOO COOO COOO COOO COOO COOO EOOO COOO EOOO COOO COOO COOO COOO COOO COOO COOO COOO EOOO EOOO EOOO EOOO COOO COOO COOO COOO COOO COOO EOOO EOOO EOOO EOOO COOO COOO COOO COOO COOO COOO COOO COOO COOO COOO COOO COOO COOO EOOO EOOO EOOO COOO COOO COOO COOO COOO COOO COOO COOO COOO EOOO EOOO EOOO COOO COOO COOO COOO COOO COOO COOO COOO COOO EOOO EOOO EOOO EOOO EOOO COOO COOO COOO COOO COOO COOO COOO COOO COOO COOO COOO COOO COOO COOO COOO COOO COOO COOO COOO COOO EOOO COOO COOO COOO COOO COOO COOO COOO COOO COOO COOO COOO COOO COOO COOO COOO COOO COOO COOO EOOO EOOO EOOO EOOO COOO COOO COOO COOO
HOOO HOOO HOOO HOOO HOOO HOOO COOO COOO COOO COOO COOO COOO COOO COOO HOOO COOO COOO COOO COOO COOO COOO COOO COOO COOO COOO COOO EOOO EOOO EOOO COOO COOO COOO HOOO HOOO HOOO HOOO HOOO HOOO HOOO HOOO HOOO HOOO HOOO HOOO HOOO HOOO COOO COOO COOO COOO COOO COOO COOO COOO HOOO HOOO HOOO HOOO HOOO HOOO HOOO HOOO HOOO HOOO COOO COOO HOOO HOOO HOOO HOOO HOOO HOOO HOOO HOOO HOOO HOOO HMLO HMLO HMLO HMLO HOOO HOOO HOOO HOOO HOOO HOOO HOOO HOOO HOOO HOOO HOOO COOO COOO COOO HOOO HOOO HOOO HOOO HOOO HOOO HOOO HOOO HOOO HOOO HOOO HOOO HOOO HOOO HOOO HOOO HOOO HOOO HOOO HOOO HOOO HOOO HOOO HOOO HOOO HOOO HOOO COOO COOO COOO COOO HOOO HOOO HOOO HOOO HOOO HOOO HOOO HOOO HOOO HOOO HOOO COOO HOOO HOOO HOOO HOOO HOOO HOOO HOOO HOOO HOOO HOOO HOOO HOOO HOOO HOOO HOOO COOO COOO COOO HOOO HOOO HOOO HOOO HOOO HOOO HOOO HOOO HMLO HMLO HMOO HMLO HML> HML> HML> HML> HML> HMLO HOOO HOOO HOOO HOOO HOOO HOOO HOOO HOOO HOOO HOOO HOOO HOOO COOO COOO COOO COOO COOO HOOO HOOO HOOO HOOO HOOO HOOO HOOO HOOO HOOO HOOO HOOO HOOO HOOO HOOO HOOO HOOO HOOO HOOO HOOO HOOO HOOO HOOO HOOO HOOO HOOO HOOO HOOO HOOO HOOO COOO COOO COOO HOOO HOOO HOOO HOOO HOOO HOOO HOOO HOOO HOOO HOOO HOOO HOOO HOOO HOOO HOOO HOOO HOOO HOOO HOOO HOOO HOOO HOOO COOO COOO HOOO HOOO HOOO HOOO HOOO HOOO HOOO HOOO HOOO HOOO HOOO HOOO HOOO HOOO HOOO HOOO COOO COOO COOO COOO COOO COOO
COOO COOO COOO COOO COOO COOO COOO COOO COOO COOO COOO COOO COOO COOO COOO EOOO EOOO EOOO EOOO EOOO EOOO COOO COOO COOO COOO COOO COOO HOOO HOOO HOOO HOOO COOO COOO COOO COOO COOO COOO EOOO EOOO EOOO EOOO COOO COOO COOO COOO COOO COOO COOO COOO COOO COOO HOOO HOOO HOOO HOOO HOOO HOOO HOOO HOOO HOOO HOOO HOOO COOO COOO COOO COOO COOO EOOO EOOO EOOO EOOO EOOO EOOO COOO COOO COOO COOO COOO EOOO EOOO EOOO EOOO EOOO EOOO COOO COOO COOO COOO COOO COOO COOO COOO COOO COOO COOO COOO EOOO EOOO EOOO EOOO COOO COOO
COOO COOO COOO COOO COOO COOO COOO HOOO HOOO HOOO HOOO HOOO HOOO HOOO HOOO HOOO HOOO HOOO HOOO HOOO HOOO HOOO HOOO HOOO HOOO HOOO HOOO HOOO HOOO COOO COOO COOO COOO COOO COOO EOOO EOOO EOOO EOOO EOOO COOO COOO HOOO HOOO HOOO HOOO HOOO HOOO HOOO HOOO HOOO HOOO HOOO HOOO HOOO HOOO HOOO COOO COOO COOO COOO EOOO EOOO EOOO EOOO COOO COOO COOO COOO COOO COOO HOOO HOOO HOOO HOOO HOOO HOOO HOOO HOOO HOOO HOOO COOO COOO COOO COOO COOO COOO COOO COOO COOO COOO COOO COOO COOO COOO HOOO HOOO HOOO HOOO HOOO HOOO HOOO HOOO HOOO HOOO HOOO HOOO COOO COOO COOO COOO COOO COOO EOOO EOOO EOOO COOO COOO COOO COOO COOO COOO HOOO HOOO HOOO HOOO HOOO HOOO HOOO HOOO HOOO HOOO HOOO HOOO HOOO HOOO HOOO COOO COOO COOO COOO COOO EOOO EOOO EOOO EOOO EOOO COOO COOO HOOO HOOO HOOO HOOO HOOO HOOO HOOO HOOO HOOO HOOO HOOO HOOO HOOO HOOO COOO COOO COOO COOO COOO COOO COOO COOO COOO COOO COOO COOO COOO COOO COOO COOO COOO COOO COOO HOOO HOOO HOOO HOOO HOOO HOOO HOOO HOOO HOOO HOOO HOOO HOOO HOOO HOOO HOOO HOOO HOOO COOO HOOO HOOO HOOO HOOO HOOO HOOO HOOO HOOO HOOO HOOO HOOO HOOO HOOO HOOO HOOO HOOO COOO COOO COOO COOO COOO COOO COOO COOO COOO COOO COOO COOO COOO COOO COOO COOO COOO COOO COOO COOO HOOO HOOO HOOO HOOO HOOO HOOO HOOO HOOO HOOO HOOO HOOO HOOO HOOO HOOO COOO COOO HOOO COOO COOO HOOO HOOO HOOO HOOO COOO COOO COOO COOO
HOOO HOOO HOOO HOOO HOOO HOOO HOOO HOOO HOOO HOOO HOOO HOOO HOOO HOOO HOOO HOOO HOOO COOO COOO COOO HOOO HOOO HOOO HOOO HOOO HOOO HOOO HOOO HOOO HOOO HOOO HOOO HOOO COOO COOO COOO COOO COOO COOO HOOO HOOO HOOO HOOO HOOO HOOO HOOO HOOO COOO COOO COOO COOO HOOO HOOO HOOO HOOO HOOO HOOO HOOO HOOO HOOO HOOO HOOO HOOO HOOO COOO COOO COOO EOOO COOO COOO COOO COOO COOO COOO COOO COOO COOO EOOO EOOO EOOO EOOO COOO COOO HOOO HOOO HOOO HOOO HOOO HOOO HOOO HOOO HOOO HOOO HOOO HOOO HOOO HOOO HOOO HOOO HOOO HOOO HOOO HOOO HOOO HOOO HOOO HOOO HOOO HOOO HOOO HOOO COOO COOO COOO COOO COOO HOOO HOOO HOOO HOOO HOOO HOOO HOOO HOOO HOOO HOOO HOOO HOOO HOOO HOOO HOOO HOOO HOOO HOOO HOOO HOOO HOOO HOOO HOOO HOOO HOOO HOOO HOOO HOOO HOOO HOOO
COOO COOO COOO COOO COOO COOO COOO COOO COOO COOO COOO COOO COOO COOO COOO COOO COOO COOO COOO COOO HOOO HOOO HOOO HOOO HOOO HOOO HOOO HOOO HOOO HOOO HOOO COOO COOO COOO COOO COOO COOO COOO COOO COOO HOOO HOOO HOOO HOOO HOOO HOOO HOOO HOOO HOOO HOOO HOOO HOOO HOOO HOOO HOOO HOOO HOOO HOOO HOOO HOOO HOOO HOOO HOOO COOO COOO COOO COOO COOO COOO COOO HOOO HOOO HOOO HOOO COOO COOO COOO HOOO HOOO HOOO HOOO HOOO COOO COOO COOO HOOO COOO COOO COOO COOO COOO COOO COOO COOO COOO COOO COOO HOOO HOOO HOOO HOOO HOOO HOOO HOOO HOOO HOOO COOO COOO COOO COOO COOO COOO COOO HOOO HOOO HOOO HOOO HOOO HOOO HOOO HOOO HOOO HOOO HOOO HOOO HOOO HOOO HOOO HOOO HOOO HOOO COOO HOOO HOOO HOOO HOOO HOOO HOOO HOOO COOO COOO COOO EOOO EOOO EOOO COOO COOO COOO COOO COOO COOO COOO COOO COOO COOO COOO COOO COOO COOO COOO COOO COOO COOO COOO COOO COOO COOO COOO COOO COOO COOO COOO COOO COOO COOO COOO COOO COOO COOO COOO COOO COOO COOO EOOO EOOO EOOO EOOO EOOO EOOO COOO COOO COOO COOO COOO COOO COOO COOO COOO COOO COOO COOO COOO COOO COOO COOO HOOO HOOO HOOO HOOO HOOO HOOO HOOO HOOO HOOO HOOO HOOO HOOO COOO COOO COOO COOO COOO COOO HOOO COOO COOO COOO COOO COOO COOO COOO COOO COOO COOO COOO HOOO HOOO HOOO HOOO HOOO HOOO HOOO HOOO HOOO
COOO COOO COOO EOOO EOOO EOOO COOO COOO COOO COOO EOOO EOOO EOOO EOOO EOOO EOOO COOO COOO COOO COOO COOO COOO COOO COOO COOO EOOO EOOO EOOO COOO COOO COOO COOO COOO COOO COOO COOO COOO COOO COOO HOOO COOO COOO COOO COOO COOO COOO COOO COOO COOO COOO COOO COOO COOO COOO COOO COOO COOO COOO COOO COOO COOO COOO COOO COOO COOO COOO COOO COOO COOO COOO COOO COOO COOO COOO COOO COOO COOO COOO COOO COOO EOOO EOOO EOOO EOOO EOOO EOOO EOOO EOOO COOO COOO COOO COOO COOO COOO COOO COOO COOO COOO EOOO EOOO EOOO EOOO EOOO COOO COOO COOO COOO COOO COOO COOO COOO COOO COOO COOO COOO COOO COOO COOO COOO HOOO HOOO HOOO HOOO HOOO HOOO COOO COOO EOOO EOOO EOOO EOOO EOOO COOO COOO COOO COOO COOO COOO COOO COOO COOO COOO COOO COOO COOO COOO COOO COOO COOO COOO COOO COOO COOO COOO HOOO HOOO HOOO HOOO HOOO HOOO HOOO HOOO HOOO HOOO HOOO HOOO HOOO HOOO HOOO HOOO HOOO HOOO HOOO HOOO COOO COOO COOO COOO COOO COOO COOO EOOO EOOO EOOO EOOO COOO COOO COOO COOO HOOO HOOO HOOO HOOO HOOO HOOO HOOO HOOO HOOO HOOO COOO COOO COOO COOO HOOO HOOO HOOO HOOO HOOO EOOO EOOO EOOO COOO COOO COOO COOO COOO COOO COOO COOO COOO COOO COOO COOO COOO HOOO HOOO HOOO HOOO HOOO HOOO HOOO HOOO HOOO HOOO HOOO HOOO HOOO COOO COOO COOO COOO COOO COOO COOO HOOO HOOO HOOO HOOO HOOO HOOO HOOO HOOO HOOO COOO COOO COOO HOOO HOOO HOOO HOOO HOOO HOOO HOOO HOOO HOOO HOOO HOOO HOOO COOO COOO COOO COOO COOO COOO COOO COOO COOO COOO COOO COOO COOO COOO COOO COOO COOO COOO COOO COOO COOO COOO COOO COOO COOO COOO COOO COOO COOO COOO HOOO HOOO HOOO HOOO HOOO HOOO HOOO COOO COOO COOO COOO COOO COOO EOOO EOOO EOOO EOOO EOOO COOO COOO COOO COOO COOO COOO COOO COOO COOO COOO COOO COOO COOO COOO COOO COOO COOO COOO COOO COOO COOO HOOO HOOO HOOO HOOO HOOO HOOO HOOO HOOO COOO COOO COOO COOO COOO COOO COOO COOO COOO COOO COOO HOOO HOOO HOOO HOOO HOOO HOOO HOOO HOOO HOOO HOOO HOOO HOOO COOO COOO COOO COOO COOO COOO COOO COOO COOO HOOO HOOO HOOO HOOO HOOO HOOO HOOO HOOO HOOO HOOO HOOO HOOO HOOO HOOO HOOO HOOO HOOO HOOO HOOO HOOO HOOO HOOO HOOO HOOO HOOO HOOO HOOO HOOO COOO COOO COOO COOO EOOO EOOO EOOO EOOO EOOO EOOO EOOO COOO COOO COOO COOO COOO COOO COOO COOO COOO COOO COOO COOO COOO COOO COOO COOO COOO COOO COOO COOO COOO COOO COOO COOO COOO COOO COOO COOO EOOO COOO COOO COOO COOO COOO COOO COOO COOO COOO COOO COOO COOO COOO COOO HOOO HOOO HOOO HOOO HOOO HOOO HOOO HOOO HOOO HOOO HOOO HOOO HOOO HOOO HOOO HOOO COOO COOO COOO COOO COOO COOO COOO COOO COOO COOO COOO COOO COOO COOO COOO COOO COOO COOO COOO COOO COOO COOO COOO COOO COOO COOO COOO EOOO EOOO EOOO EOOO EOOO EOOO COOO COOO COOO COOO COOO COOO COOO COOO COOO COOO COOO COOO HOOO HOOO HOOO HOOO HOOO HOOO HOOO HOOO HOOO HOOO HOOO COOO HOOO COOO COOO COOO COOO
HOOO HOOO HOOO HOOO HOOO HOOO HOOO HOOO HOOO HOOO HOOO HOOO HOOO HOOO COOO COOO COOO COOO COOO COOO COOO COOO COOO COOO COOO EOOO COOO COOO COOO COOO EOOO COOO COOO COOO COOO COOO COOO COOO COOO COOO COOO EOOO EOOO COOO COOO COOO COOO COOO COOO COOO COOO COOO COOO COOO COOO COOO COOO COOO COOO COOO COOO COOO COOO HOOO COOO COOO COOO COOO COOO COOO COOO COOO COOO COOO COOO COOO COOO COOO COOO COOO COOO COOO COOO COOO COOO COOO COOO COOO COOO COOO COOO COOO COOO COOO COOO COOO COOO COOO EOO< EOOO EOOO EOOO EOOO COOO COOO COOO COOO COOO EOOO EOOO EOOO EOOO EOOO EOOO COOO COOO COOO COOO COOO COOO COOO COOO COOO COOO COOO COOO COOO EOOO EOOO EOOO EOOO EOOO EOOO COOO COOO COOO COOO COOO COOO COOO COOO COOO COOO EMOO EMP< EMP< EMPO EML< EMO< COOO COOO COOO COLO COOO EOOO EOOO EOOO EOOO EOOO EOOO EOOO COOO COOO COOO COOO COOO COOO COOO EOOO EOOO EOOO EOOO EOOO EOOO EOOO EOOO EOOO COOO COOO COOO COOO COOO COOO COOO COOO COOO COOO COOO COOO COOO COOO COOO EOOO EMP< EMP< EMP> EML> EML> CML> COOO COOO COOO COOO COOO COOO COOO COOO COOO COOO COOO COOO COOO COOO COOO COOO COOO COOO COOO COOO COOO COOO COOO COOO COOO COOO COOO COOO COOO COOO COOO COOO COOO COOO COOO COOO COOO COOO COOO EOOO COOO COOO COOO COOO COOO COOO COOO COOO COOO COOO COOO COOO COOO COOO COOO COOO COOO COOO COOO COOO COOO COOO COOO COOO COOO COOO EOOO EOOO EOOO EML< EML< EMLO EMLO COOO COOO COOO COOO COOO COOO COOO COOO EOOO EOOO EOOO EOOO EOOO COOO COOO COOO COOO COOO COOO COOO COOO COOO COOO COOO COOO COOO EOOO EOOO EOOO EOOO EOOO COOO COOO COOO COOO COOO COOO COOO COOO COOO COOO COOO
COOO COOO COOO COOO HOOO HOOO HOOO HOOO HOOO HOOO HOOO HOOO HOOO HOOO HOOO HOOO HOOO HOOO HOOO HOOO HOOO COOO COOO HOOO HOOO HOOO HOOO HOOO HOOO HOOO COOO COOO COOO COOO COOO COOO EOOO EOOO EOOO COOO COOO COOO COOO COOO COOO COOO COOO COOO HOOO HOOO HOOO HOOO HOOO HOOO HOOO HOOO HOOO HOOO HOOO HOOO HOOO COOO COOO COOO COOO EOOO EOOO EOOO EOOO EOOO COOO EOOO EOOO EOOO EOOO COOO COOO COOO COOO COOO EOOO EOOO EOOO EOOO EOOO EOOO EOOO EOOO EOOO EOOO EOOO COOO COOO COOO COOO COOO COOO COOO COOO COOO COOO EOOO EOOO EOOO EOOO EOOO EOOO EOOO EOOO COOO COOO COOO COOO COOO EOOO EOOO EOOO EOOO EOOO COOO COOO COOO COOO COOO COOO
COOO COOO COOO COOO HOOO HOOO HOOO HOOO HOOO HOOO HOOO HOOO HOOO HOOO HOOO HOOO HOOO HOOO HOOO HOOO HOOO HOOO HOOO HOOO HOOO HOOO HOOO HOOO HOOO HOOO HOOO HOOO HOOO HOOO HOOO HOOO HOOO COOO COOO COOO COOO COOO HOOO HOOO HOOO HOOO HOOO HOOO HOOO HOOO HOOO HOOO HOOO HOOO HOOO HOOO HOOO HOOO HOOO HOOO HOOO HOOO HOOO HOOO HOOO HOOO HOOO HOOO COOO COOO COOO COOO COOO COOO EOOO EOOO EOOO EOOO EOOO COOO COOO COOO COOO COOO COOO COOO HOOO HOOO HOOO HOOO HOOO HOOO HOOO HOOO HOOO COOO COOO COOO COOO COOO COOO COOO COOO COOO COOO COOO COOO COOO COOO COOO EOOO EOOO EOOO EOOO COOO COOO COOO COOO COOO COOO EOOO EOOO EOOO EOOO COOO COOO COOO COOO COOO COOO COOO COOO COOO HOOO COOO HOOO HOOO HOOO HOOO HOOO HOOO HOOO HOOO HOOO HOOO COOO COOO COOO COOO EOOO EOOO EOOO EOOO EOOO EOOO COOO COOO COOO COOO COOO COOO COOO COOO COOO COOO COOO EOOO EOOO EOOO EOOO EOOO COOO COOO COOO COOO COOO HOOO HOOO HOOO HOOO HOOO HOOO HOOO HOOO HOOO HOOO HOOO HOOO HOOO COOO COOO EOOO EOOO EOOO EOOO EOOO EOOO COOO COOO COOO COOO COOO COOO COOO COOO HOOO HOOO HOOO HOOO HOOO HOOO HOOO HOOO HOOO HOOO HOOO HOOO COOO COOO COOO COOO COOO EOOO EOOO EOOO EOOO EOOO EOOO COOO COOO COOO COOO COOO COOO COOO COOO HOOO HOOO HOOO HOOO HOOO HOOO HOOO HOOO HOOO HOOO HOOO HOOO HOOO HOOO HOOO HOOO HOOO HOOO HOOO HOOO HOOO HOOO HOOO HOOO HOOO COOO COOO COOO COOO COOO COOO COOO COOO COOO EOOO EOOO EOOO COOO COOO HOOO HOOO HOOO HOOO HOOO HOOO COOO COOO COOO COOO COOO COOO COOO COOO COOO COOO COOO COOO COOO COOO COOO COOO COOO COOO COOO HOOO HOOO HOOO HOOO HOOO HOOO HOOO HOOO HOOO HOOO HOOO HOOO HOOO HOOO COOO COOO COOO HOOO HOOO HOOO HOOO HOOO HOOO HOOO HOOO HOOO HOOO HOOO HOOO HOOO HOOO HOOO HOOO HOOO HOOO HOOO HOOO HOOO HOOO HOOO HOOO HOOO HOOO HOOO HOOO HOOO HOOO HOOO HOOO HOOO HOOO HOOO HOOO HOOO HOOO HOOO HOOO HOOO HOOO HOOO HOOO HOOO HOOO HOOO HOOO HOOO HOOO HOOO HOOO HOOO HOOO HOOO HOOO HOOO HOOO HOOO HOOO HOOO HOOO HOOO HOOO HOOO HOOO HOOO HOOO HOOO HOOO HOOO HOOO HOOO HOOO HOOO HOOO COOO
COOO COOO COOO COOO COOO COOO COOO COOO COOO COOO COOO COOO COOO COOO COOO HOOO HOOO COOO HOOO HOOO COOO COOO COOO COOO COOO COOO COOO COOO COOO HOOO HOOO HOOO HOOO HOOO HOOO HOOO HOOO HOOO COOO COOO COOO COOO COOO COOO COOO COOO COOO COOO COOO COOO COOO COOO COOO COOO COOO EOOO COOO COOO COOO COOO COOO COOO COOO COOO COOO COOO COOO COOO COOO COOO COOO COOO COOO COOO COOO COOO COOO COOO COOO COOO COOO COOO COOO HOOO HOOO HOOO HOOO HOOO HOOO HOOO HOOO HOOO HOOO HOOO HOOO COOO COOO COOO COOO COOO EOOO EOOO EOOO EOOO EOOO EOOO EOOO COOO COOO COOO HOOO HOOO COOO COOO EOOO EOOO EOOO EOOO EOOO COOO COOO COOO COOO COOO COOO COOO COOO COOO COOO COOO COOO COOO COOO COOO COOO COOO COOO COOO COOO COOO COOO COOO COOO EOOO COOO COOO COOO COOO COOO COOO COOO EOOO EOOO EOOO EOOO COOO COOO COOO COOO COOO EOOO EOOO EOOO EOOO EOOO EOOO EOOO EOOO COOO COOO HOOO HOOO COOO COOO COOO COOO COOO COOO COOO COOO COOO COOO COOO COOO COOO COOO COOO COOO COOO COOO COOO COOO COOO COOO COOO COOO COOO EOOO EOOO EOOO EOOO EOOO EOOO EOOO COOO COOO COOO EOOO EOOO EOOO EOOO EOOO EOOO COOO COOO COOO COOO COOO COOO COOO EOOO EOOO EOOO COOO COOO COOO COOO COOO COOO COOO COOO COOO COOO COOO COOO COOO COOO COOO COOO COOO COOO COOO COOO
COOO COOO COOO COOO COOO COOO COOO COOO COOO COOO EOOO COOO COOO EOOO EOOO EOOO COOO COOO COOO COOO COOO COOO COOO COOO COOO COOO COOO COOO COOO COOO COOO COOO COOO COOO COOO COOO COOO COOO COOO COOO COOO COOO COOO COOO COOO COOO COOO EOOO EOOO EOOO EOOO COOO COOO HOOO HOOO HOOO HOOO HOOO HOOO HOOO HOOO HOOO HOOO HOOO HOOO HOOO HOOO HOOO HOOO HOOO HOOO HOOO HOOO HOOO HOOO HOOO HOOO HOOO HOOO HOOO HOOO HOOO HOOO HOOO HOOO HOOO HOOO HOOO HOOO HOOO HOOO HOOO HOOO HOOO HOOO HOOO HOOO COOO COOO COOO COOO HOOO HOOO HOOO HOOO HOOO HOOO HOOO HOOO HOOO HOOO HOOO HOOO HOOO HOOO HOOO HOOO HOOO HOOO HOOO HOOO HOOO HOOO HOOO HOOO HOOO HOOO HOOO HOOO HOOO HOOO HOOO HOOO HOOO HOOO HOOO HOOO HOOO HOOO HOOO HOOO HOOO COOO EOOO EOOO COOO COOO COOO COOO COOO COOO COOO COOO COOO COOO COOO COOO COOO COOO COOO COOO COOO COOO COOO COOO COOO COOO COOO COOO COOO COOO COOO EOOO EOOO EOOO EOOO COOO COOO COOO COOO COOO EOOO EOOO EOOO EOOO EOOO EOOO EOOO COOO HOOO HOOO HOOO HOOO HOOO HOOO COOO COOO COOO COOO COOO COOO EOOO EOOO EOOO EOOO EOOO COOO COOO COOO COOO COOO COOO COOO EOOO EOOO EOOO EOOO EOOO EOOO EOOO COOO COOO COOO COOO COOO COOO COOO COOO COOO COOO COOO EOOO EOOO EOOO EOOO EOOO EOOO EOOO EOOO EOOO COOO COOO COOO COOO COOO COOO COOO COOO COOO COOO COOO EOOO EOOO EOOO EOOO EOOO EOOO EOOO EOOO COOO COOO COOO COOO COOO COOO EOOO EOOO
COOO COOO COOO COOO COOO COOO COOO COOO COOO COOO COOO COOO COOO COOO COOO COOO COOO COOO COOO COOO COOO COOO EOOO COOO COOO COOO HOOO HOOO HOOO HOOO HOOO HOOO HOOO HOOO HOOO HOOO HOOO HOOO HOOO HOOO HOOO HOOO HOOO HOOO HOOO HOOO HOOO HOOO HOOO COOO COOO COOO COOO EOOO EOOO EOOO EOOO EOOO EOOO COOO COOO COOO COOO EOOO EOOO EOOO EOOO EOOO EOOO EOOO COOO COOO COOO COOO COOO COOO COOO COOO COOO COOO COOO HOOO HOOO HOOO HOOO HOOO HOOO HOOO HOOO HOOO HOOO HOOO HOOO HOOO COOO COOO COOO COOO COOO EOOO EOOO EOOO EOOO COOO COOO COOO COOO COOO COOO COOO COOO COOO HOOO HOOO HOOO HOOO HOOO HOOO HOOO HOOO HOOO HOOO HOOO HOOO HOOO HOOO HOOO HOOO HOOO HOOO HOOO HOOO HOOO HOOO HOOO HOOO HOOO HOOO HOOO HOOO HOOO HOOO HOOO HOOO COOO COOO COOO COOO EOOO EOOO EOOO EOOO EOOO HOOO COOO COOO COOO COOO HOOO HOOO HOOO HOOO HOOO HOOO HOOO HOOO HOOO HOOO HOOO HOOO COOO COOO COOO COOO COOO COOO COOO HOOO HOOO HOOO HOOO HOOO COOO HOOO EOOO EOOO EOOO EOOO COOO COOO EOOO EOOO COOO COOO COOO HOOO HOOO HOOO EOOO EOOO EOOO EOOO COOO COOO COOO COOO COOO COOO
COOO COOO HOOO HOOO HOOO HOOO HOOO HOOO HOOO HOOO HOOO HOOO HOOO HMOO HOOO HOOO HOOO HOOO HOOO HOOO HOOO HOOO HOOO COOO COOO COOO COOO COOO COOO COOO COOO COOO HOOO HOOO HOOO HOOO HOOO HOOO HOOO HOOO HOOO HOOO HOOO HOOO HOOO HOOO HOOO HOOO HOOO HOOO HOOO COOO COOO COOO COOO COOO COOO COOO COOO COOO COOO COOO COOO COOO COOO COOO COOO HOOO HOOO HOOO HOOO HOOO HOOO HOOO HOOO HOOO HOOO HOOO HOOO HOOO HOOO HOOO HOOO COOO COOO COOO COOO HOOO HOOO HOOO HOOO HOOO HOOO HOOO HOOO HOOO HOOO HOOO HOOO HOOO HOOO HOOO HOOO HOOO COOO COOO COOO COOO COOO COOO COOO COOO COOO COOO COOO COOO COOO COOO COOO COOO COOO COOO COOO COOO COOO COOO COOO COOO COOO COOO COOO COOO HOOO HOOO HOOO HOOO HOOO HOOO HOOO HOOO HOOO HOOO HOOO HOOO HOOO COOO COOO COOO COOO COOO COOO COOO HOOO HOOO HOOO HOOO HOOO HOOO HOOO HOOO HOOO HOOO HOOO HOOO HOOO HOOO HOOO HOOO HOOO HOOO HOOO HOOO HOOO COOO COOO COOO COOO HOOO HOOO HOOO HOOO HOOO HOOO HOOO HOOO HOOO HOOO HOOO HOOO HOOO COOO COOO COOO HOOO HOOO HOOO HOOO HOOO HOOO HOOO HOOO HOOO HOOO HOOO HOOO HOOO COOO COOO COOO COOO COOO COOO COOO COOO COOO COOO COOO COOO COOO HOOO HOOO HOOO HOOO HOOO HOOO HOOO HOOO HOOO HOOO HOOO HOOO HOOO HOOO HOOO COOO COOO HOOO HOOO HOOO HOOO HOOO HOOO HOOO HOOO HOOO HOOO HOOO HOOO HOOO HOOO HOOO HOOO COOO COOO COOO COOO COOO COOO COOO HOOO HOOO HOOO HOOO HOOO HOOO HOOO HOOO HOOO HOOO HOOO HOOO HOOO HOOO HOOO HOOO HOOO HOOO
```
