## Supplementary material for "A multi-task deep-learning system for predicting membrane associations and secondary structures of proteins": Code and Raw Data: training_set_sentences.txt

```
HML> HMO> HML> HML> HML> HML> HML> HML> HML> HML> HML> HML> HML> HML> HML> HML> HML> HML> HML> HML> HML< HML< HML< HMLO HOLO COOO COOO COOO COOO COOO HOOO HOOO HOOO HOOO HOOO HOOO HOOO HOOO COOO COOO COOO COOO COOO COOO COOO COOO COOO COOO COOO HOOO HOOO HOOO HOOO HOOO HOOO HOOO HOOO HOOO HOOO HOOO HOOO HOOO HOOO COOO COOO COOO COOO COOO COOO COOO COOO COOO HOOO HOOO HOOO HOOO HOOO HOOO HOOO HOOO HOOO HOOO HOOO COOO COOO COOO COOO COOO HOOO HOOO HOOO HOOO HOOO HOOO HOOO HOOO HOOO COOO COOO COOO COOO COOO COOO COOO HOOO HOOO HOOO HOOO HMLO HOOO HOOO HOOO HOOO HOOO HOOO HOOO HOOO HOOO HOOO HOOO HOOO COOO COOO HOOO HOOO HOOO HOOO HOOO HOOO HOOO HOOO HOOO HOOO HOOO HOOO COOO COOO COOO COOO COOO COOO COOO COOO HOOO HOOO HOOO HOOO HOOO HOOO HOOO HOOO COOO COOO COOO COOO COOO COOO HOOO COOO COOO COOO COOO HOOO HOOO HOOO COOO COOO HOOO HOOO HOOO HOOO HOOO HOOO HOOO HOOO HOOO COOO COOO COOO COOO COOO COOO COOO COOO COOO COOO COOO COOO COOO HOOO HOOO HOOO HOOO HOOO HOOO HOOO HOOO HOOO HOOO HOOO HOOO HOOO HOOO HOOO HOOO HOOO HOOO COOO COOO COOO COOO HOOO HOOO HOOO HOOO HOOO HOOO HOOO HOOO HOOO HOOO HOOO HOOO HOOO
HOOO HOOO HOOO HOOO HOOO HOOO HOOO HOOO HOOO HOL> HOOO HML> HML> HML> HML> HML> HML> HML> HML> HML> HML> HML> HML> HML> HML> HML> HMLO HMLO HMLO HOOO
COOO COOO COOO COOO CMLO HMLO HMLO HML< HML< HML< HML< HML< HML< HML< HML< HML< HML< HML< HML< HML< HML< HML< HML< HML< HML< HML< HML< HML< HML< HML< HMLO HOOO HOOO COOO COOO COOO COOO COOO COOO
COOO COOO COOO COOO COOO COOO COOO COOO COOO COOO COOO HOOO HOOO HOOO HOOO HOOO HOOO HOOO HOOO HOOO HOOO HOOO HOOO HOOO HOOO HOOO HOOO COOO HOOO HOOO HOOO HOOO HOOO HOOO HOOO HOOO HOOO HOOO HOOO HOOO HOOO HOOO COOO COOO COOO COOO COOO COOO COOO COOO COOO COOO COOO COOO COOO COOO COOO HOOO HOOO HOOO HOOO HOOO HMLO HML> HML> HML> HML> HML< HML> HML> HML< HML< HML> HML> HML> HML> HML> HML> HOOO HOOO HOOO HOOO HOOO HOOO HOOO HOOO HOOO HOOO HOOO COOO COOO COOO COOO COOO COOO COOO COOO HOOO HOOO EOOO COOO COOO COOO HOOO HOOO HOOO HMLO HML< HML< HML< HML> HML> HML> HML> HML> HML> HOOO COOO COOO COOO COOO COOO COOO COOO COOO COOO COOO COOO COOO COOO HOOO HOOO HOOO
COOO COOO COOO HOOO HOOO HOOO HOOO HOOO HOOO HOOO HOOO HOOO HOOO HOOO COOO COOO COOO COOO COOO COOO COOO COOO HOOO COOO COOO COOO HOOO HOOO HOOO HMOO HML> HML> HML> HML> HML> HML> HML> HML> HML> HML> HML> HML> HML> HML> HML< HML< HML< HML< HML< HML< HML< HML< HML< HOOO HOOO COOO COOO COOO COOO
COOO COOO COOO COOO COOO COOO COOO HOOO HOOO HOOO HOOO HOOO HOOO HOOO HOOO HOLO HMLO HOLO HMLO HML> HML> HML> HML> HML> HML> HML> HML> HML> HML> HML> HML> HML> HML> HML> HML> HML> HOOO HMOO HOOO HOOO HOOO HOOO HOOO HOOO HOOO COOO COOO COOO COOO COOO HOOO HOOO HOOO COOO HOOO HOOO HOOO HOOO HOOO COOO COOO COOO COOO COOO COOO COOO COOO HOOO HOOO HOOO HOOO HOOO HOOO HOOO HOOO HOOO HOOO HOOO COOO COOO COOO COOO
COOO COOO COOO COOO COOO COOO COOO COOO COOO COOO COOO COOO COOO COOO COOO COOO COOO COOO COOO COOO COOO COOO COOO COOO COOO HOOO HOOO COOO HOOO HOOO HOOO HOOO HOOO HOOO HOOO HOOO HOOO HOOO HOOO HOOO HOOO HOOO COOO COOO COOO COOO COOO HOOO HOOO HOOO HOOO HOOO HOOO HOOO HOOO COOO COOO COOO COOO COOO HOOO HOOO HOOO HOOO HOOO HOOO HOOO HOOO HOOO HOOO COOO COOO COOO COOO COOO COOO COOO COOO COOO COOO COOO COOO COOO COOO COOO COOO COOO COOO COOO COOO COOO COOO COOO COOO COOO COOO COOO COOO COOO COOO HOOO HOOO HOOO HOOO HOOO HOOO HOOO COOO COOO COOO COOO COOO COOO COOO COOO COOO HOOO HOOO HOOO HOOO HOOO HOOO COOO COOO COOO COOO COOO COOO COOO HOOO HOOO HOOO HOOO HOOO HOOO HOOO COOO COOO COOO COOO COOO COOO COOO COOO COOO COOO COOO COOO COOO COOO COOO COOO COOO COOO COOO COOO COOO COOO COOO COOO COOO COOO COOO COOO COOO COOO COOO COOO COOO COOO COOO COOO COOO COOO COOO COOO COOO COOO COOO COOO COOO HOOO HOOO HOOO HOOO HOOO HOOO HOOO HOOO HOOO HOOO HOOO HOOO HOOO HOOO COOO COOO COOO COOO COOO HOOO HOOO HOOO HOOO HOOO HOOO HOOO HOOO HML> HML> HML> HML> HML> HML> HML> HML> HML> HML> HML< HML< HML< HML< HML< HML< HML< HMLO HOOO HOOO HOOO COOO COOO COOO COOO HOOO HOOO HOOO COOO COOO COOO COOO EOOO COOO COOO COOO COOO COOO COOO COOO
HML> HML> HML> HML> HML> HML> HML< HML< HML< HML< HML< HML< HML< HML< HML< HML< HML< HML< HML< HML< HML< HML< HML< HMLO HMLO HMLO HMOO HOOO HOOO HOOO HOOO HOOO HOOO HOOO HOOO HOOO
COOO COOO COOO COOO COOO COOO COOO COOO COOO COOO COOO COOO EOOO EOOO EOOO EOOO EOOO COOO COOO COOO COOO COOO COOO COOO COOO HOOO HOOO HOOO HOOO HMLO HOOO HOOO HOOO HMLO HMLO HMLO HMLO HMLO HMLO HMOO HMLO HML> HML> HML> HML> HML> HML> HML> HML> HML> HML> HML> HML> HML> HML> HML> HML< HML> HML< HML> HMLO HOOO HOOO HOOO HOOO HOOO COOO HOOO HOOO COOO COOO COOO COOO COOO COOO
COOO COOO COOO COOO COOO COOO COOO COOO COOO COOO COOO COOO COOO COOO COOO COOO COOO COOO COOO COOO COOO COOO COOO COOO COOO COOO COOO COOO COOO COOO EOOO EOOO EOOO EOOO COOO COOO COOO COOO COOO COOO HOOO HOOO HOOO COOO COOO COOO COOO COOO COOO COOO COOO COOO COOO COOO COOO HOOO COOO COOO COOO COOO COOO COOO COOO COOO COOO COOO COOO COOO COOO COOO COOO EOOO EOOO EOOO EOOO EOOO EOOO EOOO COOO COOO COOO COOO COOO COOO COOO COOO COOO COOO COOO COOO COOO COOO COOO COOO COOO COOO COOO COOO COOO COOO COOO COOO COOO COOO COOO COOO COOO COOO COOO COOO COOO COOO COOO COOO COOO COOO COOO COOO COOO COOO HOOO HOOO HOOO HOOO HOOO HOOO HOOO HOOO HOOO HOOO HOOO HOOO HOOO HOOO COOO COOO COOO COOO COOO COOO EOOO EOOO EOOO EOOO EOOO COOO COOO COOO COOO COOO COOO EOOO EOOO EOOO EOOO EOOO EOOO COOO COOO COOO COOO COOO COOO COOO COOO COOO COOO COOO COOO COOO COOO COOO COOO HOOO HOOO HOOO HOOO HOOO HOOO HOOO HOOO COOO COOO COOO COOO COOO COOO COOO COOO COOO COOO COOO EOOO EOOO EOOO EOOO COOO COOO COOO COOO COOO COOO COOO COOO COOO COOO COOO COOO HOOO HOOO HOOO COOO COOO COOO COOO COOO COOO COOO COOO COOO COOO COOO COOO COOO COOO EOOO EOOO EOOO EOOO COOO COOO COOO COOO COOO COOO COOO EOOO EOOO EOOO COOO COOO COOO COOO COOO COOO COOO COOO COOO COOO EOOO COOO COOO COOO COOO COOO COOO COOO HOOO HOOO HOOO HOOO HOOO HOOO HOOO COOO COOO COOO COOO COOO COOO COOO COOO COOO COOO COOO COOO COOO EOOO EOOO EOOO EOOO EOOO COOO COOO COOO COOO COOO COOO COOO COOO COOO EOOO EOOO COOO COOO COOO COOO COOO COOO COOO COOO COOO COOO COOO COOO COOO COOO COOO COOO COOO COOO COOO COOO COOO COOO COOO COOO COOO EOOO EOOO EOOO EOOO COOO COOO COOO COOO COOO HOOO HOOO HOOO HOOO HML> HML> HML> HML> HML< HML> HML< HML< HMLO HMLO HMLO HMLO HMLO HMLO HML> HML< HML< HML< HML< HOOO COOO COOO COOO COOO COOO COOO
COOO COOO COOO COOO COOO COOO COOO COOO COOO COOO COOO COOO COOO COOO COOO COOO COOO COOO COOO COOO COOO COOO EOOO EOOO EOOO EOOO EOOO COOO COOO COOO COOO COOO COOO COOO COOO HOOO HOOO HOOO HMOO HMLO HOOO HOOO HOOO HMLO HMLO HMLO HMLO HML> HMLO HMLO HMLO HML> HML> HML> HML> HML> HML> HML> HML> HML> HML> HML> HML> HML< HML< HML> HML< HML> HML< HMLO HOOO HOOO HOOO HOOO HOOO HOOO HOOO HOOO HOOO COOO COOO COOO COOO COOO COOO COOO COOO COOO COOO COOO COOO COOO COOO
COOO COOO HOOO HML< HML< HML< HML< HML< HML< HML> HML> HML> HML> HML> HML> HML> HML> HML> HML> HML> HMLO HOOO HOOO COOO COOO COOO COOO COOO COOO COOO COOO COOO HOOO HOOO HOOO HOOO HOOO HOOO HOOO HOOO HOOO HOOO HOOO HOOO COOO COOO COOO HOOO HOOO HOOO HOOO HOOO HOOO HOOO HOOO HOOO HOOO HOOO HOOO HOOO HOOO HOOO COOO COOO COOO COOO COOO COOO COOO COOO COOO COOO COOO COOO EOOO EOOO EOOO COOO COOO COOO COOO COOO COOO HOOO COOO HOOO EOOO EOOO EOOO EOOO COOO COOO HOOO HOOO HOOO HOLO HMLO HOOO HOOO HOOO HOOO COOO COOO COOO COOO COOO COOO COOO COOO COOO COOO COOO COOO COOO COOO COOO COOO COOO COOO EOOO EOOO EOOO COOO COOO EOOO EOOO EOOO EOOO EOOO COOO COOO COOO COOO COOO COOO COOO COOO COOO COOO COOO COOO COOO COOO COOO COOO COOO COOO COOO COOO COOO COOO COOO COOO COOO COOO COOO COOO COOO COOO COOO COOO COOO COOO COOO HOOO COOO HOOO HOOO COOO COOO COOO HOOO HOOO HOOO HOOO HOOO HMLO HMLO HMLO HML> HML> HML> HML> HML> HMLO HOOO HOOO COOO CMLO HMLO HMLO HMLO HMLO HOOO HOOO HOOO HOOO HOOO HOOO HOOO HOOO HOOO HOOO HOOO HOOO HOOO HOOO HOOO HOOO HOOO HOOO COOO COOO
COOO COOO COOO COOO COOO COOO HOOO HOOO COOO HOOO HOOO HOOO COOO COOO COOO COOO COOO COOO COOO COOO COOO COOO COOO COOO COOO COOO COOO COOO COOO COOO COOO COOO COOO COOO COOO COOO COOO COOO COOO COOO COOO COOO COOO COOO COOO COOO COOO COOO COOO COOO COOO COOO COOO COOO COOO EOOO EOOO EOOO COOO COOO COOO COOO COOO COOO COOO COOO COOO COOO COOO EOOO EOOO EOOO COOO COOO COOO COOO COOO COOO COOO COOO COOO COOO COOO COOO COOO COOO COOO COOO COOO COOO COOO COOO COOO EOOO EOOO EOOO EOOO EOOO EOOO EOOO COOO COOO COOO COOO COOO COOO COOO COOO COOO COOO COOO COOO COOO COOO COOO COOO COOO COOO COOO COOO COOO COOO COOO COOO COOO COOO COOO COOO COOO COOO HOOO HOOO HOOO HOOO HOOO HML> HML> HML> HML> HML> HML> HML> HML> HMLO HMOO HMOO HMOO HMOO HMOO HMOO HOOO HOOO HOOO COOO COOO HOOO HOOO HOOO HOOO HOOO HOOO HOOO HOOO HOOO HOOO COOO COOO COOO COOO COOO EOOO EOOO COOO COOO COOO COOO COOO EOOO EOOO EOOO EOOO EOOO EOOO COOO COOO COOO COOO COOO COOO COOO COOO COOO COOO COOO COOO COOO COOO COOO
COOO COOO COOO COOO HMOO HML> HML> HMLO HML> HML> HML> HML> HML> HML> HML> HML> HML> HML> HML> HML> HML> HML> HML> HML> HML> HML> HML> HML> HML> HOOO HOOO HOOO HOOO HOOO HOOO
COOO COOO COOO COOO COOO COOO COOO COOO HOOO HOOO HOOO HOOO HOOO HOOO HOOO HOOO HOOO HOLO HML> HML> HML> HML> HML> HML> HML> HML> HML> HML> HML> HML> HML> HML> HML> HML> HML> HML> HML> HML> HML> HML< HML< HOOO HMLO HOOO
HML> HML> HML> HML> HML> HML> HML> HML> HML> HML> HML> HML> HML> HML> HML> HML> HML> HML> HML> HML> HML> HML> HML> HML> HML< HML< HML< HML> HMOO HMLO HOOO COOO COOO COOO COOO COOO COOO COOO COOO COOO COOO COOO COOO COOO COOO COOO COOO COOO COOO COOO COOO COOO COOO COOO COOO COOO COOO COOO COOO COOO COOO COOO COOO COOO COOO COOO COOO COOO COOO COOO COOO COOO COOO COOO COOO COOO COOO COOO COOO COOO COOO COOO COOO COOO COOO COOO COOO HOOO HOOO HOOO HOOO HOOO HOOO HOOO HOOO HOOO HOOO HOOO HOOO HOOO HOOO HOOO HOOO HOOO HOOO HOOO COOO COOO COOO COOO COOO COOO COOO COOO COOO HOOO COOO COOO COOO COOO COOO COOO COOO COOO COOO COOO COOO COOO COOO COOO HOOO HOOO HOOO HOOO HOOO HOOO HOOO HOOO HOOO HOOO HOOO HOOO HOOO HOOO COOO COOO COOO COOO HOOO HOOO HOOO HOOO HOOO HOOO HOOO HOOO HOOO HOOO HOOO COOO COOO COOO COOO COOO COOO COOO COOO COOO COOO COOO COOO COOO COOO COOO HOOO HOOO HOOO HOOO HOOO HOOO HOOO HOOO HOOO HOOO HOOO HOOO HOOO
COOO COOO COOO COOO COOO COOO COOO COOO COOO COOO COOO COOO COOO COOO COOO COOO COOO COOO COOO COOO COOO COOO COOO COOO COOO HMLO HMOO HMLO HMOO HMOO HMLO HML> HML> HML> HML> HML> HML> HML> HML> HML> HML> HML> CML> HML> HML> CML> CML> CML> CMLO COOO COOO COOO COOO COOO COOO COOO COOO COOO COOO COOO COOO COOO COOO COOO COOO COOO COOO COOO COOO COOO COOO COOO COOO COOO COOO
HML> HML> HML> HML> HML> HML> HML> HML> HML> HML> HML> HML> HML> HML> HML> HML> HML> HML> HML> HOOO HOOO HOOO COOO COOO COOO COOO COOO COOO COOO COOO HOOO HOOO HOOO HOOO COOO COOO COOO COOO COOO COOO COOO COOO HOOO COOO COOO COOO COOO COOO COOO COOO COOO COOO COOO COOO COOO COOO COOO COOO COOO COOO COOO COOO COOO COOO HOOO HOOO HOOO HOOO HOOO HOOO HOOO HOOO COOO COOO COOO COOO COOO COOO COOO HOOO EOOO COOO COOO COOO COOO COOO COOO COOO COOO COOO COOO HOOO HOOO HOOO COOO COOO COOO COOO COOO COOO COOO COOO COOO COOO COOO HOOO HOOO COOO COOO HOOO COOO COOO COOO COOO COOO COOO COOO COOO COOO COOO COOO COOO COOO COOO COOO HOOO COOO COOO COOO COOO COOO COOO COOO COOO COOO COOO COOO COOO COOO COOO COOO COOO COOO COOO COOO COOO COOO
COOO EOOO COOO COOO COOO COOO COOO COOO COOO HOOO HOOO HOOO HOOO HOOO HOOO HOOO HOOO HOOO HOOO HOLO HMLO HML> HML> HML> HML> HML> HML> HML> HML> HML> HML> HML> HML> HML> HML> HML> HML> HML> HML> HML> HML> HML> HML>
COOO HMOO HMOO HMLO HML> HML> HML> HML> HML> HML> HML> HML> HML> HML> HML> HML> HML> HML> HML> HML> HML> HML> HML> HML> HML> HML> HML> HML> HML> HML> HML> HML> HMLO HMLO COOO COOO COOO
COOO COOO COOO COOO COOO COOO COOO COOO COOO COOO COOO COOO HOOO COOO HOLO HOOO HOOO HML> HML> HML> HML> HML> HML> HML> HML> HML> HML> HML> HML> HML> HMLO HOOO HOOO HOOO COOO COOO COOO COOO COOO COOO COOO COOO HOOO COOO COOO COOO HOOO HOOO HOOO HOOO
HML< HML< HML< HML< HML< HML< HML< HML< HML< HML< HML< HML< HML< HML< HML< HML< HML< HML< HML< HML< HML< HML< HML< HML< HML< HOOO COOO COOO COOO HMLO
COOO COOO HMLO HOLO HMLO HMLO HML< HML< HML< HML< HML< HML< HML< HML< HML< HML< HML< HML< HML< HML< HML< HOOO HOOO HOOO COOO HOOO HOOO COOO COOO COOO COOO COOO COOO COOO COOO COOO COOO COOO COOO COOO COOO COOO COOO COOO COOO COOO COOO COOO COOO COOO COOO COOO COOO COOO COOO COOO COOO COOO COOO COOO COOO COOO COOO COOO COOO COOO COOO COOO COOO COOO COOO COOO COOO COOO COOO COOO COOO COOO COOO COOO COOO COOO COOO COOO COOO COOO COOO COOO COOO COOO COOO COOO COOO COOO COOO COOO COOO COOO COOO COOO COOO COOO COOO COOO COOO COOO COOO COOO COOO COOO COOO COOO COOO COOO COOO COOO COOO COOO COOO COOO COOO COOO COOO COOO COOO COOO COOO COOO COOO COOO COOO COOO COOO COOO COOO COOO COOO COOO COOO COOO COOO COOO COOO COOO COOO COOO COOO COOO COOO COOO COOO COOO COOO COOO COOO COOO COOO EOOO EOOO COOO COOO COOO COOO COOO COOO COOO COOO COOO EOOO EOOO EOOO EOOO EOOO COOO COOO COOO COOO COOO COOO COOO COOO COOO COOO COOO COOO COOO COOO COOO COOO COOO COOO COOO COOO COOO COOO COOO COOO COOO COOO COOO HOOO HOOO HOOO HOOO HOOO HOOO COOO COOO COOO COOO COOO COOO COOO COOO COOO COOO COOO COOO HOOO HOOO HOOO HOOO HOOO HOOO HOOO HOOO HOOO COOO COOO COOO COOO COOO COOO COOO COOO COOO COOO COOO COOO COOO COOO
CMLO CMLO HOOO HMLO HOOO HMLO HMLO HML> HML> CML> CML> HMLO HML< HML< HML< HML< HML< HML< HML< HML< HML< HML< HML< HML< HML< HML< HML< HML< HML< HML> HML> HML> HMLO HOOO HOOO HOOO HOOO
HMLO HMLO HMLO HMLO HMLO HMLO HOOO HMLO HOOO HOOO HOOO HOOO HOOO HOOO HOOO HOOO HOOO HOOO EOOO COOO COOO COOO HOOO HOOO HOOO HOOO HOOO HML> HMLO HMLO HML> HML> HML> HML> HML> HML> HML> HML> HML> HML> HML> HML> HML> HML> HML> HML> HML> HML> HML> HML> HML> HML> HML> HML< HML> HML< HML> HML< HML< HMLO
COOO COOO COOO COOO COOO COOO COOO COOO COOO COOO COOO COOO COOO COOO COOO COOO COOO COOO COOO COOO HOOO HOOO HOOO HOOO HOOO HOOO HOOO HML> HML> HML> HML> HML> HML> HML> HML< HML> HML> HML> HML> HML> HML> HML> HML> HML> HMLO HOOO HOOO HOOO HOOO HOOO HOOO HOOO COOO COOO COOO COOO HOOO COOO COOO COOO COOO COOO COOO COOO COOO COOO COOO COOO COOO COOO COOO COOO COOO COOO COOO COOO EOOO EOOO EOOO EOOO EOOO COOO COOO COOO COOO EOOO EOOO EOOO EOOO EOOO COOO COOO COOO HOOO HOOO HOOO HOOO HOOO HOOO HOOO COOO COOO COOO COOO COOO COOO COOO COOO COOO COOO COOO COOO COOO COOO COOO COOO COOO COOO COOO COOO COOO EOOO EOOO EOOO EOOO COOO COOO COOO COOO COOO COOO COOO COOO COOO COOO COOO COOO COOO COOO COOO COOO COOO COOO COOO COOO COOO COOO COOO COOO COOO COOO COOO COOO COOO COOO COOO COOO COOO COOO COOO COOO COOO COOO COOO COOO COOO COOO COOO COOO COOO COOO COOO EOOO EOOO EOOO EOOO EOOO COOO COOO COOO EOOO EOOO EOOO EOOO EOOO
HOOO HOLO HML> HML> HML> HML> HML> HML> HML> HML> HML> HML> HML> HML> HML> HML> HML> HML> HML> HML> HML> HML> HMLO HMOO HOOO HOOO HOOO HOOO HOOO HOOO HOOO HOOO HOOO HOOO HOOO HOOO HOOO HOOO HOOO HOOO HOOO HOOO HOOO HOOO HOOO HOOO HOOO HOOO HOOO HOOO HOOO HOOO HOOO COOO COOO COOO COOO COOO COOO COOO COOO COOO COOO COOO COOO COOO COOO COOO COOO COOO COOO COOO COOO COOO COOO COOO COOO COOO COOO COOO COOO COOO COOO EOOO EOOO EOOO EOOO COOO COOO COOO COOO COOO COOO COOO COOO EOOO EOOO EOOO EOOO EOOO EOOO EOOO EOOO EOOO COOO COOO COOO COOO COOO COOO COOO COOO COOO COOO EOOO EOOO EOOO EOOO EOOO COOO COOO COOO COOO COOO COOO EOOO EOOO EOOO EOOO EOOO COOO COOO COOO COOO COOO COOO COOO COOO COOO COOO COOO COOO HOOO HOOO
COOO COOO COOO COOO COOO EOOO EOOO EOOO EOOO COOO COOO COOO HOOO HOOO HOOO HOOO HOOO HOOO HOOO HOOO HOOO HOOO HOOO HOOO HOOO COOO COOO COOO EOOO EOOO EOOO EOOO EOOO COOO COOO COOO COOO COOO COOO COOO COOO COOO EOOO EOOO COOO COOO COOO COOO COOO COOO COOO COOO COOO COOO COOO COOO COOO COOO COOO COOO COOO COOO COOO HOOO HOOO HOOO HOOO HOOO HOOO HOOO HOOO HOOO HOOO HOOO COOO COOO COOO COOO COOO COOO COOO COOO COOO COOO COOO COOO COOO EOOO EOOO COOO COOO COOO COOO COOO COOO COOO COOO COOO COOO COOO COOO COOO COOO COOO HOOO HOOO COOO HOOO HOOO HOOO HOOO HOOO HOOO HOOO HOOO HOOO HOOO HOOO HOOO HOOO HOOO HOOO HOOO HOOO HOOO HOOO COOO COOO COOO COOO COOO COOO COOO COOO COOO COOO COOO HOOO HOOO COOO HOOO HOOO HOOO HOOO COOO HOOO HOOO HOOO HOOO HOOO HOOO HOOO HOOO HOOO COOO COOO COOO HOOO HOOO HOOO HOOO HOOO HOOO HOOO HOOO HOOO HOOO HOOO HOOO HOOO HOOO COOO COOO COOO COOO COOO COOO COOO COOO HOOO HOOO HOOO HOOO HOOO HOOO HOOO HOOO HOOO HOOO HOOO COOO COOO COOO HOOO COOO COOO COOO COOO COOO COOO COOO COOO COOO COOO COOO COOO COOO COOO COOO COOO COOO COOO HOOO HOOO HOOO HOOO HOOO HOOO HOOO HOOO HOOO HOOO HOOO HOOO COOO COOO COOO COOO COOO COOO COOO COOO COOO COOO COOO COOO COOO COOO COOO COOO COOO COOO COOO EOOO EOOO EOOO EOOO EOOO COOO COOO COOO COOO EOOO EOOO EOOO COOO EOOO EOOO EOOO EOOO EOOO EOOO COOO COOO HOOO HOOO HOOO HOOO HOOO HOOO HOOO COOO COOO COOO COOO COOO COOO COOO HOOO HOOO HOOO HOOO HOOO HOOO HOOO HOOO HOOO COOO COOO COOO COOO COOO COOO COOO EOOO EOOO EOOO EOOO EOOO COOO COOO COOO COOO COOO COOO COOO COOO COOO COOO COOO COOO COOO EOOO EOOO EOOO COOO COOO COOO COOO COOO COOO COOO EOOO EOOO EOOO EOOO EOOO COOO COOO COOO COOO COOO COOO COOO COOO COOO COOO EOOO EOOO EOOO EOOO EOOO EOOO COOO COOO COOO HOOO HOOO HOOO HOOO COOO COOO COOO COOO COOO HOOO HOOO HOOO HOOO HOOO HOOO HOOO HOOO HOOO HOOO HOOO HOOO HOOO HOOO HOOO HOOO COOO COOO COOO COOO COOO COOO COOO COOO COOO COOO EOOO EOOO EOOO COOO COOO COOO COOO COOO COOO COOO COOO COOO COOO COOO COOO COOO COOO COOO COOO COOO COOO COOO COOO COOO HOOO HOOO HOOO HOOO HOOO HOOO HOOO HOOO COOO COOO COOO COOO COOO COOO EOOO EOOO EOOO COOO COOO COOO COOO COOO COOO COOO COOO COOO COOO COOO COOO HOOO HOOO HOOO HOOO HOOO HOOO HOOO HOOO HOOO HOOO HOOO HOOO HOOO HOOO HOOO HOOO HOOO HOOO HOOO COOO COOO COOO COOO COOO COOO COOO COOO COOO COOO COOO COOO COOO HOOO HOOO HOOO HOOO COOO COOO HOOO COOO HOOO COOO COOO COOO HOOO HOOO HOOO HOOO HOOO HOOO COOO COOO COOO COOO HOOO HOOO HOOO COOO COOO COOO CML> HML> HML> HML> HML> HML>
COOO HOOO HOOO COOO COOO HOOO COOO COOO COOO COOO COOO COOO COOO COOO COOO HOOO HOOO HOOO COOO COOO COOO COOO COOO HMLO HMLO HMLO HMLO HML> HML> HML> HML> HML> HML> HML> HML> HML> HML> HML> HML> HML< HML> HML> HML> HML> HML> HML> HMLO HMLO CMLO COOO COOO COOO COOO COOO COOO COOO COOO COOO COOO COOO COOO COOO COOO
COOO COOO COOO HOOO HOOO HOOO HOO> HOL> HML> HML> HML> HML> HML> HML> HML> HML> HML> HML> HML> HML> HML> HML> HML> HML> HML> HML> HMLO HOOO HOOO COOO COOO COOO COOO COOO COOO COOO HOOO COOO COOO COOO COOO COOO COOO COOO HOOO HOOO HOOO HOOO HOOO HOOO HOOO HOOO HOOO HOOO HOOO HOOO COOO COOO COOO COOO COOO COOO COOO COOO COOO COOO COOO COOO COOO COOO COOO COOO COOO COOO COOO COOO COOO COOO COOO COOO COOO COOO COOO COOO HOOO HOOO HOOO HOOO HOOO HOOO HOOO HOOO HOOO HOOO HOOO HOOO HOOO COOO COOO COOO COOO COOO COOO COOO COOO COOO COOO COOO COOO COOO COOO COOO COOO COOO COOO HOOO HOOO HOOO HOOO HOOO HOOO HOOO HOOO HOOO HOOO HOOO HOOO HOOO COOO COOO COOO COOO COOO COOO COOO COOO COOO COOO COOO COOO COOO COOO COOO
HOOO HOOO HOOO HMLO HMLO HML> HML> HML> HML> HML> HML> HML> HML> HML> HML> HML> HML> HML> HML> HML> HML> HML> HML> HML> HML> HML> HML> HML> HML> HML> HML> HML> CMLO CMLO COOO HMLO HMLO HOOO HOOO HOOO COOO
COOO COOO COOO COOO COOO COOO HOOO HOOO HOOO HOOO HOOO HML> HML> HML> HML> HML> HML> HML> HML> HML> HML> HML> HML> HML< HML< HML< HML< HML< HML< HML> HML< HML< HOOO HOOO HOOO COOO COOO COOO COOO COOO COOO COOO COOO COOO COOO COOO COOO COOO COOO COOO COOO COOO COOO COOO COOO COOO COOO COOO COOO COOO COOO COOO COOO COOO COOO COOO COOO COOO COOO COOO COOO COOO EOOO COOO COOO COOO COOO COOO COOO COOO COOO EOOO EOOO EOOO EOOO COOO COOO COOO COOO EOOO EOOO EOOO COOO COOO COOO COOO COOO COOO COOO COOO COOO COOO COOO COOO COOO COOO COOO COOO COOO COOO COOO COOO COOO COOO COOO COOO COOO COOO COOO EOOO COOO COOO COOO COOO COOO COOO COOO COOO COOO COOO COOO COOO COOO COOO COOO COOO COOO COOO COOO COOO EOOO EOOO EOOO EOOO COOO COOO COOO EOOO EOOO EOOO EOOO EOOO EOOO COOO COOO COOO COOO COOO COOO COOO COOO COOO COOO COOO COOO COOO COOO COOO
COOO COOO HMLO HMLO HML> HML> HML> HML> HML> HML> HML> HML> HML> HML> HML> HML> HML> HML> HML> HML> HML> EOOO EOOO COOO COOO COOO COOO COOO COOO COOO COOO COOO COOO COOO COOO COOO COOO COOO COOO COOO COOO EOOO EOOO EOOO EOOO COOO COOO EOOO EOOO EOOO EOOO COOO COOO COOO COOO COOO COOO COOO EOOO EOOO EOOO EOOO EOOO COOO COOO COOO COOO COOO EOOO COOO COOO COOO COOO COOO COOO EOOO EOOO EOOO EOOO COOO COOO EOOO EOOO EOOO EOOO EOOO COOO COOO COOO COOO COOO COOO COOO EOOO EOOO EOOO EOOO COOO COOO COOO EOOO EOOO EOOO COOO COOO COOO COOO COOO EOOO EOOO EOOO COOO COOO COOO EOOO EOOO EOOO EOOO COOO COOO COOO COOO COOO COOO COOO COOO COOO EOOO EOOO EOOO COOO COOO EOOO EOOO EOOO EOOO EOOO COOO COOO COOO COOO COOO EOOO EOOO EOOO COOO COOO COOO EOOO EOOO EOOO EOOO COOO COOO COOO COOO EOOO EOOO COOO COOO COOO EOOO EOOO EOOO EOOO COOO COOO COOO COOO COOO EOOO EOOO EOOO EOOO EOOO COOO
COOO COOO HOOO COOO HOOO COOO COOO HOOO HOOO HOOO HOOO HOOO HOOO HMOO HMOO HOOO HML> HML> HML> HML> HML> HML> HML> HML> HML> HML> HML> HML> HML> HML> HML> HML> HML> HML> HML> HML> HML> HML> HML> HML> HML> HML> HMLO HMLO CMLO CMLO CMLO HMLO COOO COOO COOO COOO COOO COOO
HOOO HOOO HOOO HOOO HOOO HOOO HOOO HOOO HOOO HOOO HOOO COOO COOO COLO HML> HML> HML> HML> HML> HML> HML> HML> HML> HML> EML> HML> EML> HML> HML> HML> HML> CMLO COOO HOOO HOOO HOOO HOOO HOOO HOOO HOOO HOOO HOOO HOOO HOOO COOO COOO COOO HOOO HOOO HOOO HOOO HOOO HOOO COOO COOO HOOO COOO COOO
COOO COOO COOO COOO COOO COOO COOO COOO COOO COOO COOO HOOO HOOO HMLO HML> HML> HML> HML> HML> HML> HML> HML> HML> HML> HML> HML> HML> HML> HML> HML> HML> HML> HML> HML> HML> HMLO HOOO HOOO HOOO HOOO HOOO HOOO COOO COOO COOO COOO COOO COOO COOO COOO COOO COOO COOO COOO COOO COOO COOO HOOO COOO COOO COOO COOO COOO COOO COOO COOO COOO COOO COOO COOO COOO COOO COOO COOO COOO COOO COOO EOOO EOOO EOOO EOOO EOOO EOOO EOOO COOO COOO COOO COOO COOO COOO COOO COOO EOOO EOOO EOOO EOOO EOOO COOO COOO COOO EOOO EOOO EOOO EOOO EOOO EOOO EOOO COOO COOO COOO COOO COOO COOO COOO EOOO EOOO EOOO COOO COOO COOO COOO COOO COOO COOO COOO COOO COOO COOO COOO COOO COOO EOOO EOOO EOOO EOOO EOOO EOOO EOOO COOO COOO COOO COOO EOOO EOOO EOOO EOOO EOOO COOO COOO COOO COOO COOO COOO COOO COOO COOO COOO COOO COOO COOO EOOO EOOO EOOO EOOO EOOO EOOO COOO
COOO COOO COOO COOO COOO COOO COOO COOO COOO COOO COOO COOO EOOO EOOO EOOO COOO COOO COOO COOO COOO COOO COOO COOO COOO COOO COOO COOO COOO COOO COOO COOO HOOO HOOO HOOO HOOO HOOO HOOO HOOO HOOO HOOO HOOO HOOO HOOO COOO COOO COOO HOOO HOOO HOOO COOO HOOO HOOO HOOO HOOO HOOO HOOO HOOO HOOO HOOO HOOO HOOO COOO COOO COOO COOO COOO COOO COOO COOO COOO COOO COOO COOO COOO HOOO HOLO HMLO HML> HML> HML> HML> HML> HML> HML> HML> HML> HML> HML> HML> HML> HML< HML< HML< HML< HML< HML< HMLO HOOO HOOO HOOO COOO COOO COOO COOO COOO COOO COOO COOO COOO COOO HOOO HOOO HOOO HOOO HOOO HOOO HOOO HOOO HOOO HOOO HOOO HOOO HOOO HOOO HOOO COOO COOO COOO COOO COOO COOO COOO COOO COOO HOOO COOO COOO COOO COOO COOO COOO COOO COOO COOO COOO
COOO COOO COOO COOO COOO COOO COOO COOO COOO COOO COOO COOO COOO COOO COOO COOO COOO COOO COOO HMOO HMO> HML> HML> HML> HML> HML> HML> HML> HML> HML> HML> HML> HML> HML> HML> HML> HML> HML< HML< HML> HMLO HMLO HOOO HOOO HOOO COOO COOO
COOO COOO COOO EOOO COOO COOO COOO HOOO COOO COOO COOO COOO COOO COOO COOO COOO COOO COOO HOOO HOOO HOOO HOOO HOOO HOOO HOOO HOOO HOOO HOOO HOOO HOOO HOOO HOOO HOOO HOOO COOO COOO COOO COOO COOO COOO COOO COOO COOO COOO COOO COOO COOO COOO EOOO EOOO EOOO EOOO COOO COOO COOO COOO COOO COOO COOO COOO COOO COOO COOO COOO COOO COOO COOO COOO COOO COOO COOO COOO COOO COOO EOOO EOOO EOOO EOOO COOO COOO COOO COOO COOO COOO COOO COOO COOO COOO COOO COOO COOO HOOO HOOO HOOO HOOO HOOO HOOO HOOO COOO COOO COOO COOO COOO COOO COOO COOO COOO COOO COOO COOO COOO COOO EOOO EOOO EOOO EOOO EOOO COOO COOO COOO COOO COOO COOO COOO COOO COOO COOO EOOO EOOO EOOO EOOO EOOO EOOO COOO COOO COOO COOO COOO COOO COOO COOO COOO COOO COOO COOO EOOO EOOO COOO COOO EOOO COOO COOO COOO COOO COOO COOO COOO COOO COOO COOO COOO COOO COOO COOO COOO COOO COOO COOO COOO COOO COOO COOO COOO COOO COOO COOO COOO COOO COOO EOOO EOOO EOOO EOOO COOO COOO COOO COOO COOO COOO COOO COOO COOO COOO COOO COOO COOO COOO EOOO EOOO COOO EOOO COOO COOO EOOO COOO COOO COOO COOO COOO COOO EOOO COOO COOO COOO COOO COOO COOO COOO COOO COOO COOO COOO COOO COOO COOO COOO COOO COOO COOO COOO COOO COOO COOO COOO COOO COOO COOO COOO COOO COOO COOO COOO COOO COOO COOO HOOO HOOO COOO HOOO HMLO HML< HML< HML< HML< HML< HML< HML< HML< HML< HML< HML< HML< HML< HML< HML< HML< HOLO HOOO HOOO HOOO HOOO HOOO HOOO HOOO HOOO HOOO HOOO HOOO HOOO HOOO COOO COOO COOO
HOOO HOOO HOOO HOOO HOOO EMOO HOOO EMLO EMOO CMLO COOO HMOO HMLO HMLO HML> HML> HML> HML> HML> HML> HML> HML> HML> HML> HML> HML> HML> HML> HML> HML> HML> HML> HML> HML> HML> HML> HMLO HOOO HOOO HOOO HMLO HOOO HMLO HMLO HMLO CMLO CMLO CMLO HOOO HMLO HOOO COOO HOOO
COOO COOO COOO COOO COOO COOO COOO COOO HOOO HOOO COOO HOOO HOOO HOOO HOOO HOOO HOLO HML> HML> HML> HML> HML> HML> HML> HML> HML> HML> HML> HML< HML> HML> HML> HML> HML> HMLO HOOO HOOO HOOO HOOO HOOO HOOO HOOO HOOO HOOO HOOO HOOO HOOO HOOO HOOO HOOO HOOO HOOO HOOO HOOO HOOO HOOO HOOO HOOO HOOO HOOO HOOO HOOO HOOO HOOO HOOO HOOO COOO COOO COOO COOO COOO COOO COOO
COOO COOO COOO HOOO HOOO HOOO COOO COOO HOOO HOOO HOOO HOOO HOOO COOO HMLO HML< HML< HML< HML> HML> HML> HML< HML> HML< HML< HML< HML< HML< HML< HML< HML< HML< HML< HML< HOOO HOOO HOOO COOO COOO COOO COOO COOO COOO COOO COOO COOO COOO COOO COOO COOO COOO COOO HOOO HOOO HOOO HOOO HOOO HOOO HOOO HOOO HOOO COOO COOO HOOO HOOO HOOO HOOO HOOO HOOO HOOO HOOO HOOO HOOO HOOO COOO COOO COOO COOO COOO EOOO EOOO COOO COOO COOO COOO COOO COOO COOO EOOO EOOO EOOO COOO COOO HOOO HOOO HOOO HOOO HOOO HOOO HOOO HOOO HOOO HOOO COOO COOO COOO COOO COOO COOO COOO COOO COOO COOO COOO COOO HOOO HOOO HOOO COOO COOO HOOO COOO COOO COOO COOO COOO COOO COOO COOO COOO COOO HOOO HOOO HOOO HOOO HOOO HOOO HOOO HOOO HOOO HOOO HOOO COOO COOO COOO COOO COOO HOOO HOOO HOOO HOOO HOOO HOOO HOOO HOOO HOOO HOOO HOOO HOOO HOOO HOOO HOOO HOOO HOOO HOOO HOOO HOOO HOOO HOOO HOOO HOOO HOOO HOOO COOO COOO COOO COOO COOO COOO COOO COOO COOO COOO HOOO HOOO HOOO HOOO HOOO HOOO HOOO HOOO HOOO HOOO HOOO HOOO HOOO HOOO HOOO HOOO HOOO HOOO COOO COOO COOO COOO COOO COOO COOO HOOO HOOO HOOO HOOO HOOO HOOO HOOO HOOO HOOO HOOO HOOO HOOO HOOO HOOO HOOO COOO COOO COOO COOO COOO COOO COOO COOO COOO COOO COOO COOO COOO HOOO HOOO HOOO HOOO HOOO HOOO HOOO HOOO HOOO HOOO HOOO HOOO HOOO HOOO HOOO HOOO HOOO HOOO HOOO HOOO HOOO HOOO HOOO HOOO HOOO HOOO HOOO COOO COOO COOO COOO COOO HOOO HOOO HOOO HOOO HOOO HOOO HOOO HOOO HOOO HOOO COOO COOO COOO COOO COOO COOO COOO COOO COOO COOO HOOO HOOO HOOO HOOO HOOO HOOO HOOO HOOO HOOO HOOO HOOO HOOO HOOO HOOO COOO COOO COOO HOOO HOLO HOOO HOOO HOOO HOOO HOOO HOOO HOOO HOOO HOOO HOOO HOOO HOOO HOOO COOO HOOO HOOO HOOO HOOO HOOO HOOO HOOO HOOO HOOO HOOO HOOO HOOO HOOO HOOO COOO COOO COOO COOO COOO COOO COOO COOO COOO HOOO HOOO HOOO HOOO HOOO HOOO COOO COOO HOOO HOOO HOOO HOOO HOOO HOOO HOOO HOOO HOOO HOOO HOOO HOOO COOO COOO COOO HOOO HOOO COOO COOO COOO COOO COOO COOO COOO COOO COOO COOO COOO COOO COOO COOO COOO COOO EOOO EOOO COOO COOO COOO COOO COOO COOO COOO COOO COOO COOO HOOO HOOO COOO COOO COOO COOO COOO COOO COOO COOO COOO COOO COOO COOO COOO COOO COOO COOO COOO COOO COOO COOO COOO COOO COOO COOO COOO COOO COOO COOO COOO COOO COOO COOO COOO COOO COOO COOO COOO COOO COOO COOO COOO COOO COOO COOO COOO COOO COOO COOO COOO COOO COOO COOO COOO COOO COOO COOO COOO COOO COOO COOO HOOO HOOO HOOO HOOO HOOO HOOO HOOO HOOO HOOO HOOO HOOO HOOO HOOO HOOO HOOO HOOO HOOO HOOO HOOO COOO COOO COOO COOO COOO COOO COOO COOO COOO COOO COOO COOO COOO COOO COOO COOO COOO COOO COOO COOO COOO COOO COOO COOO COOO COOO COOO EOOO EOOO EOOO EOOO EOOO COOO COOO COOO COOO COOO COOO COOO COOO COOO COOO COOO
COOO COOO COOO COOO COOO COOO COOO COOO COOO COOO COOO HML> HML> HML> HML> HML> HML< HML< HML< HML< HML< HML< HML> HML> HML< HML< HML< HML> HML> HML> HML> HML> HMLO HMLO HMLO HOOO HOOO COOO COOO COOO COOO COOO COOO COOO
COOO COOO COOO COOO COOO COOO COOO COOO HOOO HOOO HOOO HML< HML< HML< HML< HML< HML< HML< HML< HML< HML< HML< HML< HML< HML< HML< HML< HML< HML< HML< HML< HML< HML< HML< HML< HML< HML< HML< HML< HOOO HOOO HOOO COOO COOO COOO COOO COOO HOOO HOOO HOO> HML> HML> HML> HML> HML> HML> HML> HML> HML> HML> HML> HML> HML> HML> HML> HML> HML> HML> HML> HML> HML> HML> HML> HMLO HOOO HOOO COOO COOO COOO COOO COOO COOO HOOO HOLO HML< HML< HML< HML< HML< HML< HML< HML< HML< HML< HML< HML< HML< HML< HML< HML< HML< HML< HML< HML< HML< HML< HML< HML< HML< HMLO HOOO HOOO HOOO HOOO HOOO HOOO COOO HOOO HOOO HOOO HOOO HOOO HOOO HOOO COOO COOO HOOO HOOO HML> HML> HML> HML> HML> HML> HML> HML> HML> HML> HML> HML> HML> HML> HML> HML> HML> HML> HML> HML> HML> HML> HML> HML> HOOO COOO COOO COOO COOO COOO COOO COOO COOO COOO COOO COOO COOO COOO COOO COOO COOO COOO COOO HOOO HOOO HOOO HOOO HML< HML< HML< HML< HML< HML< HML< HML< HML< HML< HML< HML< HML< HML< HML< HML< HML< HML< HML< HML< HML< HML< HML< HML< HMO< HOOO HOOO HOOO HOOO HOOO HOOO HOOO HOOO COOO HOOO HOOO HOOO HOOO HOOO HMOO HML> HML> HML> HML> HML> HML> HML> HML> HML> HML> HML> HML> HML> HML> HML> HML> HML> HML> HML> HML> HML> HML> HML> HML> HML> HOOO HOOO COOO COOO COOO COOO COOO HOOO HOOO HOOO HMO< HML< HML< HML< HML< HML< HML< HML< HML< HML< HML< HML< HML< HML< HML< HML< HML< HML< HML< HML< HML< HML< HML< HML< HML< HOOO HOOO HOOO HOOO HOOO HOOO HOOO HOOO HOOO HOOO HOOO HOOO HOOO
HMOO HMLO HOOO HOOO HOOO HOOO HOOO HOOO HMLO HOOO HOOO HML> HML> HML> HML> HML> HML> HML> HML> HML> HML> HML> HML> HML> HML> HML> HML> HML> HML> HML> HML> HOOO HOOO COOO COOO COOO COOO COOO COOO COOO COOO COOO COOO COOO COOO COOO COOO COOO HOOO HOOO HOOO HOOO HOOO HOOO HOOO HOOO HOOO HOOO HOOO HOOO COOO COOO COOO COOO COOO COOO COOO EOOO EOOO EOOO EOOO EOOO EOOO EOOO COOO COOO COOO COOO COOO COOO COOO COOO HOOO HOOO HOOO HOOO HOOO HOOO HOOO HOOO HOOO HOOO HOOO HOOO HOOO HOOO HOOO HOOO HOOO COOO COOO COOO COOO COOO COOO COOO COOO COOO COOO COOO EOOO COOO COOO COOO COOO COOO COOO COOO COOO COOO COOO COOO HOOO COOO COOO COOO COOO COOO COOO COOO COOO EOOO EOOO EOOO EOOO EOOO EOOO EOOO EOOO COOO COOO COOO COOO COOO HOOO HOOO HOOO HOOO HOOO HOOO HOOO HOOO HOOO HOOO HOOO HOOO HOOO HOOO HOOO HOOO COOO COOO COOO COOO EOOO EOOO EOOO EOOO COOO COOO COOO HOOO HOOO HOOO HOOO HOOO HOOO HOOO HOOO HOOO HOOO HOOO HOOO HOOO HOOO HOOO HML< HML< HML< HML< HML< HML< HML< HML< HML< HML< HML< HML< HML< HML< HML< HML< HML< HML< HML< HML< CML> HML> HML> HML> HML> HML> HML> HML> HML> HML> HML> HML> HML> HML> HML> HML> HML> HML> HML> HML> HML> HML> HML> HML> HML> HML> HOOO HOOO COOO COOO COOO COOO COOO HML< HML< HML< HML< HML< HML< HML< HML< HML< HML< HML< HML< HML< HML< HML< HML< HML< HML< HML< HML< HML< HML< HML< HOOO HOOO HOOO HOOO HOOO HOOO HOOO HOOO HOOO COOO COOO COOO HOOO HOOO HOOO HOOO HOOO HOOO HOOO HOOO HOOO HOOO HOOO HMLO HML> HML> HML> HML> HML> HML> HML> HML> HML> HML> HML> HML> HML> HML> HML> HML> HML> HML> HML> HML> CMLO COOO COOO HOOO HOOO HOOO HOOO HML< HML< HML< HML< HML< HML< HML< HML< HML< HML< HML< HML< HML< HML< HML< HML< HML< HML< HML< HML< HML< HML< HML< HML< HML< HOOO HOOO HOOO HOOO COOO COOO COOO COOO COOO COOO COOO COOO COOO COOO COOO COOO COOO COOO HOOO HOOO HOOO HOOO HOOO HOOO HMOO HOOO HOOO HOOO HOOO HOOO HOOO HOOO HOOO HOOO CML> HML> HML> HML> HML> HML> HML> HML> HML> HML> HML> HML> HML> HML> HML> HML> HML> HML> HML> HML> HOOO HOOO COOO COOO COOO COOO COOO COOO COOO COOO COOO COOO COOO COOO COOO COOO COOO HOOO HOOO HOOO HOOO HOOO HOOO HOOO HOOO HOOO HOOO HOOO HOOO COOO COOO COOO COOO COOO COOO COOO COOO EOOO EOOO EOOO EOOO EOOO EOOO COOO COOO COOO COOO COOO COOO COOO COOO HOOO HOOO HOOO HOOO HOOO HOOO HOOO HOOO HOOO HOOO HOOO HOOO HOOO COOO COOO COOO COOO COOO COOO COOO COOO COOO COOO COOO HOOO HOOO HOOO HOOO HOOO HOOO COOO COOO COOO COOO COOO COOO COOO COOO COOO COOO COOO COOO EOOO EOOO EOOO EOOO EOOO COOO COOO COOO COOO COOO HOOO HOOO HOOO HOOO HOOO HOOO HOOO HOOO HOOO HOOO HOOO HOOO HOOO HOOO COOO COOO COOO COOO COOO COOO EOOO EOOO EOOO EOOO COOO COOO COOO HOOO HOOO HOOO HOOO HOOO HOOO HOOO HOOO HOOO HOOO HOOO HOOO HOOO HOOO HML< HML< HML< HML< HML< HML< HML< HML< HML< HML< HML< HML< HML< HML< HML< HML< HML< HML< HML< HML< CML< CML> HML> HML> HML> HML> HML> HML> HML> HML> HML> HML> HML> HML> HML> HML> HML> HML> HML> HML> HML> HML> HML> HML> HML> HML> HMLO HOOO HOOO HOOO COOO COOO COOO COOO COOO COOO COOO COOO COOO COOO COOO COOO HOOO HML< HML< HML< HML< HML< HML< HML< HML< HML< HML< HML< HML< HML< HML< HML< HML< HML< HML< HML< HML< HML< HML< HML< HML< HML< HOOO HOOO HOOO HOOO HOOO HOOO HOOO HOOO HOOO COOO COOO COOO HOOO HOOO HOOO HOOO HOOO HOOO HOOO HOOO HOOO HOOO HOOO HMLO HML> HML> HML> HML> HML> HML> HML> HML> HML> HML> HML> HML> HML> HML> HML> HML> HML> HML> HML> HML> CMOO COOO COOO HOOO HOOO HMOO HML< HML< HML< HML< HML< HML< HML< HML< HML< HML< HML< HML< HML< HML< HML< HML< HML< HML< HML< HML< HML< HML< HML< HML< HML< HML< HMLO HOOO HOOO HOOO COOO COOO COOO COOO COOO COOO COOO HOOO HOOO HOOO HOOO HOOO HOOO HOOO HOOO COOO COOO COOO COOO COOO COOO COOO COOO COOO COOO COOO COOO COOO COOO COOO
COOO COOO COOO HOOO HOOO HML> HML> HML> HML> HML> HML> HML> HML> HML> HML> HML> HML> HML> HML> HML< HML< HML> HML> HML> HML> HML> HMLO HMOO HOOO HOOO HOOO COOO COOO COOO COOO COOO COOO CMLO HML> HML< HML< HML< HML< HML< HML< HML< HML< HML< HML< HML< HML< HML< HML< HML< HML< HML< HML< HML< HML< HOOO HOOO COOO COOO COOO COOO COOO COOO COOO COOO COOO COOO COOO COOO COOO COOO COOO COOO COOO COOO HOOO HOOO HMLO HML> HML> HML> HML> HML> HML> HML> HML> HML> HML> HML> HML> HML> HML> HML> HML> HML> HML> HML> HML> HML> HMLO HOOO HOOO COOO CMLO HML< HML< HML< HML< HML< HML< HML< HML< HML< HML< HML< HML< HML< HML< HML< HML< HML< HML< HML< HML< HML< HMLO HOOO HOOO COOO COOO COOO COOO HML> HML> HML> HML> HML> HML> HML> HML> HML> HML> HML> HML> HML> HML> HML> HML> HML> HML> HMOO COOO COOO COOO COOO COOO COOO COOO HOOO HML< HML< HML< HML< HML< HML< HML< HML< HML< HML< HML< HML> HML> HML> HML< HML< HML< HML< HML< HML< HML< HOOO HOOO HOOO HOOO HOOO HOOO COOO COOO COOO HOOO HOOO HMLO HMLO HML< HML< HML< HML< HML< HML< HML< HML< HML> HML> HML> HML> HML> HML> HML> HML> HML> HML> HML> HOOO COOO COOO COOO COOO COOO COOO HOOO HOOO COOO COOO COOO COOO COOO COOO HMOO HML< HML< HML< HML< HML< HML< HML< HML< HML< HML< HML< HML< HML< HML< HML< HML< HML< HML< HML< HML< HML< HOOO HOOO COOO CMLO HML> HML> HML> HML> HML> HML> HML> HML> HML> HML> HML> HML> HML> HML< HML< HML< HML< HML< HML> HML> HML> HML> HMLO COOO COOO COOO CMLO CML< HML< HML< HML< HML< HML< HML< HML< HML< HML< HML< HML< HML< HML< HML< HML< HML< HML< HML< HOOO COOO COOO
COOO COOO COOO COOO COOO HOOO HOOO HML> HML> HML> HML> HML> HML> HML> HML> HML> HML> HML> HML< HML< HML< HML< HML> HML< HML> HML> HML> HML> HML> HML> HML< HOOO HOOO HOOO HOOO HOOO HOOO HOOO COOO COOO COOO COOO COOO COOO COOO HOOO HOOO HOOO HOOO HMLO HML< HML< HML< HML< HML< HML< HML< HML< HML< HML< HML< HML< HML< HML< HML< HML< HML< HML< HML< HML< HML< HMLO HMLO HOOO HOOO COOO COOO COOO HOOO HML> HML> HML> HML> HML> HML> HML> HML> HML> HML> HML> HML> HML> HML> HML> HML> HML> HML> HML> HML> HML> HML> HML> COOO COOO COOO COOO COOO HOOO HML< HML< HML< HML< HML< HML< HML< HML< HML< HML< HML< HML< HML< HML< HML> HML> HML< HML< HML> HML> HML> HML< HML< HML< HML< HML< HOOO HOOO HOOO HOOO COOO COOO HOOO HOOO HOOO HMLO HMLO HML> HML> HML> HML> HML> HML> HML< HML< HML< HML< HML< HML> HML< HML< HML> HML> HML> HML> HML> HML> HMLO HMLO HMLO COOO COOO COOO COOO HML< HML< HML< HML< HML< HML< HML< HML> HML< HML< HML> HML> HML< HML> HML> HML< HML< HML< HML< HML< HML< HML< HML< HML< HMLO HOOO HOOO COOO HOOO HOOO HOOO HOOO HOOO HOOO HOOO HOOO HOOO COOO COOO
COOO COOO COOO COOO COOO COOO COOO COOO COOO COOO COOO COOO COOO COOO COOO COOO COOO COOO COOO COOO COOO COOO COOO COOO COOO COOO COOO COOO EOOO COOO COOO COOO COOO COOO COOO COOO HOOO COOO HOOO HOOO HOOO HOOO HOOO HOOO HOOO HOOO HOOO HOOO HOOO HOOO HOOO HOOO HOOO HOOO HOOO HOOO HOOO COOO COOO COOO HOOO HOOO HOOO HOOO HOOO HOOO HOOO HOOO HOOO HOOO HOOO COOO COOO COOO COOO COOO COOO COOO COOO COOO COOO COOO COOO COOO HOOO HOOO HOOO HOOO HOOO HOOO HOOO HOOO HOOO HOOO HOOO HOOO HOOO HOOO HOOO HOOO HOOO COOO COOO COOO COOO COOO COOO COOO COOO COOO COOO COOO COOO COOO COOO COOO COOO COOO COOO COOO COOO COOO COOO COOO COOO COOO COOO COOO COOO COOO COOO COOO COOO COOO COOO COOO COOO COOO COOO COOO COOO COOO COOO COOO COOO COOO COOO COOO COOO COOO COOO COOO COOO COOO COOO COOO COOO COOO COOO COOO COOO COOO COOO COOO HOOO HOOO HOOO HOOO HOOO HOOO HOOO HOOO HOOO HML< HML< HML< HML< HML< HML< HML< HML< HML< HML< HML< HML< HML< HML< HML< HML< HML< HML< HML< HML< HML< HOOO COOO HOOO HOOO COOO COOO COOO COOO COOO HOOO HOOO HML> HML> HML> HML> HML> HML> HML> HML> HML> HML> HML> HML> HML> HML> HML> HML> HML> HML> HML> HML> HML> HML> HOOO COOO COOO COOO COOO COOO COOO COOO COOO COOO COOO COOO COOO COOO COOO COOO COOO COOO COOO COOO COOO COOO COOO COOO COOO HOOO HML< HML< HML< HML< HML< HML< HML< HML< HML< HML< HML< HML< HML< HML< HML< HML< HML< HML< HML< HML< HML< HML< HML< HML< HML< HML< HMLO HOOO HOOO HOOO HOOO HOOO HOOO HOOO COOO COOO COOO COOO COOO COOO HOOO HOOO HOOO HOOO HMLO HML> HML> HML> HML> HML> HML> HML> HML> HML> HML> HML> HML> HML> HML> HML> HML> HML> HML> HML> HML> HML> HOOO HOOO COOO COOO COOO COOO COOO COOO COOO COOO EOOO EOOO COOO COOO COOO COOO COOO COOO COOO HOOO HML< HML< HML< HML< HML< HML< HML< HML< HML< HML< HML< HML< HML< HML< HML< HML< HML< HML< HML< HML< HML< HML< HML< HML< HML< HMO< HOOO HOOO HOOO HOOO HOOO HOOO HOOO HOOO HOOO COOO COOO COOO COOO COOO COOO COOO COOO HOOO COOO HOOO HOOO HOOO HOOO HOOO HML> HML> HML> HML> HML> HML> HML> HML> HML> HML> HML> HML> HML> HML> HML> HML> HML> HML> HML> HML> HML> HML> HML> HOOO HOOO HOOO HOOO HOOO HOOO HOOO HOOO HOOO HOOO HOOO HOOO HOOO HOOO HOOO HOOO HOOO HOOO HOOO COOO COOO COOO COOO COOO COOO COOO COOO COOO COOO COOO COOO COOO COOO COOO COOO COOO HOOO HML< HML< HMLO HML< HML< HML< HML< HML< HML< HML< HML< HML< HML< HML< HML< HML< HML< HML< HML< HML< HML< HML< HMLO HOOO HOOO HMLO HOOO HOOO HOOO HOOO HOOO HOOO HOOO HOOO HOOO HOOO HOOO
COOO HOOO HOLO HML> HML> HML> HML> HML> HML> HML> HML> HML> HML> HML> HML> HML> HML> HML> HML> HML> HML> HML> HML> HML> HML> HML> HML> HOOO HOOO HOOO HOOO HOOO COOO COOO HOOO HOOO HOOO HOOO HOOO HOOO HMLO HML< HML< HML< HML< HML< HML< HML< HML< HML< HML< HML< HML< HML< HML> HML< HML< HML< HML< HML< HML< HML< HML< HML< HOOO HOOO HOOO HOOO HOOO HOOO HOOO COOO COOO COOO HOOO HOOO HOOO HOOO HOOO HOOO HOOO HMLO HML> HML> HML> HML> HML> HML> HML> HML> HML> HML> HML> HML> HML> HML> HML> HML> HML> HML> HML> HML> HML> HML> HML> HOOO HOOO HOOO HOOO COOO COOO COOO COOO COOO HOOO HOOO HOOO HOOO HOOO HOOO HML< HML< HML< HML< HML< HML< HML< HML< HML< HML< HML< HML< HML< HML< HML< HML< HML< HML< HML< HML< HML< HML< HML< HML< HML< HMLO HOOO HOOO COOO COOO HML> HML> HML> HML> HML> HML> HML> HML> HML> HML> HML> HML> HML> HML> HML> HML> HML> HML> HML> HML> HML> HML> HOO> COOO COOO COOO HOOO HML< HML< HML< HML< HML< HML< HML< HML< HML< HML< HML< HML< HML< HML< HML< HML< HML< HML< HML< HML< HOOO HOOO COOO COOO COOO COOO COOO COOO COOO COOO HOOO HOOO HOOO HOLO HOOO HMOO HML> HML> HML> HML> HML> HML> HML> HML> HML> HML> HML> HML> HML> HML> HML> HML> HML> HML> HML> HML> HML> HML> HML> HOOO HOOO HOOO HOOO HOOO COOO COOO COOO HOOO HOOO HOOO HOOO HOOO HOOO HOLO HML< HML< HML< HML< HML< HML< HML< HML< HML< HML< HML< HML< HML< HML< HML< HML< HML< HML< HML< HML< HML< HOOO HOOO HOOO HOOO HOOO HOOO COOO HOOO HOOO HOOO HOOO HOOO HOOO HOOO HOOO HOOO HMO> HML> HML> HML> HML> HML> HML> HML> HML> HML> HML> HML> HML> HML> HML> HML> HML> HML> HML> CML> CML> HML> HML> HML> HMLO HOOO HOOO HOLO COOO COOO COOO COOO COOO COOO COOO HOOO HOOO HOOO HOOO HOOO HOOO HOOO HMLO HMO< HML< HML< HML< HML< HML< HML< HML< HML< HML< HML< HML< HML< HML< HML< HML< HML< HML< HML< HML< HML< HML< HML< HML< HOOO HOOO COOO COOO HML> HML> HML> HML> HML> HML> HML> HML> HML> HML> HML> HML> HML> HML> HML> HML> HML> HML> HML> HML> HML> HML> HML> HOOO HOOO COOO COOO HOOO HML< HML< HML< HML< HML< HML< HML< HML< HML< HML< HML< HML< HML< HML< HML< HML< HML< HML< HML< HML< HOOO HOOO HOOO HOOO COOO COOO HMLO HMLO HML> HML> HML> HML> HML> HML> HML> HML> HML> HML> HML> HML> HML> HML> HML> HML> HML> HML> HML> HML> HML> CMLO COOO HOOO HML< HML< HML< HML< HML< HML< HML< HML< HML< HML< HML< HML< HML> HML> HML< HML< HML< HML< HML< HML< HMLO HMLO COOO HOOO HOOO HOOO HOOO HOOO HOOO HOOO HOOO HOOO HOOO HOOO HOOO HOOO
COOO HOOO HOOO HOOO HOOO HOOO HOOO HOOO HOOO HOOO HMLO HMLO HOOO COOO CMLO HML> HML> HML> HML< HML< HML> HML> HML> HML> HML< HML> HML> HML> HML> HML> HML> HML> HML> HML> HML> HOOO HOOO COOO HOOO HOOO COOO COOO HOOO HOOO HOOO HOOO HML< HML< HML< HML< HML< HML< HML< HML< HML< HML< HML< HML< HML< HML< HML< HML< HML< HML< HML< HML< HML< HML< HML< HML< HOOO HOLO HOOO HMOO HMLO HML> HML> HML> HML> HML> HML> HML> HML> HML> HML> HML> HML> HML> HML> HML> HML> HML> HML> CML> HMLO HML< HML< HML< HML< HML< HML< HML< HML< HML< HML< HML< HML< HML< HML< HML< HML< HMLO HOLO HMLO HOOO HOOO HMLO HMLO HML> HMLO HMLO HOOO HMLO HMLO HMLO HMLO HML> HML> HML> HML> HML> HML> HML> HML> HML> HML> HML< HML< HML> HML> HML> HML> HML> HML> HML> HML< HML> HML> HML> HML> HMLO HMLO HOOO HOOO COOO COOO COOO COOO COOO COOO COOO COOO COOO HMLO HOOO HMLO HML< HML< HML< HML< HML< HML< HML< HMLO HMLO HML> HMLO CMLO CMLO COOO HOOO HOOO COOO HOOO HOOO COOO COOO COOO COOO COOO COOO COOO HOOO HML< HML< HML< HML< HML< HML< HML< HML< HML< HML< HML< HML< HML< HML< HML> HML> HML> HML> HML> HML> HML> HML> HML> HML> HML> HML> HMLO HMLO HOOO HOOO HOOO HOOO HOOO HOOO HOOO COOO HOOO HOOO HOOO HOOO HOOO HOOO HOOO HOOO HOOO HOOO HOOO
HOOO COOO HOOO HOOO HOOO HOOO HOOO HMLO HMLO HML> HML> HML> HML> HML> HML> HML> HML> HML> HML> HML> HML> HML> HML> HML> HML> HML> HML> HML> HML> HML> HML> HML> HML> HMLO HOOO HMOO HMLO HMLO HOOO HOOO HOOO HOOO COOO COOO COOO COLO HMLO HMLO HOOO HML< HML< HML< HML< HML< HML< HML< HML< HML> HML< HML< HML< HML< HML< HML< HML< HML< HML< HML< HML< HML< HML< HML< HML< HML< HML< HML< HML< HML< HMLO HOOO HOOO HOOO HOOO COOO HOOO HOOO HOOO HOOO HOOO HOOO HOOO HOOO HOOO COOO COOO COOO HOOO HOOO HOOO HML> HML> HML> HML> HML> HML> HML> HML> HML> HML> HML> HML> HML> HML> HML> HML> HML> HML> HML> HML> HML> HMLO HML> HML> HML> HMLO HMLO HOOO HOOO HOOO HOOO HOOO HOOO HOOO HOOO HOOO HOOO HOOO HOOO HOOO COOO COOO COOO COOO COOO COOO COOO COOO COOO COOO COOO COOO COOO COOO COOO COOO COOO EOOO EOOO EOOO EOOO EOOO COOO COOO COOO COOO COOO COOO COOO COOO COOO EOOO EOOO EOOO EOOO EOOO EOOO COOO COOO COOO COOO COOO COOO COOO EOOO EOOO EOOO EOOO COOO COOO COOO EOOO EOOO EOOO COOO COOO COOO COOO EOOO EOOO EOOO EOOO EOOO COOO COOO EOOO EOOO EOOO EOOO COOO COOO COOO COOO COOO COOO COOO COOO COOO COOO COOO COOO COOO COOO COOO EOOO EOOO EOOO EOOO COOO COOO COOO COOO HOOO HOOO HOOO COOO COOO COOO COOO COOO COOO COOO COOO COOO COOO COOO HOOO HOOO HOOO HOOO HOOO HOOO HOOO HOOO HOOO HOOO HOOO HOOO HOOO HOOO COOO COOO COOO COOO HOOO HOOO HOOO HOOO HOOO HOOO HOLO HOOO HOOO HML> HML> HML< HML< HML< HML> HML> HML> HML< HML< HML< HML< HML< HML< HML< HML< HML< HML< HML< HML< COOO COOO COOO COOO COOO COOO HOOO HOOO HML> HML> HML> HML> HML> HML> HML> HML> HML< HML> HML> HML> HML> HML> HML> HML> HML> HML> HML> HML> HML> HML> HMLO HMLO HOLO HOOO HOOO COOO COOO CMLO CMLO HML< HML< HML< HML< HML< HML< HML< HML< HML< HML< HML< HML< HML< HML< HML< HML< HML< HML< HML< HML< HML< HOOO HOOO HOOO
HOOO HOOO HMLO HOOO HMLO HMLO HMLO HML> HML> HML> HML> HML> HML> HML> HML> HML> HML> HML> HML> HML> HML> HML> HML> HML> HML> HML> HML> HML> HML> HML> HML> HMLO HOOO HOLO HML< HMOO HOOO HOOO HOOO HOOO HMLO HMLO HML< HML< HML< HML< HML< HML< HML< HML< HML< HML< HML< HML< HML< HML< HML< HML< HML< HML< HML< HML< HML< HML< HML< HML< HML< HML< HML< HMLO HOOO HOOO HOOO HOOO COOO HOOO HOOO HOOO HOOO HOOO HOOO HOOO HOOO HOOO COOO COOO COOO HOOO HOOO HOOO HML> HML> HML> HML> HML> HML> HML> HML> HML> HML> HML> HML> HML> HML> HML> HML> HML> HML> HML> HML> HML> HML> HML> HML> HML> HMLO HMOO HOOO HOOO HOOO HOOO HOOO HOOO HOOO HOOO HOOO HOOO HOOO HOOO COOO COOO COOO COOO COOO COOO COOO COOO COOO EOOO COOO COOO COOO COOO COOO COOO EOOO EOOO EOOO EOOO EOOO EOOO COOO COOO COOO COOO COOO COOO COOO COOO COOO EOOO EOOO EOOO EOOO EOOO COOO COOO COOO COOO COOO COOO COOO COOO COOO EOOO EOOO EOOO EOOO COOO COOO COOO COOO EOOO EOOO COOO COOO COOO COOO COOO COOO EOOO EOOO EOOO EOOO EOOO EOOO COOO COOO EOOO EOOO EOOO EOOO COOO COOO COOO COOO COOO COOO COOO COOO EOOO EOOO EOOO EOOO COOO COOO COOO EOOO EOOO EOOO COOO COOO COOO COOO COOO COOO COOO COOO COOO COOO COOO COOO HOOO HOOO HOOO HOOO HOOO HOOO HOOO COOO COOO COOO COOO HOOO HOOO HOOO HOOO HOOO HOOO HOOO HOOO HMOO HML> HML< HML< HML> HML> HML> HML> HML> HML< HML< HML< HML< HML< HML< HML< HML< HML< HML< CMOO COOO COOO COOO COOO COOO COOO HOOO HMLO HML> HML> HML> HML< HML< HML> HML> HML> HML> HML< HML> HML> HML> HML> HML> HML> HML> HML> HML> HML> HML> HMLO HMLO HMLO HOOO HOOO COOO COOO CMLO CML< HML< HML< HML< HML< HML< HML< HML< HML< HML< HML< HML< HML< HML< HML< HML< HML< HML< HML< HML< HML< HML< HOOO COOO COOO COOO HOOO HOOO HOOO HOOO HOOO HOOO HOLO HOOO HOOO HOOO HOOO HOOO
HOOO HOOO HOOO HOOO HOOO HOOO HOOO HOOO HOOO HOOO HOOO HOOO HOOO HOOO HOOO HOOO HOOO HOOO COOO COOO COOO HMLO HML> HML> HML> HML> HML> HML> HML> HML< HML< HML< HML> HML> HML> HML> HML> HML> HML> HML> HML> HML> HML> HOOO HOOO HOOO HOOO COOO COOO COOO COOO COOO COOO COOO COOO COOO COOO COOO HOOO HOOO HML< HML< HML< HML< HML< HML< HML< HML< HML< HML< HML< HML< HML> HML> HML< HML< HML< HML< HML< HML< HML> HML< HML< HMLO HOOO HOOO HOOO HOOO HOOO HOOO HOOO HOOO HOOO COOO COOO COOO COOO COOO HMLO HMLO HMLO HML> HML> HML> HML> HML> HML> HML< HML< HML< HML< HML> HML> HML> HML> HML> HML< HML< HML< HML< HML< HML> HML> HML> HML> HML> HML> HMLO HOOO COOO COOO COOO COOO COOO COOO HMLO HML< HML< HML< HML< HML< HML< HML< HML< HML< HML< HML< HML< HML< HML< HML< HML< HML< HML< HML< HML< HML> HML> HML< HMLO HMLO HML> COOO COOO HMLO COOO HOOO HMLO HML> HML< HML< HML< HML< HML< HML< HML< HML< HML< HML< HML> HML> HML> HML> HML> HML> HML> CMLO COOO HOOO HOOO COOO CMLO HOLO HMLO HMLO HMLO HOOO HMLO HMLO HMLO HMLO HMLO HML< HML< HML< HML< HML< HML< HMLO HMLO HMLO HML> HOOO HOOO HOOO HOOO HOOO COOO COOO COOO COOO HOOO HOOO HML< HML< HML< HML< HML< HML< HML< HML< HML< HML< HML< HML< HML< HML< HML< HML< HML< HML< HML< HML< HML< HOOO HOOO HOOO HOOO HOOO HOOO HOOO HOOO HOOO HOOO HOOO HOOO
HMLO HMLO HOOO HMLO HMLO HMLO HML< HML< HMLO HOLO HMLO HOOO HOOO COOO CMOO HMLO HML< HML< HML> HML> HML> HML> HML> HML> HML< HML< HML< HML< HMLO HMOO HOOO HOOO HOOO HOOO COOO COOO COOO COOO COOO COOO COOO COOO COOO COOO COOO HMLO HML< HML> HML> HML> HML> HML> HML> HML> HML> HML> HML> HML> HML> HML> HML> HML> HML> HML> HML< HML< HML> HML< CML> CML> CMLO HMLO HMLO HOOO HMLO CMLO COOO CMOO CML< HML< HML< HML< HML< HML< HML< HML< HML< HML< HML< HML< HML< HML< HML< HML> HML< HML< HML< HML> HMLO HML< HMLO HMOO HMLO HML< HOLO HML> HML> HML> HML> HML> HML> HML> HML> HML> HML> HML> HML< HML< HML> HML< HML> HML> HML> HML> HML> HOOO HOOO HOOO HMLO HOOO HMOO HOOO COOO HOOO HOOO CMLO CMLO CMLO HML< HML< HML< HML< HML< HML< HML< HML< HML< HML< HML< HML< HML> HMLO HML> HMLO HML> HML> HML> HML> HML> HML< HML< HOOO HMLO HOOO HOOO COOO COOO COOO COOO COOO COOO COOO COOO COOO COOO COOO COOO COOO CMLO HMLO HML< HML> HML> HML> HML> HML> HML> HML> HML> HML> HML> HML> HML> HML> HML> HML> HMLO HOOO COOO COOO COOO COOO COOO HML< HML< HML< HML< HML< HML< HML< HML< HML< HML< HML< HML< HML< HML< HML< HML< HML< HML< HMLO HMLO HMLO HMOO HMOO HMOO
HOOO HOOO HMLO HML> HML> HML> HMLO HML> HMLO HML> HML> HML> HML> HML> HML> HML> HML> HML> HML> HML> HML> HML> HML> HML> HML> HML> HMLO HMOO COOO COOO COOO HOOO HML< HML< HML< HML< HML< HML< HML< HML< HML> HML< HML< HML< HML> HML> HML> HML> HML> HML> HML> HML< HML< HML< HMLO HMLO HOOO HOOO HOOO HOOO HOOO HOOO HOOO HOOO HOOO HOOO HOOO HOOO HOOO HOOO HOOO HOOO HOOO HOOO HOOO HOOO HOOO HOOO COOO COOO HOOO HOOO HOOO HOOO HOOO HOOO HOOO HOOO HOOO HOOO HOOO HOOO HOOO HOOO COOO COOO COOO HOOO HOOO HOOO HOOO HOOO HOOO HOOO HOOO HOOO HOOO HOOO HOOO HOOO COOO HOOO HOOO HOOO HOOO HOOO HOOO HOOO HOOO HOOO HOOO HOOO HOOO COOO COOO COOO COOO COOO COOO COOO COOO HOOO HOOO HMLO HML> HML> HML> HML> HML> HML> HML> HML> HML> HML> HML> HML> HML> HML> HML> HML> HML> HML> HML> HML> HML> HML> HML> HML> CML> COOO COOO HOOO HMLO HML< HML< HML< HML< HML< HML< HML< HML< HML< HML< HML< HML> HML< HML< HML< HML< HML< HML< HML< HML< HML< HMLO HMLO HOOO HOOO COOO COOO CMLO HMLO HMLO HML> HML> HML> HML> HML> HML> HML> HML> HML> HML> HML> HML< HML< HML> HML> HML< HML< HML> HML> HML> HML> HML> HML> HMLO HOOO HOOO HOOO COOO HOOO COOO HOOO COOO
COOO COOO COOO COOO COOO COOO COOO COOO COOO COOO COOO COOO HOOO HOOO HML< HML< HML< HML< HML< HML< HML< HML< HML< HML< HML< HML< HML< HML< HML< HML< HML< HML< HML< HML< HML< HML< HML< HML< HML< HML< HML< HML< HOOO HOOO COOO COOO COOO COOO COOO COOO HOOO HOOO HOOO HML> HML> HML> HML> HML> HML> HML> HML> HML> HML> HML> HML> HML> HML> HML> HML> HML> HML> HML> HML> HML> HML> HML> HML> HML> HMOO HOOO COOO COOO COOO COOO COOO COOO HOOO HOOO HML< HML< HML< HML< HML< HML< HML< HML< HML< HML< HML< HML< HML< HML< HML< HML< HML< HML< HML< HML< HML< HML< HML< HML< HML< HMLO HOOO HOOO HOOO HOOO HOOO HOOO COOO HOOO HOOO HOOO HOOO HOOO HOOO HOOO COOO COOO HOOO HOOO HML> HML> HML> HML> HML> HML> HML> HML> HML> HML> HML> HML> HML> HML> HML> HML> HML> HML> HML> HML> HML> HML> HML> HML> HOOO COOO COOO COOO COOO COOO COOO COOO COOO COOO COOO COOO COOO EOOO EOOO COOO COOO COOO COOO COOO COOO COOO COOO COOO COOO HOOO HOOO HOOO HOOO HOOO HML< HML< HML< HML< HML< HML< HML< HML< HML< HML< HML< HML< HML< HML< HML< HML< HML< HML< HML< HML< HML< HML< HML< HML< HML< HOOO HOOO HOOO HOOO HOOO HOOO HOOO COOO COOO HOOO HOOO HOOO HOOO HOOO HOOO HOOO HOOO HOOO HOOO HOOO HOOO HOOO HML> HML> HML> HML> HML> HML> HML> HML> HML> HML> HML> HML> HML> HML> HML> HML> HML> HML> HML> HML> HML> HML> HML> HML> HMLO HOOO HOOO COOO COOO COOO COOO COOO COOO COOO COOO HOOO HOOO HOOO HOOO HOOO HML< HML< HML< HML< HML< HML< HML< HML< HML< HML< HML< HML< HML< HML< HML< HML< HML< HML< HML< HML< HML< HML< HML< HML< HML< HML< HOOO HOOO HOOO HOOO HOOO HOOO HOOO HOOO HOOO HOOO HOOO HOOO HOOO COOO
COOO COOO COOO COOO COOO HOOO HOOO HOOO HOOO HOOO HOOO HMLO HML> HML> HML> HML> HML> HML> HML> HML> HML> HML> HML> HML> HML> HML> HML> HML> HML> HML> HML> HML> HML> HML> HMLO HOOO HOOO HOOO HOOO COOO COOO COOO HOOO HOOO HOOO HOOO HOOO HOOO HMLO HML< HML< HML< HML< HML< HML< HML< HML< HML< HML< HML< HML< HML< HML< HML< HML< HML< HML< HML< HML< HML< HOOO HOOO HOOO HOOO HOOO HOOO HOOO HOOO HOOO COOO COOO HOOO HOOO HOOO HOOO HOOO HOOO HOOO HOOO HMOO HML> HML> HML> HML> HML> HML> HML> HML> HML> HML> HML> HML> HML> HML> HML> HML> HML> HML> HML> HML> HML> HML> HML> HML> HMOO HOOO HOOO HOOO COOO COOO COOO COOO HOOO HOOO HOOO HOOO HOOO HOOO HOOO HOOO HML< HML< HML< HML< HML< HML< HML< HML< HML< HML< HML< HML< HML< HML< HML< HML< HML< HML< HML< HML< HML< HML< HML< HOOO HOOO COOO COOO HOL> HML> HML> HML> HML> HML> HML> HML> HML> HML> HML> HML> HML> HML> HML> HML> HML> HML> HML> HML> HML> HML> HML> HOOO HOOO COOO COOO COOO COOO HOOO HML< HML< HML< HML< HML< HML< HML< HML< HML< HML< HML< HML< HML< HML< HML< HML< HML< HML< HML< HML< HML< HOOO HOOO HOOO COOO COOO COOO COOO COOO COOO COOO COOO COOO COOO HOOO COOO HOOO HOOO HOOO HOOO HOOO HOOO HMLO HML> HML> HML> HML> HML> HML> HML> HML> HML> HML> HML> HML> HML> HML> HML> HML> HML> HML> HML> HML> HML> HML> HML> HOOO HOOO HOOO HOOO HOOO COOO COOO HOOO HOOO HOOO HOOO HOOO HOOO HOOO HMLO HML< HML< HML< HML< HML< HML< HML< HML< HML< HML< HML< HML< HML< HML< HML< HML< HML< HML< HML< HML< HML< HOOO HOOO HOOO HOOO HOOO HOOO HOOO HOOO HOOO COOO COOO HOOO HOOO HOOO HOOO HOOO HOOO HOOO HOOO HOOO HMO> HML> HML> HML> HML> HML> HML> HML> HML> HML> HML> HML> HML> HML> HML> HML> HML> HML> HML> HML> CML> HML> HML> HML> HMLO HOOO HMLO HOLO COOO COOO COOO HOOO HOOO HOOO HOOO HOOO HOOO HOOO HOOO HOLO HML< HML< HML< HML< HML< HML< HML< HML< HML< HML< HML< HML< HML< HML< HML< HML< HML< HML< HML< HML< HML< HML< HML< HMLO HOOO COOO COOO HML> HML> HML> HML> HML> HML> HML> HML> HML> HML> HML> HML> HML> HML> HML> HML> HML> HML> HML> HML> HML> HML> HML> HML> HOOO HOOO COOO COOO HOOO HML< HML< HML< HML< HML< HML< HML< HML< HML< HML< HML< HML< HML< HML< HML< HML< HML< HML< HML< HML< HML< HOOO HOOO HOOO HOOO HOOO COOO COOO COOO COOO COOO COOO COOO COOO
COOO COOO COOO EOOO COOO COOO COOO COOO COOO COOO COOO COOO HOOO COOO COOO COOO COOO COOO COOO COOO COOO COOO COOO COOO COOO COOO COOO COOO HOOO HMLO HMOO HML< HML< HML< HML< HML< HML< HML< HML< HML< HML< HML< HML< HML< HML< HML< HML< HML< HML< HML< HML< HML< HML< HML< HML< HML< HML< HOOO HOOO COOO COOO COOO COOO COOO COOO HOOO HOOO HOOO HML> HML> HML> HML> HML> HML> HML> HML> HML> HML> HML> HML> HML> HML> HML> HML> HML> HML> HML> HML> HML> HML> HML> HML> HML> HOOO HOOO COOO COOO COOO COOO COOO COOO HOOO HOOO HML< HML< HML< HML< HML< HML< HML< HML< HML< HML< HML< HML< HML< HML< HML< HML< HML< HML< HML< HML< HML< HML< HML< HML< HML< HMLO HOOO HOOO HOOO HOOO HOOO HOOO COOO COOO COOO HOOO COOO COOO HOOO COOO COOO HOOO HOOO HOL> HML> HML> HML> HML> HML> HML> HML> HML> HML> HML> HML> HML> HML> HML> HML> HML> HML> HML> HML> HML> HML> HML> HML> HOO> COOO COOO COOO COOO COOO COOO COOO COOO COOO COOO COOO COOO COOO COOO COOO COOO COOO COOO HOOO HOOO HOOO HOOO HML< HML< HML< HML< HML< HML< HML< HML< HML< HML< HML< HML< HML< HML< HML< HML< HML< HML< HML< HML< HML< HML< HML< HML< HML< HOOO HOOO HOOO HOOO HOOO HOOO HOOO HOOO COOO COOO HOOO COOO HOOO HOOO HOOO HOOO HOOO HOOO COOO COOO COOO COOO COOO COOO HOOO HOOO HOOO HOOO HOOO HOOO HOOO HOOO HOOO HOOO HOOO HMOO HML> HML> HML> HML> HML> HML> HML> HML> HML> HML> HML> HML> HML> HML> HML> HML> HML> HML> HML> HML> HML> HML> HOL> HML> HOOO COOO COOO COOO COOO COOO HOOO HOOO HML< HML< HML< HML< HML< HML< HML< HML< HML< HML< HML< HML< HML< HML< HML< HML< HML< HML< HML< HML< HML< HML< HML< HML< HOOO HOOO
HML> HML> HML> HML> HML> HML> HML> HML> HML> HML> HML> HML< HML< HML< HML< HML< HML< HML< HML< HML< HML< HOOO HOOO HOOO HOOO COOO HOOO COOO COOO HOOO HOOO COOO HOOO HOOO HML> HML> HML> HML> HML> HML< HML< HML> HML> HML< HML> HML> HML> HML> HML> HML> HML> HML> HML> HMOO CMLO CML< HML< HML< HML< HML< HML< HML< HML< HML< HML< HML> HML> HML> HML> HML> HML> HML> HML> HML< HML< HML< HML< HOOO HOOO HOOO HOOO HOOO COOO COOO COOO COOO COOO COOO COOO COOO COOO COOO HOLO HML> HML> HML> HML> HML> HML> HML> HML> HML> HML> HML> HML> HML> HML> HML> HML> CMLO COOO CMOO CMLO CML< HML< HML< HML< HML< HML< HML< HML< HML< HML< HML< HML< HML< HMLO HML> HML> HMLO HOOO HOOO HOOO HOOO HOOO HOOO HOOO HOOO HOOO HOOO COOO COOO COOO COOO COOO COOO HOOO HOOO HML> HML> HML> HML< HML< HML< HML< HML< HML< HML< HML< HML< HML< HML> HML> HML> HML> HML> HML> HML> HML> HML> HMLO HOOO COOO COOO COOO CML< CML< HML< HML< HML< HML< HML< HML< HML< HML< HML< HML< HML< HML< HML< HML< HML< HML< HML< HML< HML< HML< HML< HMLO HOOO HOOO HOOO HOOO HOOO COOO COOO COOO
HOOO HML> HML> HML> HML> HML> HML> HML> HML> HML> HML> HML> HML> HML< HML< HML< HML< HML> HML> HML> HML< HOOO HOOO HOOO HOOO HOOO COOO COOO COOO COOO CMOO HMLO HML< HML< HML< HML< HML< HML< HML< HML< HML< HML< HML< HML> HML< HML< HML< HML< HML< HML< HML< HML< HOOO HOOO HOOO COOO COOO COOO COOO COOO COOO COOO COOO COOO COOO COOO HOOO HOOO HOOO HML> HML> HML> HML> HML> HML> HML> HML> HML> HML> HML> HML> HML> HML> HML> HML> HML> HML> HML> HML> HML> HMLO HMLO HOOO CMLO CML< HML< HML< HML< HML< HML< HML< HML< HML< HML< HML< HML< HML< HML< HML< HML< HML< HML< HML< HML< HML< HML< HMLO HOOO HOOO COOO COOO COOO COOO HML> HML> HML> HML> HML> HML> HML> HML> HML> HML> HML> HML> HML> HML> HML> HML> HML> HML> HMOO COOO COOO COOO COOO COOO COOO COOO COOO COOO COOO COOO COOO COOO COOO HOOO HML< HML< HML< HML< HML< HML< HML< HML< HML< HML< HML< HML> HML< HML< HML< HML< HML< HML< HML< HML< HML< HOOO HOOO HOOO HOOO HOOO HOOO COOO COOO COOO COOO HOOO HOOO HOOO HMLO HML< HML< HML< HML< HML< HML< HML< HML< HML> HML> HML> HML> HML> HML> HML> HML> HML> HML> HMO> COOO COOO HOOO COOO HOOO HOOO HOOO COOO COOO COOO COOO HOOO COOO COOO COOO COOO COOO COOO COOO HMO< HML< HML< HML< HML< HML< HML< HML< HML< HML< HML< HML< HML< HML< HML< HML< HML< HML< HML< HML< HML< HML< HMOO HOOO COOO COOO HML> HML> HML> HML> HML> HML> HML> HML> HML> HML> HML> HML> HML> HML> HML< HML> HML> HML> HML> HML> HML> HML> HML> COOO COOO COOO CMLO CML< HML< HML< HML< HML< HML< HML< HML< HML< HML< HML< HML< HML< HML< HML< HML< HML< HML< HMLO HOOO COOO COOO COOO COOO COOO COOO COOO COOO
COOO COOO HOOO HOOO HML< HML< HML< HML< HML< HML< HML< HML< HML< HML< HML< HML< HML< HML< HML< HML< HML< HML< HML< HML< HML< HML< HML< HML< HML< HML< HML< HOO< HOOO HOOO HOOO COOO COOO COOO COOO COOO HOOO HOOO HOO> HML> HML> HML> HML> HML> HML> HML> HML> HML> HML> HML> HML> HML> HML> HML> HML> HML> HML> HML> HML> HML> HML> HML> HML> HMLO HOOO HOOO COOO COOO COOO COOO COOO COOO HOOO HOOO HML< HML< HML< HML< HML< HML< HML< HML< HML< HML< HML< HML< HML< HML< HML< HML< HML< HML< HML< HML< HML< HML< HML< HML< HML< HOOO HOOO HOOO HOOO HOOO HOOO HOOO COOO HOOO HOOO HOOO HOOO HOOO HOOO HOOO HOOO HOOO HML> HML> HML> HML> HML> HML> HML> HML> HML> HML> HML> HML> HML> HML> HML> HML> HML> HML> HML> HML> HML> HML> HML> HOOO HOOO COOO COOO COOO COOO COOO COOO COOO COOO EOOO EOOO COOO EOOO COOO COOO COOO COOO COOO COOO HOOO HOOO HOOO HOOO HOOO HML< HML< HML< HML< HML< HML< HML< HML< HML< HML< HML< HML< HML< HML< HML< HML< HML< HML< HML< HML< HML< HML< HML< HML< HOOO HOOO HOOO HOOO HOOO HOOO HOOO HOOO HOOO
COOO COOO COOO COOO COOO COOO COOO COOO COOO COOO COOO COOO COOO COOO HOOO HOOO HMLO HML> HMLO HML> HML> HML> HML> HML> HML> HML> HML> HML> HML> HML> HML< HML< HML< HML> HML> HMLO CML> COOO COOO COOO COOO COOO HOOO HOOO HOOO HOOO HOOO HOOO HMLO HML< HML< HML< HML< HML< HML< HML< HML< HML< HML< HML< HML> HML> HML> HML> HML> HML> HML> HML> HOLO HMLO HOOO HOOO HOOO HOOO HOOO HOOO HOOO HOOO COOO COOO COOO HOOO HOOO HMLO HML< HML< HML< HML< HML< HML> HML> HML> HML> HML> HML> HML> HML> HML> HML> HML> HML> HML> HML> HML> HML> HOOO HOOO HMOO HMOO HOOO HOOO COOO COOO HOOO HOOO HOOO HOOO HOOO HOOO HOOO HOOO HOOO COOO COOO COOO COOO COOO COOO COOO COOO COOO COOO COOO COOO COOO HML< HML< HML< HML< HML< HML< HML< HML< HML< HML< HML< HML< HML> HML> HML< HML< HML< HML< HML< HML< HML< HML< HMLO HOOO HOOO HOOO HOOO COOO COOO COOO COOO COOO COOO COOO COOO HOOO HOOO HOOO HOOO HOOO HOOO HOOO HOOO HOOO HOOO HML> HML> HML> HML> HML> HML> HML> HML> HML> HML< HML> HML< HML> HML> HML> HML> HML> HML> HML> HML> HML> HML> HML> HMLO HMOO HOOO HOOO HOOO HMOO HML< HML< HML< HML< HML< HML< HML< HML< HML> HML> HML> HML> HML> HML> HMLO HMLO HMOO HOOO HOOO HOOO HOOO HOOO HOOO HOOO
COOO COOO HOOO HMOO HML> HML> HML> HML> HML> HML> HML> HML> HML> HML> HML> HML> HML> HML> HML> HML> HML> HML> HML> HML> HML> HML> HML> HML> HML> HML> HMLO CMLO CMLO HOOO HOOO HOOO HOOO HOOO HOOO HOOO COOO COOO COOO COOO COOO COOO HOOO COOO COOO COOO COOO COOO COOO COOO COOO COOO COOO COOO COOO COOO COOO HOOO HOOO HOOO HML< HML< HML< HML< HML< HML< HML< HML< HML< HML< HML< HML< HML< HML< HML< HML< HML< HML< HML< HML< HML< HML< HML< HOOO HOOO HOOO COOO HOOO HML> HML> HML> HML> HML> HML> HML> HML> HML> HML> HML> HML> HML< HML> HML> HML> HML> HML> HML> HML> CML> CMLO COLO HML< HML< HML< HML< HML< HML< HML< HML< HML< HML< HML< HML< HML< HML< HML< HML< HML< HML< HML< HML< HML< HML< HML< HOOO HOOO HOOO HOOO HOOO HOOO COOO COOO HOOO HOOO HOOO HOOO HOOO HOO> HML> HML> HML> HML> HML> HML> HML> HML> HML> HML> HML> HML> HML> HML> HML> HML> HML> HML> HML> HML> HML> HML> HMOO HOOO HOOO HOOO COOO COOO COOO HOOO HML< HML< HML< HML< HML< HML< HML< HML< HML< HML< HML< HML< HML< HML< HML< HML< HML< HML< HML< HML< HML< HMLO COOO COOO COOO HOOO HOOO HOOO HOOO HOOO HOOO COOO COOO COOO HOOO HOOO HOOO HOOO HOOO HOOO HOOO HOOO HOOO HOOO HOOO HOOO COOO COOO COOO COOO COOO HOOO HOOO HOOO HOOO HOOO HOOO HOOO HOOO HOOO HOOO HOOO HOOO HOOO HOOO COOO COOO COOO COOO COOO HOOO HOOO HOOO HOOO HOOO HOOO COOO COOO COOO HOOO HOOO HOO> HML> HML> HML> HML> HML> HML> HML> HML> HML> HML> HML> HML> HML> HML> HML> HML> HML> HML> HML> HML> HML> HML> HML> HML> HML> HOOO HOOO HOOO HOOO HOOO HOOO COOO COOO COOO COOO HOOO HOOO HOOO HMLO HML< HML< HML< HML< HML< HML< HML< HML< HML< HML< HML< HML< HML< HML< HML< HML< HML< HML< HML< HML< HMO< HOOO HOOO HOOO COOO HOOO HOOO HML> HML> HML> HML> HML> HML> HML> HML> HML> HML> HML> HML> HML> HML> HML> HML> HML> HML> HML> HML> HML> HML> HOOO HOOO HOOO COOO COOO COOO COOO COOO COOO COOO COOO COOO COOO COOO HOOO HOOO HML< HML< HML< HML< HML< HML< HML< HML< HML< HML< HML< HML< HML< HML< HML< HML< HML< HML< HML< HML< HML< HML< HML< HML< HML< HML< HOOO HOOO HOOO COOO COOO HOOO HOOO HOOO HOOO HOOO HML> HMLO HMLO HMLO HML> HML< HML> HML> HML> HML> HML> HML> HML> HML> HML> HML> HML> HML> HML> HML> HML> HML> HMLO HMLO HOOO COOO COOO COOO COLO HML< HML< HML< HML< HML< HML< HML< HML< HML< HML< HML< HML< HML< HML< HML< HML< HML< HML< HML< HML< HML< HOOO HOOO COOO COOO COOO COOO COOO COOO HOOO HOOO HOOO HOOO HOOO HOOO HOOO HOOO HOOO COOO COOO COOO COOO COOO COOO COOO COOO COOO COOO COOO COOO COOO COOO COOO COOO COOO
HOOO HOOO HOLO HMLO HMLO HOOO HMLO HMLO HMLO HOOO HOOO HOOO HOOO HOOO COOO HMLO CMLO CML> HML> HML> HML> HML> HML> HML> HML> HML> HML> HML> HML> HML> HML> HML> HML> HML> HML> HML> HML> HML> HML> COOO CMLO HML< HML< HML< HML< HML< HML< HML< HML< HML< HML< HML< HML< HML< HML< HML< HML< HML< HMLO HOLO HOOO HOOO HOOO HOOO HOOO HOOO HOOO COOO COOO COOO COOO HOOO HOOO HOOO HOOO HOOO HOOO HML> HML> HML> HML> HML> HML> HML> HML> HML> HML> HML> HML> HML> HML> HML> HML> HML> HML> HML> HOO> HOOO HOOO COOO COOO COOO CMLO HML< HML< HML< HML< HML< HML< HML< HML< HML< HML< HML< HML< HML< HML< HML< HML< HML< HML< HML< HMLO HOOO HOOO HOOO HOOO HOOO HOOO HOOO COOO COOO COOO COOO COOO COOO COOO CMOO CMLO CMLO HML> HML> HML> HML> HML> HML> HML> HML> HML> HML> HML> HML> HML> HML> HML> HML> HML> HML> CML> HML> CMLO HMLO HML< HML< HML< HML< HML< HML< HML< HML< HML< HML< HML< HML< HML< HML< HML< HML< HML< HML< HML< HML< HML< HML< HML< HML< HOOO HOOO HOOO HOOO HOOO HOOO HOOO HOOO HOOO COOO COOO COOO COOO COOO
HOOO HOOO COOO COOO COOO COOO COOO COOO COOO HOOO HOOO HOOO HOOO HOOO HOOO HOOO HOOO HOOO HOOO HOOO HOOO HOOO HOOO HOOO HOOO HOOO HOOO HOOO HOOO HOOO HOOO HOOO COOO COOO COOO COOO COOO COOO COOO COOO COOO COOO COOO HOOO HOOO HOOO HOOO HOOO HOOO HOOO HOOO HOOO HOOO HOOO HOOO HOOO HOOO HOOO HOOO HOOO HOOO HOOO HOOO HOOO HOOO HOOO HOOO HOOO HOOO HOOO HOOO HOOO HOOO HOOO HOOO HOOO HOOO HOOO HOOO HOOO HOOO HOOO HOOO HOOO HOOO HOOO HOOO HOOO HOOO HOOO HOOO HOOO HOOO HOOO COOO COOO HOOO COOO HOOO HOOO HOOO HOOO HOOO HOOO HOOO HOOO HOOO HOOO HOOO HOOO HOOO HOOO HOOO HOOO HOOO HOOO HOOO HOOO HOOO HOOO HOOO HOOO HOOO HOOO HOOO HOOO HOOO HOOO HOOO HOOO HOOO HOOO HOOO HOOO HOOO HOOO HOOO HOOO HOOO HOOO HOOO HOOO HOOO HOOO HOOO HOOO HOOO HOOO HOOO HOOO HOOO HOOO HOOO HOOO HOOO HOOO HOOO HOOO HOOO HOOO HOOO HOOO HOOO HOOO HOOO HOOO HOOO HOOO HOOO HOOO HOOO HOOO HOOO HOOO HOOO HOOO HOOO HOOO HOOO HOOO HOOO HOOO HOOO HOOO HML< HML< HML< HML< HML< HML< HML< HML< HML< HML< HML< HML< HML< HML< HML> HML> HML> CML> CMLO CMLO HMLO HML> HML< HML> HML< HML> HML> HML> HML> HML> HML> HML< HML> HML> HMOO HOOO HOOO HOOO HOOO HOOO HOOO HOOO HOOO HOOO HOOO HOOO HOOO HOOO HOOO HOOO HOOO HOOO HOOO HOOO HOOO HOOO HOOO HOOO HOOO HOOO HOOO HOOO HOOO HOOO HOOO HOOO HOOO HOOO HOOO HOOO HOOO HOOO HOOO HOOO HOOO HOOO HOOO HOOO HOOO HOOO HOOO HOOO HOOO HOOO HOOO HOOO HOOO HOOO HOOO HOOO HOOO HOOO HOOO HOOO HOOO HOOO HOOO HOOO HOOO HOOO HOOO HOOO HOOO HOOO HOOO HOOO HOOO HOOO HOOO HOOO HOOO HOOO HOOO HOOO COOO COOO COOO HOOO HOOO HOOO HOOO HOOO HOOO HOOO HOOO HOOO HOOO HOOO HOOO HOOO HOOO HOOO HOOO HOOO HOOO HOOO HOOO HOOO HOOO HOOO HOOO HOOO HOOO HOOO HOOO HOOO HOOO HOOO COOO COOO
HOOO HOOO HOOO HOOO HOOO HMOO HML> HML> HML> HML> HML> HML> HML> HML> HML> HML> HML> HML> HML> HML> HML> HML> HML> HML> HML> HML> HML> HML> HML> HML> HMOO HOOO HOOO HOOO HOOO HOOO COOO COOO HOOO HOOO HOOO HOOO HML< HML< HML< HML< HML< HML< HML< HML< HML< HML< HML< HML< HML< HML< HML< HML< HML< HML< HML< HML< HML< HOOO HOOO HOOO HOOO COOO HOOO HOO> HML> HML> HML> HML> HML> HML> HML> HML> HML> HML> HML> HML> HML> HML> HML> HML> HML> HML> HML> CMO> COOO COOO COOO HOOO HML< HML< HML< HML< HML< HML< HML< HML< HML< HML< HML< HML< HML< HML< HML< HML< HML< HML< HML< HML< HML< HML< HOOO HOOO HOOO HOOO HOOO COOO COOO HOOO HOOO HOOO HOOO HOOO HOOO HOOO HMLO HMLO HML> HML> HML> HML> HML> HML> HML> HML> HML> HML> HML> HML> HML> HML> HML> HML> HML> HML> HML> HML> HOOO HOOO COOO HOOO HML< HML< HML< HML< HML< HML< HML< HML< HML< HML< HML< HML< HML< HML< HML< HML< HML< HML< HML< HML< HML< HOOO COOO COOO COOO COOO COOO COOO COOO COOO COOO COOO COOO COOO COOO COOO COOO COOO COOO COOO COOO COOO COOO COOO HOOO HOOO HOOO HOOO HOOO COOO COOO HOOO HOOO HML> HML> HML> HML> HML> HML> HML> HML> HML> HML> HML> HML> HML> HML> HML> HML> HML> HML> HML> HML> HML> HML> HMOO HOOO HOOO HOOO HOOO HOOO HOOO COOO COOO COOO HOOO HOOO HOOO HMLO HML< HML< HML< HML< HML< HML< HML< HML< HML< HML< HML< HML< HML< HML< HML< HML< HML< HML< HML< HML< HML< HOOO HOOO HOOO COOO COOO HOOO HOO> HML> HML> HML> HML> HML> HML> HML> HML> HML> HML> HML> HML> HML> HML> HML> HML> HML> HML> HML> HML> COOO COOO COOO HMLO HML< HML< HML< HML< HML< HML< HML< HML< HML< HML< HML< HML< HML< HML< HML< HML< HML< HML< HML< HML< HML< HML< HMOO HOOO HOOO HOOO HOOO HOOO COOO COOO HOOO HOOO HOOO HOOO HOOO HOOO HOOO HMLO HML> HML> HML> HML> HML> HML> HML> HML> HML> HML> HML> HML> HML> HML> HML> HML> HML> HML> HML> HML> HML> HMOO HOOO HOOO COOO COOO COOO HMLO HML< HML< HML< HML< HML< HML< HML< HML< HML< HML< HML< HML< HML< HML< HML< HML< HML< HML< HML< HML< COOO COOO COOO COOO COOO COOO COOO COOO HOOO HOOO HOOO HOOO HOOO HOOO HOOO HOOO HOOO
COOO COOO CMLO HML> HML> HML> HML> HML> HML> HML> HML< HML< HML< HML> HML> HML> HML> HML> HML> HML> HML> HML> HML> HML> HML> HML> HML> HOOO HOOO COOO COOO COOO COOO COOO COOO COOO COOO COOO HOOO HOOO HOOO HOOO HOOO HOOO HOOO HOOO HMLO HMOO HMLO HML< HML< HML< HML< HML< HML< HML< HML< HML< HML< HML< HML< HML< HML< HML< HML< HML< HML< HML> HML> HMLO HOOO COOO COOO COOO COOO COOO COOO HOOO HOOO HOOO HOOO HOOO HOOO HOLO HOOO HOOO HOOO HOOO HOOO HOOO HOOO HOOO COOO COOO COOO HOOO HML> HML> HML> HML> HML> HML> HML> HML> HML> HML> HML> HML> HML> HML> HML> HML> HML> HML> HML> HML> HML> HML> HMOO HOOO COOO COOO COOO COOO COOO COOO COOO COOO COOO COLO COLO COOO COOO COOO COOO COOO COOO COOO COOO COOO COOO COOO HOOO HOOO HOOO HOOO HOOO HMLO HMLO HML< HML< HML< HML< HML< HML< HML< HML< HML< HML< HML< HML< HML> HML< HML> HML< HML> HML> HML> HML> HML> HML< HML< HMOO HOOO HOOO
COOO COOO COOO COOO COOO COOO COOO COOO COOO COOO HOOO HOOO HOOO HOOO HOOO HOOO HMLO HML> HML> HML> HML> HML> HML> HML> HML> HML> HML> HML> HML> HML> HML> HML> HML> HML> HML> HML> HML> HML> HML> HMLO HOOO HOOO HOOO HOOO COOO COOO HOOO HOOO HOOO HOOO HOOO HOOO HOOO HMLO HML< HML< HML< HML< HML< HML< HML< HML< HML< HML< HML< HML< HML< HML< HML< HML< HML< HML< HML< HML< HML< HML< HOOO HOOO HOOO HOOO HOOO HOOO HOOO COOO COOO COOO HOOO HOOO HOOO HOOO HOOO HOOO HOOO HML> HML> HML> HML> HML> HML> HML> HML> HML> HML> HML> HML> HML> HML> HML> HML> HML> HML> HML> HML> HML> HML> HML> HML> HOOO HOOO HOOO HOOO COOO COOO COOO HOOO HOOO HOOO HOOO HOOO HOOO HOOO HOOO HOOO HML< HML< HML< HML< HML< HML< HML< HML< HML< HML< HML< HML< HML< HML< HML< HML< HML< HML< HML< HML< HML< HML< HML< HOOO HOOO COOO COOO COL> HML> HML> HML> HML> HML> HML> HML> HML> HML> HML> HML> HML> HML> HML> HML> HML> HML> HML> HML> HML> HML> HML> HML> HOOO HOOO COOO COOO COOO COOO COOO COOO COOO HOOO HML< HML< HML< HML< HML< HML< HML< HML< HML< HML< HML< HML< HML< HML< HML< HML< HML< HML< HML< HML< HML< HML< HOOO HOOO HOOO COOO COOO COOO COOO COOO COOO COOO COOO COOO COOO COOO HOOO HOOO HOOO HOOO HOOO HMOO HML> HML> HML> HML> HML> HML> HML> HML> HML> HML> HML> HML> HML> HML> HML> HML> HML> HML> HML> HML< HML> HML> HMLO HOOO HOOO HOOO HOOO HOOO COOO COOO HOOO HOOO HOOO HOOO HOOO HOOO HOOO HOOO HML< HML< HML< HML< HML< HML< HML< HML< HML< HML< HML< HML< HML< HML< HML< HML< HML< HML< HML< HML< HML< HOOO HOOO HOOO HOOO HOOO HOOO HOOO HOOO HOOO COOO COOO HOOO HOOO HOOO HOOO HOOO HOOO HOOO HOOO HOOO HML> HML> HML> HML> HML> HML> HML> HML> HML> HML> HML> HML> HML> HML> HML> HML> HML> HML> HML> HML> CML> HML> HML> HML> HOOO HOOO HOOO HOOO COOO COOO COOO HOOO HOOO HOOO HOOO HOOO HOOO HOOO HOOO HOOO HML< HML< HML< HML< HML< HML< HML< HML< HML< HML< HML< HML< HML< HML< HML< HML< HML< HML< HML< HML< HML< HML< HML< HMLO HOOO COOO COOO HML> HML> HML> HML> HML> HML> HML< HML> HML> HML> HML> HML> HML> HML> HML> HML> HML> HML> HML> HML> HML> HML> HML> HML> HOOO HOOO COOO COOO COOO HMLO HML< HML< HML< HML< HML< HML< HML< HML< HML< HML< HML< HML< HML< HML< HML< HML< HML< HML< HML< HML< HML< HOOO HOOO HOOO HOOO HOOO HOOO HOOO HOOO HOOO
HML> HML> HML> HML> HML> HML> HML> HML> HML> HML> HML> HML> HML> HML> HML> HML> HML> HML> HML> HML> HOOO COOO HOOO HMLO HOOO HOOO HOOO HOOO HOOO HOOO HOOO HOOO HOOO HOOO HOOO HOOO HOOO HOOO COOO COOO COOO HOOO HOOO HOOO HOOO HMLO HMLO HMLO HMLO HMLO HMLO HMLO HML> CMLO CMLO HML< HML< HML< HML< HML< HML< HML< HML< HML< HML< HML< HML< HML< HML< HML< HML< HML< HMLO COOO COOO COOO HOOO HML> HML> HML> HML> HML> HML> HML> HML> HML> HML> HML> HML> HML> HML< HML< HML< HML< HML< HML< HML< HMLO HMLO HMLO HOOO COOO COOO COOO COOO COOO COOO COOO COOO COOO COOO COOO COOO COOO COOO COOO COOO CMOO CMLO HMLO HML< HML< HML< HML> HML> HML> HML> HML> HML> HML< HML< HML< HML< HML< HML< HML< HML< HOOO HOOO HOOO COOO COOO COOO COOO COOO HOOO HOOO HOOO HML> HML> HML> HML> HML> HML> HML> HML> HML> HML> HML> HML> HML> HML> HML< HML> HML> HML> HML< HMLO HOOO COOO COOO COOO CMLO HML< HML< HML< HML< HML< HML< HML< HML< HML< HML< HML< HML< HML< HML< HML< HML< HML< HML< HML< HMLO HMLO HOOO HOOO HOOO HOOO HOOO HOOO HOOO HOOO
COOO COOO COOO COOO EOOO EOOO EOOO EOOO EOOO EOOO EOOO EOOO COOO COOO COOO COOO COOO COOO COOO COOO COOO COOO COOO EOOO EOOO EOOO EOOO EOOO EOOO EOOO EOOO EOOO EOOO EOOO EOOO EOOO COOO COOO COOO COOO COOO COOO COOO COOO COOO COOO COOO COOO COOO COOO COOO COOO COOO COOO COOO COOO COOO COOO COOO COOO COOO COOO COOO COOO COOO COOO COOO COOO COOO COOO COOO COOO EOOO EOOO EOOO EOOO COOO COOO COOO COOO COOO COOO COOO COOO COOO COOO COOO EOOO EOOO EOOO EOOO COOO COOO COOO COOO COOO EOOO EOOO EOOO EOOO EOOO EOOO EOOO EOOO EOOO EOOO EOOO EOOO COOO COOO COOO COOO COOO COOO COOO COOO COOO COOO COOO COOO EOOO EOOO EOOO EOOO EOOO EOOO EOOO EOOO EOOO EOOO COOO COOO COOO COOO COOO EOOO EOOO EOOO EOOO EOOO COOO COOO COOO COOO COOO COOO COOO COOO COOO COOO COOO COOO COOO COOO COOO COOO EOOO EOOO COOO COOO COOO COOO COOO COOO COOO EOOO EOOO EOOO EOOO COOO COOO COOO COOO COOO COOO COOO COOO COOO EOOO EOOO EOOO EOOO EOOO EOOO EOOO EOOO EOOO EOOO COOO HOOO HOOO HOOO HML< HML< HML< HML< HML< HML< HML< HML< HML< HML< HML< HML< HML< HML< HML< HML> HML> HML> HML> HML< HML< CMLO COOO COOO COOO HOOO HML> HML> HML> HML< HML< HML< HML> HML> HML> HML> HML> HML> HML> HML> HML< HML< HML> HML> HML> HMLO HOOO HOOO HOOO COOO COOO COOO COOO COOO COOO HOOO HOOO HMLO HML< HML< HML> HML> HML> HML< HML> HML> HML> HML< HML< HML< HML< HML< HML< HML< HML< HML< HML< HML< HML< HOOO HOOO HOOO HOOO HOOO COOO COOO COOO COOO COOO COOO HOOO HOOO HOOO HOOO HOOO HOOO HML> HML> HML> HML> HML> HML> HML> HML> HML> HML> HML< HML> HML> HML< HML> HML> HML> HML> HML> HML> HML> HML> HML>
COOO COOO COOO COOO COOO COOO COOO HOOO HMO> HML> HML> HML> HML> HML> HML> HML> HML> HML> HML> HML> HML> HML> HML> HML> HMLO CMLO COOO COOO CMLO CMLO CMLO CMLO CML< HML< HML< HML< HML< HML< HML< HML< HML< HML< HML< HML< HML< HML< HML< HML< HML> COOO COOO COOO HML> HML> HML> HML> HML> HML> HML> HML> HML> HML> HML> HML> HML> HML> HML> HML> HML> HML> HML> HML> HML> HOOO COOO COOO COOO COOO COOO COOO COOO HMOO HMLO HML< HML< HML< HML< HML< HML> HML< HML< HML< HML< HML< HML< HML< HML< HML< HML< HML< HML< HMLO HOOO HOOO HOOO HOOO COOO COOO COOO HML> CML> HML> HML> HML> HML> HML> HML> HML> HML> HML> HML> HML> HML> HML> HML> HML> HML> HML> HML> HML> HML> HML> HML> HML> HML> HML> HML> HML> COOO COOO COOO COOO COOO COOO COOO COOO HOOO HOOO HOOO HOOO HMLO HOOO HOOO HMLO HMLO HMLO HML< HML< HML< HML< HML< HML< HML< HML< HML> HML> HML> HML> HML> HML< HML< HML< HML< HML< HML< HML< HML< HML< HML< HOOO HOOO HOOO HOOO HOOO HOOO COOO HOOO HOOO HOOO HOOO HOOO HOOO HOOO HOOO COOO COOO
COOO COOO COOO HMLO HML> HML> HML> HML> HML> HML> HML> HML> HML> HML> HML> HML> HML> HML> HML> HML> HML> HML> HML> HML> HML> HML> HML> HOOO HOOO HOOO COOO COOO CML< HML< HML< HML< HML< HML< HML< HML< HML< HML< HML< HML< HML< HML< HML< HML< HML< HML< HML< HML< HML< HML< HML< HML< HOOO HOOO HOOO HOOO HOOO COOO COOO COOO COOO COOO COOO HOOO HOOO HOOO HOOO HOOO HOOO HOOO HOOO CMLO COOO HOOO HMLO HML> HML> HML> HML> HML> HML> HML> HML> HML> HML> HML> HML> HML> HML> HML> HML< HML< HML< HML< HML> HML> HML> HML> HML> HML> HML> HML> HML> HML> HML> HOOO HMLO HMLO COOO COOO COOO COOO COOO COOO HML< HML< HML< HML< HML< HML< HML< HML< HML< HML< HML< HML< HML< HML< HML< HML< HML< HMLO HMLO HMLO HMLO HMLO HML> HML> HML> HML> HML> HML> HML> HML> HML> HML< HML> HML> HML> HML> HML> HML> HML> HML> HML> HML> HML> HML> HML> HML> HML> HML> HOOO COOO COOO COOO COOO COOO COOO COOO COOO COOO COOO COOO COOO COOO COOO COOO COOO HOOO HML< HML< HML< HML< HML< HML< HML< HML< HML< HML< HML< HML< HML< HML< HML< HML< HML< HML< HML< HML< HML< HML< HML< HOOO HOOO HOOO HOOO HOOO COOO COOO COOO HOOO HOOO COOO HOOO HMO> HOO> HML> HML> HML> HML> HML> HML> HML> HML> HML> HML> HML> HML> HML> HML> HML> HML> HML> HML> HML> HML> HML> HMLO HMLO COOO COOO COOO HOOO COOO COOO HOOO COOO COOO COOO COOO HOOO HMLO HOOO HOOO HOOO HOOO HOOO HOOO HOOO COOO COOO HOOO HMLO HML< HML< HML< HML< HML< HML< HML< HML< HML< HML< HML< HML< HML< HML< HML< HML< HML< HML< HML< HML< HML< HML< HML< HML< HML< HML< HML< HML< HML< HOOO HOOO HOOO HOOO HOOO COOO COOO COOO COOO COOO HOOO HOOO HOOO HOOO HOOO COOO COOO COOO COOO COOO COOO COOO COOO HML> HML> HML> HML> HML> HML> HML> HML> HML> HML> HML> HML> HML> HML> HML> HML> HML> HML> CML> CML> HML> HML> HML< HML< HML< HML< HML< HML< HML< HML< HML< HML< HML< HML< HML< HML< HML< HML< HML< HML< HML< HML< HML< HML< HOO< HOOO HOOO HOOO HOOO COOO COOO COOO COOO COOO COOO COOO COOO COOO CMLO CML> HML> HML> HML> HML> HML> HML> HML> HML> HML< HML< HML> HML> HML> HML> HML> HML> HML> HML> HML> HML> HML> HML> CML> CMLO HML< HML< HML< HML< HML< HML< HML< HML< HML< HML< HML< HML< HML< HML< HML< HML< HML< HML< HML< HML< HOOO HOOO HOOO HOOO COOO COOO COOO
HOOO HOOO HOOO HOOO HOOO HOOO HMLO COOO COOO HOOO HOOO HMLO HMLO HML< HML< HML< HML< HML> HML> HML> HML> HML> HML> HML< HML< HML< HML< HML< HML< HML< HML< HML< HML< HML< HMLO HOOO COOO COOO COOO HOOO HOOO HMO> HML> HML> HML> HML> HML> HML> HML> HML> HML> HML> HML> HML> HML> HML> HML> HML> HML> HML> HML> HML> HML> HOOO COOO COOO COOO COOO COOO HML< HML< HML< HML< HML< HML< HML< HML< HML< HML< HML< HML< HML< HML< HML< HML< HML< HML< HML< HML< HOOO HOOO HOOO HOOO HOOO COOO COOO COOO COOO COOO COOO HOOO HOOO HMOO HML> HML> HML> HML> HML> HML> HML> HML> HML> HML> HML> HML> HML> HML> HML> HML> HML> HML> HML> HML> HML> HML> HML< HML< HML< HML< HML< HML< HML< HML< HML< HML< HML< HML> HML< HML< HML< HML< HML< HML< HML< HML< HOOO HOOO HOOO HOOO HOOO HOOO HOOO HOOO HOOO COOO COOO COOO HOOO HOOO HOOO HOOO HOOO HMLO HMO> HML> HML> HML> HML> HML> HML> HML> HML> HML> HML> HML> HML> HML> HML> HML> HML> HML> HML> HML> HML> HML> HMLO CMLO CMLO CMLO CMOO COOO COOO COOO COOO COOO COOO COOO HOOO HML< HML< HML< HML< HML< HML< HML< HML< HML< HML< HML< HML< HML< HML< HML< HML> HML> HML< HML< HML< HML< HML< HMLO HOOO HOOO HOOO HOOO HOOO HOOO HOOO COOO COOO HOOO HOOO
HMO> HML> HML> HML> HML> HML> HML> HML> HML> HML> HML> HML> HML> HML> HML> HML> HML> HML> HML> HML> HML> HML> HML> HML> HML> HML> HML> HML> HML> HOOO HOOO HOOO HOOO HOOO HOOO HOOO HOOO HOOO COOO COOO COOO COOO HOOO HOOO HOOO HOOO HML< HML< HML< HML< HML< HML< HML< HML< HML< HML< HML< HML< HML< HML< HML< HML< HML< HML< HML< HML< HML< HML< HOOO HOOO HOOO HOOO COOO HOOO HOOO HOOO HML> HML> HML> HML> HML> HML> HML> HML> HML> HML> HML> HML> HML> HML> HML> HML> HML> HML> HML> HML> COOO COOO COOO HMLO HML< HML< HML< HML< HML< HML< HML< HML< HML< HML< HML< HML< HML< HML< HML< HML< HML< HML< HML< HML< HML< HML< HOOO HOOO HOOO HOOO HOOO HOOO COOO COOO HOOO HOOO HOOO HOOO HOOO HOOO HOOO HOOO HOO> HML> HMLO HML> HML> HML> HML> HML> HML> HML> HML> HML> HML> HML> HML> HML> HML> HML> HML> HML> HML> HML> HML> HML> HOOO HOOO HOOO COOO COOO HOOO HML< HML< HML< HML< HML< HML< HML< HML< HML< HML< HML< HML< HML< HML< HML< HML< HML< HML< HML< HML< HML< HOOO HOOO HOOO COOO COOO COOO COOO COOO COOO COOO COOO COOO COOO COOO HOOO HOOO HOOO HOOO HOOO HOOO HOOO HOOO HOOO HOOO HOOO HOOO HOOO HOOO COOO COOO COOO COOO COOO COOO HOLO HML> HML> HML> HML> HML> HML> HML> HML> HML> HML> HML> HML> HML> HML> HML> HML> HML> HOLO COLO COOO HOLO HMLO HML< HML< HML< HML< HML< HML< HML< HML< HML> HML> HML> HML> HML> HML> HML> HML> HMLO COOO COOO COOO COOO HOOO HOOO COOO HOOO COOO COOO COOO COOO COOO COOO COOO COOO COOO COOO HOOO HOOO HOOO HOOO HOOO HOOO HMOO HMLO HML> HML> HML> HML> HML> HML> HML> HML> HML> HML> HML> HML> HML> HML> HML> HML> HML> HML> HML> HML> HML> HML> HML> HML> HMLO HOOO HOOO HOOO HOOO COOO COOO COOO COOO COOO COOO COOO COOO CMO< HML< HML< HML< HML< HML< HML< HML< HML< HML< HML< HML< HML< HML< HML< HML< HML< HML< HML< HML< HML< HML< HML< HML< HML< HMOO HMOO HOOO HOOO HOOO HOOO COOO COOO COOO COOO COOO HOO> HML> HML> HML> HML> HML> HML> HML> HML> HML> HML> HML> HML> HML> HML> HML> HML> HML> HML> HML> HML> HML> HOOO HOOO HOOO HOOO COOO COOO COOO COOO COOO COOO HOOO HML< HML< HML< HML< HML< HML< HML< HML< HML< HML< HML< HML< HML< HML< HML< HML< HML< HML< HML< HML< HML< HML< HML< HMLO HMLO HOOO HOOO HOOO HOOO COOO COOO HOOO HOOO HOOO HOOO HOOO HOOO HOOO HML> HML> HML> HML> HML> HML> HML> HML> HML> HML> HML> HML> HML> HML> HML> HML> HML> HML> HML> HML> HML> HML> HOOO HOOO HMOO HOOO COOO COOO COOO COOO COOO COOO COOO COOO COOO COOO COOO COOO HOOO HML< HML< HML< HML< HML< HML< HML< HML< HML< HML< HML< HML< HML< HML< HML< HML< HML< HML< HML< HML< HML< HOOO HOOO COOO COOO COOO COOO COOO COOO COOO COOO COOO COOO COOO COOO COOO HOOO COOO HOOO CMOO HMOO
COLO COOO HOOO COOO COOO COOO COOO COOO COOO COOO COOO COOO COOO COOO COOO COOO HOOO HOOO HOOO COOO COOO COOO COOO COOO HOOO HOOO HOOO HML< HML< HML< HML< HML< HML< HML< HML< HML> HML< HML> HML> HML< HML< HML< HML< HML< HML< HML< HML< HOLO COOO COOO COOO COOO COOO COOO HOOO HML> HML> HML> HML> HML> HML> HML> HML> HML> HML> HML> HML> HML> HML> HML> HML> HML> HMLO COOO COOO COOO COOO COOO COOO COOO COOO COOO COOO COOO COOO COOO HML< HML< HML< HML< HML< HML< HML< HML< HML< HML< HML< HML< HML< HML< HML< HML> HML< HML< HML< HMLO HOOO HMOO HOOO COOO COOO COOO COOO COOO COOO HOOO HOOO HMOO HML> HML> HML> HML> HML> HML> HML> HML> HML> HML> HML> HML> HML> HML> HML> HML> HML> HML> HML> HMLO COOO COOO COOO COOO HMLO HML< HML< HML< HML< HML< HML< HML< HML< HML< HML< HML< HML< HML< HML< HML< HML> HML> HML> HML> HML> HML> HOOO HOOO HOOO HOOO HOOO HOOO HOOO HOOO HOOO HOOO COOO HOOO HOOO HOOO HOOO COOO COOO COOO COOO HOOO HOOO HOOO HOOO HOOO HML> HML> HML> HML> HML> HML> HML> HML> HML> HML> HML> HML> HML> HML> HML> HML> HML> HML> HML> HML> HML> HML> HML> HMLO COOO COOO COOO COOO COOO COOO HOOO HML< HML< HML< HML< HML< HML< HML< HML< HML< HML< HML< HML< HML< HML< HMLO HMLO HOOO HOOO HOOO HOOO HOOO HOOO COOO HOOO HOOO COOO COOO COOO HOOO HOOO HOOO COOO COOO COOO COOO COOO HOOO COOO COOO COOO COOO COOO
COOO COOO COOO COOO COOO COOO HOOO HOOO HOOO HOOO HOOO HMOO HOOO HOOO HOOO HOOO HOOO HOOO HOOO HOOO COOO COOO HOOO HOOO HMLO HOOO HMLO HMLO HMLO HOOO HMLO HMLO HMLO HMLO HMLO CMLO CMLO HML< HML< HML< HML< HML< HML< HML< HML< HML< HML< HML< HML< HML< HMLO COOO COOO COOO HOOO HML> HML> HML> HML> HML> HML> HML> HML> HML> HML> HML> HML> HML< HML< HML< HML< HML< HML< HML< HMLO HMLO HMLO HOOO COOO COOO COOO COOO COOO COOO COOO COOO COOO COOO COOO COOO COOO COOO COOO COOO COOO COOO COOO COOO COOO CMLO CMLO HMLO HML< HML< HML< HML< HML> HML> HML< HML< HML< HML< HML< HML< HML< HML< HOOO HOOO COOO COOO HOOO HML> HML> HML> HML> HML> HML> HML> HML> HML> HML< HML> HML> HML> HML< HML> HML> HML> HMLO HMLO HOOO COOO COOO COOO CMOO HML< HML< HML< HML< HML< HML< HML< HML< HML< HML< HML< HML< HML< HML< HML< HML< HML< HML< HML< HML< HMLO
COOO HOOO HOOO HOOO HMO> HML> HML> HML> HML> HML> HML> HML> HML> HML> HML> HML> HML> HML> HML> HML> HML> HML> HML> HML> HML> HML> HML< HML> HMLO HOOO HOOO HOOO HOOO HOOO HOOO HOOO COOO COOO COOO HOOO HOOO HOOO HOOO HML< HML< HML< HML< HML< HML< HML< HML< HML< HML< HML< HML< HML< HML< HML< HML< HML< HML< HML< HML< HML< HOOO HOOO HOOO HOOO COOO HOOO HML> HML> HML> HML> HML> HML> HML> HML> HML> HML> HML> HML> HML> HML> HML> HML> HML> HML> HML> HML> CML> COOO COLO HML< HML< HML< HML< HML< HML< HML< HML< HML< HML< HML< HML< HML< HML< HML< HML< HML< HML< HML< HML< HML< HML< HML< HOOO HOOO HOOO HOOO HOOO HOOO COOO COOO HOOO HOOO HOOO HOOO HOOO HOOO HOOO HML> HML> HML> HML> HML> HML> HML> HML> HML> HML> HML> HML> HML> HML> HML> HML> HML> HML> HML> HML> HML> HML> HOOO HOOO HOOO COOO COOO HML< HML< HML< HML< HML< HML< HML< HML< HML< HML< HML< HML< HML< HML< HML< HML< HML< HML< HML< HML< HML< HOOO COOO COOO COOO COOO COOO COOO COOO COOO COOO COOO COOO COOO HOOO HOOO HOOO HOOO HOOO HOOO HOOO HOOO COOO COOO COOO COOO COOO COOO COOO COOO HOOO COOO COOO COOO COOO COOO HOOO HOOO HOOO HOOO HOOO HOOO HOOO COOO HOOO HML> HML> HML> HML> HML> HML> HML> HML> HML> HML> HML> HML> HML> HML> HML> HML> HML> HML> HML> HML> HML> HML> HML> HML> HMOO HOOO HOOO HOOO HOOO HOOO HOOO COOO COOO COOO HOOO HOOO HOOO HML< HML< HML< HML< HML< HML< HML< HML< HML< HML< HML< HML< HML< HML< HML< HML< HML< HML< HML< HML< HML< HML< HOOO HOOO HOOO HOOO COOO COOO HOOO HOOO HOOO COOO HOOO HOOO HOOO HOOO HOOO HOO> HML> HML> HML> HML> HML> HML> HML> HML> HML> HML> HML> HML> HML> HML> HML> HML> HML> COOO COOO COOO COOO HOOO HML< HML< HML< HML< HML< HML< HML< HML< HML< HML< HML< HML< HML< HML< HML< HML< HML< HML< HML< HML< HML< HMLO HOOO HOOO HOOO HOOO HOOO COOO COOO HOOO HOOO HOOO HOOO HOOO HOOO HOOO HMLO HMLO HML> HML> HML> HML> HML> HML> HML> HML> HML> HML> HML> HML> HML> HML> HML> HML> HML> HML> HML> HML> HOOO HOOO HOOO COOO COOO HOOO HOO< HML< HML< HML< HML< HML< HML< HML< HML< HML< HML< HML< HML< HML< HML< HML< HML< HML< HML< HML< HML< HOOO HOOO COOO COOO COOO COOO
HOOO HOOO HOOO HML> HML> HML> HML> HML> HML> HML> HML> HML> HML> HML> HML> HML> HML> CML> CML> CML> CMLO HML> HMLO HMLO HML> HML> HML> HMLO HMLO HMLO HOOO HOOO COOO CML< HML< HML< HML< HML< HML< HML< HML< HML< HML< HML< HML< HML< HML< HML< HML< HML< HML< HML< HML< HML< HMLO HOOO HOOO HOOO HOOO HOOO HOOO HOOO COOO COOO COOO HOOO HOOO HOOO HOOO HOOO HOOO HOOO HOOO COOO COOO HOOO HMLO HML> HML> HML> HML> HML> HML> HML> HML> HML> HML> HML> HML> HML> HML> HML< HML> HML> HML> HML> HML> HML> HML> HML> HML> HML> HML> HML> HML> HML> HML> HML> HMLO CMLO CML< CML< HML< HML< HML< HML< HML< HML< HML< HML< HML< HML< HML> HML> HML> HML> HML< HML< HML< HMLO HMLO HOOO HOOO HOOO HOOO HOOO HMLO HML> HML> HML> HML> HML> HML> HML> HML> HML> HML> HML> HML> HML> HML> HML> HML> HML> HML< HML> HML< HML> HMLO COOO COOO COOO COOO HMLO HOOO HOOO HOOO HOLO HOOO HOOO COOO COOO COOO COOO COOO COOO COOO COOO HOOO HMLO HML< HML< HML< HML< HML< HML< HML< HML< HML< HML> HML> HML> HML> HML> HML> HML> HML> HML< HML< HMLO HOLO HOOO HOOO HOOO HOOO HOOO HOOO COOO COOO COOO COOO COOO COOO HOOO HOOO HOOO HOOO HOOO HOOO HOOO HOOO HOOO HML> HML> HML> HML> HML> HML> HML> HML> HML< HML< HML< HML< HML> HML< HML> HML< HML> HML> HML> HML> HML> HML> HML> HML> HML> HML> HOOO HOOO COOO COOO COOO COOO COOO COOO HOOO HOOO HOOO HOOO HOOO HOOO HOOO HOOO HOOO HOOO HOOO HOOO HOOO HOOO COOO COOO HMLO HML> HML< HML< HML< HML< HML< HML< HML< HML< HML< HML< HML< HML> HML< HML> HML> HML> HML> HML> HML> HML> HML> HML> HML> HML> HML< HML> HML< HMLO HOOO HOOO HMLO HOOO COOO COOO COOO COOO COOO HMLO HML> HML> HML> HML> HML> HML> HML> HML> HML> HML> HML> HML> HML> HML> HML> HML> HML> CMLO COOO COOO HOOO HOLO HML< HML< HML< HML< HML< HML< HML< HML< HML< HML< HML> HML> HML> HML> HML> HML> HML> HML< HML< HML< HML< HML< HML< HML< HOOO COOO COOO COOO COOO COOO COOO COOO COOO COOO COOO COOO HOOO HML> HML> HML> HML> HML> HML> HML> HML> HML> HML> HML> HML> HML> HML> HML> HML> HML> HML> HML> HML> HML> HML> HML> HML> HML> HML> HMLO HMLO
COOO COOO HOOO HOOO HOOO HOOO HML> HML> HML> HML< HML> HML> HML> HML> HML> HML> HML< HML< HML< HML> HML> HML> HML> HML< HML< HML< HML> HML> HML> HML> HML> HML> HML> HML< HML> HML> HML> HML> HML> HMLO HOLO COOO CML< HML< HML< HML< HML< HML< HML< HML< HML< HML< HML< HML< HML< HML< HML< HML< HML< HML< HML< HML< HMLO HMOO HOOO COOO COOO COOO COOO COOO COOO COOO COOO HOOO HOOO HOOO HOOO HOOO HOOO HOOO HOOO COOO COOO COOO COOO COOO COOO CMLO HMLO HML> HML> HML> HML> HML> HML> HML> HML> HML> HML> HML> HML> HML> HML> HML> HML< HML< HML< HML< HML< CML< CML> HML< HML> HML< HML< HML< HML> HML< HML< HML> HML> HML< HML< HML< HML< HML< HML< HOOO HMLO HMLO COOO COOO COOO COOO HOOO HOOO HOOO HOOO HML> HML> HML> HML> HML> HML> HML> HML> HML> HML> HML> HML> HML> HML> HML> HML> HML> HML> HML> HML> HML> HML> HML> HML> HML> HMLO HMLO HMLO HMLO HOOO COOO COOO COOO HOOO HOOO HOOO HML> HML> HML> HML> HML> HML> HML> HML> HML> HML> HML> HML> HML> HML> HML> HML> HML> HML> HML> COOO COOO COOO COOO COOO COOO COOO COOO COOO COOO COOO COOO COOO COOO COOO CML< HML< HML< HML< HML< HML< HML< HML< HML< HML< HML< HML< HML< HML< HML< HML< HML< HML< HML< HML< HML< HML< HML< HML< HML< HML< HML< HML< HML< HOOO HOOO HOOO HOOO HOOO HOOO HOOO COOO COOO HOOO HML> HML> HML> HML> HML> HML> HML> HML> HML> HML> HML> HML> HML> HML> HML> HML> HML> HML> HML> HML> HML> COOO COOO COOO COOO COOO COOO COOO HOOO HOOO HOOO HOOO HOOO HOOO HOOO HOOO COOO COOO COOO COOO HML< HML< HML< HML< HML< HML< HML< HML< HML< HML< HML< HML< HML< HML< HML> HML> HML> HML> HML> CML> CML> CML> CML> CML> HML> HML> HML> HML> HML> HML< HML> HML< HML< HML< HML> HML< HML> HML> HML> HML> HMLO HMLO HMLO HMLO COOO COOO COOO HML< HML< HML< HML< HML< HML< HML< HML< HML< HML< HML< HML< HML> HML> HML> HML> HML> HML> HML> HML> HML> HML> HML> HML> HML> HML> HML> HML> HML> HML> HML> CML> HMLO HML< HML< HML< HML< HML< HML< HML< HML< HML< HML< HML< HML< HML> HML> HML> HML> HMLO CMOO COOO COOO COOO COOO COOO HOOO HOOO HOOO HOOO HOOO HOOO
COOO HMLO HML< HML< HML< HML< HML< HML< HML< HML< HML< HML< HML< HML< HML> HML> HML> HML> HML> HML> HML> HML> HML> HML> HML> HML> HML> HML> HML> HML> HML> HMLO HMLO HOOO HMLO HOOO COOO COOO COOO COOO COOO COOO HOOO HOOO HMLO HML< HML< HML< HML< HML< HML< HML< HML< HML< HML< HML< HML< HML< HML< HML> HML> HML> HML> HML> HML> HML> HML< HMLO HMLO HMLO HMLO HMOO HMLO HMLO HOOO HOOO HOOO COOO COOO COOO COOO COOO COOO COOO HOOO HOOO HOOO HMOO HML> HML> HML> HML> HML> HML> HML> HML> HML> HML> HML> HML> HML> HML< HML< HML< HML> HML> HML< HML> HMLO HMLO HML> HOOO HML> HMLO HMLO HML< HML< HML< HML< HML< HML< HML< HML< HML< HML< HML< HML< HML< HML< HML< HML< HML< HML< HML< HOOO HOOO HOOO COOO COOO COOO COOO COOO COOO COOO COOO COOO COOO COOO COOO COOO COOO HML> HML> HML> HML> HML> HML> HML> HML< HML< HML> HML> HML< HML< HML< HML> HML> HML> HML> HML> HML> HML> HML> HML> HML> HML> HML> HML> HML> HML< HML< HML< HMLO COOO COOO COOO HOOO HOOO HOOO HML> HML> HML> HML> HML> HML> HML> HML> HML> HML> HML> HML> HML> HML> HML> HML> HML> HML> HML> HML> HML> HML> HMLO HMOO COOO COOO COOO COOO COOO COOO COOO HML< HML< HML< HML< HML< HML< HML< HML< HML< HML< HML< HML< HML< HML< HML< HML< HML< HML< HML< HML< HML< HML< HML< HML< HOOO HOOO HOOO HOOO HOOO COOO COOO CML> HML> HML> HML> HML> HML> HML> HML> HML> HML> HML> HML> HML> HML> HML> HML> HML> HML> HML> HML>
CMLO HML< HML< HML< HML< HML< HML< HML< HML< HML< HML< HML< HML< HML< HML< HML< HML< HML< HML< HML< HML< HML< HML< HML< HML< HML< HML< HOOO HOOO HOOO HOOO HOOO HOOO COOO COOO COOO COOO COOO COOO COOO COOO COOO COOO COOO COOO COOO COOO CMOO CML> HML> HML> HML> HML< HML> HML> HML> HML> HML> HML> HML> HML< HML> HML> HML> HML> HML> HML> HML> HML> HML> HML> HML> HOOO HOOO HOOO COOO COOO COOO COOO COOO HOOO HMLO HML< HML< HML< HML< HML< HML< HML< HML< HML< HML< HML< HML< HML< HML< HML< HML< HML< HML< HML< HML< HML< HML< HMLO HOOO COOO CMLO CMLO HML> HML> HML> HML> HML> HML> HML> HML> HML> HML> HML> HML> HML> HML> HML> HML> HML> HML> HML> HML> HOO> COOO COOO COOO COOO COOO COOO COOO COOO COOO COOO COOO CMOO CML< CML< HML< HML< HML< HML< HML< HML< HML< HML< HML< HML< HML< HML< HML< HML< HML< HML< HML< HML< HML< HML< HML< HML< HML< HML< HMLO HML> HML> HML> HML> HML> HML< HML> HML> HML> HML< HML< HML< HML< HML< HML> HML> HML> HML> HML> HML> HML> HML> HOOO HOOO COOO COOO COOO COOO COOO COOO HOOO HML< HML< HML< HML< HML< HML< HML< HML< HML< HML< HML< HML< HML< HML< HML< HML< HML< HML< HML< HML< HOLO COOO COOO COOO COOO COOO COOO CMLO CML> CML> HML> HML> HML> HML> HML> HML> HML> HML> HML> HML> HML> HML> HML> HML> HML> HML> HML> HML> CMLO CML> CML> HML< HML< HML< HML< HML< HML< HML< HML< HML< HML< HML< HML< HML< HML< HML< HML< HML< HML< HML< HML< HML< HML< HOL< COOO COOO COOO COOO COOO COOO COOO COOO COOO COOO COOO COOO COOO COOO COOO COOO COOO COOO COOO COOO COOO COOO COOO COOO COOO COOO COOO COOO COOO COOO COOO HOOO HMLO HML< HML< HML< HMOO HOOO EOOO EOOO COOO COOO COOO COOO COOO COOO COOO COOO COOO HOOO HMLO HML< HML< HML< HML< HML< HML< HOOO HOLO HOOO COOO COOO COOO COOO HOOO HOOO HOOO HMLO HML> HML> HML> HML> HML> HML> HML< HML> HML> HML> HML< HML< HML< HML< HML< HML< HML< HML< HML> HML>
HOOO HOOO HOOO HMLO HMLO HMLO HML> HML> HML> HML> HML> HML> HML> HML> HML> HML> HML> HML> HML> HML> HML> HML> HML> HML> HML> HML> HML< HML< HML< HML< HML< HML< HMOO HOOO HOOO COOO COOO COOO COOO COOO COOO HOOO HML< HML< HML< HML< HML< HML< HML< HML< HML< HML< HML< HML< HML< HML< HML< HML< HML< HML< HML< HML< HML< HML< HML< HMLO HOOO HOOO COOO COOO COOO COOO COOO COOO COOO COOO COOO COOO COOO COOO COOO COOO COOO COOO COOO COOO COOO COOO COOO COOO COOO COOO COOO COOO COOO COOO HOOO HOOO HOOO HOOO HOOO HOOO HOOO HOOO HOOO HOOO COOO COOO COOO COOO COOO COOO COOO COOO COOO COOO COOO COOO COOO COOO COOO COOO COOO COOO COOO COOO COOO COOO COOO COOO COOO COOO COOO COOO COOO COOO HOOO COOO HOOO HOOO HOOO HOOO HOOO HOOO HOOO HOOO COOO COOO COOO COOO COOO HOOO HOOO HOOO HOOO HOOO HOOO HOOO HOOO HOOO HOOO HOOO HOOO HOOO HML> HML> HML> HML> HML> HML> HML> HML> HML> HML> HML> HML> HML> HML> HML> HML> HML> HML> HML> HML> HML> HML> HML> HOOO HOOO HOOO HOOO HOOO COOO COOO COOO COOO COOO COOO HOOO HOOO HML< HML< HML< HML< HML< HML< HML< HML< HML< HML< HML< HML< HML< HML< HML< HML> HML< HML> HML< HML< HML< HML< HML< HML< HML< HMLO HOOO HOOO HOOO HOOO HOOO HOOO COOO COOO COOO HOOO COOO COOO COOO COOO COOO COOO COOO COOO COOO COOO COOO COOO COOO COOO COOO COOO COOO HOOO HOOO HOOO HOOO HOOO HOOO HOOO HOOO HOOO HOOO HOOO HOOO COOO COOO COOO COOO HOOO COOO CMLO EOOO EOOO COOO COOO COOO COOO COOO COOO COOO COOO COOO COOO COOO COOO COOO COOO COOO COOO
COOO COOO COOO COOO COOO COOO COOO COOO COOO COOO COOO COOO EOOO EOOO COOO COOO COOO COOO COOO COOO COOO COOO COOO COOO COOO COOO COOO COOO COOO COOO COOO COOO COOO HOOO HOOO HOOO HOOO HOOO HOOO HOOO HMLO HML< HML< HML< HML< HML< HML< HML< HML< HML< HML< HML< HML< HML< HML< HML< HML< HML< HML< HML< HML< HML< HML< HMLO COOO COOO HOOO COOO COOO COOO COOO HOOO HOOO HML> HML> HML> HML> HML> HML> HML> HML> HML> HML> HML> HML> HML> HML> HML> HML> HML> HML> HML> HML> HML> HML> HOOO COOO COOO COOO COOO COOO COOO COOO COOO COOO COOO COOO COOO COOO COOO COOO COOO COOO COOO COOO COOO COOO COOO COOO COOO HOOO HML< HML< HML< HML< HML< HML< HML< HML< HML< HML< HML< HML< HML< HML< HML< HML< HML< HML< HML< HML< HML< HML< HML< HML< HML< HML< HML< HMLO HOOO HOOO HOOO HOOO HOOO HOOO COOO COOO COOO COOO HOOO HOOO HOOO HOOO HMLO HML< HML> HML> HML> HML> HML> HML> HML> HML> HML> HML> HML> HML> HML> HML> HML> HML> HML> HML> HML> HML> HML> HOOO HOOO COOO COOO COOO COOO COOO COOO COOO COOO EOOO EOOO EOOO EOOO COOO COOO COOO COOO HOOO HOOO HML< HML< HML< HML< HML< HML< HML< HML< HML< HML< HML< HML< HML< HML< HML< HML< HML< HML< HML< HML< HML< HML< HML< HML< HML< HOOO HOOO HOOO HOOO HOOO HOOO HOOO HOOO HOOO HOOO HOOO HOOO HOOO HOOO HOOO HOOO HML> HML> HML> HML> HML> HML> HML> HML> HML> HML> HML> HML> HML> HML> HML> HML> HML> HML> HML> HML> HML> HML> HML> HML> HOOO HOOO HOOO HOOO HOOO HOOO HOOO HOOO COOO COOO COOO COOO COOO COOO COOO COOO HOOO HMLO HML< HMLO HML< HML> HML< HML< HML< HML< HML< HML> HML> HML< HML< HML< HML< HML< HML< HML< HML< HML< HML< HMLO HOOO HOOO HOOO HOOO HOOO HOOO HOOO HOOO HOOO HOOO HOOO HOOO HOOO HOOO HOOO COOO
COOO COOO HOOO COOO COOO COOO CMLO HML> HML> HML> HML> HML> HML> HML> HML> HML< HML> HML> HML> HML> HML> HML> HML> HML> HML> HML> HML> HML> HOOO COOO COOO COOO HMLO HMLO HML< HML< HML< HML< HML< HML< HML< HML< HML> HML> HML> HML> HML< HML< HML< HML< HML< HML< HML< HML< HML< CMLO COOO HOOO HOOO HOOO HOLO HOOO HMLO HML> HML> HML> HML> HML> HML> HML> HML> HML> HML> HML> HML> HML> HML> HML> HML> HML> HML> HMLO COOO COOO COOO COOO COOO COOO COOO COOO COOO COOO CMLO CMLO CMLO CMLO CML> CMLO CMLO CMLO CML< HML< HML< HML< HML< HML< HML< HML< HML< HML< HML< HML< HML< HML< HML< HML< HMOO HOOO HOOO HOOO HOOO COOO COOO COOO HOOO HOOO HOOO HML> HML> HML> HML> HML> HML> HML> HML> HML> HML> HML> HML> HML> HML> HML> HML< HML> HML< CML> CMLO CMLO HML< HML< HML< HML< HML< HML< HML< HML< HML< HML< HML< HML< HML< HML< HML< HML< HML< HOOO COOO COOO COLO HML> HML> HML> HML> HML> HML> HML> HML> HML> HML> HML> HML> HML> HML> HML> HOOO HOOO HOOO COOO COOO COOO COOO EOOO EOOO EOOO COOO COOO COOO COOO HOOO HML< HML< HML< HML< HML< HML< HML< HML< HML< HML< HML< HML< HML< HML< HML< HML< HML< HML< HML< HML< HML< HML< HML< HML< HML< HML< HML< HML< HML< HML< HOOO HOOO HOOO HOOO HOOO COOO COOO COOO HOOO HMLO HML> HML> HML> HML> HML> HML> HML> HML> HML> HML> HML< HML< HML< HML< HML< HML< HML< HML< HML> HML> HML< HML> HML< HML> HML> CML< CMLO CMLO CML< CML< CMLO HML< HML> HML> HML> HML> HML> HMLO HML> HML> HML> HML> HML> HML< HML< HML< HML< HML< HML< HML< HML< HML< HML< HML< HML< HMLO HOOO HOOO HOOO COOO COOO COOO COOO
HOOO HOOO HOOO HOOO HOOO HOOO HOOO HOOO HOOO HOOO HOOO HOOO HOOO HOOO HOOO HOOO HOOO HOOO HOOO HOOO HOOO HOOO HOOO HOOO HOOO HOOO HOOO HOOO HOOO HOOO HOOO HOOO HOOO HOOO HOOO HOOO HOOO HOOO HOOO HOOO HOOO HOOO HOOO HOOO HOOO HOOO HOOO HOOO HOOO HOOO HOOO HOOO HOOO HOOO HOOO HOOO HOOO HOOO HOOO HOOO HOOO HOOO HOOO HOOO HOOO HOOO HOOO HOOO HOOO HOOO HOOO HOOO HOOO HOOO HOOO HOOO HOOO HOOO HOOO HOOO HOOO HOOO HOOO HOOO HOOO HOOO HOOO HOOO HOOO HOOO HOOO HOOO HOOO HOOO HOOO HOOO HOOO HOOO
COOO COOO COOO COOO COOO COOO COOO COOO COOO COOO COOO COOO EOOO EOOO EOOO EOOO EOOO COOO COOO EOOO EOOO EOOO EOOO EOOO EOOO EOOO COOO COOO COOO COOO COOO COOO COOO COOO COOO COOO COOO COOO COOO COOO COOO COOO COOO COOO COOO COOO COOO COOO COOO EOOO EOOO COOO COOO COOO COOO COOO COOO COOO COOO EOOO EOOO EOOO EOOO EOOO EOOO COOO EOOO COOO COOO COOO COOO COOO COOO COOO COOO COOO COOO COOO COOO COOO COOO COOO COOO EOOO EOOO COOO COOO COOO COOO COOO COOO COOO COOO COOO COOO COOO COOO COOO COOO COOO EOOO EOOO EOOO EOOO EOOO EOOO COOO COOO COOO COOO COOO COOO EOOO EOOO EOOO EOOO EOOO EOOO EOOO EOOO COOO COOO COOO COOO COOO EOOO EOOO EOOO EOOO EOOO EOOO EOOO EOOO EOOO COOO COOO COOO COOO COOO COOO EOOO EOOO EOOO EOOO EOOO EOPO EOOO EOOO EOOO EOOO EOOO COOO COOO COOO COOO COOO COOO COOO COOO COOO COOO COOO COOO COOO COOO COOO COOO COOO COOO COOO COOO COOO COOO COOO EOOO EOOO EOOO COOO COOO COOO COOO COOO COOO COOO EOOO EOOO COOO COOO COOO COOO COOO COOO COOO COOO COOO COOO COOO COOO COOO COOO COOO COOO COOO COOO COOO COOO COOO COOO HOOO HOOO HOOO COOO HOOO EOOO EOOO EOOO EOOO EOOO COOO COOO COOO COOO COOO COOO COOO EOOO EOOO EOOO EOOO EOOO COOO COOO COOO COOO COOO COOO COOO COOO COOO COOO COOO COOO COOO COOO COOO COOO COOO COOO COOO COOO COOO COOO COOO COOO COOO EOOO EOOO EOOO EOOO EOOO EOOO EOOO COOO COOO COOO HOOO HOOO HOOO HOOO HOOO HOOO HOOO HOOO COOO COOO COOO HOOO HOOO HOOO COOO COOO COOO COOO COOO HMLO HMLO HMLO HML> HML< HML< HML< HMLO HMLO HMLO HMLO HMLO HMLO HMLO HMLO HMLO HMLO HOLO HMLO HMLO CML< HML< HML< HML< HML< HML< HML< HML< HML< HML< HML< HML< HML< HML< HML< HML> HML> HML< HML< HMLO HMLO HOOO HOOO HOOO HOOO HOOO HOOO HOOO HOOO HOOO HOOO HOOO HOOO HOOO HOOO HOOO HOOO HOOO HOOO HOOO HOOO HOOO HOOO HOOO HOOO HOOO HOOO COOO COOO HOOO HOOO HOOO HOOO HOOO HOOO HOOO HOOO HOOO HOOO HOOO HOOO HOOO HOOO HOOO COOO COOO COOO COOO COOO HOOO HML> HML> HML> HML> HML> HML< HML< HML< HML< HML< HML< HML< HML< HML< HML< HML< HMLO HMLO HOOO HOOO HOOO HOOO HOOO COOO HOOO COOO COOO COOO COOO COOO HOOO HOOO HOLO HOLO HOOO COOO COOO COOO COOO COOO COOO HML< HML< HML< HML< HML< HML< HML< HML> HML< HML< HML< HML< HML> HML< HML< HMLO HMLO HOOO HOOO COOO COOO COOO COOO COOO COOO COOO COOO HOOO HOOO HOOO HOOO HOOO HML> HML> HML> HML> HML> HML> HML> HML> HML> HML> HML> HML> HML> HML< CML< HML< HML< HML< HML< HML< HML< HML< HML< HML> HML< HML> HML> HML> HML> HML> HML> HML< HML< HML< HML< HML< HOOO HOOO
COOO HOOO HOOO HMLO HML< HML< HML< HML< HML< HML< HML< HML< HML< HML< HML< HML< HML< HML< HML< HML< HML< HML< HML< HML< HML< HML< HML< HOO< HOOO HOOO HOOO COOO COOO HOOO HOOO HOOO HML> HML> HML> HML> HML> HML> HML> HML> HML> HML> HML> HML> HML> HML> HML> HML> HML> HML> HML> HML> HML> HML> HML> HML> HML> HMLO HOOO COOO COOO COOO COOO COOO COOO COOO COOO HOOO HOOO HOOO HML< HML< HML< HML< HML< HML< HML< HML< HML< HML< HML< HML< HML< HML< HML< HML< HML< HML< HML< HML< HML< HML< HML< HML< HML< HMOO HOOO HOOO HOOO HOOO HOOO HOOO COOO HOOO HOOO HOOO HOOO HOOO HOOO HOOO COOO COOO HOOO HOOO HML> HML> HML> HML> HML> HML> HML> HML> HML> HML> HML> HML> HML> HML> HML> HML> HML> HML> HML> HML> HML> HML> HML> HML> HML> COOO COOO COOO COOO COOO COOO COOO COOO COOO COOO COOO COOO COOO COOO COOO COOO HOOO HML< HML< HML< HML< HML< HML< HML< HML< HML< HML< HML< HML< HML< HML< HML< HML< HML< HML< HML< HML< HML< HML< HML< HML< HML< HML< HOOO HOOO HOOO HOOO HOOO HOOO HOOO HOOO COOO COOO COOO COOO COOO COOO HOOO HOOO HOOO HOOO HOOO HOOO HOOO HOOO HOOO HOOO HOOO HOOO HML> HML> HML> HML> HML> HML> HML> HML> HML> HML> HML> HML> HML> HML> HML> HML> HML> HML> HML> HML> HML> HML> HML> HML> HOOO HOOO HOOO HOOO HML< HML< HML< HML< HML< HML< HML< HML< HML< HML< HML< HML< HML< HML< HML< HML< HML< HML< HML< HML< HML< HML< HML< HML< HOOO HOOO HOOO HOOO HOOO HOOO HOOO
COOO COOO COOO COOO HOOO HOOO HOOO HOOO HOOO HOOO HOOO HOOO HOOO HOOO COOO COOO HOOO HOOO HML> HML> HML> HML> HML> HML> HML> HML> HML> HML> HML> HML< HML< HML> HML> HML> HML> HML> HML> HML> HML> HML< HML< HML> HMLO HOOO HOOO HOOO HOOO HOOO HOOO HOOO HOOO HOOO COOO COOO COOO COOO HOOO HOOO HOOO HOOO HOOO HOOO HMLO HML< HML< HML< HML< HML< HML< HML< HML< HML< HML< HML< HML< HML< HML< HML< HML< HML< HML> HML> HML< HML< HMLO HOOO HOOO HOOO HOOO HOOO HOOO HOOO HOOO HOOO HOOO HOOO HOOO HOOO HOOO HOOO HOOO HOOO HOOO HOOO HOOO HOOO HOOO COOO COOO COOO COOO COOO COOO COOO COOO COOO COOO COOO HOOO HOOO HOOO HOOO HOOO HOOO HOOO HOOO HOOO HOOO HOOO HOOO HOOO HOOO HOOO HOOO HOOO HOOO HOOO HOOO HML< HML< HML< HML< HML< HML< HML< HML< HML< HML< HML< HML< HML< HML> HML> HML> HML> HML> HML> HML> HML> CML> HML> HML< HML< HML< HML< HML< HML< HML< HML< HML< HML< HML< HML< HML< HML< HML< HML< HML< HML< HML< HOOO HOOO HOOO HOOO HOOO HOOO HOOO HOOO HOOO HOOO HOOO HOOO HOOO HOOO HOOO HOOO HOOO HOOO HOOO HOOO HOOO HOOO HOOO HOOO HOOO HOOO HOOO HOOO HOOO HOOO HOOO HOOO HOOO HOOO HOOO HOOO COOO HOOO HOOO HOOO HOOO HOOO HOOO HOOO HOOO HOOO HOOO HOOO HOOO HOOO HOOO HOOO HOOO HOOO HOOO HOOO HOOO HOOO HOOO HOOO HOOO HOOO HML> HOL> HML> HML> HML> HML> HML> HML> HML< HML> HML< HML< HML< HML< HML< HML< HML> HML> HML> HML> HML> HML> HML> HMOO HOOO HOOO HOOO HOOO COOO COOO COOO COOO COOO COOO HMLO HOOO HOOO HMOO HML< HML< HML< HML< HML< HML< HML< HML< HML< HML> HML< HML< HML< HML< HML< HML> HMLO HMLO HOOO HOOO HOOO HOOO HOOO HOOO HOOO HOOO HOOO HOOO HOOO HOOO HOOO HOOO HOOO HOOO HOOO HOOO HOOO HOOO HOOO HOOO COOO HOOO HOOO COOO COOO COOO COOO COOO COOO COOO COOO COOO COOO COOO COOO COOO COOO COOO COOO COOO COOO COOO COOO EOOO EOOO EOOO EOOO EOOO EOOO EOOO EOOO EOOO COOO COOO COOO COOO COOO COOO COOO COOO COOO COOO COOO COOO EOOO EOOO EOOO EOOO EOOO COOO COOO COOO COOO EOOO EOOO EOOO EOOO EOOO COOO COOO COOO COOO COOO COOO HOOO HOOO HOOO HOOO HOOO HOOO HOOO HOOO HOOO HOOO COOO COOO COOO COOO COOO COOO COOO COOO COOO COOO EOOO EOOO EOOO EOOO COOO COOO COOO COOO COOO COOO COOO COOO COOO HOOO HOOO HOOO HOOO HOOO HOOO HOOO COOO EOOO EOOO COOO COOO COOO COOO COOO COOO COOO COOO COOO COOO COOO HOOO HOOO HOOO HOOO HOOO HOOO HOOO COOO COOO COOO COOO COOO COOO HOOO HOOO HOOO HOOO HOOO HOOO HOOO HOOO HOOO HOOO HOOO COOO HOOO HOOO HOOO HOOO HOOO HOOO HOOO COOO COOO COOO COOO HOOO HOOO HOOO HOOO HOOO HOOO COOO COOO COOO COOO COOO COOO COOO HOOO HOOO HOOO HOOO HOOO HOOO HOOO HOOO HOOO HOOO HOOO HOOO HOOO HOOO COOO COOO COOO COOO EOOO EOOO EOOO EOOO COOO COOO COOO COOO COOO COOO COOO COOO HOOO HOOO HOOO HOOO HOOO HOOO HOOO HOOO HOOO HOOO HOOO HOOO HOOO HOOO HOOO HOOO HOOO COOO COOO COOO EOOO EOOO EOOO EOOO EOOO COOO COOO COOO HOOO HOOO HOOO HOOO HOOO HOOO HOOO HOOO HOOO EOOO EOOO EOOO EOOO COOO COOO COOO COOO COOO COOO COOO COOO COOO COOO HOOO HOOO HOOO HOOO HOOO HOOO HOOO COOO COOO COOO COOO HOOO HOOO HOOO HOOO HOOO HOOO HOOO HOOO COOO COOO COOO
COOO COOO COOO COOO COOO COOO COOO COOO COOO COOO COOO COOO COOO COOO COOO COOO COOO COOO COOO COOO COOO COOO COOO COOO COOO HOOO HOOO HOOO HOOO HOOO HOOO HOOO HOOO HOOO HOOO HML> HML> HML> HML> HML> HML> HML> HML> HML> HML> HML> HML> HML> HML> HML> HML> HML> HML> HML> HMLO HOOO COOO COOO COOO COOO COOO COOO COOO COOO COOO COOO COOO COOO COOO COOO COOO COOO COOO COOO COOO COOO HOOO HOOO HOOO HOOO HOOO COOO COOO CML< HML< HML< HML< HML< HML< HML< HML< HML< HML< HML< HML< HML< HML< HML< HML> HMLO HMLO HOOO HOOO COOO COOO COOO COOO COOO COOO COOO COOO COOO COOO COOO COOO COOO COOO COOO COOO COOO COOO COOO COOO COOO COOO COOO COOO COOO COOO HOOO HOOO HOOO HOOO HOOO HOOO HOOO HOOO HOOO HOOO HML> HML> HOOO HOL> HML> HML> HML> HML> HML> HML> HML> HML> HML> HML> HML> HML> HML> HML> HMLO HMLO HOOO COOO COOO COOO COOO COOO COOO COOO
COOO COOO COOO COOO COOO HOOO HOOO COOO HOOO HMO> HML> HML> HML> HML> HML> HML> HML> HML> HML> HML> HML> HML> HML> HML> HML> HML> HML> HML< HML> HML> HML> HML> HOOO HMLO HOOO HOOO HOOO HOOO COOO HOOO COOO COOO COOO COOO COOO COOO COOO COOO COOO COOO COOO COOO COOO COOO COOO COOO COOO COOO HOOO HOOO HML< HML< HML< HML< HML< HML< HML< HML< HML< HML< HML< HML< HML> HML> HML> HML> HML< HML< HML< HML< HML< HML< HML< HML< HMLO HOOO HOOO COOO COOO COOO COOO COOO HOOO HOO> HOO> HML> HML> HML> HML> HML> HML> HML> HML> HML> HML> HML> HML> HML> HML> HML> HML> HML> HML> HML> HML> HML> HML> HMLO HOOO COOO COOO HOOO HOOO HML< HML< HML< HML< HML< HML< HML< HML< HML< HML< HML< HML< HML< HML< HML< HML< HML< HML< HML< HML< HML< HMLO HOOO HOOO HOOO COOO COOO COOO COOO COOO COOO COOO COOO COOO COOO COOO COOO HOOO HOOO HOOO HOOO HOOO HOO> HML> HML> HML> HML> HML> HML> HML> HML> HML> HML> HML> HML> HML> HML> HML> HML> HML> HML> HML> HML> HML> HOOO HOOO HOOO HOOO COOO COOO COOO COOO COOO COOO COOO COOO HOOO COOO COOO COOO COOO COOO COOO COOO COOO COOO COOO COOO COOO COOO COOO COOO HOOO HML< HML< HML< HML< HML< HML< HML< HML< HML< HML< HML< HML< HML< HML< HML< HML< HML< HML< HML< HML< HML< HML< HML< HML< HMOO HOOO HOOO COOO COOO COOO COOO HOOO HOOO HOO> HML> HML> HML> HML> HML> HML> HML> HML> HML> HML> HML> HML> HML> HML> HML> HML> HML> HML> HML> HML> HML> HML> HML> HOOO COOO COOO CMOO HML< HML< HML< HML< HML< HML< HML< HML< HML< HML< HML< HML< HML< HML< HML< HML< HML< HML< HML< HML< HML< HML< HML< HOOO HOOO HOOO HOOO COOO COOO COOO HOOO COOO
COOO COOO CMLO CML> CML> HML> HML> HML> HML> HML> HML> HML> HML> HML> HML> HML> HML> HML> HML> HML> HML> HML> HML> HML> HML> HML> COOO COOO COOO COOO COOO COOO HML< HML< HML< HML< HML< HML< HML< HML< HML< HML< HML< HML< HML< HML< HML< HML< HML< HML< HML< HML< HML< HML< HML< HML< HMLO CMLO CMLO HML< HML< HML> HML> HML> HML> HML> HML> HML> HML> HML> HML> HML> HML> HML> HML> HML> HML> HML> HML> HML> HML> HML> HOOO HOOO COOO COOO COOO COOO COOO COOO COOO COOO HOOO HML< HML< HML< HML< HML< HML< HML< HML< HML< HML< HML< HML< HML< HML< HML< HML< HML< HML< HML< HML< HML< HML< CML< HML< HML> HML> HML> HML> HML> HML> HML> HML> HML> HML> HML> HML> HML> HML> HML> HML> HML> HML> HML> HML> HML> HML> HMLO COOO COOO HOOO HOOO HMLO HML< HML< HML< HML< HML< HML< HML< HML< HML< HML< HML< HML< HML> HML< HML> HML< HML< HML< HML> HML> HML> HML> HML> HML> HMLO HOOO COOO COOO COOO COOO COOO COOO COOO CMLO CMLO CMLO COOO COOO COOO HOOO HOOO HOOO HOOO COOO
COOO COOO HOOO HOOO HOOO HOOO HOOO HML> HML> HML> HML> HML> HML> HML> HML> HML> HML> HML> HML> HML> HML< HML> HML> HML> HML> HML> HML> HML> HML> HMLO HMLO HMLO HOOO HOOO HOOO COOO COOO CMOO HML< HML< HML< HML< HML< HML< HML< HML< HML< HML< HML< HML< HML< HML< HML< HML< HML< HML< HML< HML< HML< HML< HOOO COOO COOO COOO COOO COOO COOO COOO COOO HOOO HOOO HMLO HML> HML> HML> HML> HML> HML> HML> HML> HML> HML> HML> HML> HML> HML> HML> HML> HML> HML> HML> HML> HML> HMLO HOOO HOOO COOO CMLO HML< HML< HML< HML< HML< HML< HML< HML< HML< HML< HML< HML< HML< HML< HML< HML< HML< HML< HML< HML< HML< HMLO HOOO HOOO COOO COOO COOO COOO HML> HML> HML> HML> HML> HML> HML> HML> HML> HML> HML> HML> HML> HML> HML> HML> HML> HML> HMO> COOO COOO COOO COOO COOO COL< HML< HML< HML< HML< HML< HML< HML< HML< HML< HML< HML< HML> HML< HML> HML< HML< HML< HML< HML< HML< HML< HOOO HOOO HOOO HOOO HOOO HOOO COOO COOO COOO COOO HOOO HOOO HOOO HOOO HMLO HML< HML< HML< HML< HML< HML< HML< HML< HML< HML< HML> HML> HML< HML> HML> HML> HML> HML> HML> HML> HML> HML> COOO COOO COOO COOO COOO COOO COOO COOO COOO COOO COOO COOO COOO HOOO HMLO HML< HML< HML< HML< HML< HML< HML< HML< HML< HML> HML> HML> HML> HML> HML> HML> HML< HML< HML< HML< HML< HML< HML< HML< HML< HOOO HOOO COOO COOO HML> HML> HML> HML> HML> HML> HML> HML> HML> HML> HML> HML> HML> HML> HML< HML< HML< HML> HML> HML> HML> HML> HMLO COOO COOO COOO CMLO CMLO HML< HML< HML< HML< HML< HML< HML< HML< HML< HML< HML< HML< HML< HML< HML< HML< HML< HML< HOOO COOO COOO COOO COOO COOO COOO
COOO COOO COOO COOO HOOO HOOO HOOO HMLO HOOO HOOO HMLO HML> HML> HML> HML> HML> HML> HML> HML> HML> HML> HML> HML> HML> HML> HML> HML> HML> HML> HML> HML> HML> HML> HMLO HOOO HOOO HOOO HOOO COOO COOO HOOO HOOO HOOO HOOO HOOO HOOO HOOO HMLO HML< HML< HML< HML< HML< HML< HML< HML< HML< HML< HML< HML< HML< HML< HML< HML< HML< HML< HML< HML< HML< HML< HOOO HOOO HOOO HOOO HOOO HOOO HOOO HOOO HOOO COOO COOO HOOO HOOO HOOO HOOO HOOO HOOO HOOO HOOO HOOO HML> HML> HML> HML> HML> HML> HML> HML> HML> HML> HML> HML> HML> HML> HML> HML> HML> HML> HML> HML> HML> HML> HML> HMOO HOOO HOOO HOOO COOO COOO COOO HOOO HOOO HOOO HOOO HOOO HOOO HOOO HOOO HML< HML< HML< HML< HML< HML< HML< HML< HML< HML< HML< HML< HML< HML< HML< HML< HML< HML< HML< HML< HML< HML< HML< HMOO HOOO HOOO COOO COOO HOOO HML> HML> HML> HML> HML> HML> HML> HML> HML> HML> HML> HML> HML> HML> HML> HML> HML> HML> HML> HML> HML> HML> HOOO HOOO COOO COOO COOO COOO HOOO HML< HML< HML< HML< HML< HML< HML< HML< HML< HML< HML< HML< HML< HML< HML< HML< HML< HML< HML< HML< HML< HML< HOOO HOOO HOOO COOO COOO COOO COOO COOO COOO COOO COOO COOO COOO COOO HOOO COOO HOOO HOOO HOOO HOOO HOOO HOOO HMOO HML> HML> HML> HML> HML> HML> HML> HML> HML> HML> HML> HML> HML> HML> HML> HML> HML> HML> HML< HML> HML< HML> HML< HMLO HOOO HOOO HOOO HOOO HOOO COOO COOO COOO HOOO HOOO HOOO HOOO HOOO HOOO HOOO HML< HML< HML< HML< HML< HML< HML< HML< HML< HML< HML< HML< HML< HML< HML< HML< HML< HML< HML< HML< HML< HML< HOOO HOOO HOOO HOOO HOOO HOOO HOOO HOOO HOOO COOO COOO HOOO HOOO HOOO HOOO HOOO HOOO HOOO HOOO HOOO HML> HML> HML> HML> HML> HML> HML> HML> HML> HML> HML> HML> HML> HML> HML> HML> HML> HML> HML> CML> CML> HML> HML> HML> HOOO HOOO HOOO HOOO COOO COOO COOO HOOO HOOO HOOO HOOO HOOO HOOO HOOO HOOO HOOO HML< HML< HML< HML< HML< HML< HML< HML< HML< HML< HML< HML< HML< HML< HML< HML< HML< HML< HML< HML< HML< HML< HML< HMLO HOOO COOO COOO HML> HML> HML> HML> HML> HML> HML> HML> HML> HML> HML> HML> HML> HML> HML> HML> HML> HML> HML> HML> HML> HML> HML> HML> HOOO HOOO COOO COOO COOO COOO HMLO HML< HML< HML< HML< HML< HML< HML< HML< HML< HML< HML< HML< HML< HML< HML< HML< HML< HML< HML< HML< HML< HMLO HOOO HOOO COOO COOO HOOO HOOO HOOO HOOO HOOO HOOO HOOO HOOO HOOO HOOO HOOO HOOO HOOO
COOO COOO COOO COOO COOO COOO COOO COOO COOO COOO HMLO HMLO HML> HML> HML> HML> HML> HML> HML> HML< HML> HML> HML< HML< HML< HML< HML< HML< HML< HML> HML> HML> HML> HML> HML> HML> CMLO CMLO CML< HML< HML< HML< HML< HML< HML< HML< HML< HML< HML< HML< HML< HML< HML< HML< HML< HML< HML< HML< HMLO CMLO CMLO CML> CML> HML> CML> HML> CML> HML> HML> HML> HML> HML> HML> HML> HML> HML> HMLO HMLO HMLO HMOO HOOO COOO HOOO HMLO HML< HML< HML< HML< HML< HML< HML< HML< HML< HML< HML< HML< HML< HML< HML< HML< HML< HML< HML< HML< HML< HML< HML< HML< HMLO HMLO HMLO HML> HML> HML> HML> HML> HML> HML> HML> HML> HML> HML> HML> HML> HML> HML> HML> HML> HML> HML> HML> HML> HML> HML> HML> HML> HML> HMLO HOOO HOOO COOO COOO COOO COOO COOO COOO COOO COOO COOO COOO COOO COOO HOOO HML< HML< HML< HML< HML< HML< HML< HML< HML< HML< HML< HML< HML< HML< HML< HML< HML< HMLO HMLO COLO COOO CMOO HML> HML> HML> HML> HML> HML> HML> HML> HML> HML> HML> HML> HML> HML> HML> HML> HML> HML> HML> HML> HML> HOOO HOOO COOO COOO COOO COOO COOO COOO COOO COOO COOO COOO CMLO COOO CMLO CMLO CMLO COOO CMOO CMLO CMLO CMOO CMOO CML< CML< HML< HML< HML< HML< HML< HML< HML< HML< HML< HML< HML< HML< HML< HML< HML< HML< HML< HML< HML< HML< HML< HML< HMLO HMOO HOOO HOOO HOOO HOOO HOOO HOOO COOO COOO COOO COOO COOO COOO COOO COOO COOO COOO HOOO HMLO HML> HML> HML> HML> HML> HML> HML< HML< HML< HML< HML< HML< HML< HML< HML< HML< HML< HML< HML> HML> HML< HML> HML< HML> HML< HMLO HMLO HML< HML< HOOO HOOO HOOO COOO COOO HOOO HMO> HML> HML> HML> HML> HML> HML> HML> HML> HML> HML> HML> HML> HML> HML> HML> HML> HML> HML> HML> HML> HML> HML> HML> HML< HML> HML< HML< HML< HML< HML< HML< HML< HML< HML< HML< HML> HML> HML> HML> HML> HML> HML> HML> HML> HML> HML< HML< HML< HML< HML< HMLO HOOO HOOO HOOO COOO COOO COOO COOO COOO COOO HOOO HOLO HML> HML> HML> HML> HML> HML> HML> HML> HML> HML> HML> HML> HML> HML> HML> HML> HML> CML> COOO HMLO HMLO HMLO HMLO HML< HML< HML< HML< HML< HML< HML< HML< HML< HML< HML< HML< HML< HML< HML< HML< HML< HML< HML< HOOO HOOO HOOO COOO COOO COOO
HML> HML> HML> HML> HML> HML> HML> HML> HML< HML> HML> HML> HML> HML> HML> HML> HML> HML> HML< HML< HML< HML> HML< HOOO HMOO HMLO HOOO COOO COOO COOO COOO COOO COOO COOO COOO COOO COOO COOO COOO HOOO HOOO HOOO HOOO HOOO HOOO HOOO HMLO HML> HML> HML> HML> HML> HML> HML> HML> HML> HML> HML> HML> HML> HML> HML> HML> HML> HML> HML> HML> HML> HML> HML> HML> HML> HML> HML> COOO COOO COOO COOO HML< HML< HML< HML< HML< HML< HML< HML< HML< HML< HML< HML< HML< HML< HML> HML< HML< HML< HML< HML< HML< HML< CMLO COOO COOO CMLO HML> HML> HML> HML> HML> HML> HML> HML> HML> HML> HML> HML> HML> HML> HML> HML< HML< HML< HML< HML< HML< HML< HML< HML< HML< HML< HML< HML< HML< HML< HML< HMLO CMLO COOO HMLO HML> HML> HML> HML> HML> HML> HML> HML> HML> HML> HML> HML> HML> HML> HML> HML> HML> HML> CMLO CMLO CMLO CMLO HML< HML< HML< HML< HML< HML< HML< HML< HML< HML< HML< HML< HML< HML< HML< HML< HML< HMLO HMOO HOOO HOOO HOOO HOOO HOOO HOOO HOOO COOO COOO COOO COOO COOO COOO COOO HOOO COOO HOOO COOO COOO COO>
COOO COOO HMLO HML> HML> HML> HML> HML> HML> HML> HML> HML> HML> HML> HML> HML> HML> HML> HML> HML> HML> HML> HML> CML> CMOO CMOO COOO COOO COOO COOO COOO COOO COOO COOO COOO COOO COOO COOO COOO COOO COOO COOO COOO COOO EOOO EMOO COOO CMOO COOO COOO COOO COOO EOOO EOOO EOOO EOOO EOOO EOOO EOOO COOO COOO COOO COOO COOO COOO HOOO HOOO HOOO HOOO HOOO HOOO HOOO HOOO HOOO HOOO HOOO HOOO HOOO HOOO HOOO HOOO HOOO HOOO COOO COOO COOO COOO COOO EOOO EOOO EOOO COOO COOO COOO COOO COOO EOOO EOOO EOOO EOOO EOOO EOOO EOOO COOO COOO COOO COOO COOO HOOO HOOO HOOO HOOO HOOO HOOO HOOO HOOO HOOO HOOO HOOO HOOO HOOO COOO COOO EOOO EOOO EOOO EOOO COOO COOO COOO COOO COOO COOO COOO COOO COOO HOOO HOOO COOO HOOO COOO COOO COOO COOO COOO COOO COOO COOO COOO COOO COOO COOO COOO COOO COOO COOO COOO COOO COOO COOO COOO COOO COOO COOO COOO COOO COOO COOO COOO COOO COOO COOO COOO COOO COOO COOO EOOO EOOO EOOO EOOO EOOO EOOO EOOO COOO COOO COOO COOO HOOO HOOO HOOO HOOO HOOO HOOO HOOO HOOO HOOO HOOO COOO COOO COOO COOO COOO EOOO EOOO EOOO EOOO EOOO COOO COOO COOO COOO COOO COOO COOO COOO EOOO EOOO COOO COOO COOO COOO COOO COOO COOO EOOO EOOO EOOO EOOO EOOO COOO COOO COOO HOOO HOOO HOOO HOOO HOOO HOOO HOOO HOOO HOOO HOOO HOOO HOOO HOOO COOO COOO COOO COOO COOO COOO EOOO EOOO EOOO EOOO EOOO EOOO EOOO COOO COOO COOO HOOO HOOO HOOO HOOO HOOO HOOO HOOO HOOO HOOO HOOO HMLO HML< HML< HML< HML< HML< HML< HML< HML< HML< HML< HML< HML< HML< HML< HML< HML< HML< HML< HML< CML< HML> HML> HML> HML> HML> HML> HML> HML> HML> HML> HML> HML> HML> HML> HML> HML> HML> HML> HML> HML> HML> HML> HML> HML> HOOO COOO COOO COOO COOO COOO HMLO HML< HML< HML< HML< HML< HML< HML< HML< HML< HML< HML< HML< HML< HML< HML< HML< HML< HML< HML< HML< HML< HOO< HOOO HOOO HOOO HOOO HOOO HOOO HOOO HOOO COOO COOO COOO HOOO HOOO HOOO HOOO HOOO HOOO HOOO HOOO HOOO HOOO HOOO HMLO HML> HML> HML> HML> HML> HML> HML> HML> HML> HML> HML> HML> HML> HML> HML> HML> HML> HML> HML> HML> CMLO COOO COOO HOOO HOOO HMOO HOOO HML< HML< HML< HML< HML< HML< HML< HML< HML< HML< HML< HML< HML< HML< HML< HML< HML< HML< HML< HML< HML< HML< HML< HML< HMLO HOOO HOOO HOOO COOO COOO COOO COOO COOO COOO COOO COOO COOO COOO COOO COOO COOO COOO COOO COOO HOOO HOOO COOO COOO HOOO COOO HML> HML> HML> HML> HML> HML> HML> HML> HML> HML> HML> HML> HML> HML> HML> HML> HML> HML> HML> HML> HOOO HOOO COOO COOO COOO COOO COOO COOO COOO COOO COOO COOO COOO COOO COOO EOOO EOOO EOOO EOOO EOOO EOOO COOO COOO COOO COOO COOO HOOO HOOO HOOO HOOO HOOO HOOO HOOO HOOO HOOO HOOO COOO COOO COOO COOO COOO COOO COOO COOO COOO COOO COOO COOO COOO COOO COOO COOO COOO COOO COOO COOO COOO COOO COOO COOO EOOO EOOO EOOO EOOO EOOO EOOO COOO COOO COOO COOO HOOO HOOO HOOO HOOO HOOO HOOO HOOO HOOO HOOO HOOO HOOO HOOO HOOO COOO COOO COOO COOO COOO COOO COOO EOOO EOOO EOOO COOO COOO COOO HOOO HOOO HOOO HOOO HOOO HOOO HOOO HOOO HOOO HOOO HMLO HML< HML< HML< HML< HML< HML< HML< HML< HML< HML< HML< HML< HML< HML< HML< HML< HML< HML< CMLO HML> HML> HML> HML> HML> HML> HML> HML> HML> HML> HML> HML> HML> HML> HML> HML> HML> HML> HML> HML> HML> HML> HML> HML> HML> HOOO COOO COOO COOO COOO COOO HMLO HML< HML< HML< HML< HML< HML< HML< HML< HML< HML< HML< HML< HML< HML< HML< HML< HML< HML< HML< HML< HML< HOOO HOOO HOOO HOOO HOOO HOOO HOOO HOOO HOOO HOOO COOO COOO COOO COOO HOOO HOOO HOOO HOOO HOOO HOOO HOOO HOOO HOOO HOOO HOOO HMLO HML> HML> HML> HML> HML> HML> HML> HML> HML> HML> HML> HML> HML> HML> HML> HML> HML> HML> HML> HML> CMLO COOO COOO HOOO HOOO HMOO HOOO HML< HML< HML< HML< HML< HML< HML< HML< HML< HML< HML< HML< HML< HML< HML< HML< HML< HML< HML< HML< HML< HML< HML< HML< HMLO HOOO HOOO HOOO HOOO HOOO COOO COOO COOO COOO COOO COOO
HOOO HOOO HOOO HOOO HOOO HOOO HOOO HOOO HOOO COOO COOO COOO COOO COOO COOO COOO COOO COOO COOO HML> HML> HML> HML> HML> HML> HML> HML> HML> HML> HML> HML> HML> HML> HML> HML> HML> CML> COOO CMLO HMLO HML< HML< HML< HML< HML< HML< HML< HML< HML< HML< HML< HML< HML< HML< HML< HML< HML< COOO COOO COOO COOO HMLO HOOO HOOO HML> HML> HML> HML> HML> HML> HML> HML> HML> HML> HML> HML> HML> HML> HML> HML> HML> HML> HML> HML> HML> COOO COOO COOO COOO COOO COOO COOO COOO COOO CMOO HOOO HOOO HOOO HMLO HMLO HML< HML< HML< HML< HML< HML< HML< HML< HML< HML< HML< HML> HML> HML> HML< HML< HML> HML< HMLO HMLO HOOO HOOO COOO COOO HOOO HOOO HOOO HOOO HOOO HOOO HOOO HOOO HOOO HOOO HOOO COOO COOO COOO HOOO HOOO HOOO HML> HML> HMOO HMLO HMLO HMLO HMLO HMLO HOO< HML< HMOO HOOO HOOO HOOO HOOO HOOO HOOO HOOO HOOO HOOO HOOO HOOO HOOO HOOO HOOO HOOO HOOO HOOO COOO COOO COOO COOO COOO COOO HOOO HOOO HOOO HOOO HOOO HOOO HML> HMLO HOOO HOOO HMLO HMLO HMLO HMLO HMLO HOOO HOOO HOOO HOOO HOOO HOOO HOOO HOOO HOOO HOOO HOOO HOOO HOOO HOOO HOOO HOOO HOOO COOO COOO COOO COOO COOO COOO COOO COOO COOO COOO COOO COOO COOO COOO COOO HOOO HMLO HML> HML> HML> HML> HML> HML> HML> HML> HML> HML> HML> HML> HML< HML> HML> HML> HML> HML> HMLO HOOO
CMLO HML< HML< HML< HML< HML< HML< HML< HML< HML< HML< HML< HML< HML> HML< HML< HML< HML< HML< HML< HML< HML< HMLO HMLO HOOO HOOO HOOO COOO CMLO CML> HML> HML> HML> HML> HML< HML< HML< HML< HML< HML< HML< HML< HML< HML< HML< HML> HML> HML> HML> HML> HML> HML> HML> HOOO HOOO COOO CMLO CML> CML> CML> CMLO CMLO CMLO HML< HML< HML< HML< HML< HML< HML< HML< HML< HML< HML< HML< HML< HML< HML< HML< HML< HML< HOOO HOOO HOOO COOO HOOO HOLO HMLO HML> HML> HML> HML> HML> HML> HML> HML> HML> HML< HML< HML> HML< HML< HML< HML< HML< HML< HML< HML< HMLO HMLO HOOO HOOO HOOO COOO COOO CML> HML< HML> HML> HML< HML< HML< HML< HML< HML< HML< HML< HML< HML< HML< HML< HML> HML> HML> HML> HML> HML> HML> HMLO HOOO COOO COOO HMLO HMLO HML> CMLO CMLO CMLO HML> HML< HML< HML< HML< HML< HML< HML< HML< HML> HML< HML> HML> HML> HML> HML> HML> HOOO HOOO HOOO COOO COOO COOO HOOO HML< HML< HML< HML< HML< HML< HML< HML< HML< HML< HML< HML< HML< HML< HML< HML< HML< HML< HML< HOLO HOLO COOO COOO COOO COOO
COOO COOO COOO COOO COOO COOO COOO HOOO HMLO HML> HML> HML> HML> HML> HML> HML> HML> HML> HML> HML> HML> HML> HML> HML> CML> CML> CMLO CMLO CMLO CMLO CML< HML< HML< HML< HML< HML< HML< HML< HML< HML< HML< HML< HML< HML< HML< HML< HOOO COOO COOO COOO HOOO HML> HML> HML> HML> HML> HML> HML> HML> HML> HML> HML> HML> HML> HML> HML> HML> HML> HML> HMLO HML> HML> HMLO HMLO HMLO HMLO HMLO HOOO COOO COOO COOO COOO CMLO CML< HML< HML< HML< HML< HML< HML< HML< HML< HML< HML< HML> HML> HML> HML> HML> HML> HML> HML< HML< HML< HML< HML< HML< HML< HML< HML< HML< HML< HOLO HOOO COOO COOO COOO CML> HML> HML> HML> HML> HML> HML> HML> HML> HML> HML> HML< HML< HML< HML> HML> HML> HML> HML> HML> HML> CML> CMLO COOO CMLO CMLO CMLO CMLO CMLO CMLO HOOO HOOO COOO HMLO HOOO HOOO HOOO HOOO HOOO HOOO HMLO HOOO HOOO HMLO HMLO HOOO HMLO HML> HML< HML< HML< HML< HML< HML< HML< HML< HML< HML< HML< HML< HML< HML< HML< HML< HML< HML< HML< HML< HMLO HOOO COOO COOO HML> HML> HML> HML> HML> HML> HML> HML> HML> HML> HML> HML> HML> HML> HML> HML> HML> HMOO COOO HOOO COOO COOO COOO COOO COOO COOO COOO COOO COOO COOO COOO EOOO EOOO EOOO EOOO EOOO EOOO COOO COOO COOO COOO COOO HOOO HOOO HOOO HOOO COOO HOOO HOOO HOOO HOOO HOOO HOOO HOOO HOOO HOOO HOOO HOOO HOOO HOOO HOOO HOOO HOOO HOOO HOOO HOOO HOOO COOO COOO COOO EOOO EOOO EOOO COOO COOO COOO COOO COOO COOO COOO COOO COOO COOO COOO COOO HOOO HOOO HOOO HOOO HOOO HOOO HOOO HOOO HOOO HOOO HOOO HOOO HOOO HOOO HOOO COOO COOO EOOO EOOO EOOO EOOO COOO COOO COOO COOO COOO COOO COOO COOO COOO COOO COOO COOO COOO COOO COOO EOOO EOOO EOOO EOOO EOOO EOOO EOOO COOO COOO COOO COOO COOO COOO COOO COOO COOO COOO COOO EOOO EOOO EOOO COOO COOO COOO COOO COOO COOO COOO COOO COOO COOO COOO COOO COOO COOO HOOO COOO COOO COOO COOO COOO COOO COOO COOO COOO COOO COOO COOO COOO COOO COOO COOO COOO COOO COOO EOOO EOOO EOOO EOOO EOOO EOOO COOO COOO COOO HOOO HOOO HOOO HOOO HOOO HOOO HOOO HOOO HOOO HOOO HOOO HOOO HOOO COOO COOO COOO EOOO EOOO EOOO EOOO EOOO COOO COOO COOO COOO COOO COOO COOO COOO COOO COOO HOOO HOOO HOOO HOOO HOOO HOOO HOOO HOOO HOOO HOOO HOOO HOOO HOOO HOOO HOOO HOOO COOO EOOO EOOO EOOO EOOO EOOO COOO COOO COOO COOO COOO COOO COOO COOO EOOO EOOO COOO COOO COOO COOO COOO COOO COOO COOO COOO COOO COOO COOO COOO COOO COOO EOOO EOOO EOOO EOOO EOOO EOOO EOOO COOO COOO COOO COOO COOO COOO COOO COOO COOO HOOO HOOO HMLO HMLO HML< HML< HML< HML< HML< HML< HML< HML< HML< HML< HML< HML< HML< HML< HML< HML< HML< HML< HMLO HMLO
HOOO HMOO HML> HMLO HOOO HOOO CMLO COOO COOO COOO COOO COOO COOO COOO COOO COOO COOO HOOO HOOO HOOO HOOO HOOO HOOO HOOO HOOO HOOO HOOO HOOO HMLO HML> HMLO HMLO HMLO HMLO HMLO HMLO HMLO HMLO HMLO HMLO HMLO HMLO CMOO COOO COOO COOO COOO COOO COOO COOO COOO COOO HOOO COOO HOOO COOO COOO COOO HOOO HOLO HOOO HOOO HOOO HOOO HOOO HOOO HOOO HOOO COOO COOO COOO COOO COOO COOO COOO HOOO HOOO HOOO HOOO HOOO HOOO HOOO HOOO HOOO HMLO HMLO HML< HML< HML> HML> HML> HML< HML> HML> HML> HML> HMLO HMLO HOOO HOOO COOO COOO HOOO HOOO COOO COOO COOO COOO COOO COOO COOO COOO COOO COOO COOO COOO COOO HOOO HOOO HMLO HMLO HML> HML> HML> HML> HML> HML< HML< HML> HML> HML> HML> HML> HML> HML> HML> HOOO HOOO HOOO COOO COOO COOO COOO COOO COOO COOO COOO COOO COOO COOO COOO COOO COOO COOO COOO COOO COOO COOO COOO COOO COOO HOOO HOOO HOOO HOOO HOOO COOO CMLO HML< HML< HML< HML< HML< HML< HML< HML< HML< HML< HML< HMLO HMLO HOOO HOOO HOOO COOO COOO COOO COOO COOO COOO COOO COOO COOO COOO HOOO HOOO HOOO HOOO HOOO HOOO HOOO HOLO HOLO HMLO HMLO HML> HML> HML> HML> HML> HML> HML> HML> HML> HML> HML> HML> HML> HML> HML> HML> HML> HML> HMLO HOOO COOO COOO COOO COOO HOOO HOOO HOOO HOOO HOOO HOOO HOOO HOOO HOOO HOOO HOOO HOOO HOOO COOO COOO COOO COOO COOO COOO COOO COOO COOO COOO COOO COOO HOOO HOOO HMLO HMLO HOLO HOOO HMLO HML< HML< HML< HML< HML< HML< HML< HML> HML< HML> HML> HML> HML> HML> HML> HML> HML> HMLO HOOO HOOO HOOO HOOO HOOO HOOO HOOO COOO COOO COOO COOO COOO COOO COOO COOO COOO COOO COOO COOO COOO COOO COOO COOO HOOO HOOO HOOO HOOO HOOO HOOO HOOO HOOO HOOO HOOO HOOO HOOO HOOO HOOO HOOO HOOO HOLO HML> HML> HML> HML> HML> HML> HML> HML> HML> HML> HML> HML> HML> HML> HML> HML> HML> HML> HOOO HOOO HOOO HOOO HOOO HOOO HOOO HOOO HOOO COOO COOO COOO COOO COOO COOO COOO COOO COOO HOOO HOOO COOO HOOO COOO HOOO HOLO COOO HOOO HMOO HMLO HOOO HOOO HOOO HOOO HOOO HOOO HOOO HOOO HOOO HOLO HML< HML< HML< HML< HML< HML< HML< HML> HML> HML> HML> HML> HML> HML< HML< HML> HML< HML< HML< HMLO HMLO HOOO HOOO HOOO HOOO HOOO HOOO HOOO COOO COOO HOOO HOOO HOOO HOOO HOOO HOOO COOO COOO COOO COOO COOO COOO COOO COOO COOO COOO COOO COOO COOO COOO COOO COOO COOO COOO COOO COOO COOO COOO COOO HOOO HOOO HOOO HOOO HML< HML< HML< HML< HML< HML< HML< HML> HML> HML> HML> HML> HML> HML> HMLO HML> HMLO HMLO HMLO HOOO HOOO HOOO HOOO HOOO HOOO HOOO COOO HOOO HOOO HOOO COOO COOO COOO COOO COOO COOO COOO COOO COOO COOO COOO COOO COOO COOO COOO COOO COOO COOO COOO COOO COOO COOO COOO COOO COOO COOO COOO COOO COOO COOO HOOO HOOO HOOO HOOO HOOO HOOO HOOO HOOO HOOO HOOO HOOO HOOO HOOO HOOO HOOO COOO COOO COOO COOO COOO HOOO HOOO HML< HML< HML< HML< HML< HML< HML< HML< HML> HML> HML> HML> HML> HML> HMLO HML< HMLO HMOO HMLO HOOO HOOO HOOO HOOO HOOO HOOO HOOO HOOO HOOO HOOO HOOO HOOO HOOO HOOO HOOO HOOO HOLO HOOO HOOO HOOO COOO COOO COOO COOO COOO HOOO HOOO COOO COOO COOO COOO COOO COOO HOOO HOOO HOOO HOOO HOOO HOOO HOOO HML> HML> HOLO HML> HML> HML> HML> HML> HML> HML> HML> HML> HML> HML> HML> HML> HML> HML> HMLO HML>
COOO COOO COOO COOO CMOO HML> HOOO HML> HML< HML> HML> HML> HML> HML> HML> HML> HML> HML> HML> HML> HML> HML> HML> HML> HML> HML> HML> HML> HML> HMLO CMOO CMLO CML< CML< HML< HML< HML< HML< HML< HML< HML< HML< HML< HML< HML< HML< HML< HML< HML< HML< HML< HML< HML< HMLO HOOO HOOO HOOO COOO COOO COOO COOO HOOO HOOO HML> HML> HML> HML> HML> HML> HML> HML> HML> HML> HML> HML> HML> HML> HML> HML> HML> HML> HML> HML> HML> CMLO CMO> CMLO HMLO HML< HML< HML< HML< HML< HML< HML< HML< HML> HML> HML< HML> HML> HML> HML> HML> HML> HML> HMLO HMLO HMOO HOOO HOOO HOOO HOOO COOO COOO COOO COOO COOO COOO COOO COOO COOO COOO EOOO COOO COOO COOO HMLO HML> HML> HML> HML> HML> HML> HML> HML> HML< HML< HML> HML< HML> HML> HML> HML> HML> HML> HML> HMLO CMLO COOO COOO COOO COOO COOO HML< HML< HML< HML< HML< HML< HML< HML< HML< HML< HML< HML< HML< HML< HML< HML< HML< HML< HML< HML< HML< HMLO HOOO HOOO HOOO HOOO COOO COOO COOO COOO COOO COOO COOO COOO COOO COOO COOO COOO COOO COOO COOO COOO COOO COOO COOO COOO COOO COOO HOOO HOOO HOOO HOOO COOO COOO COOO HML> HMLO HML> HML> HML> HML> HML> HML> HML> HML> HML> HML> HML> HML> HML> HML> HML> CML> CMLO HML< HML< HML< HML< HML< HML< HML< HML< HML< HML< HML< HML< HML< HML< HOOO HOOO HOOO HOOO HOOO HOOO HOOO HOOO HOOO HOOO HOOO HOOO HOOO HOOO HOOO COOO COOO HOOO HOOO HOOO HOOO HOOO HOOO HOOO HOOO HOOO COOO COOO COOO COOO COOO COOO COOO COOO COOO COOO COOO COOO COOO COOO
HML> HML> HML< HML< HML< HML< HML< HML< HML< HML< HML< HML< HML< HML< HML< HML< HML< HML< HML< HOOO HOOO COOO COOO COOO HOOO HOOO HOOO HOOO HOOO HOLO HMLO HML> HML> HML> HML> HML> HML> HML> HML> HML> HML> HML> HML> HML> HML> HML> HML> HML> HML> COOO COOO COOO CMLO HML< HML< HML< HML< HML< HML< HML< HML< HML< HML< HML< HML< HML< HML< HML< HML< HML< HML< HML< HMLO HOOO HOOO COOO COOO COOO HOOO HOOO HOOO HMOO HMLO HML> HML> HML> HML> HML> HML> HML> HML> HML> HML> HML> HML> HML> HML> HML> HML> HML> HML> HML> HML> HML> HMLO HOOO COOO COOO COOO HOOO HOOO HOO< HML< HML< HML< HML< HML< HML< HML< HML< HML< HML< HML< HML< HML< HML< HML< HML< HML< HML< HML< HML< HML< HML< HML< HML< HML< HML< HMOO HOOO HOOO HOOO COOO COOO COOO COOO COOO COOO COOO COOO HOOO HOOO HML> HML> HML> HML> HML> HML> HML> HML> HML> HML> HML> HML> HML> HML> HML> HML> HML> HML> HML> HML> HMOO COOO COOO HMLO HML< HML< HML< HML< HML< HML< HML< HML< HML< HML< HML< HML< HML< HML< HML< HML< HML< HML< HML< HML< HMLO HML< HMLO HMLO HMLO HMLO HMLO HOOO HML> HML> HML> HML> HML> HML> HML> HML> HML> HML> HML> HML> HML> HML> HML> HML> HML> HML> HML< HML< HML< HML< HML< HML< HML< HML< HML< HML< HML< HML< HML> HML> HML> HML> HML> HML> HML< HML< HML< HML< HOOO HOOO HOOO HOOO HOOO HOOO HOOO HOOO HOOO HOOO HOOO HOOO HMLO HMLO HMLO HMLO HML> HML>
COOO COOO HMOO HMLO HMLO HML> HML> HML< HML< HML< HML< HML< HML< HML< HML< HML< HML< HML> HML> HML> HML> HML> HML> HOOO HOOO COOO COOO HOOO HOOO HOOO HOOO HOOO HOOO HOOO HOOO HMLO HMLO HML> HML> HML> HML> HML> HML> HML> HML> HML> HML> HML> HML> HML> HML> HML> HMLO COOO COOO COOO COOO COOO HML< HML< HML< HML< HML< HML< HML< HML< HML< HML< HML< HML< HML< HML> HML> HML> HML> HML> HML< HML< HML< HML< HML< HMLO HOOO HOOO HOOO HOOO HOOO HOOO HOOO COOO COOO COOO COOO COOO
COOO CMLO HMLO HML> HML> HML> HML> HML> HML> HML> HML> HML> HML> HML< HML> HML> HML> HML> HML> HMLO HMLO COOO COOO COOO COOO HOOO HOOO HMLO HML< HML< HML< HML< HML< HML< HML< HML< HML< HML< HML< HML> HML> HML> HML> HML> HML> HML> CML> CMLO HML> HML> HML> HML> HML> HML> HML< HML> HML< HML< HML< HML> HML> HML> HML< HMLO HMLO CMLO COOO HMLO HOOO HOOO HOOO HOOO HOOO HOOO CMLO CML> HML> HML< HML< HML< HML< HML< HML< HML< HML< HML< HML< HML< HML< HML< HML< HML< HML< HOOO HOOO HOOO COOO HOOO HMLO HOOO HOOO HOOO HOOO HOOO HOOO HOOO HOOO HOOO HOOO HOOO COOO COOO COOO HOOO HOOO HML> HML> HML> HML> HML> HML> HML> HML> HML> CML> HML> HML> HML> HML> HML> HML< HML< HML< HML< HML< HML< HML< HML< HOOO HOOO HOOO HOOO HOOO HOOO COOO COOO COOO COOO HOOO COOO HOOO HOOO HML> HML> HML> HML> HML> HML> HML> HML> HML> HML< HML< HML> HML> HML> HML> HML> HML> CML> CML> CMLO CMLO CMLO CMLO HML> HML> HML> HMLO HOOO HOOO HOOO HOOO HOOO COOO COOO COOO COOO HML< HML< HML< HMLO HML< HML< HML> HML< HML> HML> HML> HML> HML> HML> HML> HML> HML< HML< HML< HML< HML< HML< HML< HML< HOOO HOOO HOOO HOOO COOO COOO COOO COOO COOO COOO COOO COOO COOO COOO COOO COOO COOO COOO COOO COOO COOO HOOO HOOO HML> HML> HML> HML> HML> HML> HML> HML> HML> HML> HML> HML> HML> HML> HML> HML> HML> HML> CML> HML> HMLO HOOO COOO CMLO CMLO COOO COOO COOO COOO HOL< HML< HML< HML< HML< HML< HML< HML< HML< HML< HML< HML< HML< HML< HML< HML< HML< HMOO HOOO COOO COOO HMLO HOOO HOOO HOOO HOOO HOOO HML> CML> CML> HML> HML> HML> HML> HML< HML< HML< HML< HML< HML< HML< HML< HML> HML> HML> HML< HML< HOOO HOOO HOOO COOO HOOO HOLO HOOO HOOO HOOO HOOO HOOO HOOO HOOO HOOO HOOO HOOO HOOO COOO COOO COOO COOO HMLO HML< HML< HML< HML< HML< HML< HML< HML< HML< HML< HML< HML> HML> HML> HML> HML> HML> CML> HML> HML> HML> HML> HML> HML> HML> HML< HML< HML< HML< HML< HML> HMLO HOOO HMOO HMOO HOOO HOOO HOOO COOO COOO COOO HML< HML< HML< HML< HML< HML< HML< HML< HML< HML< HML< HML< HML< HML< HML< HML< HML> HML> CML> HML> CMLO CML< HML> HML> HML> HML> HMLO HOOO HOOO HOOO COOO COOO COOO COOO COOO HMLO HOOO HOOO HMLO HMLO HMLO HML> HML> HML> HML> HML> HML> HML> HML> HML> HML> HML> HML< HML< HML< HML< HML< HML< HML< HML< HML< HMLO HMLO
COOO COOO COOO COOO COOO COOO COOO COOO COOO COOO COOO HOOO HOOO HOOO HML< HML< HML< HML< HML< HML< HML< HML< HML< HML< HML< HML< HML< HML< HML< HML< HML< HML< HML< HML< HML< HML< HML< HML< HML< HML< HOL< HOOO HOOO COOO COOO COOO COOO COOO COOO HOOO HOOO HOOO HML> HML> HML> HML> HML> HML> HML> HML> HML> HML> HML> HML> HML> HML> HML> HML> HML> HML> HML> HML> HML> HML> HML> HOOO HOOO COOO COOO COOO COOO COOO COOO HOOO HOOO HML< HML< HML< HML< HML< HML< HML< HML< HML< HML< HML< HML< HML< HML< HML< HML< HML< HML< HML< HML< HML< HML< HML< HML< HML< HMLO HOOO HOOO HOOO HOOO HOOO HOOO COOO HOOO HOOO HOOO HOOO HOOO HOOO HOOO COOO COOO HOOO HOOO HML> HML> HML> HML> HML> HML> HML> HML> HML> HML> HML> HML> HML> HML> HML> HML> HML> HML> HML> HML> HML> HML> HML> HOOO COOO COOO COOO COOO COOO COOO COOO COOO COOO COOO COOO COOO COOO COOO COOO COOO COOO COOO COOO HOOO HOOO HOOO HOOO HOOO HOL< HML< HML< HML< HML< HML< HML< HML< HML< HML< HML< HML< HML< HML< HML< HML< HML< HML< HML< HML< HML< HML< HML< HML< HML< HOOO HOOO HOOO HOOO HOOO HOOO HOOO HOOO HOOO HOOO HOOO HOOO HOOO HOOO HOOO HOOO HMOO HML> HML> HML> HML> HML> HML> HML> HML> HML> HML> HML> HML> HML> HML> HML> HML> HML> HML> HML> HML> HML> HML> HML> HML> HML> HOOO COOO COOO COOO COOO COOO COOO COOO COOO COOO COOO COOO HOOO HOOO HOOO HOOO HML< HML< HML< HML< HML< HML< HML< HML< HML< HML< HML< HML< HML< HML< HML< HML< HML< HML< HML< HML< HML< HML< HML< HOOO HOOO HOOO HOOO HOOO HOOO HOOO HOOO HOOO HOOO HOOO HOOO HOOO HOOO HOOO HOOO HOOO
COOO COOO COOO HOOO HML< HML< HML< HML< HML< HML< HML< HML< HML< HML< HML< HML< HML< HML< HML< HML< HML< HML< HML< HML< HML< HML< HML< HML< HML< HOOO COOO COOO COOO COOO HOOO HOOO HML> HML> HML> HML> HML> HML> HML> HML> HML> HML> HML> HML> HML> HML> HML> HML> HML> HML> HML< HML> HML> HMLO HMLO HOOO HOOO HOOO HOOO HOOO HOOO COOO COOO COOO COOO COOO COOO COOO COOO HOOO HML< HML< HML< HML< HML< HML< HML< HML< HML< HML< HML< HML< HML< HML< HML< HML< HML< HML< HML< HML< HMLO HMLO HOOO COOO HOOO HOOO HMLO HML> HML> HML> HML> HML< HML> HML< HML> HML< HML< HML< HML> HML> HML> HML> HML> HML> HML> HML> HML> HML> HOOO HOOO COOO COOO COOO COOO HOOO HML< HML< HML< HML< HML< HML< HML< HML< HML< HML< HML< HML< HML< HML> HML> HML< HML< HML< HML< HML< HML< HML< HOOO HOOO HOOO HOOO HOOO COOO COOO COOO COOO HOOO HOOO HOOO HML> HML> HML> HML> HML> HML> HML> HML> HML> HML> HML> HML> HML> HML> HML> HML> HML> HML> HML> HML> HML> HML> HML> HMOO CMOO HOLO HMLO HML< HML< HML< HML< HML< HML< HML< HML< HML< HML< HML< HML< HML< HML> HML> HML< HML< HML> HML> HML< HMLO HMLO COOO COOO HOOO HOOO HML< HML< HML> HML< HML< HML> HML> HML> HML> HML> HML> HML> HML> HML> HML> HML> HML> HML> HML> HML> HMLO
COOO COOO COOO HOOO HOOO HOOO HOOO HOOO HOOO HOOO HOOO HOOO HOOO HOOO HOOO HOOO COOO COOO COOO COOO COOO COOO COOO COOO COOO COOO COOO COOO COOO COOO COOO EOOO EOOO EOOO EOOO EOOO EOOO EOOO EOOO COOO COOO COOO COOO COOO COOO COOO COOO COOO COOO COOO EOOO EOOO EOOO EOOO EOOO EOOO EOOO EOOO EOOO EOOO EOOO EOOO EOOO COOO COOO COOO COOO COOO COOO COOO COOO COOO COOO COOO COOO COOO COOO COOO COOO COOO COOO COOO COOO COOO COOO COOO COOO COOO COOO COOO COOO EOOO EOOO EOOO COOO COOO COOO COOO COOO COOO COOO COOO COOO COOO COOO COOO COOO COOO COOO COOO EOOO EOOO EOOO EOOO EOOO COOO COOO COOO COOO EOOO EOOO EOOO EOOO EOOO EOOO EOOO EOOO EOOO EOOO EOOO EOOO EOOO COOO COOO COOO COOO COOO COOO COOO COOO COOO COOO EOOO EOOO EOOO EOOO EOOO EOOO EOOO EOOO EOOO COOO COOO COOO COOO COOO COOO COOO EOOO EOOO EOOO EOOO EOOO EOOO COOO COOO COOO COOO COOO COOO COOO COOO COOO COOO COOO COOO COOO COOO COOO COOO COOO EOOO COOO COOO COOO COOO COOO EOOO COOO COOO EOOO COOO COOO COOO COOO COOO COOO COOO COOO COOO COOO COOO EOOO EOOO EOOO EOOO EOOO EOOO EOOO EOOO EOOO EOOO COOO HOOO HOOO HOOO HML< HML< HML< HML< HML< HML< HML< HML< HML< HML< HML< HML< HML< HML< HML< HML> HML< HML> HML< HML> HML< COOO COOO COOO COOO COOO COOO HOOO HOO> HML> HMLO HMLO HML< HML< HML> HML> HML> HML> HML> HML> HML> HML> HML> HML< HML> HML> HMLO HMOO HOOO HOOO COOO COOO COOO COOO COOO COOO COOO COOO HOOO HMLO HML< HML< HML< HML< HML< HML< HML< HML< HML< HML< HML< HML< HML< HML< HML< HML< HML< HML< HML< HML< HML< HOOO HOOO HOOO HOOO HOOO COOO COOO COOO COOO COOO COOO COOO COOO COOO COOO COOO HOOO HOOO HOOO HOOO HMOO HML> HML> HML> HML> HML> HML> HML> HML> HML> HML> HML> HML> HML> HML> HML> HML> HML> HML> HML> HML> HML>
COOO COOO COOO COOO COOO COOO COOO COOO COOO COOO COOO COOO COOO COOO COOO COOO COOO COOO HOOO HMLO HML< HML< HML< HML< HML< HML< HML< HML< HML< HML< HML< HML< HML< HML< HML< HML< HML< HML< HML< HML< HML< HML< HML< HML< HML< HML< HML< HOOO HOOO HOOO COOO COOO COOO COOO COOO COOO HOOO HOO> HOOO HML> HML> HML> HML> HML> HML> HML> HML> HML> HML> HML> HML> HML> HML> HML> HML> HML> HML> HML> HML> HML> HML> HML> HML> HMO> HOOO HOOO COOO COOO COOO COOO HOOO HOOO HOOO HOOO HML< HML< HML< HML< HML< HML< HML< HML< HML< HML< HML< HML< HML< HML< HML< HML< HML< HML< HML< HML< HML< HML< HML< HML< HMLO HOOO HOOO HOOO HOOO HOOO HOOO COOO HOOO HOOO HOOO HOOO HOOO HOOO HOOO COOO COOO HOOO HOOO HML> HML> HML> HML> HML> HML> HML> HML> HML> HML> HML> HML> HML> HML> HML> HML> HML> HML> HML> HML> HML> HML> HML> COOO COOO COOO COOO COOO COOO COOO COOO COOO COOO COOO COOO COOO COOO COOO COOO HOOO HOOO HOL< HML< HML< HML< HML< HML< HML< HML< HML< HML< HML< HML< HML< HML< HML< HML< HML< HML< HML< HML< HML< HML< HML< HOOO HOOO HOOO HOOO HOOO HOOO HOOO HOOO HOOO HOOO HOOO HOOO
COOO HOLO HMLO HMLO HMLO HML> HML> HML> HML> HML> HML> HML> HML> HML> HML> HML> HML> HML> HML> HML> HML> HML> HML> HML> HML> HML< HML< HML< HML> HML> HML> HML> HOO> COOO HOOO HOOO HML< HML< HML< HML< HML< HML< HML< HML< HML< HML< HML< HML< HML< HML< HML< HML< HML< HML< HML< HML< HML< HML< HML< HML< HML< HOLO HOLO HOOO COOO HML> HML> HML> HML> HML> HML> HML> HML> HML> HML> HML> HML> HML> HML> HML> HML> HML> HML> HML> HML> HML> HML> HML> HML> HMLO HOLO COOO HOOO HOOO HOOO HOOO HOOO HOOO HOOO HOOO HOOO HOOO HOOO HOOO HOOO HOOO HOOO HOOO HOOO HOOO HOOO HOOO COOO COOO COOO COOO COOO HOOO HOOO HOOO HOOO HOOO HOOO HOOO HOOO HOOO HOOO HOOO HOOO HOOO HOOO COOO COOO COOO COOO COOO COOO COOO COOO COOO COOO COOO COOO COOO COOO COOO COOO COOO COOO COOO COOO COOO COOO COOO COOO COOO COOO COOO COOO HOOO COOO COOO COOO COOO COOO COOO HOOO HOOO HOOO HOOO HOOO HOOO HOOO HOOO HOOO HOOO HOOO HOOO HMLO HML> HML< HML> HML> HML> HML> HML< HML< HML< HML< HML< HML< HML< HML< HML< HML< HML< HML< HML< HML< HML< HML< HML< HOLO HOOO HOOO HOOO HOOO COOO HOOO
COOO COOO COOO COOO COOO COOO COOO HOOO HOLO HML< HML< HML< HML< HML< HML< HML< HML< HML< HML> HML> HML> HML> HML> HML< HML< HML> HML< HML< HML< HOOO HOOO HOOO HOOO HOOO HOOO HOOO HOOO HOOO HOOO COOO COOO COOO COOO COOO HOOO HOOO HOOO HOOO HOOO HOOO COOO COOO HOOO HOOO HOOO HOOO HOOO HOOO HOOO HOOO HOOO HOOO HOOO HOOO HOOO HOOO HOOO HOOO HMLO HML> HML> HML> HML> HML> HML> HML> HML< HML< HML> HML> HML> HML> HML> HML> HML> HML> HML> HML> HML> HMLO HOOO HMLO HMLO HMLO HOOO HMLO HMLO HOOO HOOO HMLO HMLO HOOO HOOO HOOO COOO COOO COOO COOO COOO COOO HOOO HML< HML< HML< HML< HML< HML< HML< HML< HML< HML< HML< HML< HML> HML> HML> HML> HMLO HMLO HML> HML< HML< HML< HML< HML< HML< HOOO HOOO HOOO HOOO HOOO HOOO HOOO HOOO HOOO COOO COOO COOO COOO COOO COOO HOOO HOOO HOOO HMLO HML> HML> HML> HML> HML> HML> HML> HML> HML> HML> HML> HML> HML> HML> HML> HML> HML> HML< HML< HML< HML< HML< HML< HML< HML> HML> HML> HOOO CMLO COOO HOOO HML< HML< HML< HML< HML< HML< HML< HML< HML< HML> HML> HML> HML> HML> HML> HML< HML< HML> HML< HML< HML< HOLO HMLO HMLO HMOO HOOO HOOO HOOO HOOO HOOO HOOO COOO COOO COOO COOO COOO HOOO HOOO HOOO HOOO HOOO HOOO HOOO HOOO HOOO HOOO HOOO HOOO HOOO HOOO HOOO COOO COOO COOO COOO COOO EOOO EOOO EOOO EOOO EOOO COOO COOO COOO COOO COOO COOO COOO COOO COOO COOO COOO COOO COOO EOOO EOOO EOOO COOO HOOO HOOO HOOO HOOO HOOO HOOO HOOO HOOO HOOO COOO COOO COOO COOO COOO COOO COOO COOO COOO COOO COOO COOO COOO COOO COOO COOO COOO COOO COOO HOOO HOOO HOOO HOOO HOOO HOOO HOOO HOOO HOOO HOOO HOOO HOOO HOOO HOOO HOOO HOOO HOOO HOOO HOOO HOOO HOOO HOOO HOOO HML> HML> HML> HML> HML> HML> HML> HML> HML> HML> HML> HML< HML> HML> HML> HML> HMOO HMOO HOOO HOOO COOO COOO HOOO HOOO HOOO HOOO HOOO COOO COOO COOO COOO COOO HOOO HOOO HOOO HOOO HOOO HOO< HMLO HML< HML< HML< HML< HML> HML> HML> HML> HML> HML> HML> HML< HML< HML< HML< HML< HML< HML< HML< HML< HOOO HOOO HOOO HOOO HOOO HOOO HOOO HOOO HOOO HOOO HOOO HOOO HOOO HOOO HOOO HOOO HOOO HOOO COOO COOO HOOO HOOO HOOO HOOO HOOO HOOO HOOO HOOO HOOO HOOO HOOO HOOO HOOO HOOO HOOO COOO COOO COOO COOO COOO COOO COOO COOO HOOO HOOO HOOO HOOO HOOO HOOO COOO COOO COOO COOO COOO HOOO HOOO HOOO HOOO HOOO HOOO HOOO HOOO HOOO HOOO HOOO HOOO HOOO HOOO COOO COOO COOO HOOO HOOO
COOO COOO EOOO EOOO EOOO COOO COOO COOO COOO EOOO EOOO EOOO EOOO COOO COOO HOOO HOOO HOOO HMO> HML> HML> HML> HML> HML> HML> HML> HML> HML> HML> HML> HML> HML> HML< HML< HML< HML< HML< HML> HMLO HOOO HOOO HOOO HOOO COOO COOO COOO COOO COOO COOO COOO COOO COOO COOO EOOO EOOO EOOO EOOO EOOO COOO COOO COOO COOO COOO COOO COOO COOO COOO COOO COOO COOO COOO COOO COOO COOO COOO COOO COOO COOO COOO COOO COOO COOO COOO COOO EOOO EOOO EOOO EOOO EOOO COOO HOOO HOOO COOO COOO COOO COOO COOO COOO COOO COOO COOO COOO COOO COOO COOO COOO COOO COOO COOO COOO COOO COOO COOO COOO COOO COOO COOO COOO COOO COOO COOO COOO COOO COOO COOO COOO COOO COOO COOO COOO COOO COOO COOO COOO COOO COOO COOO COOO COOO COOO COOO COOO COOO COOO COOO EOOO COOO COOO COOO COOO COOO COOO COOO COOO COOO COOO COOO COOO COOO COOO COOO COOO COOO COOO COOO COOO EOOO EOOO EOOO EOOO EOOO EOOO EOOO EOOO EOOO EOOO COOO COOO EOOO EOOO EOOO EOOO COOO COOO COOO COOO COOO COOO COOO COOO COOO COOO COOO COOO COOO EOOO EOOO COOO COOO COOO COOO COOO COOO COOO COOO COOO COOO COOO COOO EOOO COOO COOO HOOO HOOO HOOO HOOO HOOO HOOO HOOO HOOO COOO COOO COOO HOOO HOOO HOOO HOOO HOOO HOOO HOOO COOO COOO COOO EOOO EOOO EOOO EOOO EOOO EOOO EOOO EOOO COOO COOO COOO COOO COOO COOO COOO COOO COOO COOO COOO COOO EOOO EOOO EOOO EOOO EOOO COOO COOO COOO COOO COOO COOO COOO COOO COOO COOO COOO COOO COOO COOO COOO EOOO EOOO EOOO EOOO EOOO EOOO COOO COOO COOO COOO COOO COOO COOO COOO COOO COOO EOOO EOOO EOOO EOOO EOOO EOOO COOO COOO EOOO EOOO EOOO EOOO EOOO EOOO EOOO COOO COOO COOO COOO COOO COOO COOO COOO COOO HOOO HML> HML> HML> HML> HML> HML> HML> HML> HML> HML> HML> HML> HML> HML> HML> HML< HML< HML< HML< HML< HML< HML< HML< HOOO HOOO HOOO HOOO COOO COOO COOO HOOO HOOO HOOO HOOO HOOO HOOO HOOO HOOO HOOO HOOO HOOO HOOO COOO COOO COOO
COOO COOO COOO COOO COOO COOO COOO COOO COOO COOO COOO HOOO HOOO HOOO HOOO HOOO HOOO HOOO COOO COOO HMLO HMLO HML< HML< HML> HML< HML< HML< HML< HML< HML< HML< HML< HML< HML< HML< HML< HML< HML< HML< HML< HML< HML< HML< HMLO HOOO HOOO HOOO HOOO HOOO HOOO HOOO HOOO HOOO HOOO HOOO HOOO HOOO HOOO HOOO HOOO HOOO HOOO HOOO HOOO HOOO HOOO HOOO HOOO HOOO HOOO HOOO HOOO HOOO HOOO HOOO HOOO HOOO COOO COOO COOO COOO HOOO HOOO HOOO HOOO HOOO HOOO HOOO HOOO HOOO HOOO HOOO HOOO HOOO HOOO HOOO HOOO HOOO COOO COOO COOO COOO COOO COOO COOO HOOO HOOO HOOO HOOO HOOO HOOO HOOO HOOO HOOO HOOO HOOO HOOO HOOO HOOO HOOO HOOO HOOO HOOO HOOO HOOO HOOO HOOO COOO COOO HML> HML> HML> HML> HML> HML> HML> HML> HML< HML< HML< HML< HML< HML< HML< HML> HML> HML> HML> HML> HML> HML> HML> HOOO HOOO HOOO HOOO HOOO HOOO HOOO HOOO COOO COOO COOO COOO COOO HOOO HOOO HOOO HOOO HOOO HOOO HOOO HOOO HOOO HOOO HMLO HML< HML< HML< HML> HML> HML> HML> HML> HML> HML> HML< HML< HML< HML< HML< HML< HML< HML< HMO< HML< HOOO HOOO HOOO HOOO HOOO HOOO HOOO HOOO HOOO HOOO HOOO HOOO HOOO HOOO HOOO HOOO HOOO HOOO HOOO HOOO HOOO HOOO HOOO HOOO HOOO COOO COOO HOOO HOOO HOOO HOOO HOOO COOO COOO HOOO HOOO HOOO
HOOO HOOO HOOO COOO COOO COOO COOO COOO COOO HOOO HOOO HOOO HOOO HOOO HOOO COOO COOO COOO COOO COOO COOO COOO COOO COOO COOO COOO COOO HML> HML> HML> HML> HML> HML> HML> HML> HML> HML> HML> HML> HML> HML> HML> HML> HML> HML> HML> HML> HML> HML> HOOO HOOO HOOO HOOO HOOO COOO COOO CMLO HML< HML< HML< HML< HML< HML< HML< HML< HML< HML< HML< HML< HML< HML< HML< HML< HML< HML< HML< HML< HML< HML< HOOO HOOO HOOO HOOO HOOO COOO COOO COOO COOO COOO COOO HOOO HOOO HOOO HOOO HOOO HOOO HOOO HOOO COLO COOO HOOO HMLO HML> HML> HML> HML> HML> HML> HML> HML> HML> HML> HML> HML> HML> HML> HML> HML> HML> HML> HML> HML< HML> HML> HML> HML> HML> HML> HML> HML> HML> HML> HML> HML> HOOO HOOO COOO COOO COOO COOO COOO COOO COOO COOO COOO COOO COOO COOO COOO COOO COOO COOO HMO< HML< HML< HML< HML< HML< HML< HML< HML< HML< HML< HML< HML< HML< HML< HML< HML< HML< HML< HMLO CMLO CMLO HOOO HMLO HML> HML> HML> HML> HML> HML> HML> HML> HML> HML< HML> HML> HML> HML> HML> HML> HML> HML> HML> HML> HML> HML> HML> HML> HMLO HOOO COOO COOO COOO COOO COOO COOO COOO COOO COOO COOO COOO COOO COOO HOOO HOLO HML< HML< HML< HML< HML< HML< HML< HML< HML< HML< HML< HML< HML< HML< HML< HML< HML< HML< HML< HML< HML< HOOO HOOO HOOO HOOO HOOO COOO COOO COOO HOOO HOOO COOO HOOO HMO> HOO> HML> HML> HML> HML> HML> HML> HML> HML> HML> HML> HML> HML> HML> HML> HML> HML> HML> HML> HML> HML> HML> HMLO HMLO COOO COOO COOO COOO COOO COOO COOO COOO COOO COOO HOOO HOOO HOOO HOOO HOOO HOOO HOOO HOOO HOOO COOO COOO HOOO HML< HML< HML< HML< HML< HML< HML< HML< HML< HML< HML< HML< HML< HML< HML< HML< HML< HML< HML< HML< HML< HML< HML< HML< HML< HML< HML< HML< HML< HOL< HOOO HOOO HOOO HOOO HOOO HOOO HOOO HOOO HOOO HOOO HOOO HOOO HOOO HOOO COOO COOO COOO COOO COOO COOO COOO HOL> HML> HML> HML> HML> HML> HML> HML> HML> HML> HML> HML> HML> HML> HML> HML> HML> HML> CML> CML> HML> HML< HML< HML< HML< HML< HML< HML< HML< HML< HML< HML< HML< HML< HML< HML< HML< HML< HML< HML< HML< HML< HML< HML< HML< HOOO HOOO HOOO COOO COOO COOO COOO COOO COOO COOO COOO COOO COOO CML> HML> HML> HML> HML> HML> HML> HML> HML> HML> HML< HML< HML> HML> HML> HML> HML> HML> HML> HML> HML> CML> CMLO HMLO HML< HML< HML< HML< HML< HML< HML< HML< HML< HML< HML< HML< HML< HML< HML< HML< HML< HML< HML< HOOO HOOO HOOO HOOO COOO COOO COOO COOO COOO
COOO COOO HOOO COOO COOO COOO COOO COOO COOO HOOO COOO HOOO HOOO HML< HML> HML> HML> HML> HML> HML> HML> HML> HML> HML> HML> HML> HML> HML> HML> HML> HML> HML> HML> HOO> COOO COOO COOO COOO COOO COOO COOO COOO COOO COOO COOO COOO COOO COOO COOO COOO COOO COOO COOO COOO COOO COOO HOOO HOOO HOOO HOOO HOOO HOOO HOOO HOOO HOOO HOOO HOOO HOOO HOOO COOO COOO COOO COOO COOO COOO COOO COOO COOO COOO COOO COLO HML< HML< HML< HML< HML< HML< HMLO HMLO HML> HMLO HOOO HOOO HOOO COOO COOO COOO COOO COOO HOOO HOOO HML< HML< HML< HML< HML< HML< HML< HML< HML< HML< HML< HML< HML< HML< HML< HML< HML< HML< HML< HML< HML< HOOO HOOO HOOO COOO COOO HML> HML> HML> HML> HML> HML> HML> HML> HML> HML> HML> HML> HML> HML> HML> HML> HML> HML> HOOO HOOO HOOO HOOO COOO COOO COOO COOO COOO HOOO HML< HML< HML< HML< HML< HML< HML< HML< HML< HML< HML< HML< HML< HML< HML< HML< HOOO HOOO HOOO HOOO COOO COOO COOO HMLO HML> HML> HML> HML> HML> HML> HML> HML> HML> HML> HML> HML> HML> HML> HML> HML> CMLO COOO HOOO HMLO HML< HML< HML< HML< HML< HML< HML< HML< HML< HML< HML< HML< HML< HML< HML< HML< HML< HOOO HOOO COOO COOO COOO HOOO HOL> HML> HML> HML> HML> HML> HML> HML> HML> HML> HML> HML> HML> HML> CML> CMLO CMLO HMLO HMLO HML< HML< HML< HML< HML< HML< HML< HML< HML< HML< HML< HML< HML< HML< HML< HMLO HOOO HOOO HOOO COOO HML> HML> HML> HML> HML> HML> HML> HML> HML> HML> HML> HML> HML> HML> HML> HML> HML> HML> HML> HML> HML> HML> HMLO HMLO HMLO HMLO HOOO HMOO HMLO HMLO HMLO HMLO HMLO HMLO COOO CMOO CMOO CMOO CMLO CMLO CMLO CMOO COOO COOO COOO COOO COOO COOO COOO COOO COOO HMLO HMLO HOOO HOOO HOOO COOO COOO COOO COOO COOO COOO CMLO HMLO HMLO HMLO HMLO HMLO HMLO HMLO HML< CML< HML< HML< HML< HML< HML< HML< HML< HML< HML< HML< HML< HML< HML< HML< HML< HML< HML< HOOO HOOO COOO COL> HML> HML> HML> HML> HML> HML> HML> HML> HML> HML> HML> HML> HML> HML> HML> HML> HML> HMLO HMLO HMLO HMLO HML< HML< HML< HML< HML< HML< HML< HML< HML< HML< HML< HML< HML< HML< HML< HML< HML< HML< HML< HML< HML< HOOO HOOO HOOO HOOO HOOO COOO COOO COOO COOO COOO COOO COOO HOOO HML> HML> HML> HML> HML> HML> HML> HML> HML> HML> HML> HML> HML> HML> HML> HML> HML> HML> HML> HML> HOO> HOOO HOOO COOO COOO COOO COOO COOO COOO COOO COOO HOOO HOOO HOOO HOOO HOOO HOOO HOOO HOOO HOOO HOOO HOOO HOOO HOOO COOO COOO COOO COOO COOO EOOO EOOO EOOO COOO COOO COOO HOOO HOOO HOOO HOOO HOOO HOOO HOOO HOOO EOOO COOO COOO COOO COOO COOO COOO COOO COOO COOO COOO COOO COOO COOO COOO COOO HOOO HOOO HOOO HOOO HOOO HOOO HOOO HOOO COOO COOO COOO COOO HOOO HOOO HOOO HOOO HOOO HOOO HOOO HOOO HOOO HOOO HOOO HOOO HOOO HOOO HOOO HOOO HOOO COOO COOO COOO COOO COOO COOO HOOO HOOO HOOO HOOO HOOO HOOO HOOO HOOO COOO COOO COOO COOO COOO COOO COOO HOOO HOOO HOOO HOOO HOOO HOOO HOOO COOO COOO COOO COOO COOO COOO COOO COOO COOO COOO COOO COOO COOO COOO COOO EOOO EOOO EOOO EOOO EOOO COOO COOO HOOO COOO HMLO HOOO HMLO CMLO HMOO HMOO HMLO EOOO COOO COOO COOO COOO COOO COOO COOO COOO COOO COOO COOO COOO COOO COOO COOO EOOO EOOO EOOO COOO COOO COOO COOO COOO COOO COOO COOO COOO COOO COOO COOO EOOO EOOO EOOO EOOO COOO COOO COOO COOO COOO COOO COOO COOO COOO COOO COOO EOOO EOOO EOOO EOOO COOO COOO COOO COOO COOO COOO COOO COOO EOOO EOOO EOOO EOOO EOOO COOO COOO COOO COOO COOO COOO COOO COOO COOO EOOO EOOO COOO COOO COOO COOO COOO COOO COOO EOOO EOOO EOOO EOOO EOOO COOO COOO COOO COOO COOO COOO EOOO EOOO EOOO COOO COOO HOOO HOOO HOOO HOOO HOOO HMLO HOOO HOLO HOOO HOOO HOOO HOOO HOOO COOO COOO COOO COOO COOO COOO COOO COOO COOO COOO COOO COOO COOO COOO COOO COOO COOO EOOO EOOO EOOO EOOO EOOO HOOO COOO
COOO COOO COOO COOO COOO COOO HMLO HML> HML> HML> HML> HML> HML> HML> HML> HML> HML> HML> HML> HML> HML> HML> HML> HML> HML> HML> HML> HML> HMOO HOOO COOO COOO COOO COOO COOO HOOO HOOO HOOO HOOO HOOO HOOO HOOO HMLO COOO COOO COOO COOO COOO COOO COOO COOO COOO HOOO HOOO HOOO HOOO HOOO HOOO HOOO HOO> HML> HML> HML> HML> HML> HML> HML> HML< HML< HML< HML< HML< HML> HML> HML> HML> HML> HML> HML> HML> HOOO HOOO HOOO COOO COOO COOO COOO CMOO COOO CMLO CMLO CMLO CMLO CMLO COOO COOO COOO COOO COOO COOO COOO HOOO HOOO HOOO HOOO HOOO HOOO HMLO HOOO HMLO HML< HML< HML< HML< HML< HML< HML< HML< HML< HML< HML< HML< HML< HML< HML< HML< HML> HML< HML< HML> HML< HML< HML< HMLO HMLO HOOO HOOO COOO COOO COOO HOOO HOOO HOOO HOOO COOO COOO COOO COOO COOO COOO
HOOO HOOO HOOO HOOO HOOO HOOO HOOO HOOO HOOO HOOO HOOO HOOO HML> HML> HML> HML> HML< HML< HML> HML> HML> HML> HML> HML> HML> HML> HML> HML> HML> HML> HML> HML> HML> HMLO HOOO HOOO HOOO HOOO COOO COOO COOO COOO COOO HMLO HMLO HOLO HOLO HMLO HOOO HOOO HOOO HMLO HML< HML< HML< HML< HML< HML> HML< HML< HML< HML< HML< HML< HML< HML< HML< HML< HMLO HMLO HMLO HMLO HOOO HOOO HMOO HOOO COOO HMLO CMLO HMLO HOOO HOOO COOO COOO COOO HOOO HOOO HOOO HOOO HOOO HOOO HMLO HML< HML< HML> HML> HML> HML> HML> HML> HML> HML> HML> HML> HML> HML> HML> HML> HML> HML> HML> HML> HML> HML> HML> HOOO HOOO HOOO COOO COOO COOO HOOO HOOO HOOO HOOO COOO COOO COOO COOO HMOO HMLO HML< HML< HML< HML< HML< HML< HML< HML< HML< HML< HML< HML< HML< HML< HML< HML< HML< HML< HML< HOOO HOOO HOOO HOOO HOOO HOOO HOOO HOOO HML> HML> HML> HML> HML> HML> HML> HML> HML> HML> HML> HML> HML> HML< HML> HML> HML< HML> HML> HML> HML> HML> HML> HML> HML< HML< HML< HML< HML< HML< HML< HML< HML< HML< HML< HML< HML< HML< HML< HML> HML< HML> HML< HML< HMLO HOOO HOOO HOOO
COOO COOO COLO CML< HML< HML< HML< HML< HML< HML< HML< HML< HML< HML< HML< HML< HML< HOOO HOOO HOOO COOO COOO COOO COOO HOOO HOOO COOO HOOO COOO COOO COOO COOO COOO COLO CMLO HML> HML> HML> HML> HML> HML> HML> HML> HML> HML> HML> HML> HML> HML> HML> HML> HML> HML> HML> HML> HML> HMLO HMOO HOOO HOOO HOOO HOOO HOOO HOOO HML< HML< HML< HML< HML< HML< HML< HML< HML< HML< HML< HML< HML< HML< HML< HML< HML< HML< HML< HML< HML< HOLO HOOO HOOO HOOO HOOO HOOO COOO COOO COOO COOO COOO HOOO HOOO HOOO HOOO HOOO HOOO HOOO HOOO HOOO COOO HML> HML> HML> HML> HML> HML> HML> HML> HML> HML> HML> HML> HML> HML> HML> HML> HML> HML> HMOO HMLO HMLO HMOO COOO COOO COLO HML< HML< HML< HML< HML< HML< HML< HML< HML< HML< HML< HML< HML< HML< HML< HML< HML< HML< HML> HML> HML> HML> HML> HML> HML> HML< HML> HML< HML> HML> HML> HML< HML< HML< HML< HML< HML< HML> HML> HML> HML> HML> HML> HML> HML> HML> HMOO HOOO HOOO COOO COOO COOO HOOO HOOO HOOO HOOO HOOO HOOO HOOO HOOO HOOO HOOO COOO COOO COOO COOO COOO COOO COOO COOO COOO COOO COOO COOO COOO COOO COOO COOO COOO HOOO HML< HML< HML< HML< HML< HML< HML< HML< HML< HML< HML> HML> HML> HML> HML> HML> HML> HMLO HML< HML< HML< HML< HML< HML< HOOO HOOO HOOO COOO COOO COOO HOOO HOOO HOOO HOOO HOOO HOOO HML> HML> HML> HML> HML> HML> HML> HML> HML> HML> HML> HML> HML> HML> HML< HML< HML< HML> HML< HML> HML> HML> HMLO HOOO HOOO HOOO HOOO HOOO COOO COOO COOO COOO COOO COOO COOO COOO COOO COOO COOO COOO HOOO HOOO HOOO HOOO HOOO HOOO HOOO HOOO HOOO HOOO HOOO CMLO CMLO HML< HML< HML< HML< HML< HML< HML< HML< HML< HML< HML< HML< HML< HML< HML< HML< HML< HML< HML< HML< HML< HML< HML< HML< HML< HML< HML< HML< HML< HML< HML< HOO< HMO< HMLO HMOO HOOO HOOO HOOO COOO COOO COOO COOO COOO COOO HOOO HOOO HOOO HOOO HML> HML> HML> HML> HML> HML> HML> HML> HML> HML> HML> HML> HML> HML> HML> HML> HML> HML> HML> HML> HML> HML> HOOO COOO COOO COOO HML< HML< HML< HML< HML< HML< HML< HML< HML< HMLO COOO COOO CMLO CMLO HML> HML> HML> HML> HML> HML> HML> HML> HML> HML> HML> HML> HML> HML> HML> HML> HML> HML> HML> HML> HOOO HOOO COOO CMLO HMLO HML< HML< HML< HML< HML< HML< HML< HML< HML< HML< HML< HML< HOOO COOO COOO COOO COOO COOO COOO COOO COOO
COOO COOO HOOO HOOO HOOO HOOO HOOO HOOO HOOO HOOO HOOO HOOO HOOO HOOO HOOO HOOO HOOO HOOO HOOO HOLO HOOO HOOO HMLO HML> HML> HML> HML> HML> HML> HML> HML> HML> HML> HML> HML> HML> HML> HML> HML> HML> HML> HML> HML> HML> COOO COOO COOO COOO COOO COOO COOO COOO COOO HOOO HOO< HML< HML< HML< HML< HML< HML< HML< HML< HML< HML< HML< HML< HML< HML< HML< HML< HMLO HMLO HOLO HOOO HOOO HOOO HOOO HOOO HOOO COOO HOOO HOOO HOOO HOOO HOOO HOOO HOOO HOOO HOOO HOOO COOO COOO COOO COOO COOO EOOO EOOO EOOO EOOO EOOO COOO COOO COOO COOO COOO COOO COOO COOO EOOO EOOO EOOO COOO COOO COOO COOO COOO COOO COOO COOO COOO COOO EOOO EOOO EOOO EOOO COOO COOO COOO COOO COOO COOO COOO COOO COOO COOO COOO COOO COOO COOO COOO COOO EOOO EOOO EOOO COOO COOO COOO COOO COOO COOO COOO COOO COOO COOO COOO COOO COOO COOO COOO COOO COOO COOO COOO COOO COOO COOO COOO EOOO COOO COOO COOO COOO COOO COOO COOO COOO COOO EOOO EOOO EOOO EOOO EOOO COOO COOO COOO COOO COOO COOO HOOO HOOO HOOO HOOO HOOO HOOO HOOO HOOO HOOO HOOO HOOO HOOO HOOO COOO COOO COOO COOO COOO HOOO HOOO HOOO HOOO HOOO HML> HML> HML> HML> HML> HML> HML> HML> HML> HML> HML> HML> HML> HML> HML> HML> HML> HML> HML> HML> HML> HOOO COOO COOO COOO COOO COOO HOOO HML< HML< HML< HML< HML< HML< HML< HML< HML< HML< HML< HML< HML< HML< HML< HML< HML< HML< HML< HML< HML< HML< HMLO HOOO HOOO HOOO HOOO HOOO HOOO HOOO HOOO HOOO HOOO HOOO HOOO HOOO HOOO COOO COOO COOO COOO COOO COOO HOOO HOOO HOOO HOOO HOOO HOOO HOOO HOOO COOO COOO COOO EOOO EOOO EOOO EOOO COOO COOO COOO COOO COOO COOO COOO COOO COOO COOO COOO COOO COOO COOO EOOO EOOO EOOO COOO COOO COOO COOO COOO COOO HOOO HOOO HOOO HOOO HOOO HOOO HOOO HOOO HOOO HOOO HOOO HOOO HOOO HOOO COOO COOO COOO COOO HOOO HOOO HOOO HOOO HOOO HOOO HOOO HOOO HOOO HOOO HOOO HOOO COOO COOO COOO COOO COOO COOO COOO COOO COOO COOO COOO COOO COOO EOOO EOOO EOOO COOO COOO COOO COOO COOO COOO COOO COOO COOO EOOO EOOO EOOO COOO COOO COOO EOOO EOOO EOOO EOOO EOOO COOO COOO HOOO HOOO HOOO HOOO HOOO HOOO HOOO HOOO HOOO HOOO HOOO COOO COOO COOO COOO COOO HOOO HOOO HOOO HOOO HOOO HOOO HOOO HOOO HOOO HOOO HOOO HOOO HOOO COOO COOO COOO EOOO EOOO EOOO EOOO EOOO COOO COOO COOO COOO COOO COOO COOO EOOO EOOO EOOO EOOO EOOO COOO COOO COOO COOO HOOO COOO HOOO HOOO HOOO HOOO HOOO HOOO HOOO HOOO HOOO HOOO HOOO COOO COOO COOO EOOO EOOO EOOO EOOO COOO COOO COOO COOO HOOO HOOO HOOO HOOO HOOO HOOO HOOO HOOO HOOO HOOO HOOO COOO COOO COOO HOOO HOOO HOOO COOO COOO COOO COOO HOOO HOOO HOOO HOOO HOOO HOOO HOOO HOOO HOOO HOOO HOOO HOOO HOOO HOOO COOO COOO EOOO EOOO EOOO EOOO EOOO EOOO COOO HOOO HOOO HOOO HOOO HOOO HOOO HOOO HOOO HOOO HOOO HOOO COOO COOO COOO COOO EOOO COOO COOO COOO COOO HOOO HOOO HOOO HOOO HOOO HOOO HOOO COOO COOO COOO COOO COOO COOO COOO COOO COOO HOOO HOOO HOOO HOOO HOOO HOOO HOOO HOOO HOOO HOOO HOOO HOOO HOOO HOOO HOOO HOOO HOOO HOOO HOOO HOOO HML> HML> HML> HML> HML> HML> HML> HML> HML> HML> HML> HML> HML> HML> HML> HML> HML> HML> HML> HML> HML> HML> HML> CML> CML> CMLO HMLO HMLO HMLO HMLO HMLO HMLO HMLO HMLO HMLO CMLO CMLO CMLO HMLO HML< HML< HML< HML< HML< HML< HML< HML< HML< HML< HML< HML< HML< HML< HML< HML< HML< HML< HML< HML< HML< HMOO HOOO HOOO HOOO HOOO COOO COOO COOO COOO COOO COOO HOOO HOOO HOOO HOOO HOOO HOOO HOOO HOOO HMLO HML> HML> HMLO HML> HML> HML< HML< HML< HML< HML< HML> HML> HML> HML> HML> HML> HML> HML> HML> HML> HML> HML> HMLO HML> HML< HMLO HOOO HOOO
HML> HMLO HML< HML< HML< HML< HML< HML< HML< HML< HML< HML< HML< HML< HML< HML< HML< HML< HML> HML> HML> HMLO HMLO HMLO HOOO HMLO HMLO HOOO HOOO HOOO HOOO HOOO COOO COOO COOO COOO COOO CMLO CMLO HOOO HMLO HMLO HML> HML> HMLO HMLO HOOO HOOO HOOO HOOO COOO COOO COOO COOO COOO COOO COOO COOO HOOO HOOO HOOO HOOO HML> HML> HML> HML> HML> HML> HML> HML> HML> HML> HML> HML> HML> HML> HML> HML> HML> HML> HML> HML> HML> HML> HML> HML> HML> CML> CMLO HOOO HOOO COOO COOO COOO COOO COOO COOO COOO HML> HML> CMLO CML> HML> CMLO CMLO COOO COOO COOO COOO HOOO HOOO COOO COOO CML< HML< HML< HML< HML< HML< HML< HML< HML< HML< HML< HML> HML> HML> HML> HML> HML< HML< HML< HML< HML< HML< HML< HML< HML< HML< HML< HOOO HOOO HOOO HOOO COOO COOO COOO COOO COOO COOO COOO HOOO COOO HOOO HOOO HMOO HOOO HOOO HML> HML> HML> HML> HML> HML> HML> HML> HML> HML> HML> HML> HML> HML> HML> HML> HML> HML> HML> HML> HML> HML> HML> HML> CMO> COOO COOO COOO COOO COOO COOO COOO COOO COOO COOO COOO COOO COOO COOO COOO COOO COOO COOO COOO CMLO CMLO CMLO CMLO HMLO HMLO HMLO HMLO CMLO CMLO CMLO COOO COOO COOO COOO COOO COOO COOO COOO COOO COOO COOO COOO COOO CMO< HML< HML< HML< HML< HML< HML< HML< HML< HML< HML< HML< HML< HML< HML< HML< HML< HML< HML< HML< HML< HML< HML< HOOO HOOO HOOO HOOO HOOO COOO COOO COOO HOOO HML> HML> HML> HML> HML> HML> HML> HML> HML> HML> HML> HML> HML> HML> HML> HML> HML> HML> HML> HML> HML> HML> HML> HOOO HOOO COOO COOO COOO HOOO HOOO HOOO COOO COOO COOO COOO COOO COOO COOO COOO COOO COOO COOO COOO COOO COOO COOO HOOO HOOO HOOO HOOO HMLO HMLO HML< HML< HML< HML> HMLO HOOO HMLO HMLO HOOO HOOO COOO COOO HOOO COOO COOO COOO COOO HOOO HML< HML< HML< HML< HML< HML< HML< HML< HML< HML< HML< HML< HML< HML< HML> HML< HML< HML< HML< HML> HML> HML> HML> HML> HML> HML> HML> HML> HML> HML< HML< HML< HML< HML< HML< HML< HML< HOOO HOOO HOOO HOOO HOOO COOO COOO COOO COOO COOO COOO COOO COOO COOO COOO COOO COOO HOOO HOOO HOOO HOOO HML> HML> HML> HML> HML> HML> HML> HML> HML> HML> HML> HML> HML> HML> HML> HML> HML> HML> HML> HML> HML> HML> HML> HMOO COOO COOO COOO COOO COOO COOO COOO COOO COOO COOO COOO COOO COOO COOO HMOO HMLO HOOO HMLO HML> HML> CML> HML> HML> HMLO CMOO HOOO COOO COOO COOO COOO COOO COOO HOOO HML< HML< HML< HML< HML< HML< HML< HML< HML< HML< HML< HML> HML> HML> HML> HML> HML> HML> HML> HML> HML> HML< HMLO HMLO HML< HOOO HOOO HOOO HOOO HOOO HOOO COOO COOO COOO COOO COOO COOO COOO COOO COOO COOO COOO COOO COOO CMLO HML< HML> HML> HML> HML> HML< HML< HML< HML< HML> HML> HML> HML> HML> HML> HML> HML> HML> HML> HML> HML> HML> HML> HML> HML> HML> HML> HML> HML> HML> HML> HMLO HMLO
COOO COOO COOO COOO COOO COOO EOOO EOOO EOOO EOOO EOOO EOOO COOO COOO COOO COOO HOOO HOOO HOOO HOOO HOOO HOOO HOOO HOOO HOOO HOOO HOOO HOOO HOOO HOOO HOOO COOO COOO COOO COOO EOOO EOOO EOOO EOOO EOOO EOOO EOOO COOO COOO COOO COOO COOO HOOO HOOO HOOO HOOO HOOO HOOO HOOO HOOO HOOO HOOO HOOO COOO COOO COOO COOO EOOO EOOO EOOO EOOO COOO COOO COOO COOO COOO COOO COOO HOOO HOOO HOOO HOOO HOOO HOOO HOOO HOOO HOOO HOOO COOO COOO COOO COOO EOOO EOOO EOOO EOOO EOOO COOO COOO COOO COOO COOO COOO COOO HOOO HOOO HOOO HOOO HOOO HOOO HOOO HOOO HOOO HOOO HOOO HOOO HOOO COOO COOO COOO COOO EOOO EOOO EOOO EOOO COOO EOOO COOO COOO COOO COOO COOO COOO COOO COOO COOO COOO HOOO HOOO HOOO HOOO HOOO HOOO HOOO HOOO HOOO HOOO HOOO HOOO HOOO HOOO HOOO HOOO HOOO HOOO COOO COOO COOO COOO COOO COOO COOO COOO COOO COOO COOO COOO COOO COOO COOO COOO COOO HOOO HOOO HOOO HOOO HOOO HOOO COOO COOO COOO COOO COOO COOO COOO COOO COOO COOO EOOO HOOO HOOO HOOO HOOO HOOO HOOO HOOO HOOO COOO COOO COOO COOO EOOO EOOO COOO COOO COOO COOO EOOO EOOO COOO COOO COOO COOO COOO COOO COOO COOO COOO COOO HOOO HOOO HOOO HOOO HOOO HOOO HOOO HMLO HOOO HOOO HOOO HOOO HOOO HOOO HOOO HOOO COOO COOO COOO HOOO HOOO HOOO HML> HML> HML> HML> HML> HML> HML> HML> HML> HML> HML> HML> HML> HML> HML> HML> HML> HML> HML> HML> HML> HML> HML> HML> HOOO HOOO COOO COOO COOO HML< HML< HML< HML< HML< HML< HML< HML< HML< HML< HML< HML< HML< HML< HML< HML< HML< HML< HML> HMLO HOOO HOOO HOOO COOO COOO COOO COOO COOO COOO COOO HOOO HOOO HOOO HOOO HOOO HMO> HML> HML> HML> HML> HML> HML> HML> HML> HML> HML> HML> HML> HML> HML> HML> HML> HML> HML> HML> HML> HML> HML> HML> HOOO HOOO COOO COOO COOO HML< HML< HML< HML< HML< HML< HML< HML< HML< HML< HML< HML< HML< HML< HML< HML< HML< HML< HMLO HMLO HMLO HOOO HMLO HOOO COOO COOO COOO
COOO COOO COOO COOO COOO COOO COOO COOO COOO COOO COOO COOO COOO COOO COOO COOO HOOO HOOO COOO COOO COOO COOO COOO COOO COOO COOO COOO COOO COOO COOO COOO HOOO HOOO COOO HOOO HOOO HOOO HOOO HOOO HMLO HOOO HOOO HMLO HMLO HMLO HOOO COLO HMLO HMLO HMLO HML> HML> HML> HML> HML> HML> HML> HML> HML> HML> HML> HML> HML> HML> HML> HML> HML> HML> HML> HML> HML> HOO> HOOO COOO COOO COOO COOO COOO COOO COOO COOO HOOO HOOO HML< HML< HML< HML< HML< HML< HML< HML< HML< HML< HML< HML< HML< HML< HML< HML< HML< HML< HML< HML> HML< HML< HML< HMLO HMLO HOOO HOOO COOO COOO HOOO HOOO HOOO HOOO HOOO HOOO HMLO HMLO HML> HML> HML> HML> HML> HML> HML> HML> HML> HML> HML> HML> HML> HML> HML> HML> HML> HML> HML> HML> HMLO HMOO HOOO HOOO COOO COOO COOO HMLO HML< HML< HML< HML< HML< HML< HML< HML< HML< HML< HML< HML< HML< HML> HML< HML> HML> HML> HML> HML> HML> HOLO HOOO COOO COOO COOO COOO COOO COOO HOOO HML> HML> HML> HML> HML> HML> HML> HML> HML> HML> HML> HML> HML> HML> HML> HML> HML> HML> HML> HML> HML> HML> HML> HMLO HOOO HOOO COOO COOO HOOO COOO COOO COOO HOOO HOOO HOOO HML< HML< HML< HML< HML< HML< HML< HML< HML< HML< HML< HML< HML< HML< HML< HML< HML< HML< HML< HML< HML< HMLO CMLO COOO COOO COOO COOO COOO HOOO COOO COOO COOO HOOO HOOO HMLO HML> HML> HML> HML> HML< HML< HML< HML< HML< HML< HML< HML> HML> HML< HML< HML> HML> HML> HML> HML> HML> HML> HMLO HOOO HOOO HOOO HOOO HOOO HOOO HOOO HOOO COOO COOO COOO COOO COOO COOO COOO
COOO COOO COOO COOO COOO COOO COOO COOO COOO COOO COOO COOO COOO COOO COOO COOO COOO COOO COOO COOO COOO HOOO COOO HOOO HOOO HOOO HOOO HOOO HOOO HOOO HOOO HOOO HOOO HOOO HOOO HOOO HOOO COOO COOO HMLO HML> HML> HML> HML> HML> HML> HML> HML> HML> HML> HML> HML> HML> HML> HML> HML> HML> HML> HML> HML> HML> HML> HML> HML> HML> HOOO HOOO HOOO COOO COOO COOO COOO COOO COOO COOO COOO COOO COOO COOO COOO COOO COOO COOO COOO COOO COOO COOO HOOO COOO HOOO HML< HML< HML< HML< HML< HML< HML< HML< HML< HML< HML< HMLO HMLO HOOO HOOO COLO COOO COOO COOO COOO COOO COOO COOO COOO COOO HOOO HOOO HML< HML< HML< HML< HML< HML< HML< HML< HML< HML< HML< HML< HML< HML< HML< HML< HML< HML< HML< HML< HML< HML< HML< HML< HML< HOOO HOOO HOOO HOOO HOOO HOOO HOOO COOO COOO COOO COOO COOO COOO COOO COOO COOO COOO EOOO EOOO EOOO EOOO EOOO COOO COOO COOO COOO COOO COOO EOOO EOOO EOOO EOOO EOOO EOOO HOOO HOOO HOOO HOOO COOO COOO COOO COOO COOO COOO COOO EOOO EOOO EOOO EOOO EOOO EOOO EOOO EOOO COOO COOO COOO COOO COOO COOO COOO COOO COOO COOO EOOO EOOO EOOO EOOO EOOO EOOO EOOO COOO COOO COOO COOO COOO COOO COOO COOO COOO COOO COOO COOO COOO COOO COOO COOO COOO EOOO EOOO EOOO EOOO COOO COOO COOO COOO COOO COOO COOO COOO COOO COOO COOO COOO HOOO HOOO HOOO HOOO HOOO HOOO COOO COOO COOO EOOO EOOO EOOO EOOO EOOO EOOO COOO COOO COOO COOO COOO HOOO COOO HOOO HOOO HOOO COOO EOOO HOOO EOOO EOOO COOO COOO COOO COOO COOO COOO COOO HOOO HOOO HOOO COOO HOOO COOO COOO COOO COOO COOO COOO COOO COOO COOO COOO COOO EOOO EOOO EOOO COOO COOO COOO HOOO HOOO HOOO HOOO COOO COOO COOO COOO COOO COOO COOO COOO COOO COOO COOO HOOO HOOO HOOO HOOO HOOO HOOO HOOO HOOO
COOO COOO COOO HOOO HOO> HOO> HML> HML> HML> HML> HML> HML> HML> HML> HML> HML> HML> HML> HML> HML> HML> HML> HML> CML> CML> CML> CML> CML> CMLO CMLO CMLO CMLO CMLO CMLO CML< CML< CML< HML< HML< HML< HML< HML< HML< HML< HML< HML< HML< HMLO HMLO CMLO CML> HML> HML> HML> HML> HML> HML> HML> HML> HML> HML> HML> HML> HML> HML> HML> HML> HML> HML> CML> CMLO CMLO CMLO CML< HML< HML< HML< HML< HML< HML< HML< HML< HML< HML< HML< HML< HML< HML< HML< HML< HML< HML< HML< HML< HOOO HOOO HOOO COOO COOO COOO COOO HOOO HOOO HML> HML> HML> HML> HML> HML> HML> HML> HML> HML> HML> HML> HML> HML> HML> HML> HML> HML> HML> HML> HML> HML> HML> HML> HML> HML> HOOO HOOO COOO COOO COOO COOO COOO HOOO HML< HML< HML< HML< HML< HML< HML< HML< HML< HML< HML< HML< HML< HML< HML< HML< HML< HML< HML< HML< HML< HML< HML< HML< HML< HML< HML< HML< HML< HOOO HOOO HOOO HOOO HOOO
HOOO HOOO HOOO HOOO HML< HML< HML< HML< HML< HML< HML< HML< HML< HML< HML< HML> HML> HML< HML< HML< HML< HML< HML< HML< HML< HML< HMLO HOOO HOOO COOO COOO HOOO HOOO HOOO HMO> HML> HML> HML> HML> HML> HML> HML> HML> HML> HML> HML> HML> HML> HML> HML> HML> HML> HML> HML> HML> HML> HOOO HOOO COOO COOO COOO COOO COOO COOO COOO CML< HML< HML< HML< HML< HML< HML< HML< HML< HML< HML< HML< HML< HML< HML< HML< HML< HML< HML< HMOO HOOO HOOO HOOO COOO COOO COOO COOO COOO HOOO HOOO HOOO HOOO HMOO HMLO HML> HML> HML> HML> HML> HML> HML> HML> HML> HML> HML> HML> HML> HML> HML> HML> HML> HML> HOOO COOO COOO COOO HOOO HOLO HML< HML< HML< HML< HML< HML< HML< HML< HML< HML< HML< HML< HML> HML< HML< HML< HML< HML< HML< HML< HMLO HOOO HOOO HOOO HOOO COOO COOO COOO COOO COOO HOOO HOOO HOOO HOOO HMLO HML> HML> HML> HML> HML> HML> HML> HML> HML> HML> HML> HML> HML> HML> HML> HML> HML> HML> HML> HML> HML> HML> HML> CMLO COOO COOO COOO HMLO HML< HML< HML< HML< HML< HML< HML< HML< HML< HML< HML< HML< HML< HML< HML> HML> HML> HML< HML< HML< HML< HML< HMLO HOOO HOOO HOOO HOOO HOOO COOO COOO
HML< HML> HML> HML> HML> HML> HML> HML> HML> HML< HML< HML< HML< HML> HML> HML> HML> HML> HML< HML< HML< HML< HML< HML< HML< HML< HML< HML< HML< HML< HML< HML< HOOO HOOO HOOO HOOO HOOO HOOO HOOO COOO COOO COOO COOO CML> HML> HML> HML> HML> HML> HML> HML> HML> HML> HML> HML> HML> HML> HML> HML> HML> HML> HML> HML> CMOO COOO COOO HMOO HML< HML< HML< HML< HML< HML< HML< HML< HML< HML< HML< HML< HML< HML< HML< HML< HML< HML< HML< HML< HML< HOOO HOOO HOOO HOOO COOO COOO HML> HML> HML> HML> HML> HML> HML> HML> HML> HML> HML> HML> HML> HML> HML> HML> HML> HML> HML> HMO> HOOO COOO COOO COOO COOO COOO COOO COOO COLO CMOO CMLO CMOO CMOO CMOO COOO COOO COOO COOO COOO COOO COOO COOO CML< CML< CML< HML< HML< HML< HML< HML< HML< HML< HML< HML< HML< HML< HML< HML< HML< HML< HML< HML< HML< HML< HML< HML< HML< HML< HML> HML> HML> HML> HML> HML> HML> HML> HML> HML> HML> HML< HML> HML> HML> HML> HML> HML> HML> HML> HML> HML> HML> COOO COOO HMLO HML< HML< HML< HML< HML< HML< HML< HML< HML< HML< HML< HML< HML< HML< HML< HML< HML< HML< HML< HOLO COOO COOO COOO COOO COOO COOO CMLO CML> CML> HML> HML> HML> HML> HML> HML> HML> HML> HML> HML> HML> HML> HML> HML> HML> HML> HML> HML> CMLO CML> HML> HML< HML< HML< HML< HML< HML< HML< HML< HML< HML< HML< HML< HML< HML< HML< HML< HML< HML< HML< HML< HML< HML< HML< HML< HML< HOOO HOOO COOO COOO COOO COOO COOO COOO COOO COOO COOO COOO HOOO HOOO HOOO HOOO HOOO HOOO HOOO HOOO COOO COOO COOO HOOO HOOO HML> HML> HML> HML> HML> HML> HML> HML> HML> HML> HML> HML> HML> HML> HML> HML> HML> HML> HML> HML> HML> HML>
HOOO HOOO COOO COOO CML> HMLO HML< COOO HOOO HOOO HOOO HOOO HOOO HOOO HOOO HOOO HOLO HOOO HOOO HOOO HOOO HOOO EOOO EOOO EOOO EOOO COOO COOO COOO HOOO HOOO HOOO HOOO HOOO HOOO HOOO HOOO HOOO HOOO HOOO HMLO HML< HML> HML< HML> HML< HML< HML< HML< HML< HML< HML< HML< HML< HML< HML< HML< HML< HML< HML< HML< HML< HMOO HOOO
HOOO HOOO HOOO COOO COOO COOO HOOO HOOO HML> HML> HML> HML> HML> HML> HML> HML> HML> HML> HML> HML> HML> HML> HML> HML> HML> HML> HML> HML> HML> HMLO HOOO HOOO HOOO HOOO HOOO HOOO HOOO HOOO HOOO HOOO HOOO HOOO HOOO HOOO HOOO HOOO HOOO HOOO HOOO HOOO HOOO HOOO HOOO HOOO HOOO HOOO HOOO HOOO HOOO HOOO HOOO HOOO HOOO HOOO HOOO HOOO HOOO HOOO HOOO HOOO HOOO HOOO HOOO HOOO HOOO HOOO HOOO HOOO HOOO HOOO HOOO HOOO HOOO HOOO COOO COOO COOO COOO COOO COOO COOO HOOO HOOO HOOO HOOO HOOO HOOO HOOO HOOO HOOO HOOO HOOO HOOO HOOO HOOO HOOO HOOO HOOO HOOO HOOO HOOO HOOO HOOO HOOO HOOO COOO COOO HOOO HOOO HOOO HOOO HOOO HOOO HOOO HOOO HOOO HOOO HOOO HOOO HOOO HOOO HOOO HOOO HOOO HOOO HOOO HOOO HOOO HOOO HOOO HOOO HOOO HOOO HOOO HOOO HOOO HOOO HOOO HOOO HOLO HML< HML< HML< HML< HML< HML< HML< HML< HML< HML< HML< HML< HML< HML< HML< HML< HML< HML< HML< HML< HML< HML< HMOO HOOO HOOO HOOO HOOO HOOO HOOO HOOO HOOO HOOO HOOO HOOO HOOO HOOO HOOO HOOO HOOO HOOO HOOO HOOO COOO COOO COOO COOO COOO COOO COOO COOO COOO COOO HOOO HOOO HOOO HOOO HOOO HOOO HOOO HOOO HOOO HOOO HOOO HOOO HOOO HOOO HOOO HOOO HOOO HOOO HOOO HOOO HOOO HOOO HOOO HOOO HOOO
COOO COOO COOO COOO COOO COOO COOO COOO HML> HML> HML> HML> HML> HML> HML> HML> HML> HML> HML> HML> HML> HML> HML> HML> HML> HML> HML> HML> HML> HMLO HMOO HMLO HOOO HOOO HOOO CMLO HML< HML< HML< HML< HML< HML< HML< HML< HML< HML< HML< HML< HML< HML< HML< HML< HML< HML< HML< HML< HML< HML< HOO< HOOO HOOO HOOO HOOO COOO COOO COOO COOO COOO COOO HOOO HOOO HOOO HOOO HOOO HOOO HOOO HOOO COOO COOO HOOO HMLO HML> HML> HML> HML> HML> HML> HML> HML> HML> HML> HML> HML> HML> HML> HML> HML> HML> HML> HML> HML> HML> HML> HML> HML> HML> HML> HML> HML> HML> HMOO HMLO HMLO COOO COOO COOO COOO COOO HOOO HML< HML< HML< HML< HML< HML< HML< HML< HML< HML< HML< HML< HML< HML< HML< HML< HML< HML< HML< HMLO CMLO HMLO HMLO HMLO HML> HML> HML> HML> HML> HML> HML> HML> HML> HML< HML< HML< HML> HML> HML> HML> HML> HML> HML> HML> HML> HML> HML> HML> HML> HOOO COOO COOO COOO COOO COOO COOO COOO COOO COOO COOO COOO COOO COOO COOO COOO COOO HOOO HOLO HML< HML< HML< HML< HML< HML< HML< HML< HML< HML< HML< HML< HML< HML< HML< HML< HML< HML< HML< HML< HML< HML< HOOO HOOO HOOO HOOO HOOO COOO COOO COOO HOOO HOOO COOO HOOO HML> HOO> HML> HML> HML> HML> HML> HML> HML> HML> HML> HML> HML> HML> HML> HML> HML> HML> HML> HML> HML> HML> HML> HMLO HMLO CMLO COOO COOO COOO COOO COOO COOO COOO COOO COOO COOO HOOO HMLO HOOO HOOO HOOO HOOO HOOO HOOO HOOO COOO COOO HOOO HMLO HML< HML< HML< HML< HML< HML< HML< HML< HML< HML< HML< HML< HML< HML< HML< HML< HML< HML< HML< HML< HML< HML< HML< HML< HML< HML< HML< HML< HOOO HOOO HOOO HOOO HOOO HOOO HOOO HOOO HOOO HOOO HOOO HOOO HOOO HOOO HOOO HOOO COOO COOO COOO COOO COOO HOL> HML> HML> HML> HML> HML> HML> HML> HML> HML> HML> HML> HML> HML> HML> HML> HML> HML> HML> HMOO COOO COOO COOO COOO COOO HOOO HOOO HML< HML< HML< HML< HML< HML< HML< HML< HML< HML< HML< HML< HML< HML< HML< HML< HML< HML< HML< HML< HML< HML< HML< HML< HML< HOOO HOOO HOOO COOO COOO COOO COOO COOO COOO COOO HML> HML> HML> HML> HML> HML> HML> HML> HML> HML> HML> HML> HML> HML> HML> HML> HML> HML> HML> HML> CML> CML> CMLO HMLO HMLO HML< HML< HML< HML< HML< HML< HML< HML< HML< HML< HML< HML< HML< HML< HML< HML< HML< HML< HOOO HOOO HOOO COOO COOO COOO COOO COOO COOO COOO COOO COOO COOO COOO
HMLO HML< HML< HML< HML< HML< HML< HML> HML> COOO COOO COOO COOO COOO COOO HML< HML< HML< HML< HML> HML> HML< HML< HML< HML< HML< HML< HML< HML< HML< HML< HML< HML< HML< HML< HML< HML< HML< HOOO COOO COOO COOO COOO HML> HML> HML> HML> HML> HML> HML> HML< HML< HML< HML> HML> HML> HML> HML> HML> HML> HOOO HOOO HMLO HOOO HOOO HOOO COOO COOO COOO COOO COOO COOO COOO COOO COOO COOO COOO COOO COOO COOO HOOO COOO COOO COOO COOO COOO COOO COOO COOO COOO COOO COOO COOO COOO CMLO CMLO CMLO CMLO CMLO CMLO CML< CML< HML< HML< HML< HML< HML< HML< HML< HML< HML< HML< HML< HML< HML< HML< HML< HML< HMLO HMLO HMLO HOOO HOOO HOOO COOO COOO CMLO HMLO HOOO HMLO HMLO HMLO HMLO HMLO CML< CMLO CML> HML< HML< HML< HML> HML> HML> HML> HML> HML> HML> HML> HML> HML> HML> HML> HML> HML> HML> HML> HML> HML> HML> HML> HML> HML> HML> HML> HML> HML> HMLO HMLO HMLO HMLO HMLO HMLO HMLO HOOO HOOO COOO COOO COOO COOO COOO CML< HML< HML< HML< HML< HML< HML< HML< HML< HML< HML< HML< HML< HML< HML> HML> HML> HML> HML> HML> HML> HML> HMLO HMLO HMLO HML< HML> HMLO HMLO HOOO HOOO COOO COOO COOO COOO COOO COOO COOO COOO COOO COOO COOO COOO COOO COOO COOO COOO COOO COOO COOO COOO COOO HOOO HMLO HOOO HOOO HOOO HOOO HOOO HOOO COOO HOOO HOOO HOOO COOO COOO COOO COOO COOO COOO COOO COOO COOO COOO COOO COOO COOO COOO COOO COOO COOO CMLO HML< HML< HML< HMLO HMLO HML< HML< HML< HML< HML< HML< HML< HML< HML< HML< HML< HML< HML< HML< HML< HML< HML< HOOO HOOO COOO COOO HOOO COOO COOO HOOO HOOO HOOO HOOO HML> HML> HML> HML< HML< HML< HML> HML> HML> HML> HML> HML> HML> HML> HML> HML> HML> HML> HML> HML> HML> HML> HML> HML> HML> HML> HML> HML> HML> CML> CMLO CMLO CMLO CMLO CML< CML< CML< HMLO HMLO COOO COOO COOO COOO COOO COOO COOO COOO HOOO HMLO HML< HML< HML< HML< HML< HML< HML< HML< HML< HML< HML< HML< HML< HML< HML< HML< HML< HML< HML< HML< HML< HOOO HOOO HOOO HOOO COOO COOO COOO COOO COOO COOO COOO COOO COOO COOO COOO
COOO COOO COOO HOOO HOL> HML> HML> HML> HML> HML> HML> HML> HML> HML> HML> HML> HML> HML> HML> HML> HML> HML> HML> HML> HOOO HMOO HOOO HOOO COOO COOO COOO HMLO HML< HML< HML< HML< HML< HML< HML< HML< HML< HML< HML< HML< HML< HML< HML< HML< HML< HML< HML< HML< HML< HOOO COOO COOO COOO COOO COOO COOO COOO HOOO HOOO HMLO HML> HML> HML> HML> HML> HML> HML> HML> HML> HML> HML> HML> HML> HML> HML> HML> HML> HML> HML> HML> HML> HMLO HOOO HOOO COOO CMLO HML< HML< HML< HML< HML< HML< HML< HML< HML< HML< HML< HML< HML< HML< HML< HML< HML< HML< HML< HML< HML< HMLO HOOO HOOO COOO COOO COOO CMLO HML> HML> HML> HML> HML> HML> HML> HML> HML> HML> HML> HML> HML> HML> HML> HML> HML> HML> HMO> COOO COOO COOO COOO COOO COOO COOO COOO COOO COOO COOO HOOO HML< HML< HML< HML< HML< HML< HML< HML< HML< HML< HML< HML< HML< HML< HML< HML< HML< HML< HML< HML< HMLO HOOO HOOO HOOO HOOO COOO COOO COOO HOOO HMLO HML> HML> HML> HML< HML< HML< HML< HML< HML< HML> HML> HML> HML> HML> HML> HML> HML> HML> HML> HMOO COOO COOO COOO COOO COOO COOO COOO HOOO HMLO HML< HML< HML< HML< HML< HML< HML< HML< HML< HML> HML> HML> HML> HML> HML> HML> HML< HML< HML< HML< HML< HML< HML< HMLO HOOO HOOO COOO CMLO HML> HML> HML> HML> HML> HML> HML> HML< HML< HML> HML> HML> HML> HML< HML< HML< HML< HML< HML> HML> HML> HML> HML> COOO COOO COOO COLO CMLO HML< HML< HML< HML< HML< HML< HML< HML< HML< HML< HML< HML< HML< HML< HML< HML< HML< HML< HOOO COOO COOO COOO COOO COOO COOO COOO COOO COOO COOO
CMLO CMLO CML> CML> HML> HML> HML> HML< HML< HML< HML< HML< HML< HML< HML< HML< HML< HML< HML< HML< HML< HML< HML< HML< HML< HML< HML< HML< HML< HML< HML< CMLO COOO COOO COOO COOO COOO COOO COOO COOO COOO COOO COOO COOO COOO COOO COOO COOO COOO COOO COOO COOO COOO HOOO HML> HML> HML> HML> HML> HML> HML> HML> HML> HML> HML> HML> HML> HML> HML> HML> HML> HML> HML> HML> HML> HML> CML> HML< HML< HML< HML< HML< HML< HML< HML< HML< HML< HML< HML< HML< HML< HML< HML< HML< HML< HML< HML< HML< HML< HML< HML< HML< HML< HMLO HOOO HOOO COOO COOO COOO COOO COOO COOO HOOO HOOO HMLO HML> HML> HML> HML> HML> HML> HML> HML> HML> HML> HML> HML> HML> HML> HML> HML> HML> HML> HML> CML> CML> CML< HML< HML< HML< HML< HML< HML< HML< HML< HML< HML< HML< HML< HML< HML> HML< HML< HML< HML< HML< HML< HML< HML<
COOO COOO COOO COOO COOO HMLO HML> HML> HML> HML> HML> HML< HML< HML> HML> HML> HML> HML> HML> HML> HML> HML> HML> HML> HML> HMLO HOOO HOOO HOOO HOOO HOOO COOO COOO COOO COOO COOO COOO COOO COOO HOOO HML< HML< HML< HML< HML< HML< HML< HML< HML< HML< HML< HML< HML< HML< HML< HML< HML< HML< HML< HML< HML< HML< HML< HML< HML> HML> HML> HML> HML> HML> HML> HML> HML> HML> HML> HML> HML> HML> HML> HML> HML> HML> HML> HML> HML> HML> HOOO HOOO COOO COOO COOO COOO COOO COOO HOOO HOOO HOOO HOOO HOOO HOOO HOOO HOOO COOO COOO COOO HOOO HOOO HOOO HOOO HOOO COOO HOOO HOOO COOO HOOO HMLO HML< HML> HML< HML< HML< HML< HML< HML< HML< HML< HML< HML< HML< HML< HML< HML< HML< HOLO HOOO COOO COOO COOO COOO COOO COOO HOOO HOOO HOOO HOOO HML> HML> HML> HML> HML> HML> HML> HML> HML> HML> HML> HML> HML> HML> HML> HML> HML> HML> HML> HML> HML> HML> COOO COOO COOO HOOO HOOO HOOO HOOO HOOO HOOO HOOO HOOO HOOO HOOO HOOO HOOO HOOO HOOO COOO COOO HOOO HOOO HOOO HML< HMLO HOOO HOOO HOOO HOOO HOOO HOOO HOOO HOOO HOOO HOOO HOOO COOO COOO COOO COOO COOO COOO COOO COOO COOO COOO COOO COOO COOO COOO COOO COOO COOO COOO COOO COOO COOO COOO COOO COOO COOO EOOO EOOO EOOO EOOO EOOO COOO COOO COOO COOO COOO COOO COOO COOO COOO COOO COOO COOO COOO COOO COOO COOO COOO COOO COOO HOOO HOOO HOOO HOOO HOOO HOOO HOOO HOOO HOOO COOO COOO COOO COOO COOO COOO COOO COOO COOO COOO COOO COOO COOO COOO COOO HOOO HOOO HOOO HOOO HOOO HOOO HOOO HOOO COOO COOO COOO COOO COOO COOO COOO COOO COOO COOO COOO COOO COOO COOO COOO HOOO HOOO HOOO HOOO HOOO HOOO HOOO HOOO HOOO HOOO COOO COOO COOO EOOO EOOO EOOO EOOO COOO COOO COOO COOO COOO COOO COOO COOO COOO COOO COOO COOO COOO COOO COOO COOO COOO COOO COOO COOO COOO COOO COOO COOO COOO COOO COOO COOO COOO COOO COOO COOO COOO HOOO HOOO HOOO HOOO HOOO HOOO HOOO HOOO HOOO HOOO HOOO HOOO HOOO HOOO COOO COOO COOO COOO EOOO EOOO EOOO EOOO EOOO EOOO EOOO COOO COOO COOO COOO COOO COOO COOO COOO COOO COOO COOO COOO COOO COOO COOO COOO COOO COOO COOO COOO COOO COOO COOO COOO COOO COOO COOO COOO COOO COOO COOO HOOO HOOO HOOO HOOO HOOO HOOO HOOO HOOO HOOO HOOO HOOO HOOO HOOO HOOO HOOO HOOO HOOO HOOO HOOO HOOO HOOO HOOO HOOO HOOO HOOO HOOO HOOO HOOO HOOO HOOO COOO COOO COOO COOO EOOO EOOO EOOO EOOO EOOO EOOO COOO COOO COOO COOO COOO COOO COOO COOO COOO COOO COOO COOO COOO COOO COOO COOO COOO COOO COOO COOO COOO COOO COOO COOO COOO COOO COOO COOO EOOO EOOO EOOO EOOO EOOO EOOO COOO COOO COOO COOO COOO COOO COOO COOO COOO COOO COOO COOO HOOO COOO HOOO HOOO HOOO HOOO HOOO COOO COOO COOO COOO COOO COOO COOO COOO COOO COOO HOOO HOOO HOOO HOOO HOOO HOOO HOOO HOOO HOOO COOO COOO COOO COOO COOO COOO COOO COOO COOO COOO COOO COOO COOO COOO COOO COOO COOO COOO COOO COOO COOO
COOO COOO HMLO HML> HML> HML> HML> HML> HML> HML> HML> HML< HML< HML> HML> HML> HML> HML> HML> HML> HML> HML> HOOO COOO COOO COOO COOO COOO COOO COOO COOO HOOO HOOO HOOO HOOO HOOO HOOO HOOO HOOO HOOO HOOO HOOO HOOO HOOO HOOO COOO COOO COOO COOO COOO COOO COOO COOO COOO COOO COOO COOO COOO COOO COOO COOO COOO CMLO HML< HML< HML< HML< HML< HML< HMLO HMLO HMLO HMLO HOOO HOOO HMLO COOO COOO COOO COOO HOOO HMOO HML< HML< HML< HML< HML< HML< HML< HML< HML< HML< HML< HML> HML< HML< HML< HML< HML< HML< HML< HML< HMLO HOOO HOOO HOOO COOO COOO COO> HML> HML> HML> HML> HML> HML> HML> HML> HML> HML> HML> HML> HML> HML> HML> HML> HML> HML> HML> HMLO HOLO HOOO HOOO HMOO HML< HML< HML< HML< HML< HML< HML< HML< HML< HML< HML< HML< HML< HML< HML< HML< HML< HOOO HOOO HOOO HOOO HOOO COOO COOO COOO COOO COOO COOO HOOO HOOO HMLO HML> HML> HML> HML> HML> HML> HML> HML> HML> HML> HML> HML> HML> HML> HML> HML> HML> HML> HML> HML< HML< HML< HML< HML< HML< HML< HML< HML< HML< HML< HML< HML< HML< HML< HOLO HOOO COOO COOO COOO HOOO HOOO HML> HML> HML> HML> HML> HML> HML> HML> HML> HML> HML> HML> HML> HML> HML> HML> HML> HML> HML> HML> HML> HOO> HOOO HOOO HOOO HOOO COOO COOO COOO COOO HOOO HOOO HOOO HOOO HOOO HOOO HOOO HOOO HOOO HOOO HOOO HOOO COOO COOO COOO COOO CMLO HML< HML< HML< HML< HML< HML< HML< HML< HML< HML< HML< HML< HML< HML< HML< HML< HML< HML< HML< HML< HML< HML< HML< HML< HOLO HOOO HOOO COOO COOO COOO COOO HOOO HML> HML> HML> HML> HML> HML> HML> HML> HML> HML> HML> HML> HML> HML> HML> HML> HML> HML> HMOO COOO COOO HOOO HMLO HMLO HML< HML< HML< HML< HML< HML< HML< HML< HML< HML< HML< HML< HML< HML< HML< HML< HML< HML< HOOO HMOO HMLO HOOO COOO COOO COOO HOOO HOOO HML> HML> HML> HML> HML> HML> HML> HML> HML> HML> HML> HML> HML> HML> HML> HML> HML> HML> HML> HML> HMO> HOOO HOOO HOOO HOOO COOO COOO COOO COOO COOO HOOO HOOO HMOO HML< HML< HML< HML< HML< HML< HML< HML< HML< HML< HML< HML< HML< HML< HML< HML< HML< HML< HML< HML< HML< HML< HML< HMLO HOOO HOOO HOOO HOOO HOOO HML> HML> HML> HML> HML> HML> HML> HML> HML> HML> HML> HML> HML> HML> HML> HML> HML> HML> HML> HML> HML> HML> HOOO HMLO HMLO HOOO HOOO COOO COOO HOOO HOOO HOOO HOOO HOOO HOOO HOOO HOOO HOOO HOOO HOOO HOOO HOOO COOO COOO COOO COOO COOO COOO EOOO EOOO COOO COOO COOO COOO COOO COOO COOO COOO COOO COOO COOO COOO COOO COOO COOO COOO COOO COOO COOO COOO COOO COOO COOO COOO HOOO HOOO HOOO COOO COOO COOO COOO COOO COOO COOO COOO EOOO COOO COOO COOO HOOO HOOO HOOO HOOO HOOO HOOO HOOO HOOO HOOO HOOO COOO COOO COOO EOOO EOOO EOOO EOOO EOOO COOO HOOO HOOO HOOO HOOO HOOO HOOO HOOO HOOO HOOO HOOO COOO COOO COOO HOOO COOO HOOO COOO COOO COOO COOO COOO COOO EOOO EOOO HOOO HOOO HOOO HOOO HOOO HOOO HOOO HOOO HOOO HOOO HOOO
COLO CMLO HML> HML> HML> HML> HML> HML> HML> HML> HML> HML> HML> HML> HML< HML> HML> HML> HML> HML> HML> HML> HML> HML> HML> HML> HML> HML> HML> HML> HML> HML< HML< HML< HML< HML< HML< HML< HML< HML< HML< HML< HML< HML> HML< HML< HML< HML< HML< HML< HML< HML< HML< HML< HML< HML< HML< CMLO CMLO CML> HML> HML> HML> HML> HML> HML> HML> HML> HML> HML> HML> HML> HML> HML> HML> HML> HML> HML> CML> CMLO HMOO HMLO HMLO HML< HML< HML< HML< HML< HML< HML< HML< HML< HML< HML< HML< HML< HML< HML< HML< HML< HML< HML< HML< HML< HMLO HOOO COOO COOO COLO HML> HML> HML> HML> HML> HML> HML> HML> HML> HML> HML> HML> HML> HML> HML> HML> HML> HML> HML> HML> HML> HML> HML> HML> HOOO HOOO COOO COOO COOO CML< HML< HML< HML< HML< HML< HML< HML< HML< HML< HML< HML< HML> HML> HML> HML> HML< HML> HML< HML< HML< HML< HML< HML< HML< HML< HML< HML< HOOO HMOO HOOO HOOO HOOO HOOO COOO COOO COOO COOO COOO COOO COOO HOOO HOOO HOOO HOOO HOOO HOOO HOOO HOOO COOO COOO COOO COOO COOO COOO COOO COOO HOOO HOOO
HMLO HMLO HOLO HOOO HOOO HOOO HOOO HOOO CML> CML> HML> HML> HML> HML> HML> HML> HML> HML< HML> HML< HML< HML> HML> HML> HML> HML> HML> HML> HML> HOOO COOO COOO COOO COOO COOO HOOO HOOO HOOO HOOO HML< HML< HML< HML< HML< HML< HML< HML< HML< HML< HML< HML< HML< HML< HML< HML> HML< HML< HML< HML> HML> HML> HML< HML< HML< HML< HML< HML< HML< HML< HOOO COOO COOO COOO COOO HOOO HOOO HOOO HOOO HOO> HML> HML> HML> HML> HML> HML> HML> HML> HML> HML> HML> HML> HML> HML> HML> HML> HML> HML> HML> HML> HML> HML> HML> HML> HML> HML> HMLO COOO COOO COOO COOO COOO COOO COOO COOO COOO COOO COOO COOO COOO COOO COOO COOO COOO COOO COOO COOO HOOO HOOO HMLO HMOO HOOO HOOO HMLO HMOO HOOO CML< CML< HMLO HOOO HOOO HMLO HOOO HOOO HOOO HOOO COOO COOO HML< HML< HML< HML< HML< HMO< HOOO HOOO COOO COOO COOO COOO COOO COOO COOO COOO COOO HOOO COOO HOOO HOOO HOOO HOOO HOOO HOOO HOOO HOOO HOOO HOOO HOLO HOOO HOOO HMLO HMLO HOOO HOOO HMLO HMLO HML> HML> HML> HML> HML> HML> HML> HML> HML< HML> HML> HML> HML> HML> HML> HML> HML> HML> HMLO HMLO HOOO COOO COOO HMLO HMLO HMLO HMLO HMLO HML< HML< HML< HML< HML< HML< HML< HML> HML< HML> HML> HML< HML> HML< HML> HML> HML> HML< HML< HML< HML< HML< HML< HML< HML< HML< HML< HML< COOO COOO COOO HMLO HMLO HOLO HMLO HMLO HMLO HML> HML> HML> HML> HML> HML> HML> HML> HML> HML> HML< HML> CMLO CML> HMLO HMLO HMLO HMLO HMOO HOOO HOOO HOOO HOOO HOOO HOOO HOOO HOOO HOOO HOOO COOO COOO COOO COOO HOOO HOOO HOOO HOOO HMO> HML> HML> HML> HML> HML> HML> HML< HML< HML> HML> CML> CML> HML> HML> HML> HML> HML> HML> HML> HML> HML> HML> HML> HML> HML> HML> HML> HOOO HOOO COOO COOO COOO COOO COOO HML< HML< HML< HML< HML< HML< HML< HML< HML< HML< HML< HML< HML< HML< HML< HML> HML> CML> CML> CML> HML> HML> HML> HML> HML> HML> HML> HML> HML> HML> HML> HML> HML> HML> HMLO HMOO COOO COOO COOO COOO COOO COOO COOO HOOO HOOO HOOO HOOO HOO< HML< HML< HML< HML< HML< HML< HML< HML< HML< HML< HML< HML< HML< HML< HML< HML< HML< HML< HML< HML< HML> HML> HML> HML> HML< HML> HML< HML< HML< HML< HMLO HOOO HOOO HOOO HOOO HOOO COOO COOO COOO HOOO HOOO HOOO HOOO HOOO HOOO
COOO HOOO HOOO HOOO HOOO HOOO HOOO HOOO HOOO HOOO HOOO HOOO HOOO HOOO HOOO COOO COOO COOO COOO COOO COOO COOO COOO COOO COOO COOO COOO COOO COOO HOOO HOOO HOOO HOOO HOOO HOOO HOOO HOOO HMLO HMLO HML> HML> HML> HML> HML> HML> HML> HML> HML> HML< HML> HML> HML> HML> HML< HML> HML> HML> HML> HOOO HOOO HOOO COOO COOO COOO COOO COOO COOO COOO COOO COOO COOO COOO COOO COOO COOO COOO EOOO EOOO COOO COOO COOO COOO COOO COOO HOOO HOLO HOOO HOOO HML< HML< HML< HML< HML< HML< HML< HML< HML< HML< HML< HML< HML< HML< HML< HML< HML< HML< HML< HML< HML< HMLO HMLO HOOO COOO COOO HOOO HOOO HOOO HOOO HOOO COOO CMLO HML> HML> HML> HML> HML> HML> HML> HML> HML> HML> HML> HML> HML> HML> HML> HML> HML> HML> HML> HML> HML> HOOO HOOO HML< HML< HML< HML< HML< HML< HML< HML< HML< HML< HML< HML< HML< HML< HML< HMLO HMLO HMLO HMLO HMLO HMLO HMLO HMLO HMLO HOOO HMLO HMLO HMLO HMLO HML> HML> HML> HML> HML> HML> HML> HML> HML> HML> HML> HML> HML> HML> HML> HML> HML> HML> HML> HML> HML> HML> HML> HML> HML> HMLO HOOO COOO COOO COOO COOO COOO COOO COOO COOO COOO COOO COOO COOO HOOO HOOO HML< HML< HML< HML< HML< HML< HML< HMLO HMLO HMLO HMLO HMLO COOO COOO COOO COOO COOO COOO HOOO COOO COOO COOO COOO COOO COOO HOOO HML< HML< HML< HML< HML< HML< HML< HML< HML< HML< HML< HML< HML< HML< HML< HML< HML> HML> HML> HML> HML> HML> HML> HML> HML> HML> HML> HML> HMOO HOOO HOOO HOOO HOOO HOOO HOOO HOOO HOOO HOOO HOOO HOOO HOOO HOOO HOOO HOOO HOOO HOOO HOOO HOOO HOOO HOOO HOOO HOOO HOOO HOOO HOOO HOOO COOO HOOO HOOO COOO COOO COOO COOO COOO COOO HOOO HOOO HOOO HOOO HOOO HOOO HOOO HOOO HOOO HOOO HOOO HOOO HOOO COOO COOO COOO COOO COOO COOO COOO COOO COOO COOO COOO COOO COOO COOO COOO COOO COOO COOO COOO COOO COOO COOO COOO COOO COOO COOO COOO COOO HOOO HOOO HOOO HOOO HOOO HOOO HOOO HOOO HOOO HOOO HOOO HOOO HOOO HOOO HOOO COOO COOO COOO COOO COOO COOO COOO COOO COOO COOO COOO COOO HOOO HOOO HOOO HOOO HOOO HOOO HOOO HMLO HOOO HOOO HMLO HMLO HOOO COOO HMLO HML> HML> HML< HML< HML< HML> HML> HML> HML> HML> HML> HML> HML> HML> HML> HML> HML> HML> HML> HML> HOOO HOOO HOOO COOO COOO COOO COOO COOO COOO HOOO HOOO HOOO HML< HML< HML< HML< HML< HML< HML< HML< HML< HML< HML< HML< HML< HML< HML< HML< HML< HML< HML< HML< HML< HML< HML< HMLO COOO HOOO HOOO HOOO HOOO HMLO HMLO HML> HML> HML> HML> HML> HML> HML> HML> HML> HML> HML> HML> HML> HML> HML> HML> HML> HML> HML> HML> HML> HML> HMLO COOO COOO COOO COOO COOO COOO HOOO HML< HML< HML< HML< HML< HML< HML< HML< HML< HML< HML< HML< HML< HML< HML< HML< HML< HML< HML< HMLO HMLO HOOO HMLO HMLO HOLO HMLO HMLO HMLO HMLO HMLO HML> HML> HML> HML> HML> HML> HML> HML> HML> HML> HML> HML> HML> HML< HML< HML< HML> HML> HML> HML> HML> HML> HML> HML> HML> HML< HML> HMLO HMLO HOOO HOOO HOOO HOOO COOO COOO COOO COOO COOO COOO COOO COOO COOO COOO COOO COOO COOO COOO COOO COOO COOO COOO COOO COOO HOOO COOO HOOO HOOO HMLO HMOO HML< HML< HML< HML< HML< HML< HMLO HMLO HMLO HML> HMLO COOO COOO HOOO HOOO HOOO HOOO HOOO HOOO HOOO COOO COOO COOO COOO COOO COOO COOO HMO< HML< HML< HML< HML< HML< HML< HML< HML< HML< HML< HML< HML< HML< HML< HML< HML> HML< HML> HML< HML> HML> HML> HML> HML> HML> HML> HML> HOOO HOOO HOOO HOOO HOOO HOOO HOOO HOOO HOOO HOOO HOOO HOOO HOOO HOOO HOOO HOOO HOOO HOOO HOOO COOO COOO COOO COOO COOO COOO COOO COOO COOO COOO COOO
COOO COOO COOO COOO COOO HOOO HOOO HML> HML> HML> HML> HML> HML> HML> HML> HML> HML> HML> HML> HML> HML< HML> HML> HML> HML> HML> HML> HML> HML> HMLO HOOO HOOO HOOO COOO COOO COOO COOO COOO COOO COOO COOO COOO COOO COOO COLO HMLO EML< EOOO EMLO EOOO EOLO EOOO EOOO COOO COOO COOO COOO COOO COOO COOO COOO COOO COOO COOO COOO COOO HOOO HMLO HML< HML< HML< HML< HML< HML< HML< HML> HML< HML> HML< HML< HML< HML< HML< HML< HML< HML< HML< HML< HOOO HOOO HOOO COOO COOO COOO COOO HOOO HML> HML> HML> HML> HML> HML> HML> HML> HML> HML> HML< HML< HML< HML< HML< HML> HML> HML> HML< HML> HML> HML> HOOO HOOO HOOO COLO COOO CMOO CMLO EMLO EOOO EMOO CMLO CMLO CMLO COOO COOO COOO CMLO CML< CMLO CML< HML< HML< HML< HML< HML> HML> HML> HML< HML> HML> HML> HML> HML> HML> HML< HML< HML< HML< HML< HML<
HOOO HOOO HOOO HOOO HOOO HOOO HOOO HOOO HOOO HOOO HOOO HOOO HOOO HMLO HML> HML> HML> HML> HML> HML> HML> HML> HML> HML> HML< HML> HML< HML> HML> HML> HML> HML> HML> HML> HML< HML> HML> HML> HML> HML> HMLO HML> HMLO HMLO HMLO HMLO HOOO HOOO HOOO HOOO COOO COOO COOO HOOO HOOO HOOO HOOO HOOO HOOO HOOO HOOO HOOO HOOO HOOO COOO COOO COOO COOO HOOO HOOO HOOO HML< HML< HML< HML< HML< HML< HML< HML< HML< HML< HML< HML< HML< HML< HML< HML< HML< HML< HML< HML< HML> HML< HML< HML< HML< HMLO HOOO HOOO HOOO HOOO HOOO HOOO HOOO HOOO HOOO HOOO HOOO HOOO HOOO HOOO HOOO HOOO HOOO HOOO HOOO HOOO HOOO COOO COOO HOOO COOO COOO COOO HOOO HOOO COOO COOO HOOO HOOO HOOO HOOO HOOO HOOO HOOO HOOO HOOO HOOO HOOO HOOO HOOO HOOO HOOO HOOO HOOO HOOO HMLO HOOO HOOO HML> HML< HML< HML< HML< HML< HML< HML< HML< HML< HML< HML< HML< HML> HML> HML> HML> HML> HML> HML> CML> CMLO HML> HML< HML< HML< HML< HML< HML< HML< HML< HML< HML< HML< HML< HML< HML< HML< HML< HML< HML< HML< HML< HMLO HOOO HOOO HOOO HOOO HOOO HOOO HOOO HOOO HOOO HOOO HOOO HOOO HOOO HOOO HOOO HOOO HOOO HOOO HOOO HOOO HOOO HOOO HOOO HOOO HOOO HOOO HOOO HOOO HOOO HOOO HOOO HOOO HOOO HOOO HOOO HOOO HOOO HOOO HOOO HOOO HOOO HOOO HOOO HOOO HOOO HOOO HOOO HOOO HOOO HOOO HOOO HOOO HOOO HOOO HOOO HOOO HOOO HOOO HOOO HOOO HOOO HOOO HOOO HML> HML> HML> HML> HML> HML> HML> HML> HML> HML> HML< HML< HML< HML> HML< HML< HML< HML< HML< HML> HML> HOOO HOOO HOOO COOO COOO COOO COOO COOO COOO HOOO HOOO HOOO HOOO HML< HML< HML< HML< HML< HML< HML< HML< HML< HML< HML> HML> HML> HML> HML> HML> HML> HML< HML< HMLO HMLO HOOO HOOO HOOO HOOO HOOO HOOO HOOO HOOO HOOO HOOO HOOO HOOO HOOO HOOO HOOO HOOO HOOO HOOO HOOO HOOO HOOO HOOO COOO COOO COOO COOO COOO COOO COOO COOO COOO COOO COOO COOO COOO COOO COOO EOOO EOOO EOOO EOOO EOOO EOOO EOOO EOOO EOOO COOO COOO COOO COOO COOO COOO COOO COOO COOO COOO EOOO EOOO EOOO EOOO COOO COOO COOO COOO COOO EOOO EOOO EOOO EOOO EOOO COOO COOO COOO COOO COOO COOO HOOO HOOO HOOO HOOO HOOO HOOO HOOO HOOO HOOO HOOO COOO COOO COOO COOO COOO COOO COOO COOO EOOO EOOO EOOO COOO COOO COOO COOO COOO COOO COOO COOO COOO HOOO HOOO HOOO HOOO HOOO HOOO HOOO COOO COOO EOOO COOO COOO COOO COOO COOO COOO COOO COOO COOO COOO COOO HOOO HOOO HOOO HOOO HOOO COOO COOO COOO COOO COOO COOO COOO HOOO HOOO HOOO HOOO HOOO HOOO HOOO HOOO HOOO HOOO HOOO COOO HOOO HOOO HOOO HOOO HOOO HOOO HOOO COOO COOO HOOO COOO COOO HOOO HOOO HOOO HOOO COOO COOO COOO COOO COOO COOO COOO COOO HOOO HOOO HOOO HOOO HOOO HOOO HOOO HOOO HOOO HOOO HOOO HOOO HOOO HOOO COOO COOO COOO COOO EOOO EOOO EOOO EOOO COOO COOO COOO COOO COOO COOO COOO COOO HOOO HOOO HOOO HOOO HOOO HOOO HOOO HOOO HOOO HOOO HOOO HOOO HOOO HOOO HOOO COOO COOO COOO EOOO EOOO EOOO EOOO EOOO COOO COOO COOO HOOO HOOO HOOO HOOO HOOO HOOO HOOO HOOO HOOO EOOO EOOO EOOO EOOO COOO COOO COOO COOO COOO COOO HOOO HOOO HOOO
COOO COOO COOO COOO COOO COOO COOO COOO COOO HOOO HOOO HOOO HOOO HOOO HMOO HMLO HML> HML> HML> HML> HML> HML> HML> HML> HML> HML> HML> HML> HML> HML> HML> HML> HML> HML> HML> HML> HML> HML> HMLO HOOO HOOO HOOO HOOO COOO COOO COOO HOOO HOOO HOOO HOOO HOOO HOOO HMLO HML< HML< HML< HML< HML< HML< HML< HML< HML< HML< HML< HML< HML< HML< HML< HML< HML< HML< HML< HML< HML< HOOO HOOO HOOO HOOO HOOO HOOO HOOO HOOO HOOO COOO COOO HOOO HOOO HOOO HOOO HOOO HOOO HOOO HOOO HOOO HML> HML> HML> HML> HML> HML> HML> HML> HML> HML> HML> HML> HML> HML> HML> HML> HML> HML> HML> HML> HML> HML> HML> HML> HMLO HOOO HOLO HOOO COOO COOO COOO COOO HOOO HOOO HOOO HOOO HOOO HOOO HOOO HML< HML< HML< HML< HML< HML< HML< HML< HML< HML< HML< HML< HML< HML< HML< HML< HML< HML< HML< HML< HML< HML< HML< HML< HOOO HOOO COOO COOO HML> HML> HML> HML> HML> HML> HML> HML> HML> HML> HML> HML> HML> HML> HML> HML> HML> HML> HML> HML> HML> HML> HML> HML> HOOO HOOO COOO COOO COOO COOO COOO COOO COOO HOLO HML< HML< HML< HML< HML< HML< HML< HML< HML< HML< HML< HML< HML< HML< HML< HML< HML< HML< HML< HML< HML< HOOO HOOO HOOO HOOO COOO COOO COOO COOO COOO COOO COOO COOO COOO COOO COOO COOO COOO COOO COOO COOO HOOO HOOO HOOO HOOO HOOO HMLO HML> HML> HML> HML> HML> HML> HML> HML> HML> HML> HML> HML> HML> HML> HML> HML> HML> HML> HML> HML> HML> HML> HML> HOOO HOOO HOOO HOOO HOOO COOO COOO COOO HOOO HOOO HOOO HOOO HOOO HOOO HMLO HML< HML< HML< HML< HML< HML< HML< HML< HML< HML< HML< HML< HML< HML< HML< HML< HML< HML< HML< HML< HML< HOOO HOOO HOOO HOOO HOOO HOOO HOOO HOOO HOOO COOO COOO HOOO HOOO HOOO HOOO HOOO HOOO HOOO HOOO HOOO HML> HML> HML> HML> HML> HML> HML> HML> HML> HML> HML> HML> HML> HML> HML> HML> HML> HML> HML> HML> CML> HML> HML> HML> HOOO HOOO HOOO HOOO COOO COOO COOO HOOO HOOO HOOO HOOO HOOO HOOO HOOO HOOO HOOO HML< HML< HML< HML< HML< HML< HML< HML< HML< HML< HML< HML< HML< HML< HML< HML< HML< HML< HML< HML< HML< HML< HML< HMLO HOOO COOO COOO HML> HML> HML> HML> HML> HML> HML> HML> HML> HML> HML> HML> HML> HML> HML> HML> HML> HML> HML> HML> HML> HML> HML> HML> HOOO HOOO COOO COOO COOO COOO HMLO HML< HML< HML< HML< HML< HML< HML< HML< HML< HML< HML< HML< HML< HML< HML< HML< HML< HML< HML< HML< HML< HOOO HOOO HOOO HOOO COOO HOOO HOOO HOOO HOOO HOOO HOOO COOO COOO COOO COOO COOO COOO COOO COOO
COOO COOO HMLO HMLO HML< HML< HML< HML< HML< HML< HML< HML< HML< HML< HML< HML< HML< HML< HML< HML< HML< HML< HML< HMLO HML> HML> CML> CML> HML> HML> HML> HML> HML> HML> HML> HML< HML> HML> HML> HML> HML> HML> HML> HML> HML> HMLO CMOO CMLO COOO COOO COOO COOO HMLO HML< HML< HML< HML< HML< HML< HML< HML< HML< HML< HML< HML< HML< HML> HML> HML< HMLO HMLO HOOO COOO COOO COOO HOOO HOOO HOOO HOOO HOOO HOOO HOOO HML> HML> HML> HML> HML> HML> HML> HML> HML> HML> HML> HML> HML> HML> HML> HML> HML> HML> HML> HML> HML> HML> HML> HML> HML> COOO COOO COOO CMLO HML< HML< HML< HML< HML< HML< HML< HML< HML< HML< HML< HML< HML< HML< HML< HML< HML< HML< HML< HML< HOOO HOOO HOOO HOOO HOOO HOOO COOO COOO COOO COOO HOOO HOOO HOOO HOOO HOOO HMLO HML> HMLO HML< HML< HML< HML< HML< HML< HML> HML> HML> HML> HML> HML> HML> HML> HML> HML> HML> HML> HML> HMLO HOOO HOOO COOO COOO COOO COOO COOO HML< HML< HML< HML< HML< HML< HML< HML< HML< HML< HML< HML< HML< HML< HML< HML< HML< HML< HML< HML< HML< HML< HML< HML< HML< HOOO HOOO HOOO HOOO HOOO HOOO COOO COOO COOO COOO HOOO HMLO HML< HML< HML< HML< HML< HML< HML< HML< HML> HML> HML> HML> HML> HML> HML> HML> HML> HML> HML> CML< CML< HML< HML< HML< HML< HML< HML< HML< HML< HML< HML< HML< HML< HML< COOO HOOO HOOO COOO HOOO HOOO HOOO HOOO HOOO HOOO HOOO HOOO HMLO HML> HML> HML< HML< HML< HML< HML> HML< HML< HML< HML< HML< HML> HML> HML> HML> HML> HML> CML> CMO> HML> HOOO COOO COOO COOO COOO HOOO HML< HML< HML< HML< HML< HML< HML< HML< HML< HML< HML< HML< HML< HML< HML< HML< HML< HML< HML< HML< HML< HML< HML< HML< HML< HMLO HOOO COOO COOO COOO HOOO HOOO HML> HML> HML> HML> HML> HML> HML> HML> HML> HML> HML> HML> HML> HML> HML> HML> HML> HML> HML> HML> HMLO HMLO HOOO HOOO HOOO COOO COOO COOO COOO HOOO HML< HML< HML< HML< HML< HML< HML< HML< HML< HML< HML> HML< HML< HML< HML< HML< HML> HML< HML< HML< HML< HML< HML< HML< HOOO HOOO HOOO HOOO HOOO COOO COOO COOO COOO COOO COOO COOO
COOO COOO COOO COOO COOO COOO COOO COOO COOO COOO COOO COOO COOO COOO COOO COOO COOO COOO CMLO CMLO CMLO CML< HML< HML< HML< HML< HML< HML< HML< HML< HML< HML< HML< HML< HML< HML< HML< HML< HML< HML< HML< HMLO HOOO HOOO HOOO HOOO HOOO COOO COOO COOO COOO COOO HOOO HOOO HOOO HMLO HML< HML< HML< HML< HML< HML< HML< HML< HML< HML< HML< HML< HML< HML> HML> HML> HML> HML> HML> HML> HML> HML> HMOO HML> HMLO HOOO HOOO HOOO HMLO CMLO CMLO CMLO COOO CMLO CML< CML< HML< HML< HML< HML< HML< HML< HML< HML< HML< HML< HML< HML< HML< HML< HML< HML< HMLO HOOO HOOO HOOO COOO COOO COOO HML> HML> HML> HML> HML> HML> HML> HML> HML> HML> HML> HML> HML< HML< HML< HML> HML> HML< HML< HML> HML> HML> HML> HML> HML> HML> HOOO COOO COOO COOO COOO COOO COOO COOO COOO COOO COOO COOO COOO EOOO EOOO EOOO COOO COOO COOO COOO COOO COOO COOO COOO COOO COOO COOO COOO COOO COOO COOO COOO COOO COOO COOO COOO COOO COOO COOO COOO COOO COOO COOO COOO COOO CML< HML< HML< HML< HML< HML< HML< HML< HML< HML< HML< HML< HML< HML< HML< HML< HML< HML< HML< HML< HML< HML< HML< HOOO HOOO COOO COOO COOO COOO COOO HOOO HML> HML> HML> HML> HML> HML> HML> HML> HML> HML> HML> HML> HML> HML> HML> HML> HML> HML> HML> HML> CMLO COOO COOO COOO HOOO COOO COOO CMLO COOO CMLO CMLO CML< CML< CML< CML< CML< HML< HML< HML< HML< HML< HML< HML< HML< HML< HML< HML< HML< HML< HML< HML< HML< HML< HML< HML< HOOO HOOO HOOO HOOO COOO COOO
COOO COOO HOOO HOOO HOOO HML> HML> HML> HML> HML> HML> HML> HML> HML> HML> HML> HML> HML> HML> HML> HML> HML> HML> HML> HML> HML> HML> HMOO HMLO HOOO HOOO HOOO HOOO HOOO COOO COOO COOO HOOO HOOO HOO< HML< HML< HML< HML< HML< HML< HML< HML< HML< HML< HML< HML< HML< HML< HML< HML< HML< HML< HML< HML< HML< HML< HOOO HOOO HOOO HOOO COOO HOOO HOO> HML> HML> HML> HML> HML> HML> HML> HML> HML> HML> HML> HML< HML< HML< HML> HML> HML> HML> HML> HML> HML> HML> HML> HML> HOOO HOOO HOOO COOO COOO COOO COOO COOO COOO COOO HML< HML< HML< HML< HML< HML< HML< HML< HML< HML< HML< HML< HML> HML> HML> HML> HML> HML> HML< HML> HML< HML< HML< HML< HML< HML< HML< HML< HML< HML< HML< HOOO HOOO HOOO HOOO HOOO HOOO COOO COOO HOOO HOOO HOOO HOOO HOOO HOOO HOOO HOOO HML> HML> HML> HML> HML> HML> HML> HML> HML> HML> HML> HML> HML> HML> HML> HML> HML> HML> HML> HML> HML> HOO> HML< HML< HML< HML< HML< HML< HML< HML< HML< HML< HML< HML< HML< HML< HML< HML< HML< HML< HML< HML< HML< HML< HML< HOOO HOOO COOO COOO COOO COOO COOO COOO COOO COOO COOO COOO COOO COOO COOO COOO COOO COOO HOOO HOOO HOOO HOOO HOOO HOOO HOOO HOOO COOO COOO HOOO HOOO HML> HML> HML> HML> HML> HML> HML> HML> HML> HML> HML> HML> HML> HML> HML> HML> HML> HML> HML> HML> HML> HML> HML> HOOO HOOO HOOO HOOO HOOO HOOO HOOO COOO COOO COOO HOOO HOOO HOOO HML< HML< HML< HML< HML< HML< HML< HML< HML< HML< HML< HML< HML< HML< HML< HML< HML< HML< HML< HML< HML< HML< HOOO HOOO HOOO HOOO COOO HOOO HOO> HML> HML> HML> HML> HML> HML> HML> HML> HML> HML> HML> HML< HML< HML< HML< HML> HML> HML> HML> HML> HML> HML> HML> CMO> COOO COOO COOO COOO HML< HML< HML< HML< HML< HML< HML< HML< HML< HML< HML< HML< HML< HML< HML< HML< HML< HML< HML< HML< HML< HML< HML< HOOO HOOO HOOO HOOO HOOO HOOO COOO COOO HOOO HOOO HOOO HOOO HOOO HOOO HOOO HML> HML> HML> HML> HML> HML> HML> HML> HML> HML> HML> HML> HML> HML> HML> HML> HML> HML> HML> HML> HML> HML> HOOO HOOO COOO COOO COOO HOOO HML< HML< HML< HML< HML< HML< HML< HML< HML< HML< HML< HML< HML< HML< HML< HML< HML< HML< HML< HML< HOOO HOOO HOOO COOO
COOO COOO COOO COOO COOO HOOO HOOO HOOO HOOO HOOO HOOO HOOO HML< HML< HML< HML< HML< HML< HML< HML< HML< HML< HML< HML< HML< HML< HML< HML< HML< HML< HML< HML< HML< HMLO HOOO HOOO COOO COOO HOOO HOOO HOOO HOO> HML> HML> HML> HML> HML> HML> HML> HML> HML> HML> HML> HML> HML> HML> HML> HML> HML> HML> HML> HML> HML> HMLO COOO COOO COOO COOO COOO COOO COOO COOO COOO COOO COOO COOO COOO COOO COOO COOO COOO COOO CML< HML< HML< HML< HML< HML< HML< HML< HML< HML< HML< HML< HML< HML< HML< HML< HML< HML< HML> HMLO HOOO HMOO HOOO COOO COOO COOO HOOO HOOO HOOO HMLO HML> HML> HML> HML> HML> HML> HML> HML> HML> HML> HML> HML> HML> HML> HML> HML> HML> HML> HML> COOO COOO COOO HOOO HML< HML< HML< HML< HML< HML< HML< HML< HML< HML< HML< HML< HML> HML< HML< HML< HML> HML< HML< HML< HML< HOOO HOOO HOOO HOOO HOOO COOO COOO COOO COOO COOO COOO HOOO HOOO HOOO HOOO HOOO HOOO HML> HML> HML> HML> HML> HML> HML> HML> HML> HML> HML> HML> HML> HML> HML> HML> HML> HML> HML> HML> HML> HML> HML> HML> CMLO COOO COOO COOO COOO HOOO HML< HML< HML< HML< HML< HML< HML< HML< HML< HML< HML< HML< HML< HML< HML< HML> HML> HML> HML> HML> HML> HML> HML> HMLO HMLO HOOO HOOO HOOO HOOO HOOO HOOO HMOO
HMLO HOOO HOOO HOOO HOOO HOOO HOOO HOOO HOOO COOO COOO COOO COOO HMLO HMLO HML> HML> HML> HML> HML> HML> HML> HML> HML> HML> HML> HML> HML> HML> HML> HML> HML> HML> CML> CMLO CMLO COOO COOO COOO COOO HOOO HOOO HOOO HOOO HOOO HOOO HOOO HOOO HOOO HOOO HMOO COOO COOO CMLO CMLO CMOO CMLO CML< HMLO HML< HML< HML< HML< HML< HML< CML< CML< HML< HML< HML< HML< HML< HML< HML< HML< HML< HML< HML< HML< HML< HML< HOOO HOOO HOOO COOO HOOO HOOO HOOO HOOO HOOO HOOO HOOO HOOO COOO COOO HOOO HOOO HOOO HOOO HOOO HOOO HOOO HOOO HOOO HML> HML> HML> HML> HML> HML> HML> HML> HML> HML> HML> HML> HML> HML> HML> HML> HML> HML> HML> HOLO HOOO COOO COOO COOO COOO COOO COOO COOO COOO COOO COOO COOO COOO COOO COOO COOO HOOO HML< HML< HML< HML< HML< HML< HML< HML< HML< HML< HML< HML< HML< HML< HML< HML< HML< HML< HML< HML< HML< HML< HML< HML< HMLO HOOO HOOO HOOO COOO COOO CMLO CML> HML> HML> HML> HML> HML< HML< HML< HML> HML> HML> HML> HML> HML> HML> HML> HML> HML> HML> HML> HML> HML> HMLO HOOO HMOO HOOO COOO COOO COOO COOO CML< HML< HML< HML< HML< HML< HML< HML< HML< HML< HML< HML< HML< HML< HML< HML< HML< HML< HML< HML< HML< HML< HML< HMOO HOOO COOO COOO COOO COOO COOO COOO EOOO EOOO EOOO COOO COOO COOO COOO COOO COOO COOO COOO COOO COOO COOO COOO COOO COOO COOO COOO COOO EOOO COOO COOO EMOO CMOO CMLO HMLO HMLO HML> HML> HML> HML> HML> HML> HML> HML> HML> HML> HML> HML> HML> HML> HML> HML> HML> HML> HML> HML> HOOO COOO COOO COOO CMLO HMLO HMLO HMLO HMLO HMLO HMLO HMLO HMLO HML> CMLO CMLO CMLO CMLO HML< HML< HML< HML< HML< HML< HML< HML< HML< HML< HML< HML< HML< HML< HML> HML> HML> HML< HMLO HOOO HOOO COOO COOO COOO HOOO HOOO HOOO HOOO HOOO HOOO HOOO HOOO HOOO HOOO HOOO COOO COOO COOO EOOO COOO COOO COOO COOO COOO COOO COOO HOOO HOOO HOOO HOOO HOOO HOOO HOOO HOOO HOOO HOOO HOOO HML> HML> HML> HML> HML> HML> HML> HML> HML> HML> HML> HML> HML> HML> HML> HML> HML> HML> HML> HML> HML> HML> HML> HML> COLO CMLO HML< HML< CML< CML< CML< CML< HML< HML< HML< HML< HML< HML< HML< HML< HML< HML< HML< HML< HOOO HOOO HOOO HOOO HOOO HOOO HOOO HOOO HOOO HOOO HOOO HOOO HOOO HOOO HOOO HOOO
HMLO HML> HML> HML> HML< HML> HML< HML> HML< HML< HML< HML< HML< HML< HML< HML< HML< HML< HML< HML< HML< HML< HML< HML< HML< COOO COOO COOO COOO COOO COOO COOO COOO COOO COOO COOO COOO CMOO COOO CMOO CMOO CMOO COOO COOO COOO COOO COOO COOO COOO HOOO HMLO HML> HML> HML> HML> HML> HML> HML> HML> HML> HML> HML> HML> HML> HML> HML> HML> HML> HML< HML> HML> HML> HML> HMLO HMOO
HOOO HOOO HOOO HOOO HMLO HOOO HMLO HML< HML< HML< HML< HML< HML< HML< HML< HML< HML< HML< HML< HML< HML< HML< HML< HML< HML< HML< HML< HML< HML< HML< HML< HML< HML< HMLO HMLO HMLO HOOO HOOO HOOO HOOO HOOO HOOO COOO COOO COOO COOO HOOO HOOO HOOO HOOO HML> HML> HML> HML> HML> HML> HML> HML> HML> HML> HML> HML> HML> HML> HML> HML> HML> HML> HML> HML> HML> HML> COOO COOO CMLO HML< HML< HML< HML< HML< HML< HML< HML< HML< HML< HML< HML< HML> HML> HML> HML> HML> HML> HML> HMLO HMLO HMLO HML> HMLO HMLO HML> HMLO HOOO HMLO HMLO HMLO HOOO HOOO HOOO HOOO COOO COOO COOO COOO COOO COOO COOO COOO EOOO EOOO COOO COOO COOO COOO COOO EOOO EOOO EOOO COOO COOO COOO COOO EOOO EOOO EOOO EOOO EOOO EOOO EOOO COOO COOO COOO COOO COOO EOOO EOOO EOOO EOOO COOO COOO HOOO COOO COOO HOOO HOOO COOO COOO COOO COOO COOO COOO COOO COOO COOO COOO COOO COOO COOO COOO EOOO EOOO EOOO EOOO EOOO EOOO COOO COOO COOO COOO COOO HOOO HOOO HOOO HOOO HOOO HOOO HOOO HOOO HOOO HOOO HOOO HOOO HOOO HOOO HOOO COOO COOO COOO COOO COOO COOO COOO COOO COOO COOO EOOO EOOO EOOO COOO COOO COOO COOO COOO COOO COOO EOOO EOOO EOOO EOOO EOOO EOOO EOOO EOOO EOOO COOO COOO COOO HOOO HOOO HOOO HOOO HOOO HOOO HOOO HOOO HOOO HOOO HOOO HOOO HOOO HOOO HOOO HOOO HOOO HOOO HOOO HOOO COOO COOO COOO COOO COOO COOO COOO COOO EOOO EOOO EOOO EOOO EOOO COOO COOO COOO COOO COOO
HML> HML> HML> HML> HML> HML> HML> HML> HML< HML< HML< HML< HML> HML> HML> HML> HML> HML> HML> HML> HML> HML> HML> HML> HML> HML> HOOO HOOO HOOO COOO COOO CMLO CMLO HML< HML< HML< HML< HML< HML< HML< HML< HML< HML< HML< HML> HML> HML> HML< HML< HML< HML< HML< HML> HMLO HOOO HOOO HOOO HOOO COOO COOO COOO COOO HOOO HMLO HML< HML< HML> HML> HML> HML> HML> HML> HML> HML> HML> HML> HML> HML> HML> HML> HML> HML> HML> HMLO HOOO HMLO HMLO HOOO HOOO HOOO HOOO COOO COOO HMLO HMLO HML< HML< HML> HML> HML< HML> HML> HML> HML> HML> HML> HML> HML> HML> HML> HML> HML< HMLO HMLO HMLO HML> HML>
HOOO HOOO HOOO HOOO HOOO COOO HOOO COOO COOO COOO COLO CML> CML> CML> CML> HML> HML> HML> HML> HML< HML< HML< HML< HML< HML> HML> HML> HML> HML> HML> HML> HML> HML> CMLO CMLO CMLO CMLO CMLO CML< HML< HML< HML< HML< HML< HML< HML< HML< HML< HML< HML< HML< HML< HML< HML< HML< HMLO HMLO HMLO CMLO CMLO CMLO HML> HML> HML> HML> HML> HML> HML> HML< HML< HML< HML< HML< HML< HML< HML> HML> HML> HML> HML> HML> HML> HML> HML> HMLO HOOO COOO CMOO COOO COOO COOO COOO COOO HOOO HOOO HOOO HOOO HOOO HOOO HMLO HOOO HOOO HOOO HML< HML< HML< HML< HML< HML< HML< HML< HML< HML< HML< HML< HML< HML< HML< HML< HML< CML< CML< HML< HOOO HOLO HMLO HMLO HOOO HML> HML> HML> HML> HML> HML> HML> HML> HML> HML> HML> HML> HML> HML> HML> HML> HML> HML> HML> HML> HML> HML> HML> HML> HML> HML> HML> COOO COOO COOO COOO HOOO HOLO HML< HML< HML< HML< HML< HML< HML< HML< HML< HML> HML> HML> HMLO HML< HML< HMOO HOOO HOOO HOOO HOOO HOOO HOOO COOO COOO COOO HOOO HOOO HMLO HML< HML< HML< HML< HML< HML< HML< HML< HML> HML> HML> HML> HML< HML< HML< HML< HML< HML< HML< HML< HML< HML< HML< HMO< HOO< HOOO HOOO HOOO HOOO COOO COOO COOO COOO COOO COOO COOO COOO COOO COOO COOO COOO COOO COOO COOO COOO COOO COOO COOO COOO COOO COOO COOO COOO HOOO HMLO HMLO HMLO HML> HML< HML< HML< HML< HML< HML< HML> HML> HML> HML> HML> HML> HML> HML> HML> HML> HML> HML> HML> HML> HMLO HML> HMLO HMLO CMLO CMLO CMLO CML< HML< HML< HML< HML< HML< HML< HML< HML< HML< HML< HML< HML< HML< HML< HML< HML< HML< HMLO CMOO HMLO COOO HOOO HOOO HOOO HOOO HOOO HOOO HMLO HOOO HMLO HML> HML> HML> HML> HML> HML> HML> HML< HML> HML> HML> HML< HML< HML< HML> HML> HML> HML> HML> HMLO HMLO CML> CMLO HML> HMLO HOOO HMLO HMOO HOOO HOOO HMLO HML< HML< HML< HML< HML< HML< HML< HML< HML< HML< HML< HML< HML< HML< HML< HML< HML< HML< HML< HML< HML< HML< HML< HML< HMLO HMLO COOO COOO COOO HOOO HOOO HOO> HML> HML> HML> HML> HML> HML> HML> HML> HML> HML> HML> CMLO CMLO CML< HML< HML< HML< HMLO HMLO HMLO HMLO HMLO HOOO HOOO COOO COOO COLO CMLO HML> HML> HML> HML> HML< HML< HML< HML< HML< HML< HML> HML> HML> HML> HML> HML> HML> HML> HML> HML> HML> HML> HML> HML> HML> HMLO HMLO
COOO COOO COOO COOO COOO COOO HOOO HMOO HML> HML> HML> HML> HML> HML> HML> HML> HML> HML> HML> HML> HML> HML> HML> HML> HML> HML> HML> HML> HML> HML> HML> HML> HMLO HOLO HOOO HOOO HOOO HOOO HOOO HOOO HOOO HOOO HOOO COOO COOO COOO COOO COOO COOO COOO COOO COOO COOO COOO COOO COOO HOOO HOOO HOOO HOOO HML< HML< HML< HML< HML< HML< HML< HML< HML< HML< HML< HML< HML< HML< HML< HML< HML< HML< HML< HML< HML< HML< HML< HML< HOOO HOOO HMOO HOOO HOOO HML> HML> HML> HML> HML> HML> HML> HML> HML> HML> HML> HML> HML< HML> HML> HML> HML> HML> HML> HML> HML> HML> CML> CMLO COOO COLO HML< HML< HML< HML< HML< HML< HML< HML< HML< HML< HML< HML< HML< HML< HML< HML< HML< HML< HML< HML< HML< HML< HML< HML< HML< HOOO HOOO HOOO HOOO COOO COOO HOOO HOOO HOOO HOOO HOOO HML> HML> HML> HML> HML> HML> HML> HML> HML> HML> HML> HML> HML> HML< HML> HML> HML> HML> HML> HML> HML> HML> HML> HOOO HOOO COOO COOO COOO COOO COOO HOOO HOO< HML< HML< HML< HML< HML< HML< HML< HML< HML< HML< HML< HML< HML< HML< HML< HML< HML< HML< HML< HML< HMLO COOO COOO HOOO HOOO HOOO HOOO HOOO HOOO HOOO HOOO COOO COOO COOO HOOO HOOO HOOO HOOO HOOO HOOO HOOO HOOO HOOO HOOO HOOO HOOO COOO COOO COOO COOO COOO HOOO HOOO HOOO HOOO HOOO HOOO HOOO HOOO HOOO HOOO HOOO HOOO HOOO HOOO HOOO HOOO COOO COOO COOO COOO COOO HOOO HOOO HOOO HOOO HOOO COOO COOO COOO HOOO HOOO HOOO HOOO HML> HML> HML> HML> HML> HML> HML> HML> HML> HML> HML> HML> HML> HML> HML> HML> HML> HML> HML> HML> HML> HML> HML> HML> HML> HOOO HOOO HOOO HOOO HOOO HOOO COOO COOO COOO HOOO HOOO HMLO HML< HML< HML< HML< HML< HML< HML< HML< HML< HML< HML< HML< HML< HML< HML< HML< HML< HML< HML< HML< HML< HOOO HOOO HOOO COOO HOOO HML> HML> HML> HML> HML> HML> HML> HML> HML> HML> HML> HML> HML< HML> HML> HML> HML> HML> HML> HML> HML> HML> HMO> HOOO COOO COOO COOO COOO COOO HOOO HMLO HML< HML< HML< HML< HML< HML< HML< HML< HML< HML< HML< HML< HML< HML< HML< HML> HML> HML< HML< HML< HML< HML< HML< HML< HML< HML< HML< HOOO HOOO HOOO COOO COOO HOOO HOOO HOOO HOOO HOOO HMLO HMLO HML> HML> HML> HML> HML> HML> HML> HML> HML> HML> HML> HML> HML> HML> HML> HML> HML> HML> HML> HML> HML> HML> HMLO HOOO HOOO CMLO HML< HML< HML< HML< HML< HML< HML< HML< HML< HML< HML< HML< HML< HML< HML< HML< HML< HML< HML< HML< HML< HML< HOOO HOOO COOO COOO COOO COOO COOO COOO HOOO HOOO HOOO HOOO HOOO HOOO HOOO HOOO HOOO HOOO COOO COOO COOO
COOO COOO COOO COOO COOO COOO COOO COOO COOO COOO COOO COOO COOO COOO COOO COOO COOO COOO COOO COOO COOO COOO HOOO HOOO HOOO HOOO HOOO HOOO HOOO COOO COOO COOO COOO COOO COOO COOO COOO COOO HOOO HOOO HOOO HOOO HOOO HOOO HOOO COOO COOO COOO COOO HOOO HOOO HOOO HOOO HOOO HOOO HOOO HOOO HOOO HOOO COOO COOO COOO COOO COOO COOO COOO COOO COOO COOO COOO COOO COOO COOO COOO HOLO COOO HOLO CMLO COOO HMLO CMLO HML> HML> HML> HML> HML> HML> HML> HML< HML< HML< HML< HML> HML> HML> HML> HML> HML> HML> HML> HMO> HOO> HOOO COOO COOO COOO CML< HML< HML< HML< HML< HML< HML< HML< HML< HML< HML< HML> HML> HML> HML> HML> HML> HML> HML> HML< HML> HML> HML> HML< HML< HML< HML< HML< HOOO COOO COOO COOO COOO COOO COOO COOO COOO HOOO HOOO HOOO HOOO HMLO HMLO HOOO HOOO HOLO HOOO HOOO HOOO HOOO HOOO COOO COOO COOO COOO COOO COOO COOO COLO CMLO CMLO CMLO CMLO HML> HML> HML> HML> HML< HML< HML< HML< HML< HML< HML< HML> HML> HML> HML> HML> HML> HML> CMLO COOO COOO HMLO HML< HML< HML< HML< HML< HML< HML< HML< HML< HML< HML< HML< HML> HML> HML> HML< HML< HML< HML< HML< HMLO HMLO HOOO COOO COOO COOO COOO COOO COOO HOOO HOOO HOOO HOOO HOOO HOOO HOOO HOOO HOOO HOOO HOOO HOOO HOOO COOO COOO COOO COOO COOO COOO COOO COOO COOO COOO COOO COOO COOO COOO HOOO HMLO HOOO HOOO HMLO HOOO COOO COOO COOO COOO COOO COOO COOO COOO COOO COOO COOO COOO COOO COOO COOO COOO COOO COOO COOO COOO COOO COOO
COOO COOO COOO COOO HOOO HML> HML> HML> HML> HML> HML> HML> HML> HML> HML> HML> HML> HML> HML> HML> HML> HML> HML> HML> HML> HML> HML> HML> HML> HMLO HMLO HMLO HOOO HOOO HOOO HOOO HOOO HOOO HOOO COOO COOO COOO HOOO HOOO HOOO HML< HML< HML< HML< HML< HML< HML< HML< HML< HML< HML< HML< HML< HML< HML< HML< HML< HML< HML< HML< HML< HML< HMOO HOOO HOOO HOOO COOO HOOO HML> HML> HML> HML> HML> HML> HML> HML> HML> HML> HML> HML> HML> HML> HML> HML> HML> HML> HML> HML> CML> COOO COLO HML< HML< HML< HML< HML< HML< HML< HML< HML< HML< HML< HML< HML< HML< HML< HML< HML< HML< HML< HML< HML< HML< HML< HOOO HOOO HOOO HOOO HOOO HOOO COOO COOO HOOO HOOO HOOO HOOO HOOO HOOO HOOO HOO> HML> HML> HML> HML> HML> HML> HML> HML> HML> HML> HML> HML> HML> HML> HML> HML> HML> HML> HML> HML> HML> HOOO HOOO HOOO COOO COOO HMOO HML< HML< HML< HML< HML< HML< HML< HML< HML< HML< HML< HML< HML< HML< HML< HML< HML< HML< HML< HML< HOOO COOO COOO COOO COOO COOO COOO COOO COOO COOO COOO COOO COOO COOO HOOO HOOO HOOO HOOO HOOO HOOO HOOO HOOO HOOO HOOO HOOO HOOO COOO COOO HOOO HML> HML> HML> HML> HML> HML> HML> HML> HML> HML> HML> HML> HML> HML> HML> HML> HML> HML> HML> HML> HML> HML> HML> HML> HMOO HOOO HOOO HOOO HOOO HOOO HOOO COOO COOO COOO HOOO HOOO HOOO HOLO HML< HML< HML< HML< HML< HML< HML< HML< HML< HML< HML< HML< HML< HML< HML< HML< HML< HML< HML< HMOO HOOO HOOO HOOO HOOO HOOO COOO HOOO HOOO HOO> HML> HML> HML> HML> HML> HML> HML> HML> HML> HML> HML> HML> HML> HML> HML> HML> HML> HML> HML> HML> HML> HOOO COOO COOO COOO COOO HML< HML< HML< HML< HML< HML< HML< HML< HML< HML< HML< HML< HML< HML< HML< HML< HML< HML< HML< HML< HML< HML> HML< HOOO HOOO HOOO HOOO HOOO COOO COOO COOO COOO COOO HOOO HOOO HOOO HOOO HOOO HML> HML> HML> HML> HML> HML> HML> HML> HML> HML> HML> HML> HML> HML> HML> HML> HML> HML> HML> HML> HML> HML> HOOO HOOO HOOO HOOO COOO HML< HML< HML< HML< HML< HML< HML< HML< HML< HML< HML< HML< HML< HML< HML< HML< HML< HML< HML< HML< HML< HMOO HMOO
COOO COOO COLO COOO HOOO HOOO HOOO HOOO HOOO HOOO HOOO HOOO HOOO HOOO HMOO HML< HML< HML< HML< HML< HML< HML< HML< HML< HML< HML< HML< HML< HML< HML< HML< HML< HML< HML< HML< HML< HML< HML< HML< HML< HML< HML< HML< HML< HOOO COOO COOO COOO COOO HMLO HML> HML> HML> HML> HML> HML> HML> HML> HML> HML> HML> HML> HML> HML> HML> HML> HML> HML> HML> HML> HML> HML> HML> HML> HML> HML> HML> HMO> HOOO HOOO HOOO COOO COOO COOO COOO CML< HML< HML< HML< HML< HML< HML< HML< HML< HML< HML< HML< HML> HML< HML> HML< HML< HML< HML< HML< HML< HMLO HOOO HOOO HOOO HOOO HOOO HOOO COOO COOO HOOO HOOO HOOO HOOO HOOO HOOO HOOO HOOO HOOO HOOO COOO COOO COOO HOOO HOOO HOOO HOOO HOOO HOOO HOOO HOOO HOOO HOOO HOOO HML> HML> HML> HML> HML> HML> HML> HML> HML> HML> HML> HML> HML> HML> HML> HML> HML> HML> HML> HML> HML> HML> HML> HML> HML> HML> HMLO COOO COOO COOO COOO COOO HOOO HOOO HOOO HOOO HOOO HOOO HOOO HOOO HOOO HOOO HOOO COOO COOO COOO HML< HML< HML< HML< HML< HML< HML< HML< HML< HML< HML< HML< HML< HML< HML< HML< HML< HML< HML< HML< HML< HML< HMO< HML< HMLO HOOO HOOO HOOO HOOO HOOO
COOO COOO COOO COOO COOO COOO COOO COOO COOO COOO COOO COOO COOO COOO COOO COOO COOO COOO COOO COOO COOO COOO COOO COOO COOO COOO COOO COOO COOO COOO HML> HML> HML> HML> HML> HML> HML> HML> HML> HML> HML> HML> HML> HML> HML> HML> HML> HML> HML> HML> HML> CML> CMLO CMLO CML< HML< HML< HML< HML< HML< HML< HML< HML< HML< HML< HML< HML> HML> HML> HML< HML> HML> HML> HMLO HOOO HOOO HOOO HOOO HOOO HOOO HOOO HOOO HOOO HOOO COOO COOO COOO COOO COOO COOO HML> HML> HML> CMLO COOO COOO COOO HOOO HOOO HOOO HOOO HOOO HOOO HOOO HOOO HOOO HOOO HOOO COOO COOO COOO COOO COOO COOO COOO COOO COOO COOO COOO COOO COOO HOOO HOOO COOO HOOO HOOO HOOO HOOO HOOO HOOO HOOO HOOO HOOO HOOO HOOO COOO COOO COOO COOO HOOO HOOO HOOO HOOO HOOO HOOO COOO COOO COOO COOO COOO COOO HOOO HOOO HOOO HOOO HOOO HOOO HOOO HOOO HOOO HOOO HOOO HOOO HOOO HML> HML> HML> HML> HML> HML> HML> HML> HML> HML> HML> HML> HML> HML> HML> HML> HML> HML> HML> HML> CML> CMOO COOO COOO CMLO HMLO HML< HML< HML< HML< HML< HML< HML< HML< HML< HML< HML> HML> HML> HML< HML> HML> HML> HML> HML< HML< HML< HML> HOOO HOOO HOOO HOOO HOOO HOOO HOOO COOO COOO COOO COOO COOO COOO COOO COOO COOO COOO COOO COOO COOO COOO HMLO HMLO HMLO HOOO HMLO HMLO HML> HOOO HOOO HOOO HOOO HOOO COOO COOO COOO COOO COOO COOO COOO COOO COOO COOO COOO COOO COOO COOO COOO COOO COOO COOO COOO COOO COOO HMLO HOOO HOOO HMLO HMLO HMLO HOOO HMLO HOOO HOOO HOOO HOLO COOO COOO HOOO HOOO HOOO COOO COOO COOO COOO COOO HOOO HOOO HOOO HOOO HOOO HOOO HOOO HOOO HOOO HOOO COOO COOO COOO COOO COOO COOO COOO COOO COOO COOO COOO COOO COOO COOO COOO
COOO COOO COOO COOO COOO HOOO HOOO HML< HML< HML< HML< HML< HML< HML< HML> HML> HML> HML> HML> HML< HML< HML< HML< HML< HML< HML< HML< HML< HML< HOOO HOOO HOOO HOOO HOOO HOOO HOOO HOOO COOO COOO COOO COOO HOOO HOOO HOOO HOOO HOOO COOO HOOO COOO COOO COOO COOO COOO COOO COOO COOO COOO HOOO HOOO HOOO HOOO HOOO HOOO HOOO HOOO HOOO HOOO HOOO HOOO HOOO HML> HML> HML> HML> HML> HML> HML> HML> HML> HML> HML> HML> HML> HML> HML> HML> HOOO COOO COOO COOO HOOO HML< HML< HML< HML< HML< HML< HML< HML< HML< HML< HML> HML< HML> HML> HML> HML> HML> HML> HML> HML> HML> HML> HOOO COOO COOO COOO HOOO HOOO HML> HML> HML> HML> HML> HML> HML> HML> HML> HML> HML> HML> HML< HML< HML< HML< HML< HML< HML< HML> HML< HML< HML> HML> HMLO HOOO HOOO HOOO
HML< HML< HML< HML< HML> HML> HML> HML> HML> HML> HML> HML> HML> HML> HML> HML> HML> HML> HML> HML> HML> HML> HML> HML> HML> HMLO HOOO HOOO COOO COOO COOO COOO COOO COOO COOO COOO COOO COOO COOO COOO COOO COOO COOO COOO COOO CMO< HML< HML< HML< HML< HML< HML< HML< HML< HML< HML> HML> HML< HML> HML< HML< HML< HML< HML< HML< HML< HMOO COOO COOO COOO COOO COOO COOO COOO COOO HML> HML> HML> HML> HML> HML< HML< HML> HML> HML< HML< HML< HML< HML> HML> HML> HML> HML> HML> HML> HML> HML> CML> HMOO HML> HML> HML> HML< HML< HML< HML< HML< HML< HML< HML< HML< HML< HML< HML< HML< HML< HML> HML> HML> CML> HML> HML> HML> HML> HML> HML> HML> HML> HML> HML> HML> HML> HML> HML> HML> HML> HML> HML> HML> HML> HML> HMLO HOOO HOOO COOO COOO COOO COOO COOO COOO COOO COOO COOO COOO HOOO HOOO HMO< HML< HML< HML< HML< HML< HML< HML< HML< HML< HML< HML< HML< HML< HML< HML< HML< HML< HML< HML< HML< HML< HML< HML< HMLO HMLO HOOO HOOO COOO COOO COOO COOO COOO COOO
HOOO COOO COOO COOO COOO COOO COOO COOO COOO HOOO HOOO HOOO HMLO HMLO HMLO HMLO HOOO COOO HMLO CMOO COOO HOOO HOOO HOOO HOOO HOOO HOOO HML< HML< HML< HML< HML< HML< HML< HML< HML< HML< HML< HML< HML> HML< HML< HML< HML< HML< HML< HML< HML< HML< HMLO HOOO COOO COOO COOO HOOO HOOO HOOO HMO> HML> HML> HML> HML> HML> HML> HML> HML> HML> HML> HML> HML> HML> HML> HML> HML> HML> HML> HML> HML> HML> HMLO COOO COOO COOO COOO COOO COOO COOO COOO COOO COOO COOO COOO COOO COOO COOO COOO COOO COOO COOO COOO COOO COOO COOO COOO COOO HML< HML< HML< HML< HML< HML< HML< HML< HML< HML< HML< HML< HML< HML< HML< HML< HML< HML< HML< HML< HOOO HOOO HOOO COOO COOO COOO HOOO HOOO HOOO HOOO HOOO HMOO HMOO HML> HML> HML> HML> HML> HML> HML> HML> HML> HML> HML> HML> HML> HML> HML> HML> HML> HML> HML> HML> HOO> COOO COOO COOO COOO HOOO HML< HML< HML< HML< HML< HML< HML< HML< HML< HML< HML< HML< HML> HML> HML> HML< HML< HML< HML< HML< HML< HML< HOOO HOOO HOOO HOOO HOOO HOOO HOOO HOOO HOOO COOO COOO COOO HOOO HOOO HOOO HOOO HOOO HMLO HOO> HML> HML> HML> HML> HML> HML> HML> HML> HML> HML> HML> HML> HML> HML> HML> HML> HML> HML> HML> HML> HML> HMLO CMLO COOO COOO COOO COOO COOO COOO COOO COOO COOO COOO COOO COOO HML< HML< HML< HML< HML< HML< HML< HML< HML< HML< HML< HML< HML< HML< HML< HML< HMLO HOOO HOOO HOOO HOOO HOOO COOO
COOO COOO COOO COOO HOOO HOOO HMLO HML< HML< HMLO HMLO HML< HML> HML> HML> HML> HML> HML> HML> HML> HML> HML> CMLO HMLO HOOO HOOO HOOO HOOO HOOO HOOO HOOO COOO COOO COOO COOO COOO COOO COOO COOO COOO COOO COOO COOO COOO COOO COOO COOO COOO HOOO HOOO HOOO HOOO HOOO HOOO COOO COOO COOO COOO COOO COOO COOO COOO COOO COOO COOO COOO HOOO HOOO HMLO HMLO HML> HML> HML> HML> HML> HML> HML> HML> HML> HML> HML> HML> HML> HML> HML> HML> HML> HML> HML> COOO COOO COOO COOO COOO COOO
COOO COOO COOO COOO COOO COOO COOO COOO COOO COOO COOO COOO HOOO HOOO HOOO HML< HML< HML< HML< HML< HML< HML< HML< HML< HML< HML< HML< HML< HML< HML< HML< HML< HML< HML< HML< HML< HML< HML< HML< HML< HML< HOO< HOOO HOOO HOOO COOO COOO COOO COOO COOO COOO COOO COOO HOOO HOOO HOOO HML> HML> HML> HML> HML> HML> HML> HML> HML> HML> HML> HML> HML> HML> HML> HML> HML> HML> HML> HML> HML> HML> HML> HML> HML> HMLO HOOO HOOO COOO COOO COOO COOO COOO COOO COOO HOOO HOOO HML< HML< HML< HML< HML< HML< HML< HML< HML< HML< HML< HML< HML< HML< HML< HML< HML< HML< HML< HML< HML< HML< HML< HML< HML< HMOO HOOO HOOO HOOO HOOO HOOO HOOO COOO HOOO HOOO HOOO HOOO HOOO HOOO HOOO COOO COOO HOOO HOOO HML> HML> HML> HML> HML> HML> HML> HML> HML> HML> HML> HML> HML> HML> HML> HML> HML> HML> HML> HML> HML> HML> HML> HML> HOO> COOO COOO COOO COOO COOO COOO COOO COOO COOO COOO COOO COOO COOO COOO EOOO EOOO COOO COOO COOO COOO COOO COOO HOOO HOOO HOOO HML< HML< HML< HML< HML< HML< HML< HML< HML< HML< HML< HML< HML< HML< HML< HML< HML< HML< HML< HML< HML< HML< HML< HML< HML< HOOO HOOO HOOO HOOO HOOO HOOO HOOO HOOO HOOO COOO HOOO HOOO HOOO HOOO HOOO HOOO HOOO HOOO HOOO HOOO HOOO HMOO HML> HML> HML> HML> HML> HML> HML> HML> HML> HML> HML> HML> HML> HML> HML> HML> HML> HML> HML> HML> HML> HML> HML> HML> HMO> COOO COOO COOO COOO COOO COOO COOO HOOO HOOO HOOO HOOO HOOO HML< HML< HML< HML< HML< HML< HML< HML< HML< HML< HML< HML< HML< HML< HML< HML< HML< HML< HML< HML< HML< HML< HML< HML< HML< HML< HOOO HOOO HOOO HOOO HOOO HOOO HOOO HOOO HOOO HOOO HOOO HOOO HOOO HOOO HOOO HOOO HOOO HOOO HOOO HOOO HOOO HOOO COOO COOO COOO COOO COOO COOO COOO COOO COOO COOO COOO COOO COOO COOO COOO EOOO EOOO EOOO EOOO EOOO EOOO COOO COOO COOO COOO COOO COOO COOO HOOO HOOO HOOO HOOO HOOO HOOO HOOO HOOO HOOO COOO COOO COOO COOO COOO COOO COOO COOO COOO COOO COOO COOO HOOO HOOO HOOO HOOO HOOO HOOO HOOO HOOO HOOO HOOO HOOO HOOO HOOO HOOO HOOO HOOO HOOO HOOO HOOO HOOO HOOO HOOO HOOO COOO HOOO COOO COOO COOO COOO COOO COOO COOO COOO HOOO HOOO HOOO HOOO HOOO HOOO HOOO HOOO HOOO HOOO HOOO HOOO HOOO HOOO COOO HOOO HOOO HOOO HOOO HOOO HOOO HOOO HOOO HOOO HOOO HOOO HOOO HOOO HOOO HOOO HOOO HOOO COOO HOOO HOOO HOOO HOOO HOOO HOOO HOOO HOOO HOOO HOOO HOOO HOOO COOO COOO COOO COOO COOO COOO HOOO HOOO HOOO HOOO HOOO HOOO HOOO HOOO HOOO HOOO HOOO HOOO COOO COOO COOO COOO COOO COOO COOO EOOO EOOO EOOO
COOO HMLO HML< HML< HML< HML< HML< HML< HML< HML< HML< HML< HML< HML< HML< HML< HML< HML> HML< HML< HML< HML< HMO< HMLO HOOO HOOO HOOO HOOO HOOO COOO COOO COOO COOO COOO COOO CML> HML> HML> HML> HML> HML> HML> HML< HML< HML< HML< HML< HML< HML< HML> HML> HML> HML> HML> HML> HML> HMLO COLO CMLO HML< HML< HML< HML< HML< HML< HML< HML< HML< HML< HML< HML< HML< HML< HML< HML< HML< HML< HML< HML< HML< HOL< HOOO COOO COOO COOO COOO COOO COOO
HOOO HOOO HOOO HML> HML> HML> HML> HML> HML> HML> HML> HML< HML> HML> HML> HML> HML> HML> HML> HML> HML> HML> HMLO HOOO COOO COOO COOO COOO COOO COOO COOO COOO CMOO CML< CML< HML< HML< HML< HML< HML< HML< HML< HML< HML< HML< HML< HML< HMLO HMLO HMLO HOOO HOOO HOOO HOOO HOOO HOOO HOOO HOOO HOOO HOOO HOOO HOOO HOOO HOOO HOOO HOOO COOO HOOO HOOO HOOO HOOO HOOO HOOO HOOO HOOO HOOO HOOO HOOO HOOO HOOO HOOO HOOO COOO COOO COOO COOO COOO HOOO HOOO HOOO HOOO HOOO HOOO HOOO HOOO HOOO HOOO HOOO HOOO HOOO HOOO HOOO HOOO HOOO HOOO HOOO HOOO HOOO HOOO COOO COOO COOO COOO COOO HOOO HOOO HOOO HOOO HOOO HOOO HOOO COOO COOO HOOO HOOO HOOO HOOO HOOO HOOO HOOO HOOO COOO COOO COOO COOO COOO HOOO HOOO HOOO HOOO HOOO HOOO HOOO HOOO HOOO HOOO HOOO HOOO HOOO HOOO HOOO HOOO HOOO HOOO COOO COOO COOO COOO HOOO HOOO HOOO HOOO HOOO HOOO HOOO HOOO HOOO HOOO HOOO HOOO HOOO HOOO HOOO HOOO HOOO HOOO HOOO HOOO HOOO HOOO HOOO HOOO HOOO COOO COOO COOO COOO COOO HOOO HOOO HOOO HOOO HOOO HOOO HMLO HML> HML< HML< HML< HML< HML< HML< HML> HML> HML> HML> HML> HML> HML> HML> HML> HML> HML> HML< HML< HML< HML< HML< HML< HML< HML< HML< HML< HML< HML< HML< HML< HML< HML< HML< HML< HML< HOOO HOOO HOOO HOOO HOOO HOOO HOOO HOOO HOOO COOO COOO COOO COOO COOO COOO COOO COOO COOO COOO HOOO HOOO HOOO HOOO HOOO HOOO HOOO HOOO HOOO HOOO HOOO HOOO HOOO HOOO HOOO HOOO HOOO COOO
COOO COOO COOO COOO HOOO HOOO HOOO HOOO HOOO HMO< HML< HML< HML< HML< HML< HML< HML< HML< HML< HML< HML< HML< HML< HML< HML< HML> HML> HML> HML< HML< HML< HML< HML< HML< HML< HML< HML< HOOO HOOO HOOO HOOO HOOO HOOO HOOO HOOO COOO COOO HOOO HOOO HOOO HOOO HOOO HOOO HMLO HML> HML> HML> HML> HML> HML> HML< HML< HML< HML< HML< HML< HML< HML< HML< HML< HML< HML> HML< HML< HML< HML< HML> HML> HML> HML> CMLO CMLO COOO CMLO CMLO COOO
HOOO HOOO HOOO HOOO HOOO HML> HML> HML> HML> HML> HML> HML> HML> HML> HML> HML> HML> HML> HML> HML> HML> HMLO HOOO HOOO HOOO COOO COOO HOOO HML< HML< HML< HML< HML< HML< HML< HML< HML< HML< HML< HML< HML< HML< HML< HML< HML< HMLO HOOO HOOO HOOO HOOO HOOO HOOO HOOO HOOO HOOO COOO COOO COOO COOO COOO HML> HML> HML> HML> HML> HML> HML> HML> HML> HML> HML> HML> HML> HML> HML> HML> HML> HML> HML< HML< HML< HML< HML< HML< HML< HML< HML< HML< HML< HML< HML< HMLO HMLO HMLO HOOO HOOO HOOO HOOO HOOO HOOO COOO HOOO HOOO HOOO HOOO HOOO HOOO HOOO COOO COOO COOO COOO COOO EOOO EOOO EOOO EOOO COOO COOO COOO COOO COOO COOO COOO COOO COOO COOO COOO COOO COOO COOO COOO COOO COOO EOOO EOOO EOOO EOOO COOO COOO COOO COOO COOO COOO COOO COOO COOO COOO COOO COOO COOO COOO COOO COOO EOOO EOOO EOOO COOO COOO COOO COOO COOO COOO COOO COOO COOO COOO COOO COOO COOO COOO COOO COOO COOO COOO COOO COOO COOO COOO COOO COOO COOO COOO COOO COOO COOO COOO EOOO EOOO EOOO EOOO EOOO EOOO COOO COOO COOO COOO COOO HOOO HOOO HOOO HOOO HOOO HOOO HOOO HOOO HOOO HOOO HOOO HOOO COOO COOO COOO COOO COOO COOO COOO HOOO HOOO HOOO HOOO HOOO HOOO HOOO HML> HML> HML> HML> HML> HML> HML> HML> HML> HML> HML> HML> HML> HML> HML> HML> HML> HML> HML> HML> HML> HML> HML> HML> COOO COOO COOO HMLO HMLO HML< HML< HML< HML< HML< HML< HML< HML< HML< HML< HML< HML< HML< HML< HML< HML< HML< HML< HML< HML< HMLO HOOO HOOO HOOO HOOO HOOO HOOO HOOO HOOO HOOO HOOO HOOO HOOO HOOO HOOO HOOO COOO COOO COOO COOO COOO COOO HOOO HOOO HOOO HOOO HOOO HOOO HOOO HOOO HOOO COOO COOO EOOO EOOO EOOO EOOO COOO COOO COOO COOO COOO COOO COOO COOO COOO COOO COOO COOO COOO COOO EOOO EOOO EOOO COOO COOO COOO COOO COOO COOO HOOO HOOO HOOO HOOO HOOO HOOO HOOO HOOO HOOO HOOO HOOO HOOO HOOO HOOO COOO COOO COOO COOO HOOO HOOO HOOO HOOO HOOO HOOO HOOO HOOO HOOO HOOO HOOO HOOO COOO COOO COOO COOO COOO COOO COOO COOO COOO COOO COOO COOO COOO COOO COOO COOO EOOO EOOO EOOO EOOO EOOO COOO COOO COOO COOO EOOO EOOO EOOO EOOO COOO COOO COOO COOO COOO COOO COOO HOOO HOOO HOOO HOOO HOOO HOOO HOOO HOOO HOOO HOOO HOOO HOOO HOOO HOOO COOO COOO EOOO EOOO EOOO EOOO EOOO EOOO COOO COOO COOO COOO COOO COOO COOO EOOO EOOO EOOO EOOO COOO COOO COOO COOO COOO HOOO COOO HOOO HOOO HOOO HOOO HOOO HOOO HOOO HOOO HOOO HOOO HOOO COOO COOO COOO EOOO EOOO EOOO EOOO COOO COOO COOO COOO HOOO HOOO HOOO HOOO HOOO HOOO HOOO HOOO HOOO HOOO HOOO COOO COOO COOO COOO COOO COOO COOO COOO COOO HOOO HOOO HOOO HOOO HOOO HOOO HOOO HOOO HOOO HOOO HOOO HOOO HOOO COOO COOO COOO EOOO EOOO EOOO EOOO EOOO COOO COOO HOOO HOOO HOOO HOOO HOOO HOOO HOOO HOOO HOOO HOOO COOO COOO COOO COOO COOO COOO COOO COOO COOO HOOO HOOO HOOO HOOO HOOO HOOO HOOO COOO COOO COOO COOO COOO COOO COOO COOO COOO HOOO HOOO HOOO HOOO HOOO HOOO HOOO HOOO HOOO HOOO HOOO HOOO HOOO HOOO HOOO HOOO HOOO HOOO HOOO HOOO HMLO HML> HML> HML> HML> HML> HML> HML> HML> HML> HML> HML> HML> HML> HML> HML> HML> HML> HML> HML< HML< HML< HML< HML< HML< HML< HML< HML< HML< HML< HML< HML< HML< HML< HML< HML< HML< HML< HML< HML< HMOO HMLO HOOO HOOO HOOO HOOO
HOOO HMLO HML> HML> HML> HML< HML< HML> HML< HML< HML< HML< HML< HML< HML< HML> HML> HML> HML> HML> HML> HML> HML> HMOO COOO COOO COOO HOOO HOOO HOOO HOOO HOOO HOOO COOO COOO COOO COOO COOO COOO COLO CMLO CMLO HMLO HMLO HML> HML> HML< HML< HML< HML< HML> HML< HML< HML< HML> HML< HML< HML< HML< HML< HML< HML< HML< HML< HMLO HOOO HOOO COOO COOO COOO HOL> HML> HML> HML> HML> HML> HML> HML> HML> HML> HML> HML> HML> HML> HML> HML> HML< HML< HML< HML< HML< HOOO HOOO HOOO COOO COOO HML> HML> HML> HML> HML> HML> HML> HML> HML> HML> HML> HML< HML< HML< HML< HML< HML< HML< HML< HML< HML< HOOO COOO COOO COOO COOO HMO> HML> HML> HML> HML> HML> HML> HML> HML> HML> HML> HML> HML> HML> HML> HML> HML> HML> HML> HML> HML> HML< HML< HMLO HOOO HOOO HOOO COOO COOO COOO COOO COOO HOOO HOOO HOOO
HML< HMLO HOOO HOOO COOO COOO HOOO HOOO HOOO HOOO HML> HML> HML> HML> HML> HML> HML> HML> HML> HML> HML> HML> HML> HML> HML> HML> HML> HML> HML> HML> HML> HML> HML< HMLO HMLO HMLO HMLO HOOO HOOO HMLO HOOO HOOO HML> HML< HML> HML> HML< HML< HML< HML< HML< HML< HML< HML< HML< HML< HML< HMLO HML< HML< HML< HML< HML< HML< HMLO HMLO HMLO HOOO HOOO HOOO HOOO HOOO HOOO HOOO HOOO COOO COOO COOO COOO HOOO HOOO HOOO HOOO HMLO HMLO HMLO HML> HML> HML> HML> HML> HML> HML> HML> HML> HML> HML> HML> HML> HML< HML< HML< HML> HML> HML> HML> HML> HML> HML> HML> HML> CMLO CMLO HML< HML< HML< HML< HML< HML< HML< HML< HML< HML< HML< HML< HML< HML< HML> HML> HML> HML< HML> HML> HML> HML< HML< HML< HML< HML< HML< HML< HMLO HOOO HOOO HOOO COOO COOO COOO HML> HML> HML> HML> HML> HML> HML> HML> HML> HML> HML> HML> HML> HML> HML> HML> HML> HML> HML> HML> HML> HML> HML> HML> HML< HML< HML< HML< HML< HMLO
HOOO HOOO HOOO HOOO HOOO HOOO HOOO HOOO HML> HML> HML> HML> HML> HML> HML> HML> HML> HML> HML> HML> HML> HML> HML> HML> HML> HML> HML> HML> HML> HMOO HOOO HOOO COOO COOO HOOO HOOO HOOO HOOO HOOO HOOO HOOO HOOO HOOO HOOO HOOO HOOO HOOO HOOO HOOO HOOO HOOO HOOO HOOO HOOO HOOO COOO COOO COOO COOO HOOO HOOO HOOO HOOO HOOO HOOO HOOO HOOO HOOO HOOO HOOO HOOO HOOO HOOO HOOO HOOO HOOO COOO COOO COOO COOO COOO COOO COOO COOO COOO COOO COOO COOO COOO COOO COOO COOO HML< HML< HML> HML> HML> CML> CML> CMLO COOO COOO COOO COOO COOO COOO HOO< HML< HML< HML< HML< HML< HML< HML< HML< HML< HML< HML< HML< HML< HML< HML< HML< HML< HML< HML< HML< HML< HML> HML> HML> HML< HMLO HML< HML< HMLO HOOO HOOO HOOO HOOO HOOO HOOO HOOO HOOO HOOO HOOO HOOO HOOO HOOO HOOO HOOO HOOO COOO COOO COOO COOO COOO HOOO HOOO HOOO HML> HML> HML> HML> HML> HML> HML> HML> HML> HML> HML< HML< HML> HML> HML> HML< HML> HML> HML> HML> COOO COOO COOO COOO HML> HML> HML> HML> CML> CML> CML> CML> COOO COOO COOO COOO COOO COOO COOO COOO HML< HML< HML< HML< HML< HML< HML< HML< HML< HML< HML< HML< HML< HML< HML< HML< HML< HML< HML< HML< HML< HML> HML< HML< HMOO HML< HMLO HOOO HOOO HOOO HOOO HOOO HOOO HOOO HOOO COOO COOO COOO
HOOO HOOO HOOO HOOO HOOO HOOO HOOO HOLO HMLO CMLO CMLO HMLO HML> HML> HML< HML> HML> HML< HML< HML< HML< HML> HML> HML> HML> HML> HML> HMO> COOO COOO COOO COOO COOO CML< HML< HML< HML< HML< HML< HML< HML< HML< HML< HML< HML< HML< HML< HML< HML< HML< HML< HML< HML< HML< HML< HML< HOOO HOOO HOOO HOOO HOOO HOOO HOOO HOOO HOOO HOOO COOO COOO COOO COOO COOO COOO COOO COOO COOO COOO COOO COOO COOO COOO COOO COOO COOO COOO COOO COOO COOO HOOO HOOO HOOO HML> HML> HML> HML> HML> HML> HML> HML> HML> HML> HML> HML> HML> HML> HML> HML> HML> HML> CML> CML> HML> HML> HML> HML> HML> HML> HML> HML< HML< HML< HML< HML> HML< HML< HML< HML< HML< HML< HML< CMLO COLO COLO CMLO COOO COOO CML> CML> HML> HML> HML> HML> HML> HML> HML< HML< HML< HML< HML< HML> HML> HML> HML> HML> HML> HML> HML> HML> HMOO COOO COOO COOO COOO HML< HML< HML< HML< HML< HML< HML< HML< HML< HML< HML< HML< HML< HML< HML< HML< HML< HML< HML< HOOO HOOO HOOO HOOO HOOO HOOO HOOO HOOO HOOO HOOO HOOO HOOO COOO COOO COOO COOO COOO COOO HOOO HOOO COOO COOO HOOO HOOO HOOO HOOO HML> HML> HML> HML> HML> HML> HML> HML> HML> HML> HML> HML> HML> HML> HML> HML> HML> HML> HML> HML> HML> COOO COOO COLO CMLO HML< HML< HML< HML< HML< HML< HML< HML< HML< HML< HML< HML< HML< HML< HML< HOOO HOOO HOOO HOOO HOOO HOOO COOO COOO COOO COOO COOO COOO COOO HOOO COOO HOOO HOOO HOOO HOOO HML> HML> HML> HML> HML> HML> HML> HML> HML> HML> HML> HML> HML> HML> HML> HML> HML> HML> HML> HMLO HMLO HMLO HMOO
HOOO HOOO HML> HML> HML> HML> HML> HML> HML> HML> HML> HML> HML> HML> HML> HML> HML> HML> HML> HML> HML> HMLO HMLO COOO COOO COOO COOO HOOO HOOO HOOO HOOO HOOO COOO COOO COOO COOO COOO COOO COOO COLO CMLO CMLO HMLO HMLO HML> HML> HML< HML< HML> HML< HML> HML< HML> HML< HML> HML< HML< HML< HML< HML< HML< HML< HML< HML< HMLO HOOO HOOO COOO COOO COOO COOO COOO HOOO HML> HML> HML> HML> HML> HML> HML> HML> HML> HML> HML> HML> HML> HML> HML> HML< HML< HML< HML< HML< HOLO HOOO COOO COOO COOO HMLO HML> HML> HML> HML> HML> HML> HML> HML> HML> HML> HML< HML< HML< HML< HML< HML< HML< HML< HML< HML< HOOO COOO COOO COOO COOO HML> HML> HML> HML> HML> HML> HML> HML> HML> HML> HML> HML> HML> HML> HML> HML> HML> HML> HML> HML> HML> HML> HML> HML> HMLO HOOO HOOO HOOO
HMOO HMLO HMLO HML> HMLO HML< HML< HML< HMLO HMLO HMLO HML< CML< CML< CML< HML< HML< HML< HML< HML< HML< HML< HML< HML< HML< HML< HML< HML< HML< HML< COOO COOO COLO HMLO HMLO HOOO HML> HML> HML> HML> HML> HML> HML> HML> HML> HML> HML> HML> HML> HML> HML> HML> HML> HML> HML> HML> HML> HML> HML> HMLO HML< HML< CMLO HMLO HMLO HMLO HOOO HOOO HOOO HOOO HOOO HOOO HOOO COOO COOO COOO COOO COOO CMLO CMLO CMLO CMOO CMLO HMLO HMLO HMLO HMLO HMLO HMLO HMLO HOOO HOLO HMOO COOO HOOO HMOO HML< HML< HML< HML< HML< HML< HML< HML< HML< HML< HML< HML< HML< HML< HML< HML< HML< HML< HML< HML< HML< HML< HML< HML< HMLO HML> HML> HML> HML> HML> HML> HML> HML> HML> HMLO HML> HML< HML> HML< HML< HML< HML< HML< HML< HML> HML> HML> HML> HML> HML> HML> CMLO COOO COLO HML< HML< HML< HML< HML< HML< HML< HML< HML< HML< HML< HML< HML< HML< HML< HML< HML< HML< HML< HML< HML< HML< HMLO HOOO HOOO HOOO HOOO HOOO HOOO HOOO HOOO COOO COOO COOO COOO COOO CMLO CMLO CMLO HML< HML< HML< HOOO HOOO HOOO COOO COOO COOO COOO COOO COOO HOOO COOO COOO COOO COOO COOO COOO COOO COOO COOO COOO CMLO HML> CML> CML> HML> HML> HML< HML> HML> HML> HML> HML> HML> HML> HML> HML> HML> HML> HML> HML> HML> HML> HML> HML> CML> HOOO COOO COOO COOO COOO COOO COOO COOO COOO COOO COOO HOOO HMLO HML< HML< HMLO HML< HML< HML< HML< HML< HML< HML< HML< HML< HML< HML< HML< HML< HML< HML< HML< HML< HML< HML< HML< HML< HML< HML< HMLO HMLO HML< HOOO HOOO HOOO HMLO HOOO HOOO HOOO HOOO HOOO HOOO HOOO COOO COOO COOO COOO CMLO CMLO CMLO CML> CMLO CMLO HML< HML< HML< HML< HML< HML< HML> HML> HML> HML> HML> HML> HML> HML> HML> HML> HML> HML> HML> HML> HML> HML> HML> HML> CML> CMLO CMLO CMLO CML< CML< CML< CML< HML< HML< HML< HML< HML< HML< HML< HML< HML< HML< HML< HML< HML< HML< HML< HML< HML< HMLO HMLO HMLO HMLO HMLO HML> HML> HML> HML> HML> HML> HML> HML> HML> HML> HML> HML> HML> HML> HML> HML> HML> HML> HML> HML> HML> HML> HML> HML> HML> HML> HOOO COOO CMLO CMLO CMLO CML< CMLO CML< CML< HML< HML< HML< HML> HML> HML> HML> HML> HML> HML> HML> HMLO HMLO HMLO CMLO CMLO CML< HML< HML< HML> HML> HML> HML> HML> HML> HML> HML> HML< HML< HML< HML< HML< HML< HML< HMLO HOOO HOOO HOOO COOO COOO HOOO HOOO HOOO HOOO HOOO
COOO COOO COOO COOO COOO COOO COOO COOO COOO COOO COOO COOO COOO COOO COOO COOO COOO COOO COOO COOO COOO COOO COOO COOO COOO CMLO CMOO CMLO CMOO HML> HML> HML> HML> HML> HML> HML> HML> HML> HML> HML> HML> HML> HML> HML> HML> HML> HML> HML> HML> HML> HML> HMLO HMLO COOO COOO COOO COOO COOO COOO COOO COOO COOO COOO COOO COOO COOO COOO COOO COOO COOO COOO COOO COOO CML< HML< HML< HML< HML< HML< HML< HML< HML< HML< HML< HML< HML< HML< HML> HML< HML> HML> HMLO HMLO HOOO HOOO HOOO COOO COOO COOO COOO COOO COOO COOO HOOO HOOO HOOO HOOO HOOO HOOO HOOO HOO> HML> HML> HML> HML> HML> HML> HML> HML> HML> HML> HML> HML> HML> HML> HML> HML> HML> HML> HMLO HMLO HMLO HMOO COOO COOO COOO HMLO HOLO HOOO HOOO HOOO HOOO HOOO HOOO COOO COOO COOO COOO CMLO COOO CMOO CML< HML< HML< HML< HML< HML< HML< HML< HML< HML< HML< HML< HML> HML> HML> HML< HML< CML< COOO COOO COOO COOO COOO COOO COOO COOO COOO HOOO
EOOO EOOO EOOO EOOO HOOO EOOO HOOO COOO COOO COOO COOO COOO HOOO HOOO HOOO HOOO HOOO HOOO HOOO HMLO HOOO HOOO HOOO HOOO COOO HOOO HOOO HOOO HOOO HOOO HML> HML> HML> HML> HML> HML> HML> HML> HML> HML> HML> HML> HML> HML> HML> HML> HML> HML> HMLO HOOO HOOO COOO COOO COOO COOO HOOO HOOO HOOO HOOO HOOO HOOO HOOO HOOO HOOO HOOO HOOO HOOO HMLO HOOO HOOO HMLO CMLO COOO CML< CML< HML< HML< HML< HMLO HMLO HMLO HMLO HMLO HOOO HOOO HOOO HOOO HOOO HOOO HOOO HOOO HOOO HOOO HOOO HOOO HOOO HOOO HOOO HOOO COOO HOOO HOOO HOOO HOOO HOOO HOOO HOOO HOOO HOOO HOOO HOOO COOO COOO COOO COOO COOO COOO HOOO HOOO HOOO HOOO HOOO HOOO HOOO HOOO HOOO HOOO HOOO HOOO HOOO HOOO HOOO HOOO HMOO HMLO HMLO HMLO HOOO HOOO HOOO HOOO HOOO HOOO HOOO HOOO HOOO HOOO HOOO COOO COOO COOO COOO HOOO HOOO HOOO HOOO HOOO HOOO HOOO HOOO HOOO COOO COOO HOOO HOOO HOOO HOOO HOOO HOOO HOOO HOOO HOOO COOO COOO COOO COOO COOO COOO COOO HOOO HOOO HOOO HOOO HOOO HOOO HOOO HOOO HOOO HOOO HOOO HOOO HOOO HOOO HOOO HOOO HOOO HOOO COOO COOO COOO COOO COOO HOOO HOOO HOOO HOOO HOOO HOOO HOOO HOOO HOOO HOOO HOOO HOOO HOOO HOOO HOOO HOOO HOOO HOOO HOOO HOOO HOOO HOOO HOOO HOOO COOO COOO COOO COOO COOO COOO HOOO HOOO HOOO HOOO HOOO HOOO HMLO HML< HML< HML< HML< HML< HML< HML< HML> HML> HML> HML> HML> HML> HML> COOO COOO COOO COOO COOO COOO COOO COOO COOO COOO COOO COOO COOO COOO COOO CML< CML< HML< HML< HML< HML< HML< HML< HML< HML< HML< HML< HML< HML< HML< HML< HML< HML< HOOO HOOO HOOO HOOO HOOO HOOO HOOO HOOO COOO COOO COOO COOO COOO COOO COOO COOO COOO COOO COOO HOOO HOOO HOOO HOOO HOOO HOOO HOOO HOOO HOOO HOOO HOOO HOOO HOOO HOOO HOOO HOOO HOOO HOOO HOOO COOO COOO COOO COOO COOO COOO COOO COOO COOO COOO COOO COOO COOO COOO COOO COOO COOO COOO COOO COOO COOO COOO COOO HOOO HOOO HOOO HOOO COOO COOO COOO COOO COOO COOO COOO COOO COOO COOO COOO COOO COOO COOO COOO COOO
COOO COOO CMLO CML> HML> HML> HML> HML> HML> HML> HML< HML< HML< HML< HML< HML< HML> HML> HML> HML> HML> HML> HML> HML> HML> HML> HOOO COOO COOO COOO COOO COOO COOO COOO COOO COOO COOO COOO COOO EOOO EOOO EOOO COOO COOO HOOO HMLO COOO COOO COOO COLO HMLO HMLO HMLO HMLO HML< HML< HMLO HMLO HMLO HMLO HMLO HMLO CMLO CMLO CML< HML< HML< HML< HML< HML< HML< HML< HML< HML< HML< HML< HML< HML< HML< HML< HML< HMLO HOOO HOOO COOO HOOO HMLO HOOO HOOO HOOO HOOO HOOO HOOO HOOO HOOO HOOO HOOO COOO COOO COOO CMLO HML> HML> HML> HML> HML> HML> HML> HML> HML> HML> HML> HML> HML> HML> CML> CML> CML> HML> HML> HML> HML> HML< HML< HML< HML< HML< HML< HML< HML< HOOO HOOO HOOO HOOO HOOO HOOO COOO COOO COOO HOOO HOOO HML> HML> HML> HML> HML> HML> HML> HML> HML> HML> HML> HML> HML> HML> HML> HML> CML> CML> CML> CML> CML> HML> HML> HML> HML> HML> HML> HML> HML> HMLO HMLO HMLO HOOO HMOO HOLO HOOO HOOO COOO COOO COOO COOO COOO COOO COOO COOO HMLO HMLO HML< HML< HML< HML< HML< HML< HML< HML< HML< HML< HML< HML< HML< HML< HML< HML< HML< HML< HML< HML< HML< HOOO HOOO HOOO HOOO COOO COOO COOO COOO COOO COOO COOO COOO COOO COOO HOOO HOOO HOOO HOOO HOOO HOOO COOO COOO COOO COOO COOO COOO COOO COOO COOO HML> HML> HML> HML> HML> HML> HML> HML> HML> HML> HML> HML> HML> HML> HML> HML> HML> HML> HML> CML> CMOO COOO COOO COOO COOO COOO COOO COOO COOO COOO COOO COOO COOO COOO COOO COOO HML< HML< HML< HML< HML< HML< HML< HML< HML< HML< HML< HML< HML< HML< HML< HML< HML< HML< HML< HML< HMLO HOOO HOOO HOOO HOOO HOOO HOOO HOOO COOO HOOO HOOO HOOO HOOO HOOO HOOO HOOO HOOO HOOO HOOO HOOO HMLO HML> HML> HML> HML> HML> HML> HML< HML< HML< HML> HML> HML> HML> HML< HML< HML> HML> HML> HML> HML> HML> HMLO HMOO COOO COOO HMLO HMLO HMLO HMLO HMLO HML> HMLO HML> HMLO HMLO HOOO HMLO HMLO HOOO HOOO COOO COOO COOO COOO HML< HML< HML< HML< HML< HML< HML< HML< HML< HML< HML< HML< HML< HML< HML< HML> HML> HML> HML> CML> CML> HML> HML> HML> HML> HML> HML> HML> HML> HML> HML< HML> HML> HML> HMOO HMLO HMLO HOOO HOOO HOOO COOO COOO COOO HML< HML< HML< HML< HML< HML< HML< HML< HML< HML< HML< HML< HML< HML> HML> HML< HML< CML> CMLO CMLO CMLO CMLO HML< HML< HML< HML< HMLO HOOO HOOO HOOO HOOO HOOO COOO COOO COOO COOO COOO COOO COOO COOO HOOO HOOO HOOO HOOO HMLO HML> HML> HML> HML> HML< HML> HML> HML> HML> HML> HML> HML> HML< HML< HML< HML< HML< HML> HML> HML> HML> HML> HML> HML> CML< CML< CML< CML< CML< CML<
CMLO HML< HML< HML< HML< HML< HML< HML< HML< HML< HML< HML< HML< HML< HML> HML> HML> HML> HML> HML> HML> HOOO HOOO COOO COOO COOO COOO COOO COOO COOO COOO COOO COOO COOO HOOO HOOO HOOO HMLO HOOO HOOO HOOO HOOO HOOO HOOO HOOO COOO CMLO CML< CML< HML< HML< HML< HML< HML< HML< HML> HML> HML> HML> HML> HML< HML> HML> HML< HML> HML> HML> HML> HML< HML< CMLO COOO COOO COOO COOO COOO COOO COOO COOO COOO COOO COOO COOO COOO COOO COOO COOO COOO COOO HOOO HOOO HML> HML> HML> HML> HML> HML> HML> HML> HML> HML> HML> HML> HML> HML> HML> HML> HML> HMLO COOO COOO CMLO CMLO HOLO HMLO HMLO HMLO HMLO HOOO HML< HML< HML< HML< HML< HML< HML< HML< HML< HML< HML< HML< HML< HML> HML< HML> HML< HML< HML< HML< HML< HML< HMLO HOOO COOO COOO HOOO HOOO HOOO HMLO HOOO HOOO HOOO HOOO HOOO COOO COOO COOO COOO COOO COOO COOO COOO COOO HMLO HML> HML> HML> HML> HML> HML> HML> HML> HML> HML> HML> HML> HML> HML< HML< HML< HML< HML< HML< HML> HMLO HOOO HOOO HOOO HOOO HOOO HOOO COOO COOO COOO COOO COOO HML< HML< HML< HML< HML< HML< HML< HML< HML< HML< HML< HML> HML< HML> HML> HML> HML< HML> HOOO HOOO COOO COOO COOO COOO COOO COOO COOO HOOO HOOO HOOO HOOO HOOO HOOO HOOO HMLO HMLO HML< HML< HML> HML> HML> HML> HML> HML> HML> HML> HML> HML> HML> HML> HML> HML> HML> HML> HML> HML> HMLO HMLO HOOO HOOO COOO COOO COOO COOO COOO CMLO HML< HML< HML< HML< HML< HML< HML< HML< HML< HML< HML< HML< HML< HML< HML< HML< HML< HML< HML< HML< HMLO HOOO HOOO HOOO HOOO HOOO HOOO HOOO HOOO HOOO COOO COOO COOO COOO COOO COOO COOO COOO COOO COOO COOO COOO COOO COOO COOO COOO COOO COOO COOO COOO COOO COOO COOO COOO COOO COOO HOOO HOOO HOOO HOOO HOOO COOO COOO HML> HMLO HML> HML> HML> HML> HML> HML> HML> HML> HML> HML> HML> HML> HML> HML> HML> HML> CML> CMLO CML< HML< HML< HML< HML< HML< HML< HML< HML< HML< HML< HML< HML< HML< HMLO HOOO HOOO HOOO HOOO HOOO HOOO HOOO HOOO HOOO HOOO HOOO HOOO HOOO HOOO COOO COOO HOOO HOOO HOOO HOOO HOOO HOOO HOOO HOOO HOOO COOO COOO HOOO HOOO HMLO HMLO HMLO HMLO HMLO HMLO
HOOO HOOO HOOO HOOO HOOO HOOO HOOO HOOO HOOO HOOO HOOO HOOO COOO COOO COOO COOO HOOO HMLO HMLO HML> HML> HML> HML> HML> HML> HML> HML> HML> HML> HML> HML> HML> HML> HML> HML> HMLO COOO COOO COOO HML< HML< HML< HML< HML< HML< HML< HML< HML< HML< HML< HML< HML< HML< HML< HML< HML< HML< HMLO HOLO COLO CML> CMLO HML> HML> HML> HML> HML> HML> HML> HML> HML> HML> HML> HML> HML> HML> HML> HML> HML> HML> CMOO COOO COOO COOO HMOO HML< HML< HML< HML< HML< HML< HML< HML< HML< HML< HML> HML> HML< HML< HML< HML< HMLO HMLO HOOO HOOO COOO COOO COOO COOO COOO COOO COOO COOO COOO COOO COOO COOO COOO COOO COOO COOO COOO COOO COOO COOO HOOO HMLO HML> HML> HML> HML> HML> HML> HML> HML> HML> HML> HML> HML> HML> HML> HML> HML> HML> HML> HML> HMO> HOOO HOOO HOOO COOO COOO COOO HML< HML< HML< HML< HML< HML< HML< HML< HML< HML< HML< HML< HML< HML< HML< HML< HML< HML< HML< HMLO HOOO CML> HML> HML> HML> HML> HML> HML> HML> HML> HML< HML< HML> HML> HML> HML> HML> HML> HML> HML> HML> HML> HOOO HOOO HOOO HOOO COOO COOO COOO COOO HOOO HMLO HML< HML< HML< HML< HML< HML< HMOO HOOO HOOO HOOO HOOO HOOO HOOO HOOO COOO COOO
HOOO HOLO HMLO HOOO HOOO HOOO HOOO HMLO HMLO HML< HML< HML< HML< HML> HML< HML> HML> HML< HML< HML< HML> HML> HML< HML< HML< HML< HML< HML< HML< HML< HML< HML< HMLO HMLO HOOO HOOO HOOO COOO COOO COOO COOO COOO COOO COOO CMLO CML> HML> HML> HML> HML> HML< HML< HML< HML< HML< HML< HML< HML> HML> HML> HML> HML> HML> HML> HML> HML> HMLO COLO CMLO HML< HML< HML< HML< HML< HML< HML< HML< HML< HML< HML< HML< HML< HML< HML< HML< HML< HML< HML< HML< HML< HML< HOOO COOO COOO COOO COOO COOO COLO
HOOO HOOO HOOO HOOO HOOO HOOO HOOO HOOO HOOO HOOO COOO COOO HOOO HOOO HMLO HML> HML> HML> HML> HML> HML> HML> HML> HML> HML> HML> HML> HML> HML> HML> HML> HML> HML> HML> HML> HML> HML> HML< HMLO HOOO HOOO HOOO HOOO HOOO HOOO HOOO HOOO HOOO COOO COOO COOO HOOO HOOO HOOO HOOO HOL< HML< HML< HML< HML< HML< HML< HML< HML< HML< HML< HML< HML< HML< HML< HML< HML< HML< HML> HML> HML> HML> HML< HML< HML< HMLO HMLO HOOO HOOO HOOO HOOO HOOO HOOO HOOO HOOO HOOO HOOO HOOO HOOO HOOO HOOO HOOO HOOO HOOO HOOO HOOO HOOO HOOO HOOO COOO COOO HOOO COOO COOO COOO COOO COOO COOO COOO COOO HOOO HOOO HOOO HOOO HOOO HOOO HOOO HOOO HOOO HOOO HOOO HOOO HOOO HOOO HOOO HOOO HOOO HOOO HOOO HMLO HML> HMLO HMLO HML< HML< HML< HML< HML< HML< HML< HML< HML< HML< HML< HML< HML> HML> HML> HML> HML> HML> HML> CML> CMLO HML< HML< HML< HML< HML< HML< HML< HML< HML< HML< HML< HML< HML< HML< HML< HML< HML< HML< HML< HML< HMLO HOOO HOOO HOOO HOOO HOOO HOOO HOOO HOOO HOOO HOOO HOOO HOOO HOOO HOOO HOOO HOOO HOOO HOOO HOOO HOOO HOOO HOOO HOOO HOOO HOOO HOOO HOOO HOOO HOOO HOOO HOOO HOOO HOOO HOOO HOOO COOO HOOO HOOO HOOO HOOO HOOO HOOO HOOO HOOO HOOO HOOO HOOO HOOO HOOO HOOO HOOO HOOO HOOO HOOO HOOO HOOO HOOO HOOO HOOO HOOO HOOO HOOO HOO> HML> HML> HML> HML> HML> HML> HML> HML> HML> HML> HML> HML> HML> HML> HML> HML> HML> HML> HML> HML> HML> HML> HMLO HOOO HOOO HOOO HOOO COOO COOO COOO COOO COOO HOOO HOOO HOOO HMOO HML< HML< HML< HML> HML> HML> HML> HML> HML> HML> HML> HML> HML> HML< HML< HML< HML< HMLO HOOO HOOO HOOO HOOO HOOO HOOO HOOO HOOO HOOO HOOO HOOO HOOO HOOO HOOO HOOO HOOO HOOO HOOO HOOO HOOO HOOO HOOO HOOO COOO COOO COOO COOO COOO COOO COOO COOO COOO COOO COOO COOO COOO COOO COOO COOO EOOO EOOO EOOO EOOO EOOO EOOO EOOO EOOO EOOO EOOO COOO COOO COOO COOO COOO COOO COOO COOO COOO COOO COOO EOOO EOOO EOOO EOOO COOO COOO COOO COOO EOOO EOOO EOOO EOOO EOOO COOO COOO COOO COOO COOO COOO HOOO HOOO HOOO HOOO HOOO HOOO HOOO HOOO HOOO HOOO COOO COOO COOO COOO COOO COOO COOO COOO EOOO EOOO EOOO COOO COOO COOO COOO COOO COOO COOO COOO COOO HOOO HOOO HOOO HOOO HOOO HOOO HOOO COOO COOO COOO COOO COOO COOO COOO COOO COOO COOO COOO HOOO HOOO HOOO HOOO HOOO HOOO HOOO HOOO COOO HOOO COOO COOO COOO COOO COOO COOO HOOO HOOO HOOO HOOO HOOO HOOO HOOO HOOO HOOO HOOO HOOO COOO COOO COOO COOO COOO COOO COOO COOO COOO COOO COOO COOO HOOO HOOO HOOO HOOO HOOO HOOO COOO COOO COOO COOO COOO COOO HOOO HOOO HOOO HOOO HOOO HOOO HOOO HOOO HOOO HOOO HOOO HOOO HOOO HOOO COOO COOO COOO COOO EOOO EOOO EOOO EOOO COOO COOO COOO COOO COOO COOO COOO COOO HOOO HOOO HOOO HOOO HOOO HOOO HOOO HOOO HOOO HOOO HOOO HOOO HOOO HOOO HOOO HOOO COOO COOO EOOO EOOO EOOO EOOO EOOO COOO COOO COOO HOOO HOOO HOOO HOOO HOOO HOOO HOOO HOOO HOOO EOOO EOOO EOOO EOOO COOO COOO COOO COOO COOO COOO COOO COOO COOO COOO HOOO HOOO HOOO HOOO HOOO HOOO HOOO COOO COOO COOO COOO COOO COOO COOO COOO COOO COOO COOO COOO
COOO COOO COOO COOO COOO COOO HOOO HOOO HMOO HML> HML> HML> HML> HML> HML> HML> HML> HML> HML> HML> HML> HML< HML< HML< HML< HML> HML> HML> HMLO HOLO HOLO HOOO HOOO HOOO HOOO HOOO COOO COOO COOO COOO COOO COOO HOOO HOOO HOOO HOOO HMLO HMLO HMLO HMLO HML> HML> HML> HML> HML> HML> HML> HML> HML< HML< HML< HML> HML< HML< HML< HML< HML< HML> HML> HML> HMLO HMLO HOOO HOOO COOO COOO HOOO COOO COOO COOO COOO COOO HOOO HOOO HOOO HOOO HOOO HOOO HOO> HML> HML> HML> HML> HML> HML> HML< HML> HML> HML> HML> HML> HML> HML> HML> HML> HML> HML> HML> HML> HML> HML> HML> HML> HML> HML> HML> HOOO HOOO HOOO HOOO HOOO HOOO HOOO COOO COOO COOO HOOO COOO COLO HMLO HMLO HML> HML> HML> HML> HML> HML> HML> HML> HML< HML< HML< HML< HML< HML< HML< HML< HML< HML< HML< HMLO HMLO HMLO HOOO HOOO HOOO COOO COOO COOO HOOO COOO COOO COOO COOO COOO CMLO CML> HML> HML> HML> HML> HML> HML> HML> HML> HML> HML> HML> HML> HML> HML> HML> HML> HML> HML> HML> HML> HML> HML> HML> HML< HML< HML< HML< HMLO HOOO HOOO HOOO HOOO HOOO HOOO COOO COOO COOO COOO COOO HOOO COOO
COOO HOOO HOOO HOOO HOOO COOO COOO COOO COOO HOOO HOOO HOOO HOOO COOO COOO HOOO HOOO HML< HML< HML< HML> HML> HML> HML> HML< HML> HML> HML> HML> HML> HML> HML> HML> HML> HML< HML< HML< HML< HML< HML< HML> HMLO HML> CMLO CMLO HMLO HMLO HOOO HOOO HOOO HOOO HOOO HOOO HOOO HOOO HOOO HOOO HMLO HMLO HML> HML< HML< HML< HML< HML< HML< HML< HML> HML> HML> HML< HML> HMLO HMLO HMLO HML< HMLO HMLO HMLO HMLO HML> CML> CML> HML> HML> HML> HML> HML> HML> HML> HML> HML> HML> HML> HML> HML> HML> HML> HML> HML> HML> HML> HML> HMLO HOOO HOOO HOLO HOOO HOOO COOO COOO COOO COOO COOO COOO COOO COOO HMLO HML< HML< HML< HML< HML< HML< HML< HML< HML< HML< HML< HML< HML< HML< HML< HML< HML> HML> HMLO HMLO HML> HML> HML> HML> HML> HML> HML> HML> HML> HML> HML> HML> HML> HML> HML> HML> CML> CML> CMLO HMLO HMLO HMLO HMLO HOOO HOOO HOOO HOOO COOO COOO COOO COOO COOO COOO COOO COOO HOOO HOOO HOOO HOOO HOOO HOOO HOOO HOOO HOOO HOOO HOOO HOOO HOOO HOOO HOOO COOO COOO COOO HOOO HOOO HOOO HOOO HOOO HOOO HOOO HOOO HOOO COOO COOO COOO COOO COOO COOO COOO COOO HOOO HOOO HOOO HMLO HMLO HMLO HMLO HML> HML> HML> HML> HML< HML< HML< HML> HML> HML> HML< HML> HML> HML> HML> HML> HML> HML> HML< HML> HML> HMLO HOOO HOLO HOOO HMLO HOOO HOOO COOO HOOO
COOO COOO COOO COOO HOOO HOOO HOOO HOOO HOOO HOOO HOOO HOOO HOOO COOO COOO COOO COOO COOO COOO COOO COOO COOO COOO COOO COOO COOO COOO COOO COOO COOO COOO COOO COOO EOOO EOOO COOO COOO COOO COOO EOOO COOO COOO COOO COOO COOO COOO COOO COOO COOO COOO COOO COOO COOO COOO COOO EOOO EOOO COOO COOO COOO COOO COOO COOO COOO COOO COOO COOO EOOO EOOO COOO COOO COOO COOO COOO COOO COOO COOO COOO COOO COOO COOO COOO COOO COOO COOO COOO COOO COOO COOO COOO COOO COOO COOO EOOO HOOO COOO EOOO COOO COOO COOO COOO COOO COOO COOO COOO COOO HOOO COOO COOO HOOO HMLO HMLO HMLO HMLO COOO COOO COOO COOO COOO COOO COOO COOO COOO COOO COOO COOO EOOO COOO COOO COOO COOO COOO COOO COOO COOO COOO COOO COOO COOO COOO COOO COOO COOO COOO COOO COOO COOO COOO COOO COOO COOO COOO COOO COOO HOOO HMLO HMLO HML< HML< HML< HML< HML< HML< HML< HML< HML< HML< HML< HML< HML< HML< HML< HML< HML< HML> HML> HMLO COOO CMLO HMLO HMLO HMLO HMLO HOOO HOOO HMLO HOOO HOOO HOOO COOO COOO COOO COOO COOO COOO COOO COOO COOO COOO COOO COOO HOOO HMLO HMLO HML> HML> HML> HML> HML> HML> HML> HML> HML> HML> HML> HML> HML> HML> HML> HML> HOOO HOOO HOOO COOO HOOO COOO COOO COOO COOO COOO COOO COOO COOO COOO COOO COOO COOO COOO COOO COOO COOO COOO COOO COOO COOO COOO COOO COOO COOO COOO COOO COOO COOO COOO COOO COOO EOOO EOOO EOOO EOOO COOO COOO COOO COOO COOO COOO COOO COOO COOO COOO COOO COOO EOOO EOOO EOOO EOOO EOOO EOOO EOOO COOO COOO COOO COOO COOO COOO COOO COOO COOO COOO COOO COOO COOO COOO COOO COOO COOO COOO COOO COOO COOO COOO COOO COOO COOO COOO COOO COOO COOO COOO COOO COOO COOO HOOO HOOO HOOO COOO COOO COOO COOO COOO COOO COOO COOO COOO COOO COOO COOO COOO COOO COOO COOO COOO COOO EOOO EOOO EOOO EOOO EOOO COOO COOO COOO COOO COOO COOO HOOO HOOO HOOO HOOO HOOO HOOO COOO COOO COOO COOO COOO COOO COOO COOO COOO COOO HOOO COOO COOO EOOO EOOO COOO COOO COOO COOO COOO COOO COOO COOO COOO COOO COOO COOO COOO COOO COOO COOO COOO COOO COOO COOO COOO COOO COOO COOO
COOO COOO HOOO HOOO HOOO HOOO HOOO HOOO HOOO HOO> HML> HML> HML> HML> HML> HML> HML> HML> HML> HML> HML> HML> HML> HML> HML> HML> HML> HML> HML> HML> HML> COOO COOO COOO CMLO HMLO HML< HML< HML< HML< HML< HML< HML< HML< HML< HML< HML< HML< HML< HML< HML< HML< HML< HML< HOOO COOO COOO COOO COOO COOO HML> HML> HML> HML> HML> HML> HML> HML> HML> HML> HML> HML> HML< HML> HML> HML> HML> HML> HML> HML> HML> HML> HML> HMOO HOOO COOO COOO COOO COOO HOOO HML< HML< HML< HML< HML< HML< HML< HML< HML< HML< HML< HML< HML< HML< HML< HML< HML< HML< HML< HML< HML< HML< HML< HOOO COOO COOO COOO HOOO HOOO HOO> HML> HML> HML> HML> HML> HML> HML> HML> HML> HML> HML> HML> HML> HML> HML> HML> HML> HML> HML> HML> HML> HML> CML> CMLO COLO HMLO HML< HML< HML< HML< HML< HML< HML< HML< HML< HML< HML< HML< HML< HML< HML< HML< HML< HML< HML< HML< HML< HMLO HOOO HOOO HOOO HOOO HOOO HOOO COOO COOO COOO COOO HOOO HOOO HOOO HOOO HOOO HML< HML< HML< HML< HML< HML< HML< HML< HML< HML< HML< HML< HML< HML< HML< HML< HML< HML< HML< HML< HOOO HOOO HOOO HOOO COOO
HML> HML> HML> HML< HML> HML> HML> HML> HML< HML< HML< HML< HML> HML> COOO HOOO COOO COOO COOO EOOO COOO HOOO HOOO HOOO COOO EOOO EOOO COOO COOO COOO HOOO HOOO COOO COOO COOO COOO COOO COOO COOO COOO COOO COOO COOO COOO COOO COOO COOO COOO COOO COOO COOO COOO HOOO HOOO HML< HML< HML< HML< HML< HML< HML< HML< HML< HML< HML< HML< HML< HML< HML< HML< HML< HML< HML< HOOO HOOO COOO COOO COOO COOO COOO COOO HOOO HOOO HOOO HOOO HOO> HML> HML> HML> HML> HML> HML> HML> HML> HML> HML> HML> HML< HML< HML< HML< HML< HML< HML< HML< HML> HML> HML> HMLO HOOO HOOO HOOO HOOO HOOO HOOO HOOO COOO COOO COOO COOO COOO COOO COOO COOO COOO COOO COOO COOO HMLO HML< HML< HML< HML< HML< HML< HML< HML> HML> HML< HML< HML< HML< HML< HML< HML< HML< HML< HML< HML< HML< HML< HML< HOOO COOO COOO COOO COOO
COOO HOOO HOOO HOOO HML> HML> HML> HML> HML> HML> HML> HML> HML> HML> HML> HML> HML> HML> HML> HML> HML> HML> HML> CMLO COOO COOO COOO HMOO HMLO HML< HML< HML< HML< HML< HML< HML< HML< HML< HML< HML< HML< HML< HML< HML< HML< HML< HMLO COOO COOO COOO COOO HML> HML> HML> HML> HML> HML> HML> HML> HML> HML> HML> HML> HML> HML> HML< HML< HML> HML> HML> HML> HML> HML> HML> HML> HML> HML> COOO COOO COOO COOO COOO COOO COOO HML< HML< HML< HML< HML< HML< HML< HML< HML< HML< HML> HML> HML> HML> HML> HML> HML> HML> HML< HML< HML< HML< HML< HML< HML< HOOO HOOO COOO COOO COOO COOO COOO COOO COOO COOO COOO COOO COOO COOO COOO COOO COOO COOO COOO COOO COOO EOOO EOOO EOOO EOOO EOOO EOOO COOO COOO COOO COOO COOO HOOO HOOO HOOO HOOO HOOO HOOO HOOO HOOO HOOO HOOO HOOO HOOO HOOO HOOO COOO COOO COOO COOO COOO COOO EOOO EOOO EOOO EOOO EOOO EOOO EOOO COOO COOO COOO COOO COOO COOO COOO COOO COOO COOO COOO HOOO HOOO HOOO HOOO HOOO HOOO HOOO HOOO HOOO HOOO HOOO HOOO HOOO HOOO HOOO HOOO HOOO HOOO HOOO COOO COOO COOO COOO EOOO EOOO EOOO EOOO EOOO COOO COOO COOO COOO COOO COOO COOO COOO HOOO HOOO HOOO HOOO HOOO HOOO HOOO HOOO HOOO HOOO COOO COOO COOO COOO EOOO EOOO EOOO EOOO EOOO COOO COOO COOO COOO COOO COOO COOO HOOO HOOO HOOO HOOO HOOO HOOO HOOO HOOO HOOO HOOO HOOO HOOO HOOO COOO COOO COOO COOO COOO EOOO EOOO EOOO EOOO EOOO EOOO EOOO EOOO COOO COOO COOO COOO COOO COOO COOO COOO COOO COOO COOO COOO COOO COOO COOO COOO COOO COOO COOO HOOO HOOO HOOO HOOO HOOO HOOO HOOO HOOO HOOO HOOO HOOO HOOO COOO COOO COOO COOO COOO COOO COOO COOO COOO COOO COOO EOOO EOOO EOOO COOO COOO HOOO HOOO HOOO HOOO HOOO HOOO HOOO COOO COOO COOO COOO COOO COOO COOO COOO COOO COOO COOO HOOO HOOO HOOO HOOO HOOO HOOO HOOO HOOO HOOO HOOO COOO COOO COOO COOO EOOO EOOO EOOO COOO COOO EOOO EOOO EOOO EOOO EOOO COOO COOO COOO COOO COOO HOOO HOOO HOOO HOOO HOOO HOOO HOOO HOOO HOOO HOOO HOOO HOOO HOOO COOO HOOO HOOO HOOO HOOO HOOO HOOO HOOO COOO COOO COOO COOO COOO COOO COOO COOO COOO COOO HOOO HOOO HOOO HOOO HOOO HOOO HOOO HMLO HML> HML> HML< HML< HML< HML< HML< HML< HML< HML< HML< HML< HML< HML< HML< HML< HML> HML> HML> HML> HML> HML> HML> HML> HML> HML> HML> CML> CML> CMLO CMLO COOO CMOO HMLO HMLO HML< HML< HML< HML< HML< HML< HML< HML< HML< HML< HML> HML< HML< HML< HML< HML< HMLO HMLO HMLO HOLO HOOO HOOO HOOO HOOO COOO COOO HOOO HOOO HOOO HOOO HOOO HOOO HOOO HOOO HOOO HMLO HML< HML< HML< HML< HML< HML< HML< HML< HML< HMLO HOOO HOOO HMLO HOOO COOO COOO COOO COOO COOO COOO COOO COOO COOO COOO COOO COOO COOO COOO COOO COOO COOO COOO COOO COOO COOO COOO COOO HOOO HMLO HML> HML> HML> HML> HML> HML< HML> HML< HML< HML< HML< HML< HML> HML> HML> HML> HML> HML> HML> HML> HML> HOOO HOOO COOO COOO COOO COOO HOOO HOOO HML< HML< HML< HML< HML< HML< HML< HML< HML< HML< HML< HML< HML> HML< HML< HML< HML< HML< HML< HML< HML< HOOO HOOO HOOO HOOO HOOO HOOO HOOO HOOO HOOO HOOO COOO COOO COOO COOO COOO COOO COOO COOO COOO EOOO EOOO EOOO EOOO EOOO COOO COOO COOO COOO COOO COOO COOO COOO EOOO EOOO EOOO EOOO COOO COOO COOO COOO COOO COOO COOO COOO EOOO EOOO EOOO EOOO COOO COOO COOO COOO COOO COOO COOO COOO COOO COOO COOO COOO COOO COOO COOO COOO EOOO EOOO EOOO EOOO EOOO EOOO EOOO COOO COOO COOO COOO COOO COOO COOO COOO EOOO EOOO EOOO EOOO EOOO EOOO EOOO EOOO EOOO EOOO COOO COOO COOO COOO COOO COOO EOOO EOOO EOOO EOOO EOOO EOOO EOOO EOOO COOO COOO COOO HOOO HOOO HOOO HOOO HOOO HOOO HOOO HOOO HOOO HOOO HOOO HOOO HOOO COOO COOO HOOO HOOO HOOO HOOO HOOO HOOO HOOO HOOO HOOO HOOO HOOO COOO COOO COOO HOOO HOOO HOOO HMLO HMLO HMLO HMLO HMLO HOOO HMOO HMLO HMLO HOOO HOOO HOOO HOOO HOOO HOOO HOOO HOOO HOOO HOOO HOOO HOOO COOO
COOO COOO COOO COOO COOO COOO COOO COOO COOO COOO COOO HOOO HOOO HOOO HOOO HOOO HOOO COOO COOO COOO COOO COOO COOO COOO COOO COOO COOO COOO COOO COOO CMLO HMLO HMLO HMOO HML> HMLO HML< HML< HML< HML< HML< HML< HML< HML< HML< HML< HML< HML< HML< HML> HML> HML> HML> HML> HML> HML> HML> COOO COOO COOO COOO COOO COOO COOO COOO COOO COOO COOO COOO COOO COOO COOO COOO COOO COOO COOO COOO HOOO HMLO HMLO HML< HML< HML> HML> HML< HMLO HMLO HMLO HOLO HMLO CMLO CMLO CMLO HML< HML> HML< HML> HML> HML< HML< HML< HML< HML< HML> HML> HML> HML> HML< HML< HML< HML< HML< HML< HOOO COOO COOO COOO COOO COOO COOO COOO COOO COOO COOO COOO COO> HML> HML> HML> HML> HML> HML> HML> HML> HML> HML> HML> HML> HML> HML> HML> HML> HML> HML> HML> HML> HML> HMLO COOO COOO CMLO COOO CMLO CMLO CMLO HMLO HOLO COLO COLO CMLO
HML< HML> HML> HML> HML> HML> HML> HML> HML> HML> HML< HML< HML< HML< HML< HML< HML> HML> HML> HML> HML> HML> HML> HML> HML> HOOO HOOO COOO COOO COOO COOO COOO COOO COOO COOO COOO HOOO HOOO HML< HML> HML< HML< HML< HML< HML> HML> HML> HML> HML> HML> HML> HML> HML> HML> HML> HML> HML> HML< HML< HML< HML< HOOO HOOO HOOO HOOO COOO COOO COOO COOO HOOO HOOO HMOO HML> HML> HML> HML> HML> HML> HML> HML> HML> HML> HML> HML> HML> HML> HML> HML> HML> HML> HML> HML> HML> HML> HML> HMOO HOOO HOOO HOOO COOO COOO COOO COOO COOO COOO COOO COOO HMLO HML< HML< HML< HML< HML< HML< HML< HML< HML< HML< HML> HML> HML> HML> HML> HML< HML< HML> HML< HML< HML< HML< HML< HOOO HOOO HOOO COOO COOO COOO COOO COOO COOO COOO HOOO HOOO HOOO HOOO HML> HML> HML> HML> HML> HML> HML> HML> HML> HML> HML> HML> HML> HML> HML> HML> HML> HML> HML> HML> HML> HML> HML> HML> HML> HMLO HOOO HOOO HOOO HOOO HOOO COOO COOO COOO COOO COOO COOO COOO COOO COOO HOOO HOOO HOOO HMLO HML< HML< HML> HML> HML> HML> HML> HML> HML> HML> HML> HML> HML> HML> HML> HML> HML> HML< HML< HML< HMLO COOO
COOO COOO COOO EOOO COOO COOO COOO COOO COOO COOO HOOO HOOO HOOO HOOO COOO COOO COOO COOO COOO COOO HOOO HOOO HOOO HOOO HOOO HOOO HOOO HOOO HOOO HOOO HOOO HOOO COOO COOO COOO COOO HOOO HOOO HOOO HOOO HOOO HOOO HOOO HOOO HOOO COOO COOO COOO COOO COOO COOO COOO COOO EOOO EOOO COOO HOOO EOOO EOOO COOO COOO COOO COOO COOO COOO COOO COOO COOO COOO COOO COOO EOOO EOOO EOOO COOO COOO COOO COOO COOO COOO EOOO HOOO HMLO HML> HMLO HOOO HOOO HOOO HOOO HOOO HOOO COOO COOO COOO COOO HOOO HOOO HOOO HOOO HOOO HOOO HOOO HOOO HOOO HOOO HOOO HOOO COOO COOO HOOO COOO COOO COOO COOO COOO COOO COOO COOO COOO HOOO HOOO HOOO HOOO HOOO HOOO HOOO HOOO HOOO HOOO HOOO HOOO HOOO HOOO HOOO HOOO COOO COOO COOO COOO HOOO HOOO HOOO HOOO HOOO HMLO HOOO HOOO HOOO HMLO HMLO HOOO HOOO HMLO HOOO HOOO HOOO HOOO HOOO HOOO COOO COOO COLO CMLO HML> HML> HML> HML> HML> HML> HML> HML> HML> HML> HML> HML> HML> HML> HML> HML> HML> HML> HML> HML> HMO> COOO COOO COOO HML< HML< HML< HML< HML< HML< HML< HML< HML< HML< HML< HML< HML< HML< HML< HML< HML< HML< HMLO HOOO HOOO HOOO HOOO HOOO HOOO HOOO HOOO COOO COOO COOO COOO HOOO HOOO HOOO HOOO HOOO HOOO HML> HML> HML> HML> HML> HML> HML> HML> HML> HML> HML> HML> HML> HML> HML> HML> HML> HML> HML> HML> HOO> COOO COOO COOO CMLO HML< HML< HML< HML< HML< HML< HML< HML< HML< HML< HML< HML< HML< HML< HML< HML< HML< HML< HMLO HMOO HMOO HOOO HOOO HOOO HOOO HOOO HOOO HOOO HOOO HOOO COOO COOO COOO COOO COOO COOO COOO COOO CMOO CMLO CMLO CML> HML> HML> HML> HML> HML> HML> HML> HML> HML> HML> HML> HML> HML> HML> HML> HML> HML< HML< HML< HML< HML< HML< HML< HML< HML< HML< HML< HML< HML< HML< HML< HML< HML< HML< HML< HML< HMOO HMLO HMLO HOOO HOOO
HOOO HOOO HMO> HML> HML> HML> HML> HML> HML> HML> HML> HML< HML< HML< HML> HML> HML> HML> HML> HML> HML> HML> HML> CMOO COOO HMLO HMLO COOO HMLO HMLO HML< HML< HML< HML< HML< HML< HML< HML< HML< HML< HML< HML< HML< HML< HML< HML< HML< HMLO COLO CMLO HMLO HOOO HOOO HOOO HOOO HOOO HOOO HOLO HOOO COOO HML> HML> HML> HML> HML> HML> HML> HML> HML> HML> HML< HML< HML< HML< HML< HML< HML> HML> HML> HML> HML> HML> HML> HML> HML> HML> COOO COOO COOO HOOO HMO< HML< HML< HML< HML< HML< HML< HML< HML< HML< HML< HML< HML< HML< HML< HML< HML< HML> HML< HMLO HMOO HOOO HOOO HOOO HOOO COOO COOO COOO HOOO HOOO HOOO HML> HML> HML< HML> HML> HML> HML> HML> HML> HML> HML> HML> HML> HML> HML> HML> HML> HML> HML> HML> HML> HML> HML> HOOO COOO COOO COOO COOO COOO COOO CML< HML< HML< HML< HML< HML< HML< HML< HML< HML< HML< HML< HML< HML< HML< HML< HML< HML< HML< HML< HML< HML< HML< HML< HML< HML< HOLO HOOO HOOO HOOO HOOO HOOO HOOO HOOO HOOO HOOO HML> HML> HML> HML> HML> HML> HML> HML> HML> HML> HML> HML> HML> HML> HML> HML> HML> HML> HML> HML> HOOO HOOO HOOO HOOO HOOO HOOO HML< HML< HML< HML< HML< HML< HML< HML< HML< HML< HML< HML< HML< HML< HML< HML< HML< HML< HML< HML< HML< HML< HML< HML< HML< HML< HML< HOLO COOO COOO COOO HOOO HOOO HOOO HML> HOO> HOOO HOOO HML> HMLO HML> HML> HML> HML> CML> CML> HML> HML> HML> HML> HML> HML> HML> HML> HML> HMLO HMLO COOO COOO HMLO HMLO HML< HML< HML< HML< HML< HML< HML< HML< HML< HML< HML< HML< HML< HML< HML< HML< HML< HML< HML< HML< HML< HML< HOLO HOOO HOOO COOO COOO COOO COOO COOO COOO HOOO HOOO
COOO COOO HOOO HOOO HOOO HOOO HOOO HOOO HOOO HOOO HOOO HOOO HOOO HOOO HOOO HOOO HOOO HOOO HOOO HOOO COOO COOO HOOO HOOO HOOO HOOO HOOO HOOO HOOO HOOO HOOO HOOO HOOO HOOO HOOO HOOO HOOO HOOO HOOO HOOO HOOO HOOO HOOO COOO COOO HOOO HOOO COOO COOO HOOO HOOO COOO COOO COOO COOO HOOO HOOO HOOO HOOO HOOO HOOO HOOO HOOO HOOO HOOO HOOO HOOO HOOO HOOO HOOO HOOO HOOO HOOO HOOO HOOO HOOO HOOO HOOO HOOO HOOO HOOO COOO COOO COOO HOOO HOOO HOOO HOOO HOOO HOOO HOOO HOOO HOOO HOOO HOOO HOOO HOOO HOOO HOOO HOOO HOOO HOOO HOOO HOOO HOOO COOO COOO COOO COOO COOO COOO COOO COOO COOO COOO HOOO HOOO HML< HML< HML< HML< HML< HML< HML< HML< HML< HML< HML< HML< HML< HML< HML< HML< HML< HML< HML< HML< HML< HML< HML< HML< HML< HML< HML< HML< HOOO HOOO COOO COOO COOO COOO COOO COOO HOOO HOOO HOOO HML> HML> HML> HML> HML> HML> HML> HML> HML> HML> HML> HML> HML> HML> HML> HML> HML> HML> HML> HML> HML> HML> HML> HML> HOOO HOOO COOO COOO COOO COOO COOO COOO HOOO HOOO HML< HML< HML< HML< HML< HML< HML< HML< HML< HML< HML< HML< HML< HML< HML< HML< HML< HML< HML< HML< HML< HML< HML< HML< HML< HMLO HOOO HOOO HOOO HOOO HOOO HOOO COOO HOOO HOOO HOOO HOOO HOOO HOOO HOOO COOO COOO HOOO HOOO HML> HML> HML> HML> HML> HML> HML> HML> HML> HML> HML> HML> HML> HML> HML> HML> HML> HML> HML> HML> HML> HML> HML> HML> HOOO COOO COOO COOO COOO COOO COOO COOO COOO COOO COOO COOO COOO COOO COOO COOO COOO COOO COOO HOOO HOOO HOOO HOOO HML< HML< HML< HML< HML< HML< HML< HML< HML< HML< HML< HML< HML< HML< HML< HML< HML< HML< HML< HML< HML< HML< HML< HML< HOO< HOOO HOOO HOOO HOOO HOOO HOOO HOOO COOO COOO COOO COOO COOO COOO COOO COOO HOOO HOOO HOOO HOOO HOOO HOOO HOOO HOOO HOOO HOOO HMOO HML> HML> HML> HML> HML> HML> HML> HML> HML> HML> HML> HML> HML> HML> HML> HML> HML> HML> HML> HML> HML> HML> HML> HML> HOOO HOOO COOO COOO COOO COOO COOO COOO HOOO HOOO HMO< HML< HML< HML< HML< HML< HML< HML< HML< HML< HML< HML< HML< HML< HML< HML< HML< HML< HML< HML< HML< HML< HML< HML< HML< HOOO HOOO HOOO HOOO HOOO HOOO HOOO HOOO HOOO HOOO HOOO HOOO HOOO HOOO HOOO COOO COOO COOO
COOO COOO COOO COOO EOOO EOOO EOOO EOOO COOO COOO COOO HOOO COOO COOO COOO COOO COOO COOO COOO COOO COOO COOO COOO COOO COOO COOO COOO COOO HOOO HOOO HOOO HOOO HOOO HOOO HOOO HOOO HOOO HOOO HOOO HOOO COOO COOO EOOO EOOO EOOO EOOO EOOO EOOO COOO COOO COOO HOOO HOOO HOOO HOOO HOOO HOOO HOOO HOOO HOOO HOOO COOO COOO COOO COOO EOOO EOOO EOOO EOOO EOOO EOOO COOO COOO COOO COOO COOO COOO COOO HOOO HOOO HOOO HOOO HOOO HOOO HOOO HOOO HOOO HOOO COOO COOO COOO COOO EOOO EOOO EOOO EOOO COOO COOO COOO COOO COOO COOO COOO HOOO HOOO HOOO HOOO HOOO HOOO HOOO HOOO HOOO COOO COOO COOO COOO EOOO EOOO EOOO COOO COOO COOO COOO COOO COOO COOO COOO COOO COOO COOO COOO EOOO EOOO EOOO COOO COOO COOO COOO COOO COOO COOO EOOO EOOO COOO COOO COOO COOO COOO COOO COOO COOO COOO COOO COOO COOO EOOO EOOO EOOO EOOO COOO COOO HOOO HOOO HOOO HOOO HOOO HOOO HOOO HOOO HOOO HOOO HOOO HOOO COOO COOO COOO COOO HOOO HOOO HOOO HOOO HOOO HOOO HOOO HOOO HOOO COOO COOO COOO COOO EOOO EOOO COOO COOO COOO COOO COOO COOO COOO COOO COOO COOO COOO HOOO HOOO HOOO HOOO HOOO HOOO HOOO HOOO HOOO HOOO HOOO HOOO HOOO HOOO HOOO COOO COOO COOO COOO COOO COOO HOOO HOOO HOOO HOOO HOOO HOOO HOOO HOOO HOOO HOLO HOOO HOOO HOOO COOO COOO HML> HML> HML> HML> HML> HML> HML> HML> HML> HML> HML> HML> HML> HML> HML> HML> HML> HML> HML> HML> CMLO CML< HML< HML< HML< HML< HML< HML< HML< HML< HML< HML< HML< HML< HML< HML< HML< HMLO HOOO HOOO HOOO HOOO HOOO HOOO HOOO HOOO HOOO COOO COOO COOO COOO HOOO HOOO HOOO HOOO HOOO HOOO HOOO HMO> HML> HML> HML> HML> HML> HML> HML> HML> HML> HML> HML> HML> HML> HML> HML> HML> HML> CMOO COOO CMLO HML< HML< HML< HML< HML< HML< HML< HML< HML< HML< HML< HML< HML< HML< HML< HML< HML< HML< HML< HOOO HOOO HOOO HOOO HOOO HOOO HOOO COOO COOO COOO COOO COOO COOO COOO COOO COOO COOO COOO COOO CMLO CMOO CML> HML> HML> HML> HML> HML> HML> HML> HML> HML> HML> HML> HML> HML> HML> HML> HML> HMLO CMLO HML< HML< HML< HML< HML< HML< HML< HML< HML< HML< HML< HML< HML< HML< HML< HML< HML< HML< HML< HML< HML< HML< HMLO HOOO HOOO HOOO HOOO HOOO
CMLO CMLO CMLO CMLO CMLO CMLO CML< CMLO CML< HML> HML> HML> HML< HML< HML< HML< HML< HML< HML> HML> HML> HML< HML< HML< HML< HML< HML< HML< HML< HMLO HOOO HOOO HOOO COOO COOO COOO COOO HOOO HOOO HML> HML> HML> HML> HML> HML> HML> HML> HML> HML> HML> HML> HML> HML> HML> HML> HML> HML> CMLO CMLO CMLO COOO CMLO CML< CML< HML< HML< HML< HML< HML< HML< HML< HML< HML< HML< HML< HML> HML> HML> HML> HML> HML> HML> HML> HML> HML> HML> HML> HML> HML> HML> HML> HML> HML> HML> HML> HML> HML> HML> CML> CMLO CMLO CML< HML< HML< HML< HML< HML< HML< HML< HML< HML< HML< HML< HML< HML> HML> HML> HML< HML< HML< HML< HML< HML< HML< HML< HML< HML< HMLO HOOO HOOO COOO COOO COOO CML> HML> HML> HML> HML> HML> HML> HML> HML> HML> HML> HML< HML< HML> HML< HML> HML> HML> HML> HML> HML> HML> HML> HML> HML> HML> HML> HML> HML> HOOO HMOO COOO COOO COOO COOO COOO COOO COOO COOO CMOO CML< CML< CML< CML< CML< CML< HML< HML< HML< HML< HML> HML> HML> HML> HML> HML< HML< HML< HML< HML< HML< HML< HML< HML< HML< HML< HML< HML> HML> HML< HML< HML> HML> HML> HML> HML> HMLO HMOO HMLO HMLO HML< HML<
COOO COOO COOO COOO COOO COOO COOO COOO HOOO HOOO HMLO HML> HML> HML> HML> HML> HML> HML> HML> HML< HML< HML< HML< HML> HML> HML> HML> HML> HML> HML> HML> HML> HML> HML> HMLO HOOO HMLO CMLO CML> HML< HML< HML< HML< HML< HML< HML< HML< HML< HML< HML< HML< HML< HML< HML< HML< HML< HML< HML< HML< HML< HML< HML< HMLO HMLO HOOO HOOO HOOO HOOO HOOO COOO COOO COOO HOOO HOOO HOOO HOOO HOOO HOOO HOOO HMLO HOOO HML> HML> HML> HML> HML> HML> HML> HML> HML> HML> HML> HML< HML< HML< HML< HML< HML< HML< HML< HML< HML< HML> HML< HML< HML> HML> HML> HML< HML> HML> HML> HML> HML> HMLO HML> COOO COOO COOO COOO COOO COOO COOO COOO COOO COOO COOO COOO COOO COOO COOO COOO COOO COOO COOO COOO COOO COOO COOO COOO COOO COOO COOO COOO COOO HOOO HOOO HOOO HOOO HOOO HOOO HOOO HOOO HOOO HOOO COOO COOO COOO COOO COOO COOO COOO COOO COOO COOO COOO COOO COOO COOO CML< HML< HML< HML< HML< HML< HML< HML< HML< HML< HML< HML< HML< HML< HML< HML< HML< HML< HML< HML< HMLO CMLO COLO COOO HOOO HMLO HML> HML> HML> HML> HML> HML> HML> HML> HML> HML> HML> HML> HML> HML> HML< HML< HML< HML< HML< HML< HML< HML> HML> CMLO CMLO COOO COOO HMLO HOLO HOOO HOOO HOOO HOOO HOOO HOOO HOOO COOO COOO COOO HMLO HOOO HOOO HOOO COOO COOO HOOO HMLO HML> HML> HML> HML< HML> HML> HML< HML> HML> HML> HML< HML> HML> HML> HML> HML< HML< HML< HML< HML< HML< HML< HMLO HOOO HOOO HOOO COOO COOO COOO COOO COOO COOO HOOO HML> HML> HML> HML> HML> HML> HML> HML> HML< HML< HML< HML< HML< HML< HML< HML< HML< HML< HML< HML> HML> HML< HML> HML> HML> HMLO HMOO HMOO HOOO HOOO HOOO HOOO HOOO COOO COOO COOO COOO COOO COOO COOO COOO COOO COOO COOO COOO HOOO HML< HML< HML< HMOO HMLO HML< HMLO HOOO HOOO HMLO HOOO HOOO CMLO CMLO CMLO HML< HML< HML< HML< HML< HML< HML< HML< HML< HML> HML> HML< HML< HML< HML> HML> HML> HML> HML> HML< HML< HML< HML< HML< HML< HML< HML< HML< HML< HML< HML< HOOO HOOO HOOO COOO COOO COOO COOO COOO COOO COOO HOO> HML> HML> HML> HML> HML> HML> HML> HML> HML> HML> HML< HML< HML< HML< HML< HML> HML> HML> HML> HML> HML> CML> CMLO HOOO HOOO HMLO HML< HMLO HMLO HMLO HMOO HMLO HML< HML< HML< HML< HML< HML< HML< HML< HML< HML< HML< HML< HML< HML< HML< HML< HML< HML< HML< HML< HMLO HML< HMLO HMLO HOOO HOOO HOOO HOOO HOOO HOOO HOOO HOOO HOOO HOOO HOOO COOO COOO COOO COOO HOOO HOLO HML> HML> HML> HML> HML> HML> HML> HML> HML> HML> HML> HML> HML> HML> HML> HML> HML> HML> HML> HML> HML> HML> HMLO HOOO COOO COOO COOO COOO COOO COOO COOO COOO COOO COOO COOO HOOO HMLO HML< HML< HML< HML< HML< HML< HML< HML< HML< HML< HML< HML< HML< HML< HML< HML< HML< HML< HML< HML< HML< HML< HML< HMLO HOOO HOOO HOOO COOO COOO COOO COOO HOOO HOOO COOO COOO HOOO HOOO HOOO HOOO COOO COOO COOO COOO COOO COOO
COOO HOOO HOOO HOOO HOOO HOOO HOOO HOOO HOOO HOOO HMLO HMLO HOOO HML< HML< HML> HML> HML> HML> HML> HML> HML> HML> HML> HML> HML> HML> HML> HML> HML> HML> HML> HML> HML> HML> HMLO COOO COOO CML< HML< HML< HML< HML< HML< HML< HML< HML< HML< HML< HML< HML> HML> HML> HML> HML> HML< HML< HML< HML< HML< HML< HML< HMLO HMLO HMLO HMLO HOOO HMLO COLO CMLO CMLO HML> HML> HML> HML> HML> HML< HML< HML> HML> HML> HML> HML> HML> HML> HML> HML> HML> HML< HML< HML< HML> HMLO HMLO HOLO HOOO COOO COOO COOO COOO HMLO HML< HML> HML> HML< HML< HML< HML< HML< HML< HML< HML< HML< HML< HML< HML< HML< HML< HML> HML< HML< HML< HML< HML< HML< HOOO HOOO COOO HOOO COOO COOO COOO COOO COOO COOO COOO HOOO HOOO HOLO HMLO HML< HML> HML< HML< HML< HML< HML< HML< HML> HML> HML> HML> HML> HML> HML> HML> HML> HML> HML> HMLO HOOO HOOO HOOO COOO COOO COOO COOO COOO COOO COOO COOO COOO HML< HML< HML< HML< HML> HML< HML< HML< HML< HML< HML< HML< HML< HML< HML< HML< HML< HML< HML< HML< HMLO HMLO HOOO HOOO COOO COOO COOO COOO COOO COOO COOO COOO COOO COOO COOO COOO COOO COOO COOO COOO COOO COOO COOO COOO COOO COOO COOO COOO COOO COOO COOO COOO HOOO HMLO HML> HML> HML> HML> HML> HML> HML> HML> HML> HML> HML> HML< HML> HML> HML> HML> HML> HML> HML< HML> HML< HML< HML> HML> HMLO HOOO HOOO HOOO HOOO HOOO HOOO COOO COOO CMLO HMLO HMLO HML< HML< HML< HML< HML< HML< HML< HML< HML< HML< HML< HML< HML> HML> HML> HML< HML< HML< HML< HML< HMLO HOOO HOOO HOOO COOO COOO COOO COOO HOOO HMLO HML> HML> HML> HML> HML> HML> HML< HML< HML> HML> HML< HML> HML< HML> HML> HML> HML> HML> HML> HML> HML> HML> HML> HML> HML> HMLO HOOO COOO COOO COOO COOO COOO COOO COOO COLO HMLO HML< HML< HML< HML< HML< HML< HML< HML< HML< HML< HML< HML< HML< HML< HML< HML< HML< HMLO HOOO COOO COOO COOO COOO COOO HML> HML> HML> HML> HML> HML< HML< HML> HML> HML> HML> HML> HML> HML> HML> HML> HML> HML> HML> HML> HOOO COOO COOO COOO
HOOO HOOO HOOO HOOO HOOO HOOO HOOO COOO COOO COOO COOO COOO HOOO HOOO HOOO HOOO HOOO HOOO HOOO HOOO HOOO HOOO HOOO COOO COOO HOOO HOO> HML> HML> HML> HML> HML> HML> HML> HML> HML> HML> HML> HML> HML> HML> HML> HML> HML> HML> HML> HML> HML> HML> HMLO HOOO HOOO HOOO HOOO HOOO HOOO COOO COOO COOO COOO HOOO HOOO HOOO HMLO HML< HML< HML< HML< HML< HML< HML< HML< HML< HML< HML< HML< HML< HML< HML< HML< HML< HML< HML< HML< HML< HOOO HOOO HOOO HOOO COOO HOOO HOOO HOO> HML> HML> HML> HML> HML> HML> HML> HML> HML> HML< HML< HML> HML> HML> HML> HML> HML> HML> HMO> COOO COOO COOO COOO COOO COOO COOO HMLO HML< HML< HML< HML< HML< HML< HML< HML< HML< HML< HML< HML< HML< HML< HML< HML< HML< HML< HML< HML< HML< HMLO HMOO HMLO HOOO HOOO HOOO COOO COOO HOOO HOOO HOOO HOOO HOOO HOOO HMOO HMLO HMLO HML> HML> HML> HML> HML> HML> HML> HML> HML> HML> HML> HML> HML> HML> HML> HML> HML> HML> HML> HML> HML> HMLO HOOO HOO< HOOO HMLO HML< HML< HML< HML< HML< HML< HML< HML< HML< HML< HML< HML< HML< HML< HML< HML< HML< HML< HML< COOO COOO COOO COOO COOO HOOO HML> HML> HML> HML> HML> HML> HML> HML> HML> HML> HML> HML> HML> HML> HML> HML> HML> HML> HML> HML> HML> HML> HOOO HOOO HOOO HOOO HOOO HOOO COOO COOO COOO HOOO HOOO HOOO HOOO HML< HML< HML< HML< HML< HML< HML< HML< HML< HML< HML< HML< HML< HML< HML< HML< HML< HML< HML< HML< HML< HOOO HOOO HOOO HOOO COOO HOOO HOOO HMO> HML> HML> HML> HML> HML> HML> HML> HML> HML> HML> HML> HML> HML> HML> HML> HML> HML> HML> HML> HML> HML> HML> COOO COOO COOO COOO COOO COOO HML< HML< HML< HML< HML< HML< HML< HML< HML< HML< HML< HML< HML< HML< HML< HML< HML< HML< HML< HML< HML< HML< HML< HML< HML< HML< HML< HML< HML< HML< HML< HOOO HOOO HOOO HOOO HOOO HOOO HOOO COOO COOO COOO COOO COOO COOO HOOO HOOO HOOO HOOO HOOO HOOO HOOO HOOO HOOO HOOO HOOO HOOO HOOO HOOO HOOO HOOO HML> HML> HML> HML> HML> HML> HML> HML> HML> HML> HML> HML> HML> HML> HML> HML> HML> HML> HML> HML> HML> HOO> HOOO HOOO HOOO COOO COOO HML< HML< HML< HML< HML< HML< HML< HML< HML< HML< HML< HML< HML< HML< HML< HML< HML< HML< HML< HML< HML< HOLO HOOO COOO
HOOO HOOO HOOO HOOO HOOO HOOO HOOO COOO COOO COOO COOO HOOO HOOO HOOO HOOO HOOO HOOO HOOO HOOO COOO COOO COOO HOL> HML> HML> HML> HML> HML> HML> HML> HML> HML> HML> HML> HML> HML> HML> HML> HML> HML> HML> HML> HML> HML> HML> HML> HML> HML> HMLO HMLO HOOO HOOO HOOO HOOO HOOO HOOO HOOO COOO COOO COOO COOO COOO HOOO HOOO HOOO HMLO HML< HML< HML< HML< HML< HML< HML< HML< HML< HML< HML< HML< HML< HML< HML< HML< HML< HML< HML< HML< HML< HOOO HOOO HOOO HOOO COOO COOO HOOO HOO> HML> HML> HML> HML> HML> HML> HML> HML> HML> HML> HML> HML> HML> HML> HML> HML> HML> HML> HML> CMOO COOO COOO HOLO HML< HML< HML< HML< HML< HML< HML< HML< HML< HML< HML< HML< HML< HML< HML< HML< HML< HML< HML< HML< HML< HML< HOOO HOOO HOOO HOOO HOOO HOOO COOO COOO COOO COOO HOOO HOOO HOOO HOOO HOOO HOOO HOOO HMLO HMLO HML> HML> HML> HML> HML> HML> HML> HML> HML> HML> HML> HML> HML> HML> HML> HML> HML> HML> HML> HML> HOOO HOOO HOOO COOO COOO HOOO HML< HML< HML< HML< HML< HML< HML< HML< HML< HML< HML< HML< HML< HML< HML< HML< HML< HML< HML< HML< HOOO COOO COOO COOO COOO COOO COOO COOO COOO COOO COOO COOO COOO COOO COOO COOO COOO COOO COOO COOO COOO COOO HOOO HOOO HOOO HOOO HOOO HMLO HML> HML> HML> HML> HML> HML> HML< HML< HML< HML< HML< HML< HML< HML< HMLO HOOO COOO COOO COOO COOO COOO COOO COOO HOOO HOOO HOOO HMLO HMLO HML> HML> HMLO HMLO HMLO HMLO HMLO CML> CMLO HML> HMLO HMLO HMOO HMLO HMLO HOOO HOOO COOO COOO COOO COOO COOO COOO COOO HOOO HOOO HOOO HOOO HOOO HOOO HML> HML> HML> HML> HML> HML> HML> HML> HML> HML> HML> HML> HML> HML> HML> HML> HML> HML> HML> HML> HML> HML> HML> HML> HML> HML> HOOO HOOO HOOO HOOO HOOO HOOO COOO COOO COOO COOO COOO COOO COOO COOO COOO COOO HOOO HML< HML< HML< HML< HML< HML< HML< HML< HML< HML< HML< HML< HML< HML< HML< HML< HML< HML< HML< HML< HML< HML< HMOO HOOO HOOO HOOO COOO HOOO HOOO HOOO HOOO HOO> HML> HML> HML> HML> HML> HML> HML> HML> HML> HML> HML< HML> HML> HML> HML> HML> HML> HML> HML> HML> HML> HML> COOO HOOO COOO COOO COOO COOO COOO COOO COOO COOO HML< HML< HML< HML< HML< HML< HML< HML< HML< HML< HML< HML< HML< HML< HML< HML< HML< HML< HML< HML< HML< HML< HML< HMOO HOOO HOOO HOOO HOOO HOOO COOO COOO HOOO HOOO HOOO HOOO HOOO HOOO HOOO HML> HML> HML> HML> HML> HML> HML> HML> HML> HML> HML> HML> HML> HML> HML> HML> HML> HML> HML> HML> HML> HML> HOOO COOO COOO COOO HOOO HML< HML< HML< HML< HML< HML< HML< HML< HML< HML< HML< HML< HML< HML< HML< HML< HML< HML< HML< HML< HML< HOOO COOO COOO COOO COOO HOOO HOOO HOOO HOOO COOO
HOOO COOO HOOO HOOO COOO COOO COOO COOO COOO COOO COOO COOO COOO COOO COOO COOO COOO COOO COOO COOO COOO COOO COOO COOO COOO EOOO EOOO EOOO EOOO EOOO EOOO EOOO COOO COOO COOO COOO COOO COOO COOO HOOO COOO COOO COOO COOO COOO HOOO HOOO HOOO HOOO HOOO HOOO HOOO COOO COOO COOO COOO COOO COOO COOO EOOO EOOO EOOO EOOO COOO COOO COOO COOO HOOO HOOO HOOO HOOO HOOO HOOO HOOO HOOO HOOO HOOO HOOO COOO COOO COOO COOO HOOO HOOO HOOO HOOO HOOO HOOO HOOO HOOO HOOO COOO COOO COOO COOO COOO COOO COOO COOO COOO COOO COOO COOO COOO EOOO EOOO EOOO EOOO EOOO EOOO EOOO EOOO EOOO COOO COOO COOO COOO COOO COOO COOO COOO COOO COOO COOO COOO EOOO EOOO EOOO EOOO EOOO COOO COOO COOO COOO EOOO EOOO EOOO EOOO EOOO COOO COOO COOO COOO HOOO HOOO HOOO HOOO HOOO HOOO HOOO HOOO HOOO HOOO HOOO HOOO HOOO COOO COOO COOO COOO COOO COOO COOO COOO HOOO HOOO HOOO HOOO HOOO HOOO HOOO HOOO HOOO HOOO HOOO HOOO HOOO HOOO HOOO HOOO HOOO HOOO HOOO HOOO HOOO HOOO HOOO HOOO HOOO HOOO HOOO HOOO HOOO HOOO HOOO HOOO HOOO HOOO HOOO HOOO COOO COOO COOO HOOO HOOO HOOO HOOO HOOO HOOO HOOO HOOO HOOO HOOO HOOO HOOO HOOO HOOO HOOO HOOO HOOO HOOO HOOO HOOO HOOO HOOO HOOO HOOO HOOO HOOO HOOO HOOO HOOO HOOO HOOO HOOO HOOO HOOO COOO COOO COOO COOO COOO COOO HOOO HOOO HOOO HOOO HOOO HOOO HOOO HOOO HOOO HOOO HOOO HOOO HOOO HOOO HOOO HOOO HOOO HOOO HOOO HOOO HOOO HOOO HOOO HOOO HOOO HOOO HOOO HOOO HOOO HOOO HOOO HOOO HOOO HOOO HOOO HOOO HOOO HOOO HOOO HOOO HOOO HOOO HOOO HOOO HOOO HOOO HOOO HOOO HMLO HML> HML> HML> HML> HML> HML> HML> HML> HML> HML> HML> HML> HML> HML> HML> HMLO HMLO HOOO COOO COOO COOO COOO COOO COOO COOO COOO COOO COOO COOO COOO HOOO HML< HML< HML< HML< HML< HML< HML< HML< HML< HML< HML< HML< HML< HML< HML< HML< HML< HML< HML< HML< HMLO HOOO HOOO HOOO COOO
COOO COOO COOO COOO COOO COOO COOO COOO COOO COOO COOO HOOO COOO COOO COOO COOO HML> HML> HML> HML> HML> HML> HML> HML> HML> HML> HML> HML> HML> HML> HML> HML> HML> CML> CMLO CMLO HML> HML< HML< HML< HML< HML< HML< HML< HML< HML< HML< HML< HML< HML< HML< HML< HML< HMLO COOO COOO COOO HMLO HOOO HOOO HML> HMLO HML> HML> HML> HML> HML> HML> HML> HML> HML> HML> HML> HML> HML> HML> HML> HML> HML> HML> HML> HML> COOO CMLO COOO COOO CMLO HMLO HMLO HOOO HMLO HMLO HML< HML< HML< HML< HML< HML< HML< HML< HML< HML< HML< HML< HML> HML> HML< HML< HML< HML> HML< HMLO HMLO HOOO HOOO COOO COOO HOOO HOOO HOOO HOOO HOOO HOOO HOOO HOOO HOOO HOOO HOOO HOOO HOOO HOOO HOOO HOOO HOOO COOO COOO COOO COOO HOOO HOOO HOOO HML> HML> HML> HMOO HMLO HMLO HMLO HML< HML< HML< HML< HMLO HOOO HOOO HOOO HOOO HOOO HOOO HOOO HOOO HOOO HOOO HOOO HOOO HOOO HOOO HOOO HOOO HOOO COOO COOO COOO COOO COOO COOO COOO COOO HOOO HOOO HOOO HOOO HOOO HOOO HOOO HML> HML> HOOO HOOO HMLO HMLO HMLO HMLO HMLO HOOO HOOO HOOO HOOO HOOO HOOO HOOO HOOO HOOO HOOO HOOO HOOO HOOO HOOO HOOO HOOO HOOO COOO COOO COOO COOO COOO COOO COOO COOO COOO COOO COOO COOO COOO COOO COOO COOO COOO HMLO HML> HML> HML> HML> HML> HML> HML> HML> HML> HML> HML< HML< HML< HML< HML< HML< HML< HML<
COOO COOO HOOO HOO> HOO> HML> HML> HML> HML> HML> HML> HML> HML> HML> HML> HML> HML> HML> HML> HML> HML> CML> CML> CML> CMLO CMLO CMLO CMLO CMLO CML< CML< CML< HML< HML< HML< HML< HML< HML< HML< HML< HML< HML< HML< HMLO CMLO CML> HML> HML> HML> HML> HML> HML> HML> HML> HML> HML> HML> HML> HML> HML> HML> HML> HML> HML> CMLO CMLO CMLO CMLO HML< HML< HML< HML< HML< HML< HMOO HOOO HOOO COOO COOO COOO COOO HML> HML> HML> HML> HML> HML> HML> HML> HML> HML> HML> HML> HML> HML> HML> HML> HML> HML> HML> HML> HML> HML> HML> HML> HML> HML> HML> HML> COOO CMLO CMLO HMLO HMLO HML< HML< HML< HML< HML< HML< HML< HML< HML< HML< HML< HML< HML< HML< HML< HML< HML< HML< HML< HML< HML< HML< HML< HML< HML< HOOO HOOO HOOO COOO HOOO HOOO HOOO HOOO HOOO HOOO HOOO HOOO COOO COOO
COOO COOO COOO COOO COOO COOO COOO COOO COOO COOO COOO COOO COOO EOOO EOOO EOOO EOOO EOOO EOOO EOOO EOOO COOO COOO COOO COOO COOO COOO COOO COOO COOO COOO COOO EOOO EOOO EOOO EOOO EOOO EOOO EOOO EOOO EOOO EOOO EOOO EOOO EOOO COOO COOO COOO COOO COOO COOO COOO COOO COOO COOO COOO COOO COOO COOO COOO COOO COOO COOO COOO COOO COOO COOO COOO COOO COOO COOO COOO EOOO EOOO EOOO COOO COOO COOO COOO COOO COOO COOO COOO COOO COOO COOO EOOO EOOO EOOO EOOO EOOO EOOO COOO COOO COOO COOO EOOO EOOO EOOO EOOO EOOO EOOO EOOO EOOO EOOO EOOO EOOO EOOO COOO COOO COOO EOOO COOO COOO COOO COOO COOO COOO COOO EOOO EOOO EOOO EOOO EOOO EOOO EOOO EOOO EOOO COOO COOO COOO COOO COOO COOO COOO COOO EOOO EOOO EOOO EOOO EOOO COOO COOO COOO COOO COOO COOO COOO COOO COOO COOO COOO COOO COOO COOO COOO EOOO EOOO COOO COOO COOO COOO COOO EOOO COOO EOOO EOOO EOOO EOOO COOO COOO COOO COOO COOO COOO COOO COOO COOO EOOO EOOO EOOO EOOO EOOO EOOO EOOO EOOO EOOO EOOO EOOO COOO HOOO HOOO HOOO HML< HML< HML< HML< HML< HML< HML< HML< HML< HML< HML< HML< HML< HML< HML< HML> HML< HML> HML> HML< HML< CMOO COOO COOO COOO HOOO HML> HML> HML> HML> HML> HML< HML> HML> HML> HML> HML> HML> HML> HML> HML> HML> HML> HML> HMLO HMLO HOOO HOOO HOOO COOO COOO COOO COOO COOO CMLO HMLO HML< HML< HML< HML< HML< HML< HML< HML< HML< HML< HML< HML< HML< HML< HML< HML< HML< HML< HML< HML< HML< HML< HML< HOOO HOOO HOOO HOOO HOOO COOO COOO COOO COOO COOO COOO COOO HOOO HOOO HOOO HOOO HOOO HML> HML> HML> HML> HML> HML> HML> HML> HML> HML> HML< HML> HML> HML> HML> HML> HML> HML> HML> HML> HML> HML> HMLO
HOOO HOOO HOOO HML> HML> HML> HML> HML> HML> HML> HML> HML> HML> HML> HML> HML> HML> HML> HML> HML> HML> HML> HML> HML> HML> HML> HML> HML> HML> HOOO HOOO COOO COOO COOO COOO COOO COOO COOO HOOO HOOO COOO COOO COOO COLO COOO COOO COOO COOO COOO COOO COOO HOOO HOO< HML< HML< HML< HML< HML< HML< HML< HML< HML< HML< HML< HML< HML< HML< HML< HML< HML< HML> HML> HML> HML> HML> HML> HML> HML> HMLO HOOO HOOO HOOO HOOO HOOO HOOO HOOO HOOO HOOO HOOO HOOO HOOO HOOO COOO COOO COOO COOO COOO COOO COOO COOO COOO COOO COOO COOO EOOO EOOO EOOO EOOO EOOO COOO COOO COOO HOOO HOOO HOOO HOOO HOOO HOOO HOOO HOOO HOOO HOOO HOOO HOOO HOOO COOO COOO COOO EOOO EOOO EOOO EOOO EOOO COOO COOO HOOO HOOO HOOO HOOO HOOO HOOO HOOO HOOO HOOO HOOO COOO COOO COOO EOOO EOOO EOOO EOOO EOOO COOO COOO COOO COOO HOOO HOOO HOOO HOOO HOOO HOOO HOOO COOO COOO COOO COOO COOO EOOO EOOO EOOO EOOO EOOO EOOO COOO COOO COOO HOOO HOOO HOOO HOOO HOOO HOOO HOOO HOOO HOOO HOOO HOOO HOOO HOOO COOO COOO COOO COOO EOOO EOOO EOOO EOOO EOOO COOO COOO HOOO HOOO HOOO HOOO HOOO HOOO HOOO HOOO HOOO HOOO COOO COOO COOO COOO COOO COOO COOO HOOO HOOO HOOO HOOO HOOO HOOO HOOO HOOO HOOO HOOO HOOO HOOO HOOO HOOO COOO COOO COOO COOO COOO EOOO EOOO EOOO EOOO EOOO COOO COOO COOO HOOO HOOO HOOO HOOO HOOO HOOO HOOO HOOO HOOO HOOO HOOO HOOO HOOO COOO COOO COOO EOOO EOOO EOOO EOOO EOOO COOO COOO HOOO HOOO COOO COOO COOO COOO COOO COOO EOOO EOOO EOOO EOOO EOOO COOO COOO COOO COOO HOOO HOOO HOOO HOOO HOOO HOOO HOOO COOO COOO COOO COOO COOO COOO EOOO EOOO EOOO EOOO EOOO COOO COOO COOO HOOO HOOO HOOO HOOO HOOO HOOO HOOO HOOO HOOO HOOO HOOO HOOO HOOO HOOO COOO COOO COOO COOO EOOO EOOO EOOO EOOO EOOO EOOO COOO COOO HOOO HOOO HOOO HOOO HOOO HOOO HOOO HOOO HOOO HOOO COOO COOO COOO COOO EOOO EOOO COOO HOOO HOOO HOOO HOOO HOOO HOOO HOOO HOOO HOOO HOOO HOOO HOOO HOOO COOO COOO COOO
COOO COOO HOOO HOOO HOOO HOOO HOOO HOOO HOOO HOOO HOOO HOOO HOOO HOOO COOO COOO COOO HMLO HML> HML< HML< HML> HML> HML> HML> HML> HML> HML> HML> HML> HML> HML> HML> HML> HML> HML> HOOO HOOO COOO COOO COOO COOO COOO COOO HOOO HOOO HOOO HOOO HOOO HMLO HML< HML< HML< HML< HML< HML< HML< HML< HML< HML< HML< HML< HML< HML< HML< HML< HML< HML< HML< HML< HML< HML< HML< HMOO HMLO HOOO HOOO HOOO HMLO HOOO HMLO HML> HML> HML> HML> HML> HML> HML> HML> HML> HML> HML> HML> HML> HML> HML> HML> HML> HML> HML> HML> HML> HOOO HOOO COOO COOO HOOO COOO COOO COOO COOO COOO COOO COOO COOO HOOO HMO< HML< HML< HML< HML< HML< HML< HML< HML< HML< HML< HML< HML< HML< HML< HML< HML< HML< HML< HMOO HOOO
COOO COOO COOO COOO COOO HOOO HMOO HML< HML< HML< HML< HML< HML< HML< HML< HML< HML< HML< HML< HML< HML< HML< HML< HML< HML< HML< HML< HML< HML< HML< HML< HML< HML< HOO< HOOO HOOO HOOO COOO COOO COOO COOO COOO HOOO HOOO HOOO HML> HML> HML> HML> HML> HML> HML> HML> HML> HML> HML> HML> HML> HML> HML> HML> HML> HML> HML> HML> HML> HML> HML> HML> HMOO HOOO HOOO HOOO COOO HOOO HOOO HOOO HOOO HML< HML< HML< HML< HML< HML< HML< HML< HML< HML< HML< HML< HML< HML< HML< HML< HML< HML< HML< HML< HML< HML< HML< HML< HML< HMLO HOOO HOOO HOOO HOOO HOOO HOOO COOO HOOO HOOO HOOO HOOO HOOO HOOO HOOO COOO COOO HOOO HOOO HML> HML> HML> HML> HML> HML> HML> HML> HML> HML> HML> HML> HML> HML> HML> HML> HML> HML> HML> HML> HML> HML> HML> HOL> HOOO HOOO COOO COOO COOO COOO COOO COOO COOO COOO COOO COOO COOO EOOO EOOO COOO COOO COOO COOO COOO COOO COOO COOO COOO COOO COOO COOO COOO COOO HOOO HOOO HML< HML< HML< HML< HML< HML< HML< HML< HML< HML< HML< HML< HML< HML< HML< HML< HML< HML< HML< HML< HML< HML< HML< HML< HML< HOOO HOOO HOOO HOOO HOOO HOOO HOOO HOOO HOOO HOOO HOOO HOOO HOOO HOOO HOOO HOOO COOO COOO COOO COOO COOO COOO COOO COOO COOO COOO COOO COOO COOO COOO COOO COOO COOO COOO COOO COOO COOO HOOO HOOO HOOO HOOO HOOO HOOO HOOO HOOO COOO COOO COOO COOO COOO COOO
HMLO HMLO HOOO HOOO HMLO HOOO COOO CMLO HML> HML> HML> HML> HML> HML> HML> HML> HML> HML> HML> HML> HML> HML> HML> HML> HML> HML> HMLO HOOO COOO COOO COOO COOO COOO COOO COOO COOO COOO COOO COOO COOO COOO EOOO EOOO EOOO EOOO EOOO EOOO EOOO COOO COOO COOO COOO COOO HOOO HOOO HOOO HOOO HOOO HOOO HOOO HOOO HOOO HOOO HOOO HOOO HOOO HOOO HOOO HOOO HOOO COOO COOO HOOO COOO HOOO COOO EOOO EOOO EOOO COOO COOO COOO COOO COOO COOO COOO COOO EOOO EOOO EOOO EOOO EOOO EOOO EOOO COOO COOO COOO COOO COOO HOOO HOOO HOOO HOOO HOOO HOOO HOOO HOOO HOOO HOOO HOOO HOOO HOOO HOOO HOOO HOOO COOO COOO COOO COOO COOO COOO COOO COOO COOO COOO COOO COOO COOO COOO COOO COOO COOO COOO COOO COOO COOO EOOO EOOO EOOO EOOO EOOO EOOO EOOO COOO COOO COOO COOO COOO COOO COOO HOOO HOOO HOOO HOOO HOOO HOOO HOOO HOOO HOOO HOOO HOOO HOOO HOOO HOOO HOOO HOOO HOOO HOOO COOO COOO COOO COOO COOO COOO COOO COOO COOO COOO COOO COOO COOO COOO EOOO EOOO EOOO EOOO EOOO EOOO COOO HOOO HOOO HOOO HOOO HOOO HOOO HOOO COOO COOO COOO HOOO HOOO HOOO HOOO HOOO HOOO HOOO HOOO HOOO HOOO HOOO HOOO COOO COOO COOO COOO COOO COOO COOO COOO COOO COOO COOO COOO COOO COOO COOO COOO COOO COOO EOOO EOOO EOOO EOOO EOOO EOOO COOO COOO COOO COOO COOO COOO COOO HOOO HOOO HOOO HOOO HOOO HOOO COOO COOO COOO COOO COOO COOO COOO COOO COOO COOO COOO COOO COOO COOO COOO COOO COOO COOO EOOO EOOO EOOO EOOO COOO COOO COOO COOO COOO COOO COOO EOOO EOOO EOOO COOO COOO COOO COOO COOO COOO EOOO EOOO EOOO EOOO EOOO COOO COOO COOO COOO COOO COOO COOO HOOO HOOO HOOO HOOO HOOO HOOO HOOO HOOO HOOO HOOO HOOO HOOO HOOO HOOO HOOO HOOO HOOO HOOO COOO COOO COOO COOO COOO EOOO EOOO EOOO EOOO EOOO COOO COOO COOO HOOO HOOO HOOO HOOO HOOO HOOO HOOO HOOO HOOO HOOO HOOO HML< HML< HML< HML< HML< HML< HML< HML< HML< HML< HML< HML< HML< HML< HML< HML< HML< HML< HML< CML< CML> HML> HML> HML> HML> HML> HML< HML< HML> HML> HML> HML> HML> HML> HML> HML> HML> HML> HML> HML> HML> HML> HML> HML> HML> HOOO COOO COOO COOO COOO COOO HMLO HML< HML< HML< HML< HML< HML< HML< HML< HML< HML< HML< HML< HML< HML< HML< HML< HML< HML< HML< HML< HML< HOOO HOOO HOOO HOOO HOOO HOOO HOOO HOOO HOOO HOOO COOO COOO COOO HOOO HOOO HOOO HOOO HOOO HOOO HOOO HOOO HOOO HOOO HOOO HMLO HML> HML> HML> HML> HML> HML> HML> HML> HML> HML> HML> HML> HML> HML> HML> HML> HML> HML> HML> HML> HML> CMLO COOO COOO COOO COOO HOOO HOOO HOOO HOOO HOOO HML< HML< HML< HML< HML< HML< HML< HML< HML< HML< HML< HML< HML< HML< HML< HML< HML< HML< HML< HML< HML< HML< HML< HMLO HOOO HOOO HOOO HOOO COOO COOO COOO COOO COOO COOO COOO COOO COOO COOO COOO COOO COOO COOO COOO HOOO HOOO HOLO HMLO HOOO HOOO HOOO HMLO HOOO HOOO HOLO HOOO HOOO HOOO HMLO HOOO HOOO HOOO HOOO HOOO HOOO HOOO HOOO HOOO COOO HML> HML> HML> HML> HML> HML> HML> HML> HML> HML> HML> HML> HML> HML> HML> HML> HML> HML> HML> HOOO HOOO COOO COOO COOO COOO COOO COOO COOO COOO COOO COOO COOO COOO EOOO EOOO EOOO EOOO EOOO EOOO EOOO COOO COOO COOO COOO COOO COOO HOOO HOOO HOOO HOOO HOOO HOOO HOOO HOOO HOOO HOOO HOOO HOOO HOOO HOOO HOOO HOOO HOOO COOO COOO COOO COOO COOO COOO COOO EOOO EOOO EOOO EOOO EOOO COOO COOO COOO COOO COOO COOO COOO COOO COOO COOO COOO COOO EOOO EOOO EOOO EOOO EOOO EOOO EOOO COOO COOO COOO COOO COOO COOO COOO COOO COOO HOOO HOOO HOOO HOOO HOOO HOOO HOOO HOOO HOOO HOOO HOOO HOOO HOOO HOOO HOOO HOOO HOOO COOO COOO COOO COOO COOO COOO COOO COOO COOO COOO COOO COOO COOO COOO COOO COOO COOO COOO COOO COOO COOO COOO COOO EOOO EOOO EOOO EOOO EOOO COOO COOO COOO COOO COOO COOO HOOO HOOO HOOO HOOO HOOO HOOO HOOO HOOO HOOO HOOO HOOO HOOO HOOO HOOO HOOO HOOO HOOO COOO COOO COOO COOO COOO COOO COOO COOO COOO COOO COOO COOO COOO COOO COOO COOO COOO EOOO EOOO EOOO EOOO EOOO COOO COOO HOOO HOOO HOOO HOOO HOOO HOOO HOOO COOO COOO COOO HOOO HOOO HOOO HOOO HOOO HOOO HOOO HOOO HOOO HOOO HOOO HOOO COOO COOO COOO COOO COOO COOO COOO COOO COOO COOO COOO COOO COOO COOO EOOO EOOO EOOO EOOO EOOO EOOO COOO COOO COOO COOO COOO COOO COOO COOO HOOO HOOO HOOO HOOO HOOO HOOO COOO COOO COOO COOO COOO COOO COOO COOO COOO COOO COOO COOO COOO COOO COOO COOO COOO EOOO EOOO EOOO EOOO EOOO COOO COOO COOO COOO COOO EOOO EOOO EOOO COOO COOO COOO COOO COOO COOO EOOO EOOO EOOO EOOO EOOO COOO COOO COOO COOO COOO COOO COOO HOOO HOOO HOOO HOOO HOOO HOOO HOOO HOOO HOOO HOOO HOOO HOOO HOOO HOOO COOO COOO COOO COOO COOO EOOO EOOO EOOO EOOO COOO COOO COOO HOOO HOOO HOOO HOOO HOOO HOOO HOOO COOO HOOO HOOO HOOO HOLO HML< HML< HML< HML< HML< HML< HML< HML< HML< HML< HML< HML< HML< HML< HML< HML< HML< HML< CML< CML> HML> HML> HML> HML> HML> HML> HML> HML> HML> HML> HML> HML> HML> HML> HML> HML> HML> HML> HML> HML> HML> HML> HML> HML> HOOO COOO COOO COOO COOO COOO HML< HML< HML< HML< HML< HML< HML< HML< HML< HML< HML< HML< HML< HML< HML< HML< HML< HML< HML< HML< HML< HMOO HOOO HOOO HOOO HOOO HOOO HOOO HOOO HOOO HOOO HOOO COOO COOO COOO HOOO HOOO HOOO HOOO HOOO HOOO HOOO HOOO HOOO HOOO HOOO HMLO HML> HML> HML> HML> HML> HML> HML> HML> HML> HML> HML> HML> HML> HML> HML> HML> HML> HML> HML> HML> CMLO COOO COOO COOO COOO HOOO HOOO HOOO HOOO HOOO HOOO HML< HML< HML< HML< HML< HML< HML< HML< HML< HML< HML< HML< HML< HML< HML< HML< HML< HML< HML< HML< HML< HML< HML< HMLO HOOO HOOO HOOO HOOO COOO HOOO COOO COOO COOO COOO COOO COOO COOO COOO COOO COOO COOO HOOO HOOO
COOO COOO COOO COOO COOO HOOO HOO> HOL> HML> HML> HML> HML> HML> HML> HML> HML> HML> HML> HML> CML> CML> CMOO CMLO CMLO CMLO CMLO CMLO CMOO HML< HML< HML< HML< HML< HML< HML< HML< HML< HML< HML< HMLO CMLO CMLO HML> HML> HML> HML> HML> HML> HML> HML> HML> HML> HML> HML> HML> HML> HML> HML> HML> HML> HML> HML> HML> CML> CML> CMOO CMLO CMLO CMLO CMLO HMLO HML< HML< HML< HML< CML< CML< HML< HML< HML< HML< HML< HML< HML< HML< HML< HML< HML< HML< HML< HML< HML< HML< HML< HML< HML< HOOO HOOO HOOO COOO COOO COOO COOO COOO COOO HOOO HML> HML> HML> HML> HML> HML> HML> HML> HML> HML> HML> HML> HML> HML> HML> HML> HML> HML> HML> HML> HML> HML> HML> HML> HML> HML> HMOO HOOO COOO COOO COOO HMLO HOOO HOOO HMLO HML< HML< HML< HML< HML< HML< HML< HML< HML< HML< HML< HML< HML< HML< HML< HML< HML< HML< HML< HML< HML< HML< HML< HML< HML< HOOO HOOO HOOO HOOO HOOO HOOO COOO COOO HOOO HOOO HML>
COOO COOO HOOO HOOO HOOO HOOO HOOO HOOO HOOO HOOO HOOO HOOO HOOO HOOO HOOO HOOO HMLO HOOO HOOO HOOO HOOO HOOO HOOO HOOO HOOO HOOO HML> HML> HML> HML> HML> HML> HML> HML> HML> HML> HML> HML> HML> HML> HML> HML> HML> HML> CMLO CMLO CMLO HML< HML< HML< HML< HML< HML< HML< HML< HML< HML< HML< HML< HML< HML< HML< HML< HML< HML< HML< HML< HML< HMLO HOOO HOOO HOOO HOOO HOOO HOOO HOOO HOOO HOOO COOO COOO COOO COOO COOO HOOO HOOO HOOO HOOO HOOO HOOO HOOO HOOO HOO> HML> HML> HML> HML> HML> HML> HML> HML> HML> HML> HML> HML> HML> HML> HML> HML> HML> HML> HML> HML> HML> HML> HML> HML> HML>
COOO CMO> HML> HML> HML> HML> HML> HML> HML< HML< HML< HML> HML> HML> HML> HML> HML> HML> HML> HML> HML> HML> HML> HML> HOOO COOO COOO COOO COOO COOO COOO COOO HML< HML< HML< HML< HML< HML< HML< HML< HML< HML< HML< HML< HML< HML< HML< HML< HML< HML< HML< HML< HML< HMLO HOOO HOOO HOLO HOOO HOOO HOOO HMLO HOOO HOOO HOOO HOOO COOO COOO COOO COOO COOO COLO HML> HML> HML> HML> HML> HML> HML> HML> HML> HML> HML> HML> HML> HML> HML> HML> HML> HML> HML> HML> HML> HML> HML> HML> HMOO COOO COOO COOO COOO COOO COOO COOO COOO COOO COOO COOO COOO HOLO HML< HML< HML< HML< HML< HML< HML< HML< HML< HML< HML< HML> HML< HML< HML< HML< HML< HML< HML< HML< HML< HML< HML< HML< HML< HOOO HOOO HOOO HOOO HOOO HOOO COOO COOO HML> HML> HML> HML> HML> HML> HML> HML< HML> HML> HML> HML> HML> HML> HML> HML> HML> HML> HMLO HMOO HOOO HOOO COOO COOO COOO COOO COOO COOO COOO COOO COOO COOO HOOO HMO< HML< HML< HML< HML< HML< HML< HML< HML< HML< HML< HML< HML< HML< HML< HML< HML< HML< HML< HML< HML< HML< HMLO HOOO HOOO COOO COOO COOO CMLO HML> HML> HML> HML> HML> HML> HML> HML> HML> HML> HML> HML> HML> HML> HML> HML> HML> HML> HML> COOO COOO COOO HOOO HML< HML< HML< HML< HML< HML< HML< HML< HML< HML< HML< HML< HML< HML< HML< HML< HML< HMLO HOOO HOOO COOO COOO COOO COOO COOO COOO COOO
HML< HML< HML< HML> HML> HML> HML> HML> HML> HML> HML> HML> HML> HML> HMLO HMLO COOO COOO COOO COOO COOO COOO HOOO HOOO HOOO HOO< HML< HML< HML< HML< HML< HML< HML< HML< HML< HML< HML< HML< HML< HML> HML> HML> HML> HML< HML< HML< HML< HML< HML< HML< HML< HML< HOOO HOOO HOOO HOOO HOOO HOOO HOOO COOO HOOO HOOO HOOO HOOO HOOO HOOO HOOO HMLO HML> HML> HML> HML> HML> HML> HML> HML> HML> HML> HML< HML< HML< HML< HML< HML< HML< HML> HML< HML> HML> HML> HML> HML> HML> HML> HMOO COOO COOO COOO COOO COOO COOO COOO HOOO HOOO HOOO HOOO HOOO HOLO HML< HML< HML< HML< HML< HML< HML< HML< HML< HML< HML< HML< HML< HML< HML> HML< HML< HML< HML< HML< HML< HML< HML< HML< HML< HMLO HOOO HOOO HOOO HOOO HOOO HOOO HOOO HOOO COOO HOOO HOOO HOOO HOOO HOOO HOOO HOOO HMOO HML> HML> HML> HML> HML> HML> HML> HML> HML> HML> HML< HML< HML< HML< HML< HML< HML< HML> HML< HML> HML> HML> HML> HML> HML> HML> HML> COOO COOO CMLO CMLO
COOO COOO COOO COOO COOO HMLO CMOO HMLO HMLO HMLO HML< HML< HML< HML< HML< HML< HML< HML< HML< HML< HML< HML< HML> HML> HML< HML< HML< HML< HML< HML< HMLO HMLO HOOO HOOO COOO COOO COOO COOO COOO COOO COOO COOO COOO COOO COOO COOO COOO HOOO HOOO HOOO HOOO HOOO HOOO HOOO HOOO HOOO HOOO HOOO HOOO HOOO HOOO HOOO HOOO HOOO HOOO HOOO HOOO HOOO HML> HML> HML> HML> HML> HML> HML> HML> HML> HML> HML> HML> HML> HML> HML> HML> HML> HML> HML> HML> HML> HML> HMOO COOO COOO COOO COOO COOO COOO COOO COOO COOO COOO COOO COOO COOO COOO COOO COOO COOO COOO COOO COOO COOO COOO HOOO HML< HML< HML< HML< HML< HML< HML< HML< HML< HML< HML< HML< HML< HML< HML< HML< HML< HML< HML< HML< HML< HML< HML< HML< HOOO HOOO HOOO HOOO HOOO HOOO HOOO HOOO HOOO HOOO HOOO HOOO HOOO HOOO HOOO HOOO COOO COOO HOOO HOOO HOOO HOOO HOOO HMLO HML> HML> HMLO HML> HML> HML> HML> HML> HML> HML> HML> HML> HML> HML> HML> HML> HML> HML> HML> HML> HML> HML> HML> HML> HML> HML> HML> HOOO HOOO HOOO COOO COOO COOO COOO HOOO HOOO HOO< HML< HML< HML< HML< HML< HML< HML< HML< HML< HML< HML< HML< HML< HML< HML< HML< HML< HML< HML< HML< HML< HML< HMLO HOOO HOOO HOOO HOOO HOOO HOOO HOOO HOOO HOOO HOOO HOOO HOOO HOOO HOOO HOOO HOOO HOOO COOO COOO COOO COOO COOO COOO COOO COOO HOOO COOO COOO HOOO HOOO HOOO HOOO HOOO HOOO HOOO HOOO HOOO HOOO HOOO HOOO HOOO HOOO HOOO HOOO HOOO HML> HMLO HMLO HOLO HML> HML> HMLO HML> HML> HML> HML> HML> HML> HML> HML> HML> HML> HML> HML> HML> HML> HML> HML> HMLO COOO COOO COOO COOO COOO COOO COL< HML< HML< HML< HML< HML< HML< HML< HML< HML< HML< HML< HML< HML< HML< HML< HML< HML< HML< HML< HML< HML< HML< HML< HML< HML< HOOO HOOO COOO COOO HOOO COOO COOO COOO COOO COOO HOOO HOOO HOOO HOOO HOOO HML> HML> HML> HML> HML> HML> HML> HML> HML> HML> HML> HML> HML> HML> HML> HML> HML> HML> HML> HML> HML> HML> CML> CMOO COOO COOO COOO COOO COOO COOO COOO COOO COOO COOO COOO COOO COOO COOO COOO HOO< HML< HML< HML< HML< HML< HML< HML< HML< HML< HML< HML> HML> HML> HML> HML> HML< HML< HML> HML> HML> HML> HML> HOOO HOOO COOO COOO COOO COOO COOO COOO COOO HOOO HOOO HOOO HOOO HOOO HOOO HOOO HOOO HOOO COOO COOO HOOO HOOO HOOO HOOO HOOO HOOO HOOO HOOO HMLO HMLO HML> HML> HML> HML> HML> HML> HML> HML> HML> HML> HML> HML> HML> HML> HML> HML> HML> HML> HML> HML> HML> HML> HML> HML< CML< HML< HML< HML< HML< HML< HML< HML< HML< HML< HML> HML> HML> HML> HML> HML> HML> HML< HML> HML> HML> HML> HMLO HOOO COOO COOO COOO COOO COOO HOOO HOOO HOOO HOOO HOOO HOOO HOOO HOOO HOOO HOOO COOO COOO COOO HOOO HOOO HOOO HOOO HOOO HOOO HOOO HOOO HOOO HOOO HOOO HOOO HOOO COOO COOO HOOO HOOO HOOO HOOO HMLO HML> HML> HML> HML> HML> HML> HML> HML> HML> HML> HML> HML> HML> HML> HML> HML> HML> HML> HML> HML> HML> HMLO HMLO HOOO HOOO HOOO COOO COOO COOO COOO COOO COOO CML< HML< HML< HML< HML< HML< HML< HML< HML< HML< HML< HML< HML< HML< HML< HML< HML< HML< HML< HML< HML< HMLO HOOO HOOO HOOO HOOO HOOO HOOO HOOO HOOO HOOO HOOO HOOO HOOO HOOO HOOO HOOO HOOO HOOO HOOO HOOO HOOO HOOO COOO COOO COOO COOO COOO COOO COOO COOO COOO COOO COOO COOO HOOO HOOO HOOO HOOO HOOO HOOO HOOO HOOO HOOO HOOO HOOO HOOO HOOO HOOO HOOO HML> HML> HML> HML> HML> HML> HML> HML> HML> HML> HML> HML> HML> HML> HML> HML> HML> HML> HML> CML< HML> HML< HML< HML< HML> HML> HML> HML< HML> HML> HML> HML> HML> HML> HML< HML< HML< HML< HML< HML< HML< HML< HML< HOOO HOOO COOO COOO HOOO HOOO HOOO HOOO HOOO HOOO HOOO HOOO HOOO HOOO HOOO COOO COOO COOO COOO HOOO COOO COOO COOO COOO COOO COOO COOO COOO COOO COOO HOOO COOO HOOO COOO COOO COOO COOO COOO COOO COOO COOO COOO COOO COOO COOO COOO COOO COOO HOOO HOOO HOOO HOLO HMLO HML> HML> HML> HML> HML> HML> HML> HML> HML> HML> HML> HML> HML> HML> HML> HML> HML> HML> HML> HML> HML> HML> HMLO HMLO HMLO HMLO HMLO HOLO HOOO
HML< HML< HML< HML< HML< HML< HML< HML< HML< HML< HML< HML< HML< HML< HML< HML< HML< HML< HML< HML< HML< HML< HML< HML< HMLO HMLO HOOO COOO COOO COOO COOO COOO COOO COOO HOOO HMLO HML> HML> HML> HML> HML> HML> HML> HML> HML> HML> HML> HML< HML< HML> HML< HML> HML> HML> HML< HML< HML< HML< HML< HML< HML< HML<
HOOO HOOO HOOO HOOO HOOO HOOO HOOO HOOO HOOO HOOO HOOO HMLO HOOO HOOO HOOO HMLO HML> HML> HML> HML> HML> HML> HML> HML> HML> HML> HML> HML> HML< HML< HML< HML> HML> HML> HML> HML> HML> HML> HML> HML> HML> HML> HML> HML> COOO COOO COOO COOO COOO HOOO COOO COOO HOOO HOOO HOOO HOLO HMLO HMLO HOOO HMLO HMLO CML> HMLO HMLO HOOO COOO COOO COOO COOO COOO COOO COOO COOO HOOO COOO COOO COOO HOOO COOO COOO HOOO HOOO HOOO HOOO HOOO HOOO HOOO COOO COOO COOO HOOO HOOO HOOO HOOO HOOO HOOO HOOO HOOO HMLO HML< HML< HML< HML< HML< HML< HML< HML< HML< HML< HML< HML< HML> HML< HML< HML< HML< HML< HML< HML< HML< HML< HMLO HOOO HOOO HOOO HOOO COOO COOO COOO HOOO HML> HML> HML> HML> HML> HML> HML> HML> HML> HML> HML> HML> HML> HML> HML> HML> HML> HML> HML> HML> HML> HMLO HOOO HOOO COOO COOO COOO COOO COOO COOO COOO COOO HOOO HOOO HMLO HOOO HMOO HMLO HMLO HMLO HMLO HMLO HOOO HOOO HMLO HOOO HOOO HOOO HOOO COOO COOO COOO CMLO CMLO HML< HML< HML< HML< HML< HML> HML> HML> HML> HML> HML> HML> HML> HML> HML> HML> HML> HML> HML> HML> HML> HML> HML> HML> HOOO HOOO HOOO HOOO HOOO HOOO COOO COOO COOO COOO COOO COOO COOO COOO COOO COOO COOO COOO COOO COOO COOO COOO COOO COOO COOO COOO COOO COOO HOOO HOOO HOOO HOOO HOOO HOOO HMOO HOOO HOOO HOOO HOOO HOOO HOOO HOOO HOOO HOOO HOOO HOOO HML< HML> HML> HML> HML> HML> HML> HML> HML> HML> HML> HML> HML< HML> HML> HML> HML> HML> HML> HML> HML> HML> HML> HML> HML> HMLO HOOO COOO COOO HOOO COOO COOO COOO COOO COOO COOO HOOO HOOO HOOO HOOO COOO COOO COOO COOO COOO COOO COOO COOO COOO HOOO HOOO HOOO HOOO HOOO HOOO HOOO HOOO HOOO HOOO HOOO HOOO HOOO HOOO HOOO HOOO HOOO HOOO HOOO COOO COOO HOOO HOOO COOO COOO COOO COOO COOO COOO COOO COOO COOO COOO COOO HOOO HOOO COOO HOOO HOOO
HOOO HOOO HOOO HOOO HOOO HOLO HMOO HMLO HMLO HOLO HOOO HOOO HOOO HML> HML> HML> HML> HML> HML> HML> HML> HML> HML> HML> HML> HML> HML> HML> HML> HML> HML> HMLO HML> HML> HML> HML> HML> HML> HMLO HOOO HOOO HOOO HOOO COOO COOO COOO COOO COOO COOO COOO COOO COOO HOOO HOOO HOOO HOOO HOOO HOOO HOOO HOOO HOOO HMLO HOOO HMLO HMLO HML> HOOO HOOO COOO COOO COOO COOO COOO COOO COOO COOO COOO COOO COOO COOO COOO COOO COOO COOO COOO COOO COOO COOO HOOO HOOO HOOO HML< HML< HML< HML< HML< HML< HML< HML< HML< HML< HML< HML< HML< HML> HML> HML> HML< HML< HML< HML< HML< HML< HML< HMLO HOOO COOO COOO COOO COOO HOOO COOO COOO COOO COOO COOO COOO COOO COOO COOO COOO COOO HOOO HOOO HMLO HML> HML> HML> HML> HML> HML> HML> HML> HML> HML> HML> HML> HML> HML> HML> HML> HML> HML> HML> HML> HML> HML> HML< CML> HMLO COLO COOO COOO COOO COOO HMLO COOO COOO COOO COOO COOO COOO COOO COOO COOO COOO COOO COOO COOO COOO COOO COOO COOO COOO COOO COOO COOO COOO COOO COOO COOO COOO COOO COOO HOOO HOOO HMLO HML< HML< HML< HML< HML< HML< HML< HML< HML< HML> HML> HML> HML> HML> HML< HML> HML< HML< HML< HML< HMLO HOOO HOOO HOOO HOOO HOOO HOOO HOOO HOOO HMLO HML> HML> HML> HML> HML> HML> HML> HML> HML> HML> HML> HML> HML> HML> HML> HML> HML> HML> HML> HML> HML> HML> HML> HML> HML> HML> HML> HML> HML> HOOO COOO COOO COOO COOO HOOO HOOO HOOO COOO COOO COOO COOO COOO HOOO HOOO HOOO HOOO HOOO HOOO HOOO HOOO HOOO HOOO HOOO HOOO HOOO HOOO HOOO HOOO HOOO HOOO HOOO HOOO COOO COOO COOO COOO COOO COOO COOO COOO COOO COOO HOOO HOOO HOOO HOOO HOOO HOOO HOOO COOO HOOO HOOO COOO COOO COOO COOO COOO COOO COOO COOO COOO COOO COOO COOO COOO COOO COOO COOO COOO COOO COOO COOO COOO COOO COOO COOO COOO COOO HOOO HOOO HOOO HOOO HOOO COOO COOO COOO COOO COOO COOO COOO COOO COOO COOO COOO COOO COOO COOO COOO HOOO COOO HOOO COOO COOO HOOO HOOO COOO COOO COOO COOO HOOO HOOO HOOO HOOO COOO COOO COOO COOO COOO COOO COOO COOO COOO COOO COOO COOO COOO COOO COOO COOO COOO COOO COOO COOO COOO COOO COOO COOO COOO EOOO EOOO EOOO EOOO EOOO EOOO COOO COOO COOO COOO COOO COOO COOO COOO COOO HOOO HOOO HOOO HOOO HOOO HOOO HOOO HOOO HOOO HOOO HOOO HOOO HOOO HOOO HOOO HOOO HOOO HOOO COOO HOOO COOO COOO COOO COOO COOO COOO COOO COOO COOO COOO COOO COOO COOO COOO COOO HOOO HOOO HOOO HMLO HML> HML> HML> HML> HML< HML< HML< HML< HML< HML< HML< HML> HML< HML< HML< HML< HML< HML< HML> HML> HML> HML> HML> HOOO HOOO HOOO HOOO HOOO HOOO COOO COOO COOO COOO COOO COOO COOO COOO COOO COOO COOO COOO COOO COOO COOO COOO COOO COOO COOO COOO COOO COOO COOO COOO HOOO HOOO
COOO COOO COOO COOO HOOO HOOO HOOO HMLO HOOO HOOO HOOO HOLO HOOO HOOO HOOO COOO CML> CML> CML> HML> HML> HML> HML> HML> HML> HML> HML> HML> HML> HML> HML> HML> HML> HML< HML< HML> HML> HML> HML> HML> HML> HML> HML> HML> HOOO COOO COOO COOO COOO COOO COOO COOO HOOO HOOO HOOO HOOO HOOO HOOO HOOO HOOO HOLO HML< HMLO HMLO HML> HML> HML> HML> HML> HML> HML> COOO CMLO COOO COOO COOO COOO COOO HOOO HOOO COOO COOO COOO COOO COOO COOO COOO COOO COOO COOO COOO HOOO HOOO HOOO HOOO HOOO HOOO HOOO HOOO HOOO HMLO HML< HML< HML< HML< HML< HML< HML< HML< HML< HML< HML< HML< HML> HML< HML< HML< HML< HML< HML< HML< HML< HMLO HMLO HOOO HOOO HOOO HOOO COOO COOO COOO HOOO HML> HML> HML> HML> HML> HML> HML> HML> HML> HML> HML> HML> HML> HML> HML> HML> HML> HML> HML> HML> HMLO HMLO HOOO HOOO COOO COOO COOO COOO COOO COOO COOO COOO HOOO HOOO HOOO HOOO HOOO HMOO HMLO HMLO HMLO HMLO HOOO HMLO HMLO HOOO HOOO HOOO HOOO HOOO HOOO HOLO HML< CML< HML< HML< HML< HML< HML< HML> HML> HML> HML> HML> HML> HML> HML> HML> HML> HML> HML> HML> HML> HML> HML> HMLO HMLO HMLO HOOO HOOO HOOO COOO COOO COOO COOO COOO COOO COOO COOO COOO COOO COOO COOO COOO COOO COOO COOO COOO COOO COOO HOOO HOOO HOOO HOOO HOOO HOOO HOOO HOOO HOOO HOOO HOOO HOOO HOOO HOOO HMOO HOOO HOOO HMOO HOOO HOOO COOO COOO COOO COOO COOO COOO HOOO COOO HMLO HML> HML> HML> HML> HML> HML> HML> HML> HML> HML> HML> HML> HML> HML> HML> HML> HML> HML> HML> HML> HMLO HOOO HOOO HOLO HOOO COOO COOO COOO COOO COOO COOO COOO COOO COOO COOO COOO COOO COOO COOO COOO COOO COOO COOO COOO COOO COOO HOOO HOOO HOOO HOOO HOOO HOOO HOOO HOOO HOOO HOOO HOOO HOOO HOOO HOOO HOOO HOOO COOO COOO COOO COOO COOO COOO COOO COOO HOOO HOOO HOOO HOOO
COOO COOO COOO HOOO HOOO HOOO HOOO HML> HML> HML> HML> HML> HML> HML> HML> HML> HML> HML> HML> HML> HML> HML> HML> HML> HML> HML> HML> HML> HML> HML> HML> HMO> HOOO HOOO COOO COOO COOO COOO COOO COOO COOO HOOO HOOO HOOO HOOO HOOO HML< HML< HML< HML< HML< HML< HML< HML< HML< HML< HML< HML< HML< HML< HML< HML< HML> HML< HML> HML> HML> HML> HML> HMLO HMLO HMLO HOOO HOOO HOOO HOOO COOO COOO COOO COOO COOO COOO HOOO HOOO HML> HML> HML> HML> HML> HML> HML> HML> HML> HML> HML> HML> HML> HML> HML> HML> HML> HML> HML> HML> HML> HML> CMLO CMLO CMLO CMOO COOO COOO COOO COOO COOO COOO COOO COOO COOO COOO COOO COOO COOO COOO COOO COOO COOO COOO COOO COOO COO< HML< HML< HML< HML< HML< HML< HML< HML< HML< HML< HML< HML< HML< HML< HML< HML< HML< HML< HML< HML< HML< HML< HML< HOOO HOOO COOO COOO COOO COOO CMLO CML> HML> HML> HML> HML> HML> HML> HML> HML> HML> HML> HML> HML> HML> HML> HML> HML> HML> HMLO COOO CMOO COOO COOO COOO COOO COOO COOO COOO COOO HML< HML< HML< HML< HML< HML< HML< HML< HML< HML< HML< HML< HML< HML< HML< HML< HML< HML< HML< HML> HML< HML> HML> HML< HML< HMLO HMLO HMLO HOOO HOOO HOOO HOOO COOO COOO COOO COOO COOO COOO HOOO HOOO HML> HML> HML> HML> HML> HML> HML> HML> HML> HML> HML> HML> HML> HML> HML> HML> HML> HML> HML> HML> HML> HML> HOOO COOO COOO COOO COOO COOO HOOO HOOO HML< HML< HML< HML< HML< HML< HML< HML< HML< HML< HML< HML< HML< HML< HML> HML< HML< HML> HML< HML< HML< HML< HML< HML< HMLO HMLO HMLO HOOO HOOO COOO COOO COOO COOO COOO COOO COOO HOOO HML> HML> HML< HML< HML< HML< HML< HML< HML> HML> HML> HML> HML> HML> HML> HML> HML> HML> HML> HML> HML> HML> HML> HML> HML> CMLO CMLO HMLO HMLO HMLO HMLO HMLO COLO CMLO CMLO HML< HML< HML< HML< HML< HML< HML< HML< HML< HML< HML< HML< HML< HML< HML< HML< HML< HML< HML< HML< HML< HML< HML< HML< HML< HMLO HMOO HOOO HOOO HOOO HOOO COOO COOO COOO COOO COOO COOO COOO COOO COOO COOO HOOO HOOO HOOO HMLO HML> HML> HML> HML> HML> HML> HML> HML> HML> HML> HML> HML> HML> HML> HML> HML> HML> HML> HML> HML> HML> HML> HML> HOOO HMOO HOOO HOOO HOOO HOOO HOOO HOOO HOOO COOO COOO COOO COOO COOO COOO COOO COOO COOO COOO COOO COOO HOOO HOOO HOOO HOO< HML< HML< HML< HML< HML< HML< HML< HML< HML< HML< HML< HML< HML< HML< HML< HML< HML< HML< HML< HML< HML< HML< HML< HML< HML<
HML> HML> HML> HML> HML> HML> HML< HML< HML< HML> HML> HML> HML> HML> HML> HML> HML> HML> HMOO HMOO COOO COOO COOO COOO COOO COOO COOO COOO COOO COOO COOO COOO COOO COOO HOOO HOOO HOOO HOOO HOOO HOOO HOOO HOOO HOOO HOOO HOOO HOOO HOOO HOOO COOO COOO COOO COOO COOO COOO COOO COOO COOO COOO COOO COOO COOO COOO COOO COOO COOO COOO COOO COOO COOO CML< HML< HML< HML< HML< COOO COOO COOO COOO COOO COOO COOO HOOO HOOO HOOO HML< HML< HML< HML< HML< HML< HML< HML< HML< HML< HML< HML> HML< HML< HML< HML< HML< HML< HML< HML< HMLO HOOO HOOO HOOO COOO COOO HML> HML> HML> HML> HML> HML> HML> HML> HML> HML> HML> HML> HML> HML> HML> HML> HML> HML> HML> HMLO HOOO HOOO HOOO HOOO COOO COOO COOO COOO HOOO HML< HML< HML< HML< HML< HML< HML< HML< HML< HML< HML< HML< HML< HML< HML< HML< HML< HML< HOLO HOOO HOOO HOOO HOOO COOO COOO COOO COOO COOO COOO COOO COOO HMOO HML> HML> HML> HML> HML> HML> HML> HML> HML> HML> HML> HML> HML> HML> HML> HML> HML> CML> HML> HML> HML> HML< HML< HML< HML< HML< HML< HML< HML< HML< HML< HML< HML< HML< HML< HML< HML< HML< HOOO HOOO COOO COOO COOO COOO COOO HOOO HOOO HML> HML> HML> HML> HML> HML> HML> HML> HML> HML> HML> HML> HML> HML> HML> HML> HML> HML> HML> HML> HML> HML> HOO> HOOO HOOO COOO COOO COOO COOO COOO COOO CMLO CMOO HML< HML< HML< HML< HML< HML< HML< HML< HML< HML< HML< HML< HML< HML< HML< HML< HML< HML< HML< HML< HOOO HOOO HOOO COOO COOO HOOO HOOO HOOO COOO COOO COOO COOO COOO COOO COOO HOOO HML> HML> HML> HML> HML> HML> HML> HML> HML> HML> HML> HML> HML> HML> HML> HML> HML> HML> HML> HML> CMLO HMLO HOOO HOLO HML< HML< HML< HML< HML< HML< HML< HML< HML< HML< HML< HML< HML< HML< HML< HML< HML< HML< HML< HML< HML< HMLO HOOO HOOO HOOO COOO COOO COOO COO> HML> HML> HML> HML> HML> HML> HML> HML> HML> HML> HML> HML> HML> HML> HML> HML> HML> HML> HML> HML> HMLO HML< HML< HML< HML< HML< HML< HML< HML< HML< HML< HML< HML< HML< HML< HML< HML< HML< HML< HML< HML< HMLO HOOO HOOO HOOO HOOO HML> HML> HML> HML> HML> HML< HML< HML< HML< HML> HML> HML> HML> HML> HML> HML> HML> HML> HML> HML> HML> HML> HOOO HOOO COOO COOO COOO COOO COOO COOO COOO COOO COOO HOOO HOOO HOOO HOOO HOOO HOOO HOOO HOOO HOOO HOOO HOOO HOOO HOOO COOO COOO COOO COOO COOO COOO COOO COOO COOO COOO COOO COOO COOO COOO COOO COOO COOO COOO COOO COOO COOO COOO COOO COOO COOO COOO COOO COOO COOO COOO COOO COOO EOOO COOO COOO COOO HOOO HOOO HOOO HOOO HOOO HOOO HOOO HOOO HOOO HOOO EOOO COOO COOO COOO COOO COOO COOO COOO COOO COOO COOO COOO COOO COOO COOO COOO COOO COOO COOO HOOO COOO HOOO HOOO HOOO HOOO HOOO HOOO HOOO HOOO COOO COOO COOO COOO HOOO HOOO HOOO HOOO HOOO HOOO HOOO HOOO HOOO HOOO COOO COOO COOO COOO EOOO EOOO EOOO EOOO COOO COOO COOO COOO COOO COOO COOO COOO COOO COOO HOOO HOOO HOOO HOOO HOOO COOO COOO COOO COOO COOO COOO COOO COOO COOO COOO COOO COOO EOOO EOOO EOOO EOOO COOO COOO COOO COOO COOO COOO COOO COOO COOO COOO COOO COOO COOO COOO COOO COOO COOO COOO COOO COOO COOO COOO COOO COOO COOO COOO COOO COOO COOO COOO COOO HOOO HOOO HOOO HOOO HOOO HOOO HOOO HOOO HOOO HOOO HOOO HOOO HOOO COOO COOO COOO COOO COOO COOO COOO COOO COOO COOO COOO COOO EOOO COOO COOO COOO COOO COOO COOO COOO COOO COOO COOO COOO COOO COOO COOO COOO COOO COOO COOO HOOO HOOO HOOO HOOO HOOO HOOO HOOO HOOO HOOO HOOO HOOO COOO COOO HOOO COOO HOOO HOOO COOO COOO COOO COOO COOO COOO COOO COOO COOO HOOO HOOO HOOO HOOO HOOO HOOO HOOO HOOO HOOO HOOO HOOO HOOO HOOO COOO COOO COOO COOO COOO COOO COOO COOO COOO COOO COOO COOO COOO COOO COOO COOO EOOO EOOO EOOO EOOO EOOO COOO COOO COOO COOO EOOO EOOO EOOO COOO COOO COOO COOO COOO COOO COOO COOO COOO EOOO EOOO EOOO EOOO EOOO EOOO EOOO COOO COOO COOO COOO COOO COOO COOO EOOO EOOO EOOO EOOO EOOO EOOO EOOO EOOO COOO COOO COOO COOO EOOO EOOO EOOO EOOO EOOO EOOO COOO COOO COOO COOO COOO COOO COOO COOO COOO COOO COOO COOO COOO COOO COOO COOO EOOO EOOO EOOO COOO COOO COOO COOO COOO COOO EOOO EOOO EOOO COOO COOO COOO COOO COOO COOO COOO COOO COOO COOO COOO COOO COOO EOOO EOOO EOOO
COOO COOO COOO COOO COOO COOO COOO COOO COOO COOO COOO HOOO HOOO HOOO HOOO HOOO HOOO HMLO HML> HML> HML> HML> HML> HML> HML> HML> HML> HML> HML> HML> HML> HML> HML> HML> HML> HML> HML> HML> HML> HML> HMLO HOOO HOOO HOOO HOOO COOO COOO COOO HOOO HOOO HOOO HOOO HOOO HOOO HMLO HML< HML< HML< HML< HML< HML< HML< HML< HML< HML< HML< HML< HML< HML< HML< HML< HML< HML< HML< HML< HML< HOOO HOOO HOOO HOOO HOOO HOOO HOOO HOOO HOOO COOO COOO HOOO HOOO HOOO HOOO HOOO HOOO HOOO HOOO HOOO HML> HML> HML> HML> HML> HML> HML> HML> HML> HML> HML> HML> HML> HML> HML> HML> HML> HML> HML> HML> HML> HML> HML> HML> HOOO HOOO HOOO HOOO COOO COOO COOO HOOO HOOO HOOO HOOO HOOO HOOO HOOO HOOO HOOO HML< HML< HML< HML< HML< HML< HML< HML< HML< HML< HML< HML< HML< HML< HML< HML< HML< HML< HML< HML< HML< HML< HML< HOOO HOOO COOO COOO HML> HML> HML> HML> HML> HML> HML> HML> HML> HML> HML> HML> HML> HML> HML> HML> HML> HML> HML> HML> HML> HML> HML> HOOO HOOO COOO COOO COOO COOO HOOO HML< HML< HML< HML< HML< HML< HML< HML< HML< HML< HML< HML< HML< HML< HML< HML< HML< HML< HML< HML< HML< HML< HOOO HOOO HOOO COOO COOO COOO COOO COOO COOO COOO COOO COOO COOO COOO COOO COOO COOO COOO HOOO HOOO HOOO HOOO HOOO HMLO HML> HML> HML> HML> HML> HML> HML> HML> HML> HML> HML> HML> HML> HML> HML> HML> HML> HML> HML> HML> HML> HML> HML> HMLO HOOO HOOO HOOO HOOO HOOO COOO COOO COOO HOOO HOOO HOOO HOOO HOOO HOOO HOLO HML< HML< HML< HML< HML< HML< HML< HML< HML< HML< HML< HML< HML< HML< HML< HML< HML< HML< HML< HML< HML< HOOO HOOO HOOO HOOO HOOO HOOO HOOO HOOO HOOO COOO COOO HOOO HOOO HOOO HOOO HOOO HOOO HOOO HOOO HOOO HML> HML> HML> HML> HML> HML> HML> HML> HML> HML> HML> HML> HML> HML> HML> HML> HML> HML> HML> CML> CML> HML> HML> HML> HMLO HOOO HOOO HOLO COOO COOO HOOO HOOO HOOO HOOO HOOO HOOO HMLO HML< HML< HML< HML< HML< HML< HML< HML< HML< HML< HML< HML< HML< HML< HML< HML< HML< HML< HML< HML< HML< HML< HML< HML< HML< HMLO HOOO COOO COOO COOO HML> HML> HML> HML> HML> HML> HML> HML> HML> HML> HML> HML> HML> HML> HML> HML> HML> HML> HML> HML> HML> HML> HML> HOOO HOOO COOO COOO COOO COOO HMOO HML< HML< HML< HML< HML< HML< HML< HML< HML< HML< HML< HML< HML< HML< HML< HML< HML< HML< HML< HML< HML< HOOO HOOO HOOO HOOO HOOO COOO COOO COOO COOO COOO COOO
HML< HML< HML< HML< HML< HML< HML< HML< HML< HML< HML< HML< HML< HML< HML> HML> HML> HML> HML> HML> HML< HML< HML< HML< HML< HML< HML< HMLO HOOO HOOO HOOO HOOO HOOO HOOO COOO COOO CMLO HMLO HMLO HML< HML< HML> HML< HML< HML< HML< HML< HML< HML< HML< HML> HML> HML> HML> HML> HML< HML< HML< HML< HMLO HML< HMLO HOOO HOOO COOO COOO HOOO HOOO HMLO HML> HML> HML> HML> HML< HML< HML< HML< HML< HML< HML< HML< HML< HML> HML< HML> HML> HML> HML> HML> HML> HML< HML< HMLO HOOO HOOO COOO COOO COOO COOO COOO COOO HOOO HML> HML> HML> HML> HML> HML> HML> HML> HML< HML> HML> HML> HML> HML> HML> HML> HML> HML> CMLO HMLO HML< HML< HML< HML< HML< HML< HML< HML< HML< HML< HML< HML< HML< HML< HML< HML< HML< HML< HML< HOLO HOOO HOOO HOOO COOO COOO COOO COOO COOO COOO COOO COOO COOO COOO HOOO HMOO HML< HML> HML> HML> HML> HML> HML> HML> HML> HML> HML> HML> HML> HML> HML> HML> HML> HML> HML< HML< HML< HML< HML< HML> HMLO HOOO HOOO HOOO HOOO HOOO HOOO COOO COOO CMLO HMLO HMLO HML< HML< HML< HML< HML< HML< HML< HML< HML< HML< HML< HML> HML> HML> HML> HML> HML< HML< HML< HML< HMLO HMLO HMOO HOOO COOO COOO COOO COOO HOOO HMLO HML> HML> HML> HML> HML> HML> HML> HML> HML> HML< HML< HML< HML> HML> HML> HML> HML> HML> HML> HML> HML> HML> HML> HMLO COOO COOO COOO HOOO HOOO HML< HML< HML< HML< HML> HML> HML< HML< HML< HML< HML< HML< HML< HML< HML< HML< HML< HMLO HMLO HOOO COOO COOO COOO HMLO HML> HML< HML> HML> HML> HML< HML< HML> HML> HML> HML> HML> HML> HML> HML> HML> HML> HML> HML> HML> HOOO COOO COOO
HMOO HMOO HML> HML> HML> HML> HML> HMLO HOOO HOOO HOOO COOO CMLO COOO COOO COOO COOO COOO COOO COOO COOO COOO HOOO HOOO HOOO HOOO HOOO COOO COOO COOO COOO COOO COOO COOO COOO COOO COOO COOO HOOO HOOO HOOO HOOO HOOO HOOO HML< HML< HML< HML< HML< HML< HML< HML< HML< HML< HML> HML> HML< HML< HML< HML< HML< HML< COOO COOO HOOO HMLO HML> HML> HML> HML> HML> HML> HML> HML> HML> HML> HML> HML> HML> HML> HML> HML> HML> HML> HML> HML> HML> HMOO COOO COOO COOO COOO COOO COOO COOO COOO COOO COOO COOO COOO COOO HML< HML< HML< HML< HML< HML< HML< HML< HML< HML< HML< HML< HML< HML< HML< HML< HML< HML< HML< HMLO HOOO HOOO HOOO COOO COOO COOO COOO COOO HOOO HOOO HOOO HOOO HML> HML> HML> HML> HML> HML> HML> HML> HML> HML> HML> HML> HML> HML> HML> HML> HML> HML> HML> HML> COOO COOO COOO HOLO HML< HML< HML< HML< HML< HML< HML< HML< HML< HML< HML< HML> HML> HML< HML< HML< HML< HML< HML< HML< HML< HMOO HOOO HOOO HOOO HOOO HOOO COOO HOOO HOOO COOO COOO COOO COOO HOOO HOOO HOOO HOOO HOOO HMOO HML> HML> HML> HML> HML> HML> HML> HML> HML> HML> HML> HML> HML> HML> HML> HML> HML> HML> HML> HML> HML> HML> HML> HOOO COOO COOO COOO COOO COOO HOOO HML< HML< HML< HML< HML< HML< HML< HML< HML< HML< HML< HML< HML< HML< HML< HML> HML> HML< HML< HML< HML< HML< HMLO HMLO HOOO HOOO HOOO HOOO HOOO HOOO HOOO HOOO HOOO HOOO HOOO HOOO COOO COOO HOOO COOO COOO HOOO COOO COOO COOO HOOO COOO HOOO HOOO HOOO COOO COOO EOOO COOO COOO COOO
HMOO COOO HOOO HMLO HMLO HMLO HMLO HMLO HMLO HMLO HMLO HOOO HOOO HMLO HMLO HMLO HOOO HMLO HOOO COOO COOO HOLO HML> HML> HML> HML> HML> HML> HML> HML> HML> HML> HML> HML> HML> HML> HML> HML> HML> HML> HML> HML> HML> HML> HML> HML> HML> HML> HML> HOOO HOOO HMLO HMLO HML< HML< HML< HML< HML< HML< HML< HML< HML< HML< HML< HML< HML< HML> HML> HML> HML< HML< HML< HML< HML< HML< HML< HML< HML< HML< HML< HML< HML< HML< HML< HML< HOOO HOOO HOOO HOOO HOOO HOOO HOOO HOOO HOOO HOOO HOOO COOO COOO COOO COOO COOO COOO COOO COOO COOO COOO COOO CMLO HMLO HMLO HOOO HMLO HMLO HML< HML< HML< HML< HML< HML< HML> HML> HML> HML> HML> HML> HML> HML> HML> HML> HML> HML> HML> HML> HML> HML> HML> HML> HML> HML> HML> HML> HML> HML> HML> HML> HML> HML< HML< HML< HML< HML< HML< HML< HML< HMLO HMLO HMLO HMLO HOOO HMLO HMOO HOOO HOOO HOOO HOOO HOOO HOOO HOOO HOOO COOO COOO COOO HOOO HOOO HOOO HOOO HOOO HOOO HOOO HOOO HOOO HOOO HOOO HOOO HOO> HML> HML> HML> HML> HML> HML> HML> HML> HML> HML> HML< HML> HML> HML> HML> HML> HML> HML< HML< HML< HML< HML< HOOO HOOO HOOO HOOO HOOO HOOO HOOO HOOO COOO COOO COOO HOOO
COOO COOO COOO HOOO HMOO HMLO HOOO HOOO HMLO HML< HMLO HML< HML< HML< HML< HML< HML< HML< HML< HML< HML< HML< HML< HML< HML< HML< HML< HML< HML< HML< HML< HML< HML< HML< HML< HML< HML< HML< HMOO HOOO HOOO COOO COOO COOO COOO COOO COOO COOO COOO HOOO HMLO HML> HML> HML> HML> HML> HML> HML> HML> HML> HML> HML> HML> HML> HML> HML> HML> HML> HML> HML> HML> HML> HML> HML> HML> HML> HML> HML> HML> HOO> HMOO HMOO COOO COOO COOO COOO CMOO HML< HML< HML< HML< HML< HML< HML< HML< HML< HML< HML< HML> HML< HML> HML< HML< HML< HML< HML< HML< HMLO HOOO HOOO HOOO HOOO HOOO HOOO COOO COOO HOOO HOOO HOOO HOOO HOOO HOOO HOOO HOOO HOOO HOOO COOO COOO COOO HOOO HOOO HOOO HOOO HOOO HOOO HOOO HOOO HOOO HOOO HOOO HML> HML> HML> HML> HML> HML> HML> HML> HML> HML> HML> HML> HML> HML> HML> HML> HML> HML> HML> HML> HML> HML> HML> HML> HMLO HMLO HMLO COOO HOOO HOOO HMLO HMLO HMLO HOOO HOOO HOOO HOOO HOOO HOOO HOOO HOOO HOOO COOO COOO HOOO HML< HML< HML< HML< HML< HML< HML< HML< HML< HML< HML< HML< HML< HML< HML< HML< HML< HML< HML< HML< HML< HML< HML< HML< HMLO HOOO HOOO HOOO HOOO COOO COOO COOO
HMLO HML< HML< HML< HML< HML< HML< HML< HML< HML< HML< HML< HML< HML< HML< HML< HML< HML< HML< HML< HML< HOOO COOO COOO COOO COOO COOO COOO HOOO HMLO HML> HML> HML> HML> HML> HML> HML> HML> HML< HML< HML< HML< HML< HML< HML> HML< HML< HML< HML< HML< HML< HML< HML> HML> HML< HML< HMLO HOOO HOOO HOOO HOOO HOOO HOOO HOOO HOOO COOO COOO COOO COOO COOO COOO COOO COOO COOO COOO COOO COOO COOO COOO COOO COOO CMOO HMLO HML< HML< HML< HML< HML< HML< HML< HML< HML< HML< HML< HML< HML< HML< HML< HML< HML< HML< HML< HML< HML< HML< HML< HML< HML< HML< HML< HML< HML< HML< HML< HML< HML< HML< HML< HML> HML> HML> HML> HML> HML> CMLO CML> HMLO HMLO HML> HMLO HMLO HML> HMLO HML> HML> HML> HML> HML< HML< HML< HML< HML< HML< HML> HML< HML< HMLO HMLO HOOO HOOO HOOO HOOO HOOO HOOO HOOO COOO COOO HOOO HOOO HOOO HOOO HOOO HOOO HMOO HML> HML> HML> HML> HML> HML> HML> HML> HML> HML> HML> HML> HML> HML> HML> HML> HML> HML> HML< CML< CML< CML< HML< HML< HML< HML< HML< HML< HML< HML< HML< HML< HML< HML< HML< HML< HML< HML< HML< HML< HMLO HOOO HOOO COOO COOO COOO COOO COOO COOO COOO COOO COOO COOO COOO COOO COOO COOO HOOO HOOO HOLO HOOO HMLO HMLO HML> HML> HML> HML> HML> HML> HML> HML> HML> HML> HML> HML< HML< HML< HML> HML> HML> HML> HML> HML> HML< HML> HML> HML> HML> HML> HML> HML> HML> HML> HML> HML> HML> HML> HML> HML> HML> HML> HMLO CMLO COLO COOO COOO COLO CML< HML< HML< HML< HML< HML< HML< HML< HML< HML< HML< HML> HML> HML> HML> HML> HML> CMLO CMLO COOO HOOO HOOO HOOO HOLO HOOO HOOO HMLO HMLO HOOO HMLO HML< HML< HML< HML< HML< HMLO HML> HMLO HMLO HMLO HMLO HMLO HMLO HOOO HOOO HOOO HOOO HOOO HOOO HOOO HOOO HOOO COOO COOO COOO COOO COOO COOO COOO COOO HOOO HOOO HML< HML< HML< HML< HML< HML< HML< HML< HML< HML< HML< HML< HML< HML< HML> HML> HML> HML> HML> HML> HML> HML< HML< HML< HML< HML< CMLO COOO HOOO HOOO HOOO HOOO HOOO HOOO HOOO HOOO HOOO HOLO HML> HML> HML> HML> HML> HML> HML< HML< HML< HML< HML> HML> HML> HML> HML> HML> HML> HML> HML> HML> HML> HML> HML>
COOO CMLO CMLO HMLO HOOO HOOO HOOO HOOO HOOO HOOO HOOO HOOO HOOO HOOO HOOO HOOO HOOO HOOO HOOO HOOO HOOO HOOO COOO COOO COOO HML> HML> HML> HML> HML> HML> HML> HML> HML> HML> HML> HML> HML> HML> HML> HML> HML> HML> HML> HML> HML> HML> HML> HML> HML> HML> HMOO COOO COOO COOO COOO COOO COOO COOO HOOO HML< HML< HML< HML< HML< HML< HML< HML< HML< HML< HML< HML< HML< HML< HML> HML< HML< HML< HML> HML> CMLO CMLO CMLO CMLO CMLO HML< HML< HOOO HOOO HOOO HOOO COOO COOO COOO COOO HMLO HML> HML> HML> HML> HML> HML> HML> HML> HML> HML> HML> HML> HML> HML> HML> HML> HML> HML> HML> HML> HML> HML> HML> HML> HML> HML> HML> HML> COOO COOO COOO COOO COOO COOO HOOO HOOO HOOO HOOO HOOO HOOO HOOO HOOO HOOO HOOO HOOO HOOO HOOO HOOO COOO COOO HOOO HML< HML< HML< HML< HML< HML< HML< HML< HML< HML< HML< HML< HML> HML> HML> HML< HML< HML< HML< HML< HML< HML< HML< HML< COOO COOO CMLO HMLO HML> HML> HML> HML> HML> HML> HML> HML> HML> HML> HML> HML> HML> HML> HML> HML> HML> CML< CML< CML> HML> HML> HML< HML< HMLO HMLO HOOO COOO COOO COOO COOO COOO COOO COOO COOO HMLO HML< HML< HML< HML< HML< HML< HML< HML< HML< HML< HML< HML< HML< HML< HML> HML> HML> HML> HML> HML> HML> HML> HML> HML> HML< HML< HMLO HMLO HOOO HOOO COOO COOO COOO
COOO COOO COOO COOO HOOO COOO COOO COOO COOO HOOO HOOO HOOO HOOO HML> HML> HML> HML> HML> HML> HML> HML> HML> HML> HML> HML> HML> HML> HML> HML> HML> HML> HML> HML> HML> HML> HML> HMLO HML> HML> HOOO HOOO HOOO COOO COOO COOO COOO COOO COOO COOO COOO COOO COOO COOO COOO HOOO HOOO HOOO HMO< HML< HML< HML< HML< HML< HML< HML< HML< HML< HML< HML< HML< HML> HML> HML> HML> HML> HML> HML> HML> HML> HML< HML< HML< HML< HMLO HMLO HOOO COOO HOOO HOOO HOOO COOO COOO COOO COOO COOO COOO HOOO HML> HML> HML> HML> HML> HML> HML> HML> HML> HML> HML> HML> HML> HML> HML> HML> HML> HML> HML> HML> HML> HML> CMLO CMLO CMLO CMLO CMLO CMLO CMLO HMLO HMLO CMLO CMLO HMOO HMOO HMOO HOOO HOOO HMOO HMLO HML< HML< HMLO HML< HML< HML< HML< HML< HML< HML< HML< HML< HML< HML< HML< HML< HML< HML< HML< HML< HML< HML< HMO< HOOO HOOO HOOO HOOO COOO COOO COOO COOO COOO COOO COOO CMLO CML> HML> HML< HML< HML< HML< HML> HML> HML> HML> HML> HML> HML> HML> HML> HML> HML> HML> HML> HML> HML> HML> HML> HML> HML> HML> HML> HML> HML> HML> HML> HOOO HOOO HOOO COOO COOO COOO COOO COOO COOO HOOO HOOO HOOO HML< HML< HML< HMLO HML< HML< HML< HML< HML< HML< HML< HML< HML< HML< HML< HML< HML< HML< HML< HML< HML< HML< HML< HML> HML< HML< HML< HOOO HMOO HOOO HOOO HOOO HOOO COOO COOO COOO COOO COOO COOO HOOO HMLO HML> HML> HML> HML> HML> HML> HML> HML> HML> HML> HML> HML> HML> HML> HML> HML> HML> HML> HML> HML> HML> HMLO COOO COOO COOO COOO COOO COOO HOOO HOOO HMLO HML< HML< HML< HML< HML< HML< HML< HML< HML< HML< HML< HML< HML> HML> HML> HML< HML> HML> HML> HML< HML> HML> HML< HMOO HOOO HOOO HOOO HOOO HOOO HOOO HOOO HOOO HOOO COOO COOO HOOO HOOO HOOO COOO HOOO HOOO HMLO HOOO HOOO HOOO HOOO COOO COOO COOO COOO COOO COOO CMLO HML> HML> HML> HML> HML> HML> HML> HML> HML> HML> HML> HML> HML> HML> HML> HML> HML> HML> HML> HML> CMLO CMLO HMLO HMLO HMLO HMLO HMLO CMLO COLO CMLO HML< HML< HML< HML< HML< HML< HML< HML< HML< HML< HML< HML< HML< HML< HML< HML< HML< HML< HML> HML< HML< HML< HML< HML< HML< HMLO HOOO HOOO HOOO HOOO HOOO COOO COOO COOO COOO COOO COOO COOO HOOO HOOO HOOO HOOO HMLO HML> HML> HML> HML> HML> HML> HML> HML> HML> HML> HML> HML> HML> HML> HML> HML> HML> HML> HML> HML> HML> HMOO HOOO HOOO HOOO HOOO HOOO HOOO HOOO HOOO COOO COOO COOO COOO COOO COOO HOOO HOOO HOOO HOOO HOOO HOOO HOOO HOOO HML< HML< HML< HML< HML< HML< HML< HML< HML< HML< HML< HML< HML< HML< HML< HML< HML< HML< HML< HML< HML< HML< HML< HML< HML< HML< HMLO HOOO HOOO HOOO COOO COOO COOO COOO COOO COOO COOO COOO COOO COOO COOO COOO COOO COOO COOO COOO COOO COOO COOO COOO COOO COOO COOO HOOO HOOO HOOO HOOO HOOO HMLO CMLO HMLO COLO HMLO HML> HML> HML> HML> HML> HML> HML< HML> HML> HML> HML> HML> HML> HML> HML> HML> HML> HML> HML> HMOO HMOO HMLO HOOO HOOO HOOO HOOO COOO COOO COOO COOO COOO COOO COOO COOO HOOO
COOO COOO COOO EOOO EOOO EOOO EOOO EOOO EOOO EOOO EOOO COOO COOO COOO COOO COOO COOO COOO COOO COOO COOO COOO EOOO EOOO EOOO EOOO EOOO EOOO EOOO EOOO EOOO EOOO EOOO EOOO EOOO COOO COOO COOO COOO COOO COOO COOO COOO COOO COOO COOO COOO COOO COOO COOO COOO COOO COOO COOO COOO COOO COOO COOO COOO COOO COOO COOO COOO COOO COOO COOO EOOO EOOO EOOO EOOO COOO COOO COOO COOO COOO COOO COOO COOO COOO COOO COOO EOOO EOOO EOOO EOOO EOOO COOO COOO COOO COOO EOOO EOOO EOOO EOOO EOOO EOOO EOOO EOOO EOOO EOOO EOOO EOOO EOOO COOO COOO COOO COOO COOO COOO COOO COOO COOO COOO EOOO EOOO EOOO EOOO EOOO EOOO EOOO EOOO EOOO COOO COOO COOO COOO COOO COOO COOO EOOO EOOO EOOO EOOO EOOO COOO COOO COOO COOO COOO COOO COOO COOO COOO COOO COOO COOO COOO COOO COOO COOO EOOO EOOO COOO COOO COOO COOO COOO COOO COOO COOO EOOO EOOO EOOO EOOO EOOO COOO COOO COOO COOO COOO COOO COOO COOO COOO COOO COOO COOO COOO COOO COOO EOOO EOOO EOOO EOOO EOOO EOOO EOOO EOOO EOOO EOOO COOO HOOO HOOO HOOO HML< HML< HML< HML< HML< HML< HML< HML< HML< HML< HML< HML< HML< HML< HML< HML> HML> HML> HML< HML< HML< CMLO COOO COOO COOO HOOO HML> HML> HML> HML> HML> HML> HML> HML> HML> HML> HML> HML> HML> HML> HML> HML> HML> HML> HML> HMLO HOOO HOOO COOO COOO COOO COOO COOO COOO COOO HOOO HMOO HMLO HML< HML< HML< HML< HML< HML< HML< HML< HML< HML< HML< HML< HML< HML< HML< HML< HML< HML< HML< HML< HOOO HOOO HOOO HOOO COOO COOO COOO COOO COOO COOO COOO COOO COOO HOOO HOOO HOOO HOOO HML> HML> HML> HML> HML> HML> HML> HML> HML> HML> HML> HML> HML> HML< HML< HML< HML< HML< HML<
COOO COOO HOOO HOOO HOO> HML> HML> HML> HML> HML> HML> HML> HML> HML> HML> HML> HML> HML> HML> HML> HML> HML> CML> HML> CMLO COOO COOO CMLO CMLO CML< CML< HML< HML< HML< HML< HML< HML< HML< HML< HML< HML< HML< HML< HML< HML< HML< CMLO HML> HML> HML> HML> HML> HML> HML> HML> HML> HML> HML> HML> HML> HML> HML> HML> HML> HML> CMLO CMLO CMLO CMLO CMLO CMLO HML< HML< HML< HML< HML< HML< HML< HML< HML< HML< HML< HML< HML< HML< HML< HML< HML< HML< HML< HML< HML< HMLO HOOO HOOO HOOO COOO COOO COOO COOO HOOO HML> HML> HML> HML> HML> HML> HML> HML> HML> HML> HML> HML> HML> HML< HML> HML> HML> HML> HML> HML> HML> HML> HML> HML> HML> HML> HML> HOOO COOO COOO COOO COOO COOO COOO COOO COOO HMLO HML< HML< HML< HML< HML< HML< HML< HML< HML< HML< HML< HML< HML< HML< HML< HML< HML< HML< HML< HML< HML< HML< HML< HML< HML< HML< HML< HOO< HOOO HOOO COOO HOOO HOOO HOOO COOO HOOO HOOO HOOO HOL>
HOOO COOO COOO COOO CMOO HMLO HMLO HML< HML< HML< HML< HML< HML< HML< HML< HML< HML< HML< HML< HML> HML> HML> HML> HML< HML< HML< HML< HML< HOOO COOO COOO COOO COOO COOO HOOO HML> HML> HML> HML> HML> HML> HML> HML> HML> HML> HML> HML> HML> HML> HML> HML> HML> HML> HML> HOOO HOOO COOO COOO COOO COOO COOO COOO CMLO COOO CMLO EML< EML< EMO< CMLO COOO HML< HML< HML< HML< HML< HML< HML< HML< HML< HML< HML< HML> HML< HML< HML< HML< HML< HML< HML< HML< HMLO HOOO HOOO HOOO HOOO HOOO COOO COOO COOO COOO COOO HOOO HOOO HOOO HML> HML> HML> HML> HML> HML> HML> HML> HML> HML> HML> HML> HML> HML> HML> HML> HML> HML> CML> HML> HML< HML< HML< HML< HML< HML< HML< HML< HML< HML< HML< HML< HML< HML< HML< HML< HML< HML< HML< HMLO HOOO HOOO HOOO COOO COOO COOO HOOO HOOO HOOO HOOO HOOO HOLO HML> HML> HML> HML> HML> HML> HML> HML> HML> HML> HML> HML> HML> HML> HML> HML> HML> HML> HML> HML> HML> HML> HMLO HOOO HOOO COOO COOO COOO HOOO HMOO HOOO HOOO HOOO HOOO HOOO HOOO COOO COOO COOO HOOO HML< HML< HML< HML< HML< HML< HML< HML< HML< HML< HML< HML< HML> HML> HML> HML> HML> HML> HOOO HOOO COOO CMLO HMLO HML> HML< HML< HML> HML> HML> HML> HML> HML> HML> HML> HML> HML> HML< HML< HML< HML> HML> HML> HML> HML> HMLO HOOO HOOO HOOO COOO COOO COOO COOO COOO HOOO HOOO HML< HML< HML< HML< HML< HML< HML< HML< HML< HML< HML< HML< HML< HML< HML< HML< HML< HML< HML< HML< HML< HML< HMLO COOO HOOO HMLO HML> HML> HML> HML> HML> HML> HML> HML> HML> HML> HML> HML> HML> HML> HML> HML> HML> HML> HML> HML> HMLO HMOO COOO COOO COOO HOOO HOOO HOOO HML< HML< HML< HML< HML< HML< HML< HML< HML< HML< HML< HML< HML< HML< HML< HML> HML> HML< HML> HML> HML> HML> HML> HMLO HOOO HOOO HOOO HOOO HOOO COOO COOO COOO COOO HOOO HOOO HOOO HOOO HOOO HOOO HOOO COOO COOO HOOO COOO COOO COOO COOO HOOO HML> HML> HML> HML> HML> HML> HML> HML> HML> HML> HML> HML> HML> HML> CML> CML> HML> HML> HML> HML> HML> HML> HML> HML> HML> HML> HML> HML> HML> HML> HMLO HMLO HOOO HOOO COOO CMLO HMLO HML< HML< HML< HML< HML< HML< HML< HML< HML< HML< HML< HML< HML< HML< HML< HML< HML< HML< HML< HML> HML> HMLO HMLO HMLO HOOO HOOO HOOO COOO COOO COOO COOO COOO COOO COOO COOO COOO HOOO HOOO HOOO HMLO HMLO HML> HML> HML< HML< HML> HML> HML> HML> HML> HML> HML> HML> HML> HML> HML> HML> HML> HML> HML> HML> HML> HML> HMLO HOOO HMLO HMLO HOOO HOOO HOOO HMLO HOOO HOOO HOOO
HML< HML< HML< HML> HML> HML> HML> HML> HML> HML> HML< HML< HML< HML< HML> HML< HML< HML< HML< HML< COOO COOO COOO COOO COOO HOOO HOO> HML> HML> HML> HML> HML> HML> HML> HML> HML> HML> HML> HML> HML> HML> HML> HML> HML> HML> HML> HML> HML> HOOO COOO COOO COOO COOO COOO COOO COOO COOO COOO COOO COOO COOO COOO COOO COOO COOO COOO COOO COOO COOO COOO COOO COOO COOO COOO CMLO CMLO CMLO CMOO EMLO EML< EMLO EMO< CMLO CMLO HML< HML< HML< HML< HML< HML< HML< HML< HML< HML< HML< HML< HML< HML< HML< HML> HML> HML> HML> HML< HMLO HOOO HOOO HOOO COOO COOO COOO HOOO HOOO HOOO HML< HML> HML> HML> HML> HML> HML> HML> HML> HML> HML> HML> HML> HML> HML> HML> HML> HML> HML> CML> HML> HML< HML< HML< HML< HML< HML< HML< HML< HML< HML< HML< HML< HML< HML< HML< HML< HML< HML< HML< HMLO HOOO HOOO HOOO COOO COOO COOO COOO COOO COOO HOOO HOOO HOOO HOOO HOOO HOOO HOOO HMO> HML> HML> HML> HML> HML> HML> HML> HML> HML> HML> HML> HML> HML> HML> HML> HML> HML> HML> HML> HML> HML> HML> HML> HML> HOOO HOOO HOOO COOO COOO COOO COOO COOO COOO COOO HOOO HOOO HOOO HOOO HOOO HOOO COOO COOO COOO COOO COOO HOOO HOL< HML< HML< HML< HML< HML< HML< HML< HML< HML< HML< HML< HML> HML> HML> HML> HML> HML> HML> HML> HML< HML< HML< HML< HML> HML< HMLO HMLO HMLO HMLO HOOO HOOO COOO COLO HMLO HML> HML> HML< HML> HML> HML> HML> HML> HML> HML> HML> HML> HML> HML> HML> HML> HML> HML> HML> HML> HML> HML> HML> HOOO HMOO CMOO COOO COOO COOO COOO HOOO HOOO HML< HML< HML< HML< HML< HML< HML< HML< HML< HML< HML< HML< HML< HML< HML< HML< HML< HML< HML< HML< HML< HML< HML< HOOO HOOO HMLO HML> HML> HML> HML> HML> HML> HML> HML> HML> HML> HML> HML> HML> HML> HML> HML> HML> HML> HML> HML> HMLO CMOO COOO HOOO HOOO HMLO HML< HML< HML< HML< HML< HML< HML< HML< HML< HML< HML< HML< HML< HML< HML< HML< HML< HML< HML< HML> HML> HML> HML> HML> HMLO HMOO HOOO HOOO HOOO COOO COOO COOO COOO HOOO COOO HOOO COOO COOO COOO HOOO COOO COOO COOO COOO HOOO HML> HML> HML> HML> HML> HML> HML> HML> HML> HML> HML> HML> HML> HML> HML> CML> HML> HML> HML> HML> HML> HML> HML> HML> HML> HML> HML> HML> HML> HML> HML> HML> HMLO HMLO HMLO HML< HML< HML< HML< HML< HML< HML< HML< HML< HML< HML< HML< HML< HML< HML< HML< HML< HML< HML< HML< HML< HML< HML< HMLO HOOO HOOO HOOO HOOO COOO COOO COOO COOO COOO COOO COOO COOO COOO COOO COOO COOO COOO COOO COOO COOO HOOO HMLO HML> HML> HML> HML> HML> HML> HML> HML> HML> HML> HML> HML> HML> HML> HML> HML> HML> CML> HML> HML> HML> HML> HMLO HMLO HMLO HMLO HOOO HOOO HMLO HMLO HOOO HOOO HMLO HOOO HOOO HOOO COOO COOO COOO COOO COOO CMLO
HML> HML> HML> HML< HML< HML< HML< HML< HML< HML< HML< HML< HML< HML< HML< HML> HML< HML< HML< HML< HML< COOO COOO COOO COOO COOO HOOO HOOO HML> HML> HML> HML> HML> HML> HML> HML> HML> HML> HML> HML> HML> HML> HML> HML> HML> HML> HML> HML> HML> HML> HML> HOL> HOOO HOOO COOO COOO COOO COOO COOO COOO COOO COOO COOO COOO COOO COOO COOO COOO COOO COOO COOO COOO COOO COOO CMLO COOO EMLO EMO< EML< EMO< CMLO CMLO HML< HML< HML< HML< HML< HML< HML< HML< HML< HML< HML< HML> HML< HML< HML< HML> HML< HML< HML> HML< HMLO HOOO HOOO HOOO HOOO COOO COOO COOO COOO COOO HOOO HOOO HOOO HML> HML> HML> HML> HML> HML> HML> HML> HML> HML> HML> HML> HML> HML> HML> HML> HML> HML> CML> HML> HML< HML< HML< HML< HML< HML< HML< HML< HML< HML< HML< HML< HML< HML< HML< HML< HML< HML< HML< HMLO HOOO HOOO COOO COOO COOO COOO HOOO HOOO HOOO HOOO HOOO HOLO HML> HML> HML> HML> HML> HML> HML> HML> HML> HML> HML> HML> HML< HML< HML> HML> HML> HML> HML> HML> HML> HML> HML> HOOO HOOO COOO COOO COOO HOOO HOOO HOOO HOOO HOOO HOOO HOOO HOOO HOOO HOOO HOOO COOO COOO COOO COOO COOO COOO HOOO HML< HML< HML< HML< HML< HML< HML< HML< HML< HML< HML< HML< HML> HML> HML> HML> HML> HML> HML> HML> HML< HML< HML< HML< HMLO HML< HMLO HML< HMLO HMLO HOOO HOOO COOO HMLO HML> HML> HML> HML< HML> HML> HML> HML> HML> HML> HML> HML> HML> HML> HML> HML> HML> HML> HML> HML> HML> HML> HML> HMOO HMOO HMLO HML> COOO COOO COOO HOOO HML< HML< HML< HML< HML< HML< HML< HML< HML< HML< HML< HML< HML< HML< HML< HML< HML< HML< HML< HML< HML< HML< HMLO HOOO HOOO HMLO HMLO HML> HML> HML> HML> HML> HML> HML> HML> HML> HML> HML> HML> HML> HML> HML> HML> HML> HML> HML> HMLO CML> HML> HML> HML< HML< HML< HML< HML< HML< HML< HML< HML< HML< HML< HML< HML< HML< HML< HML< HML< HML< HML> HML> HML> HML> HMLO HMLO HOOO HOOO HOOO HOOO COOO COOO COOO COOO HOOO HOOO HOOO HOOO COOO COOO COOO HOOO COOO COOO COOO COOO HOOO HML> HML> HML> HML> HML> HML> HML> HML> HML> HML> HML> HML> HML> HML> HML> HML> HML> HML> HML> HML> HML> HML> HML> HML> HML> HML> HML> HML> HML> HML> HML> HMLO HMLO HOOO HOOO COOO COLO HMLO HML< HML< HML< HML< HML< HML< HML< HML< HML< HML< HML< HML< HML< HML< HML< HML< HML< HML< HML< HML> HML> HMLO HMLO HOOO HOOO HOOO HOOO COOO COOO COOO COOO COOO COOO COOO COOO COOO COOO COOO COOO COOO HOOO HMLO HMLO HML> HML> HML> HML> HML> HML> HML> HML> HML> HML> HML> HML> HML> HML> HML> HML> HML> HML> HML> HML> HMLO HOOO HOOO COOO COOO COOO COOO COOO COOO COOO COOO COOO COOO COOO COOO COOO HOOO HML< HML< HML< HML< HML< HML< HML< HML< HML< HML< HML< HML< HML< HML< HML< HML< HML< HML< HML< HMLO HOOO HOOO COOO COOO COOO COOO COOO COOO COOO COOO HOOO COOO HOOO HOOO HOOO HOOO HOOO HOOO HOOO HMLO HOOO HOOO HMLO HMLO HOOO HOOO HOLO HMLO CMLO HMLO HOOO HMLO HMLO HMLO HOOO HMLO HML< HML< HOOO HML< HML< HML< HOOO HOOO HMLO HMOO HOOO HOOO HMLO HOOO HOOO CML> HML> HML> HML> HML> HML> HMLO HMLO HML< HML< HML< HML< HML< HML< HML< HML< HML< HMLO HMOO HMLO HMLO HMLO HMLO HML> HMLO COOO CMOO HMLO HML> HML> HML> HML< HML> HML> HML> HML> HML> HML> HML> HML> HML> HML> HML> HML> HML> HML> HML> HML> HML> HML> HML>
COOO COOO COOO HMLO HMLO HMLO HML> HML< HML< HML< HML< HML< HML< HML< HML< HML< HML< HML< HML< HML< HML< HML< HML< HML< HOOO COOO HOOO HMLO HML> HML> HML> HML> HML> HML> HML> HML> HML> HML> HML> HML> HML> HML< HML< HML< HML> HML> HML> HML> HML> HMOO HOOO COOO COOO COOO COOO COOO HML< HML< HML< HML< HML< HML< HML< HML< HML< HML< HML< HML< HML< HML< HML< HML< HML< HML< HML< HML< HML< HML< HML< HML< HML< HMOO HMOO HOOO HOOO HOOO HOOO COOO COOO COOO COOO HOOO HOOO HOOO HOOO HOOO HOOO HOOO COOO COOO
HML< HML< HML< HML< HML< HML< HML< HML< HML< HML< HML< HML< HML< HML< HML< HML< HML< HML< HML< HML< HML< HML< COOO HMLO HML> HML> HML> HML> HML> HML> HML> HML> HML> HML< HML< HML> HML> HML> HML> HML> HML> HML> HML> HML> HML> HML> CML> CML< HML< HML< HML< HML< HML< HML< HML< HML< HML< HML< HML< HML< HML< HML< HML< HML< HML< HML< HML< HML< HML> HML< HML< HMLO HML< HOOO COOO COOO COOO COOO COOO COOO COOO COOO COOO COOO COOO COOO HOOO HOOO HMLO HML> HML< HML< HML> HML> HML< HML< HML> HML> HML> HML> HML> HML> HML> HML> HML> HML> HML> HML> HML> HML> HML> HOOO HOOO COOO COOO COOO COOO COOO COOO COOO COOO COOO COOO COOO HOOO HOOO HOOO HOOO HOOO HMLO HML< HMLO HML< HML< HML< HML< HML< HML< HML< HML< HML< HML< HML< HML< HML< HML< HML< HML< HML< HML< HML< HML< HML< HML< HML< HML< HOOO HOOO HOOO HOOO HOOO COOO COOO COOO COOO COOO COOO COOO COOO
HML< HML< HML< HML< HML< HML< HML< HML< HML< HML< HML< HML> HML< HML< HML< HML< HML< HML< HML< HML< HML< HML< HMLO HOOO COOO COOO COOO COOO COOO COOO COOO COOO COOO COOO COOO COOO HML< HML< HML< HML< HML< HML< HML< HML< HML< HML< HML< HML> HML> HML< HML< HML< HML> HML> HML> HML> HML> HML> HML> HML> HML> HML> HML> HMLO HMLO COLO CMLO HML< HML< HML< HML< HML< HML< HML< HML< HML< HML< HML< HML> HML< HML< HML< HML< HML< HML< HML< HMLO HOOO HMLO HOOO HOOO HOOO COOO COOO COOO COOO COOO
COOO COOO HOOO HML> HML> HML> HML> HML> HML> HML> HML> HML> HML> HML> HML> HML> HML> HML> HML> HML> HML> HML> HML> HML> HML> HML> HML> HML> HML> HML> HML> HML> COOO COOO COOO COOO COOO COOO COOO COOO COOO COOO COOO COOO COOO COOO CMLO COLO HMLO HMOO HOLO HMLO HOOO HOOO HOOO HOOO COOO COOO COOO COOO COOO COOO COOO COOO COOO COOO COOO COOO COOO COOO COOO HOOO HOOO HMLO HML< HML< HML< HML< HML< HML< HML< HML< HML< HML< HML< HML< HML< HML< HML< HML< HML< HML< HML< HML< HML< HML< HML< HML< HML< HML< HML< HML< HML< HMOO HOOO COOO COOO COOO COOO HML> HML> HML> HML> HML> HML> HML> HML> HML> HML> HML> HML> HML> HML> CML> HML> HML> HML> HML> HML> HML> HML> HML> HML> HML> HML> HML> HML> COOO COOO COOO COOO COOO COOO COOO COOO COOO COOO COOO COOO COOO CML< HML< HML< HML< HML< HML< HML< HML< HML< HML< HML< HML< HML> HML< HML> HML< HML> HML< HML< HMLO HMOO HOOO HOOO HOOO HOOO HOOO COOO COOO HOOO HOOO HOOO HOOO HOOO HOOO HOOO HOOO HOOO HOOO COOO COOO COOO HOOO HOOO HOOO HOOO HOOO HOOO HOOO HOOO HOOO HOOO HOOO HML> HML> HML> HML> HML> HML> HML> HML> HML> HML> HML> HML> HML> HML> HML> HML> HML> HML> HML> HML> HML> HML> HML> HML> HML> HML> HMLO COOO COOO COOO COOO COOO COOO COOO COOO HOOO HOOO HOOO HOOO HOOO HOOO HOOO HOOO HOOO HOOO COOO COOO COOO COOO COOO HOOO HOOO HOO< HML< HML< HML< HML< HML< HML< HML< HML< HML< HML< HML> HML< HML< HML< HML< HML< HML< HML< HML< HML< HMLO HMOO HMLO HOOO HOOO HOOO HOOO HOOO HOOO COOO COOO COOO COOO COOO
HOOO HMLO HML> HML> HML> HML> HML> HML> HML> HML> HML> HML> HML> HML> HML> HML> HML> HML> HML> HML> HML> HML> HML> HML> HML> HML> HML> HMLO CMLO CMOO HMLO HML< HML< HML< HML< HML< HML< HML< HML< HML< HML> HML> HML< HML< HML< HML< HML< HML< HML< HML< COOO HOOO HOOO COOO HMLO HML> HML> HML> HML> HML> HML> HML> HML> HML> HML< HML> HML> HML> HML> HML> HML> HML> HML> HML> HML> HML> HML> HML> HML> HML> HML> HML> CML> CML> CMOO COOO COOO COOO COOO COOO HOOO COOO COOO HOOO HOOO HOOO HOOO HOOO HOOO HOOO HOOO HOOO HOOO HOOO COOO COOO COOO COOO COOO COOO COOO COOO COOO COOO COOO COOO COOO COOO COOO COOO COOO COOO EMLO EOOO EOOO EOOO EOOO COOO COOO COOO COOO COOO COOO COOO COOO COOO COOO COOO COOO COOO COOO COOO COOO COOO COOO COOO COOO COOO COOO COOO COOO COOO COOO COOO COOO COOO COOO COOO COOO COOO COOO COOO COOO COOO HOOO HOOO HOOO HOOO HOOO HOOO HOOO HOOO HOOO HOOO HOOO HOOO HOOO EOOO EOOO EOOO COOO COOO COOO COOO COOO COOO COOO COOO COOO COOO HOOO COOO HOOO HOOO HOOO HOOO COOO COOO COOO COOO HOOO HOOO HOOO COOO COOO COOO COOO COOO COOO COOO COOO COOO COOO COOO COOO COOO COOO COOO COOO COOO COOO COOO COOO COOO COOO COOO CMOO CMLO COOO EMLO EOOO EOOO COOO COOO COOO COOO COOO COOO COOO COOO COOO COOO COOO COOO COOO COOO HOOO HOOO CMLO HMLO HMLO HMLO HMLO HMLO HOOO HOOO HOLO COOO COOO COOO COOO HOOO HOOO HOOO HOOO HMLO HML< HML< HML< HML< HML< HML< HML< HML< HML< HML< HML< HML< HML< HML< HML< HML< HML< HML< HML< HML< HML< HML< HML< HML< HML< HML< HML< HML< HML< HOOO HOOO COOO COOO COOO HMLO HML> HML> HML> HML> HML> HML> HML> HML> HML> HML> HML> HML> HML> HML> HML> HML> HML> HML> HML> HML> HML> HML> HML> HML> HML> HML> HML> HML> COOO COOO COOO COOO COOO HOOO HMLO HOOO HOOO HOOO HOOO HOOO HOOO HOOO COOO COOO COOO COOO COOO COOO COOO COOO COOO COOO COOO HOOO HML< HML< HML< HML< HML< HML< HML< HML< HML< HML< HML< HML< HML> HML< HML> HML< HML< HML< HML< HML< HML< HMLO HOOO HOOO HOOO HOOO HOOO HOOO COOO COOO HOOO HOOO HOOO HOOO HOOO HOOO HOOO HOOO HOOO HOOO COOO COOO COOO HOOO HOOO HOOO HOOO HOOO HOOO HOOO HOOO HOOO HOOO HOOO HMOO HML> HML> HML> HML> HML> HML> HML> HML> HML> HML> HML> HML> HML> HML> HML> HML> HML> HML> HML> HML> HML> HML> HML> HMLO HMLO HOOO COOO COOO COOO COOO COOO COOO COOO COOO COOO COOO COOO COOO COOO COOO COOO COOO HOOO COOO HOOO HOOO HOOO HOOO HOOO HOOO HOOO HOOO HOOO HOOO HOOO COOO COOO COOO COOO COOO COOO COOO HOO< HOL< HML< HML< HML< HML< HML< HML< HML< HML< HML< HML< HML< HML> HML> HML< HML< HML< HML< HML<
HOOO HMLO HML< HML< HOOO HMOO HMLO HMLO HOOO CMLO HML> HML> HML> HML> HML> HML> HML> HML> HML> HML> HML> HML> HML> HML> HML> HML> HML> HML> HMLO HOOO COOO COOO COOO COOO COOO COOO COOO COOO COOO COOO COOO COOO COOO EOOO EOOO EOOO EOOO EOOO EOOO EOOO COOO COOO COOO COOO COOO HOOO HOOO HOOO HOOO HOOO HOOO HOOO HOOO HOOO HOOO HOOO HOOO HOOO HOOO HOOO HOOO HOOO HOOO COOO COOO COOO COOO COOO EOOO EOOO EOOO EOOO COOO COOO COOO COOO COOO COOO EOOO EOOO EOOO EOOO EOOO EOOO EOOO COOO COOO COOO COOO COOO COOO HOOO HOOO HOOO HOOO HOOO HOOO HOOO HOOO HOOO HOOO HOOO HOOO HOOO HOOO HOOO HOOO COOO COOO COOO COOO COOO COOO COOO COOO COOO COOO COOO COOO COOO COOO COOO COOO COOO COOO COOO COOO EOOO EOOO EOOO EOOO EOOO EOOO EOOO COOO COOO COOO COOO COOO COOO HOOO HOOO HOOO HOOO HOOO HOOO HOOO HOOO HOOO HOOO HOOO HOOO HOOO HOOO HOOO HOOO HOOO HOOO COOO COOO COOO COOO COOO COOO EOOO COOO COOO COOO COOO COOO COOO COOO COOO EOOO EOOO EOOO EOOO EOOO EOOO COOO HOOO HOOO HOOO HOOO HOOO HOOO HOOO COOO COOO COOO HOOO HOOO HOOO HOOO HOOO HOOO HOOO HOOO HOOO HOOO HOOO HOOO COOO COOO COOO COOO COOO COOO COOO COOO COOO COOO COOO COOO COOO EOOO EOOO EOOO EOOO EOOO COOO COOO COOO COOO COOO COOO COOO HOOO HOOO HOOO HOOO HOOO HOOO COOO COOO COOO COOO COOO COOO COOO COOO COOO COOO COOO COOO COOO COOO COOO COOO COOO COOO EOOO EOOO EOOO EOOO COOO COOO COOO COOO COOO COOO COOO EOOO EOOO EOOO COOO COOO COOO COOO COOO COOO COOO EOOO EOOO EOOO EOOO COOO COOO COOO COOO COOO COOO COOO COOO HOOO HOOO HOOO HOOO HOOO HOOO HOOO HOOO HOOO HOOO HOOO HOOO HOOO HOOO HOOO HOOO HOOO COOO COOO COOO COOO COOO COOO EOOO EOOO EOOO EOOO EOOO COOO COOO HOOO HOOO HOOO HOOO HOOO HOOO HOOO HOOO HOOO HOOO HOOO HOOO HML< HML< HML< HML< HML< HML< HML< HML< HML< HML< HML< HML< HML< HML< HML< HML< HML< HML< HML< HML< CML> HML> HML> HML> HML> HML> HML> HML> HML> HML> HML> HML> HML> HML> HML> HML> HML> HML> HML> HML> HML> HML> HML> HML> HML> HOOO COOO COOO COOO COOO COOO HMLO HML< HML< HML< HML< HML< HML< HML< HML< HML< HML< HML< HML< HML< HML< HML< HML< HML< HML< HML< HML< HML< HOOO HOOO HOOO HOOO HOOO HOOO HOOO HOOO HOOO COOO COOO COOO COOO COOO COOO COOO COOO COOO COOO COOO COOO COOO COOO HOOO HOOO HOOO HOOO HOOO HOOO HOOO HOOO HOOO HOOO HOOO HML> HML> HML> HML> HML> HML> HML> HML> HML> HML> HML> HML> HML> HML> HML> HML> HML> HML> HML> HML> HML> CMOO COOO COOO COOO HOOO HOOO HOOO HOOO HOOO HOOO HML< HML< HML< HML< HML< HML< HML< HML< HML< HML< HML< HML< HML< HML< HML< HML< HML< HML< HML< HML< HML< HML< HML< HML< HMOO HOOO HOOO HOOO HOOO HOOO HOOO HOOO HOOO HOOO HOOO HOOO HOOO HMLO HOOO HOLO HMLO HOOO HOOO HOOO HMLO HOOO COOO CMLO HML> HML> HML> HML> HML> HML> HML> HML> HML> HML> HML> HML> HML> HML> HML> HML> HML> HML> HML> HOOO HOOO COOO COOO COOO COOO COOO COOO COOO COOO COOO COOO COOO COOO COOO EOOO EOOO EOOO EOOO EOOO EOOO COOO COOO COOO COOO COOO COOO HOOO HOOO HOOO HOOO HOOO HOOO HOOO HOOO HOOO HOOO HOOO HOOO HOOO HOOO HOOO HOOO HOOO COOO COOO COOO COOO COOO EOOO EOOO EOOO EOOO COOO COOO COOO COOO COOO COOO COOO COOO COOO COOO COOO COOO COOO COOO COOO COOO EOOO EOOO EOOO EOOO EOOO EOOO EOOO COOO COOO COOO COOO COOO COOO COOO COOO COOO COOO COOO HOOO HOOO HOOO HOOO HOOO HOOO HOOO HOOO HOOO HOOO HOOO HOOO COOO COOO COOO COOO COOO COOO COOO COOO COOO COOO COOO COOO COOO COOO COOO COOO COOO COOO COOO COOO COOO COOO COOO COOO COOO COOO COOO COOO EOOO EOOO EOOO EOOO COOO COOO COOO COOO HOOO HOOO HOOO HOOO HOOO HOOO HOOO HOOO HOOO HOOO HOOO HOOO HOOO HOOO HOOO HOOO HOOO COOO COOO COOO COOO COOO COOO COOO COOO COOO COOO COOO COOO COOO COOO COOO COOO COOO EOOO EOOO EOOO EOOO COOO COOO HOOO HOOO HOOO HOOO HOOO HOOO HOOO COOO COOO COOO HOOO HOOO HOOO HOOO HOOO HOOO HOOO HOOO HOOO HOOO HOOO HOOO COOO COOO COOO COOO COOO COOO COOO COOO COOO COOO COOO COOO COOO EOOO EOOO EOOO EOOO EOOO EOOO EOOO COOO COOO COOO COOO COOO COOO COOO COOO HOOO HOOO HOOO HOOO HOOO HOOO COOO COOO COOO COOO COOO COOO COOO COOO COOO COOO COOO COOO COOO COOO COOO COOO COOO EOOO EOOO EOOO EOOO COOO COOO COOO COOO COOO COOO COOO EOOO COOO COOO COOO COOO COOO COOO EOOO EOOO EOOO EOOO EOOO EOOO COOO COOO COOO COOO COOO COOO HOOO HOOO HOOO HOOO HOOO HOOO HOOO HOOO HOOO HOOO HOOO HOOO HOOO HOOO HOOO HOOO HOOO COOO COOO COOO COOO COOO EOOO EOOO EOOO EOOO COOO COOO COOO HOOO HOOO HOOO HOOO HOOO HOOO HOOO HOOO HOOO HOOO HOOO HML< HML< HML< HML< HML< HML< HML< HML< HML< HML< HML< HML< HML< HML< HML< HML< HML< HML< HML< HML< CML> HML> HML> HML> HML> HML> HML< HML> HML> HML> HML> HML> HML> HML> HML> HML> HML> HML> HML> HML> HML> HML> HML> HML> HML> HOOO COOO COOO COOO COOO COOO HMLO HML< HML< HML< HML< HML< HML< HML< HML< HML< HML< HML< HML< HML< HML< HML< HML< HML< HML< HML< HML< HML< HOOO HOOO HOOO HOOO HOOO HOOO HOOO HOOO HOOO HOOO COOO COOO COOO COOO COOO COOO COOO COOO COOO COOO COOO COOO COOO HOOO HOOO HOOO HOOO HOOO HOOO HOOO HOOO HOOO HOOO HOOO HMLO HML> HML> HML> HML> HML> HML> HML> HML> HML> HML> HML> HML> HML> HML> HML> HML> HML> HML> HML> HML> CML> COOO COOO COOO COOO COOO HOOO HOOO HOOO HOOO HOOO HML< HML< HML< HML< HML< HML< HML< HML< HML< HML< HML< HML< HML< HML< HML< HML< HML< HML< HML< HML< HML< HML< HML< HMLO HOOO HOOO HOOO HOOO HOOO HOOO COOO COOO
COOO COOO COOO COOO COOO COOO COOO COOO HOOO HOOO HOOO HOOO HOOO HOOO HOOO HOOO HOOO COOO COOO COOO COOO COOO COOO COOO COOO HOOO HOOO HOOO HOOO HOOO HOOO HOOO HOOO HOOO HOOO HOOO COOO COOO COOO COOO COOO COOO COOO COOO COOO COOO COOO COOO HOOO HOOO HOOO HOOO HOOO HOOO HOOO HOOO HMLO HOOO HMLO HML> HML> HML> HML> HML> HML> HML> HML> HML> HML> HML> HML> HML> HML> HML> HML> HML> HML> HML> COOO COOO COOO COOO COOO COOO COOO HOOO HMO< HML< HML< HML< HML< HML< HML< HML< HML< HML< HML< HML< HML< HML< HML< HML< HML< HML< HOOO HOOO HOOO HOOO HOOO HOOO HOOO HOOO HOOO HOOO HOOO HOOO HOOO HOOO HOOO HOOO HOOO COOO COOO COOO COOO COOO EOOO EOOO EOOO EOOO EOOO COOO COOO COOO COOO COOO COOO COOO EOOO COOO COOO COOO COOO COOO COOO COOO COOO COOO COOO EOOO EOOO EOOO EOOO COOO COOO COOO COOO COOO COOO COOO COOO COOO COOO EOOO EOOO COOO COOO COOO COOO COOO COOO COOO EOOO EOOO EOOO EOOO COOO COOO COOO COOO COOO COOO COOO COOO COOO COOO COOO COOO COOO COOO COOO COOO COOO COOO COOO COOO COOO COOO COOO COOO COOO COOO COOO COOO COOO COOO COOO COOO COOO COOO COOO COOO COOO COOO COOO COOO COOO COOO EOOO EOOO EOOO EOOO EOOO EOOO COOO COOO COOO COOO COOO HOOO HOOO HOOO HOOO HOOO HOOO HOOO HOOO HOOO HOOO HOOO HOOO COOO COOO COOO COOO COOO COOO HOOO HOOO HOOO HOOO HOOO HOOO HOOO HOOO HMLO HML> HML> HML> HML> HML> HML> HML> HML> HML> HML> HML> HML> HML> HML> HML> HML> HML> HML> HML> HML> HML> HOOO COOO COOO COOO COOO COOO COOO COOO COOO COOO HOOO HOOO HOOO HOOO HMLO HML< HML< HML< HML< HML< HML< HML< HML< HML< HML< HML< HML< HML< HML< CML< CML< HML< CML< CML< HML< HML< HOLO HOOO HOOO HOOO HOOO HOOO HOOO HOOO HOOO HOOO HOOO HOOO HOOO HOOO HOOO HOOO COOO COOO COOO COOO COOO COOO COOO HOOO HOOO HOOO HOOO HOOO HOOO HOOO COOO COOO COOO EOOO EOOO EOOO EOOO COOO COOO COOO COOO COOO COOO COOO COOO COOO COOO COOO COOO COOO COOO EOOO EOOO EOOO EOOO COOO COOO COOO COOO COOO COOO COOO COOO COOO COOO COOO COOO COOO COOO COOO COOO COOO COOO COOO COOO COOO COOO COOO COOO COOO HOOO COOO HOOO HOOO HOOO COOO COOO COOO COOO COOO COOO COOO HOOO HOOO HOOO HOOO HOOO HOOO HOOO HOOO HOOO HOOO HOOO HOOO HOOO HOOO HOOO COOO COOO COOO COOO COOO COOO COOO COOO COOO COOO COOO COOO COOO COOO COOO COOO COOO COOO COOO COOO HOOO HOOO HOOO HOOO HOOO HOOO HOOO HOOO HOOO HOOO HOOO HOOO COOO COOO COOO COOO COOO COOO COOO COOO COOO COOO COOO COOO COOO COOO COOO COOO COOO COOO COOO COOO HOOO HOOO HOOO HOOO HOOO HOOO COOO COOO COOO EOOO EOOO EOOO EOOO COOO COOO COOO COOO COOO HOOO COOO COOO COOO EOOO EOOO EOOO EOOO EOOO COOO COOO COOO COOO COOO COOO COOO COOO COOO COOO EOOO EOOO EOOO EOOO EOOO COOO COOO COOO HOOO HOOO HOOO HOOO HOOO HOOO HOOO HOOO COOO HOOO COOO COOO COOO COOO COOO COOO COOO COOO COOO COOO COOO HOOO HOOO HOOO HOOO HOOO HOOO HOOO HOOO HOOO HOOO HOOO HOOO HOOO HOOO HOOO HOOO COOO COOO COOO COOO EOOO EOOO EOOO EOOO EOOO EOOO EOOO EOOO EOOO COOO COOO COOO COOO COOO COOO COOO HOOO COOO COOO COOO COOO COOO COOO COOO COOO HOOO COOO HOOO HOOO HOOO COOO COOO COOO COOO COOO EOOO EOOO EOOO EOOO EOOO EOOO EOOO COOO COOO COOO COOO HOOO HOOO HOOO HOOO HOOO HOOO HOOO HOOO HOOO HOOO HOOO HOOO HOOO COOO COOO COOO EOOO EOOO EOOO EOOO COOO COOO COOO COOO HOOO HOOO HOOO HOOO HOOO HOOO HOOO HOOO HOOO HOOO HOOO COOO COOO COOO COOO COOO COOO COOO COOO COOO COOO COOO COOO COOO COOO COOO COOO COOO COOO HOOO HOOO HOOO COOO COOO HOOO HOOO HOOO HOOO HOOO HOOO HOOO HOOO COOO COOO COOO EOOO EOOO EOOO EOOO COOO COOO COOO HOOO HOOO HOOO HOOO HOOO HOOO HOOO HOOO HOOO HOOO HOOO HOOO HOOO HOOO COOO COOO EOOO EOOO EOOO EOOO EOOO COOO COOO HOOO HOOO HOOO HOOO HOOO HOOO HOOO HOOO HOOO HOOO HOOO COOO COOO COOO EOOO EOOO COOO COOO COOO COOO HOOO HOOO HOOO HOOO HOOO HOOO HOOO HOOO COOO COOO COOO COOO COOO COOO COOO COOO HOOO HOOO HOOO HOOO HOOO HOOO HOOO HOOO HOOO HOOO HOOO HOOO HOOO HOOO HOOO HOOO HOOO HOOO HOOO HOOO HML> HML> HML> HML> HML> HML> HML> HML> HML> HML> HML> HML> HML> HML> HML> HML> HML> HML> HML> HML> HML> HML> CML> CML> CMLO COOO CMLO CML< HML< HML< HML< HML< HML< HML< HML< HML< HML< HML< HML< HML< HML< HML< HML< HML< HML< HML< HML< HOOO HOOO COOO COOO COOO COOO COOO HOOO HOOO HOOO HOOO HOOO COOO COOO COOO COOO COOO COOO COOO COOO COOO COOO COOO COOO HOOO HOOO HOOO HMLO HML> HML> HML> HML> HML> HML> HML> HML> HML> HML> HML> HML< HML< HML< HML< HML< HML< HML> HML> HML> HOO> HOO> HOOO HOOO COOO COOO COOO COOO COOO COOO COOO COOO COOO COOO COOO COOO COOO COOO COOO COOO COOO COOO COOO COOO COOO COOO COOO COOO COOO COOO COOO COOO COOO COOO COOO COOO COOO COOO COOO COOO HOOO HOOO HML< HML< HML< HML< HML< HML< HML< HML< HML< HML< HML< HML< HML< HML< HML< HML< HMLO HOOO HOOO HOOO HOOO HOOO COOO COOO HMLO HML> HML> HML> HML> HML> HML> HML> HML> HML> HML> HML< HML< HML< HML> HML> HML< HML> HML> HML> CML> CML> HMLO HMLO HOOO HOOO HOOO HOOO HOOO COOO COOO COOO COOO COOO HMLO HMLO HML< HML< HML< HML< HML< HML< HML< HML< HML< HML< HML< HML< HML< HML< HML< HML< HML< HML< HML< HOOO HMLO HOOO HOOO HOOO COOO COOO COOO COOO COOO
HOOO HOOO HMOO HML> HML> HML> HML> HML> HML> HML> HML> HML> HML> HML> HML> HML> HML> HML> HML> HML> HML> CMLO CMLO CMLO COOO COOO COOO COOO COOO COOO COOO HOOO HML< CMLO CMLO CMLO CMLO COOO CML< CML< HML< HML< HML< CML< HML< HML< HML< HML< HML< HML< HML< HML< HML< HML< HML< HML< HML< HML< HML> HML> HML> HML> HML> HML> HML> HML> HML> HML> HML> HML> HML> HML> HML< HML> HML> HML> HML> HML> HML> HML> HOOO COOO COOO COOO HML< HML< HML< HML< HML< HML< HML< HML< HML< HML< HML< HML< HML< HML< HML< HML< HML< HML< HML< HML< HML< HML< HML< HML< HMLO HOOO HOOO HOOO COOO COOO CMLO CML> HML> HML> HML> HML> HML< HML> HML< HML> HML> HML> HML< HML> HML> HML> HML> HML> HML> HML> CML> CML> CML> COOO COOO COOO COOO COOO COOO COOO COOO COOO COOO COOO COOO COOO COOO COOO COOO CMLO HMLO HMLO HMLO HMLO HMLO HMOO HOOO HOOO HMOO HOOO HOOO HOOO HOOO COOO COOO COOO COOO COOO COOO COOO HOOO HMLO HML< HML< HML< HML< HML< HML< HML< HML< HML< HML< HML< HML< HML< HML< HML< HML< HML< HML< HML< HML< HMLO HOOO COOO COOO COOO COOO COOO COOO COOO COOO COOO COOO COOO COOO CMLO HMLO HMLO HML> HML> HML> HML> HML> HML> HML> HML> HML> HML> HML> HML> HML> HML> HML> HML> HML> HML> HML> HML> HMLO COOO COOO COOO COOO COOO HOOO COOO HOOO HOOO COOO COOO COOO COOO COOO COOO COOO COOO COOO CMLO HMLO CMLO HMLO HMLO HMLO HMLO HMLO CMLO CMOO HMLO HOOO HMOO HMLO HMLO HOOO HMLO HMLO HMLO HML< HML< HML< HML< HML< HML< HML< HML< HML< HML< HML< HML< HML< HML< HML< HML> HML> HML> HML> HML> HML> HML> HMLO HML< HOOO HOOO HOOO COOO COOO COOO HOOO HOOO HOOO HOOO HOOO HOOO COOO EOOO COOO COOO COOO COOO COOO COOO COOO COOO HOOO HOOO HOOO HOOO HOOO HMOO HML> HML> HML> HML> HML> HML> HML> HML> HML> HML> HML> HML> HML> HML> HML> HML> HML> HML> HML> HML> HML> HML> CML< CML< CML< CML< HML< HML< HML< HML< HML< HML< HML< HML< HML< HML< HML< HOOO HOOO HOOO HOOO HOOO HOOO HOOO HOOO HOOO HOOO HOOO HOOO HOOO HOOO HOOO HOOO HOOO HOOO HOOO HOOO HOOO HOOO COOO COOO COOO HOOO
COOO COOO HOOO HOOO HOOO HOOO HOOO COOO CMLO CMLO HML> HML> HML> HML< HML> HML> HML> HML< HML< HML> HML> HML> HML> HML> HML> HML> HML> HML> HMLO HOOO COOO COOO HOOO HOOO HOOO HMLO HML< HML< HML< HML< HML< HML< HML< HML< HML< HML< HML< HML< HML< HML< HML< HML< HML< HML< HML< HML< HML< HML< HML< HML< HML< HML< HML< HMLO HMLO COOO HOOO HOOO HOOO HOOO HOOO HOOO HOOO HOOO HOOO COOO HOOO HMLO HMLO HML< HML< HML< HML< HML> HML> HML> HML> HML> HML> HML> HML> HML> HML> HML> HML> HML> HML> HML> HMLO HMLO HMLO HML< HML< HML< HML< HML< HML< HML< HML< HML< HML< HML< HML> HML> HML< HML> HML> HML< HML< HML< HML< HML< HML< HML< HML< HMLO HMLO HOOO HOOO HOOO COOO COOO COOO COOO COOO COOO COOO CMLO CML< HML> HML> HML> HML> HML> HML> HML> HML< HML< HML< HML< HML> HML> HML> HML> HML> HML> HML> HML> HML> HML> HMLO HML< HML< HML< HML< HML< HML< HML< HML< HML< HML< HML< HML< HML< HML< HML< HML< HML< HML< HML> HML< HML< HML> HML< HML< HMLO HOLO HOOO HOOO HOOO COOO COOO COOO COOO COOO COOO HML> HML> HML> HML> HML> HML> HML> HML> HML< HML< HML< HML< HML< HML> HML> HML> HML> HML> HML> HML> HML> HMLO HOOO COOO COOO COOO HML< HML< HML< HML< HML< HML< HML< HML< HML< HML< HML< HML< HML< HML< HML< HML< HML< HML< HML< HML< HML< HML< HMLO HOOO HOOO HOOO COOO COOO COOO COOO COOO COOO CML> HML> HML> HML> HML> HML> HML> HML> HML> HML> HML> HML> HML> HML> HML> HML> HML> HMLO HML> HML> HMOO HOOO HOOO COOO COOO HMLO HML< HML< HML< HML< HML< HML< HML< HML< HML< HML< HML< HML< HML< HML< HML< HML< HML< HML< HML< HML< HML< HML< HML< HML< HMLO HMLO HOOO HOOO HOOO HOOO HOOO HOOO COOO HOOO
HOOO HMLO HML< HML> HML> HML> HML> HML< HML< HML> HML< HML< HML< HML< HML< HML< HML< HML< HML> HML> HML> HML> HML> HML> HOOO HOOO HOOO HOOO COOO COOO COOO COOO COOO COOO COOO COOO HOOO HML< HML< HML< HML< HML< HML< HML< HML< HML< HML< HML< HML< HML< HML< HML< HML< HML> HML> HML< HMLO HMLO CMLO HML> HML> HML> HML> HML> HML> HML> HMLO HML< HML< HML< HML< HML< HMLO HMLO HOOO COOO COOO COOO HMLO HML> HML> HML> HML> HML> HML> HML> HML> HML> HML> HML> HML< HML< HML> HML> HML> HML> HML> HML> HML> HML> HML> HML> HML> HOOO COOO COOO COOO COOO COOO COOO COOO COOO COOO COOO COOO COOO COOO COOO COOO COOO COOO COOO COOO COOO COOO COOO COOO COOO COOO HML< HML< HML< HML< HML< HML< HML< HML< HML< HML< HML< HML< HML< HML< HML< HML< HML< HML< HML< HML< HML< HOOO HOOO COOO COOO COOO COOO COOO COOO HMLO HML> HML> HML> HML> HML> HML> HML> HML> HML> HML> HML> HML> HML> HML> HML> HML> HML> HML> HML> HML< CMLO HMLO HMLO HMLO CMLO CMLO HMLO HMLO HMOO COOO COOO COOO COOO HMLO HML< HML< HML< HML< HML< HML< HML< HML< HML< HML< HML< HML< HML> HML> HML> HML> HML> HML< HML< HML< HML< HML> HMLO HOOO COOO COOO COOO
HML< HML< HML< HML< HML< HML< HML> HML> HML> HML> HML> HML> HML> HML> HML> HML> HML> HML> HML> HML> HML> HML> HML> HML> COOO COOO COLO CMLO HML< HML< HML< HML< HML< HML< HML< HML< HML< HML< HML< HML< HML> HML> HML> CML> CML> CML> CMLO CMLO CMLO CMOO COOO COOO HOO< HML< HML< HML< HML< HML< HML< HML< HML< HML< HML< HML< HML< HML< HML< HML< HML< HML< HML< HML< HML< HML< HML> HML> HML> HML> HML< HML< HML< HML<
COOO COOO COOO HOLO HOOO HOOO HML> HML> HML> HML> HML> HML> HML> HML> HML> HML> HML> HML> HML> HML> HML> HML> HML> HML> HML> HML> HML> HML> HOOO COOO COOO COOO COOO COOO COOO COOO HOOO HOOO HML< HML< HML< HML< HML< HML< HML< HML< HML< HML< HML< HML< HML< HML> HML> HML> HML< HML< HML> HML> CMLO CMLO CMLO CMLO CMLO HML< HML< HML< HML< HML< HML< HML< HMOO HOOO HOOO HOOO HOOO COOO COOO COOO COOO HMLO HML> HML> HML> HML> HML> HML> HML> HML> HML> HML> HML> HML> HML> HML> HML> HML> HML> HML> HML> HML> HML> HML> HML> HML> HML> HML> HML> HML> COOO COOO COOO COOO COOO COOO COOO HOOO HOOO HOOO HOOO HOOO HOOO HOOO HOOO HOOO HOOO HOOO HOOO HOOO HOOO HOOO COOO COOO HOOO HML< HML< HML< HML< HML< HML< HML< HML< HML< HML< HML< HML< HML> HML> HML> HML< HML< HML< HML< HML< HML< HML< HML< HML< CMLO COOO CMLO HML> HML> HML> HML> HML> HML> HML> HML> HML> HML> HML> HML> HML> HML> HML> HML> HML> HML> CML< CML< CMLO HML< HML> HML< HML< HML> HML> HOOO HOOO HOOO COOO COOO COOO COOO COOO HOOO HOOO HOOO HOOO HOOO COOO COOO COOO COOO COOO COOO COOO COOO COOO COOO CMLO CMLO HML< HML< HML< HML< HML< HML< HML< HML< HML< HML< HML< HML< HML< HML< HML< HML< HML> HML< HML> HML> HML> HML> HML> HML> HML> HML> HML> HML< HML< HMLO HOOO HOOO HOOO COOO
EML> EMP> EML> EMP> EML> EMP> EMP> EMP> CMO> COOO COOO COOO COOO COOO EOOO EOOO EMP< EMP< EML< EMP< EML< EMP< EML< EMP< COOO COOO COOO COOO COOO COOO COOO COOO COOO COOO COOO EOO> EMO> EMO> EML> EMP> EML> EMP> EML> EMP> EMP> EMP> EML> EOOO EOOO COOO COOO COOO COOO COOO COOO COOO COOO EMO< EMP< EML< EMP< EML< EMP< EML< EMP< EML< EMP< EML< EMP< EMP< COOO COOO COOO COOO COOO EMP> EML> EMP> EML> EMP> EMP> EMP> EMP> EMP> EMP> EMP> EML> EMLO COOO COOO COOO COOO COOO COOO COOO COOO COOO COOO COOO COOO COOO EMOO EMLO EML< EML< EML< EMP< EML< EMP< EML< EMP< EML< EMP< EML< COOO COOO COOO EML> EMP> EML> EMP> EML> EMP> EML> EMP> EML> EMP> EMP> COOO COOO COOO COOO COOO COOO COOO COOO COOO COOO COOO COOO EOOO EML< EMP< EML< EMP< EML< EMP< EML< EMP< EML>
EMP> EMP> EML> EMP> EMP> EML> EMP> EOO> EOOO COOO COOO COOO COOO COOO EOOO EML< EML< EMP< EML< EMP< EML< EMP< EML< EMP< COOO COOO COOO COOO EML> EMP> EML> EMP> EML> EMP> EML> EMP> EML> EMOO EOOO COOO COOO COOO COOO COOO EOOO EML< EMP< EML< EMP< EML< EMP< EML< EMP< EML< EMP< EOO< COOO COOO COOO EML> EMP> EML> EMP> EML> EMP> EML> EMP> EML> EMP> EOOO EOOO EOOO EOOO EOOO EOOO EOOO EML< EMP< EML< EMP< EML< EMP< EML< EMP< EML< EMP< EMO< COOO COOO COO> EML> EMP> EML> EMP> EML> EMP> EML> EMP> EML> EOOO EOOO COOO COOO COOO COOO COOO COOO COOO COOO COOO COOO COOO COOO COOO COOO COOO EOOO EOOO EMOO EMP< EML< EMP< EML< EMP< EML< EMP< EML< EMP< EMO< COOO COOO EML> EML> EMP> EML> EMP> EML> EMP> EML> EMP> EML> EOO> EOOO EOOO COOO COOO COOO COOO COOO COOO COOO COOO COOO COOO COOO COOO EOOO EOOO EMP< EML< EMP< EML< EMP< EML< EMP< EML< EMP< EML< COOO COOO COOO EML> EMP> EML> EMP> EML> EMP> EML> EMP> EML> EMP> EOOO COOO COOO COOO COOO COOO COOO COOO COOO COOO COOO EOOO EOOO EOOO EOOO EMP< EML< EMP< EML< EMP< EML< EMP< EML< EMP< EML<
EML> CML> CML> CML> CML< CML< CML< EML< EML< EML< EML< EML< EML< EMP< EMO< EOOO EOOO COOO COOO COOO COOO COOO COOO COOO COOO COOO COOO COOO COOO COOO COOO COOO COOO COOO COOO EOOO EOO< EML< EMP< EML< EMP< EML< EMP< EML< EMP< EMP< EMP< EMP< EMP< COPO COOO COOO COOO COOO COOO EOOO EML> EML> EML> EMP> EML> EMP> EML< EMP> EML> EMP> EMP> EML> EML> EMOO COOO COOO COOO COOO COOO COOO COOO COOO COOO COOO COOO COOO COOO COOO EMO< EML< EML< EML< EML< EMP< EML< EML< EML< EML< COOO COOO EOOO EOOO COOO COOO COPO COOO EOPO EMPO EML> EMP> EML> EMP> EML> EMP> EML> EMP> EML> EMPO COOO COOO COOO COOO COOO COOO COOO COOO COOO COOO COOO HOOO HMO< EML< EML< EMP< EML< EML< EML< EMP< EML< EMP< COOO COOO COOO EMLO EMP> EML< EMP< EML< EMP> EML> EMP> EMP> EMP< EMP> COOO COOO COOO COOO COOO COOO COOO HOOO HOOO HOOO HOOO EOOO HOOO EOP< EMP< EML< EMP< EML< EMP< EML< EMP< EML< EMP< EMOO COOO COOO EML> EMP> EML> EMP> EML> EMP> EML> EMP> EML> EMP> EMOO COOO COOO COOO EMO> EML> EMP< EML< EMP< EML< EMP< EML< EMP< EML< EMP< EMP< CML< EMO> EML> EML> EMP> EML> EMP> EML> EMP> EML> EMP> EML> EOOO COOO COOO COOO COOO COOO COOO COOO COOO COOO COOO COOO COOO EOOO EMP< EMP< EMP< EML< EMP< EML< EMP< EML< EMP< EML<
COOO COOO COOO COOO COOO COOO COOO COOO EOOO EOOO EOOO EOOO EOOO EOOO EOOO COOO COOO COOO COOO COOO COOO COOO EOOO EOOO EOOO EOOO EOOO EOOO COOO COOO COOO COOO COOO COOO COOO COOO COOO COOO COOO COOO COOO HOOO HOOO HOOO HOOO HOOO HOOO HOOO COOO COOO COOO COOO COOO COOO COOO COOO COOO COOO COOO COOO COOO COOO COOO COOO COOO COOO COOO COOO COOO COOO COOO COOO COOO COOO COOO EOOO EOOO EOOO EOOO EOOO COOO COOO COOO COOO EOOO EOOO EOOO EOOO EOOO EOOO EOOO COOO COOO COOO COOO COOO HOOO COOO COOO COOO COOO COOO COOO COOO COOO COOO COOO COOO COOO COOO COOO COOO COOO COOO EOOO EMPO EML> EML> EMP> EML> EMP> EML> EMP> EML> EMP> EOOO EOOO EOOO COOO COOO COOO COOO COOO COOO EOOO EOOO EOOO EOOO EMP< EML< EMP< EML< EMP< EML< EMP< EML< EMP< EML< EMLO EML> EMP> EMP> EML> EMP> EML> EMP> EML> EMP> EOO> EOOO EOOO COOO COOO COOO EOOO EOOO EOOO EOOO EOOO EOOO EMP< EML< EMP< EML< EMP< EML< EMP< EOO< COOO COOO COOO EMP> EML> EMP> EML> EMP> EML> EMP> EMP> EML< EML< EML< EML< EMP< EML< EMP< EOOO COOO COOO COOO COOO COOO COOO COOO COOO COOO COOO COOO COOO EOOO EOOO EOOO EOOO COOO COOO COOO COOO EOOO EOOO EOOO EOOO EOOO EOOO EOOO COOO COOO COOO COOO EOOO EOOO EOOO EOOO EOOO COOO COOO COOO COOO COOO COOO EOOO COOO COOO COOO COOO COOO COOO COOO COOO COOO COOO EOOO EOOO EOOO EOOO EOOO EOOO EOOO COOO COOO COOO COOO COOO EOOO EOOO EOOO EOOO EOOO EOOO EOOO COOO COOO COOO COOO COOO COOO EMOO EMP> EML> EMP> EML> EMP> EML> EMP> EML> EMO> COOO COOO COOO COOO COOO COOO COOO COOO COOO EOOO EOOO EMP< EML< EMP< EML< EMP< EML< EMP< EML< COPO COOO COOO COOO COOO EML> EMP> EML> EMP> EML> EMP> EML> EMP> EML> EOOO COOO COOO EOOO EOOO EMP< EML< EMP< EML< EMP< EML< EMP< EML< EMP< CMOO COOO COOO COOO EML> EMP> EML> EMP> EML> EMP> EML> EMP> EML> EMP> EOOO EOOO COOO COOO COOO COOO COOO COOO COOO COOO COOO EOOO EOOO EMP< EML< EMP< EML< EMP< EML< EMP< EML< EMPO COOO COOO COOO COOO EMPO EML> EMP> EML> EMP> EMP> EMP> EMP> EMP> EMP> EOOO EOOO COOO COOO COOO COOO COOO COOO COOO COOO COOO COOO COOO COOO COOO COOO COOO COOO COOO EOOO COOO COOO COOO COOO COOO COOO COOO EOOO EOOO EML< EMP< EML< EMP< EML< EMP< EML< EMP< EMO< COOO COOO COOO EML> EMP> EML> EMP> EML> EMP> EML> EMP> EML> EOOO EOOO EOOO COOO COOO COOO COOO COOO EOOO EOOO EOOO EMP< EML< EMP< EML< EMP< EML< EMP< EML< EMP< EOOO COOO COOO EML> EMP> EML> EMP> EML> EMP> EML> EMP> EML> EOO> EOOO COOO COOO COOO COOO COOO COOO COOO EOOO EOOO EOO< EML< EMP< EML< EMP< EML< EMP< EML< EMP< EML< COOO COOO COOO COOO COOO COOO COOO COOO COOO COOO COOO EOOO EOOO EMP> EML> EMP> EML> EMP> EML> EMP> EOOO EOOO EOOO COOO COOO COOO COOO COOO EOOO EOOO EOOO EMP< EML< EMP< EML< EMP< EMO< EOOO COOO COOO COOO COOO EOOO EMPO EMP> EMP> EML> EMP> EML> EMP> EML> EMP> EOOO EOOO EOOO COOO COOO COOO COOO COOO COOO EOOO EOOO EMP< EML< EMP< EML< EMP< EML< EMP< EML< EMP< EMOO COOO EMP> EML> EMP> EML> EMP> EML> EMP> EML> EMP> EOOO COOO COOO COOO EOOO EOOO EMP< EML< EMP< EML< EMP< EML< EMP< EML< EMP< EML< EMOO EMOO COOO COOO COOO COOO EOOO EOOO COOO COOO COOO EOOO EOOO EOOO EOOO COOO COOO COOO COOO COOO COOO COOO COOO COOO COOO COOO COOO COOO COOO COOO COOO COOO COOO COOO COOO COOO COOO EOOO EOOO COOO COOO COOO COOO COOO COOO EOOO EOOO EOOO EOOO EOOO COOO COOO COOO COOO COOO COOO COOO COOO COOO EOOO EOOO COOO COOO COOO EOOO EOOO EOOO EOOO EOOO COOO COOO COOO EOOO EOOO EOOO COOO COOO COOO COOO COOO COOO COOO EOOO EOOO EOPO EOOO EOOO EOOO EOOO COOO COOO COOO COOO COOO COOO COOO COOO COOO COOO COOO COOO COOO COOO COOO COOO COOO COOO COOO COOO COOO COOO COOO COOO COOO COOO COOO EOOO EOOO EOOO EOOO EOOO COOO COOO COOO COOO COOO COOO COOO EOOO EOOO EOOO EOOO COOO COOO COOO COOO COOO COOO EOOO EOOO EOOO EOOO EOOO COOO COOO COOO COOO COOO COOO COOO COOO COOO COOO COOO COOO COOO COOO COOO COOO COOO COOO COOO COOO
EOOO EOOO COOO COOO COOO COOO COOO COOO COOO EOOO EMOO EMP> EML> EMP> EML> EMP> EML> EMP> EML> EML> EML> EOO> EOOO EOOO COOO COOO COOO COOO COOO COOO COOO EOOO EMO< EMP< EMP< EML< EMP< EML< EMP< EML< EMP< EML< EMPO EOOO EOOO COOO COOO COOO COOO EOOO EML< EML> EMP< EML> EMP> EML> EMP> EML> EMP> EML> EMP> EML> CMP> COOO COOO COOO COOO COOO COOO EMP< EML< EMP< EML< EMP< EMP< EML< EMP< EML< EMP< EML< EMP< EML< COOO COOO EML> EML> EMP> EML> EMP> EML> EMP> EMP> COOO COOO COOO COOO COOO COOO EOO< EMP< EML< EMP< EML< EMP< EMP< EMP< EML< CMP< EML< EMPO EMOO EMPO EMOO EOOO EMP> EML> EMP> EML> EMP> EML> EMP> EML> EMP> EOOO COOO COOO COOO COOO COOO COOO COOO COOO COOO COOO COOO COOO COOO COOO COOO COOO COOO COOO COOO COOO COOO COOO EOOO EMOO EML< EMP< EML< EMP< EML< EMP< EML< EMP< EMO< COOO COOO EML> EML> EMP> EML> EMP> EML> EMP> EML> EMP> EOOO EOOO EOOO EOOO COOO COOO COOO COOO COOO COOO COOO COOO COOO COOO COOO COOO COOO EOOO EOOO EOOO EOOO EML< EMP< EML< EMP< EML< EMP< EML< EMP< EML< COOO EML> EML> EMP> EML> EMP> EML> EMP> EML> EMP> EMO> EOOO EOOO COOO COOO COOO COOO COOO COOO COOO COOO COOO COOO COOO COOO EOOO EOOO EOOO EOOO EML< EMP< EML< EMP< EML< EMP< EML< EMP< EOOO COOO COOO COOO EML> EMP> EML> EMP> EML> EMP> EML> EMP> EOOO EOOO EOOO COOO COOO COOO COOO COOO COOO COOO COOO COOO COOO COOO COOO EOOO EOOO EOOO EOOO EML< EMP< EML< EMP< EML< EMP< EML< EMP< EOOO COOO COOO EML> EML> EMP> EML> EMP> EML> EMP> EML> EMP> EML> EOOO EOOO EOOO COOO COOO COOO COOO COOO COOO COOO COOO COOO COOO COOO COOO COOO COOO EOOO EMP< EML< EMP< EML< EMP< EML< EMP< EML< EMP< EML>
COOO COOO COOO COOO COOO COOO COOO COOO COOO EOOO EMLO EMP< EML< EMP> EML> EMP> EML> EMP> EML> EML> EMP> EML> EOOO EOOO COOO COOO COOO COOO COOO COOO COOO COOO COOO COOO COOO COOO COOO COOO COOO EOOO EOO< EMP< EMP< EMP< EML< EMP< EML< EMP< EML< EMP< EML< EMP< EMOO EOOO COOO COOO COOO COOO EMOO EML< EMP< EML< EMP< EML< EMP< EML> EMP> EML> EMP> EML> EMP> EMP> COO> COPO COOO COOO COOO COOO COOO COOO EMO< EML< EMP< EML< EMP< EML< EMP< EML< EMP< EML< EMP< EML< CMO< COOO EML> EMP> EMP> EML> EML> EML> EMP> EMP> EMP> COOO COOO COOO COOO COOO COOO COOO COOO COOO COOO COOO COOO COOO EOO< EMO< EML< EMP< EML< EMP< EML< EMP< EML< CMO< CMO< COOO COOO COOO EML> EML> EMP> EML> EMP> EML> EMP> EML> EMP> EML> COOO COOO COOO COOO COOO COOO COOO COOO COOO COOO COOO EOOO EMP< EML< EMP< EML< EMP< EML< EMP< EML< EMP< EMO< COOO EML> EML> EMP> EML> EMP> EML> EMP> EML> EMP> EOOO EOOO EOOO COOO COOO COOO COOO COOO COOO COOO COOO COOO COOO EOOO EOOO EOOO EML< EMP< EML< EMP< EML< EMP< EML< EMP< EMO< COOO COOO COOO EML> EMP> EML> EMP> EML> EML> EML> EMP> EOOO EOOO COOO COOO COOO COOO COOO COOO COOO COOO COOO EOOO EOOO EOOO EOO< EML< EMP< EML< EMP< EML< EML< EMP< EOOO COOO COOO EML> EMP> EML> EMP> EML> EMP> EML> EMP> EML> EOOO EOOO EOOO COOO COOO COOO COOO COOO COOO COOO COOO COOO COOO COOO EOOO EOOO EOOO EOO< EML< EMP< EML< EMP< EML< EMP< EML< EMP< EOOO COOO COOO CML> EML> EMP> EML> EMP> EML> EMP> EML> EMP> EOOO EOOO COOO COOO COOO COOO COOO COOO COOO COOO COOO COOO COOO COOO COOO COOO COOO COOO COOO COOO COOO COOO COOO COOO EOOO EMP< EML< EMP< EML< EMP< EML< EMP< EML< EMP< EML<
COOO COOO COOO COOO COOO COOO EOOO EMP> EML> EMP> EML> EMP> EML> EMP> EML> EOOO EOOO EOOO EOOO EOOO EOOO EOOO EOOO EOOO COOO COOO COOO COOO COOO COOO COOO COOO COOO COOO COOO COOO COOO COOO COOO COOO EOOO EOO< EMP< EMP< EMP< EML< EMP< EML< EMP< EML< EMP< COOO COOO COOO COOO EML> EMP> EML> EMP> EML> EMP> EML> EMP> EML> EMOO EOOO EOOO EOOO EOOO EOOO EOOO COOO COOO COOO COOO COOO COOO COOO COOO COOO COOO COOO EOOO EOOO EOOO EOOO EOOO EOOO EOOO EML< EMP< EML< EMP< EML< EMP< EML< EMP< EML< EMP< COOO COOO COOO COOO EML> EMP> EML> EMP> EML> EMP> EML> EMP> EML> EMP> EOOO EOOO EOOO EOOO EOOO EOOO EOOO EOOO EOOO COOO COOO COOO COOO COOO HOOO HOOO HOOO HOOO HOOO HOOO COOO COOO COOO COOO COOO COOO COOO COOO COOO COOO COOO COOO COOO COOO HOOO COOO COOO COOO COOO COOO COOO COOO COOO COOO COOO COOO COOO COOO EOOO EOOO EOOO EOOO EOOO EOOO EOOO EOOO EOOO EOOO EMP< EML< EMP< EML< EMP< EML< EMP< EML< EMP< EMOO COOO COOO EML> EML> EMP> EML> EMP> EML> EMP> EML> EMP> EML> EOOO EOOO EOOO EOOO EOOO COOO COOO COOO COOO COOO COOO COOO COOO COOO COOO COOO COOO COOO COOO COOO COOO COOO EOOO EOOO EOOO EOOO COOO COOO COOO EOOO EMP< EML< EMP< EML< EMP< EML< EMP< EML< EMP< EOOO COOO COOO COOO EML> EMP> EML> EMP> EML> EMP> EML> EMP> EML> EOOO EOOO EOOO COOO COOO COOO COOO COOO COOO COOO COOO COOO COOO COOO COOO COOO COOO COOO COOO COOO COOO COOO COOO COOO COOO COOO COOO EOOO EOOO EOOO EMP< EML< EMP< EML< EMP< EML< EMP< EML< EMP< EMO< COOO COOO COOO EML> EMP> EML> EMP> EML> EMP> EML> EMP> EML> EOOO EOOO COOO COOO COOO COOO COOO COOO COOO COOO COOO COOO COOO COOO COOO COOO COOO COOO EOOO EOOO EMP< EML< EMP< EML< EMP< EML< EMP< EML< EMP< COOO COOO COOO COOO EML> EMP> EML> EMP> EML> EMP> EML> EMP> EML> EMOO EOOO EOOO COOO COOO COOO COOO COOO COOO COOO COOO COOO COOO COOO EOOO EOOO EOOO EOOO COOO EOOO EOOO EOO< EMP< EML< EMP< EML< EMP< EML< EMP< EML< EMP< EOOO COOO COOO COOO COOO
COOO COOO COOO COOO COOO COOO COOO COOO COOO COOO HOOO HOOO HOOO HOOO HOOO HOOO HOOO HOOO HOOO HOOO HOOO HOOO HOOO HOOO HOOO HOOO HOOO HOOO HOOO HOOO COOO COOO COOO COOO COOO COOO COOO COOO COOO COOO COOO COOO COOO COOO COOO COOO COOO COOO COOO COOO COOO COOO COOO COOO COOO COOO EOOO EOOO EOOO EOOO EOOO EOOO EOOO EOOO EOOO EOOO COOO COOO COOO COOO COOO COOO HOOO HOOO HOOO HOOO HOOO HOOO HOOO HOOO HOOO HOOO COOO COOO COOO COOO COOO COOO COOO HOOO HOOO HOOO HOOO HOOO HOOO HOOO HOOO HOOO HOOO HOOO HOOO HOOO HOOO HOOO HOOO HOOO HOOO COOO COOO COOO COOO EOOO EOOO EOOO EOOO EOOO COOO COOO COOO COOO COOO COOO COOO COOO EOOO EOOO EOOO EOOO EOOO EOOO EOOO COOO COOO COOO COOO COOO COOO EOOO EOOO EOOO EOOO COOO COOO COOO COOO COOO COOO COOO COOO COOO EOOO EOOO EOOO HOOO HOOO HOOO HOOO COOO COOO COOO COOO COOO COOO COOO COOO COOO COOO HOOO HOOO HOOO HOOO HOOO HOOO HOOO HOOO HOOO HOOO HOOO HOOO COOO COOO COOO COOO COOO EOOO EOOO EOOO EOOO EOOO COOO COOO COOO COOO COOO COOO COOO COOO COOO EOOO EOOO EOOO EOOO EOOO EOOO COOO COOO COOO COOO EOO> EML> EMP> EML> EMP> EML> EMP> EML> EMP> EMOO COOO COOO COOO COOO COOO COOO COOO COOO COOO EOOO EOOO EMP< EML< EMP< EML< EMP< EML< EMP< EML< EMP< COOO COOO COOO COOO COOO COOO EMP> EMP> EML< EMP> EML> EMP> EML< EMP> EML> EMP> EOOO COOO COOO COOO COOO COOO COOO COOO EOOO EOOO EOOO EMP< EML< EMP< EML< EMP< EML< EMP< EML< COPO COOO COOO COOO EMOO EMP> EML> EMP> EML> EMP> EML> EMP> EML> EMP> EOOO EOOO EOOO COOO COOO COOO COOO COOO COOO COOO COOO COOO COOO EOOO EOOO EOOO EOOO EOOO EOOO EMP< EML< EMP< EML< EMP< EML< EMP< EML< EMP< EMOO COOO COOO COOO COOO COOO EOOO EMO> EML> EMP> EML> EMP> EML> EMP> EML> EMP> EML> EOOO EOOO EOOO EOOO EOOO COOO COOO COOO COOO COOO COOO COOO COOO COOO COOO COOO EOOO EOOO EOOO EOOO EMP< EML< EMP< EML< EMP< EML< EMP< EML< EMPO EOOO EOOO COOO COOO COOO COOO EMOO EML< EMP< EML< EMP< EML< EMP< EML< EMP< EML< EMP< EOOO EOOO EOOO EMP< EML< EMP< EML< EMP< EML< EMP< EML< EMP< EML< EOOO COOO COOO COOO COOO COOO COOO COOO EOOO EMP> EML> EMP> EML> EMP> EML> EMP> EML> EMP> EMOO EOOO COOO COOO COOO COOO COOO COOO COOO COOO EOOO EOOO EOOO COOO COOO COOO COOO COOO COOO COOO COOO COOO COOO COOO COOO COOO COOO EOOO EOOO EML< EMP< EML< EMP< EML< EMP< EML< EMP< EML< EMP< EMO< COOO COOO COOO COOO COOO EOOO EML> EML> EMP> EML> EMP> EML> EMP> EML> EMP> EML> EOOO EOOO EOOO EOOO COOO COOO COOO COOO COOO COOO EOOO EOOO EMO< EML< EMP< EML< EMP< EML< EMP< EML< EMP< EML< COOO EML> EML> EMP> EML> EMP> EML> EMP> EML< EMP< EMLO EOOO COOO COOO COOO COOO COOO COOO COOO COOO COOO COOO EOOO EOOO EMP< EML< EMP< EML< EMP< EML< EMP< EML< EMP< EMO<
EOOO COOO COOO COOO EML> EML> EMP> EML> EMP> EML> EMP> EML> EMP> EML> EMO> EOOO EOOO EOOO COOO COOO EOOO COOO COOO COOO COOO EOOO EMOO EMP< EML< EMP< EML< EMP< EML< EMP< EML< EMP< EMOO COOO EOOO EML> EMP> EML> EMP> EML> EMP> EML> EMP> EML> EMOO EOOO COOO COOO COOO COOO COOO COOO COOO EOOO EOOO EOOO EOOO EMPO EMP< EML< EMP< EML< EMP< EML< EMP< EML< EMP< EOO< COOO COOO COOO COOO CMOO EML> EMP> EMP> EMP> EML> EMP> EML> EMP> EML> EMP> EML> EMOO EOOO EOOO EOOO EOOO EOOO EOOO COOO COOO COOO COOO COOO COOO COOO EOOO EOOO EOOO EOOO EMP< EML< EMP< EML< EMP< EML< EMP< EML< EMP< EML< EMP< EMO< COOO COOO COOO EML> EMP> EML> EMP> EML> EMP> EML> EMP> EML> EML> EOOO EOOO COOO COOO COOO COOO COOO COOO COOO EOOO EOOO EOOO EOOO EMO< EMP< EML< EMP< EML< EMP< EML< EMP< EML< EMP< EML<
COOO COOO COOO COOO COOO EOOO COOO COOO COOO COOO COOO COOO COOO COOO COOO COOO COOO COOO COOO COOO COOO COOO EOOO EOOO EOOO EOOO COOO COOO COOO COOO COOO COOO COOO COOO COOO COOO COOO COOO COOO COOO COOO COOO COOO COOO COOO COOO COOO COOO COOO COOO COOO COOO COOO COOO COOO COOO COOO COOO COOO EOOO EMP> EML> EMP> EML> EMP> EML> EMP> EML> EMP> EML> EOOO EOOO COOO COOO COOO COOO COOO EOOO EOOO EMP< EMP< EML< EMP< EML< EMP< EML< EMP< EML< EMP< COO< COOO COOO COOO EML> EMP> EML> EMP> EML> EMP> EML> EMP> EML> EMP> EOOO EOOO EOOO COOO COOO COOO COOO COOO COOO COOO COOO COOO COOO COOO COOO COOO COOO COOO COOO COOO COOO COOO COOO COOO COOO COOO COOO COOO COOO COOO EOOO EOOO EOOO EOOO EOOO EMP< EML< EMP< EML< EMP< EML< EMP< EML< EMP< EOOO COOO COOO COOO EML> EMP> EML> EMP> EML> EMP> EML> EMP> EML> EMP> EOOO EOOO EOOO EOOO COOO COOO COOO COOO COOO COOO COOO COOO COOO COOO COOO COOO COOO COOO COOO COOO COOO COOO COOO COOO COOO COOO COOO EOOO EOOO EOOO EOOO EOOO EML< EMP< EML< EMP< EML< EMP< EML< EMP< EML< EMO< EOOO COOO COOO EMOO EMP> EMP> EML> EMP> EML> EMP> EML> EMP> EML> EOPO EOOO EOOO EOOO EOOO EOOO EOOO EOOO COOO COOO COOO COOO COOO COOO COOO EOOO EOOO EOOO EOOO EOOO EOOO EOOO EOOO EOOO EOOO EMO< EMP< EML< EMP< EML< EMP< EML< EMP< EML< EMP< EMO< COOO COOO COOO COOO EMOO EML> EMP> EML> EMP> EML> EMP> EML> EMP> EML> EMP> EOOO EOOO EOOO EOOO EOOO EOOO EOOO EOOO COOO COOO COOO COOO COOO COOO COOO COOO COOO EOOO EOOO EOOO EOOO EOOO EOOO EOOO EML< EMP< EML< EMP< EML< EMP< EML< EMP< EML< EMP< EMO< COOO COOO CML> EML> EMP> EML> EMP> EML> EMP> EML> EMP> EML> EOOO EOOO EOOO EOOO EOOO EOOO EOOO EOOO EOOO EMOO EMP< EML< EMP< EML< EMP< EML< EMP< EML< EMP< EMO< COOO COOO COOO EML> EMP> EML> EMP> EML> EMP> EML> EMP> EML> EOPO EOOO EOOO COOO COOO COOO COOO COOO COOO COOO COOO COOO COOO COOO COOO COOO COOO COOO COOO COOO COOO COOO COOO COOO COOO COOO COOO COOO COOO COOO COOO COOO COOO COOO COOO EOOO EOOO EOOO EMP< EML< EMP< EML< EMP< EML< EMP< EML< EMP< EOOO COOO EMOO EML> EMP> EML> EMP> EML> EMP> EML> EMP> EMLO EOOO EOOO EOOO EOOO COOO COOO COOO COOO EOOO COOO COOO COOO COOO COOO COOO COOO COOO COOO COOO COOO COOO COOO COOO EOOO EOOO EOOO COOO COOO COOO COOO EOOO EOOO EOOO EOOO EOOO EMP< EML< EMP< EML< EMP< EML< EMP< EML< EMP< EML< COOO COOO CMLO EML> EMP> EML> EMP> EML> EMP> EML> EMP> EML> EOOO EOOO EOOO EOOO COOO COOO COOO COOO COOO COOO COOO COOO COOO COOO COOO COOO COOO COOO EOOO EMPO EML< EMP< EML< EMP< EML< EMP< EML< EMP< EOOO COOO COOO EMO> EML> EMP> EML> EMP> EML> EMP> EML> EMP> EML> EOOO COOO COOO COOO COOO COOO COOO COOO COOO COOO COOO COOO COOO COOO COOO COOO COOO COOO COOO COOO COOO COOO COOO COOO COOO COOO EOOO EOOO EMP< EML< EMP< EML< EMP< EML< EMP< EML< EMP< EML< COOO COOO EML> EML> EMP> EML> EMP> EML> EMP> EML> EMP> EML> COOO COOO COOO COOO COOO COOO EOOO COOO COOO COOO COOO COOO COOO COOO COOO COOO COOO COOO COOO COOO COOO COOO COOO COOO COOO COOO COOO COOO COOO COOO EOOO COOO COOO COOO COOO COOO EOOO EMP< EML< EMP< EML< EMP< EML< EMP< EML< EMP< EMLO
EMP< EMP< EMP> EMP> EMP> EMP> EMP> EML> EMP> EMP> EML> EML> EMP> EML> EOOO COOO COOO COOO COOO COOO COOO COOO COOO COOO COOO COOO COOO COOO COOO COOO COOO COOO COOO EMOO EMP< EML< EML< EMP< EML< EMP< EML< EMP< EML< EMP< EMOO COOO COOO COOO COOO COOO EMLO EML< EML> EMP< EML< EMP< EML> EMP> EML> EMP> EML> EMP> EML> CMP> COOO COOO COOO COOO EOOO EMO< EMP< EML< EMP< EML< EMP< EML< EMP< EML< EMP< EML< EMPO EMP> EML> EMP> EML> EMP> EML> EMP> EMP> COOO EML< EML< EMP< EML< EMP< EML< EMP< EML< EML< COO< COOO COOO EML> EML> EMP> EML> EMP> EML> EMP> EML> EMP> EMO> COOO COOO COOO COOO COOO COOO COOO COOO COOO EOOO EMP< EML< EMP< EML< EMP< EML< EMP< EML< EMP< EMO< COOO COOO EML> EMP> EML> EMP> EML> EMP> EML> EMP> EML> EOOO EOOO EOOO EOOO COOO COOO COOO COOO COOO COOO COOO COOO COOO EOOO EOOO EOOO EOOO EML< EMP< EML< EMP< EML< EMP< EML< EMP< EML< COOO EML> EML> EMP> EML> EMP> EML> EMP> EML> EMP> EOOO EOOO EOOO EOOO COOO COOO COOO COOO COOO COOO COOO COOO COOO COOO EOOO EOOO EOOO EMP< EML< EMP< EML< EMP< EML< EMP< EML< EMP< EOOO COOO COOO EML> EMP> EML> EMP> EML> EMP> EML> EMP> EML> EOOO EOOO EOOO COOO COOO COOO COOO COOO COOO COOO COOO COOO COOO EOOO EOOO EOOO EOO< EML< EMP< EML< EMP< EML< EMP< EML< EMP< EOOO COOO COOO EML> EML> EMP> EML> EMP> EML> EMP> EML> EMP> EML> EOOO EOOO EOOO COOO COOO COOO COOO COOO COOO COOO COOO EOOO EOOO EMP< EML< EMP< EML< EMP< EML< EMP< EML< EMP< EML<
COOO COOO COOO COOO COOO COOO COOO COOO COOO COOO EOOO EML> EMP> EML> EMP> EML> EMP> EML> EMP> EML> EMLO EMOO EMOO EOOO EOOO EOPO EOOO EOOO EOOO COOO COOO COOO COOO COOO COOO COOO COOO EOOO EOOO EOOO EOOO EOOO EOOO COOO COOO COOO COOO COOO EMP> EMP< EMP< EMP< EML< EMP< EML< EMP< EML< EMP< EML< COOO COOO EML> EML> EMP> EML> EMP> EML> EMP> EML> EMP> EML> EMPO EMOO EMOO EOOO COOO COOO COOO EOOO EOOO EOOO EOOO COOO COOO COOO COOO COOO COOO COOO COOO COOO COOO COOO COOO COOO EOOO EOOO COOO COOO COOO COOO COOO COOO COOO COOO COOO EOOO EMPO EMP< EML< EMP< EML< EMP< EML< EMP< EML< EMP> EML< EOOO COOO COOO COOO EOOO EML> EMP> EML> EMP> EML> EMP> EML> EMP> EML> EMP< EML< EOOO EOOO EOOO EOOO EOOO EOOO EOOO EOOO COOO COOO COOO EOOO COOO COOO COOO COOO COOO COOO COOO COOO COOO COOO COOO COOO COOO COOO COOO COOO COOO COOO EOOO EOOO EOOO EOOO EOOO EOOO EOOO EMP< EML< EMP< EML< EMP< EML< EMP< EML< EMP< EML< EMP< EOOO COOO COOO EML> EMP> EML> EMP> EML> EMP> EML> EMP> EML> EMP> EMPO EMOO EMPO EOOO EOOO EOOO EOOO EOOO EOOO EOOO EOOO COOO COOO COOO COOO COOO COOO COOO COOO COOO COOO COOO COOO COOO COOO EOOO EOOO EMP< EMP< EML< EMP< EML< EMP< EML< EMP< EML< EMO< COOO COOO COOO COOO EML> EMP> EML> EMP> EML> EMP> EML> EMP> EML> EMP> EOOO EOOO EOOO EOOO COOO COOO COOO COOO COOO COOO COOO COOO COOO COOO EOOO EOOO EOOO EOOO EMOO EMP< EML< EMP< EML< EMP< EML< EMP< EML< EMP< EML< EOOO
COOO COOO COOO COOO COOO COOO COOO COOO COOO COOO COOO COOO EOOO EOOO EOOO EOOO EOOO COOO COOO COOO COOO COOO COOO COOO COOO COOO COOO COOO COOO COOO COOO COOO COOO COOO COOO COOO COOO COOO COOO COOO COOO COOO COOO COOO COOO COOO COOO COOO COOO COOO COOO COOO COOO COOO COOO COOO COOO COOO COOO HOOO HOOO HOOO HOOO HOOO HOOO HOOO HOOO HOOO COOO COOO COOO COOO COOO COOO COOO COOO COOO COOO COOO COOO COOO COOO COOO COOO COOO COOO COOO COOO COOO COOO COOO COOO EOOO EOOO COOO COOO COOO COOO COOO COOO COOO COOO COOO COOO COOO COOO COOO COOO COOO COOO COOO COOO COOO COOO COOO COOO COOO COOO COOO COOO COOO HOOO HOOO HOOO HOOO HOOO HOOO HOOO HOOO HOOO HOOO HOOO HOOO HOOO HOOO HOOO COOO COOO COOO COOO COOO COOO COOO COOO EOOO EOOO EOOO EOOO EOOO EOOO CMO> CML> HOOO HOOO HOOO HOOO HOOO HOOO HOOO COOO COOO COOO COOO COOO COOO HOOO HOOO HOOO HOOO HOOO HOOO HOOO HOOO HOOO HOOO HOOO HOOO HOOO HOOO HOOO HOOO HOOO HOOO COOO COOO COOO COOO EOOO EOOO EOOO EOOO COOO COOO COOO COOO COOO COOO COOO COOO COOO HOOO COOO COOO COOO HOOO COOO HOOO HOOO HOOO HOOO HOOO HOOO HOOO HOOO HOOO HOOO HOOO HOOO HOOO HOOO HOOO HOOO HOOO HOOO HOOO HOOO HOOO HOOO COOO COOO COOO EOOO EOOO EOOO EOOO EOOO COOO HOOO HOOO HOOO HOOO HOOO HOOO HOOO HOOO HOOO HOOO HOOO HOOO HOOO COOO COOO COOO COOO COOO COOO COOO COOO COOO COOO COOO COOO COOO COOO COOO COOO COOO COOO COOO COOO COOO COOO COOO COOO COOO COOO COOO COOO COOO COOO COOO COOO COOO COOO COOO COOO COOO COOO COOO COOO COOO COOO COOO COOO COOO COOO HOOO HOOO HOOO HOOO HOOO HOOO HOOO HOOO HOOO HOOO HOOO HOOO HOOO HOOO HOOO HOOO HOOO HOOO HOOO HOOO HOOO HOOO HOOO HOOO HOOO HOOO HOOO HOOO HOOO HOOO HOOO HOOO COOO COOO COOO COOO COOO COOO COOO COOO EOOO EMP> EML> EMP> EML> EMP> EML> EMP> EML> EOOO EOOO EOOO EOOO EOOO EOOO COOO COOO COOO COOO COOO COOO COOO EOOO EOOO EOOO EOOO EOOO EOOO EMP< EML< EMP< EML< EMP< EML< EMP< EML< COOO COOO COOO COOO COOO EMOO EMP> EML> EMP> EML> EMP> EML> EMP> EML> EOOO EOOO EOOO EOOO EOOO EOOO EOOO COOO COOO COOO COOO COOO EOOO EOOO EOOO EOOO EOOO EOOO EMPO EMP< EML< EMP< EML< EMP< EML< EMP< EML< EOPO COOO COOO COOO EML> EMP> EML> EMP> EML> EMP> EML> EMP> EML> EMP> EOOO EOOO EOOO EOOO COOO EOOO EOOO EOOO EOOO EOOO EOOO COOO COOO COOO COOO COOO COOO COOO COOO COOO COOO COOO EOOO EOOO EOOO EOOO EOOO EOOO EML< EMP< EML< EMP< EML< EMP< EML< EMP< EML< EMP< EOOO COOO COOO COOO COOO COOO COOO EOOO EMP> EMP> EMP> EMP> EML> EMP> EML> EMP> EML> EMP> EML> EMP> EOOO EOOO EOOO EOOO COOO COOO COOO EOOO COOO COOO COOO COOO COOO COOO COOO COOO EOOO EOOO EOOO EOOO COOO COOO COOO COOO EOOO EOOO EOOO EMP< EMP< EMP< EML< EMP< EML< EMP< EML< EMP< EML< EMP< EOOO COOO COOO COOO EMP> EMP> EMP> EMP> EML> EMP> EML> EMP> EML> EMP> EOOO EOOO COOO COOO COOO COOO COOO COOO COOO EOOO EOOO EOOO EOOO EOOO EOOO COOO COOO COOO COOO COOO COOO COOO EOOO COOO COOO COOO COOO COOO COOO COOO COOO COOO EOOO EML> EMP< EML< EMP< EML< EMP< EML< EMP< EML< EMP< EMO< COOO COOO EMO> EML> EMP> EML> EMP> EML> EMP> EML> EMP> EML> EMP> EOOO EOOO COOO COOO COOO EOOO EOOO EOOO EMP< EML< EMP< EML< EMP< EML< EMP< EML< EMP< EML<
COOO COOO COOO COOO HOOO COOO HOOO HOOO HOOO HOOO HOOO COOO COOO COOO COOO HOOO HOOO HOOO HOOO HOOO HOOO HOOO HOOO HOOO HOOO HOOO COOO HOOO HOOO HOOO HOOO HOOO HOOO HOOO HOOO HOOO HOOO HOOO HOOO HOOO HOOO HOOO HOOO HOOO HOOO HOOO HOOO HOOO COOO COOO COOO EOOO EML> EMP> EML> EMP> EML> EMP> EML> EMP> EML> EMP> EOOO EOOO COOO COOO COOO COOO COOO COOO COOO COOO COOO COOO COOO COOO COOO COOO COOO COOO EOOO EOOO EOO< EMP< EML< EMP< EML< EMP< EML< EMP< EML< EMP< EML< EML< EMO< COOO COOO HOOO HOOO HOOO HOOO HOOO HOOO HOOO HOOO HOOO HOOO HOOO HOOO HOOO HOOO HOOO HOOO HOOO HOOO HOOO HOOO HOOO HOOO HOOO HOOO HOOO HOOO HOOO HOOO HOOO HOOO HOOO HOOO HOOO HOOO HOOO HOOO HOOO HOOO HOOO HOOO HOOO HOOO HOOO HOOO HOOO HOOO HOOO HOOO HOOO HOOO HOOO HOOO HOOO HOOO HOOO HOOO HOOO HOOO HOOO HOOO HOOO HOOO HOOO HOOO HOOO HOOO HOOO HOOO COOO COOO COOO COOO HOOO HOOO HOOO HOOO HOOO HOOO HOOO HOOO HOOO HOOO HOOO HOOO HOOO HOOO HOOO HOOO HOOO HOOO HOOO HOOO HOOO HOOO HOOO HOOO HOOO HOOO HOOO HOOO HOOO HOOO HOOO HOOO HOOO HOOO HOOO HOOO COOO COOO COOO COOO COOO COOO COOO COOO COOO COOO COOO COOO COOO COOO COOO COOO COOO COOO COOO COOO COOO HOOO HOOO HOOO HOOO HOOO HOOO COOO COOO HOOO HOOO HOOO HOOO HOOO HOOO HOOO HOOO HOOO HOOO HOOO HOOO HOOO HOOO HOOO HOOO HOOO HOOO HOOO HOOO HOOO HOOO HOOO COOO CMO> EMP> EML> EMP> EML> EMP> EML> EMP> EML> EMP> EMOO EOOO COOO COOO COOO COOO COOO COOO COOO COOO COOO COOO COOO COOO EOOO EOOO EMO< EMP< EML< EMP< EML< EMP< EML< EMP< EML< EMP< EML< EMLO CMOO COOO COOO COOO HOOO HOOO HOOO HOOO HOOO HOOO HOOO HOOO HOOO HOOO HOOO HOOO HOOO HOOO HOOO HOOO HOOO HOOO HOOO HOOO HOOO HOOO HOOO HOOO HOOO HOOO HOOO HOOO HOOO HOOO HOOO HOOO HOOO HOOO HOOO HOOO HOOO HOOO HOOO HOOO HOOO HOOO HOOO HOOO HOOO HOOO HOOO HOOO HOOO HOOO HOOO HOOO HOOO HOOO HOOO HOOO HOOO HOOO HOOO HOOO HOOO HOOO HOOO HOOO HOOO HOOO HOOO COOO COOO COOO COOO HOOO HOOO HOOO HOOO HOOO HOOO HOOO HOOO HOOO HOOO HOOO HOOO HOOO HOOO HOOO HOOO HOOO HOOO HOOO HOOO HOOO HOOO HOOO HOOO HOOO HOOO HOOO HOOO HOOO HOOO HOOO HOOO HOOO HOOO HOOO HOOO COOO COOO COOO COOO COOO
COOO HOOO COOO COOO COOO COOO COOO COOO COOO COOO COOO COOO EOOO EOOO EOOO COOO COOO COOO COOO COOO COOO COOO COOO EOOO COOO COOO COOO COOO COOO COOO COOO COOO COOO COOO COOO COOO COOO COOO COOO COOO COOO COOO COOO COOO COOO COOO EMO> EML> EMP> EML> EMP> EML> EMP> EML> EMP> EMOO EOOO COOO EOOO EMP< EMP< EML< EMP< EML< EMP< EML< EMP< EML< EMP< COO< COOO COOO COOO EML> EMP> EML> EMP> EML> EMP> EML> EMP> EML> EMP> EOOO EOOO COOO COOO COOO EOOO EOOO EOOO EOOO EOOO EMP< EML< EMP< EML< EMP< EML< EMP< EML< EMP< EOOO COOO COOO COOO EML> EMP> EML> EMP> EML> EMP> EML> EMP> EMO> EOOO EOOO EOOO COOO COOO COOO COOO COOO COOO COOO COOO EOOO EOOO EOOO EOOO EOOO EOO< EML< EMP< EML< EMP< EML< EMP< EML< EMP< EML< EOOO COOO COOO EOOO EML> EMP> EML> EMP> EML> EMP> EML> EMP> EML> EOOO EOOO EOOO EOOO EOOO EOOO EOOO COOO COOO COOO COOO COOO COOO COOO COOO COOO COOO EOOO EOOO EOOO EOOO EOOO EOOO EOOO EML< EMP< EML< EMP< EML< EMP< EML< EMP< EML< EOOO COOO COOO EOOO EML> EMP> EML> EMP> EML> EMP> EML> EMP> EML> EOOO EOOO EOOO EOOO EOOO EOOO COOO COOO COOO COOO COOO COOO COOO COOO COOO EOOO EOOO EOOO EOOO EOOO EMO< EMP< EML< EMP< EML< EMP< EML< EMP< EML< EMP< EOO< COOO EMO> EML> EMP> EML> EMP> EML> EMP> EML> EMP> EML> EOOO EOOO EOOO EOOO EOOO EOOO COOO EOOO EOOO EOOO EMP< EML< EMP< EML< EMP< EML< EMP< EML< EMP< EMO< COOO COOO COOO EML> EMP> EML> EMP> EML> EMP> EML> EMP> EML> EOPO EOOO COOO COOO COOO COOO COOO HOOO COOO COOO HOOO COOO COOO COOO COOO COOO COOO COOO COOO COOO COOO COOO EOOO EOOO EOOO EMP< EML< EMP< EML< EMP< EML< EMP< EML< EMP< EOOO COOO EMO> EML> EMP> EML> EMP> EML> EMP> EML> EMP> EMLO EOOO EOOO EOOO EOOO COOO COOO COOO COOO COOO COOO COOO COOO COOO COOO COOO COOO COOO COOO COOO COOO EOOO EOOO EOOO EOOO EOOO EMP< EML< EMP< EML< EMP< EML< EMP< EML< EMP< EML< COOO EML> EML> EMP> EML> EMP> EML> EMP> EML> EMP> EML> EOOO EOOO EOOO EOOO EOOO COOO COOO COOO COOO COOO COOO COOO COOO COOO COOO COOO COOO EOOO EMOO EML< EMP< EML< EMP< EML< EMP< EML< EMP< EOOO COOO EMOO EML> EMP> EML> EMP> EML> EMP> EML> EMP> EML> EOOO COOO COOO COOO COOO COOO COOO COOO COOO COOO COOO COOO COOO COOO COOO COOO EOOO COOO COOO COOO COOO EOOO EOOO EMO< EML< EMP< EML< EMP< EML< EMP< EML< EMP< EML< COOO COOO EML> EML> EMP> EML> EMP> EML> EMP> EML> EMP> EML> COO> COOO COOO COOO COOO COOO COOO COOO COOO COOO EMPO EML< EMP< EML< EMP< EML< EMP< EML< EMP< EMLO
HOOO HOOO COOO COOO COOO COOO COOO COOO COOO COOO EOOO EOOO EOOO EOOO COOO COOO COOO COOO COOO COOO COOO COOO COOO COOO COOO COOO COOO COOO COOO COOO COOO COOO COOO COOO COOO COOO COOO COOO COOO COOO EMP> EML> EMP> EML> EMP> EML> EMP> EML> EMP> COOO COOO COOO EOOO EMP< EMP< EML< EMP< EML< EMP< EML< EMP< EML< EMP< COOO COOO COOO COOO EML> EMP> EML> EMP> EML> EMP> EML> EMP> EML> EOOO EOOO COOO COOO COOO COOO COOO COOO COOO COOO COOO COOO EOOO EOOO EOOO EOO< EMP< EML< EMP< EML< EMP< EML< EMP< EML< EMP< EMO< COOO COOO COOO EML> EMP> EML> EMP> EML> EMP> EML> EMP> EML> EOOO EOOO EOOO COOO COOO COOO COOO COOO COOO COOO COOO COOO COOO COOO COOO COOO COOO COOO COOO COOO COOO COOO COOO COOO COOO COOO COOO COOO COOO COOO COOO COOO COOO COOO COOO COOO COOO COOO COOO COOO COOO EOOO EOOO EOOO EOOO EOOO EOOO EMO< EMP< EML< EMP< EML< EMP< EML< EMP< EML< EMP< COOO COOO COOO COOO EML> EMP> EML> EMP> EML> EMP> EML> EMP> EML> EOOO EOOO EOOO EOOO EOOO EOOO EOOO EOOO EOOO COOO COOO COOO COOO COOO COOO COOO COOO COOO COOO COOO COOO COOO COOO COOO COOO COOO COOO COOO COOO COOO EOOO EOOO EOOO EOOO EOOO EOOO EOOO EOOO EOO< EML< EMP< EML< EMP< EML< EMP< EML< EMP< EML< EOO< COOO COOO COOO COOO EOOO EML> EMP> EML> EMP> EML> EMP> EML> EMP> EML> EMP> EOOO EOOO EOOO EOOO EOOO EOOO EOOO EOOO COOO COOO COOO COOO COOO COOO COOO COOO COOO COOO COOO COOO COOO COOO COOO COOO COOO COOO COOO COOO COOO COOO COOO COOO COOO COOO COOO COOO COOO COOO COOO COOO COOO COOO COOO COOO COOO COOO COOO COOO COOO COOO COOO COOO COOO EOOO EOOO EOOO EOOO EOOO EOOO EOOO EMO< EMP< EML< EMP< EML< EMP< EML< EMP< EML< EMP< EMO< COOO COOO EML> EML> EMP> EML> EMP> EML> EMP> EML> EMP> EML> EOOO EOOO EOOO EOOO EOOO EOOO EOOO EOOO COOO COOO COOO COOO COOO COOO COOO COOO COOO COOO COOO COOO COOO COOO COOO COOO EOOO EOOO EOOO EOOO EOOO EOOO EMOO EMP< EML< EMP< EML< EMP< EML< EMP< EML< EMP< EMO< COOO COOO COOO EML> EMP> EML> EMP> EML> EMP> EML> EMP> EML> EOOO EOOO EOOO COOO COOO EOOO EOOO EOOO EMP< EML< EMP< EML< EMP< EML< EMP< EML< EMP< EMO< COOO COOO COOO EML> EML> EMP> EML> EMP> EML> EMP> EML> EMP> EMLO EOOO EOOO EOOO EOOO COOO COOO COOO COOO COOO COOO COOO COOO COOO COOO EOOO EOOO EOOO EOOO EOOO EMP< EML< EMP< EML< EMP< EML< EMP< EML< EMP< EML< COOO COOO EML> EML> EMP> EML> EMP> EML> EMP> EML> EMP> EML> EOOO EOOO EOOO EOOO EOOO COOO COOO COOO COOO COOO COOO COOO COOO COOO COOO COOO COOO COOO COOO COOO COOO COOO COOO EOOO EMPO EML< EMP< EML< EMP< EML< EMP< EML< EMP< EOOO COOO COOO EML> EML> EMP> EML> EMP> EML> EMP> EML> EMP> EML> EOOO COOO COOO COOO COOO COOO COOO COOO COOO COOO COOO COOO COOO COOO COOO COOO EOOO EOOO EMP< EML< EMP< EML< EMP< EML< EMP< EML< EMP< EML< COOO COOO EML> EML> EMP> EML> EMP> EML> EMP> EML> EMP> EML> COO> COOO COOO COOO COOO EOOO EOOO COOO COOO COOO COOO COOO COOO COOO COOO COOO COOO COOO COOO COOO COOO EOOO EOPO EML< EMP< EML< EMP< EML< EMP< EML< EMP< EML< EMOO COOO
COOO COOO COOO COOO COOO COOO COOO COOO COOO COOO COOO COOO COOO COOO COOO COOO COOO HOOO HOOO HOOO HOOO HOOO HOOO COOO COOO EOOO EMP> EML> EMP> EML> EMP> EMPO EMPO EMOO EOPO EOPO EOOO EOOO COOO COOO COOO COOO COOO COOO COOO COOO COOO COOO COOO COOO EOOO EOOO EOOO EMP< EMP< EML< EMP< EML< EMP< EML< EMP< EML< EMP< EMOO COOO CMOO COOO COOO COOO COOO EML> EML> EML> EMP> EML> EMP> EML> EMP> EML> EOO> COOO COOO COOO COOO COOO COOO COOO HOOO COOO COOO COOO COOO COOO COOO COOO COOO COOO COOO COOO COOO COOO COOO COOO COOO COOO COOO EOOO EOP< EML< EMP< EMP< EML< EMP< EML< EMP< EML< EMP< EML< COOO COOO COOO EMP> EML> EMP> EML> EMP> EML> EMP> EML> EMP> COOO COOO COOO COOO COOO COOO COOO COOO COOO COOO EMO< EML< EMP< EML< EMP< EML< EML< EML< EMP< EMO< COOO COOO COOO EML> EMP> EML> EMP> EML> EMP> EML> EMP> EMOO COOO COOO COOO COOO COOO COOO COOO COOO COOO COOO COOO COOO COOO COOO COOO COOO COOO COOO COOO COOO COOO EOOO EMP< EML< EMP< EML< EMP< EML< EMP< EML< COOO COOO COOO COOO COOO COOO EMO> EMP> EML> EMP> EML> EMP> EML> EMP> EML> EOPO EOOO COOO COOO COOO COOO COOO COOO COOO COOO COOO COOO COOO COOO COOO COOO COOO COOO COOO COOO COOO COOO COOO COOO COOO COOO COOO COOO COOO EOOO EOOO EMP< EML< EMP< EML< EMP< EML< EMP< EML< EMP< EMLO COOO COOO COOO COOO COOO COOO COOO COOO COOO EOOO EML> EMP> EML> EMP> EML> EMP> EML> EMP> EOOO COOO COOO COOO COOO COOO COOO COOO EOOO EOOO EOOO EMP< EML< EMP< EML< EMP< EML< EMP< EML< COOO COOO COOO COOO COOO COOO COOO COOO COOO EMP> EML> EMP> EML> EMP> EML< EMP> EML> EOOO COOO COOO COOO COOO HOOO HOOO HOOO HOOO HOOO HOOO HOOO HOOO HOOO HOOO HOOO HOOO HOOO COOO COOO COOO COOO COOO COOO COOO COOO COOO COOO COOO COOO COOO COOO COOO COOO EOOO EMO< EMP< EML< EMP< EML< EMP< EMP< EMP< EML< EOOO EOOO COOO COOO EML> EML> EMP> EML> EMP> EML> EMP> EML> EMP> EOOO EOOO EOOO COOO COOO COOO COOO COOO COOO COOO COOO COOO EOOO EOOO EOOO EML< EML< EML< EML< EMP< EML< EMP< EML< EMP< EML<
COOO COOO COOO COOO EML> EML> EMP> EML> EMP> EML> EMP> EML> EMP> EML> EMO> EOOO EOOO COOO COOO COOO COOO EOOO EOOO EMP< EML< EMP< EML< EMP< EML< EMP< EML< EMP< EOOO COOO COOO EML> EML> EMP> EML> EMP> EML> EMP> EML> EMP> EMLO EOOO EOOO COOO COOO COOO COOO COOO EOOO EOOO EOOO EOOO EOOO EOOO EML< EMP< EML< EMP< EML< EMP< EML< EMP< EML< COOO COOO COOO COOO COOO EML> EMP> EML> EMP> EML> EMP> EML> EMP> EML> EMP> EML> EOOO EOOO EOOO EOOO EOOO EOOO COOO COOO COOO COOO COOO COOO COOO EOOO EOOO EOOO EOOO EOOO EML< EML< EMP< EML< EMP< EML< EMP< EML< EMP< EML< EMP< EMO< COOO COOO EML> EML> EMP> EML> EMP> EML> EMP> EML> EMP> EML> EMO> EOOO EOOO EMO< EMP< EML< EMP< EML< EMP< EML< EMP< EML< EMP< EMO< COOO
COOO COOO COOO HOOO HOOO HOOO HOOO HOOO HOOO HOOO HOOO COOO HOOO HOOO HOOO HOOO HOOO COOO COOO COOO COOO COOO COOO EMO< EML< EMP< EMLO EMLO EMLO EMLO EMLO EMOO EOOO COOO COOO COOO COOO COOO COOO COOO COOO COOO COOO EOOO EMLO EML< EML< EMP< EML< EMP< EOOO EOOO EOOO COOO COOO COOO COOO COOO COOO COOO EML> EMP> EML< EMP< EML< EML> EML< EMLO EOOO COOO COOO COOO COOO COOO EOOO EMP> EMOO EML> EML< EMP< EMP< EMP< EML< EMP< EMP< EMP< EMP< EMP< EMO< CMOO COOO COOO COOO EML> EML> EML> EML> EMP> EML> EMP> EML> EMP> EML> EMP> EMP> EML> EMP< COOO COOO COOO COOO COOO COO< CML< EMP< EML< EML< EML< EML> EML> EML> EMP> EML< EMP< EMP< EMP< EML< COOO EMLO EML> EML> EML> EMP> EML> EMP> EML> EMP> EML> COOO COOO COOO COOO COOO COOO EOOO EMP< EMP< EMP< EML< EML< EML< EML< EML< EMP< EML< EMLO
COOO COOO COOO COOO COOO COOO COOO HOOO HOOO COOO COOO COOO COOO EMO> EML> EMP> EML> EMP> EML> EMP> EML> EMP> EML> EMPO EOOO COOO COOO COOO COOO COOO COOO COOO COOO EOOO EOOO EOOO EMP< EML< EMP< EML< EMP< EML< EMP< EML< EMP< EMO< COOO COOO EMLO EML> EMP> EML> EMP> EML> EMP> EML> EMP> EML> EMP> EOOO EOOO EOOO COOO COOO COOO COOO COOO COOO COOO COOO COOO COOO COOO COOO COOO COOO COOO COP< EMP< EMP< EMP< EML< EMP< EML< EMP< EML< EMP< EMLO COOO COOO COOO COOO COOO COOO EOOO EMPO EML< EMP< EML< EMP< EML> EMP> EML> EML> EML> EOOO COOO COOO COOO COOO COOO COOO COOO COOO COOO COOO COOO COOO COOO COOO COOO COOO COOO COOO COOO COOO COOO COOO COOO COOO EOOO EMP< EMP< EML< EMP< EML< EMP< EML< EMP< EMP< EML< EOOO COOO COOO COOO EOOO EMP> EML> EMP> EML> EMP> EML> EMP> EML> EMP> EML< EOOO EOOO COOO COOO COOO COOO COOO COOO COOO COOO COOO COOO COOO COOO COOO COOO COOO COOO COOO EOOO EOOO EOOO EOOO COOO EOOO EOOO EML> EMP< EML< EMP< EML< EMP< EML< EMP< EML< EMO< EOOO COOO COOO COOO EML> EML> EMP> EML> EMP> EML> EMP> EML> EMPO EOOO EOOO EOOO EOOO COOO COOO COOO COOO COOO COOO COOO COOO COOO COOO COOO COOO COOO COOO COOO COOO COOO COOO EOOO EOOO EMP< EMP< EML< EMP< EML< EMP< EMP< EML< EMP< COOO COOO COOO COOO EML> EMP> EML> EMP> EML> EMP> EML> EMP> EML> EMP> COOO COOO COOO COOO COOO COOO EOOO EMOO EMP< EML< EMP< EML< EMP< EML< EMP< EML< EMP< EMO<
COOO COOO COOO COOO COOO COOO COOO EMP> EML> EMP> EML> EMP> EML> EMP> EML> EMPO EOOO EOOO EOOO EOOO EOOO EOOO EOOO COOO COOO COOO COOO COOO COOO COOO COOO COOO COOO COOO COOO COOO COOO EOOO EMO< EMP< EML< EMP< EML< EMP< EML< EMP< EML< EOOO COOO COOO COOO EML> EMP> EML> EMP> EML> EMP> EML> EMP> EMP> EMPO COOO COOO COOO COOO EOOO COOO COOO COOO COOO COOO COOO COOO COOO COOO COOO COOO COOO COOO COOO COOO COOO COOO COOO COOO EOOO EOOO EOOO EOOO EOOO EOOO EOOO EOOO EMO< EMP< EML< EMP< EML< EMP< EML< EMP< EML< EMP< EOO< COOO COOO COOO EML> EMP> EML> EMP> EML> EMP> EML> EMP> EML> EMP> EOOO EOOO EOOO EOOO EOOO EOOO EOOO EOOO EOOO COOO COOO COOO COOO COOO COOO COOO COOO COOO COOO COOO COOO COOO COOO COOO COOO COOO COOO COOO COOO COOO COOO COOO COOO COOO COOO COOO COOO COOO COOO COOO COOO COOO COOO COOO COOO COOO COOO COOO COOO COOO COOO COOO COOO EOOO EOOO EOOO EOOO EOOO EOOO EOOO EOOO EMP< EML< EMP< EML< EMP< EML< EMP< EML< EMP< EOOO COOO COOO EML> EML> EMP> EML> EMP> EML> EMP> EML> EMP> EML> EOOO EOOO COOO COOO COOO COOO COOO COOO COOO COOO COOO COOO COOO COOO COOO COOO COOO COOO COOO COOO COOO COOO COOO COOO COOO COOO COOO COOO COOO COOO COOO COOO EOOO COOO COOO COOO COOO EOOO EMP< EML< EMP< EML< EMP< EML< EMP< EML< EMP< EOOO COOO COOO COOO EML> EMP> EML> EMP> EML> EMP> EML> EMP> EML> EOOO EOOO COOO COOO COOO COOO COOO COOO COOO COOO COOO COOO COOO COOO COOO COOO COOO COOO COOO COOO COOO COOO COOO COOO COOO COOO COOO EOOO EOOO EOOO EOOO EOOO EMP< EML< EMP< EML< EMP< EML< EMP< EML< EMP< EMO< COOO COOO COO> EML> EMP> EML> EMP> EML> EMP> EML> EMP> EML> EOOO EOOO COOO COOO COOO COOO COOO COOO COOO COOO COOO COOO COOO COOO COOO EOOO EMP< EML< EMP< EML< EMP< EML< EMP< EML< EMP< EOOO COOO COOO COOO EML> EMP> EML> EMP> EML> EMP> EML> EMP> EML> EMOO EOOO COOO COOO COOO COOO COOO COOO COOO COOO COOO COOO COOO COOO COOO EOOO EOOO EOOO EOOO EOOO EOPO EML< EMP< EML< EMP< EML< EMP< EMO< COOO COOO COOO COOO COOO
COOO COOO COOO COOO COOO COOO COOO COOO COOO COOO COOO COOO COOO EOOO EOOO EOOO COOO COOO COOO COOO COOO COOO COOO COOO COOO COOO COOO COOO COOO COOO COOO COOO COOO COOO COOO COOO COOO COOO COOO COOO COOO EMOO EMP> EML> EMP> EML> EMP> EML> EMP> EML> EMP> EOOO COOO COOO EOOO EMO< EMP< EML< EMP< EML< EMP< EML< EMP< EML< EMP< COOO COOO COOO EML> EMP> EML> EMP> EML> EMP> EML> EMP> EML> EMP> EOOO EOOO COOO COOO COOO COOO COOO COOO COOO COOO COOO COOO COOO COOO COOO EOOO EOOO EOOO EOOO EOOO EMP< EML< EMP< EML< EMP< EML< EMP< EML< EMP< COOO COOO COOO COOO EML> EMP> EML> EMP> EML> EMP> EML> EMP> EML> EMOO EOOO EOOO EOOO EOOO COOO COOO COOO COOO COOO COOO COOO COOO COOO COOO COOO EOOO EOOO EOOO EOOO EMP< EML< EMP< EML< EMP< EML< EMP< EML< EOOO COOO COOO COOO COOO COOO EOOO EOOO EMP> EML> EMP> EML> EMP> EML> EMP> EML> EMP> EOOO EOOO EOOO EOOO EOOO EOOO EOOO EOOO EOOO EOOO COOO COOO COOO COOO COOO COOO COOO COOO COOO COOO COOO COOO COOO COOO EOOO EOOO EOOO EOOO EOOO EOOO EOOO EOOO EML< EMP< EML< EMP< EML< EMP< EML< EMP< EML< EOPO COOO COOO COOO EML> EMP> EML> EMP> EML> EMP> EML> EMP> EML> EMPO EOOO EOOO EOOO EOOO EOOO EOOO EOOO COOO COOO COOO COOO COOO COOO COOO COOO COOO COOO COOO COOO COOO COOO COOO COOO COOO COOO COOO COOO EOOO EOOO EOOO EOOO EOOO EOOO EOOO EML< EMP< EML< EMP< EML< EMP< EML< EMP< EML< EMP< EMO< COOO COOO CML> EML> EMP> EML> EMP> EML> EMP> EML> EMP> EML> EOOO EOOO EOOO EOOO EOOO EOOO EOOO EOOO COOO COOO COOO COOO COOO COOO COOO COOO COOO COOO COOO COOO COOO COOO EOOO EOOO EOOO EOOO EOOO EOOO EOOO EMP< EML< EMP< EML< EMP< EML< EMP< EML< EMP< EML< EMO< COOO COOO COOO COOO EML> EML> EMP> EML> EMP> EML> EMP> EML> EMP> EML> EOPO EOOO EOOO COOO COOO COOO COOO COOO COOO COOO COOO COOO COOO COOO COOO COOO COOO COOO COOO COOO COOO COOO COOO COOO COOO COOO COOO COOO COOO COOO EOOO EOOO EOOO EMP< EML< EMP< EML< EMP< EML< EMP< EML< EMP< EOOO COOO EMOO EML> EMP> EML> EMP> EML> EMP> EML> EMP> EMLO EOOO EOOO EOOO EOOO COOO COOO COOO COOO COOO COOO COOO COOO COOO COOO COOO COOO COOO COOO EOOO EOOO EOOO COOO COOO EOOO EOOO EOOO EOOO EOOO EOOO EMP< EML< EMP< EML< EMP< EML< EMP< EML< EMP< EML< COOO COOO EML> EML> EMP> EML> EMP> EML> EMP> EML> EMP> EML> EOOO EOOO EOOO EOOO EOOO COOO COOO COOO COOO COOO COOO COOO COOO COOO COOO COOO COOO EOOO EMPO EML< EMP< EML< EMP< EML< EMP< EML< EMP< EMOO COOO EMOO EML> EMP> EML> EMP> EML> EMP> EML> EMP> EML> EOOO COOO COOO COOO EOOO COOO COOO COOO COOO COOO COOO COOO COOO COOO COOO COOO COOO COOO COOO COOO COOO COOO COOO COOO EOOO EOOO EMP< EML< EMP< EML< EMP< EML< EMP< EML< EMP< EML< COOO COOO EML> EML> EMP> EML> EMP> EML> EMP> EML> EMP> EML> COO> COOO COOO COOO COOO EOOO EOOO COOO COOO COOO COOO COOO COOO COOO COOO COOO COOO COOO COOO COOO COOO COOO COOO COOO COOO COOO COOO COOO COOO COOO EOOO EMPO EML< EMP< EML< EMP< EML< EMP< EML< EMP< EML<
COOO COOO COOO EOOO EMP> EML> EMP> EML> EMP> EML> EMP> EML> EMP> EOOO EOOO EOOO EOOO COOO COOO COOO COOO EOOO EOOO EOOO EOOO EOOO EML> EMP< EML< EMP< EML< EMP< EML< EMP< EML< EOPO EOOO COOO COOO COOO COOO COOO EOOO EMP> EMP> EML> EMP> EML> EMP> EML> EMP> EML> EMP> EOOO EOOO EOOO EOOO EOOO EOOO COOO COOO COOO COOO COOO EOOO EOOO EOOO EOOO EOOO EML< EMP< EML< EMP< EML< EMP< EML< EMP< EML< EMP< EOOO COOO COOO COOO EML> EMP> EML> EMP> EML> EMP> EML> EMP> EML> EMO> EOOO EOOO EOOO EOOO EOOO EOOO EOOO EOOO EOOO COOO COOO COOO COOO COOO COOO COOO COOO EOOO EOOO EOOO EOOO EOOO EOOO EOOO EML< EMP< EML< EMP< EML< EMP< EML< EMP< EML< EMP< EMO< COOO COOO COOO COOO COOO EML> EMP> EML> EMP> EML> EMP> EML> EMP> EML> EMP> EML> EMP> EOOO EOOO EOOO EOOO COOO COOO COOO COOO COOO COOO COOO COOO EOOO EOOO EOOO EOOO EOOO COOO COOO COOO EOOO EOOO EMP< EMP< EML< EMP< EML< EMP< EML< EMP< EML< EMP< EML< EMP< EMOO COOO COOO COOO COOO COOO EOOO EML> EML> EMP> EML> EMP< EML< EMP> EML> EMP> EML> EMP> EML> EOOO EOOO COOO COOO COOO COOO EMPO EML< EMP< EML< EMP< EML< EMP< EML< EMP< EML< EMP< EMO< COOO COOO EMO> EML> EMP> EML> EMP> EML> EMP> EML> EMP> EML> EMP> EMOO EOOO COOO COOO COOO COOO EOOO EOOO EMO< EMP< EML< EMP< EML< EMP< EML< EMP< EML< EMP> EMOO
COOO COOO COOO COOO COOO COOO COOO EOOO EOPO EMOO EMPO EML> EOOO EOOO COOO COOO COOO COOO COOO EOOO EMPO EMPO EMPO EMOO EOOO EOOO EOPO COOO COOO COOO COOO COOO COOO COOO COOO EMPO EMP< EMP< EMP< EMP< EML< EMP< EML< EOPO COOO COOO COOO COOO COOO EOOO EOOO EOOO EOOO EOOO EMPO EMP> EOOO COOO COOO COOO COOO EOOO EMPO EOOO EOOO EML< EOO< EOOO COOO COOO COOO COOO COOO COOO COOO CMLO EMLO EML< EMP< EML< EOOO EMOO EMP< EOOO COOO COOO COOO COOO COOO COOO COOO EOOO EOOO EMPO EML< EMP> EML> EMP> EML> EMO> COOO COOO EOOO EML< EMP< EML< EMP< EML< EMP< EML< EMP< EML< EMP< COOO COOO COOO COOO COOO EOOO EOPO EOOO EOPO EOOO EMP< EMO< COPO COOO COOO EMO< EML< EML< EML< EMP< EML< EMP< EML< EMP< EML< EOOO COOO COOO COOO COOO COOO COOO COOO EOOO EML> EMP> EML> EMP> EML> EMP> EML< EOPO COOO COOO COOO EOOO EOOO EMLO EMPO EMLO EMP< EML< CMOO COOO COOO COOO EOOO EML> EMO> EOOO EMPO EMLO EOPO EOOO EOOO COOO COOO COOO EOOO EMOO EMP< EML< EMP< EMP< EMP< EML< EMP< EOOO EOOO COOO COOO COOO COOO COOO EMO> EMP> EML> EMP> EML< EMP< EML< EMP< EOO< EOOO COOO COOO COOO COOO EOOO EML> EML> EMOO EML> EOPO EMP< COOO COOO COOO EOOO EMP< EML< EMP< EML< EMP< EML< EMP< EML< CMOO CMLO COOO COOO CML> EML> EML> EML> EMP> EML> EMP> EML> EMP< EMP< EOPO EOOO COOO COOO COOO COOO COOO COOO COOO COOO EOOO EML< EMP< EML< EMP< EML< EMP< EMP< EMP< EOOO
EML> EMP> EML> EMP> EML> EMP> EML> COPO COOO COOO COOO EOOO EML< EMP< EML< EMP< EML< EMP< EML< EMP< EML< EMP< EOOO COOO COOO COOO COOO COOO EML> EMP> EML> EMP> EML> EMP> EML> EMP> EML< EOPO COOO COOO EOOO EML< EMP< EML< EMP< EML< EMP< EML< EMP< EML< EMPO COOO COOO COOO COOO COOO EOOO EML> EMP> EML> EMP> EML> EMP> EML> EMP> EML> EOOO EOOO EOOO COOO COOO COOO COOO COOO COOO COOO COOO COOO EOOO EOOO EOOO EOOO EOOO EMO< EMP< EML< EMP< EML< EMP< EML< EMP< EML< EMP< EMOO COOO COOO COOO EMP> EMP> EML> EMP> EML> EMP> EML> EMP> EML> EMP> EOOO EOOO EOOO EOOO EOOO COOO COOO COOO COOO COOO COOO COOO COOO COOO COOO COOO COOO COOO COOO COOO COOO COOO COOO COOO COOO COOO COOO COOO COOO COOO COOO COOO COOO EOOO EOOO EOOO EOOO EML< EMP< EML< EMP< EML< EMP< EML< EMP< EML< EMPO EOOO COOO COOO COOO COOO EOOO EOOO EMOO EMP> EML< EMP> EML> EMP> EML> EMP> EML> EMP> EOOO COOO COOO COOO COOO COOO EOOO EOOO EMOO EMP< EML< EMP< EML< EMP< EML< EMP< EML< EMP< EMP< COOO COOO COOO COOO COOO COOO COOO EOOO EMP> EML> EMP> EML> EMP> EML> EMP> EML> EMP> EML> EMPO COOO COOO COOO COOO COOO COOO COOO COOO COOO COOO COOO COOO COOO EOOO COOO COOO COOO COOO COOO COOO COOO COOO COOO COOO COOO COOO COOO COOO COOO COOO COOO COOO COOO COOO COOO COOO COOO COOO COOO COOO COOO COOO COOO COOO COOO COOO COOO COOO COOO COOO COOO COOO COOO COOO COOO COOO COOO COOO COOO COOO COOO COOO COOO COOO EOOO EOOO EML< EMP< EML< EMP< EML< EMP< EML< EMP< EML< EML< EML< EOO< COOO COOO COOO COOO EML> EML> EML> EMP> EML> EMP> EML> EMP> EML> EMP> EOOO EOOO EOOO COOO COOO COOO COOO COOO COOO COOO COOO COOO COOO COOO COOO COOO COOO COOO COOO COOO COOO COOO COOO COOO EOOO EMOO EML< EML< EMP< EML< EMP< EML< EMP< EML< EMP< EML< CMOO EML< EML> EMP> EML> EMP> EML> EMP> EML> EMP> EMLO EOOO COOO COOO COOO COOO COOO COOO COOO COOO COOO EOOO EOOO EML< EMP< EML< EMP< EML< EMP< EML< EMP> EMP>
COOO COOO COOO COOO COOO COOO COOO HOOO HOOO HOOO HOOO HOOO HOOO HOOO HOOO HOOO HOOO HOOO HOOO HOOO HOOO HOOO HOOO HOOO HOOO HOOO COOO COOO COOO COOO COOO EOOO EMP> EML> EMP> EML> EMP> EML> EMP> EML> EMO> EOOO EOOO EOOO COOO COOO COOO COOO EOOO EOOO EOOO EOOO EOOO EMLO EMP< EML< EMP< EML< EMP< EML< EMP< EML< EOP< EOOO COOO COOO COOO COOO COOO EOOO EMPO EMP> EML> EMP> EML> EMP> EML> EMP> EML> EMPO EOOO EOOO EOOO EOOO EOOO EOOO COOO COOO COOO COOO EOOO EOOO EOOO EOOO EOOO EML< EMP< EML< EMP< EML< EMP< EML< EMP< EML< EMP< EOOO COOO COOO COOO EML> EMP> EML> EMP> EML> EMP> EML> EMP> EML> EMO> EOOO EOOO EOOO EOOO EOOO EOOO EOOO EOOO EOOO COOO COOO COOO COOO COOO COOO EOOO EOOO EOOO EOOO EOOO EOOO EOOO EML< EMP< EML< EMP< EML< EMP< EML< EMP< EML< EMP< EMO< COOO COOO COOO COOO COOO EML> EMP> EML> EMP> EML> EMP> EML> EMP> EML> EMP> EML> EMP> EOOO EOOO EOOO EOOO COOO COOO COOO COOO COOO COOO EOOO EOOO EMP< EMP< EML< EMP< EML< EMP< EML< EMP< EML< EMP< EML< EMP< EOOO COOO COOO COOO COOO EML> EMP> EML> EMP> EML> EMP> EML> EMP> EML> EMP> EML> EOOO EOOO COOO COOO COOO COOO COOO COOO COOO COOO COOO COOO EMOO EML< EMP< EML< EMP< EML< EMP< EML< EMP< EML< EMP< EMO< COOO COOO COOO EML> EMP> EML> EMP> EML> EMP> EML> EMP> EML> EMP> EOOO COOO COOO COOO COOO COOO EOOO EOOO EOOO EMP< EML< EMP< EML< EMP< EML< EMP< EML< EMP< EMLO EOOO COOO
HOOO HOOO HOOO HOOO HOOO HOOO HOOO HOOO HOOO HOOO HOOO HOOO HOOO HOOO HOOO HOOO HOOO HOOO HOOO HOOO HOOO HOOO HOOO HOOO HOOO HOOO HOOO HOOO HOOO HOOO HOOO HOOO HOOO COOO COOO COOO COOO COOO COOO COOO COOO COOO EMLO EMP> EML> EMP> EML> EMP> EML> EMP> EML> EOOO COOO COOO COOO EOOO EMP< EML< EMP< EML< EMP< EML< EMP< EML< EMP< COOO COOO COOO COOO COOO EMP> EMP> EML> EMP> EML> EMP> EML> EMP> EML> EOPO COOO COOO COOO COOO EMP< EMP< EML< EMP< EML< EMP< EML< EMP< EML< EMP< EML<
EOOO EOOO COOO EOOO EOOO EOOO EOOO EML< EMP< EML< EMP< EMP> EMP> EML> EMP> EML> EMOO EOOO COOO EOOO EOOO EMO< EMP< EML< EMP< EML< EMP< EML< EMP< EML< EMP< EOOO COOO COOO COOO COOO COOO COOO COOO COOO EML> EMP> EMP> EML> EMP< EML< EMP< EML> EMP> EML< EMP< EMLO EOOO COOO COOO EOOO EOOO EOOO EOOO EMP< EML< EMP< EML< EMP< EML< EMP< EML< EMP< EML< COOO COOO COOO COOO EMLO EMP> EML> EMP> EML> EMP> EML> EMP> EML> EMP> EMO> EOOO EOOO COOO EOOO EOOO EMP< EML< EMP< EML< EMP< EML< EMP< EML< EMP< EMO< COOO COOO EML> EML> EMP> EML> EMP> EML> EMP> EML> EMP> EOOO EOOO COOO COOO EOO< EML< EMP< EML< EMP< EML< EMP< EML< EMP< EML< EOOO COOO COOO COOO COOO EOOO EMLO EMP> EML> EMP> EML> EMP> EML> EMP> EML> EMOO EOOO EOOO COOO COOO EOOO EOPO EML< EMP< EML< EMP< EML< EMP< EML< EMP< EML< COOO COOO EMLO EML> EMP> EML> EMP> EML> EMP> EML> EMP> EOOO EOOO EOOO COOO COOO COOO COOO COOO COOO EOOO EOO< EMP< EML< EMP< EML< EMP< EML< EMP< EML< EMP< EMOO COOO COOO EML> EML> EMP> EML> EMP> EML> EMP> EML> EMP> EML> COOO COOO COOO COOO COOO EOOO EOOO EOOO EML< EMP< EML< EMP< EML< EML< EML< EMP< EML<
COOO COOO COOO COOO COOO COOO COOO COOO COOO COOO COOO COOO COOO COOO EOOO EOOO COOO EOOO COOO COOO COOO COOO COOO COOO COOO COOO EOOO COOO COOO COOO COOO COOO COOO COOO COOO COOO COOO COOO COOO COOO COOO COOO COOO COOO COOO COOO COOO EOOO EML> EMP> EML> EMP> EML> EMP> EML> EMP> EML< EMPO EOOO COOO EOOO EMO< EMP< EML< EMP< EML< EMP< EML< EMP< EML< EML< EMO< EOOO COOO COOO EOOO EML> EMP> EML> EMP> EMP> EMP> EML> EMP> EML> EMPO EOOO EOOO COOO COOO COOO COOO COOO COOO COOO COOO COOO COOO COOO COOO COOO COOO EOOO EOOO EOOO EOOO EMP< EML< EMP< EML< EMP< EML< EMP< EML< EMP< COOO COOO COOO COOO EML> EMP> EML> EMP> EML> EMP> EML> EMP> EML> EMPO EOOO EOOO EOOO EOOO COOO COOO COOO COOO COOO COOO COOO COOO COOO COOO COOO COOO COOO COOO COOO COOO COOO COOO COOO COOO EOOO EOOO EOOO EOOO EOOO EOO< EMP< EML< EMP< EML< EMP< EML< EMP< EML< EMP< EOOO COOO COOO COOO COOO EOOO EML> EMP> EML> EMP> EML> EMP> EML> EMP> EML> EOOO EOOO EOOO EOOO EOOO EOOO EOOO COOO COOO COOO COOO COOO EOOO EOOO EOOO EOOO EOOO EOOO EOP< EMP< EMP< EML< EMP< EML< EMP< EML< EMP< EMO< EOOO COOO COOO COOO COOO COOO EOOO EML> EMP> EML> EMP> EML> EMP> EML> EMP> EML> EMPO EOOO EOOO EOOO EOOO EOOO EOOO EOOO COOO COOO COOO COOO COOO EOOO EOOO EOOO EOOO EOOO EOOO EOOO EMOO EMP< EML< EMP< EML< EMP< EML< EMP< EML< EMP< EMO< COOO COOO COOO EML> EML> EMP> EML> EMP> EML> EMP> EML> EMP> EML> EOOO EOOO EOOO EOOO EOOO EOOO EOOO COOO COOO COOO COOO COOO EOOO EOOO EOOO EOOO EOOO EMOO EMP< EML< EMP< EML< EMP< EML< EMP< EML< EMP< EMO< COOO COOO COOO EML> EMP> EML> EMP> EML> EMP> EML> EMP> EML> EOPO EOOO EOOO COOO COOO COOO COOO COOO COOO COOO COOO COOO COOO COOO COOO COOO COOO COOO COOO COOO COOO COOO COOO COOO COOO COOO COOO COOO COOO COOO COOO COOO COOO COOO COOO COOO EOOO EOOO EOOO EMP< EML< EMP< EML< EMP< EML< EMP< EML< EMP< EML< COOO COOO COOO COOO COOO COOO COOO COOO EML> EML> EMP> EML> EMP> EML> EMP> EML> EMP> EMLO EOOO EOOO EOOO EOOO COOO COOO COOO COOO EOOO COOO COOO COOO COOO COOO COOO COOO COOO COOO EOOO COOO COOO COOO COOO COOO EOOO EOOO EOOO EOOO EOOO EMP< EML< EMP< EML< EMP< EML< EMP< EML< EMP< EML< COOO EML> EML> EMP> EML> EMP> EML> EMP> EML> EMP> EML> EOOO EOOO EOOO EOOO EOOO EOOO COOO COOO COOO COOO COOO COOO COOO COOO COOO COOO COOO EOOO EMOO EML< EMP< EML< EMP< EML< EMP< EML< EMP< EOOO COOO COOO COOO EMP> EML> EMP> EML> EMP> EML> EMP> EML> EMP> EMLO EOOO EOOO COOO COOO COOO COOO COOO COOO COOO COOO COOO COOO COOO COOO EOOO EOOO EMP< EML< EMP< EML< EMP< EML< EMP< EML< EMP< EML< EOOO COOO COOO COOO COOO EML> EML> EMP> EML> EMP> EML> EMP> EML> EMP> EML> COO> COOO COOO COOO COOO EOOO EOOO COOO COOO COOO COOO COOO COOO COOO COOO COOO COOO EOPO EML< EMP< EML< EMP< EML< EMP< EML< EMP< EOL<
COOO COOO HOOO HOOO HOOO COOO COOO COOO COOO COOO COOO COOO COOO COOO COOO COOO COOO COOO EOOO EOOO EOOO COOO COOO COOO COOO COOO COOO COOO COOO COOO COOO COOO COOO COOO COOO COOO COOO COOO COOO COOO COOO COOO COOO COOO COOO COOO COOO COOO COOO COOO COOO COOO COOO COOO COOO EMO> EMP> EML> EMP> EML> EMP> EML> EMP> EML> EMP> COOO COOO COOO EOOO EOOO EMO< EMP< EML< EMP< EML< EMP< EML< EMP< EML< EOP< COOO COOO COOO EML> EMP> EML> EMP> EML> EMP> EML> EMP> EML> EMP> EOOO EOOO COOO COOO COOO COOO COOO COOO COOO COOO COOO COOO COOO COOO COOO COOO COOO COOO COOO COOO COOO COOO COOO COOO COOO COOO COOO COOO COOO COOO COOO COOO COOO COOO COOO COOO COOO COOO COOO COOO COOO EOOO EOOO EOOO EOOO EMP< EML< EMP< EML< EMP< EML< EMP< EML< EMP< EOOO COOO COOO COOO EML> EMP> EML> EMP> EML> EMP> EML> EMP> EML> EOOO EOOO EOOO EOOO COOO COOO COOO COOO COOO COOO COOO COOO COOO COOO COOO COOO COOO COOO COOO COOO COOO COOO COOO COOO COOO COOO COOO COOO COOO EOOO EOOO EOOO EOOO EOOO EMO< EMP< EML< EMP< EML< EMP< EML< EMP< EML< EMP< EOOO COOO COOO COOO COOO EOOO EML> EMP> EML> EMP> EML> EMP> EML> EMP> EML> EMOO EOOO EOOO EOOO EOOO EOOO EOOO EOOO EOOO COOO COOO COOO COOO COOO COOO COOO COOO COOO COOO COOO EOOO EOOO EOOO EOOO EOOO EOOO EOOO EOOO EML< EMP< EML< EMP< EML< EMP< EML< EMP< EML< EMP< EMO< COOO COOO COOO COOO COOO COOO EMOO EML> EMP> EML> EMP> EML> EMP> EML> EMP> EML> EMOO EOOO EOOO EOOO EOOO EOOO EOOO EOOO COOO COOO COOO COOO COOO COOO COOO COOO COOO COOO COOO EOOO EOOO EOOO EOOO EOOO EOOO EMOO EMP< EML< EMP< EML< EMP< EML< EMP< EML< EMP< EMO< COOO COOO CML> EML> EMP> EML> EMP> EML> EMP> EML> EMP> EML> EOOO EOOO EOOO EOOO EOOO EOOO EOOO EOOO COOO COOO COOO COOO COOO COOO COOO COOO COOO COOO COOO COOO COOO COOO COOO COOO COOO COOO COOO COOO COOO COOO COOO COOO COOO COOO COOO COOO COOO COOO COOO COOO COOO COOO COOO COOO COOO COOO COOO EOOO EOOO EOOO EOOO EOOO EOOO EOOO EMP< EML< EMP< EML< EMP< EML< EMP< EML< EMP< EML< COOO COOO COOO EML> EML> EMP> EML> EMP> EML> EMP> EML> EMP> EML> EOPO EOOO EOOO COOO COOO COOO COOO COOO COOO COOO COOO COOO COOO COOO COOO COOO COOO COOO COOO COOO COOO COOO COOO COOO COOO COOO COOO COOO COOO COOO COOO EOOO EOOO EOOO EMP< EML< EMP< EML< EMP< EML< EMP< EML< EMP< EML< COOO COOO COOO COOO COOO COOO COOO COOO EML> EMP> EML> EMP> EML> EMP> EML> EMP> EMLO EOOO EOOO EOOO EOOO COOO COOO COOO COOO COOO COOO COOO COOO COOO COOO COOO COOO COOO COOO COOO COOO COOO COOO COOO COOO COOO COOO EOOO EOOO EOOO EOOO COOO COOO COOO EOOO EOOO EOOO EOOO EOOO EMP< EML< EMP< EML< EMP< EML< EMP< EML< EMP< EML< COOO EML> EML> EMP> EML> EMP> EML> EMP> EML> EMP> EML> EOOO EOOO EOOO EOOO EOOO COOO COOO COOO COOO COOO COOO COOO COOO COOO COOO COOO COOO COOO COOO COOO COOO COOO COOO COOO COOO COOO COOO COOO COOO COOO COOO COOO COOO COOO COOO COOO COOO COOO COOO COOO COOO COOO COOO COOO COOO COOO COOO COOO COOO COOO COOO COOO COOO COOO COOO COOO COOO EOOO EMOO EML< EMP< EML< EMP< EML< EMP< EML< EMP< EMO< COOO COOO COOO EMO> EML> EMP> EML> EMP> EML> EMP> EML> EMP> EML> EOOO COOO COOO COOO COOO COOO COOO COOO COOO COOO COOO COOO COOO COOO COOO COOO EOOO COOO COOO COOO COOO EOOO EOOO EMO< EML< EMP< EML< EMP< EML< EMP< EML< EMP< EML< COOO COOO EMO> EML> EMP> EML> EMP> EML> EMP> EML> EMP> EML> COO> COOO COOO COOO COOO EOOO EOOO COOO COOO COOO COOO COOO COOO COOO COOO COOO COOO COOO COOO COOO COOO EOOO EMPO EML< EMP< EML< EMP< EML< EMP< EML< EMP< EML<
EOOO EOOO EOOO EOOO COOO COOO COOO EOOO EOOO EOOO EOOO EOOO COOO COOO COOO COOO COOO COOO COOO COOO COOO COOO COOO EOOO EOOO EOOO COO< COOO COOO COOO CMLO EOOO EOOO EOOO COOO COOO COOO COOO COOO COOO EMOO EML> EMP> EML> EMP> EML> EMP> EML> EMP> EML> EMP> EML> EMP> EOOO EOOO COOO COOO COOO COOO COOO COOO COOO COOO COOO COOO COOO EOOO EOOO EML< EMP< EML< EMP< EML< EMP< EML< EMP< EML< EMP< EML< EMP< EML< COOO COOO COOO EML> EMP> EML> EMP> EML> EMP> EML> EMP> EML> EOP> COOO COOO COOO COOO COOO COOO COOO COOO EOOO EOOO EML< EML< EMP< EML< EMP< EML< EMP< EML< EMP< EML< COOO COOO EML> EML> EMP> EML> EMP> EML> EMP> EML> COOO HOOO HOOO HOOO HOOO COOO COOO EOOO EMOO EMP< EML< EMP< EML< EMP< EML< EMP< EML< EMP< EML< COOO COOO EOOO EML> EMP> EML> EMP> EML> EMP> EML> EMP> EMO> COOO COOO COOO COOO COOO COOO COOO COOO COOO COOO COOO EOOO EMP< EML< EMP< EML< EMP< EML< EMP< EML< EMP< EML< COOO COOO COOO COOO COOO COOO EMP> EML> EMP> EML> EMP> EML> EMP> EML> EMP> EOOO EOOO EOOO COOO COOO COOO COOO COOO COOO COOO COOO COOO COOO COOO COOO COOO COOO COOO COOO COOO COOO COOO COOO COOO COOO COOO COOO COOO COOO COOO COOO COOO COOO COOO COOO COOO COOO COOO COOO COOO COOO COOO COOO COOO COOO COOO COOO COOO COOO EOOO EOOO EOOO EOOO EML< EMP< EML< EMP< EML< EMP< EML< EMP< EML< COOO EMOO EML> EMP> EML> EMP> EML> EMP> EML> EMP> EML> EOOO EOOO EOOO COOO COOO COOO COOO COOO COOO COOO COOO COOO COOO EOOO EOOO EOOO EOOO EML< EMP< EML< EMP< EML< EMP< EML< EMP< EML< EOOO COOO COOO COOO COOO COOO COOO COOO COOO COOO EMOO EML> EML> EMP> EML> EMP> EML> EMP> EML> EMP> EOP> EOOO EOOO COOO COOO COOO COOO COOO COOO COOO COOO COOO COOO COOO COOO COOO COOO COOO COOO COOO COOO EOOO EOOO EOOO EOOO EML< EMP< EML< EMP< EML< EMP< EML< EMP< EML< EOOO COOO EML> EML> EMP> EML> EMP> EML> EMP> EML> EMP> EOOO EOOO EOOO EOOO COOO COOO COOO COOO COOO COOO COOO COOO COOO COOO COOO COOO EOOO EOOO EML< EMP< EML< EMP< EML< EMP< EML< EMP< EML<
COOO COOO COOO COOO COOO CMLO CML> EML> EMP> EML> EMP> EML> EMP> EML> EMP< EML> EML> EMP< EML< EMP< EML< EMP< EML< EMP< EML< EML< CMLO COOO COOO COOO EML> EMP> EML> EMP> EML< EMP< EML< EMP< EML< EMPO COOO COOO COOO EOOO EOOO EOOO COOO COOO COOO COOO COOO COOO COOO EOOO EOOO EOOO EOOO EOOO EOOO EOPO EOOO COOO EMP> EML< EMP< EML< EMP< EML< EMP< EML< EMP< EML< COOO COOO COOO COOO COOO COOO COOO EML< EMP< EML> EMP> EMP> EMP> EML> EMP< EML< COOO COOO COOO COOO EML< EMP< EMO< EOPO EOOO COOO COOO COOO COOO COOO COOO COOO COOO COOO COOO COOO COOO COOO COOO COOO COOO COOO COOO COOO COOO COOO COOO COOO EOOO EOOO EOOO EOOO EOOO EOOO EOOO COOO COOO COOO COOO EMP> EML> EMP< EML< EMP< EML< EMP< EML< EMP< EML< EMP< COOO COOO COOO CML> EML> EMP> EML> EMP> EML> EMP> EML> EMP> EMP> EML> EMP> CMOO COOO COOO COOO EOOO EOOO EOOO EOOO EOOO COOO COOO COOO COOO COOO COOO COOO COOO COOO COOO COOO COOO COOO HOOO HOOO HOOO HOOO HOOO HOOO HOOO HOOO HOOO HOOO HOOO COOO COOO COOO COOO COOO COOO EOOO EOOO EMOO EML> EMP< EML< EMP< EML< EMP< EML< EMP< EML< EMP< EML<
EMLO COOO COOO COOO COOO COOO COOO EMPO EMP> EML> EML> EML> EML> EML> EMP> EML> EOOO EOOO EOOO COOO COOO COOO COOO COOO COOO COOO COOO COOO COOO COOO COOO COOO COOO EOOO EOOO EOOO EOOO EOOO EMP< EMP< EMP< EML< EML< EML< EMP< EML< EML< EML< CMO< COOO COOO COOO COOO CMLO EMP> EML> EMP> EML> EMP> EML> EMP> EML> EML> EML> EOOO EOOO EOOO EOOO COOO COOO COOO COOO COOO COOO COOO COOO COOO COOO COOO COOO COOO COOO COOO CMP< EMP< EMP< EML< EMP< EML< EMP< EML< EMP< EML< EOOO COOO COOO COOO COOO COOO EOOO EMP> EML> EMP> EML< EMP> EML> EMP> EML> EMP> EML> EML> EMLO COOO COOO COOO COOO COOO COOO COOO COOO COOO COOO COOO COOO COOO COOO EOOO EMP< EMP< EML< EMP< EML< EMP< EML< EML< EML< EMP< EML< EOOO COOO COOO COOO COOO EML> EMP> EML> EMP> EML> EMP> EML> EMP> EML> EMP> EMLO EOOO EOOO COOO COOO COOO COOO COOO COOO COOO COOO COOO COOO COOO COOO COOO COOO COOO COOO EOOO EML< EMP< EML< EMP< EML< EMP< EML< EMP< EML< EMO< EMOO COOO COOO COOO EML> EMP> EML> EMP> EML> EMP> EML> EMP> EML> EMP> EOOO EOOO COOO COOO COOO COOO COOO COOO COOO COOO COOO COOO COOO COOO COOO COOO EOOO EOOO EMOO EMP< EML< EMP< EML< EMP< EML< EMP< EML< EMP< EOOO COOO COOO COOO EML> EMP> EML> EMP> EML> EMP> EML> EMP> EML> EMP> EML> COOO COOO COOO COOO COOO COOO COOO EOOO EOP< EMP< EMP< EMP< EMP< EMP< EMP< EMP< EMP< EML< EMOO COOO
EMP> EML> EMP> EML> EMP> EML> EMP> EML> COPO COOO COOO COOO EOO< EML< EMP< EML< EMP< EML< EMP< EML< EMP< EML< EMOO COOO COOO COOO COOO COOO COOO EML> EMP> EML> EMP> EML> EMP> EML> EMP> EML> EMPO COOO COOO EOOO EML< EMP< EML< EMP< EML< EMP< EML< EMP< EML< EMP< COOO COOO COOO COOO COOO EOOO EML> EMP> EML> EMP> EML> EMP> EML> EMP> EML> EOOO EOOO EOOO COOO COOO COOO COOO COOO COOO COOO COOO COOO EOOO EOOO EOOO EOOO EOOO EMO< EMP< EML< EMP< EML< EMP< EML< EMP< EML< EMP< EMOO COOO COOO COOO EMP> EMP> EML> EMP> EML> EMP> EML> EMP> EML> EMP> EOOO EOOO EOOO EOOO EOOO COOO COOO COOO COOO COOO COOO COOO COOO COOO COOO COOO COOO COOO COOO COOO COOO COOO COOO COOO COOO COOO COOO COOO COOO COOO COOO COOO COOO EOOO EOOO EOOO EOOO EML< EMP< EML< EMP< EML< EMP< EML< EMP< EML< EOPO EOOO COOO COOO COOO COOO COOO EOOO COOO COOO EOOO EOOO EMOO EMP> EML< EMP> EML> EMP> EML> EMP> EML> EMP> EOOO COOO COOO COOO COOO COOO EOOO EOOO EMOO EMP< EML< EMP< EML< EMP< EML< EMP< EML< EMP< EMP< COOO COOO COOO COOO COOO COOO COOO EOOO EMP> EML> EMP> EML> EMP> EML> EMP> EML> EMP> EML> EMP> EOOO COOO COOO COOO COOO COOO COOO COOO COOO COOO COOO COOO EOOO EOOO COOO COOO COOO COOO COOO COOO COOO COOO COOO COOO COOO COOO COOO COOO COOO COOO COOO COOO COOO COOO COOO COOO COOO COOO COOO COOO COOO COOO COOO COOO COOO COOO COOO EOOO EOOO EML< EMP< EML< EMP< EML< EMP< EML< EMP< EML< EML< EML< COO< COOO COOO COOO COOO COOO COOO COOO COOO EML> EML> EMP> EML> EMP> EML> EMP> EML> EMP> EML> EMP> EOOO EOOO EOOO COOO COOO COOO COOO COOO COOO COOO COOO COOO COOO COOO COOO COOO COOO COOO COOO COOO COOO COOO COOO COOO EOOO EMLO EMP< EML< EMP< EML< EMP< EML< EMP< EML< EMP< EML< CMOO EML< EML> EMP> EML> EMP> EML> EMP> EML> EMP> EML> EOOO COOO COOO COOO COOO COOO COOO COOO COOO COOO EOOO EMOO EML< EMP< EML< EMP< EML<
COOO COOO COOO EMO> EML> EMP> EML> EMP> EMP> EMP> EML> EMP> EML> EML> EML> EMP> EML> EOOO EOOO COOO COOO COOO COOO COOO COOO EMO< EML< EMP< EMP< EML< EMP< EML< EMP< EML< EMP< EML< EMP< EMOO EOOO COOO COOO COOO COOO EOOO EMP< EML> EMP< EML> EMP> EML> EMP> EML> EMP> EML> EMP> EML> EMO> COOO EOOO EMO< EMP< EMP< EMP< EMP< EML< EMP< EML< EMP< EML< EMP< EML< EMPO EML> EML> EMP> EML> EMP> EML> EMP> EMP> COOO COOO COOO COOO COOO COOO COOO COOO COOO EMO< EMP< EML< EMP< EML< EMP< EML< EMP< EML< COO< COOO COOO EMOO EML> EMP> EML> EMP> EML> EMP> EML> EMP> EMO> COOO COOO COOO COOO COOO COOO COOO COOO COOO EOOO EMP< EML< EMP< EML< EMP< EML< EMP< EML< EMP< EML< EML> EMP> EML> EMP> EML> EMP> EML> EMP> EMOO EOOO EOOO EOOO COOO COOO COOO COOO COOO COOO COOO COOO COOO COOO COOO COOO COOO COOO COOO COOO COOO COOO COOO COOO COOO EOOO EOOO EOOO EOOO EML< EMP< EML< EMP< EML< EMP< EML< EMP< EML< COOO EOOO EML> EMP> EML> EMP> EML> EMP> EML> EMP> EMO> EOOO EOOO COOO COOO COOO COOO COOO COOO COOO COOO COOO COOO EOOO EOOO EOOO EOOO EML< EMP< EML< EMP< EML< EMP< EML< EMP< EOOO COOO COOO COOO EML> EMP> EML> EMP> EML> EMP> EML> EMP> EML> EOOO EOOO EOOO COOO COOO COOO COOO COOO COOO COOO COOO EOOO EOOO EOOO EOOO EML< EMP< EML< EMP< EML< EMP< EML< EMP< EOOO COOO COOO EML> EML> EMP> EML> EMP> EML> EMP> EML> EMP> EML> EOOO EOOO EOOO COOO COOO COOO COOO COOO COOO COOO EOOO EMP< EML< EMP< EML< EMP< EML< EMP< EML< EMP< EML<
COOO HOOO HOOO COOO COOO COOO COOO COOO COOO COOO COOO COOO COOO COOO COOO COOO COOO EOOO COOO COOO COOO COOO COOO COOO COOO COOO COOO COOO EOOO EOOO COOO COOO COOO COOO COOO COOO COOO COOO COOO COOO COOO COOO COOO COOO COOO COOO COOO COOO COOO COOO COOO COOO COOO COOO COOO COOO COOO COOO COOO COOO COOO COOO COOO COOO COOO COOO COOO COOO EMOO EMP> EML> EMP> EML> EMP> EML> EMP> EML> EMP> EOOO COOO COOO EOOO EOOO EMO< EMP< EML< EMP< EML< EMP< EML< EMP< EML< EMP< EOOO COOO EOOO EML> EMP> EML> EMP> EML> EMP> EML> EMP> EML> EMPO EOOO EOOO COOO COOO COOO COOO COOO COOO COOO COOO COOO COOO COOO COOO COOO COOO COOO COOO COOO COOO COOO COOO COOO COOO COOO COOO COOO COOO COOO COOO COOO COOO COOO COOO COOO COOO COOO COOO COOO COOO COOO COOO COOO COOO COOO COOO COOO COOO COOO COOO COOO COOO COOO COOO COOO COOO COOO COOO COOO COOO COOO COOO COOO COOO COOO COOO COOO COOO COOO COOO COOO COOO COOO COOO COOO COOO COOO COOO COOO COOO COOO EOOO EOOO EOOO EOOO EMP< EML< EMP< EML< EMP< EML< EMP< EML< EMP< EOO< COOO COOO COOO COOO EML> EMP> EML> EMP> EML> EMP> EML> EMP> EML> EOOO EOOO EOOO EOOO COOO COOO COOO COOO COOO COOO COOO COOO COOO COOO COOO COOO COOO COOO COOO COOO COOO COOO COOO COOO COOO COOO COOO COOO COOO COOO COOO COOO COOO COOO COOO COOO COOO COOO COOO COOO COOO COOO COOO COOO COOO COOO COOO COOO COOO COOO COOO COOO COOO COOO COOO COOO COOO COOO COOO COOO COOO COOO COOO COOO COOO COOO EOOO EOOO EOOO EOOO EOOO EOOO EOO< EMP< EML< EMP< EML< EMP< EML< EMP< EML< EMP< COOO COOO COOO COOO COOO EOOO EML> EMP> EML> EMP> EML> EMP> EML> EMP> EML> EMO> EOOO EOOO EOOO EOOO EOOO EOOO EOOO EOOO COOO COOO COOO COOO COOO COOO COOO COOO COOO COOO COOO COOO COOO COOO COOO COOO COOO COOO COOO COOO COOO COOO COOO COOO COOO COOO EOOO EOOO EOOO EOOO EOOO EOOO EOOO EOOO EOOO EOOO EOOO EOOO EML< EMP< EML< EMP< EML< EMP< EML< EMP< EML< EMP< EOOO COOO COOO COOO COOO COOO EOOO EML> EML> EMP> EML> EMP> EML> EMP> EML> EMP> EML> EMOO EOOO EOOO EOOO EOOO EOOO EOOO EOOO EOOO EOOO EOOO EOOO COOO COOO COOO COOO COOO COOO COOO COOO COOO COOO COOO COOO COOO COOO COOO COOO COOO COOO COOO COOO COOO COOO COOO COOO COOO COOO COOO COOO COOO COOO COOO COOO COOO COOO COOO COOO COOO COOO COOO COOO COOO COOO COOO COOO COOO COOO COOO COOO COOO COOO COOO COOO COOO COOO COOO COOO COOO COOO EOOO EOOO EOOO EOOO EOOO EOOO EML< EMP< EML< EMP< EML< EMP< EML< EMP< EML< EMP< EMO< COOO COOO CML> EML> EMP> EML> EMP> EML> EMP> EML> EMP> EML> EOOO EOOO EOOO EOOO EOOO EOOO EOOO COOO COOO COOO COOO COOO COOO EOOO EOOO EOOO EOOO EOOO EOOO EOOO EMP< EML< EMP< EML< EMP< EML< EMP< EML< EMP< EMO< COOO COOO COOO EML> EMP> EML> EMP> EML> EMP> EML> EMP> EML> EOPO EOOO EOOO COOO COOO COOO COOO COOO COOO COOO COOO COOO COOO COOO COOO COOO COOO COOO COOO COOO COOO COOO COOO COOO COOO COOO COOO EOOO EOOO EOOO EMP< EML< EMP< EML< EMP< EML< EMP< EML< EMP< EOOO COOO EMOO EML> EMP> EML> EMP> EML> EMP> EML> EMP> EMLO EOOO EOOO EOOO EOOO COOO COOO COOO COOO COOO COOO COOO COOO COOO COOO COOO COOO COOO COOO COOO COOO COOO COOO COOO COOO COOO EOOO EOOO EOOO COOO COOO COOO COOO EOOO EOOO EOOO EOOO EOOO EMP< EML< EMP< EML< EMP< EML< EMP< EML< EMP< EML< COOO COOO COOO EML> EML> EMP> EML> EMP> EML> EMP> EML> EMP> EML> EOOO EOOO EOOO EOOO EOOO COOO COOO COOO COOO COOO COOO COOO COOO COOO COOO COOO COOO COOO COOO COOO COOO COOO COOO COOO COOO EOOO EMOO EML< EMP< EML< EMP< EML< EMP< EML< EMP< EMO< COOO COOO COOO EMO> EML> EMP> EML> EMP> EML> EMP> EML> EMP> EML> EOOO COOO COOO COOO COOO COOO COOO COOO COOO COOO COOO COOO COOO COOO COOO COOO COOO COOO COOO COOO COOO COOO COOO COOO COOO COOO COOO COOO COOO COOO COOO COOO EOOO EOOO EMO< EML< EMP< EML< EMP< EML< EMP< EML< EMP< EML< COOO COOO EML> EML> EMP> EML> EMP> EML> EMP> EML> EMP> EML> COO> COOO COOO COOO COOO COOO EOOO COOO COOO COOO COOO COOO COOO COOO COOO COOO COOO COOO COOO COOO COOO COOO COOO COOO COOO COOO COOO COOO COOO COOO COOO COOO COOO COOO COOO COOO EOOO EMPO EML< EMP< EML< EMP< EML< EMP< EML< EMP< EML<
COOO COOO COOO COOO HOOO HOOO COOO COOO COOO COOO COOO COOO COOO COOO COOO COOO EOOO EOOO EOOO EOOO COOO COOO COOO COOO COOO COOO COOO COOO EOOO COOO COOO COOO COOO COOO COOO COOO COOO COOO COOO COOO COOO COOO COOO COOO COOO COOO COOO COOO COOO COOO EOOO EMP> EML> EMP> EML> EMP> EML> EMP> EML> EMP> COOO COOO COOO EOOO EOOO EOP< EMP< EML< EMP< EML< EML< EML< EMP< EML< EMP< COO< COOO COOO EOOO EML> EMP> EML> EMP> EML> EMP> EML> EMP> EML> EMP> EOOO EOOO COOO COOO COOO COOO COOO COOO COOO COOO COOO COOO COOO COOO COOO COOO COOO COOO COOO COOO EOOO EOOO EOOO EMO< EMP< EML< EMP< EML< EMP< EML< EMP< EML< EMP< EOOO COOO COOO EML> EMP> EML> EMP> EML> EMP> EML> EMP> EML> EOOO EOOO EOOO EOOO EOOO COOO COOO COOO COOO COOO COOO COOO COOO COOO COOO COOO COOO COOO COOO COOO COOO COOO COOO COOO COOO COOO COOO COOO COOO COOO COOO COOO COOO COOO COOO COOO COOO COOO COOO COOO COOO COOO COOO COOO COOO EOOO EOOO EOOO EOOO EOOO EMPO EMOO EOOO EOOO EOOO EOOO COOO COOO COOO COOO COOO COOO EOOO EOOO EOOO EOOO EOOO EOOO EOOO EMP< EML< EMP< EML< EMP< EML< EMP< EML< EOOO EOOO COOO COOO COOO COOO EOOO EML> EMP> EML> EMP> EML> EMP> EML> EOOO EOOO EOOO EOOO EOOO EOOO EOOO COOO COOO COOO COOO COOO COOO COOO EOOO EOOO EOOO EOOO EOOO EOOO EOOO EMO< EMP< EML< EMP< EML< EMP< EML< EMP< EML< EMO< COOO COOO COOO COOO EML> EMP> EML> EMP> EML> EMP> EML> EMP> EML> EMOO EOOO EOOO EOOO EOOO EOOO EOOO EOOO COOO COOO COOO COOO COOO COOO COOO COOO COOO COOO COOO COOO EOOO EOOO EOOO EOOO EOOO EOOO EML< EMP< EML< EMP< EML< EMP< EML< EMP< EML< EMP< EOOO COOO EMO> EML> EMP> EML> EMP> EML> EMP> EML> EMP> EML> EOOO EOOO EOOO EOOO EOOO EOOO EOOO COOO COOO COOO COOO COOO COOO COOO COOO COOO COOO COOO COOO COOO COOO COOO COOO COOO COOO COOO COOO COOO EOOO EOOO EOOO EOOO EOOO EOOO EOOO EMP< EML< EMP< EML< EMP< EML< EMP< EML< EMP< EMO< COOO COOO COOO EML> EMP> EML> EMP> EML> EMP> EML> EMP> EML> EOPO EOOO EOOO COOO COOO COOO COOO COOO COOO COOO COOO COOO COOO COOO COOO COOO COOO COOO COOO COOO COOO COOO COOO COOO COOO COOO COOO COOO COOO COOO COOO COOO EOOO EOOO EOOO EMP< EML< EMP< EML< EMP< EML< EMP< EML< EMP< EOOO COOO EMO> EML> EMP> EML> EMP> EML> EMP> EML> EMP> EMLO EOOO EOOO EOOO EOOO COOO COOO COOO COOO EOOO COOO COOO COOO COOO COOO COOO COOO COOO COOO COOO COOO COOO COOO COOO COOO COOO COOO COOO COOO EOOO EOOO EOOO EOOO COOO COOO COOO EOOO EOOO EOOO EOOO EOOO EMP< EML< EMP< EML< EMP< EML< EMP< EML< EMP< EML< COOO COOO EML> EML> EMP> EML> EMP> EML> EMP> EML> EMP> EML> EOOO EOOO EOOO EOOO EOOO COOO COOO COOO COOO COOO COOO COOO COOO COOO COOO COOO COOO COOO COOO COOO COOO COOO COOO COOO COOO COOO COOO COOO COOO COOO COOO COOO COOO COOO COOO COOO EOOO EMP< EML< EMP< EML< EMP< EML< EMP< EML< EMP< EOOO COOO COOO EML> EML> EMP> EML> EMP> EML> EMP> EML> EMP> EML> EOOO COOO COOO COOO COOO COOO COOO COOO COOO COOO COOO COOO COOO COOO COOO COOO EOOO EOOO EML< EMP< EML< EMP< EML< EMP< EML< EMP< EML< EOOO COOO COOO COOO COOO EML> EML> EMP> EML> EMP> EML> EMP> EML> EMP> EML> COO> COOO COOO COOO COOO EOOO EOOO COOO COOO COOO COOO COOO COOO COOO COOO COOO COOO COOO COOO COOO COOO EOPO EML< EMP< EML< EMP< EML< EMP< EML< EMP< EML<
HOOO COOO COOO COOO COOO COOO COOO COOO COOO COOO COOO EMOO EML< EMP> EMP> EMP> EML> EMP> EML> EMP> EMP> EMP> EML> EMP> EML> EOOO EOOO COOO COOO COOO COOO COOO EOO< EMO< EMP< EML< EMP< EML< EMP< EML< EMP< EML< EMP< EMOO EOOO COOO COOO COOO COOO EMLO EMP< EML> EMP< EML> EMP> EML> EMP> EML> EMP> EML> EMP> EML> COO> COOO COOO COOO COOO COOO COOO COOO COOO COOO EOO< EML< EMP< EML< EMP< EMP< EML< EMP< EML< EMP< EML< EMP< EML< EMPO EMP> EML> EMP> EML> EMP> EML> EMP> EMP> COOO COOO COOO COOO EMO< EML< EML< EMP< EML< EMP< EML< EMP< EML< EMO< EOO< COOO EML> EML> EMP> EML> EMP> EML> EMP> EML> EMP> EOOO COOO COOO COOO COOO COOO COOO COOO COOO COOO COOO COOO COOO COOO COOO COOO COOO COOO COOO COOO COOO COOO COOO COOO COOO COOO COOO EOOO EMOO EML< EMP< EML< EMP< EML< EMP< EML< EMP< EML< COOO COOO COOO EMP> EML> EMP> EML> EMP> EML> EMP> EML> EMP> EOOO EOOO EOOO COOO EOOO EOOO EOO< EML< EMP< EML< EMP< EML< EMP< EML< EMP< EML< COOO EMLO EML> EMP> EML> EMP> EML> EMP> EML> EMP> EMO> EOOO EOOO COOO COOO COOO COOO COOO EOOO EOOO EOOO EMO< EML< EMP< EML< EMP< EML< EMP< EML< EMP< EMOO COOO COOO EML> EMP> EML> EMP> EML> EMP> EML> EMP> EML> EOOO EOOO COOO COOO COOO COOO COOO EOOO EOOO EOOO EOOO EML< EMP< EML< EMP< EML< EMP< EML< EMP< EMOO COOO COOO EML> EML> EMP> EML> EMP> EML> EMP> EML> EMP> EML> EOOO EOOO EOOO COOO COOO COOO COOO COOO COOO COOO COOO COOO COOO EOOO EMP< EML< EMP< EML< EMP< EML< EMP< EML< EMP< EML<
EOOO COOO COOO COOO COOO COOO EML> EMP> EML> EMP> EML> EMP> EML> EMP> EOO> EOOO COOO COOO COOO COOO COOO COOO COOO COOO COOO COOO COOO COOO EOOO EOOO EMP< EMP< EMP< EOO< EML< EML< EML< EML< COOO EOOO COOO COOO EOOO EML> EMP> EML> EMP> EML> EMP> EML> EMP> EML> EOOO EOOO COOO COOO COOO COOO EOOO EOOO EMP< EML< EMP< EML< EMP< EML< EMP< EML< EMP< EOOO COOO COOO EML> EMP> EML> EMP> EML> EML> EML> EMP> EML> EMP> EOOO EOOO EOOO COOO COOO COOO EOOO EMOO EMP< EML< EMP< EML< EMP< EML< EMP< EML< EMP< EOOO COOO COOO COOO EML> EMP> EML> EMP> EML> EMP> EML> EMP< EML> EMPO EOOO COOO COOO EMLO CMOO EMLO CMOO COOO COOO COOO COOO EOOO EOOO EMOO EMP< EML< EMP< EML< EMP< EML< EMP< EML< EMP< EOOO COOO COOO COOO EML> EMP> EML> EMP> EML> EMP> EML> EMP> EML> EMOO EOOO EOOO COOO COOO COOO COOO COOO EOOO EOOO EMP< EML< EMP< EMP< EMP< EML< EMP< EML< EML< EMO< COOO COOO COOO COOO EOOO EMP< EMP< EML< EMP> EML> EMP> EML> EMP> EML> EMP> EML> EML> EOOO COOO COOO COOO COOO COOO COOO COOO COOO COOO COOO COOO COOO COOO COOO COOO EMOO EML> EMP> EML< EMP< EML< EMP< EML< EMP< EML< EMOO EOOO COOO COOO COOO COOO COOO COOO EOOO EOOO EOPO EMP> EMP> EMP> EMP> EMP> EMP> EML> EMP> EMOO EOOO EOOO EOOO COOO COOO COOO COOO COOO EOOO EOOO EMP< EML< EMP< EML< EMP< EML< EMP< EML< EMP< EML< EOOO EOOO COOO COOO EOOO EMP> EMP> EML> EMP> EML> EMP> EML> EMP> EML> EMOO EOOO COOO COOO COOO COOO COOO COOO COOO COOO EOOO EOO< EML< EMP< EMP< EMP< EML< EMP< EML< EMP< EML< EMP< EMP< EMOO
COOO COOO COOO COOO COOO COOO COOO COOO COOO COOO COOO COOO EOOO EOOO EOOO EOOO COOO COOO COOO COOO COOO COOO COOO COOO EOOO COOO COOO COOO COOO COOO COOO COOO COOO COOO COOO COOO COOO COOO COOO COOO COOO EMP> EML> EMP> EML> EMP> EML> EMP> EML> EMP> EOOO COOO COOO EOOO EMP< EMP< EML< EMP< EML< EMP< EML< EMP< EML< EML< EOO< COOO COOO COOO COOO EOOO EML> EMP> EML> EMP> EML> EMP> EML> EMP> EML> EMP> EOOO EOOO COOO COOO COOO COOO COOO COOO COOO COOO EOOO EOOO EOOO EOO< EMP< EML< EMP< EML< EMP< EML< EMP< EML< EMP< EOOO COOO EML> EML> EMP> EML> EMP> EML> EMP> EML> EMP> EMOO EOOO EOOO EOOO EOOO COOO COOO COOO COOO COOO COOO COOO COOO COOO COOO COOO COOO COOO COOO COOO COOO COOO COOO COOO COOO COOO COOO COOO COOO COOO COOO COOO COOO COOO COOO COOO EOOO EOOO EOOO EOOO EOOO EOOO EOOO EMP< EML< EMP< EML< EMP< EML< EMP< EML< EMP< COOO COOO COOO COOO EML> EMP> EML> EMP> EML> EMP> EML> EMP> EML> EOOO EOOO EOOO EOOO EOOO EOOO EOOO EOOO COOO COOO COOO COOO COOO COOO COOO COOO COOO COOO COOO COOO COOO COOO COOO COOO COOO COOO COOO EOOO EOOO EOOO EOOO EOOO EOOO EOOO EOOO EOOO EMP< EML< EMP< EML< EMP< EML< EMP< EML< EMP< EML< COOO COOO COOO COOO COOO EML> EML> EMP> EML> EMP> EML> EMP> EML> EMP> EML> EMPO EOOO EOOO EOOO EOOO EOOO EOOO EOOO EOOO COOO COOO COOO COOO COOO COOO COOO COOO COOO COOO COOO COOO COOO COOO COOO COOO COOO COOO COOO COOO COOO COOO COOO COOO COOO COOO COOO COOO COOO COOO COOO COOO COOO EOOO EOOO EOOO EOOO EOOO EOOO EOOO EMO< EMP< EML< EMP< EML< EMP< EML< EMP< EML< EMP< EML< COOO COOO COOO EML> EML> EMP> EML> EMP> EML> EMP> EML> EMP> EML> EOOO EOOO EOOO EOOO EOOO EOOO EOOO COOO COOO COOO COOO COOO COOO COOO EOOO EOOO EOOO EOOO EOOO EOOO EMP< EML< EMP< EML< EMP< EML< EMP< EML< EMP< EMO< COOO COOO COOO EML> EMP> EML> EMP> EML> EMP> EML> EMP> EML> EOPO EOOO EOOO COOO COOO COOO COOO COOO COOO COOO COOO COOO COOO COOO COOO COOO COOO COOO COOO COOO COOO COOO EOOO EOOO EOOO EMP< EML< EMP< EML< EMP< EML< EMP< EML< EMP< EMOO COOO EMO> EML> EMP> EML> EMP> EML> EMP> EML> EMP> EMLO EOOO EOOO EOOO EOOO COOO COOO COOO COOO COOO COOO COOO COOO COOO COOO COOO COOO COOO COOO EOOO COOO COOO COOO COOO COOO EOOO EOOO EOOO EOOO EOOO EMP< EML< EMP< EML< EMP< EML< EMP< EML< EMP< EML< COOO COOO EML> EML> EMP> EML> EMP> EML> EMP> EML> EMP> EML> EOOO EOOO EOOO EOOO EOOO COOO COOO COOO COOO COOO COOO COOO COOO COOO COOO COOO COOO COOO COOO COOO COOO COOO COOO EOOO EMPO EML< EMP< EML< EMP< EML< EMP< EML< EMP< EMO< COOO COOO COOO COOO COOO EMP> EML> EMP> EML> EMP> EML> EMP> EML> EMP> EMLO EOOO COOO COOO COOO COOO COOO COOO COOO COOO COOO COOO COOO COOO COOO COOO COOO EOOO EOOO EMP< EML< EMP< EML< EMP< EML< EMP< EML< EMP< EML< EOOO COOO COOO COOO COOO EML> EML> EMP> EML> EMP> EML> EMP> EML> EMP> EML> EOO> COOO COOO COOO COOO EOOO EOOO COOO COOO COOO COOO COOO COOO COOO COOO COOO COOO COOO COOO COOO COOO EMPO EML< EMP< EML< EMP< EML< EMP< EML< EMP< EML<
COOO COOO COOO COOO COOO COOO COOO EOOO EMP> EML> EMP> EML> EMP> EML> EMP> EML> EMOO EOOO EOOO EOOO EOOO EOOO EOOO EOOO COOO COOO COOO COOO COOO COOO COOO COOO COOO COOO COOO COOO COOO COOO COOO COOO COOO COOO COOO COOO COOO COOO COOO COOO COOO COOO COOO COOO COOO COOO COOO COOO COOO COOO EOOO EOOO EOOO EMP< EML< EMP< EML< EMP< EML< EMP< EML< EMP< COOO COOO COOO COOO EML> EMP> EML> EMP> EML> EMP> EML> EMP> EMP> EMPO EOOO EOOO EOOO EOOO EOOO EOOO EOOO COOO COOO COOO COOO COOO COOO COOO COOO COOO COOO EOOO EOOO EOOO EOOO EOOO EOOO EOOO EML< EMP< EML< EMP< EML< EMP< EML< EMP< EML< EMP< EMO< COOO COOO COOO EML> EMP> EML> EMP> EML> EMP> EML> EMP> EML> EMP> EOOO EOOO EOOO EOOO EOOO EOOO EOOO EOOO EOOO COOO COOO COOO COOO COOO COOO COOO COOO COOO COOO COOO COOO COOO COOO COOO COOO COOO COOO COOO COOO COOO COOO COOO COOO COOO COOO COOO EOOO EOOO EOOO EOOO EOOO EOOO EOOO EOOO EOOO EMP< EML< EMP< EML< EMP< EML< EMP< EML< EMP< EMOO COOO COOO COOO EML> EMP> EML> EMP> EML> EMP> EML> EMP> EML> EOOO EOOO EOOO EOOO EOOO COOO COOO COOO COOO EOOO COOO COOO COOO COOO COOO COOO COOO COOO COOO COOO COOO COOO COOO COOO COOO COOO COOO COOO COOO COOO COOO COOO COOO COOO COOO COOO COOO COOO COOO COOO COOO COOO COOO COOO COOO COOO EOOO COOO COOO COOO COOO EMOO EMP< EML< EMP< EML< EMP< EML< EMP< EML< EMP< EOOO COOO COOO COOO EML> EMP> EML> EMP> EML> EMP> EML> EMP> EML> EOOO EOOO EOOO COOO COOO COOO COOO COOO COOO COOO COOO COOO COOO COOO COOO COOO COOO COOO COOO COOO COOO COOO COOO COOO EOOO EOOO EOOO EOOO EOOO EMP< EML< EMP< EML< EMP< EML< EMP< EML< EMP< EMO< COOO COOO COOO EML> EMP> EML> EMP> EML> EMP> EML> EMP> EML> EOOO EOOO EOOO COOO COOO COOO COOO COOO COOO COOO COOO COOO COOO COOO COOO COOO COOO COOO EOOO EOOO EMP< EML< EMP< EML< EMP< EML< EMP< EML< EMP< EOOO COOO COOO COOO EMOO EMP> EML> EMP> EML> EMP> EML> EMP> EML> EMP> EMOO EOOO EOOO EOOO COOO COOO EOOO EOOO EOOO COOO COOO COOO COOO COOO COOO COOO COOO COOO COOO COOO COOO COOO COOO COOO EOOO EOOO EOOO COOO EOOO EOOO EOOO EMP< EML< EMP< EML< EMP< EML< EMP< EMO< EOOO EOOO COOO COOO
COOO COOO COOO EOOO EOO> EML> EMP< EML< EMP< EML< EMP< EMOO COOO COOO COOO COOO COOO EMP> EML> EMP< EML< EMP< EML< EMP< EML< EMP< EML< EOOO EOOO COOO COOO COOO EOOO EMOO EML> EMP< EML< EMP> EML> EMP> EML> EMP> EML> EOPO COOO COOO EOOO EMOO EMP< EML< EMP< EML< EML< EML< EML< EML< EMP< EOOO EOOO EOOO COOO COOO EMO> EML> EML> EML> EML> EML> EML> EML> EML> EMP> EMO> COOO COOO COOO COOO COOO EOOO EMO> EMP> EML< EMP< EML< EMP< EML< EMP< EML< EMP< EML< COOO EML> EML> EMP> EML> EMP> EML> EMP> EMP> EMP> EMP> EOOO COOO COOO COOO COOO COOO COOO COOO COOO COOO COOO COOO COOO COOO COOO COOO COOO COOO COOO COOO COOO EML< EMP< EML< EMP< EML< EMP< EML< EMP< EML< CMOO COOO COOO EOOO EML> EML> EMP> EML> EMP> EML> EMP> EML> EMP> EML> EML> EOOO COOO COOO COOO COOO COOO COOO COOO COOO COOO COOO COOO COOO COOO COOO COOO COOO COOO EMP< EML< EMP< EML< EMP< EML< EMP< EMP< EMP< EMO< CML< CML< EML> EML> EMP> EML> EMP> EML> EMP> EML> EMP> EOO> COOO COOO COOO COOO COOO COOO EOOO EOOO EMP< EML< EMP< EML< EMP< EML< EMP< EML< EMP< EML< CMOO COOO COOO COOO COOO COOO COOO COOO COOO COOO COOO HOOO HOOO HOOO HOOO HOOO COOO COOO COOO COOO COOO COOO COOO EOOO EOOO EOOO EOOO EOOO
COOO COOO COOO COOO COOO COOO COOO COOO EOOO EML> EMP> EML< EMP< EML< EMP< EML> EMP> EML> EMOO EOOO COOO COOO COOO COOO COOO COOO COOO COOO COOO COOO COOO COOO COOO COOO COOO COOO COOO COOO EOOO EOOO EOOO EOOO EOOO COOO EOOO EMOO EMP< EML< EMP< EML< EMP< EML< EMP< EML< EMP< EOOO COOO COOO CML> EML> EMP> EML> EMP> EML> EMP> EML> EMP> EMLO EOOO COOO COOO COOO EOOO EOOO EOOO COOO COOO COOO COOO COOO COOO COOO COOO COOO COOO COOO COOO EOOO EOOO EOOO EOOO EMP< EMP< EML< EMP< EML< EMP< EML< EMP< EML< EMP< EML< COOO COOO COOO COOO COOO COOO COO> EML> EMP> EMP> EMP> EML> EMP> EML> EMP> EML> EMP> EML> EML> EMOO EOOO EOOO EOOO COOO COOO COOO COOO COOO COOO COOO COOO COOO COOO COOO COOO COOO EOOO EOOO EOOO EOOO EOOO EOOO EOOO EOOO EMP< EML< EMP< EML< EMP< EML< EMP< EML< EMP< EML< EMP< EOOO COOO COOO COOO EML> EMP> EML> EMP> EML> EMP> EML> EMP> EML> EMP> EMOO EOOO EOOO COOO EOOO EOOO EOOO EOOO COOO COOO COOO COOO COOO COOO COOO COOO COOO COOO COOO EOOO EOOO EOOO EOOO EOOO EOOO EOOO EOOO EMLO EMP< EML< EMP< EML< EMP< EML< EMP< EML< EMP< EML< COOO COOO
EOOO COOO COOO COOO COOO COOO COOO COOO COOO COOO EOOO COOO COOO COOO COOO COOO COOO COOO COOO COOO COOO COOO COOO COOO COOO COOO COOO COOO COOO COOO COOO COOO COOO EOOO COOO COOO COOO COOO COOO COOO COOO COOO COOO COOO EOOO EOOO EOOO EOOO EOOO COOO COOO COOO COOO COOO COOO COOO COOO COOO COOO COOO COOO COOO COOO COOO COOO COOO COOO COOO COOO COOO COOO COOO COOO COOO COOO COOO COOO COOO COOO COOO COOO COOO COOO COOO COOO COOO COOO COOO EOOO EOOO EOOO EOOO COOO COOO COOO COOO EOOO COOO COOO COOO COOO COOO COOO COOO COOO COOO COOO COOO EOOO EOOO COOO COOO COOO COOO COOO COOO COOO COOO COOO COOO COOO COOO COOO COOO COOO COOO COOO COOO COOO COOO COOO COOO COOO COOO COOO COOO COOO COOO COOO COOO COOO EOOO EOOO EOOO EOOO EOOO EOOO COOO COOO COOO COOO COOO COOO EOOO EOOO EOOO EOOO EOOO COOO COOO COOO COOO COOO COOO COOO COOO COOO COOO COOO COOO COOO COOO COOO COOO COOO COOO COOO COOO COOO COOO COOO COOO COOO COOO COOO COOO COOO COOO COOO EOOO EOOO EOOO EOOO EOOO COOO COOO COOO COOO COOO COOO COOO COOO COOO COOO COOO COOO COOO COOO COOO COOO COOO COOO COOO COOO COOO COOO COOO COOO COOO COOO COOO COOO COOO COOO COOO COOO COOO COOO COOO COOO EOOO EOOO EOOO EOOO COOO COOO COOO COOO COOO COOO COOO COOO COOO EOOO EOOO EOOO COOO COOO COOO COOO COOO COOO COOO COOO COOO COOO COOO COOO COOO COOO COOO COOO COOO COOO COOO EOOO COOO COOO COOO COOO COOO COOO COOO COOO COOO COOO COOO EOOO EOOO EOOO EOOO EOOO COOO COOO COOO COOO COOO COOO COOO COOO COOO COOO COOO COOO COOO COOO COOO COOO COOO COOO COOO COOO COOO COOO EOOO EOOO EOOO COOO COOO COOO COOO COOO COOO COOO COOO COOO COOO COOO COOO COOO COOO COOO COOO COOO EOOO EOOO EOOO COOO COOO COOO COOO COOO COOO COOO EOOO EOOO EOOO EOOO COOO EOOO EOO> EMO> EOOO EOOO EOOO EOOO EOOO EOOO EOOO EOOO COOO COOO COOO COOO COOO EOOO EOOO COOO COOO EOOO EOOO EOOO EOOO EOOO EOOO EOOO COOO COOO COOO COOO COOO COOO COOO COOO COOO COOO COOO EOOO COOO EOOO EOOO EOOO EOOO EOOO COOO COOO COOO COOO COOO COOO COOO COOO COOO COOO COOO COOO COOO COOO COOO COOO COOO COOO EOOO EOOO EOOO EOOO COOO COOO COOO COOO COOO COOO COOO COOO COOO COOO COOO COOO COOO COOO COOO COOO COOO COOO COOO COOO COOO COOO COOO COOO COOO COOO
COOO COOO COOO COOO COOO COOO COP> EMP> EMP> EMP> EMP> EMP> EMP> EMP> EMP> EMP> CMO< CMO< EML< EML< EMP< EML< EMP< EML< EMP< EOOO COOO COOO COOO COOO CMOO CML< CML> EML> EML> EMP> EMP> EMP> EMP> EMP> EMP> EMP> EMP> EMP> EOOO COOO COOO COOO COOO COOO COOO COOO COOO COOO COOO COOO COOO EOOO EOOO EOOO COOO COOO COOO COOO COOO COOO COOO COOO COOO COOO EOOO COOO COOO EOOO EOOO EOOO EML< EMP< EML< EMP< EML< EMP< EML< EMP< EMP< EOP< COOO COOO HOOO COOO COOO COOO COOO CMO> CMP> EML> EMP> EMP> EMP> EMP> EMP> EML> EMP> EML> EMP> EMP> EOOO EOOO EOOO EOOO EOOO COOO COOO COOO COOO COOO COOO COOO COOO COOO COOO EOOO EOOO EOOO EOOO EOO< EOOO EOO< EMP< EML< EMP< EML< EMP< EML< EMP< EML> EML> EML< EMP< EMO< EMO< COO< COOO COOO COOO EML> EML> EML> EML> EML> EML> EML> EOOO EML< EOOO COOO COOO COOO COOO COOO COOO COOO EOOO COOO COOO COOO COOO COOO COOO COOO COOO COOO COOO COOO COOO COOO COOO COOO COOO COOO COOO COOO COOO COOO COOO COOO COOO COOO COOO COOO COOO EOOO COOO COOO CMO< CML< EML< EMP< EML< EMP< EMP< EMP> EML> EMP> EML> EMP> EMP> EMP> EML>
EMP> EMP> EMP> EMP> EML> EMP> EML> EMPO CMOO COO< COOO COOO COOO EMP< EMP< EML< EML< EML< CML< COOO CMLO HMLO CML> COOO COOO COOO COOO COOO COOO COOO COOO COOO COOO COOO EMO< EMP< EML< EMP< EML< EMP< EML< EMP< EML< COOO COOO COOO COOO COOO EOOO EMLO EML> EMP> EML< EMP< EML< EMP< EML< EMP< EML< COOO COOO COOO COOO COOO COOO COOO COOO COOO COOO COOO COOO COOO COOO COOO COOO COOO COOO COOO COOO COOO EML< EML< EML< EMP< EML< EMP< EML< EMP< EML< EMP< EMLO EMOO EOOO COOO COOO COOO EOOO EMOO EML< EMP> EML> EMP> EML> EMP> EML> EMP> EML> EMP> COOO COOO COOO COOO COOO HOOO HOOO HOOO HOOO HOOO HOOO HOOO HOOO HOOO HOOO HOOO HOOO COOO COOO COOO COOO COOO COOO COOO COOO COOO COOO COOO COOO COOO COOO COOO EMO< EMP< EMP< EMP< EML< EMP< EML< EMP< EML< EMOO EMO< EMOO EMOO EOOO COOO COOO COOO COOO COOO EMOO EMP> EMP< EMP< EMP> EMP> EMP> EMP> EML> EMP> EML> EMP> EML> EMP> EML< EMPO EMPO EMLO EMP< EMP< EMP< EML< EMP< EML< EMP< EML< EML< EML< EML< EMP> COOO COOO COOO EOOO EMPO EML> EMP> EML< EMP< EML< EMP> EML> EMP> EML> EMP> EMOO EOOO EOOO COOO COOO EOOO EOOO EOOO COOO COOO COOO COOO COOO COOO COOO COOO COOO COOO COOO COOO COOO COOO COOO COOO EOOO EMLO EML> EMP> EML> EMP< EML< EMP< EML< EMP< EML< EMP< EMLO EOOO EML> EML> EMP> EML> EMP> EML> EMP> EML> EMP> EMOO EOOO EOOO COOO COOO COOO COOO COOO COOO COOO COOO COOO COOO EOOO EOO< EMP< EML< EMP< EML< EMP< EML< EMP< EML<
COOO COOO COOO EOO> EML> EMP> EML> EMP> EML> EMP> EMP> EMP> EML> EMOO EOOO COOO COOO COOO COOO COOO COOO COOO COOO COOO COOO COOO EOOO EOOO EOOO EMP< EML< EMP< EML< EMP< EML< EMP< EML< EMP< EMO< COOO COOO COOO EMLO EML> EML> EMP> EML> EMP> EML> EMP> EML> EMP> EML> EOOO EOOO EOOO COOO COOO COOO COOO COOO COOO COOO COOO COOO COOO COOO COOO COOO COOO COOO COOO COOO COOO COOO COOO COOO COOO COOO COOO COOO EOOO EOOO EOOO EML< EMP< EML< EMP< EML< EMP< EML< EMP< EML< EOPO EOOO COOO COOO COOO COOO COOO EMOO EMP> EML> EMP> EML> EMP> EML> EMP> EML> EMP> EML> EMP> EOOO EOOO EOOO EOOO COOO COOO COOO COOO COOO EOOO EOOO EOOO EOOO EOOO EML< EMP< EML< EMP< EML< EMP< EML< EMP< EML< EMP< EML< EOO< COOO COOO COOO COOO EMP< EMP< EML> EML< EML< EMP< EML< EMP< EML> EMP> EML> EMP> EML> EML> EOO> COOO COOO COOO COOO COOO COOO COOO COOO COOO COOO COOO COOO COOO COOO COOO EOOO EMP< EML< EMP< EML< EMP< EML< EMP< EML< EMP> EMOO COOO EOOO COOO COOO EML> EMP> EML> EMP> EML> EMP> EML> EMP> EML> EMP> EOPO EOOO EOOO COOO COOO COOO COOO COOO COOO COOO COOO COOO COOO COOO COOO COOO COOO COOO COOO EOOO EOOO EOOO EOOO EOOO EML< EMP< EML< EMP< EML< EMP< EML< EMP< EML<
COOO COOO COOO COOO COOO EOOO EML> EMP> EML> EMP> EML> EMP> EML> EMP> EMP> EMP> EOPO COOO COOO COOO COOO COOO COOO COOO COOO COOO COOO COOO COOO COOO COOO COOO EOOO EML< EML< EML< EMP< EML< EMP< EMP< EMP< EMP< EMP< EMP< EOO< COO< COOO COOO COOO EOOO EOP> EML> EML> EMP> EMP> EMP> EML> EMP> EMP> EMP> EMO> COOO COOO COOO COOO COOO COOO COOO COOO COOO COOO COOO COOO COOO EOOO EOOO EMO< EMP< EML< EMP< EMP< EML< EMP< EMP< EMP< EML< EMP< EML< COOO COOO COOO COOO COOO CML> EML> EMP> EML> EMP> EML> EMP> EML> CML< EML< EMP< EML< EMP< EML< EMP< EML< EMP< EML< COOO EMOO EML> EMP> EMP> EMP< EML< EMP< EML< EMP< EML< EMPO EMO> COOO COOO COOO COOO COOO COOO COOO COOO COOO COOO COOO COOO COOO COOO COOO EOOO EOOO EOOO EMP< EMP< EMP< EML< EMP< EML< EMP< EML< EMP< EOOO COOO COOO COOO EML> EMP> EML> EMP> EML> EMP> EML> EMP> EML> EOOO EOOO COOO COOO COOO COOO COOO COOO COOO COOO COOO COOO COOO COOO COOO COOO COOO COOO COOO COOO COOO COOO COOO EOOO EOOO EMP< EMP< EML< EMP< EML< EMP< EML< EMP< EML< EMP< COOO COOO COOO COOO EML> EML> EMP> EML> EMP< EML> EMP> EML> EMP> EML> EML> EMP> EMOO EOPO EOOO COOO COOO COOO COOO COOO COOO COOO COOO COOO COOO COOO COOO COOO COOO COOO COOO COOO COOO COOO EOOO EOOO EOOO EOOO EOOO EML< EMP< EML< EMP< EML< EMP< EML< EMP< EML< EMP< EOOO COOO COOO COOO EML> EMP> EML> EMP> EML> EMP> EML> EMP> EML> EMPO COOO COOO COOO COOO COOO COOO COOO COOO COOO COOO EOOO EOOO COOO COOO COOO COOO COOO COOO COOO COOO EMOO EML< EML< EMP< EML< EMP< EML< EMP< EML< EMP< EML< COOO COOO EMLO EML< EMP> EML> EMP> EML> EMP> EML> EMP> EML> EML> EOOO EOOO COOO COOO COOO COOO COOO COOO COOO COOO COOO COOO COOO COOO COOO COOO COOO COOO COOO COOO COOO COOO COOO COOO COOO EOOO EMP< EMP< EML< EMP< EML< EMP< EML< EMP< EML< EMP< EML< COOO COOO EML> EMP> EML> EMP> EML< EMP< EML> EMP> EML> EML> EMLO COOO COOO COOO COOO COOO HOOO COOO COOO COOO COOO COOO COOO COOO EOL< EMP< EML< EMP< EML< EML< EML< EML< EML< EMP< EML<
COOO COOO COOO EOOO EMP> EMP> EMP> EMP> EMP> EMP> EMP> EMP> EML> EML> EML> EOOO EOOO COOO COOO COOO COOO COOO COOO COOO COOO COOO COOO COOO EMP< EMP< EML< EMP< EML< EMP< EML< EMP< EML< EML< CML> EML> EML> EML> EMP> EML> EMP> EML> EMP> EML> EMP> EML> EMO> EOOO COOO COOO COOO COOO COOO COOO COOO COOO COOO EOOO EOOO EOOO EOO< EMP< EMP< EML< EMP< EML< EMP< EML< EMP< EML< EMP< EML< EMO< COOO COOO COOO COOO EML> EMP> EML> EMP> EML> EMP> EML> EMP> EML> EMP> EML> EOOO EOOO EOOO EOOO COOO COOO COOO COOO COOO COOO COOO COOO COOO COOO EOOO EOOO EOOO EOO< EML< EMP< EML< EMP< EML< EMP< EML< EMP< EML< EMP< EOOO COOO COOO EOOO EML> EMP> EML> EMP> EML> EMP> EML> EMP> EML> EML> EMLO EOOO EOOO EOOO EOOO EOOO COOO COOO COOO COOO COOO COOO COOO EOOO EOOO EMP< EMP< EML< EMP< EML< EMP< EML< EMP< EML< EMP< EMO< EOOO COOO EML> EML> EMP> EML> EMP> EML> EMP> EML> EMP> EML> EMO> EOOO COOO COOO COOO COOO COOO COOO COOO COOO COOO COOO COOO EOOO EOOO EOOO EOO< EMO< EMP< EML< EMP< EML< EMP< EML< EMP< EML< EMP< EOO< COOO COOO COOO EMP> EML> EMP> EML> EMP> EML> EMP> EML> EMP> EML> EMP> EMP> EOOO EOOO EOOO COOO COOO COOO COOO COOO COOO COOO COOO COOO EOOO EOOO EOOO EOOO EOO< EML< EMP< EML< EMP< EML< EMP< EML< EMP< EML< EMP< EMOO COOO COOO EML> EML> EMP> EML> EMP> EML> EMP> EML> EMP> EML> EML> EOOO COOO COOO COOO COOO COOO COOO COOO COOO EOOO EOOO EOOO EMOO EMP< EML< EMP< EML< EMP< EML< EMP< EML< EMP< EML<
EOOO COOO COOO COOO COOO EML> EML> EMP> EML> EMP> EML> EMP> EML> EMP> EML> EMP> EOOO COOO COOO EOOO EMP< EML< EMP< EML< EMP< EML< EMP< EML< EMP< EMOO COOO COOO EML> EML> EMP> EML> EMP> EML> EMP> EML> EMP> EML> EOOO COOO COOO COOO EOOO EOOO EOOO EOOO EOOO EMP< EML< EMP< EML< EMP< EML< EMP< EML< EMP< EML< COOO COOO COOO COOO COOO EMO> EML> EMP> EML> EMP> EML> EMP> EML> EMP> EML> EML> EML< EMOO EOOO EOOO EOOO EOOO COOO COOO COOO COOO COOO COOO COOO COOO EOOO EOOO EOOO EOOO EML< EML< EMP< EML< EMP< EML< EMP< EML< EMP< EML< EMP< EMO< COOO COOO EMOO EML> EMP> EML> EMP> EML> EMP> EML> EMP> EML> EMP> EOOO COOO COOO COOO COOO COOO EOOO EOOO EOOO EMP< EML< EMP< EML< EMP< EML< EMP< EML< EMP< EML<
COOO COOO COOO EOOO EOOO COOO COOO COOO COOO COOO COOO COOO COOO COOO COOO COOO COOO COOO COOO COOO EOOO EOOO EOOO COOO COOO COOO COOO COOO COOO COOO COOO COOO COOO COOO COOO COOO COOO COOO COOO COOO COOO COOO COOO COOO COOO COOO COOO COOO COOO COOO COOO COOO EOOO EMP> EMP> EMP> EML> EMP> EML> EMP> EML> EMP> EML> EMP> EMOO EOOO EOOO EOOO COOO EOOO COOO EOOO EOOO EMO< EMP< EML< EMP< EML< EMP< EML< EMP< EML< EMP< EOO< COOO COOO COOO EML> EMP> EML> EMP> EML> EMP> EML> EMP> EML> EOOO EOOO COOO COOO COOO COOO COOO COOO COOO COOO COOO EOOO EOOO EOOO EOOO EMP< EML< EMP< EML< EMP< EML< EMP< EML< EMP< COOO COOO COOO COOO EML> EMP> EML> EMP> EML> EMP> EML> EMP> EML> EOPO EOOO EOOO EOOO EOOO COOO COOO COOO COOO COOO COOO COOO COOO COOO COOO COOO COOO COOO COOO COOO COOO COOO COOO COOO COOO COOO COOO COOO EOOO EOOO EOOO EOOO EOOO EOOO EMO< EMP< EML< EMP< EML< EMP< EML< EMP< EML< EMO< COOO COOO COOO COOO EML> EMP> EML> EMP> EML> EMP> EML> EMP> EML> EOPO EOOO EOOO EOOO EOOO EOOO EOOO EOOO EOOO COOO COOO COOO COOO COOO COOO COOO COOO EOOO EOOO EOOO EOOO EOOO EOOO EOOO EOO< EMP< EML< EMP< EML< EMP< EML< EMP< EML< EMP< EML< COOO COOO COOO COOO COOO EML> EML> EMP> EML> EMP> EML> EMP> EML> EMP> EML> EOOO EOOO EOOO EOOO EOOO EOOO EOOO EOOO EOOO EOOO COOO COOO COOO COOO COOO COOO COOO COOO COOO COOO COOO COOO COOO COOO COOO COOO COOO COOO COOO COOO EOOO EOOO EOOO EOOO EOOO EOOO EML< EMP< EML< EMP< EML< EMP< EML< EMP< EML< EMP< EMO< COOO EML> EML> EMP> EML> EMP> EML> EMP> EML> EMP> EML> EOOO EOOO EOOO EOOO EOOO EOOO EOOO COOO COOO COOO COOO COOO COOO COOO COOO COOO EOOO EOOO EOOO EOOO EOOO EOOO EMOO EMP< EML< EMP< EML< EMP< EML< EMP< EML< EMP< EMO< COOO COOO COOO EML> EMP> EML> EMP> EML> EMP> EML> EMP> EML> EOPO EOOO COOO COOO COOO COOO COOO COOO COOO COOO COOO COOO COOO COOO COOO COOO COOO COOO COOO COOO COOO COOO EOOO EOOO EOOO EMP< EML< EMP< EML< EMP< EML< EMP< EML< EMP< EOOO COOO EMOO EML> EMP> EML> EMP> EML> EMP> EML> EMP> EML> EOOO EOOO EOOO EOOO COOO COOO COOO COOO COOO COOO COOO COOO COOO COOO COOO COOO COOO COOO COOO COOO EOOO EOOO EOOO EOOO EOOO EMP< EML< EMP< EML< EMP< EML< EMP< EML< EMP< EML< COOO COOO COOO COOO COOO COOO COOO COOO EML> EML> EMP> EML> EMP> EML> EMP> EML> EMP> EML> EOOO EOOO EOOO EOOO EOOO COOO COOO COOO COOO COOO COOO COOO COOO COOO COOO COOO COOO COOO COOO COOO COOO EOOO EMPO EML< EMP< EML< EMP< EML< EMP< EML< EMP< EMOO COOO EMOO EML> EMP> EML> EMP> EML> EMP> EML> EMP> EML> EOOO COOO COOO COOO COOO COOO COOO COOO COOO COOO COOO COOO COOO COOO COOO COOO COOO COOO COOO COOO COOO COOO COOO COOO COOO EOOO EOOO EMO< EML< EMP< EML< EMP< EML< EMP< EML< EMP< EML< COOO COOO COOO COOO COOO EML> EML> EMP> EML> EMP> EML> EMP> EML> EMP> EML> COO> COOO COOO COOO COOO EOOO EOOO COOO COOO COOO COOO COOO COOO COOO COOO COOO COOO COOO COOO COOO COOO COOO COOO EOOO EMP< EML< EMP< EML< EMP< EML< EMP< EML< EMP< EML<
COOO COOO COOO COOO COOO COOO COOO COOO COOO COOO COOO COOO COOO COOO EOOO COOO COOO COOO COOO COOO COOO COOO COOO COOO COOO COOO COOO COOO COOO COOO COOO COOO COOO COOO COOO COOO COOO COOO COOO COOO COOO COOO COOO COOO COOO COOO EOOO EOOO EOOO EOOO EOOO EOOO COOO HOOO EOOO COOO COOO COOO COOO COOO COOO COOO COOO COOO COOO COOO COOO COOO COOO COOO EOOO EOOO EOOO EOOO EOOO EOOO COOO COOO COOO COOO COOO COOO COOO COOO COOO HOOO COOO COOO COOO COOO COOO COOO COOO COOO EOOO EOOO EOOO EOOO COOO COOO COOO COOO COOO COOO COOO COOO COOO COOO COOO COOO COOO COOO COOO COOO COOO COOO COOO EOOO EOOO EOOO EOOO EOOO EOOO EOOO EOOO COOO COOO COOO COOO COOO COOO COOO EOOO EOOO EOOO EOOO COOO COOO COOO COOO COOO COOO COOO COOO COOO EOOO EOOO EOOO EOOO EOOO EOOO EOOO EOOO EOOO EOOO EOOO EOOO EOOO EOOO EOOO EOOO EOOO COOO COOO COOO COOO COOO COOO COOO COOO COOO COOO EOOO EMO> EOOO EOOO EOOO EOOO EOOO EOOO EOOO EOOO EOOO EOOO EOOO EOOO EOOO EOOO COOO COOO COOO COOO COOO EOOO COOO COOO COOO COOO COOO COOO COOO COOO COOO EOOO EOOO EOOO EOOO EOOO EOOO COOO COOO COOO COOO COOO COOO HOOO HOOO HOOO HOOO HOOO COOO COOO COOO COOO COOO COOO COOO COOO COOO COOO COOO COOO COOO COOO COOO COOO COOO COOO COOO COOO COOO COOO COOO COOO COOO COOO COOO COOO COOO COOO COOO EOOO EOOO EOOO EOOO EOOO COOO COOO COOO COOO COOO COOO COOO COOO EOOO EOOO EOOO EOOO EOOO EOOO EOOO EOOO EOOO COOO COOO COOO COOO COOO COOO COOO COOO COOO COOO COOO COOO COOO EOOO COOO COOO COOO COOO COOO COOO COOO COOO COOO COOO COOO COOO COOO COOO COOO COOO COOO COOO EOOO EOOO EOOO EOOO EOOO EOOO EOOO EOOO EOOO EOOO COOO COOO COOO COOO COOO COOO COOO COOO COOO COOO COOO COOO COOO COOO COOO COOO COOO COOO COOO COOO COOO COOO COOO COOO COOO COOO COOO COOO COOO COOO COOO EOOO EOOO EOOO COOO COOO COOO COOO COOO COOO COOO COOO COOO EOOO EOOO EOOO EOOO EOOO COOO COOO COOO COOO COOO COOO COOO COOO COOO COOO COOO COOO COOO COOO COOO COOO COOO COOO COOO COOO COOO COOO COOO COOO COOO COOO COOO COOO COOO COOO COOO COOO COOO EOOO EOOO EOOO EOOO COOO COOO COOO COOO COOO COOO COOO COOO COOO COOO COOO COOO COOO COOO EOOO EOOO EOOO EOOO COOO COOO COOO COOO COOO COOO COOO EOOO EOOO COOO COOO COOO COOO COOO COOO COOO COOO COOO EOOO EOOO EOOO EOOO EOOO COOO COOO COOO COOO COOO COOO COOO COOO COOO COOO COOO COOO COOO COOO COOO COOO COOO COOO COOO COOO COOO COOO EOOO EOOO EOOO EOOO COOO COOO COOO COOO COOO COOO COOO EOOO EOOO EOOO COOO COOO COOO EOOO COOO COOO COOO COOO COOO COOO COOO COOO COOO COOO COOO COOO COOO COOO COOO COOO COOO COOO COOO COOO COOO COOO COOO COOO COOO COOO COOO COOO EOOO EOOO EOOO EOOO EOOO EOOO COOO COOO COOO EOOO EOOO COOO COOO EOOO EOOO EOOO EOOO EOOO EOOO EOOO EOOO EOOO EOOO COOO COOO COOO COOO COOO COOO COOO COOO COOO COOO COOO COOO COOO COOO COOO COOO COOO COOO COOO EOOO EOOO EOOO EOOO COOO COOO COOO COOO COOO COOO COOO COOO EOOO EOOO EOOO EOOO COOO COOO COOO COOO COOO COOO COOO COOO COOO EOOO EOOO EOOO EOOO EOOO COOO
COOO HOOO HOOO COOO COOO COOO COOO COOO COOO COOO COOO COOO COOO COOO EOOO EOOO EOOO EOOO COOO COOO COOO COOO COOO COOO COOO COOO COOO COOO COOO COOO COOO COOO COOO COOO COOO COOO COOO COOO COOO COOO COOO COOO COOO COOO COOO COOO COOO COOO COOO COOO EOOO EMP> EML> EMP> EML> EMP> EML> EMP> EML> EMP> EOOO COOO COOO EOOO EMO< EMP< EML< EMP< EML< EMP< EML< EMP< EML< EMP< EMO< COOO COOO COOO COOO EOOO EML> EMP> EML> EMP> EML> EMP> EML> EMP> EML> EMP> EOOO EOOO COOO COOO COOO COOO COOO COOO COOO COOO COOO EOOO EOOO EOOO EMP< EML< EMP< EML< EMP< EML< EMP< EML< EMP< EOOO COOO COOO COOO EML> EMP> EML> EMP> EML> EMP> EML> EMP> EML> EOOO EOOO EOOO EOOO EOOO COOO COOO COOO COOO COOO COOO COOO COOO COOO COOO COOO COOO COOO COOO COOO COOO COOO COOO COOO COOO COOO COOO COOO COOO COOO COOO COOO COOO COOO COOO COOO COOO EOOO EOOO EOOO EOOO EOOO EOOO EMP< EML< EMP< EML< EMP< EML< EMP< EML< EMP< COOO COOO COOO COOO EML> EMP> EML> EMP> EML> EMP> EML> EMP> EML> EMOO EOOO EOOO EOOO EOOO EOOO EOOO EOOO EOOO EOOO EOOO EOOO EOOO COOO COOO COOO COOO COOO COOO COOO COOO COOO COOO COOO COOO COOO COOO COOO COOO COOO COOO COOO COOO COOO COOO COOO COOO COOO COOO COOO COOO EOOO EOOO EOOO EOOO EOOO EOOO EOOO EOOO EOOO EMP< EML< EMP< EML< EMP< EML< EMP< EML< EMP< EML< EOOO COOO COOO COOO COOO EMO> EMP> EML> EMP> EML> EMP> EML> EMP> EML> EMPO EOOO EOOO EOOO EOOO EOOO EOOO EOOO EOOO COOO COOO COOO COOO COOO COOO COOO COOO COOO COOO COOO COOO COOO COOO COOO COOO COOO COOO COOO COOO COOO COOO COOO COOO COOO COOO COOO COOO COOO COOO COOO EOOO EOOO EOOO EOOO EOOO EOOO EOOO EML< EMP< EML< EMP< EML< EMP< EML< EMP< EML< EMP< EMO< COOO COOO CMO> EML> EMP> EML> EMP> EML> EMP> EML> EMP> EML> EOOO EOOO EOOO EOOO EOOO EOOO EOOO COOO COOO COOO COOO COOO EOOO EOOO EOOO EOOO EOOO EMP< EML< EMP< EML< EMP< EML< EMP< EML< EMP< EMO< COOO COOO COOO EML> EMP> EML> EMP> EML> EMP> EML> EMP> EML> EOOO EOOO EOOO COOO COOO COOO COOO COOO COOO COOO COOO COOO COOO COOO COOO COOO COOO COOO EOOO EOOO EOOO EMP< EML< EMP< EML< EMP< EML< EMP< EML< EMP< EMO< COOO COOO EML> EML> EMP> EML> EMP> EML> EMP> EML> EMP> EML> EOOO EOOO EOOO EOOO COOO COOO COOO COOO COOO COOO COOO COOO COOO COOO COOO COOO COOO COOO COOO COOO EOOO EOOO EOOO EOOO COOO COOO COOO EOOO EOOO EOOO EOOO EOOO EMP< EML< EMP< EML< EMP< EML< EMP< EML< EMP< EML< COOO COOO EML> EML> EMP> EML> EMP> EML> EMP> EML> EMP> EML> EOOO EOOO EOOO EOOO EOOO COOO COOO COOO COOO COOO COOO COOO COOO COOO COOO COOO COOO EOOO EMPO EML< EMP< EML< EMP< EML< EMP< EML< EMP< EMO< COOO COOO COOO COOO EML> EML> EMP> EML> EMP> EML> EMP> EML> EMP> EML> EOOO COOO COOO COOO EOOO COOO COOO COOO COOO COOO COOO COOO COOO COOO COOO COOO EOOO COOO COOO COOO COOO EOOO EOOO EMP< EML< EMP< EML< EMP< EML< EMP< EML< EMP< EML< COOO COOO EML> EML> EMP> EML> EMP> EML> EMP> EML> EMP> EML> COO> COOO COOO COOO COOO EOOO EOOO COOO COOO COOO COOO COOO COOO COOO COOO COOO COOO COOO COOO EOOO EMP< EML< EMP< EML< EMP< EML< EMP< EML< EMP< EML<
EOOO COOO COOO COOO COOO COOO COOO COOO EMP> EML> EMP> EML> EMP> EML> EMP> EML> EMP> EML> EOOO EOOO EOOO EOOO COOO COOO COOO COOO COOO COOO COOO COOO COOO EOOO EOOO EOOO EMP< EML< EMP< EML< EMP< EML< EMP< EML< EMP< EML< EMP< EMP< EMP< COP< COO< EMP< EMP< EMP< EMP< COOO COOO COOO EML> EML> EMP> EML> EMP> EML> EMP> EML> EMP> EML> EMP> EMP> EMO> EOOO EOOO COOO COOO COOO COOO COOO COOO COOO COOO COOO COOO COOO COOO COOO COOO COOO COOO COOO COOO COOO COOO COOO COOO COOO EOOO EOOO EMP< EML< EML< EMP< EML< EMP< EML< EML< EML< EMP< EML< EMOO EML> EML> EMP> EML> EMP> EML> EMP> EML> EMOO EMLO EMP> EMP> EMP< EMP< EMP< EMP< EMP< EMP< EMP< EML< COOO COOO COOO EML> EMP> EML> EMP> EML> EMP> EML> EMP> EMP< COOO COOO COOO COOO COOO COOO COOO COOO COOO COOO COOO COOO COOO COOO COOO COOO COOO COOO COOO COOO COOO COOO COOO COOO EOOO EOOO EMO< EMP< EMP< EML< EMP< EML< EMP< EML< EMP< EOOO COOO COOO EML> EML> EMP> EML> EMP> EML> EMP> EML> EMP> EMOO EOOO COOO COOO COOO EOOO EOOO EOOO EML< EMP< EML< EMP< EML< EMP< EML< EMP< EML< EOOO COOO COOO COOO EMLO EMP> EML> EMP> EML> EMP> EML> EMP> EML> EMP> EML> EOOO EOOO COOO COOO COOO COOO COOO COOO COOO COOO COOO EOOO EOOO EMP< EML< EMP< EML< EMP< EML< EMP< EML< EMP< EML< COOO EMOO EML> EMP> EML> EMP> EML> EMP> EML> EMP> EMO> EOOO COOO COOO COOO COOO COOO COOO COOO COOO COOO COOO COOO COOO COOO COOO COOO COOO COOO COOO COOO COOO COOO COOO EOOO EMOO EML< EMP< EML< EMP< EML< EMP< EML< EMP< EML< COOO COOO COOO COOO COOO EML> EML> EMP> EML> EMP> EML> EMP> EML> EMP> EML> EOOO EOOO COOO COOO COOO COOO COOO COOO COOO COOO COOO COOO EOOO EOOO EOOO EMO< EML< EMP< EML< EMP< EML< EMP< EML< EMP< EML< COOO COOO COOO COOO EML< EMLO EMP> EML> EMP> EML> EMP> EML> EMP> EML> EML> EOOO EOOO EOOO COOO COOO COOO COOO COOO COOO EOOO EOOO EOOO EML< EMP< EML< EMP< EML< EMP< EML< EMP< EML< EMP< EMP<
EMO> COOO COOO COOO COOO COOO COOO COOO COOO COOO COOO COOO COOO COOO EOOO EOOO EOOO COOO COOO COOO COOO COOO COOO COOO COOO COOO EOOO COOO COOO COOO COOO COOO COOO COOO COOO COOO COOO COOO COOO COOO COOO COOO COOO COOO COOO COOO EMP> EML> EMP> EML> EMP> EML> EMP> EML> EMP> EOOO COOO COOO EOOO EMO< EMP< EML< EMP< EML< EMP< EML< EMP< EML< EMP< EOO< COOO COOO COOO COOO EOOO EML> EMP> EML> EMP> EML> EMP> EML> EMP> EML> EMP> EOOO EOOO COOO COOO COOO COOO COOO COOO COOO COOO EOOO EOOO EOOO EOOO EMP< EML< EMP< EML< EMP< EML< EMP< EML< EMP< EOOO COOO COOO COOO EML> EMP> EML> EMP> EML> EMP> EML> EMP> EML> EMPO EOOO EOOO EOOO COOO COOO COOO COOO COOO COOO COOO COOO COOO COOO COOO COOO COOO COOO COOO COOO COOO COOO COOO COOO COOO COOO COOO COOO COOO COOO COOO COOO COOO COOO COOO COOO COOO COOO EOOO EOOO EOOO EOOO EOOO EOOO EOOO EMP< EML< EMP< EML< EMP< EML< EMP< EML< EMP< EOO< COOO COOO COOO EMP> EMP> EML> EMP> EML> EMP> EML> EMP> EML> EOOO EOOO EOOO EOOO EOOO EOOO EOOO EOOO EOOO COOO COOO COOO COOO COOO COOO COOO COOO COOO COOO COOO COOO COOO COOO COOO COOO COOO COOO COOO COOO COOO EOOO EOOO EOOO EOOO EOOO EOOO EOOO EMO< EML< EMP< EML< EMP< EML< EMP< EML< EMP< EML< EOOO COOO COOO COOO COOO EMOO EML> EMP> EML> EMP> EML> EMP> EML> EMP> EML> EMPO EOOO EOOO EOOO EOOO EOOO EOOO EOOO EOOO EOOO COOO COOO COOO COOO COOO COOO COOO COOO COOO COOO COOO COOO COOO COOO COOO COOO COOO COOO COOO COOO COOO COOO COOO COOO COOO COOO EOOO EOOO EOOO EOOO EOOO EOOO EOOO EML< EMP< EML< EMP< EML< EMP< EML< EML< EML< EMP< EOOO COOO EML> EML> EMP> EML> EMP> EML> EMP> EML> EMP> EML> EOOO EOOO EOOO EOOO EOOO EOOO EOOO COOO COOO COOO COOO COOO COOO COOO COOO COOO EOOO EOOO EOOO EOOO EOOO EOOO EOOO EMP< EML< EMP< EML< EMP< EML< EMP< EML< EMP< EMO< COOO COOO COOO EML> EMP> EML> EMP> EML> EMP> EML> EMP> EML> EOOO EOOO EOOO COOO COOO COOO COOO COOO COOO COOO COOO COOO COOO COOO COOO COOO COOO COOO EOOO EOOO EOOO EMP< EML< EMP< EML< EMP< EML< EMP< EML< EMP< EMO< COOO COOO COOO EML> EML> EMP> EML> EMP> EML> EMP> EML> EMP> EMLO EOOO EOOO EOOO EOOO COOO COOO COOO COOO COOO COOO COOO COOO COOO COOO COOO COOO COOO COOO COOO COOO EOOO EOOO EOOO EOOO EOOO EMP< EML< EMP< EML< EMP< EML< EMP< EML< EMP< EML< COOO COOO EML> EML> EMP> EML> EMP> EML> EMP> EML> EMP> EML> EOOO EOOO EOOO EOOO EOOO COOO COOO COOO COOO COOO COOO COOO COOO COOO COOO COOO COOO COOO COOO COOO COOO COOO EOOO EMPO EML< EMP< EML< EMP< EML< EMP< EML< EMP< EML< COOO COOO COOO COOO COOO COOO EML> EML> EMP> EML> EMP> EML> EMP> EML> EMP> EML> EOOO COOO COOO COOO COOO COOO COOO COOO COOO COOO COOO COOO COOO COOO COOO COOO EOOO EOOO EMP< EML< EMP< EML< EMP< EML< EMP< EML< EMP< EML< COOO COOO COOO COOO COOO COOO EML> EML> EMP> EML> EMP> EML> EMP> EML> EMP> EML> COO> COOO COOO COOO COOO EOOO EOOO COOO COOO COOO COOO COOO COOO COOO COOO COOO COOO COOO COOO COOO COOO EOOO EMP< EML< EMP< EML< EMP< EML< EMP< EML< EMP> EML>
HOOO COOO COOO HOOO HOOO HOOO HOOO HOOO HOOO HOOO HOOO HOOO HOOO HOOO HOOO HOOO COOO COOO COOO EOOO EMP> EML> EMP> EML> EMP> EML> EMP> EML> EMO> EOOO EOOO EOOO EOOO COOO COOO COOO COOO COOO COOO COOO EOOO EOOO EOOO EOOO EMOO EMP< EML< EMP< EML< EMP< EML< EMP< EML< EOOO COOO COOO COOO COOO EMP> EMP> EML> EMP> EML> EMP> EML> EMP> EML> EMPO EOOO EOOO EOOO EOOO EOOO EOOO COOO COOO COOO COOO EOOO EOOO EOOO EOOO EOOO EML< EMP< EML< EMP< EML< EMP< EML< EMP< EML< EMPO COOO COOO COOO COOO EMP> EMP> EML> EMP> EML> EMP> EML> EMP> EML> EMP> EOOO EOOO EOOO EOOO EOOO EOOO EOOO EOOO EOOO COOO COOO COOO COOO COOO COOO COOO COOO EOOO EOOO EOOO EOOO EOOO EOOO EOOO EML< EMP< EML< EMP< EML< EMP< EML< EMP< EML< EMP< EML< COOO COOO COOO EML> EMP> EML> EMP> EML> EMP> EML> EMP> EML> EMP> EML> EMP> EOOO EOOO EOOO EOOO COOO COOO COOO COOO COOO COOO COOO COOO COOO EOOO EOOO EOOO EOOO EOOO EOOO COOO COOO COOO COOO EOOO EOOO EMP< EMP< EML< EMP< EML< EMP< EML< EMP< EML< EMP< EML< EMP< EOOO COOO COOO EOOO EMP> EMP> EML> EMP> EML> EMP> EML> EMP> EML> EMP> EML> EOOO EOOO COOO COOO COOO COOO COOO COOO EOOO COOO EOOO COOO COOO COOO COOO EMOO EML< EMP< EML< EMP< EML< EMP< EML< EMP< EML< EMP< EMO< COOO COOO EMO> EML> EMP> EML> EMP> EML> EMP> EML> EMP> EML> EMP> EMOO EOOO COOO COOO COOO EOOO EOOO EOOO EMP< EML< EMP< EML< EMP< EML< EMP< EML< EMP< EMLO
COOO COOO COOO COOO COOO EMPO EML> EMP> EML> EMP> EML> EMP> EML> EMP> EML> EMO> EOOO EOOO EOOO EOOO COOO COOO COOO COOO COOO COOO COOO COOO COOO COOO EOOO EOOO EMOO EMP< EML< EMP< EML< EMP< EML< EML< EML< EMP< EML< COOO EOOO EOOO COOO COOO EMLO EML> EMP> EML> EMP> EML> EMP> EML> EMP> EML> EMP> EMP> EML> EOOO EOOO COOO COOO COOO COOO COOO COOO COOO COOO COOO COOO COOO COOO COOO COOO COOO COOO COOO COOO COOO COOO COOO COOO COOO COOO COOO EOOO EOOO EMP< EMP< EML< EMP< EML< EMP< EML< EML< EML< EMP< EML< COOO EMP> EML> EMP> EML> EMP> EML> EMP> EML> EML> EMP> EMP< EMP< EMP< EMP< EMP< EML< EMP< EML< COOO COOO COOO EML> EMP> EML> EMP> EML> EMP> EML> EMP> EMP< COOO COOO COOO COOO COOO COOO COOO COOO COOO COOO COOO COOO COOO COOO COOO COOO COOO COOO COOO COOO COOO COOO COOO COOO COOO COOO COOO COOO COOO EOOO EMP< EMP< EMP< EML< EMP< EML< EMP< EML< EMP< EMOO COOO EML> EML> EMP> EML> EMP> EML> EMP> EML> EMP> EML> EOOO EOOO COOO EOOO EOOO EOOO EOO< EML< EMP< EML< EMP< EML< EMP< EML< EMP< EML< COOO COOO COOO COOO COOO EML> EMP> EML> EMP> EML> EMP> EML> EMP> EML> EMP> EML> EOOO EOOO COOO COOO COOO COOO COOO COOO COOO COOO COOO COOO COOO EOOO EOOO EMP< EMP< EMP< EML< EMP< EML< EMP< EML< EMP< EML< COOO EMOO EML> EMP> EML> EMP> EML> EMP> EML> EMP> EMO> EOOO COOO COOO COOO COOO COOO COOO COOO COOO COOO COOO COOO COOO COOO COOO COOO COOO COOO COOO COOO COOO COOO COOO COOO COOO EOOO EOO< EML< EMP< EML< EMP< EML< EMP< EML< EMP< EML< COOO COOO COOO COOO COOO COOO COOO COOO COOO COOO COOO EML> EML> EMP> EML> EMP> EML> EMP> EML> EMP> EMOO EOOO EOOO COOO COOO COOO COOO COOO COOO COOO COOO COOO COOO COOO COOO EOOO EOOO EOOO EMO< EML< EMP< EML< EMP< EML< EMP< EML< EMP< EML< COOO COOO COOO COOO CMOO CMOO EML> EML> EMP> EML> EMP> EML> EMP> EML> EMP> EOOO EOOO EOOO COOO COOO COOO COOO COOO COOO COOO COOO COOO COOO EOOO EOOO EOOO EOOO EMO< EMP< EML< EMP< EML< EMP< EML< EMP< EML< EMP< EMP<
EOOO COOO COOO COOO COOO HOOO HOOO HOOO HOOO HOOO HOOO HOOO EOOO EMP> EML> EMP> EML> EMP> EML> EMP> EML> EMP> EML> EML> EOOO EOOO EOOO EOOO COOO COOO COOO COOO COOO COOO COOO COOO COOO COOO COOO COOO COOO EOOO EOOO EOOO EML< EML< EMP< EML< EMP< EML< EMP< EML< EMP< EML< EMP< EMO< COOO COOO COOO EML> EMP> EML> EMP> EML> EMP> EML> EMP> EML> EMP> COOO COOO COOO COOO COOO COOO COOO COOO COOO COOO COOO COOO COOO COOO EMP< EML< EMP< EML< EMP< EMP< EML< EMP< EML< EMP< EML< EMP< EML< COOO COOO COOO EMP> EML> EMP> EML> EMP> EML> EMP> EMP> COO< EML< EMP< EML< EMP< EML< EMP< EOO< COO< COO< COOO COOO EML> EML> EMP> EML< EMP> EML< EMP> EML> EMP> EMP< EOOO EOOO EOOO COOO COOO COOO COOO COOO COOO COOO COOO COOO COOO COOO COOO COOO COOO COOO COOO COOO COOO COOO COOO COOO COOO COOO COOO COOO COOO COOO COOO COOO COOO COOO EOOO EOOO EMLO EMP< EML< EMP< EML< EMP< EML< EMP< COO< COOO COOO COOO COOO COOO EMP> EML> EMP> EML> EMP> EML> EMP> EML> EMPO EMPO EOOO EOOO COOO COOO EOOO EOOO EMPO EML< EMP< EML< EMP< EML< EMP< EML< EMP< EML< EOOO COOO COOO COOO EMLO EMP> EML> EMP> EML> EMP> EML> EMP> EML> EMP> EML> EOOO COOO COOO COOO COOO COOO COOO COOO COOO COOO COOO COOO COOO COOO COOO EOOO EOOO EMP< EML< EMP< EML< EMP< EML< EMP< EML< EMP< EML< COOO EMOO EML> EMP> EML> EMP> EML> EMP> EML> EMP> EML> EOOO EOOO COOO COOO COOO COOO COOO COOO COOO COOO COOO COOO COOO COOO COOO COOO COOO COOO COOO COOO COOO COOO COOO COOO COOO COOO COOO COOO COOO EOOO EML< EML< EMP< EML< EMP< EML< EMP< EML< EMP< EMO< COOO COOO COOO EML> EMP> EML> EMP> EML> EMP> EML> EMP> EML> EOOO EOOO EOOO COOO COOO COOO COOO COOO COOO COOO COOO COOO COOO COOO EOOO EOOO EOOO EMP< EML< EMP< EML< EMP< EML< EMP< EML< EMP< EML< COOO COOO EML> EML> EMP> EML> EMP> EML> EMP> EML> EMP> EML> EOOO EOOO COOO COOO COOO COOO COOO COOO COOO COOO COOO COOO COOO COOO EOOO EOOO EOOO EML< EMP< EML< EMP< EML< EMP< EML< EMP< EML<
EMP< EMP> EMP> EMP> EMP> EMP> EMP> EMP> EMP> EMP> EMP> EML> EMP> EML> EMOO EOOO COOO COOO COOO COOO EOO< EML< EMP< EMP< EML< EMP< EML< EMP< EML< EMP< EML< EMP< EMOO EOOO COOO COOO COOO COOO EMOO EMP< EML> EMP< EML> EMP> EML> EMP> EMO< EMP< EMP< EML< EMP< EML< EMP< EML< EMP< EML< EMP< EML> EML> EMP> EML> EMP> EML> EMP> COOO COOO COOO COOO COOO COOO COOO COOO COOO COOO COOO COOO EMO< EML< EMP< EML< EML< EML< EMO< EOO< EOOO COOO EML> EML> EMP> EML> EMP> EML> EMP> EML> EMP> EML> EOOO COOO COOO COOO COOO COOO COOO COOO COOO COOO COOO EOOO EMP< EML< EMP< EML< EMP< EML< EMP< EML< EMP< EMO< COOO EML> EML> EMP> EML> EMP> EML> EMP> EML> EMP> EOOO EOOO EOOO COOO COOO COOO COOO COOO COOO COOO COOO COOO EOOO EOOO EOOO EML< EMP< EML< EMP< EML< EMP< EML< EMP< EML< COOO EMLO EML> EMP> EML> EMP> EML> EMP> EML> EMP> EMOO EOOO EOOO COOO COOO COOO COOO COOO COOO COOO COOO COOO COOO COOO COOO COOO COOO COOO COOO COOO COOO COOO COOO COOO COOO EOOO EOOO EOOO EMO< EML< EMP< EML< EMP< EML< EMP< EML< EMP< EMOO COOO COOO EML> EMP> EML> EMP> EML> EMP> EML> EMP> EMO> EOOO EOOO COOO COOO COOO COOO COOO COOO EOOO EOOO EOOO EML< EMP< EML< EMP< EML< EMP< EML< EMP< EOOO COOO COOO EML> EML> EMP> EML> EMP> EML> EMP> EML> EMP> EMO> EOOO EOOO COOO COOO COOO COOO COOO EOOO EOO< EML< EMP< EML< EMP< EML< EML< EML< EMP< EML<
COOO HOOO HOOO HOOO HOOO HOOO HOOO HOOO HOOO HOOO HOOO HOOO HOOO COOO HOOO HOOO HOOO HOOO HOOO HOOO HOOO HOOO HOOO HOOO HOOO HOOO HOOO HOOO HOOO HOOO HOOO HOOO HOOO HOOO HOOO HOOO COOO CML> EMP> EML> EMP> EML> EMP> EML> EMP> EML> EMP> EOOO EOOO COOO COOO COOO COOO COOO COOO COOO COOO COOO COOO COOO EOOO EOOO EOO< EMP< EML< EMP< EML< EMP< EML< EMP< EML< EMP< EML< EML< CML< CMOO HOOO HOOO HOOO HOOO HOOO HOOO HOOO HOOO HOOO HOOO HOOO HOOO HOOO HOOO HOOO HOOO HOOO HOOO HOOO HOOO HOOO HOOO HOOO HOOO HOOO HOOO HOOO HOOO HOOO HOOO HOOO HOOO HOOO HOOO HOOO HOOO HOOO HOOO HOOO HOOO HOOO HOOO HOOO HOOO HOOO HOOO HOOO HOOO HOOO HOOO HOOO HOOO HOOO HOOO HOOO HOOO HOOO HOOO HOOO HOOO HOOO HOOO HOOO HOOO HOOO HOOO HOOO HOOO COOO COOO COOO COOO HOOO HOOO HOOO HOOO HOOO HOOO HOOO HOOO HOOO HOOO HOOO HOOO HOOO HOOO HOOO HOOO HOOO HOOO HOOO HOOO HOOO HOOO HOOO HOOO HOOO HOOO HOOO HOOO HOOO HOOO HOOO HOOO HOOO HOOO HOOO HOOO COOO COOO COOO COOO COOO COOO COOO COOO COOO COOO COOO COOO COOO COOO COOO COOO COOO COOO COOO COOO COOO COOO HOOO HOOO HOOO HOOO HOOO HOOO HOOO HOOO HOOO HOOO COOO COOO HOOO HOOO HOOO HOOO HOOO HOOO HOOO HOOO HOOO HOOO HOOO HOOO HOOO HOOO HOOO HOOO HOOO HOOO HOOO HOOO HOOO HOOO HOOO COOO CML> EMP> EML> EMP> EML> EMP> EML> EMP> EML> EMP> EOOO EOOO COOO COOO COOO COOO COOO COOO COOO COOO COOO COOO COOO COOO COOO COOO COOO COOO COOO COOO COOO COOO COOO COOO EOOO EOOO EMO< EMP< EML< EMP< EML< EMP< EML< EMP< EML< EMP< EML< EML< CMOO COOO COOO HOOO HOOO HOOO HOOO HOOO HOOO HOOO HOOO HOOO HOOO HOOO HOOO HOOO HOOO HOOO HOOO HOOO HOOO HOOO HOOO HOOO HOOO HOOO HOOO HOOO HOOO HOOO HOOO HOOO HOOO HOOO HOOO HOOO HOOO HOOO HOOO HOOO HOOO HOOO HOOO HOOO HOOO HOOO HOOO HOOO HOOO HOOO HOOO HOOO HOOO HOOO HOOO HOOO HOOO HOOO HOOO HOOO HOOO HOOO HOOO HOOO HOOO HOOO HOOO HOOO HOOO HOOO HOOO COOO COOO COOO COOO HOOO HOOO HOOO HOOO HOOO HOOO HOOO HOOO HOOO HOOO HOOO HOOO HOOO HOOO HOOO HOOO HOOO HOOO HOOO HOOO HOOO HOOO HOOO HOOO HOOO HOOO HOOO HOOO HOOO HOOO HOOO HOOO HOOO HOOO HOOO HOOO COOO COOO COOO COOO COOO COOO COOO COOO COOO COOO HOOO HOOO HOOO HOOO HOOO HOOO COOO COOO COOO COOO COOO COOO COOO HOOO
HOOO HOOO COOO COOO COOO COOO HOOO HOOO HOOO HOOO HOOO HOOO HOOO COOO COOO COOO COOO HOOO HOOO HOOO HOOO HOOO HOOO HOOO HOOO HOOO HOOO HOOO HOOO COOO HMOO EML> EMP> EML> EMP> EML> EMP> EML> EOOO COOO COOO COOO COOO COOO COOO COOO COOO COOO EOOO EML< EMP< EML< EMP< EML< EMP> EML< EMP< EML< EMP< COOO COOO EOOO EMOO EMP< EML> EMP> EML< EMP> EML> EMP> EML> EMP> EMO> COOO COOO COOO COOO COOO COOO COOO COOO EOOO EOOO EMP< EML< EMP> EMP< EML< EMP< EML< EMP< EML< EMP< EML< EMP< EML> EML> EMP> EML> EMP> EML> EMP> EML> CMO< EMLO EMP< EML< EMP< EMP< EML< EMO< EMO< COPO COOO COOO CMOO COOO CMLO CMLO EMLO EML> EML> EML> EMP> EML> EMP> EMP> EMP> EML> EOO> EOOO COOO COOO COOO COOO COOO COOO COOO COOO COOO COOO EOOO EMOO EMP< EMP< EML< EMP< EML< EMP< EML< CMO< CMO< EMLO EML> EML> EML> EMP> EML> EMP> EMP> EMP> EML> EMPO COOO COOO COOO COOO COOO COOO COOO COOO COOO COOO COOO COOO COOO COOO HOOO COOO COOO EOOO COOO COOO COOO COOO EOOO EML< EMP< EML< EMP< EML< EMP< EML< EMP< EML< COOO COOO COOO EML> EML> EML> EML> EMP> EML> EMP> EML> EMP> EOOO EOOO COOO COOO COOO COOO COOO COOO COOO COOO COOO COOO EOOO EMLO EML> EMP< EML< EMP< EML< EMP< EML< EMP< EML< EOOO COOO COOO COOO COOO EML> EML> EMP> EML> EMP> EML> EMP> EML> EMP> EOO> EOOO EOOO COOO COOO COOO COOO COOO COOO COOO EOOO EOOO EOOO EOOO EOOO EOOO COOO COOO COOO COOO COOO COOO COOO COOO COOO COOO COOO COOO COOO COOO COOO COOO COOO COOO COOO COOO COOO EOOO EML< EMP< EML< EMP< EML< EMP< EML< EMP< EOOO COOO COOO COOO EOOO EMP> EML> EMP> EML> EMP> EML> EMP> EML> EMP> EOOO EOOO COOO COOO COOO COOO COOO COOO COOO COOO COOO COOO COOO COOO COOO EOOO EOOO EOOO EOOO EML< EMP< EML< EMP< EML< EMP< EML< EMP< EML< EMO< COOO COOO COOO COOO EML> EMP> EML> EMP> EML> EMP> EML> EMP> EML> EMP> EOOO EOOO COOO COOO COOO COOO COOO COOO EOOO EMOO EMP< EML< EMP< EML< EMP< EML< EMP< EML< EMP< EML< CMOO COO>
COOO COOO COOO COOO COOO COOO EOOO EOOO EOOO EOOO EOOO COOO COOO COOO COOO COOO COOO COOO COOO COOO COOO COOO COOO COOO COOO COOO COOO COOO HOOO HOOO HOOO HOOO HOOO HOOO COOO COOO COOO COOO COOO COOO COOO COOO COOO COOO COOO COOO COOO EOOO EOOO EOOO EOOO EOOO EOOO COOO COOO COOO COOO EOOO EOOO EOOO EOOO EOOO COOO COOO COOO COOO COOO COOO COOO COOO COOO COOO COOO COOO COOO COOO COOO COOO COOO COOO COOO COOO HOOO HOOO HOOO HOOO HOOO HOOO HOOO HOOO HOOO HOOO HOOO COOO COOO COOO COOO COOO COOO COOO COOO EOOO EOOO EOOO EOOO COOO COOO COOO HOOO COOO HOOO COOO HOOO HOOO HOOO HOOO HOOO HOOO HOOO HOOO HOOO COOO COOO COOO COOO COOO COOO EOOO COOO COOO COOO COOO HOOO HOOO HOOO HOOO HOOO HOOO HOOO HOOO COOO COOO COOO COOO COOO COOO COOO COOO COOO COOO COOO COOO COOO COOO COOO COOO COOO COOO COOO COOO EOOO EOOO COOO COOO COOO COOO COOO COOO COOO COOO COOO COOO COOO EOOO EOOO EOOO EOOO COOO COOO COOO COOO COOO COOO COOO COOO EOOO EOOO EOOO EOOO EOOO COOO COOO COOO COOO COOO COOO EOOO EOOO EOOO EOOO COOO COOO COOO COOO COOO COOO COOO COOO COOO COOO COOO COOO COOO COOO COOO COOO COOO COOO COOO COOO COOO HOOO HOOO HOOO HOOO HOOO HOOO HOOO HOOO HOOO HOOO HOOO HOOO HOOO COOO COOO COOO COOO COOO COOO EOOO EOOO EOOO COOO COOO COOO COOO COOO COOO COOO COOO COOO COOO COOO COOO COOO HOOO HOOO HOOO HOOO COOO COOO COOO COOO COOO COOO COOO COOO COOO COOO COOO COOO
COOO COOO COOO COOO COOO COOO COOO COOO COOO COOO COOO HOOO HOOO HOOO HOOO HOOO HOOO HOOO HOOO HOOO HOOO HOOO COOO COOO COOO COOO COOO COOO COOO EOOO COOO COOO COOO HOOO HOOO HOOO HOOO HOOO HOOO HOOO HOOO HOOO HOOO COOO COOO COOO COOO COOO EOOO EOOO EOOO EOOO COOO COOO COOO COOO COOO HOOO HOOO HOOO HOOO HOOO HOOO HOOO HOOO HOOO HOOO HOOO COOO COOO COOO COOO EOOO EOOO EOOO COOO COOO HOOO HOOO HOOO HOOO HOOO HOOO HOOO HOOO COOO COOO COOO EOOO EOOO EOOO EOOO EOOO COOO COOO COOO COOO COOO COOO COOO HOOO HOOO HOOO HOOO HOOO HOOO COOO COOO COOO EOOO EOOO EOOO EOOO EOOO EOOO COOO COOO COOO COOO COOO HOOO HOOO HOOO HOOO HOOO HOOO HOOO HOOO HOOO HOOO HOOO HOOO HOOO COOO COOO COOO COOO EOOO EOOO EOOO COOO COOO COOO COOO COOO COOO COOO COOO COOO COOO COOO HOOO HOOO HOOO HOOO COOO COOO HOOO HOOO HOOO HOOO HOOO HOOO HOOO COOO COOO COOO COOO COOO COOO HOOO HOOO HOOO HOOO HOOO HOOO HOOO HOOO HOOO HOOO HOOO COOO COOO EOOO EOOO EOOO EOOO EOOO EOOO COOO COOO COOO COOO COOO COOO COOO COOO COOO COOO COOO COOO COOO COOO COOO COOO EOOO EOOO EOOO EOOO EOOO COOO COOO COOO COOO COOO COOO COOO HOOO HOOO HOOO HOOO HOOO HOOO HOOO HOOO HOOO HOOO HOOO EOOO EOOO EOOO COOO COOO COOO COOO COOO COOO COOO COOO COOO COOO HOOO HOOO HOOO HOOO HOOO HOOO HOOO HOOO HOOO HOOO HOOO HOOO HOOO HOOO HOOO HOOO HOOO HOOO COOO COOO COOO COOO COOO COOO COOO COOO
COOO COOO COOO COOO COOO COOO COOO COOO COOO COOO HOOO HOOO HOOO HOOO HOOO HOOO HOOO HOOO HOOO HOOO HOOO HOOO HOOO HOOO HOOO HOOO COOO COOO COOO HOOO HOOO HOOO HOOO HOOO HOOO HOOO HOOO COOO COOO COOO HOOO HOOO HOOO HOOO HOOO HOOO HOOO HOOO COOO COOO COOO COOO COOO COOO COOO HOOO HOOO HOOO HOOO HOOO HOOO HOOO HOOO HOOO HOOO HOOO HOOO COOO COOO COOO COOO COOO COOO COOO COOO COOO COOO COOO COOO HOOO HOOO COOO COOO COOO COOO COOO
COOO COOO COOO COOO COOO COOO COOO EOOO EOOO EOOO EOOO COOO COOO COOO COOO COOO COOO COOO COOO COOO EOOO EOOO EOOO EOOO EOOO COOO COOO COOO COOO COOO COOO COOO COOO COOO COOO COOO COOO COOO COOO COOO COOO COOO COOO COOO COOO COOO COOO COOO EOOO EOOO EOOO EOOO EOOO EOOO COOO COOO COOO COOO COOO EOOO EOOO EOOO EOOO EOOO COOO COOO COOO COOO COOO COOO COOO COOO COOO COOO COOO COOO COOO COOO COOO EOOO EOOO EOOO COOO COOO COOO COOO COOO COOO COOO COOO COOO COOO COOO COOO COOO COOO COOO COOO
HOOO HOOO HOOO HOOO HOOO HOOO HOOO HOOO HOOO HOOO HOOO HOOO HOOO HOOO HOOO HOOO HOOO COOO HOOO HOOO HOOO HOOO HOOO HOOO HOOO HOOO HOOO COOO COOO COOO COOO COOO COOO EOOO EOOO COOO COOO COOO COOO COOO COOO COOO COOO EOOO COOO COOO COOO COOO COOO COOO COOO COOO COOO COOO COOO COOO HOOO HOOO HOOO HOOO HOOO HOOO HOOO HOOO HOOO HOOO HOOO HOOO HOOO COOO COOO COOO EOOO EOOO EOOO COOO COOO COOO COOO COOO COOO COOO HOOO HOOO HOOO HOOO HOOO HOOO HOOO HOOO HOOO HOOO HOOO HOOO HOOO HOOO HOOO HOOO HOOO HOOO COOO COOO COOO COOO COOO COOO COOO COOO COOO COOO COOO COOO COOO COOO EOOO EOOO EOOO EOOO EOOO EOOO COOO COOO COOO HOOO HOOO HOOO HOOO HOOO HOOO HOOO HOOO HOOO HOOO COOO COOO COOO COOO EOOO EOOO EOOO EOOO EOOO EOOO COOO COOO HOOO HOOO HOOO HOOO HOOO HOOO HOOO HOOO HOOO HOOO HOOO COOO HOOO HOOO HOOO HOOO HOOO HOOO HOOO HOOO HOOO COOO COOO COOO COOO EOOO EOOO EOOO EOOO EOOO EOOO COOO COOO COOO HOOO HOOO HOOO HOOO HOOO HOOO HOOO HOOO HOOO HOOO HOOO HOOO HOOO HOOO COOO COOO COOO COOO COOO COOO COOO COOO COOO COOO HOOO HOOO COOO COOO COOO HOOO HOOO HOOO HOOO HOOO HOOO HOOO HOOO HOOO HOOO HOOO HOOO HOOO HOOO HOOO HOOO HOOO HOOO HOOO HOOO HOOO HOOO COOO EOOO EOOO COOO HOOO COOO COOO COOO COOO HOOO HOOO HOOO HOOO HOOO HOOO HOOO HOOO HOOO HOOO HOOO COOO COOO COOO COOO COOO COOO COOO COOO COOO COOO COOO COOO COOO COOO COOO EOOO EOOO EOOO EOOO EOOO COOO COOO COOO COOO HOOO HOOO HOOO HOOO HOOO HOOO HOOO HOOO HOOO HOOO HOOO HOOO COOO COOO COOO COOO EOOO EOOO EOOO EOOO COOO COOO HOOO HOOO HOOO HOOO HOOO HOOO HOOO HOOO HOOO COOO COOO COOO COOO EOOO EOOO EOOO EOOO EOOO COOO COOO COOO COOO HOOO HOOO HOOO HOOO HOOO HOOO HOOO HOOO HOOO COOO COOO COOO COOO COOO COOO COOO COOO COOO COOO EOOO EOOO EOOO EOOO COOO COOO COOO COOO COOO HOOO HOOO HOOO HOOO HOOO HOOO HOOO COOO COOO COOO COOO EOOO EOOO COOO COOO COOO COOO COOO COOO HOOO HOOO HOOO HOOO HOOO HOOO HOOO COOO COOO COOO COOO COOO COOO COOO COOO COOO COOO COOO COOO COOO HOOO HOOO HOOO HOOO HOOO HOOO HOOO HOOO HOOO HOOO HOOO COOO COOO COOO COOO EOOO EOOO EOOO EOOO EOOO EOOO COOO COOO COOO COOO COOO COOO COOO COOO COOO COOO COOO COOO COOO COOO COOO COOO EOOO EOOO EOOO COOO COOO COOO COOO COOO COOO COOO COOO COOO EOOO COOO HOOO HOOO HOOO HOOO HOOO HOOO HOOO HOOO HOOO HOOO HOOO HOOO HOOO HOOO HOOO HOOO HOOO COOO COOO COOO COOO COOO EOOO EOOO EOOO EOOO COOO COOO COOO COOO COOO COOO COOO COOO COOO COOO COOO COOO COOO COOO COOO COOO COOO COOO COOO COOO COOO COOO COOO COOO HOOO HOOO HOOO HOOO HOOO HOOO HOOO HOOO HOOO HOOO HOOO HOOO HOOO HOOO COOO COOO COOO COOO HOOO HOOO HOOO HOOO HOOO HOOO HOOO HOOO HOOO HOOO COOO HOOO HOOO HOOO HOOO HOOO HOOO HOOO HOOO HOOO HOOO HOOO HOOO HOOO HOOO HOOO HOOO HOOO HOOO HOOO COOO COOO HOOO HOOO HOOO HOOO HOOO HOOO HOOO HOOO HOOO HOOO HOOO HOOO HOOO HOOO HOOO HOOO HOOO HOOO HOOO COOO COOO COOO COOO COOO COOO COOO COOO COOO COOO COOO COOO HOOO HOOO HOOO HOOO HOOO HOOO HOOO HOOO HOOO HOOO HOOO HOOO HOOO HOOO COOO COOO COOO COOO COOO HOOO HOOO HOOO HOOO HOOO HOOO HOOO HOOO HOOO HOOO HOOO HOOO HOOO HOOO HOOO HOOO HOOO HOOO HOOO HOOO HOOO HOOO HOOO HOOO HOOO HOOO HOOO HOOO HOOO HOOO HOOO HOOO COOO COOO COOO COOO COOO COOO COOO COOO COOO COOO COOO COOO COOO COOO COOO COOO COOO
COOO COOO COOO COOO COOO COOO COOO COOO COOO COOO COOO COOO HOOO HOOO HOOO HOOO HOOO HOOO HOOO HOOO HOOO HOOO HOOO HOOO COOO COOO COOO COOO COOO COOO COOO COOO COOO COOO COOO COOO COOO COOO COOO COOO COOO COOO COOO COOO COOO COOO COOO COOO COOO COOO COOO COOO EOOO COOO EOOO EOOO EOOO COOO COOO COOO COOO COOO COOO COOO COOO COOO COOO COOO COOO EOOO COOO COOO COOO COOO COOO COOO COOO COOO EOOO EOOO EOOO COOO COOO COOO COOO COOO COOO COOO COOO COOO COOO COOO COOO COOO COOO COOO
COOO COOO COOO COOO COOO COOO COOO COOO COOO COOO COOO HOOO HOOO HOOO HOOO HOOO HOOO HOOO HOOO HOOO HOOO HOOO HOOO HOOO HOOO HOOO HOOO HOOO HOOO HOOO COOO COOO COOO COOO COOO COOO HOOO HOOO HOOO HOOO HOOO HOOO HOOO HOOO HOOO HOOO HOOO HOOO HOOO HOOO HOOO HOOO HOOO HOOO HOOO HOOO HOOO HOOO HOOO HOOO HOOO HOOO HOOO COOO HOOO HOOO HOOO HOOO HOOO HOOO HOOO HOOO HOOO HOOO HOOO HOOO HOOO HOOO HOOO HOOO HOOO HOOO HOOO HOOO HOOO HOOO HOOO COOO COOO COOO COOO COOO COOO HOOO HOOO HOOO HOOO HOOO HOOO HOOO HOOO HOOO HOOO HOOO HOOO HOOO HOOO HOOO HOOO HOOO HOOO HOOO HOOO HOOO HOOO HOOO COOO
COOO HOOO HOOO COOO COOO HOOO HOOO HOOO HOOO HOOO HOOO COOO COOO COOO COOO COOO COOO COOO COOO COOO COOO COOO COOO COOO COOO HOOO HOOO HOOO HOOO HOOO HOOO HOOO HOOO HOOO HOOO HOOO HOOO HOOO HOOO COOO COOO HOOO EOOO EOOO EOOO COOO COOO COOO COOO COOO COOO COOO COOO COOO COOO COOO COOO COOO COOO COOO COOO COOO COOO COOO COOO COOO COOO COOO COOO COOO COOO COOO COOO HOOO HOOO HOOO HOOO HOOO HOOO HOOO COOO COOO COOO HOOO HOOO HOOO HOOO HOOO COOO COOO COOO COOO COOO COOO COOO COOO HOOO HOOO HOOO HOOO HOOO HOOO HOOO HOOO HOOO HOOO HOOO HOOO HOOO HOOO HOOO HOOO HOOO HOOO HOOO HOOO HOOO COOO COOO COOO COOO COOO COOO HOOO HOOO HOOO HOOO HOOO HOOO HOOO HOOO HOOO HOOO HOOO COOO COOO HOOO HOOO HOOO HOOO HOOO HOOO HOOO HOOO HOOO HOOO HOOO HOOO HOOO HOOO COOO COOO COOO COOO COOO COOO COOO COOO COOO HOOO HOOO HOOO COOO COOO COOO COOO COOO HOOO HOOO HOOO HOOO HOOO HOOO HOOO HOOO HOOO HOOO HOOO HOOO HOOO HOOO HOOO HOOO HOOO HOOO HOOO HOOO HOOO HOOO HOOO HOOO HOOO HOOO HOOO HOOO HOOO HOOO HOOO HOOO HOOO HOOO HOOO HOOO HOOO HOOO HOOO COOO COOO COOO EOOO EOOO COOO COOO COOO COOO COOO COOO COOO COOO COOO COOO COOO COOO COOO COOO COOO COOO COOO HOOO HOOO HOOO COOO COOO COOO COOO COOO COOO COOO COOO COOO COOO COOO EOOO EOOO COOO COOO COOO COOO COOO COOO COOO COOO HOOO COOO COOO COOO COOO COOO COOO COOO COOO COOO COOO COOO HOOO HOOO HOOO HOOO HOOO HOOO HOOO COOO HOOO HOOO HOOO HOOO HOOO HOOO HOOO HOOO HOOO HOOO HOOO HOOO HOOO HOOO HOOO COOO HOOO HOOO COOO COOO HOOO HOOO HOOO HOOO HOOO HOOO HOOO HOOO EOOO EOOO EOOO COOO COOO COOO COOO COOO COOO COOO COOO COOO COOO COOO COOO COOO COOO COOO COOO COOO HOOO HOOO HOOO HOOO HOOO HOOO HOOO HOOO HOOO HOOO HOOO HOOO COOO COOO COOO COOO EOOO EOOO EOOO EOOO COOO COOO COOO COOO COOO HOOO HOOO HOOO HOOO HOOO HOOO HOOO HOOO HOOO HOOO HOOO COOO COOO COOO COOO COOO COOO EOOO COOO COOO COOO COOO COOO COOO COOO COOO COOO COOO COOO COOO COOO COOO COOO COOO COOO COOO COOO COOO COOO COOO EOOO EOOO EOOO EOOO EOOO COOO COOO COOO COOO COOO COOO HOOO HOOO HOOO HOOO HOOO HOOO HOOO COOO COOO HOOO HOOO HOOO HOOO HOOO HOOO HOOO HOOO HOOO HOOO HOOO HOOO HOOO HOOO HOOO COOO COOO COOO COOO COOO COOO COOO HOOO HOOO HOOO HOOO HOOO HOOO HOOO HOOO HOOO HOOO HOOO HOOO COOO COOO COOO COOO HOOO HOOO EOOO EOOO EOOO HOOO HOOO HOOO HOOO HOOO HOOO HOOO COOO COOO COOO COOO COOO COOO COOO COOO COOO COOO COOO COOO COOO COOO COOO COOO COOO COOO COOO COOO COOO COOO COOO COOO COOO HOOO HOOO HOOO HOOO HOOO HOOO HOOO HOOO HOOO HOOO HOOO HOOO HOOO HOOO HOOO HOOO COOO COOO COOO
COOO COOO COOO HOOO HOOO HOOO HOOO HOOO HOOO HOOO HOOO HOOO HOOO HOOO HOOO HOOO HOOO HOOO HOOO HOOO HOOO HOOO HOOO HOOO HOOO HOOO HOOO HOOO HOOO COOO COOO COOO COOO COOO COOO COOO COOO COOO HOOO HOOO HOOO HOOO HOOO HOOO HOOO HOOO HOOO HOOO HOOO HOOO HOOO HOOO HOOO COOO COOO HOOO HOOO HOOO HOOO HOOO HOOO HOOO HOOO HOOO HOOO HOOO HOOO HOOO HOOO HOOO HOOO HOOO COOO COOO HOOO HOOO HOOO HOOO HOOO HOOO HOOO HOOO HOOO HOOO HOOO COOO COOO COOO COOO HOOO HOOO HOOO HOOO HOOO HOOO HOOO HOOO HOOO HOOO HOOO HOOO HOOO HOOO HOOO HOOO HOOO HOOO HOOO HOOO HOOO COOO COOO COOO COOO COOO HOOO HOOO HOOO HOOO HOOO HOOO HOOO HOOO HOOO HOOO COOO COOO COOO COOO COOO COOO HOOO HOOO HOOO HOOO HOOO HOOO HOOO HOOO HOOO HOOO COOO COOO COOO COOO COOO COOO COOO COOO COOO HOOO HOOO HOOO HOOO HOOO HOOO HOOO HOOO HOOO HOOO COOO COOO COOO COOO COOO COOO COOO COOO COOO COOO COOO HOOO HOOO HOOO HOOO HOOO HOOO HOOO HOOO HOOO HOOO HOOO HOOO HOOO HOOO HOOO HOOO HOOO COOO COOO COOO COOO COOO COOO COOO HOOO HOOO HOOO HOOO HOOO HOOO HOOO HOOO HOOO HOOO COOO COOO COOO COOO COOO
COOO HOOO HOOO HOOO HOOO HOOO HOOO HOOO HOOO HOOO HOOO HOOO HOOO HOOO HOOO HOOO HOOO HOOO HOOO HOOO HOOO HOOO HOOO COOO COOO COOO COOO COOO COOO COOO COOO COOO HOOO HOOO HOOO HOOO HOOO HOOO HOOO HOOO HOOO HOOO HOOO HOOO HOOO HOOO HOOO HOOO HOOO COOO COOO COOO COOO COOO COOO COOO COOO COOO COOO COOO COOO COOO COOO COOO COOO COOO COOO COOO COOO COOO COOO COOO COOO COOO COOO COOO COOO COOO COOO COOO COOO COOO COOO COOO COOO COOO COOO COOO HOOO HOOO HOOO HOOO HOOO HOOO HOOO HOOO HOOO HOOO HOOO HOOO HOOO HOOO COOO COOO COOO EOOO EOOO EOOO EOOO EOOO COOO COOO COOO COOO COOO COOO COOO EOOO EOOO EOOO EOOO EOOO COOO COOO COOO COOO COOO COOO EOOO EOOO COOO COOO COOO COOO COOO COOO COOO COOO COOO COOO COOO COOO HOOO HOOO HOOO HOOO HOOO HOOO HOOO COOO COOO COOO COOO COOO COOO COOO COOO COOO COOO COOO COOO COOO COOO COOO EOOO EOOO EOOO EOOO EOOO EOOO EOOO EOOO COOO COOO HOOO HOOO HOOO HOOO HOOO HOOO HOOO HOOO HOOO HOOO HOOO HOOO HOOO HOOO COOO COOO COOO COOO COOO COOO COOO COOO HOOO HOOO HOOO HOOO HOOO HOOO HOOO HOOO HOOO HOOO COOO COOO COOO HOOO COOO COOO HOOO COOO COOO COOO COOO EOOO EOOO EOOO EOOO EOOO EOOO EOOO EOOO COOO COOO COOO COOO COOO COOO COOO HOOO HOOO HOOO HOOO HOOO HOOO HOOO HOOO HOOO HOOO HOOO HOOO HOOO HOOO COOO COOO COOO COOO COOO COOO COOO COOO COOO COOO COOO COOO COOO HOOO HOOO HOOO HOOO HOOO HOOO HOOO HOOO HOOO HOOO HOOO HOOO HOOO HOOO HOOO COOO COOO COOO COOO COOO COOO COOO COOO COOO COOO EOOO EOOO EOOO COOO COOO COOO HOOO HOOO HOOO HOOO HOOO HOOO HOOO COOO COOO COOO COOO COOO COOO COOO COOO EOOO EOOO EOOO EOOO EOOO EOOO COOO COOO COOO COOO COOO EOOO EOOO EOOO EOOO EOOO EOOO EOOO EOOO EOOO EOOO EOOO COOO COOO COOO COOO COOO COOO EOOO EOOO EOOO EOOO EOOO EOOO EOOO COOO COOO COOO COOO COOO COOO COOO COOO COOO COOO COOO COOO COOO COOO COOO COOO COOO HOOO HOOO HOOO HOOO HOOO HOOO HOOO COOO COOO COOO COOO COOO COOO EOOO EOOO EOOO EOOO EOOO EOOO COOO COOO COOO COOO COOO COOO COOO HOOO COOO COOO COOO COOO COOO COOO COOO COOO COOO COOO COOO COOO COOO COOO COOO COOO COOO COOO COOO COOO COOO COOO COOO COOO COOO COOO COOO COOO COOO COOO COOO COOO COOO COOO COOO COOO EOOO EOOO COOO COOO COOO COOO COOO COOO HOOO HOOO HOOO HOOO HOOO HOOO HOOO HOOO HOOO HOOO HOOO HOOO HOOO COOO COOO COOO COOO COOO COOO COOO COOO COOO COOO COOO HOOO HOOO HOOO HOOO HOOO HOOO HOOO HOOO HOOO HOOO COOO COOO COOO COOO COOO HOOO HOOO HOOO HOOO HOOO HOOO HOOO COOO HOOO HOOO HOOO HOOO HOOO HOOO HOOO COOO COOO COOO COOO HOOO HOOO HOOO HOOO HOOO HOOO HOOO HOOO HOOO HOOO HOOO HOOO HOOO HOOO HOOO COOO COOO COOO HOOO HOOO HOOO HOOO HOOO HOOO HOOO HOOO COOO COOO COOO COOO COOO COOO HOOO HOOO HOOO HOOO HOOO HOOO HOOO HOOO HOOO HOOO HOOO COOO COOO HOOO HOOO HOOO HOOO HOOO HOOO HOOO COOO HOOO HOOO HOOO HOOO HOOO HOOO HOOO COOO COOO COOO COOO HOOO HOOO HOOO HOOO HOOO HOOO HOOO HOOO HOOO HOOO HOOO HOOO HOOO COOO HOOO HOOO HOOO HOOO HOOO HOOO HOOO HOOO HOOO HOOO HOOO HOOO COOO COOO COOO COOO COOO COOO COOO
COOO COOO COOO COOO COOO COOO EOOO EOOO EOOO EOOO COOO COOO COOO COOO COOO COOO COOO COOO COOO COOO COOO COOO COOO COOO COOO COOO EOOO EOOO EOOO EOOO EOOO EOOO EOOO COOO COOO COOO COOO COOO COOO COOO COOO COOO COOO COOO COOO COOO COOO COOO COOO COOO COOO COOO COOO COOO COOO COOO COOO COOO COOO COOO COOO COOO COOO COOO COOO COOO COOO COOO COOO COOO COOO COOO COOO COOO COOO COOO EOOO EOOO EOOO EOOO EOOO EOOO EOOO COOO COOO COOO COOO COOO COOO COOO COOO COOO COOO COOO COOO COOO COOO COOO COOO COOO COOO COOO COOO COOO COOO COOO COOO COOO COOO EOOO EOOO EOOO COOO COOO COOO COOO COOO COOO COOO COOO COOO COOO COOO COOO COOO EOOO EOOO EOOO COOO COOO COOO COOO COOO COOO COOO COOO COOO COOO COOO COOO COOO COOO COOO COOO COOO COOO EOOO EOOO EOOO EOOO EOOO COOO COOO COOO COOO HOOO HOOO HOOO EOOO EOOO EOOO EOOO COOO COOO COOO COOO COOO COOO COOO COOO COOO COOO COOO EOOO EOOO EOOO COOO EOOO EOOO EOOO EOOO EOOO COOO COOO COOO COOO COOO COOO COOO COOO COOO EOOO EOOO EOOO EOOO COOO COOO COOO COOO COOO COOO COOO COOO COOO COOO COOO COOO COOO COOO COOO COOO COOO COOO COOO COOO COOO COOO COOO COOO COOO COOO COOO COOO COOO COOO COOO COOO COOO COOO COOO COOO COOO COOO COOO COOO COOO COOO COOO COOO COOO COOO COOO COOO COOO COOO COOO COOO COOO COOO COOO COOO COOO EOOO EOOO EOOO EOOO EOOO COOO COOO COOO COOO COOO COOO COOO COOO COOO COOO COOO COOO COOO EOOO EOOO EOOO EOOO EOOO EOOO EOOO EOOO EOOO COOO COOO COOO COOO COOO COOO COOO COOO COOO COOO COOO EOOO COOO COOO COOO COOO COOO COOO COOO COOO COOO COOO COOO COOO COOO COOO COOO COOO COOO COOO EOOO EOOO EOOO EOOO EOOO EOOO EOOO EOOO COOO COOO COOO COOO COOO COOO COOO COOO COOO COOO COOO COOO COOO COOO COOO COOO
COOO COOO COOO COOO COOO COOO COOO COOO COOO COOO COOO COOO COOO COOO COOO COOO COOO COOO COOO COOO COOO COOO COOO COOO COOO COOO COOO COOO COOO COOO COOO COOO CMLO COOO COOO CMLO COLO COLO COOO COOO COOO COOO EOOO EOOO EOOO EOOO EOOO EOOO COOO COOO HOOO HOOO HOOO HOOO HOOO HOOO HOOO HOOO HOOO HOOO COOO COOO COOO COOO COOO HOOO COOO HOOO HOOO HOOO COOO COOO COOO COOO HOOO HOOO HOOO HOOO HOOO HOOO COOO COOO COOO COOO COOO EOOO EOOO EOOO EOOO EOOO EOOO EOOO COOO COOO COOO COOO COOO COOO HOOO HOOO HOOO HOOO HOOO HOOO HOOO HOOO HOOO HOOO HOOO HOOO HOOO HOOO HOOO HOOO HOOO HOOO COOO COOO COOO COOO HOOO HOOO HOOO HOOO HOOO HOOO HOOO HOOO HOOO HOOO HOOO HOOO HOOO COOO COOO COOO COOO COOO COOO COOO COOO COOO COOO EOOO EOOO EOOO EOOO EOOO EOOO COOO COOO COOO COOO COOO EOOO EOOO EOOO EOOO EOOO COOO COOO COOO COOO COOO COOO COOO COOO COOO COOO HOOO HOOO HOOO HOOO HOOO HOOO HOOO HOOO HOOO HOOO HOOO COOO COOO COOO COOO COOO COOO COOO HOOO HOOO HOOO HOOO HOOO HOOO HOOO HOOO HOOO HOOO HOOO HOOO HOOO HOOO HOOO HOOO HOOO
COOO COOO COOO COOO HOOO HOOO HOOO HOOO HOOO HOOO HOOO HOOO HOOO HOOO COOO COOO COOO COOO COOO COOO EOOO EOOO EOOO EOOO COOO COOO COOO COOO COOO EOOO EOOO EOOO EOOO COOO COOO COOO COOO COOO COOO EOOO EOOO EOOO EOOO COOO COOO COOO COOO COOO COOO COOO HOOO HOOO HOOO HOOO HOOO HOOO HOOO HOOO HOOO HOOO COOO COOO COOO COOO COOO EOOO COOO
COOO COOO COOO COOO COOO COOO COOO COOO COOO COOO COOO COOO COOO COOO COOO HOOO HOOO HOOO HOOO HOOO HOOO HOOO HOOO HOOO HOOO HOOO HOOO HOOO HOOO HOOO HOOO HOOO COOO COOO COOO COOO COOO HOOO HOOO HOOO HOOO HOOO HOOO HOOO HOOO HOOO HOOO HOOO HOOO HOOO HOOO HOOO HOOO HOOO HOOO HOOO HOOO HOOO HOOO HOOO HOOO HOOO HOOO HOOO HOOO HOOO COOO COOO COOO HOOO HOOO HOOO HOOO COOO COOO COOO COOO COOO EOOO EOOO EOOO EOOO EOOO COOO COOO COOO COOO COOO COOO COOO COOO COOO COOO COOO COOO COOO COOO EOOO EOOO EOOO EOOO EOOO COOO COOO COOO COOO COOO COOO HOOO HOOO HOOO HOOO HOOO HOOO HOOO HOOO HOOO HOOO HOOO HOOO HOOO HOOO HOOO COOO COOO COOO COOO COOO COOO COOO COOO COOO COOO COOO COOO COOO COOO COOO EOOO EOOO EOOO EOOO EOOO COOO COOO COOO COOO COOO EOOO EOOO EOOO EOOO EOOO COOO COOO COOO COOO COOO COOO COOO COOO COOO COOO COOO COOO COOO COOO COOO COOO COOO COOO COOO COOO COOO COOO COOO COOO COOO COOO COOO COOO COOO COOO COOO COOO COOO HOOO HOOO HOOO HOOO HOOO HOOO HOOO HOOO HOOO HOOO HOOO COOO COOO COOO COOO HOOO COOO HOOO HOOO HOOO HOOO HOOO HOOO HOOO HOOO HOOO HOOO HOOO HOOO HOOO HOOO COOO COOO COOO COOO COOO COOO COOO COOO COOO COOO COOO COOO HOOO HOOO HOOO HOOO HOOO HOOO HOOO HOOO HOOO HOOO HOOO HOOO HOOO HOOO COOO COOO COOO COOO HOOO HOOO HOOO HOOO HOOO HOOO HOOO HOOO HOOO HOOO HOOO HOOO HOOO HOOO COOO COOO COOO COOO COOO COOO COOO COOO COOO COOO COOO COOO COOO COOO COOO COOO COOO COOO COOO COOO COOO COOO COOO COOO COOO COOO COOO COOO COOO COOO COOO COOO COOO COOO EOOO EOOO EOOO EOOO COOO COOO COOO COOO COOO COOO COOO COOO COOO COOO COOO COOO COOO COOO HOOO HOOO HOOO HOOO HOOO HOOO HOOO HOOO HOOO HOOO HOOO HOOO HOOO HOOO HOOO HOOO HOOO HOOO HOOO HOOO HOOO HOOO HOOO COOO COOO COOO COOO COOO HOOO HOOO HOOO HOOO COOO HOOO HOOO COOO HOOO HOOO HOOO HOOO HOOO COOO COOO EOOO EOOO EOOO EOOO EOOO EOOO EOOO COOO COOO COOO COOO HOOO HOOO HOOO HOOO HOOO HOOO HOOO HOOO COOO HOOO HOOO HOOO HOOO HOOO HOOO HOOO HOOO HOOO HOOO HOOO HOOO HOOO HOOO HOOO COOO COOO COOO COOO COOO COOO COOO COOO COOO COOO COOO COOO COOO COOO COOO COOO COOO COOO COOO COOO COOO COOO COOO HOOO HOOO HOOO HOOO HOOO HOOO HOOO HOOO COOO COOO COOO COOO COOO COOO COOO COOO COOO COOO COOO COOO COOO COOO COOO COOO COOO COOO COOO COOO COOO COOO COOO COOO COOO COOO COOO COOO COOO COOO COOO COOO COOO EOOO EOOO EOOO EOOO EOOO EOOO EOOO EOOO EOOO COOO COOO COOO COOO COOO COOO COOO COOO COOO COOO COOO HOOO HOOO HOOO HOOO HOOO HOOO HOOO HOOO HOOO HOOO HOOO COOO HOOO HOOO HOOO COOO COOO COOO COOO COOO COOO COOO EOOO EOOO EOOO EOOO EOOO EOOO COOO COOO COOO COOO COOO COOO COOO COOO COOO COOO COOO COOO COOO COOO COOO COOO COOO COOO
COOO COOO COOO COOO COOO COOO COOO COOO COOO COOO HOOO HOOO HOOO HOOO HOOO HOOO HOOO HOOO HOOO HOOO HOOO HOOO HOOO COOO COOO HOOO HOOO HOOO HOOO HOOO HOOO HOOO HOOO HOOO HOOO HOOO HOOO HOOO HOOO HOOO HOOO HOOO HOOO HOOO HOOO HOOO HOOO HOOO HOOO COOO COOO COOO COOO COOO COOO COOO COOO HOOO HOOO HOOO HOOO HOOO HOOO HOOO HOOO COOO COOO COOO COOO COOO COOO COOO COOO COOO COOO COOO COOO COOO COOO HOOO HOOO HOOO HOOO HOOO HOOO HOOO HOOO HOOO HOOO HOOO HOOO HOOO COOO COOO COOO COOO COOO HOOO HOOO HOOO HOOO HOOO HOOO HOOO HOOO HOOO HOOO COOO COOO COOO HOOO HOOO HOOO HOOO HOOO HOOO HOOO HOOO HOOO HOOO HOOO HOOO COOO COOO COOO COOO COOO COOO COOO COOO HOOO HOOO HOOO HOOO HOOO HOOO HOOO HOOO HOOO HOOO HOOO HOOO HOOO HOOO COOO COOO HOOO HOOO HOOO HOOO HOOO HOOO HOOO HOOO HOOO HOOO HOOO HOOO HOOO HOOO HOOO HOOO HOOO COOO COOO COOO HOOO HOOO HOOO HOOO HOOO HOOO HOOO HOOO HOOO HOOO HOOO COOO COOO COOO COOO COOO COOO COOO HOOO HOOO HOOO HOOO HOOO HOOO HOOO HOOO HOOO HOOO HOOO HOOO HOOO HOOO HOOO HOOO HOOO HOOO HOOO COOO COOO COOO HOOO HOOO HOOO HOOO HOOO HOOO HOOO HOOO HOOO HOOO COOO COOO COOO COOO COOO COOO COOO
COOO HOOO HOOO HOOO COOO COOO COOO COOO COOO COOO EOOO COOO EOOO EOOO COOO COOO COOO COOO COOO COOO COOO HOOO COOO COOO COOO COOO COOO COOO COOO COOO COOO COOO COOO COOO COOO EOOO EOOO EOOO EOOO COOO COOO COOO COOO COOO COOO COOO COOO COOO COOO COOO HOOO HOOO HOOO HOOO HOOO HOOO COOO COOO COOO COOO EOOO EOOO EOOO EOOO COOO COOO COOO COOO COOO COOO COOO COOO COOO COOO COOO COOO COOO COOO COOO COOO COOO HOOO HOOO HOOO HOOO HOOO HOOO HOOO HOOO HOOO HOOO HOOO HOOO COOO COOO COOO HOOO HOOO HOOO HOOO HOOO HOOO HOOO HOOO COOO COOO COOO COOO COOO EOOO EOOO EOOO EOOO COOO
HOOO HOOO HOOO HOOO HOOO COOO COOO COOO COOO COOO HOOO HOOO HOOO HOOO HOOO HOOO HOOO HOOO HOOO HOOO HOOO HOOO COOO COOO COOO COOO COOO COOO COOO COOO COOO COOO COOO COOO COOO COOO COOO COOO COOO COOO COOO COOO COOO COOO COOO COOO COOO HOOO HOOO HOOO HOOO HOOO HOOO HOOO HOOO HOOO HOOO HOOO HOOO HOOO COOO COOO COOO COOO COOO COOO COOO COOO COOO COOO COOO COOO COOO COOO COOO COOO COOO COOO COOO COOO COOO COOO COOO COOO COOO COOO COOO COOO COOO COOO COOO COOO HOOO HOOO HOOO HOOO HOOO HOOO HOOO HOOO HOOO HOOO HOOO
COOO COOO COOO COOO EOOO EOOO EOOO EOOO COOO COOO COOO COOO COOO COOO COOO COOO COOO EOOO EOOO EOOO EOOO EOOO COOO COOO COOO COOO COOO HOOO HOOO HOOO HOOO HOOO HOOO HOOO HOOO HOOO HOOO HOOO COOO COOO COOO COOO COOO COOO COOO COOO COOO COOO COOO COOO COOO COOO COOO COOO COOO COOO COOO COOO COOO COOO COOO COOO COOO COOO COOO COOO COOO COOO COOO EOOO EOOO EOOO EOOO EOOO COOO COOO COOO COOO COOO COOO COOO COOO COOO COOO HOOO HOOO HOOO HOOO HOOO HOOO HOOO HOOO HOOO HOOO HOOO HOOO HOOO COOO COOO COOO COOO COOO COOO COOO EOOO EOOO EOOO EOOO EOOO EOOO COOO COOO COOO COOO COOO COOO COOO COOO COOO COOO COOO COOO COOO COOO COOO COOO COOO COOO COOO COOO COOO COOO COOO COOO
COOO COOO COOO COOO COOO COOO COOO COOO COOO COOO COOO COOO COOO COOO COOO COOO EOOO EOOO EOOO EOOO EOOO COOO COOO COOO COOO COOO COOO COOO COOO COOO COOO COOO EOOO EOOO EOOO COOO COOO COOO COOO COOO COOO COOO COOO COOO COOO COOO COOO EOOO EOOO EOOO EOOO EOOO EOOO EOOO EOOO COOO COOO COOO COOO COOO COOO HOOO HOOO HOOO HOOO HOOO COOO COOO COOO COOO COOO COOO COOO COOO COOO COOO COOO COOO COOO COOO COOO EOOO EOOO EOOO EOOO COOO COOO COOO COOO COOO COOO COOO COOO COOO COOO COOO COOO COOO COOO COOO COOO COOO COOO EOOO EOOO EOOO COOO COOO COOO COOO COOO COOO COOO COOO EOOO EOOO EOOO COOO COOO COOO COOO COOO COOO COOO COOO COOO COOO COOO COOO COOO HOOO HOOO HOOO COOO COOO COOO COOO HOOO HOOO HOOO HOOO HOOO HOOO HOOO HOOO HOOO HOOO HOOO HOOO HOOO COOO COOO COOO COOO COOO COOO COOO COOO EOOO EOOO EOOO EOOO COOO COOO HOOO HOOO HOOO HOOO HOOO HOOO HOOO HOOO HOOO HOOO HOOO HOOO HOOO HOOO HOOO COOO COOO COOO EOOO EOOO EOOO EOOO COOO COOO COOO HOOO HOOO HOOO HOOO HOOO HOOO HOOO HOOO HOOO HOOO COOO COOO COOO COOO EOOO EOOO COOO COOO COOO COOO COOO HOOO HOOO HOOO HOOO HOOO HOOO HOOO HOOO HOOO COOO COOO COOO COOO COOO EOOO EOOO EOOO EOOO EOOO COOO COOO COOO HOOO HOOO HOOO HOOO HOOO HOOO HOOO HOOO HOOO HOOO HOOO COOO COOO COOO COOO COOO EOOO EOOO EOOO EOOO COOO COOO COOO COOO COOO COOO COOO COOO COOO COOO COOO COOO COOO COOO COOO COOO COOO COOO COOO COOO HOOO HOOO HOOO HOOO HOOO HOOO COOO COOO COOO COOO EOOO EOOO COOO COOO COOO HOOO HOOO COOO HOOO HOOO HOOO HOOO HOOO HOOO HOOO HOOO HOOO HOOO HOOO HOOO HOOO HOOO HOOO HOOO HOOO HOOO COOO COOO COOO COOO COOO COOO COOO COOO COOO COOO COOO COOO COOO COOO COOO COOO COOO COOO COOO COOO HOOO HOOO HOOO HOOO HOOO HOOO HOOO HOOO HOOO HOOO HOOO HOOO HOOO COOO COOO COOO COOO COOO EOOO EOOO EOOO EOOO EOOO COOO COOO COOO
COOO COOO COOO HOOO HOOO HOOO HOOO HOOO HOOO HOOO HOOO HOOO HOOO HOOO HOOO HOOO HOOO HOOO HOOO HOOO HOOO HOOO HOOO HOOO HOOO HOOO HOOO HOOO HOOO COOO COOO COOO COOO COOO COOO COOO COOO COOO COOO COOO COOO COOO COOO COOO COOO HOOO HOOO HOOO HOOO HOOO HOOO HOOO HOOO HOOO HOOO HOOO HOOO HOOO HOOO HOOO HOOO COOO COOO COOO COOO EOOO EOOO EOOO COOO COOO COOO COOO COOO COOO COOO COOO COOO COOO COOO COOO COOO COOO COOO EOOO EOOO EOOO EOOO EOOO COOO COOO COOO COOO HOOO HOOO HOOO HOOO HOOO HOOO COOO COOO COOO COOO COOO EOOO EOOO EOOO EOOO EOOO EOOO COOO COOO COOO COOO COOO COOO COOO EOOO EOOO EOOO EOOO COOO COOO COOO COOO COOO COOO COOO EOOO EOOO EOOO EOOO COOO COOO COOO COOO COOO COOO COOO COOO COOO COOO COOO COOO COOO COOO COOO COOO COOO COOO COOO COOO COOO COOO COOO COOO COOO EOOO EOOO EOOO COOO COOO COOO COOO COOO COOO HOOO HOOO HOOO HOOO HOOO HOOO HOOO HOOO HOOO COOO COOO COOO COOO COOO COOO COOO COOO COOO COOO HOOO HOOO HOOO HOOO HOOO HOOO HOOO HOOO HOOO HOOO COOO COOO COOO COOO COOO COOO EOOO COOO COOO COOO COOO COOO COOO COOO COOO COOO HOOO HOOO HOOO HOOO HOOO HOOO HOOO HOOO COOO COOO COOO COOO COOO COOO EOOO COOO COOO COOO COOO COOO COOO COOO COOO COOO COOO COOO COOO COOO COOO EOOO EOOO COOO COOO COOO HOOO HOOO HOOO HOOO HOOO HOOO HOOO HOOO HOOO HOOO HOOO HOOO HOOO HOOO COOO COOO COOO COOO COOO COOO COOO
COOO COOO COOO COOO COOO COOO COOO COOO COOO COOO COOO COOO COOO COOO COOO COOO COOO COOO COOO COOO COOO EOOO EOOO EOOO EOOO EOOO COOO COOO COOO COOO COOO COOO COOO COOO COOO COOO COOO COOO COOO COOO COOO COOO HOOO HOOO HOOO EOOO EOOO EOOO EOOO COOO COOO COOO COOO COOO COOO COOO COOO COOO COOO COOO COOO COOO COOO COOO COOO COOO COOO COOO COOO COOO COOO COOO COOO COOO COOO EOOO EOOO EOOO COOO COOO COOO COOO COOO COOO COOO EOOO EOOO EOOO EOOO EOOO EOOO EOOO COOO EOOO EOOO COOO COOO COOO COOO COOO COOO COOO EOOO EOOO COOO COOO COOO COOO COOO COOO COOO COOO COOO COOO COOO COOO COOO COOO EOOO EOOO EOOO COOO COOO COOO COOO COOO COOO COOO COOO COOO COOO COOO EOOO COOO COOO COOO COOO COOO COOO COOO COOO COOO COOO COOO COOO COOO COOO COOO EOOO EOOO EOOO EOOO EOOO EOOO EOOO EOOO EOOO EOOO COOO COOO COOO COOO
COOO COOO COOO COOO COOO COOO HOOO HOOO HOOO HOOO HOOO HOOO HOOO HOOO HOOO HOOO HOOO HOOO HOOO HOOO HOOO HOOO HOOO HOOO HOOO HOOO HOOO HOOO HOOO COOO
COOO HOOO COOO HOOO HOOO HOOO HOOO HOOO HOOO HOOO HOOO HOOO HOOO HOOO HOOO HOOO HOOO HOOO HOOO COOO COOO COOO COOO COOO COOO COOO HOOO HOOO HOOO HOOO HOOO HOOO HOOO COOO COOO COOO COOO HOOO HOOO HOOO HOOO HOOO COOO COOO COOO COOO HOOO HOOO HOOO HOOO HOOO HOOO HOOO HOOO HOOO HOOO HOOO HOOO HOOO HOOO HOOO HOOO HOOO HOOO HOOO COOO COOO COOO COOO COOO HOOO HOOO HOOO HOOO HOOO HOOO HOOO HOOO HOOO HOOO HOOO HOOO HOOO HOOO HOOO HOOO COOO COOO HOOO HOOO HOOO HOOO HOOO HOOO HOOO HOOO COOO COOO COOO COOO COOO HOOO HOOO HOOO HOOO HOOO HOOO HOOO HOOO HOOO HOOO HOOO HOOO HOOO HOOO HOOO HOOO HOOO COOO COOO COOO COOO COOO HOOO HOOO HOOO HOOO HOOO HOOO HOOO HOOO HOOO HOOO HOOO HOOO HOOO HOOO HOOO HOOO HOOO HOOO HOOO HOOO HOOO COOO COOO COOO COOO COOO COOO COOO COOO COOO HOOO HOOO HOOO HOOO HOOO HOOO HOOO HOOO HOOO HOOO HOOO HOOO HOOO HOOO HOOO HOOO COOO COOO HOOO HOOO HOOO HOOO HOOO HOOO HOOO HOOO HOOO HOOO HOOO COOO COOO COOO COOO COOO HOOO HOOO HOOO HOOO HOOO HOOO HOOO HOOO HOOO HOOO HOOO HOOO HOOO HOOO HOOO HOOO HOOO HOOO HOOO HOOO COOO COOO COOO COOO
COOO COOO COOO COOO COOO COOO COOO COOO COOO EOOO EOOO EOOO EOOO COOO COOO COOO COOO COOO COOO COOO COOO COOO COOO EOOO EOOO EOOO EOOO EOOO COOO COOO COOO COOO COOO COOO COOO COOO COOO EOOO EOOO EOOO EOOO EOOO EOOO COOO COOO COOO COOO COOO COOO COOO COOO COOO COOO COOO COOO COOO COOO COOO COOO COOO COOO COOO EOOO EOOO EOOO EOOO COOO COOO COOO COOO COOO COOO COOO COOO COOO COOO EOOO EOOO EOOO EOOO EOOO EOOO EOOO EOOO EOOO COOO COOO COOO COOO COOO COOO COOO COOO COOO COOO EOOO EOOO EOOO EOOO EOOO EOOO EOOO EOOO COOO COOO
COOO COOO COOO COOO COOO COOO COOO COOO EOOO EOOO EOOO EOOO COOO COOO COOO COOO COOO COOO EOOO EOOO EOOO EOOO EOOO EOOO COOO COOO COOO COOO COOO COOO EOOO EOOO EOOO EOOO EOOO EOOO EOOO EOOO EOOO COOO COOO COOO COOO COOO COOO COOO COOO COOO COOO EOOO EOOO EOOO COOO COOO COOO COOO COOO COOO COOO COOO COOO COOO COOO COOO COOO EOOO EOOO EOOO EOOO EOOO EOOO COOO COOO COOO COOO COOO COOO COOO COOO COOO COOO EOOO EOOO EOOO EOOO EOOO EOOO EOOO COOO COOO COOO COOO COOO EOOO EOOO EOOO COOO COOO EOOO EOOO COOO COOO COOO COOO COOO COOO COOO COOO COOO COOO COOO COOO COOO COOO COOO COOO EOOO EOOO EOOO EOOO EOOO COOO COOO COOO EOOO EOOO EOOO EOOO EOOO EOOO COOO COOO COOO COOO EOOO EOOO EOOO EOOO COOO COOO COOO COOO COOO COOO COOO COOO COOO COOO COOO COOO COOO EOOO COOO COOO COOO COOO COOO COOO COOO EOOO COOO COOO COOO COOO COOO COOO COOO COOO COOO EOOO EOOO EOOO EOOO EOOO EOOO EOOO COOO COOO COOO COOO COOO COOO COOO COOO EOOO EOOO EOOO EOOO COOO COOO COOO COOO
COOO COOO COOO COOO COOO COOO COOO COOO COOO COOO COOO COOO COOO COOO COOO COOO COOO EOOO EOOO EOOO EOOO COOO COOO COOO COOO HOOO COOO HOOO HOOO HOOO HOOO HOOO COOO COOO COOO COOO COOO COOO COOO COOO COOO COOO HOOO HOOO HOOO HOOO HOOO HOOO HOOO HOOO HOOO HOOO HOOO HOOO HOOO HOOO COOO COOO COOO COOO COOO COOO COOO COOO COOO COOO COOO COOO COOO COOO COOO COOO COOO COOO COOO COOO COOO COOO COOO COOO EOOO EOOO EOOO EOOO EOOO EOOO COOO COOO COOO COOO COOO COOO COOO EOOO EOOO EOOO EOOO EOOO COOO COOO COOO COOO COOO COOO COOO COOO EOOO EOOO EOOO EOOO EOOO EOOO EOOO COOO COOO COOO COOO COOO COOO COOO COOO COOO COOO COOO COOO COOO COOO COOO COOO COOO COOO COOO COOO COOO COOO COOO COOO HOOO HOOO HOOO HOOO HOOO HOOO HOOO HOOO HOOO HOOO HOOO COOO COOO COOO COOO COOO COOO HOOO HOOO HOOO COOO HOOO COOO COOO HOOO COOO COOO COOO COOO COOO COOO EOOO EOOO EOOO EOOO EOOO EOOO COOO COOO COOO COOO COOO COOO COOO COOO COOO COOO COOO HOOO HOOO HOOO HOOO HOOO HOOO HOOO HOOO HOOO HOOO HOOO HOOO HOOO HOOO COOO COOO COOO COOO COOO COOO COOO COOO COOO COOO COOO COOO COOO COOO EOOO EOOO EOOO COOO COOO COOO COOO COOO COOO COOO EOOO EOOO EOOO EOOO EOOO EOOO COOO COOO COOO COOO EOOO EOOO EOOO EOOO EOOO EOOO EOOO COOO COOO COOO COOO COOO COOO EOOO EOOO EOOO EOOO COOO COOO COOO EOOO EOOO
COOO COOO COOO HOOO HOOO HOOO HOOO HOOO HOOO HOOO HOOO HOOO COOO COOO COOO HOOO COOO COOO HOOO COOO COOO COOO COOO COOO COOO COOO COOO COOO COOO COOO COOO COOO COOO COOO COOO EOOO EOOO EOOO EOOO COOO COOO COOO COOO COOO COOO COOO COOO COOO COOO COOO COOO COOO COOO COOO COOO COOO COOO HOOO HOOO HOOO HOOO HOOO HOOO HOOO HOOO HOOO COOO COOO COOO COOO COOO COOO COOO COOO COOO COOO COOO COOO COOO COOO COOO COOO COOO COOO COOO COOO COOO COOO COOO COOO COOO COOO COOO COOO COOO COOO COOO COOO HOOO HOOO HOOO HOOO HOOO HOOO HOOO HOOO HOOO HOOO HOOO HOOO HOOO HOOO HOOO COOO COOO COOO COOO COOO EOOO EOOO EOOO EOOO COOO COOO HOOO HOOO HOOO HOOO HOOO HOOO HOOO HOOO HOOO COOO COOO COOO COOO COOO COOO COOO HOOO HOOO HOOO HOOO COOO COOO COOO COOO COOO COOO COOO COOO COOO EOOO COOO COOO COOO COOO COOO COOO HOOO HOOO HOOO HOOO HOOO HOOO HOOO HOOO HOOO COOO COOO COOO HOOO HOOO HOOO HOOO HOOO HOOO HOOO HOOO HOOO HOOO HOOO HOOO HOOO HOOO HOOO HOOO HOOO HOOO HOOO HOOO COOO
COOO COOO COOO COOO HOOO HOOO HOOO HOOO HOOO HOOO HOOO HOOO HOOO HOOO HOOO HOOO HOOO HOOO HOOO HOOO HOOO HOOO HOOO HOOO HOOO HOOO COOO COOO COOO COOO COOO COOO COOO COOO COOO HOOO HOOO HOOO HOOO HOOO HOOO HOOO HOOO HOOO HOOO HOOO HOOO HOOO HOOO HOOO HOOO HOOO HOOO COOO HOOO HOOO HOOO HOOO HOOO HOOO HOOO HOOO HOOO HOOO HOOO COOO COOO COOO COOO COOO COOO COOO COOO COOO HOOO HOOO HOOO HOOO HOOO HOOO HOOO HOOO HOOO HOOO HOOO HOOO HOOO HOOO COOO COOO COOO COOO HOOO HOOO HOOO HOOO HOOO HOOO HOOO HOOO HOOO HOOO HOOO HOOO HOOO HOOO HOOO HOOO HOOO HOOO HOOO HOOO HOOO COOO COOO COOO HOOO HOOO HOOO HOOO HOOO HOOO HOOO HOOO HOOO HOOO HOOO HOOO HOOO HOOO HOOO HOOO HOOO HOOO HOOO HOOO HOOO HOOO HOOO HOOO HOOO COOO COOO HOOO HOOO HOOO HOOO HOOO HOOO HOOO COOO COOO COOO
COOO COOO COOO COOO COOO COOO COOO COOO COOO COOO COOO COOO COOO COOO COOO COOO COOO COOO COOO COOO COOO COOO COOO COOO COOO COOO COOO COOO COOO HOOO HOOO HOOO HOOO HOOO HOOO HOOO HOOO HOOO HOOO HOOO COOO COOO COOO COOO COOO COOO COOO COOO COOO HOOO COOO COOO COOO COOO COOO COOO COOO COOO
COOO COOO COOO COOO COOO COOO COOO COOO COOO COOO COOO COOO COOO COOO COOO HOOO HOOO HOOO HOOO HOOO HOOO HOOO HOOO HOOO COOO COOO COOO COOO COOO COOO COOO COOO COOO COOO COOO COOO COOO HOOO HOOO HOOO HOOO HOOO HOOO HOOO HOOO HOOO HOOO HOOO HOOO COOO COOO COOO COOO COOO COOO COOO COOO COOO COOO COOO COOO COOO COOO COOO COOO COOO COOO COOO COOO EOOO EOOO EOOO EOOO EOOO EOOO COOO COOO COOO COOO COOO COOO COOO COOO COOO HOOO HOOO HOOO HOOO HOOO HOOO HOOO HOOO HOOO COOO COOO COOO COOO HOOO HOOO HOOO HOOO HOOO HOOO HOOO HOOO COOO COOO HOOO HOOO COOO COOO COOO COOO EOOO EOOO EOOO EOOO EOOO EOOO EOOO COOO COOO COOO COOO COOO HOOO COOO COOO COOO COOO COOO HOOO HOOO HOOO HOOO HOOO HOOO HOOO HOOO HOOO HOOO HOOO HOOO HOOO HOOO HOOO HOOO HOOO HOOO HOOO HOOO HOOO COOO COOO COOO COOO EOOO COOO COOO COOO COOO COOO HOOO HOOO HOOO HOOO HOOO HOOO HOOO HOOO COOO COOO COOO COOO COOO COOO COOO EOOO EOOO EOOO EOOO COOO COOO COOO COOO COOO
COOO COOO COOO COOO COOO COOO COOO COOO COOO COOO HOOO HOOO HOOO HOOO HOOO HOOO HOOO HOOO HOOO HOOO HOOO HOOO HOOO HOOO HOOO COOO COOO COOO EOOO EOOO EOOO COOO COOO COOO COOO COOO COOO COOO COOO COOO COOO COOO COOO COOO COOO COOO COOO COOO HOOO HOOO HOOO HOOO HOOO HOOO HOOO HOOO COOO COOO COOO COOO COOO COOO EOOO EOOO EOOO EOOO COOO COOO COOO COOO COOO COOO COOO COOO COOO COOO COOO COOO COOO COOO COOO COOO HOOO HOOO HOOO HOOO HOOO HOOO HOOO HOOO HOOO HOOO HOOO HOOO HOOO COOO COOO COOO EOOO EOOO EOOO EOOO EOOO EOOO COOO COOO COOO COOO COOO COOO COOO COOO COOO COOO COOO COOO COOO COOO COOO COOO COOO HOOO COOO HOOO HOOO HOOO COOO COOO COOO COOO HOOO HOOO HOOO HOOO HOOO HOOO HOOO HOOO HOOO HOOO HOOO HOOO HOOO HOOO HOOO HOOO HOOO HOOO HOOO HOOO HOOO HOOO HOOO HOOO HOOO HOOO COOO COOO COOO COOO COOO COOO EOOO EOOO EOOO COOO COOO COOO COOO COOO COOO COOO COOO COOO COOO COOO COOO COOO COOO COOO COOO COOO COOO COOO HOOO HOOO HOOO HOOO HOOO HOOO HOOO HOOO HOOO HOOO HOOO HOOO HOOO HOOO HOOO HOOO HOOO HOOO COOO COOO COOO COOO COOO EOOO EOOO EOOO EOOO EOOO COOO COOO COOO COOO COOO COOO COOO COOO COOO COOO COOO COOO COOO COOO COOO COOO COOO COOO COOO COOO COOO COOO COOO COOO COOO COOO COOO EOOO EOOO EOOO COOO COOO COOO COOO COOO COOO COOO COOO COOO COOO COOO COOO COOO COOO COOO HOOO HOOO HOOO HOOO HOOO HOOO HOOO HOOO HOOO HOOO HOOO HOOO HOOO HOOO HOOO HOOO HOOO HOOO HOOO HOOO COOO COOO COOO COOO EOOO EOOO EOOO EOOO EOOO COOO COOO COOO COOO COOO COOO COOO COOO COOO COOO HOOO HOOO HOOO HOOO HOOO HOOO HOOO HOOO HOOO HOOO HOOO HOOO HOOO HOOO COOO COOO COOO COOO COOO COOO EOOO EOOO EOOO EOOO EOOO COOO COOO COOO COOO COOO COOO COOO COOO COOO COOO COOO COOO COOO COOO COOO COOO COOO COOO COOO COOO COOO COOO COOO HOOO HOOO HOOO HOOO HOOO HOOO HOOO HOOO HOOO COOO COOO COOO COOO COOO COOO COOO COOO COOO COOO COOO COOO COOO COOO COOO
COOO COOO COOO COOO COOO COOO COOO COOO COOO COOO COOO COOO COOO COOO COOO COOO COOO COOO COOO COOO COOO COOO COOO COOO COOO COOO COOO COOO COOO COOO COOO COOO COOO COOO COOO COOO COOO COOO COOO COOO COOO COOO COOO COOO COOO COOO COOO COOO COOO COOO COOO COOO COOO COOO COOO COOO COOO COOO COOO COOO COOO COOO COOO HOOO HOOO HOOO HOOO HOOO HOOO HOOO HOOO HOOO HOOO COOO COOO COOO COOO COOO COOO COOO COOO COOO COOO COOO COOO COOO COOO COOO COOO COOO COOO COOO COOO COOO COOO COOO COOO COOO COOO COOO COOO COOO COOO COOO COOO COOO COOO COOO COOO COOO COOO COOO COOO COOO COOO COOO COOO COOO COOO COOO COOO COOO COOO COOO COOO COOO COOO COOO COOO COOO COOO COOO COOO COOO COOO COOO COOO COOO COOO COOO HOOO HOOO HOOO HOOO HOOO HOOO HOOO HOOO HOOO HOOO HOOO COOO COOO COOO COOO COOO COOO COOO HOOO HOOO HOOO HOOO HOOO EOOO COOO COOO COOO COOO COOO COOO COOO COOO COOO COOO COOO COOO COOO COOO COOO COOO COOO COOO COOO COOO COOO COOO COOO COOO COOO COOO COOO COOO COOO COOO COOO COOO COOO COOO COOO COOO COOO COOO COOO COOO COOO COOO COOO COOO COOO COOO COOO COOO COOO COOO COOO COOO COOO COOO COOO COOO COOO COOO COOO COOO COOO COOO COOO COOO COOO COOO COOO COOO COOO COOO COOO COOO COOO COOO COOO COOO COOO COOO COOO COOO COOO COOO COOO COOO COOO COOO COOO COOO COOO COOO COOO COOO COOO COOO COOO COOO COOO COOO COOO COOO COOO COOO COOO COOO COOO COOO COOO COOO COOO HOOO COOO HOOO COOO COOO COOO COOO COOO COOO COOO COOO COOO COOO COOO COOO COOO COOO COOO COOO COOO COOO COOO COOO EOOO EOOO EOOO EOOO EOOO COOO COOO
COOO COOO COOO COOO HOOO HOOO HOOO HOOO HOOO HOOO HOOO COOO COOO COOO COOO COOO COOO COOO COOO COOO COOO COOO COOO COOO COOO HOOO HOOO HOOO HOOO HOOO HOOO COOO COOO COOO COOO COOO COOO COOO COOO COOO COOO COOO COOO COOO COOO COOO HOOO HOOO HOOO HOOO HOOO HOOO HOOO HOOO HOOO HOOO HOOO HOOO HOOO HOOO HOOO HOOO HOOO HOOO HOOO HOOO HOOO COOO COOO COOO COOO COOO COOO COOO COOO COOO COOO COOO COOO COOO COOO COOO COOO COOO COOO COOO COOO COOO COOO COOO COOO COOO COOO COOO COOO COOO COOO COOO COOO COOO COOO COOO COOO COOO COOO COOO COOO COOO COOO COOO COOO COOO COOO COOO COOO COOO HOOO HOOO HOOO HOOO HOOO HOOO HOOO HOOO HOOO COOO COOO COOO COOO COOO HOOO HOOO HOOO HOOO HOOO HOOO HOOO COOO HOOO HOOO COOO COOO COOO HOOO HOOO HOOO HOOO HOOO COOO COOO COOO COOO COOO HOOO HOOO HOOO HOOO HOOO HOOO HOOO HOOO HOOO COOO COOO COOO COOO COOO COOO COOO COOO COOO COOO COOO COOO COOO COOO COOO COOO COOO COOO HOOO HOOO HOOO HOOO HOOO HOOO HOOO HOOO HOOO HOOO HOOO HOOO HOOO HOOO HOOO HOOO HOOO HOOO HOOO HOOO HOOO HOOO HOOO HOOO HOOO HOOO HOOO HOOO HOOO HOOO HOOO HOOO HOOO HOOO HOOO HOOO HOOO HOOO HOOO HOOO HOOO HOOO HOOO HOOO HOOO HOOO HOOO HOOO HOOO HOOO HOOO HOOO HOOO HOOO HOOO HOOO HOOO HOOO HOOO HOOO COOO COOO COOO COOO COOO COOO COOO COOO COOO HOOO HOOO HOOO HOOO HOOO HOOO HOOO HOOO HOOO HOOO HOOO HOOO HOOO HOOO HOOO HOOO HOOO COOO COOO COOO COOO COOO COOO COOO COOO COOO COOO COOO COOO HOOO HOOO HOOO HOOO HOOO HOOO HOOO HOOO HOOO HOOO HOOO HOOO HOOO HOOO HOOO COOO COOO COOO COOO HOOO HOOO HOOO HOOO HOOO HOOO HOOO HOOO HOOO HOOO HOOO HOOO HOOO HOOO HOOO HOOO COOO COOO COOO COOO COOO COOO COOO COOO COOO HOOO HOOO COOO COOO COOO COOO COOO COOO COOO COOO COOO EOOO EOOO EOOO EOOO COOO COOO COOO COOO COOO COOO COOO COOO COOO COOO COOO COOO COOO COOO HOOO HOOO HOOO HOOO HOOO HOOO HOOO HOOO HOOO HOOO HOOO HOOO COOO COOO COOO COOO COOO COOO COOO EOOO EOOO EOOO COOO COOO COOO COOO COOO COOO COOO HOOO HOOO HOOO HOOO HOOO HOOO HOOO HOOO HOOO HOOO HOOO HOOO HOOO COOO COOO COOO COOO COOO COOO COOO COOO COOO HOOO HOOO COOO COOO HOOO HOOO HOOO HOOO HOOO COOO COOO COOO COOO COOO COOO COOO COOO COOO COOO COOO COOO COOO COOO COOO COOO COOO COOO COOO COOO COOO COOO HOOO HOOO HOOO HOOO HOOO HOOO HOOO HOOO HOOO HOOO HOOO HOOO HOOO HOOO COOO COOO COOO COOO COOO COOO COOO COOO COOO COOO COOO COOO COOO COOO COOO COOO COOO COOO COOO COOO COOO COOO COOO COOO HOOO HOOO HOOO HOOO HOOO HOOO HOOO HOOO HOOO HOOO HOOO HOOO HOOO HOOO HOOO HOOO HOOO HOOO HOOO HOOO HOOO HOOO HOOO HOOO HOOO HOOO HOOO HOOO HOOO HOOO HOOO HOOO COOO COOO COOO COOO HOOO HOOO HOOO HOOO HOOO COOO COOO COOO COOO COOO HOOO COOO COOO COOO COOO COOO COOO COOO COOO COOO COOO COOO COOO HOOO HOOO HOOO HOOO HOOO HOOO HOOO HOOO HOOO HOOO HOOO HOOO HOOO HOOO HOOO HOOO COOO COOO COOO HOOO COOO COOO COOO COOO COOO COOO COOO COOO COOO COOO COOO COOO COOO COOO COOO COOO COOO COOO COOO COOO HOOO HOOO HOOO HOOO HOOO HOOO HOOO HOOO HOOO HOOO HOOO HOOO HOOO HOOO HOOO HOOO HOOO HOOO HOOO HOOO COOO COOO COOO COOO COOO COOO COOO COOO COOO COOO COOO COOO COOO COOO EOOO COOO EOOO HOOO HOOO COOO COOO COOO COOO COOO HOOO COOO COOO COOO COOO COOO COOO COOO COOO COOO COOO COOO COOO COOO COOO COOO COOO COOO COOO COOO COOO COOO COOO COOO COOO COOO COOO COOO COOO HOOO HOOO HOOO HOOO HOOO HOOO HOOO HOOO HOOO COOO COOO COOO COOO COOO COOO COOO COOO COOO COOO COOO EOOO EOOO EOOO EOOO EOOO COOO COOO COOO COOO COOO COOO COOO COOO COOO COOO HOOO HOOO HOOO HOOO HOOO HOOO HOOO HOOO HOOO HOOO HOOO HOOO HOOO HOOO HOOO COOO COOO COOO COOO COOO COOO COOO COOO COOO COOO EOOO EOOO EOOO EOOO COOO EOOO COOO COOO HOOO HOOO HOOO HOOO HOOO HOOO HOOO HOOO HOOO HOOO HOOO HOOO HOOO COOO HOOO HOOO HOOO COOO EOOO COOO COOO COOO COOO COOO COOO COOO COOO HOOO COOO COOO COOO COOO HOOO HOOO HOOO HOOO HOOO HOOO HOOO HOOO HOOO HOOO HOOO HOOO HOOO HOOO HOOO COOO
COOO EOOO EOOO EOOO EOOO EOOO COOO COOO COOO COOO COOO COOO COOO EOOO EOOO EOOO EOOO EOOO COOO COOO COOO COOO COOO COOO COOO COOO COOO COOO EOOO EOOO EOOO EOOO EOOO EOOO EOOO EOOO COOO COOO COOO COOO COOO COOO HOOO HOOO HOOO HOOO COOO COOO COOO COOO COOO COOO COOO COOO COOO COOO COOO COOO COOO COOO COOO EOOO EOOO EOOO EOOO COOO COOO COOO COOO COOO COOO COOO COOO COOO COOO COOO COOO COOO COOO EOOO EOOO EOOO EOOO COOO COOO COOO COOO COOO COOO COOO COOO COOO COOO COOO COOO COOO COOO COOO COOO COOO COOO COOO COOO COOO COOO COOO COOO COOO COOO COOO COOO COOO COOO COOO COOO COOO COOO COOO COOO COOO COOO EOOO EOOO EOOO COOO COOO COOO COOO COOO COOO COOO COOO COOO COOO COOO COOO COOO COOO HOOO HOOO HOOO HOOO HOOO HOOO HOOO HOOO HOOO HOOO HOOO HOOO HOOO HOOO HOOO HOOO HOOO HOOO HOOO HOOO COOO COOO COOO COOO COOO COOO COOO COOO COOO COOO COOO COOO COOO COOO COOO COOO COOO COOO COOO COOO EOOO EOOO EOOO EOOO COOO COOO HOOO HOOO HOOO HOOO HOOO HOOO HOOO HOOO HOOO HOOO HOOO HOOO HOOO HOOO COOO COOO COOO EOOO EOOO EOOO EOOO EOOO COOO COOO COOO HOOO HOOO HOOO HOOO HOOO HOOO HOOO HOOO HOOO HOOO HOOO COOO COOO COOO COOO EOOO COOO COOO COOO COOO COOO HOOO HOOO HOOO HOOO HOOO HOOO HOOO HOOO COOO COOO COOO COOO EOOO EOOO EOOO EOOO EOOO COOO COOO COOO COOO COOO HOOO HOOO HOOO HOOO HOOO HOOO HOOO HOOO HOOO HOOO HOOO COOO COOO COOO COOO COOO EOOO EOOO EOOO EOOO COOO COOO COOO COOO COOO COOO COOO COOO COOO COOO COOO COOO COOO HOOO HOOO HOOO HOOO HOOO HOOO HOOO HOOO COOO COOO COOO EOOO EOOO COOO COOO COOO COOO COOO COOO HOOO HOOO HOOO HOOO HOOO HOOO HOOO HOOO HOOO HOOO HOOO HOOO HOOO HOOO COOO COOO COOO COOO COOO COOO COOO COOO COOO COOO COOO COOO COOO COOO COOO COOO COOO HOOO HOOO HOOO HOOO HOOO HOOO HOOO HOOO HOOO HOOO HOOO HOOO HOOO COOO COOO COOO COOO COOO EOOO EOOO EOOO EOOO EOOO EOOO EOOO EOOO
COOO COOO COOO HOOO HOOO HOOO HOOO HOOO HOOO HOOO HOOO HOOO HOOO HOOO HOOO HOOO HOOO COOO HOOO HOOO HOOO HOOO COOO COOO COOO COOO COOO COOO COOO COOO COOO COOO COOO COOO COOO COOO COOO EOOO EOOO EOOO EOOO EOOO COOO COOO COOO COOO COOO COOO COOO COOO EOOO EOOO EOOO EOOO EOOO EOOO EOOO EOOO EOOO EOOO COOO COOO COOO EOOO COOO COOO COOO EOOO EOOO EOOO EOOO EOOO EOOO EOOO COOO COOO COOO COOO COOO COOO COOO COOO HOOO COOO COOO HOOO HOOO HOOO HOOO HOOO HOOO HOOO HOOO HOOO COOO COOO COOO COOO COOO COOO COOO COOO COOO COOO COOO COOO COOO COOO COOO COOO COOO COOO COOO COOO EOOO EOOO EOOO COOO COOO COOO COOO COOO HOOO HOOO HOOO HOOO HOOO HOOO COOO COOO COOO COOO COOO HOOO HOOO HOOO HOOO HOOO HOOO HOOO HOOO HOOO HOOO COOO COOO HOOO HOOO HOOO COOO COOO COOO COOO
COOO COOO EOOO EOOO EOOO EOOO EOOO COOO COOO COOO COOO COOO COOO COOO COOO COOO COOO COOO COOO COOO HOOO HOOO HOOO HOOO HOOO HOOO COOO COOO COOO COOO COOO COOO COOO COOO COOO COOO COOO COOO COOO COOO COOO COOO COOO COOO COOO EOOO COOO COOO COOO COOO COOO COOO COOO COOO EOOO EOOO EOOO EOOO EOOO EOOO COOO COOO COOO COOO COOO COOO COOO COOO COOO COOO COOO COOO COOO COOO HOOO HOOO HOOO HOOO HOOO HOOO HOOO HOOO HOOO HOOO HOOO COOO COOO COOO COOO COOO COOO COOO COOO COOO COOO COOO COOO COOO COOO COOO COOO COOO COOO COOO COOO EOOO EOOO EOOO EOOO EOOO EOOO EOOO COOO COOO COOO HOOO HOOO HOOO HOOO HOOO HOOO HOOO HOOO HOOO COOO COOO COOO COOO COOO COOO COOO COOO COOO COOO COOO COOO COOO COOO COOO COOO COOO COOO COOO COOO COOO COOO COOO COOO EOOO EOOO COOO EOOO COOO COOO COOO COOO COOO EOOO EOOO EOOO EOOO EOOO COOO COOO COOO COOO COOO COOO COOO COOO COOO COOO COOO COOO EOOO EOOO EOOO EOOO EOOO EOOO COOO COOO COOO HOOO HOOO HOOO HOOO HOOO HOOO HOOO HOOO COOO COOO COOO COOO COOO EOOO COOO COOO COOO COOO COOO HOOO HOOO HOOO HOOO HOOO HOOO COOO COOO COOO COOO EOOO EOOO EOOO COOO COOO COOO COOO COOO COOO EOOO EOOO EOOO EOOO EOOO COOO COOO COOO COOO COOO COOO COOO COOO COOO COOO COOO COOO COOO COOO COOO COOO COOO COOO COOO COOO COOO COOO HOOO HOOO HOOO HOOO HOOO HOOO HOOO HOOO HOOO HOOO COOO COOO HOOO HOOO HOOO HOOO HOOO HOOO HOOO HOOO HOOO HOOO COOO COOO COOO COOO COOO COOO COOO COOO COOO COOO COOO COOO COOO COOO COOO COOO COOO COOO COOO COOO COOO COOO COOO COOO COOO COOO HOOO HOOO HOOO HOOO HOOO HOOO HOOO HOOO HOOO HOOO HOOO COOO COOO COOO COOO COOO COOO COOO COOO COOO COOO COOO COOO COOO COOO COOO COOO COOO EOOO EOOO EOOO EOOO EOOO EOOO COOO COOO COOO COOO COOO HOOO HOOO HOOO HOOO HOOO HOOO HOOO HOOO HOOO HOOO HOOO HOOO HOOO HOOO HOOO COOO COOO EOOO EOOO EOOO EOOO EOOO COOO COOO COOO HOOO HOOO HOOO HOOO HOOO HOOO HOOO HOOO COOO COOO COOO COOO EOOO COOO COOO COOO COOO COOO COOO COOO COOO HOOO HOOO HOOO HOOO HOOO HOOO HOOO COOO COOO COOO COOO COOO COOO COOO COOO COOO COOO COOO COOO COOO COOO COOO COOO COOO HOOO HOOO HOOO HOOO HOOO HOOO HOOO HOOO HOOO HOOO HOOO HOOO COOO COOO COOO HOOO HOOO HOOO HOOO HOOO HOOO HOOO HOOO HOOO HOOO HOOO HOOO HOOO HOOO HOOO HOOO HOOO HOOO HOOO HOOO HOOO HOOO HOOO HOOO COOO COOO COOO COOO COOO COOO COOO COOO COOO COOO COOO EOOO EOOO EOOO EOOO COOO COOO COOO COOO COOO COOO COOO COOO COOO COOO COOO COOO COOO COOO COOO COOO COOO HOOO HOOO HOOO HOOO HOOO HOOO HOOO COOO COOO COOO
COOO COOO COOO COOO EOOO EOOO EOOO EOOO EOOO COOO COOO COOO HOOO HOOO HOOO HOOO HOOO HOOO HOOO HOOO HOOO HOOO HOOO HOOO HOOO HOOO COOO COOO COOO EOOO EOOO EOOO EOOO EOOO EOOO COOO COOO COOO COOO COOO COOO HOOO HOOO HOOO HOOO HOOO HOOO COOO COOO COOO COOO EOOO EOOO EOOO EOOO EOOO COOO COOO COOO COOO HOOO HOOO HOOO HOOO HOOO HOOO HOOO HOOO HOOO HOOO COOO COOO EOOO EOOO EOOO EOOO EOOO COOO COOO COOO COOO COOO COOO COOO COOO COOO COOO HOOO HOOO HOOO HOOO HOOO HOOO HOOO HOOO HOOO HOOO HOOO HOOO HOOO HOOO HOOO HOOO COOO COOO COOO EOOO EOOO EOOO EOOO COOO COOO COOO COOO COOO COOO COOO COOO COOO COOO COOO COOO COOO COOO COOO COOO COOO HOOO HOOO HOOO HOOO HOOO HOOO HOOO HOOO HOOO HOOO HOOO HOOO HOOO HOOO COOO COOO COOO COOO EOOO EOOO EOOO EOOO EOOO COOO COOO COOO COOO COOO COOO COOO COOO COOO HOOO HOOO HOOO HOOO HOOO HOOO HOOO HOOO HOOO COOO COOO COOO COOO EOOO EOOO EOOO EOOO COOO COOO COOO COOO COOO COOO COOO COOO COOO COOO COOO COOO HOOO HOOO HOOO HOOO HOOO HOOO HOOO HOOO HOOO HOOO HOOO HOOO HOOO COOO COOO COOO COOO COOO COOO COOO COOO EOOO EOOO EOOO EOOO COOO COOO COOO COOO COOO COOO HOOO HOOO HOOO HOOO HOOO HOOO HOOO HOOO HOOO HOOO HOOO HOOO COOO COOO COOO COOO COOO EOOO COOO COOO COOO COOO HOOO HOOO HOOO HOOO HOOO HOOO HOOO COOO COOO COOO HOOO HOOO HOOO HOOO HOOO HOOO HOOO HOOO HOOO HOOO HOOO HOOO HOOO HOOO COOO COOO COOO COOO COOO HOOO HOOO HOOO HOOO HOOO HOOO HOOO COOO COOO COOO COOO COOO COOO HOOO HOOO HOOO HOOO HOOO HOOO HOOO HOOO HOOO HOOO HOOO COOO COOO COOO
HOOO COOO COOO COOO COOO COOO COOO COOO COOO COOO HOOO HOOO HOOO HOOO HOOO HOOO HOOO HOOO HOOO HOOO COOO COOO COOO COOO COOO EOOO COOO COOO COOO HOOO HOOO HOOO HOOO HOOO HOOO COOO COOO COOO HOOO HOOO HOOO HOOO HOOO HOOO HOOO HOOO HOOO HOOO HOOO COOO COOO COOO COOO COOO COOO EOOO EOOO EOOO EOOO EOOO EOOO COOO COOO COOO COOO HOOO HOOO HOOO HOOO HOOO HOOO HOOO HOOO HOOO HOOO HOOO HOOO HOOO HOOO HOOO COOO COOO COOO EOOO EOOO EOOO EOOO COOO COOO COOO HOOO HOOO HOOO HOOO HOOO HOOO HOOO HOOO HOOO HOOO HOOO HOOO HOOO COOO COOO COOO EOOO EOOO EOOO EOOO EOOO COOO COOO COOO HOOO HOOO HOOO HOOO HOOO HOOO HOOO HOOO HOOO HOOO COOO COOO COOO EOOO EOOO EOOO COOO COOO HOOO HOOO HOOO HOOO HOOO HOOO HOOO COOO COOO COOO HOOO HOOO HOOO HOOO HOOO HOOO HOOO HOOO HOOO HOOO HOOO HOOO HOOO HOOO HOOO COOO COOO COOO EOOO EOOO EOOO EOOO COOO COOO COOO COOO COOO COOO HOOO HOOO HOOO HOOO HOOO HOOO HOOO HOOO HOOO COOO COOO COOO COOO COOO EOOO EOOO COOO COOO HOOO HOOO HOOO HOOO HOOO HOOO HOOO HOOO HOOO COOO COOO COOO HOOO HOOO HOOO HOOO HOOO HOOO HOOO HOOO HOOO HOOO HOOO HOOO HOOO HOOO HOOO COOO COOO COOO COOO COOO COOO
COOO COOO COOO COOO COOO COOO COOO COOO COOO COOO COOO COOO HOOO HOOO HOOO HOOO HOOO HOOO HOOO HOOO HOOO HOOO HOOO HOOO HOOO HOOO HOOO COOO COOO COOO COOO COOO COOO COOO COOO COOO COOO COOO COOO HOOO HOOO HOOO HOOO HOOO HOOO HOOO HOOO HOOO HOOO HOOO HOOO HOOO HOOO HOOO HOOO HOOO COOO COOO COOO COOO COOO COOO EOOO EOOO EOOO EOOO COOO COOO HOOO HOOO HOOO HOOO HOOO HOOO HOOO HOOO HOOO HOOO HOOO HOOO HOOO HOOO HOOO HOOO COOO COOO COOO COOO COOO COOO EOOO EOOO EOOO COOO COOO COOO COOO COOO HOOO HOOO HOOO HOOO HOOO HOOO HOOO HOOO HOOO HOOO HOOO HOOO HOOO COOO COOO EOOO EOOO EOOO EOOO EOOO EOOO COOO COOO COOO COOO COOO COOO COOO COOO HOOO HOOO HOOO HOOO HOOO HOOO HOOO HOOO COOO COOO COOO COOO EOOO EOOO EOOO EOOO EOOO EOOO COOO COOO COOO COOO COOO COOO COOO COOO COOO COOO COOO HOOO HOOO HOOO HOOO HOOO HOOO HOOO HOOO HOOO COOO COOO COOO EOOO EOOO EOOO EOOO COOO COOO COOO HOOO HOOO COOO COOO COOO COOO COOO COOO COOO COOO COOO COOO COOO COOO COOO EOOO EOOO EOOO EOOO EOOO EOOO COOO COOO COOO COOO COOO COOO COOO COOO COOO EOOO EOOO EOOO EOOO EOOO COOO COOO COOO COOO COOO COOO COOO COOO COOO COOO COOO COOO COOO COOO COOO COOO COOO COOO COOO COOO COOO COOO COOO COOO COOO HOOO HOOO HOOO HOOO HOOO HOOO HOOO HOOO HOOO HOOO HOOO HOOO HOOO HOOO HOOO HOOO HOOO HOOO HOOO HOOO HOOO HOOO HOOO HOOO HOOO HOOO HOOO HOOO HOOO HOOO HOOO HOOO HOOO HOOO HOOO HOOO HOOO HOOO HOOO HOOO COOO COOO COOO EOOO EOOO COOO COOO COOO COOO COOO COOO COOO COOO COOO EOOO EOOO EOOO EOOO EOOO EOOO COOO COOO COOO COOO COOO HOOO HOOO HOOO HOOO HOOO HOOO HOOO HOOO HOOO HOOO HOOO COOO COOO COOO COOO COOO COOO COOO COOO COOO COOO HOOO HOOO HOOO HOOO HOOO HOOO HOOO COOO COOO COOO COOO COOO COOO COOO COOO COOO COOO EOOO EOOO EOOO EOOO EOOO COOO COOO COOO COOO COOO COOO HOOO HOOO HOOO HOOO HOOO HOOO HOOO HOOO HOOO HOOO HOOO HOOO HOOO HOOO HOOO HOOO HOOO HOOO HOOO HOOO COOO COOO COOO
COOO COOO COOO COOO COOO COOO COOO COOO COOO COOO COOO COOO COOO COOO COOO COOO COOO COOO COOO COOO COOO COOO COOO COOO COOO COOO COOO COOO COOO COOO COOO COOO COOO COOO COOO COOO COOO COOO COOO COOO COOO COOO COOO COOO COOO COOO COOO COOO COOO COOO COOO COOO COOO COOO COOO COOO COOO COOO COOO COOO COOO COOO COOO COOO COOO COOO COOO COOO COOO COOO COOO COOO COOO COOO COOO COOO COOO COOO COOO COOO COOO COOO COOO COOO COOO COOO COOO COOO COOO COOO COOO COOO COOO COOO COOO COOO COOO COOO COOO COOO COOO COOO COOO COOO COOO COOO COOO COOO COOO COOO COOO HOOO HOOO COOO COOO COOO HOOO COOO HOOO HOOO COOO COOO HOOO HOOO COOO COOO COOO COOO COOO COOO COOO COOO COOO COOO COOO COOO COOO COOO COOO COOO COOO COOO COOO EOOO EOOO EOOO EOOO EOOO EOOO EOOO EOOO EOOO COOO COOO COOO COOO COOO HOOO HOOO COOO COOO COOO COOO COOO COOO COOO COOO COOO COOO COOO COOO COOO COOO COOO COOO COOO COOO COOO COOO COOO COOO COOO COOO COOO COOO COOO COOO COOO COOO COOO COOO COOO COOO COOO COOO COOO COOO COOO COOO COOO COOO COOO COOO COOO COOO COOO COOO COOO COOO COOO COOO COOO COOO COOO COOO COOO COOO COOO COOO COOO COOO COOO COOO COOO COOO COOO COOO COOO COOO COOO COOO COOO COOO COOO COOO COOO COOO COOO COOO COOO COOO COOO COOO COOO COOO COOO COOO COOO COOO COOO COOO COOO EOOO COOO COOO COOO COOO COOO COOO COOO COOO COOO COOO COOO COOO COOO COOO COOO COOO COOO COOO COOO COOO COOO COOO COOO COOO COOO COOO COOO COOO COOO COOO COOO COOO COOO COOO EOOO EOOO EOOO EOOO EOOO EOOO EOOO COOO COOO COOO COOO COOO COOO COOO COOO COOO COOO COOO COOO COOO COOO COOO COOO EOOO EOOO EOOO COOO COOO COOO COOO COOO COOO COOO COOO COOO COOO COOO COOO COOO HOOO HOOO HOOO HOOO HOOO HOOO HOOO HOOO HOOO HOOO HOOO HOOO HOOO COOO COOO COOO COOO COOO COOO COOO COOO COOO COOO COOO COOO COOO HOOO HOOO HOOO HOOO HOOO HOOO HOOO HOOO HOOO HOOO HOOO HOOO HOOO HOOO COOO COOO COOO COOO COOO COOO COOO COOO COOO COOO COOO COOO COOO COOO COOO COOO COOO COOO HOOO HOOO HOOO HOOO HOOO HOOO COOO COOO COOO COOO COOO HOOO HOOO HOOO HOOO HOOO HOOO HOOO HOOO HOOO HOOO HOOO HOOO HOOO COOO COOO COOO COOO COOO COOO COOO COOO COOO COOO COOO COOO COOO COOO COOO COOO COOO COOO COOO COOO COOO COOO COOO COOO COOO COOO COOO COOO COOO COOO COOO COOO COOO COOO COOO COOO COOO COOO COOO COOO COOO COOO COOO COOO COOO COOO COOO COOO COOO COOO COOO COOO COOO COOO COOO COOO COOO COOO COOO COOO COOO COOO COOO COOO COOO COOO COOO COOO HOOO HOOO HOOO HOOO HOOO HOOO HOOO HOOO HOOO HOOO HOOO HOOO HOOO COOO COOO COOO COOO COOO COOO COOO COOO COOO COOO COOO COOO COOO COOO COOO COOO COOO COOO COOO COOO COOO COOO COOO COOO COOO COOO COOO COOO COOO COOO COOO COOO COOO COOO HOOO HOOO HOOO COOO COOO COOO COOO HOOO HOOO HOOO COOO COOO COOO COOO COOO COOO COOO COOO COOO COOO COOO COOO COOO COOO COOO COOO COOO COOO COOO COOO COOO COOO COOO COOO COOO COOO COOO COOO COOO COOO COOO COOO COOO COOO COOO COOO COOO COOO COOO COOO COOO COOO COOO COOO COOO COOO COOO COOO COOO COOO COOO COOO COOO COOO COOO COOO COOO COOO COOO COOO COOO COOO COOO COOO COOO COOO HOOO HOOO HOOO HOOO HOOO COOO COOO COOO COOO COOO COOO COOO COOO COOO COOO COOO COOO COOO COOO COOO COOO COOO COOO COOO COOO HOOO HOOO HOOO HOOO COOO COOO COOO COOO COOO COOO COOO COOO COOO COOO COOO COOO COOO COOO COOO COOO COOO COOO COOO COOO COOO COOO COOO COOO COOO COOO COOO COOO COOO COOO COOO COOO COOO COOO COOO HOOO HOOO HOOO HOOO HOOO HOOO HOOO HOOO COOO COOO COOO COOO COOO COOO COOO COOO COOO COOO COOO COOO COOO COOO COOO COOO COOO COOO COOO COOO COOO COOO COOO COOO COOO COOO HOOO HOOO HOOO HOOO HOOO HOOO HOOO HOOO HOOO HOOO COOO COOO COOO COOO COOO COOO COOO COOO COOO COOO COOO COOO COOO COOO COOO COOO COOO COOO COOO COOO COOO HOOO HOOO HOOO HOOO HOOO HOOO COOO HOOO HOOO HOOO HOOO HOOO HOOO HOOO COOO COOO COOO EOOO COOO COOO COOO COOO COOO COOO COOO COOO COOO COOO COOO COOO COOO COOO COOO EOOO EOOO COOO COOO COOO COOO COOO COOO COOO COOO COOO
COOO COOO HOOO HOOO HOOO HOOO HOOO HOOO HOOO HOOO HOOO HOOO HOOO HOOO HOOO HOOO HOOO COOO COOO COOO COOO COOO COOO COOO EOOO EOOO EOOO COOO COOO COOO HOOO HOOO HOOO HOOO HOOO HOOO HOOO HOOO HOOO HOOO HOOO HOOO HOOO HOOO HOOO HOOO HOOO HOOO COOO COOO COOO COOO COOO COOO COOO EOOO EOOO EOOO COOO COOO COOO COOO COOO COOO COOO COOO HOOO HOOO HOOO HOOO HOOO COOO HOOO COOO COOO COOO COOO COOO COOO EOOO EOOO COOO COOO COOO COOO COOO COOO COOO COOO COOO COOO EOOO EOOO EOOO EOOO COOO COOO COOO COOO COOO COOO COOO COOO COOO EOOO EOOO EOOO COOO COOO COOO COOO COOO COOO COOO COOO EOOO EOOO COOO COOO COOO COOO COOO COOO COOO COOO COOO COOO COOO COOO COOO COOO COOO COOO COOO COOO COOO COOO COOO COOO COOO EOOO EOOO EOOO EOOO COOO COOO COOO COOO COOO COOO COOO COOO COOO COOO COOO COOO COOO EOOO EOOO EOOO COOO COOO COOO COOO COOO COOO COOO EOOO EOOO EOOO EOOO EOOO COOO COOO COOO COOO COOO COOO EOOO EOOO EOOO EOOO COOO COOO COOO COOO COOO COOO COOO COOO COOO COOO COOO EOOO EOOO EOOO COOO EOOO EOOO COOO COOO COOO COOO COOO COOO COOO COOO COOO EOOO EOOO EOOO EOOO EOOO
HOOO HOOO HOOO HOOO HOOO HOOO HOOO HOOO HOOO HOOO HOOO HOOO HOOO HOOO COOO COOO COOO COOO COOO EOOO EOOO EOOO COOO COOO COOO COOO COOO COOO COOO HOOO HOOO HOOO HOOO HOOO HOOO HOOO HOOO HOOO HOOO COOO COOO COOO COOO COOO COOO EOOO COOO COOO EOOO EOOO EOOO EOOO EOOO COOO EOOO COOO COOO COOO COOO COOO COOO COOO COOO EOOO EOOO EOOO EOOO EOOO COOO COOO COOO COOO COOO COOO HOOO COOO COOO COOO COOO COOO COOO COOO COOO COOO COOO COOO COOO COOO COOO COOO COOO COOO COOO COOO COOO COOO EOOO EOOO EOOO COOO HOOO HOOO HOOO HOOO HOOO HOOO HOOO COOO COOO COOO COOO COOO COOO EOOO EOOO EOOO EOOO EOOO EOOO COOO COOO COOO COOO COOO COOO COOO COOO COOO COOO COOO COOO COOO COOO COOO COOO EOOO EOOO EOOO COOO COOO COOO COOO COOO COOO COOO COOO COOO COOO COOO COOO COOO COOO EOOO EOOO EOOO COOO COOO HOOO HOOO HOOO HOOO HOOO HOOO HOOO HOOO COOO COOO COOO COOO COOO COOO COOO COOO EOOO EOOO EOOO EOOO EOOO COOO COOO COOO COOO COOO COOO HOOO HOOO HOOO HOOO HOOO HOOO HOOO HOOO COOO COOO COOO COOO COOO EOOO EOOO COOO COOO HOOO HOOO HOOO HOOO HOOO HOOO HOOO HOOO HOOO HOOO HOOO HOOO HOOO HOOO HOOO HOOO HMLO HMLO CMLO COOO COOO COOO HOOO COOO COOO HOOO
HOOO HOOO HOOO HOOO HOOO HOOO HOOO HOOO HOOO HOOO HOOO HOOO HOOO COOO COOO HOOO HOOO HOOO HOOO HOOO HOOO HOOO HOOO HOOO HOOO HOOO HOOO HOOO HOOO COOO COOO COOO COOO COOO COOO HOOO HOOO HOOO HOOO HOOO HOOO HOOO HOOO HOOO HOOO HOOO HOOO HOOO HOOO HOOO COOO COOO HOOO HOOO HOOO HOOO HOOO HOOO HOOO HOOO HOOO HOOO HOOO HOOO HOOO HOOO COOO COOO COOO HOOO HOOO HOOO HOOO HOOO HOOO HOOO HOOO HOOO HOOO HOOO HOOO HOOO HOOO HOOO COOO COOO HOOO HOOO HOOO HOOO HOOO HOOO HOOO HOOO HOOO HOOO HOOO HOOO HOOO HOOO COOO COOO COOO HOOO HOOO HOOO HOOO HOOO HOOO HOOO HOOO HOOO HOOO HOOO HOOO HOOO HOOO HOOO COOO COOO HOOO HOOO HOOO HOOO HOOO HOOO HOOO HOOO HOOO HOOO HOOO HOOO HOOO HOOO COOO COOO COOO HOOO HOOO HOOO HOOO HOOO HOOO HOOO HOOO HOOO HOOO HOOO HOOO HOOO HOOO COOO COOO HOOO HOOO HOOO HOOO HOOO HOOO HOOO HOOO HOOO HOOO HOOO HOOO HOOO HOOO COOO COOO COOO HOOO HOOO HOOO HOOO HOOO HOOO HOOO HOOO HOOO HOOO HOOO HOOO COOO COOO HOOO HOOO HOOO HOOO HOOO HOOO HOOO HOOO HOOO HOOO HOOO HOOO HOOO HOOO HOOO HOOO HOOO HOOO HOOO COOO COOO COOO HOOO HOOO HOOO HOOO HOOO HOOO HOOO HOOO HOOO HOOO HOOO HOOO HOOO HOOO HOOO COOO COOO HOOO HOOO HOOO HOOO HOOO HOOO HOOO HOOO HOOO HOOO HOOO HOOO HOOO HOOO COOO COOO COOO COOO HOOO HOOO HOOO HOOO HOOO HOOO HOOO HOOO HOOO HOOO HOOO HOOO HOOO HOOO HOOO HOOO HOOO HOOO
HOOO HOOO HOOO HOOO HOOO HOOO HOOO HOOO HOOO HOOO HOOO HOOO HOOO HOOO HOOO HOOO HOOO HOOO HOOO HOOO HOOO HOOO HOOO HOOO HOOO HOOO HOOO HOOO COOO HOOO HOOO HOOO HOOO HOOO HOOO HOOO HOOO HOOO HOOO HOOO COOO COOO COOO COOO COOO COOO COOO COOO HOOO HOOO HOOO HOOO HOOO HOOO HOOO HOOO HOOO HOOO HOOO HOOO HOOO HOOO COOO COOO COOO COOO COOO COOO COOO HOOO HOOO HOOO HOOO HOOO HOOO HOOO HOOO HOOO HOOO HOOO HOOO HOOO HOOO HOOO HOOO HOOO HOOO COOO COOO COOO COOO COOO COOO COOO COOO HOOO HOOO HOOO HOOO HOOO HOOO HOOO HOOO HOOO HOOO HOOO HOOO HOOO HOOO HOOO HOOO HOOO COOO COOO COOO COOO COOO COOO HOOO HOOO
COOO COOO COOO COOO COOO COOO COOO COOO COOO COOO COOO COOO COOO COOO COOO COOO COOO COOO EOOO EOOO EOOO EOOO COOO COOO COOO COOO COOO EOOO EOOO EOOO EOOO EOOO EOOO COOO COOO COOO COOO COOO COOO COOO COOO EOOO EOOO EOOO COOO COOO COOO COOO COOO COOO COOO COOO COOO COOO COOO COOO COOO COOO COOO COOO COOO HOOO COOO HOOO HOOO HOOO COOO COOO COOO COOO COOO COOO COOO COOO COOO COOO COOO COOO COOO COOO COOO COOO COOO COOO COOO COOO COOO COOO COOO COOO COOO EOOO EOOO EOOO EOOO EOOO EOOO EOOO COOO COOO COOO COOO COOO COOO EOOO EOOO EOOO EOOO EOOO EOOO EOOO EOOO EOOO COOO COOO COOO COOO COOO COOO COOO COOO COOO COOO EOOO EOOO EOOO EOOO EOOO EOOO EOOO EOOO
COOO HOOO HOOO HOOO HOOO HOOO HOOO HOOO HOOO HOOO HOOO HOOO HOOO HOOO HOOO HOOO HOOO HOOO HOOO HOOO COOO COOO COOO COOO COOO COOO HOOO HOOO HOOO HOOO HOOO HOOO HOOO HOOO COOO COOO COOO COOO HOOO HOOO COOO HOOO HOOO COOO COOO COOO COOO HOOO HOOO HOOO HOOO HOOO HOOO HOOO HOOO HOOO HOOO HOOO HOOO HOOO HOOO HOOO HOOO HOOO HOOO HOOO HOOO HOOO COOO COOO COOO COOO HOOO HOOO HOOO HOOO HOOO HOOO HOOO HOOO HOOO HOOO HOOO HOOO HOOO HOOO HOOO HOOO COOO COOO HOOO HOOO HOOO HOOO HOOO HOOO HOOO HOOO HOOO HOOO COOO COOO COOO COOO COOO COOO COOO HOOO HOOO HOOO HOOO HOOO HOOO HOOO HOOO HOOO HOOO HOOO HOOO HOOO HOOO HOOO HOOO HOOO HOOO HOOO HOOO HOOO HOOO HOOO HOOO HOOO COOO COOO COOO COOO COOO HOOO HOOO HOOO HOOO HOOO HOOO HOOO HOOO HOOO HOOO HOOO HOOO HOOO HOOO HOOO HOOO HOOO HOOO HOOO HOOO HOOO COOO COOO COOO COOO COOO COOO COOO HOOO HOOO HOOO HOOO HOOO HOOO HOOO HOOO HOOO HOOO HOOO HOOO HOOO HOOO COOO COOO
COOO COOO COOO EOOO EOOO EOOO EOOO EOOO EOOO EOOO COOO COOO COOO HOOO HOOO HOOO HOOO HOOO HOOO HOOO HOOO HOOO COOO COOO COOO COOO COOO COOO COOO COOO COOO COOO COOO COOO COOO COOO EOOO EOOO COOO COOO COOO COOO COOO COOO COOO COOO COOO COOO COOO COOO EOOO EOOO EOOO COOO COOO COOO COOO COOO COOO COOO COOO COOO COOO COOO COOO COOO COOO COOO COOO COOO EOOO EOOO EOOO EOOO COOO COOO COOO COOO COOO COOO COOO COOO COOO COOO COOO COOO COOO COOO COOO EOOO EOOO EOOO EOOO EOOO EOOO EOOO COOO COOO COOO COOO COOO COOO COOO EOOO EOOO EOOO EOOO EOOO EOOO EOOO EOOO EOOO COOO COOO COOO COOO HOOO HOOO HOOO HOOO HOOO HOOO HOOO HOOO HOOO HOOO HOOO HOOO HOOO HOOO HOOO HOOO HOOO HOOO HOOO HOOO HOOO HOOO HOOO HOOO COOO COOO COOO COOO
COOO COOO HOOO HOOO HOOO HOOO HOOO HOOO HOOO HOOO HOOO HOOO HOOO HOOO HOOO HOOO HOOO COOO COOO COOO COOO COOO COOO COOO COOO COOO COOO COOO COOO EOOO EOOO EOOO EOOO EOOO EOOO EOOO COOO COOO COOO COOO COOO COOO COOO COOO COOO COOO COOO COOO COOO COOO HOOO HOOO HOOO HOOO HOOO HOOO HOOO HOOO HOOO HOOO HOOO HOOO HOOO HOOO COOO COOO COOO COOO COOO COOO COOO COOO COOO COOO COOO COOO COOO COOO COOO COOO EOOO EOOO EOOO EOOO EOOO EOOO COOO
COOO COOO COOO COOO COOO COOO COOO COOO COOO COOO COOO COOO COOO HOOO HOOO HOOO HOOO HOOO HOOO HOOO HOOO HOOO HOOO HOOO HOOO HOOO HOOO HOOO HOOO HOOO HOOO HOOO HOOO HOOO HOOO HOOO HOOO HOOO HOOO HOOO HOOO HOOO HOOO HOOO HOOO HOOO COOO COOO HOOO HOOO HOOO HOOO HOOO HOOO HOOO
HOOO HOOO HOOO HOOO HOOO HOOO HOOO HOOO HOOO HOOO HOOO HOOO HOOO HOOO HOOO HOOO HOOO HOOO HOOO HOOO HOOO HOOO HOOO HOOO HOOO HOOO HOOO HOOO HOOO HOOO HOOO HOOO HOOO HOOO HOOO HOOO HOOO HOOO HOOO HOOO HOOO HOOO HOOO HOOO HOOO HOOO COOO COOO COOO COOO COOO COOO HOOO HOOO HOOO HOOO HOOO HOOO HOOO HOOO HOOO HOOO HOOO HOOO HOOO HOOO HOOO HOOO HOOO HOOO HOOO HOOO HOOO HOOO HOOO HOOO HOOO HOOO HOOO HOOO HOOO HOOO HOOO HOOO HOOO HOOO HOOO HOOO HOOO HOOO HOOO HOOO HOOO HOOO HOOO HOOO HOOO HOOO HOOO HOOO HOOO HOOO HOOO HOOO HOOO HOOO HOOO HOOO HOOO HOOO HOOO HOOO HOOO HOOO HOOO HOOO HOOO HOOO HOOO HOOO HOOO HOOO HOOO HOOO HOOO HOOO HOOO HOOO HOOO HOOO HOOO HOOO HOOO HOOO HOOO HOOO HOOO HOOO HOOO HOOO HOOO HOOO HOOO HOOO HOOO COOO COOO COOO COOO COOO COOO HOOO HOOO HOOO HOOO HOOO HOOO HOOO HOOO HOOO HOOO HOOO HOOO HOOO HOOO HOOO HOOO HOOO HOOO HOOO HOOO HOOO HOOO HOOO HOOO HOOO HOOO HOOO HOOO HOOO HOOO HOOO HOOO HOOO HOOO HOOO HOOO HOOO HOOO HOOO HOOO HOOO HOOO HOOO HOOO HOOO HOOO HOOO HOOO HOOO HOOO HOOO HOOO HOOO HOOO HOOO HOOO HOOO HOOO HOOO HOOO HOOO HOOO HOOO HOOO HOOO HOOO HOOO HOOO HOOO HOOO HOOO HOOO HOOO HOOO COOO HOOO HOOO HOOO HOOO HOOO HOOO HOOO HOOO HOOO HOOO HOOO HOOO HOOO HOOO HOOO HOOO COOO COOO HOOO HOOO HOOO HOOO HOOO HOOO HOOO HOOO HOOO HOOO HOOO HOOO COOO COOO COOO COOO COOO COOO COOO COOO COOO COOO COOO COOO COOO COOO COOO COOO
COOO COOO COOO COOO COOO COOO COOO COOO COOO HOOO HOOO HOOO HOOO HOOO HOOO HOOO HOOO HOOO HOOO COOO COOO EOOO EOOO EOOO EOOO EOOO COOO COOO COOO COOO COOO EOOO EOOO EOOO EOOO EOOO EOOO COOO COOO COOO COOO COOO COOO COOO EOOO COOO COOO COOO COOO COOO COOO COOO COOO COOO COOO COOO COOO COOO COOO COOO COOO COOO COOO COOO COOO EOOO COOO COOO COOO COOO COOO COOO COOO COOO COOO COOO COOO COOO
COOO COOO COOO EOOO EOOO EOOO EOOO EOOO COOO COOO COOO COOO EOOO EOOO EOOO EOOO EOOO EOOO COOO COOO COOO COOO COOO COOO COOO COOO COOO COOO HOOO HOOO HOOO HOOO HOOO HOOO HOOO HOOO HOOO HOOO HOOO HOOO HOOO HOOO HOOO HOOO COOO COOO COOO COOO COOO EOOO EOOO EOOO EOOO EOOO COOO COOO COOO COOO COOO COOO COOO COOO COOO COOO COOO COOO HOOO HOOO HOOO HOOO COOO COOO COOO COOO HOOO HOOO HOOO HOOO HOOO HOOO HOOO HOOO HOOO HOOO HOOO HOOO HOOO HOOO HOOO HOOO HOOO HOOO HOOO HOOO COOO COOO COOO COOO EOOO EOOO EOOO EOOO COOO COOO COOO COOO COOO COOO COOO COOO HOOO HOOO HOOO HOOO HOOO HOOO HOOO HOOO COOO EOOO EOOO EOOO COOO COOO COOO COOO COOO COOO COOO COOO COOO COOO COOO COOO COOO COOO COOO COOO COOO COOO COOO COOO COOO HOOO HOOO HOOO HOOO HOOO HOOO HOOO HOOO COOO COOO HOOO HOOO HOOO HOOO HOOO HOOO HOOO HOOO HOOO HOOO COOO COOO COOO COOO COOO HOOO HOOO HOOO HOOO HOOO HOOO HOOO HOOO COOO COOO COOO COOO COOO COOO COOO COOO HOOO HOOO HOOO HOOO HOOO HOOO HOOO HOOO HOOO HOOO HOOO HOOO HOOO HOOO HOOO HOOO COOO COOO HOOO HOOO HOOO HOOO HOOO HOOO HOOO HOOO HOOO HOOO HOOO HOOO HOOO HOOO COOO COOO COOO COOO HOOO HOOO HOOO HOOO HOOO HOOO HOOO HOOO HOOO HOOO HOOO HOOO HOOO HOOO HOOO HOOO COOO COOO HOOO HOOO HOOO HOOO HOOO HOOO HOOO HOOO HOOO HOOO HOOO HOOO HOOO COOO COOO COOO COOO COOO COOO COOO COOO
COOO COOO HOOO HOOO HOOO HOOO HOOO HOOO HOOO HOOO HOOO HOOO HOOO HOOO HOOO HOOO COOO COOO COOO COOO EOOO EOOO EOOO EOOO EOOO EOOO EOOO COOO COOO COOO COOO COOO COOO COOO EOOO COOO COOO COOO COOO COOO COOO COOO COOO COOO COOO COOO COOO COOO COOO COOO COOO COOO COOO HOOO COOO COOO COOO COOO HOOO HOOO HOOO HOOO HMLO HOOO HOOO HOOO HOOO HOOO HOOO HOOO HOOO HOOO HOOO HOOO HOOO COOO COOO COOO COOO COOO COOO HOOO HOOO HOOO HOOO HOOO HOOO HOOO HOOO COOO COOO COOO COOO COOO COOO COOO COOO COOO COOO COOO HOOO HOOO HOOO HOOO HOOO HOOO HOOO COOO COOO COOO COOO COOO COOO COOO COOO COOO COOO COOO HOOO HOOO HOOO COOO COOO COOO COOO COOO COOO COOO COOO COOO COOO COOO COOO COOO COOO HOOO HOOO HOOO HOOO HOOO HOOO HOOO HOOO HOOO HOOO HOOO COOO COOO COOO COOO COOO COOO COOO COOO COOO COOO COOO COOO EOOO COOO COOO COOO COOO HOOO HOOO HOOO HOOO HOOO HOOO HOOO HOOO HOOO HOOO HOOO HOOO COOO COOO COOO COOO HOOO HOOO HOOO HOOO HOOO HOOO HOOO HOOO HOOO HOOO HOOO COOO COOO COOO COOO COOO COOO COOO COOO COOO COOO COOO COOO COOO COOO COOO COOO COOO COOO COOO COOO COOO COOO COOO COOO COOO COOO COOO COOO COOO COOO COOO COOO COOO COOO COOO COOO COOO COOO COOO COOO COOO COOO COOO COOO COOO COOO EOOO COOO COOO COOO HOOO HOOO HOOO HOOO HOOO HOOO HOOO HOOO HOOO HOOO HOOO HOOO HOOO COOO COOO COOO COOO COOO COOO COOO HOOO HOOO HOOO HOOO HOOO HOOO HOOO HOOO COOO COOO COOO COOO COOO COOO COOO COOO COOO COOO COOO COOO COOO COOO COOO COOO COOO COOO COOO COOO EOOO COOO COOO COOO COOO COOO COOO COOO COOO COOO EOOO EOOO COOO COOO COOO COOO COOO COOO COOO COOO COOO EOOO EOOO EOOO EOOO EOOO EOOO COOO COOO COOO COOO COOO COOO EOOO EOOO EOOO EOOO EOOO EOOO COOO COOO COOO COOO COOO COOO HOOO HOOO HOOO HOOO HOOO HOOO HOOO HOOO HOOO HOOO HOOO HOOO HOOO COOO COOO COOO COOO COOO COOO COOO COOO COOO COOO COOO COOO COOO HOOO HOOO HOOO HOOO HOOO HOOO HOOO COOO COOO COOO COOO COOO COOO COOO COOO COOO COOO EOOO EOOO EOOO EOOO EOOO EOOO COOO COOO COOO COOO COOO EOOO EOOO EOOO COOO COOO COOO COOO COOO COOO COOO COOO COOO EOOO EOOO EOOO EOOO COOO COOO COOO COOO COOO COOO COOO COOO COOO COOO COOO COOO COOO COOO COOO COOO COOO COOO COOO COOO COOO COOO EOOO EOOO EOOO COOO COOO COOO COOO COOO COOO COOO COOO HOOO HOOO HOOO HOOO HOOO HOOO HOOO HOOO COOO COOO COOO
COOO COOO COOO COOO COOO COOO COOO COOO COOO COOO COOO COOO COOO COOO COOO COOO COOO COOO COOO COOO COOO COOO COOO COOO COOO COOO COOO COOO COOO COOO COOO COOO COOO COOO COOO COOO COOO COOO COOO COOO COOO COOO COOO COOO COOO COOO COOO COOO COOO COOO COOO COOO COOO COOO COOO COOO COOO COOO COOO COOO COOO COOO COOO COOO COOO COOO COOO COOO COOO COOO COOO COOO COOO COOO COOO COOO COOO COOO COOO COOO COOO COOO COOO COOO COOO COOO COOO COOO COOO COOO COOO COOO COOO COOO COOO COOO COOO COOO COOO COOO
COOO COOO COOO COOO COOO EOOO EOOO COOO COOO COOO COOO COOO COOO COOO COOO COOO COOO COOO COOO COOO HOOO HOOO HOOO HOOO HOOO HOOO HOOO HOOO HOOO HOOO HOOO COOO COOO COOO COOO HOOO HOOO HOOO HOOO HOOO HOOO HOOO HOOO HOOO HOOO HOOO HOOO HOOO COOO COOO COOO COOO COOO COOO EOOO EOOO COOO COOO COOO COOO COOO COOO COOO COOO COOO COOO COOO COOO COOO HOOO HOOO HOOO HOOO HOOO HOOO HOOO HOOO HOOO COOO COOO COOO COOO HOOO HOOO HOOO COOO COOO COOO COOO COOO COOO COOO COOO COOO COOO COOO COOO COOO HOOO HOOO HOOO HOOO HOOO HOOO HOOO HOOO COOO COOO COOO HOOO HOOO HOOO HOOO HOOO HOOO HOOO HOOO HOOO HOOO HOOO HOOO HOOO HOOO HOOO HOOO COOO COOO COOO COOO COOO COOO COOO COOO EOOO EOOO EOOO EOOO EOOO COOO COOO COOO COOO COOO COOO COOO COOO COOO HOOO HOOO HOOO HOOO HOOO HOOO HOOO HOOO HOOO COOO COOO COOO COOO COOO COOO COOO COOO COOO COOO COOO COOO COOO COOO COOO HOOO HOOO HOOO HOOO HOOO HOOO HOOO HOOO HOOO HOOO HOOO HOOO HOOO HOOO HOOO HOOO HOOO COOO COOO COOO COOO COOO EOOO EOOO EOOO EOOO EOOO COOO COOO COOO COOO COOO COOO COOO COOO COOO COOO COOO COOO COOO COOO COOO COOO HOOO HOOO HOOO HOOO HOOO COOO HOOO COOO COOO COOO COOO COOO EOOO EOOO EOOO EOOO EOOO COOO COOO COOO COOO COOO COOO COOO COOO COOO COOO COOO COOO COOO COOO EOOO EOOO EOOO EOOO EOOO COOO COOO COOO COOO COOO COOO COOO COOO COOO COOO COOO COOO COOO COOO COOO COOO COOO EOOO EOOO EOOO EOOO COOO COOO HOOO HOOO HOOO HOOO HOOO HOOO HOOO HOOO HOOO HOOO HOOO HOOO HOOO HOOO HOOO HOOO HOOO HOOO HOOO HOOO HOOO HOOO HOOO COOO COOO COOO COOO COOO COOO COOO COOO EOOO EOOO EOOO COOO COOO COOO COOO COOO HOOO HOOO HOOO HOOO HOOO HOOO HOOO HOOO HOOO HOOO HOOO COOO COOO COOO COOO COOO COOO COOO COOO HOOO HOOO HOOO HOOO HOOO HOOO HOOO HOOO HOOO HOOO COOO COOO COOO COOO HOOO HOOO HOOO HOOO HOOO HOOO HOOO HOOO HOOO HOOO HOOO HOOO HOOO HOOO COOO COOO COOO COOO COOO COOO EOOO EOOO EOOO EOOO EOOO EOOO COOO COOO COOO COOO COOO HOOO EOOO EOOO EOOO EOOO EOOO EOOO EOOO COOO COOO
COOO COOO COOO COOO COOO COOO COOO COOO COOO COOO COOO COOO COOO COOO COOO COOO COOO COOO COOO COOO COOO COOO COOO HOOO COOO COOO HOOO COOO COOO COOO COOO COOO COOO COOO COOO COOO EOOO COOO COOO COOO COOO COOO COOO COOO COOO COOO COOO COOO COOO COOO COOO COOO COOO COOO HOOO EOOO EOOO EOOO EOOO EOOO HOOO HOOO HOOO HOOO COOO COOO COOO COOO COOO HOOO HOOO HOOO HOOO HOOO HOOO HOOO HOOO HOOO HOOO HOOO HOOO HOOO HOOO COOO COOO COOO COOO COOO COOO EOOO EOOO EOOO EOOO COOO COOO COOO COOO COOO COOO COOO COOO COOO COOO EOOO EOOO EOOO EOOO EOOO EOOO COOO COOO COOO COOO COOO COOO COOO COOO COOO COOO COOO HOOO COOO HOOO HOOO EOOO EOOO EOOO EOOO EOOO EOOO EOOO EOOO COOO COOO COOO COOO COOO COOO EOOO EOOO EOOO EOOO EOOO EOOO EOOO COOO COOO COOO COOO COOO COOO COOO COOO COOO COOO COOO COOO COOO COOO COOO COOO COOO HOOO HOOO HOOO HOOO HOOO HOOO HOOO HOOO HOOO HOOO HOOO HOOO HOOO HOOO HOOO HOOO HOOO COOO COOO COOO COOO COOO COOO COOO COOO COOO
COOO COOO COOO COOO COOO EOOO EOOO EOOO COOO COOO COOO COOO COOO COOO COOO COOO HOOO HOOO HOOO HOOO HOOO HOOO HOOO HOOO HOOO HOOO HOOO COOO COOO COOO EOOO EOOO EOOO EOOO EOOO COOO COOO COOO COOO COOO COOO COOO COOO HOOO HOOO HOOO HOOO HOOO HOOO HOOO HOOO HOOO HOOO HOOO HOOO HOOO COOO COOO COOO COOO EOOO EOOO EOOO EOOO COOO COOO COOO COOO COOO COOO COOO COOO COOO COOO COOO COOO HOOO HOOO HOOO HOOO HOOO HOOO HOOO HOOO HOOO HOOO HOOO HOOO HOOO HOOO HOOO HOOO HOOO HOOO HOOO HOOO HOOO COOO COOO COOO COOO EOOO EOOO EOOO COOO COOO COOO COOO COOO COOO COOO COOO COOO COOO COOO HOOO HOOO HOOO HOOO HOOO HOOO HOOO HOOO HOOO HOOO HOOO HOOO HOOO HOOO HOOO HOOO HOOO HOOO HOOO HOOO HOOO HOOO COOO COOO COOO EOOO EOOO EOOO EOOO COOO COOO COOO COOO COOO COOO COOO COOO COOO COOO COOO COOO COOO HOOO HOOO HOOO HOOO HOOO HOOO HOOO HOOO HOOO HOOO HOOO COOO COOO COOO COOO COOO EOOO EOOO EOOO EOOO EOOO COOO COOO EOOO HOOO HOOO COOO COOO COOO COOO COOO HOOO HOOO HOOO HOOO HOOO HOOO HOOO HOOO HOOO HOOO COOO COOO COOO COOO EOOO EOOO EOOO EOOO EOOO EOOO COOO COOO COOO COOO COOO COOO COOO COOO COOO COOO COOO COOO COOO COOO COOO COOO COOO COOO HOOO HOOO HOOO HOOO HOOO HOOO HOOO HOOO HOOO HOOO HOOO COOO COOO COOO COOO EOOO EOOO EOOO EOOO EOOO EOOO COOO COOO COOO HOOO HOOO HOOO HOOO HOOO HOOO HOOO HOOO HOOO HOOO HOOO HOOO HOOO HOOO HOOO HOOO HOOO HOOO HOOO HOOO COOO COOO
COOO COOO COOO COOO HOOO HOOO HOOO HOOO HOOO HOOO HOOO HOOO HOOO HOOO HOOO HOOO COOO COOO COOO COOO COOO HOOO HOOO HOOO HOOO HOOO HOOO HOOO HOOO COOO COOO COOO HOOO HOOO HOOO HOOO HOOO HOOO HOOO HOOO HOOO HOOO HOOO HOOO HOOO HOOO COOO COOO COOO COOO COOO COOO COOO COOO COOO COOO COOO COOO COOO COOO COOO COOO COOO COOO COOO EOOO EOOO EOOO EOOO EOOO EOOO EOOO COOO COOO COOO COOO COOO HOOO HOOO HOOO HOOO HOOO HOOO HOOO HOOO HOOO HOOO HOOO HOOO HOOO HOOO HOOO HOOO HOOO HOOO EOOO EOOO EOOO EOOO COOO COOO COOO COOO COOO EOOO EOOO EOOO EOOO EOOO EOOO EOOO EOOO COOO COOO HOOO HOOO HOOO HOOO HOOO HOOO HOOO HOOO HOOO HOOO HOOO HOOO HOOO HOOO COOO COOO COOO COOO COOO COOO EOOO EOOO EOOO EOOO EOOO EOOO COOO HOOO HOOO HOOO HOOO COOO COOO COOO COOO
COOO COOO COOO COOO COOO COOO EOOO EOOO EOOO EOOO EOOO COOO COOO COOO HOOO HOOO HOOO HOOO HOOO HOOO HOOO HOOO HOOO HOOO HOOO HOOO HOOO HOOO HOOO HOOO COOO COOO COOO EOOO EOOO EOOO EOOO COOO COOO HOOO HOOO HOOO HOOO HOOO HOOO HOOO HOOO HOOO COOO COOO COOO HOOO COOO COOO COOO COOO COOO HOOO HOOO HOOO HOOO HOOO HOOO HOOO HOOO HOOO HOOO HOOO HOOO COOO COOO COOO COOO COOO COOO COOO EOOO COOO COOO COOO COOO COOO COOO COOO COOO COOO COOO COOO COOO COOO COOO COOO COOO COOO COOO COOO EOOO EOOO EOOO EOOO EOOO HOOO HOOO HOOO HOOO HOOO HOOO HOOO HOOO HOOO HOOO HOOO HOOO HOOO COOO COOO COOO HOOO HOOO HOOO HOOO HOOO HOOO HOOO HOOO HOOO HOOO HOOO HOOO COOO COOO COOO COOO EOOO EOOO EOOO EOOO COOO COOO COOO COOO COOO COOO COOO HOOO HOOO HOOO HOOO HOOO HOOO HOOO HOOO HOOO HOOO HOOO HOOO HOOO COOO COOO EOOO COOO COOO COOO COOO COOO COOO COOO COOO COOO COOO COOO COOO COOO COOO HOOO HOOO HOOO HOOO HOOO HOOO HOOO HOOO HOOO HOOO HOOO HOOO HOOO HOOO HOOO HOOO COOO COOO COOO COOO
COOO COOO COOO COOO EOOO EOOO EOOO EOOO EOOO EOOO COOO COOO COOO COOO COOO COOO COOO HOOO HOOO HOOO HOOO HOOO HOOO HOOO HOOO HOOO HOOO HOOO HOOO HOOO HOOO HOOO COOO COOO COOO COOO EOOO EOOO EOOO EOOO EOOO COOO COOO COOO COOO COOO COOO COOO COOO COOO COOO COOO COOO COOO HOOO HOOO HOOO HOOO HOOO HOOO HOOO HOOO COOO COOO COOO HOOO COOO COOO COOO COOO COOO COOO COOO COOO COOO COOO COOO COOO COOO COOO COOO COOO COOO COOO COOO COOO COOO COOO COOO COOO COOO COOO COOO COOO COOO COOO COOO COOO COOO COOO HOOO HOOO HOOO HOOO HOOO HOOO HOOO HOOO HOOO HOOO HOOO HOOO HOOO COOO COOO COOO EOOO EOOO EOOO EOOO EOOO COOO COOO COOO COOO COOO COOO COOO COOO COOO COOO COOO HOOO HOOO HOOO HOOO HOOO HOOO HOOO HOOO HOOO HOOO HOOO COOO COOO COOO EOOO EOOO EOOO EOOO EOOO COOO COOO COOO HOOO HOOO HOOO HOOO HOOO HOOO HOOO HOOO HOOO HOOO HOOO HOOO HOOO HOOO HOOO HOOO HOOO COOO COOO COOO EOOO EOOO EOOO EOOO EOOO EOOO COOO COOO COOO COOO COOO HOOO COOO COOO HOOO HOOO HOOO HOOO COOO HOOO HOOO HOOO HOOO HOOO COOO COOO COOO COOO COOO COOO COOO COOO COOO COOO HOOO HOOO HOOO HOOO HOOO HOOO HOOO HOOO HOOO HOOO HOOO HOOO HOOO HOOO HOOO COOO COOO
COOO COOO COOO COOO COOO EOOO EOOO EOOO EOOO COOO EOOO EOOO EOOO EOOO EOOO COOO COOO COOO COOO COOO COOO COOO COOO COOO COOO COOO COOO COOO COOO COOO COOO HOOO HOOO HOOO HOOO HOOO HOOO HOOO HOOO HOOO HOOO HOOO HOOO HOOO COOO COOO COOO COOO HOOO HOOO HOOO HOOO HOOO HOOO HOOO HOOO HOOO HOOO COOO COOO COOO COOO COOO EOOO EOOO COOO COOO COOO HOOO HOOO HOOO HOOO HOOO HOOO HOOO HOOO COOO COOO COOO COOO COOO COOO COOO COOO COOO HOOO HOOO HOOO HOOO HOOO HOOO HOOO HOOO HOOO HOOO HOOO HOOO HOOO HOOO HOOO HOOO HOOO HOOO HOOO COOO COOO COOO COOO COOO HOOO HOOO HOOO HOOO HOOO HOOO HOOO HOOO HOOO HOOO HOOO HOOO HOOO HOOO HOOO HOOO HOOO COOO COOO COOO COOO COOO COOO HOOO HOOO HOOO HOOO HOOO HOOO HOOO HOOO HOOO HOOO HOOO HOOO HOOO HOOO HOOO HOOO HOOO HOOO HOOO HOOO HOOO HOOO HOOO HOOO HOOO HOOO HOOO HOOO HOOO HOOO HOOO HOOO COOO COOO HOOO HOOO COOO COOO COOO HOOO HOOO HOOO HOOO HOOO COOO COOO HOOO HOOO HOOO HOOO HOOO HOOO HOOO HOOO HOOO HOOO HOOO COOO COOO COOO COOO COOO COOO COOO HOOO COOO COOO HOOO HOOO HOOO COOO COOO COOO COOO HOOO HOOO HOOO HOOO HOOO HOOO HOOO HOOO HOOO HOOO HOOO HOOO COOO COOO COOO COOO COOO COOO COOO COOO HOOO HOOO HOOO HOOO HOOO HOOO HOOO HOOO HOOO HOOO HOOO HOOO HOOO HOOO HOOO HOOO HOOO HOOO HOOO HOOO HOOO HOOO HOOO HOOO HOOO HOOO HOOO HOOO HOOO HOOO HOOO HOOO HOOO HOOO
COOO COOO COOO COOO COOO COOO COOO COOO COOO COOO COOO COOO COOO COOO COOO COOO COOO COOO EOOO EOOO EOOO COOO COOO COOO COOO COOO COOO EOOO EOOO EOOO EOOO EOOO COOO COOO COOO COOO EOOO EOOO EOOO EOOO EOOO EOOO COOO COOO COOO COOO COOO COOO COOO EOOO EOOO EOOO COOO COOO COOO COOO COOO COOO COOO COOO EOOO EOOO EOOO EOOO COOO COOO COOO COOO COOO EOOO EOOO EOOO EOOO EOOO COOO COOO COOO COOO EOOO EOOO EOOO EOOO EOOO EOOO COOO COOO COOO COOO COOO COOO COOO EOOO EOOO EOOO EOOO COOO COOO COOO COOO COOO COOO EOOO EOOO EOOO EOOO COOO COOO COOO COOO COOO COOO EOOO EOOO EOOO EOOO EOOO COOO COOO COOO COOO COOO COOO EOOO EOOO EOOO EOOO COOO COOO COOO COOO COOO COOO EOOO EOOO EOOO EOOO COOO COOO COOO COOO COOO COOO COOO COOO EOOO EOOO EOOO EOOO COOO COOO COOO COOO COOO COOO EOOO EOOO EOOO EOOO EOOO COOO COOO COOO COOO EOOO EOOO EOOO EOOO EOOO EOOO COOO COOO COOO COOO COOO COOO COOO EOOO EOOO EOOO EOOO COOO COOO COOO COOO COOO COOO COOO COOO COOO COOO COOO COOO EOOO EOOO EOOO EOOO COOO COOO COOO COOO COOO EOOO EOOO EOOO EOOO EOOO EOOO COOO COOO COOO EOOO EOOO EOOO EOOO EOOO EOOO COOO COOO COOO COOO COOO COOO COOO COOO COOO COOO COOO COOO COOO COOO COOO COOO COOO COOO COOO COOO COOO COOO COOO COOO COOO COOO COOO COOO COOO EOOO EOOO EOOO EOOO COOO COOO COOO COOO COOO EOOO EOOO EOOO EOOO EOOO EOOO COOO COOO COOO COOO EOOO EOOO EOOO EOOO EOOO EOOO COOO COOO COOO COOO COOO COOO COOO EOOO EOOO EOOO COOO COOO COOO COOO COOO COOO COOO COOO COOO EOOO EOOO EOOO EOOO COOO COOO COOO COOO COOO EOOO EOOO EOOO EOOO EOOO COOO COOO COOO EOOO EOOO EOOO EOOO EOOO EOOO COOO COOO COOO
COOO COOO COOO COOO COOO EOOO EOOO EOOO EOOO COOO COOO COOO COOO COOO COOO COOO COOO COOO HOOO HOOO HOOO HOOO HOOO HOOO HOOO HOOO HOOO HOOO HOOO HOOO HOOO HOOO HOOO COOO COOO COOO EOOO EOOO EOOO EOOO EOOO COOO COOO COOO COOO COOO COOO COOO HOOO HOOO HOOO HOOO HOOO HOOO HOOO HOOO HOOO HOOO HOOO HOOO HOOO COOO COOO COOO COOO COOO EOOO EOOO EOOO EOOO EOOO COOO COOO HOOO HOOO HOOO HOOO HOOO HOOO HOOO HOOO HOOO HOOO HOOO COOO COOO COOO COOO COOO EOOO EOOO EOOO EOOO COOO COOO COOO COOO COOO COOO HOOO HOOO HOOO HOOO HOOO HOOO HOOO HOOO HOOO HOOO HOOO HOOO COOO COOO COOO COOO COOO HOOO COOO COOO COOO COOO COOO COOO COOO COOO EOOO EOOO EOOO EOOO EOOO COOO COOO COOO COOO COOO COOO COOO COOO COOO HOOO HOOO HOOO HOOO HOOO HOOO HOOO HOOO HOOO HOOO HOOO COOO COOO EOOO EOOO EOOO EOOO COOO COOO COOO COOO COOO COOO COOO COOO COOO COOO COOO COOO HOOO HOOO HOOO HOOO HOOO HOOO HOOO HOOO HOOO HOOO HOOO HOOO HOOO COOO COOO COOO COOO COOO COOO COOO COOO COOO COOO
COOO COOO COOO COOO COOO COOO COOO COOO COOO COOO COOO EOOO EOOO EOOO EOOO COOO COOO COOO COOO COOO COOO COOO COOO COOO COOO COOO HOOO HOOO HOOO HOOO HOOO HOOO HOOO HOOO HOOO HOOO HOOO HOOO HOOO HOOO HOOO HOOO HOOO HOOO HOOO COOO COOO COOO COOO COOO COOO COOO COOO COOO COOO COOO COOO COOO COOO COOO COOO COOO HOOO COOO COOO COOO COOO COOO COOO COOO COOO EOOO EOOO EOOO EOOO EOOO EOOO COOO COOO COOO COOO COOO COOO COOO EOOO EOOO EOOO EOOO EOOO EOOO EOOO COOO COOO COOO COOO COOO COOO COOO COOO COOO COOO COOO COOO COOO COOO COOO COOO HOOO HOOO HOOO HOOO HOOO HOOO HOOO HOOO HOOO HOOO HOOO HOOO HOOO HOOO HOOO HOOO HOOO HOOO HOOO HOOO HOOO HOOO COOO COOO HOOO HOOO HOOO HOOO HOOO HOOO HOOO HOOO HOOO HOOO COOO COOO COOO COOO HOOO HOOO HOOO HOOO HOOO HOOO HOOO HOOO HOOO HOOO HOOO HOOO HOOO HOOO HOOO HOOO HOOO COOO HOOO COOO HOOO HOOO HOOO HOOO HOOO HOOO HOOO HOOO HOOO HOOO HOOO HOOO HOOO HOOO HOOO COOO COOO COOO HOOO HOOO HOOO HOOO HOOO HOOO HOOO HOOO HOOO HOOO HOOO HOOO HOOO HOOO HOOO HOOO HOOO HOOO HOOO HOOO HOOO COOO HOOO HOOO HOOO HOOO HOOO HOOO HOOO HOOO HOOO HOOO HOOO HOOO HOOO HOOO HOOO HOOO HOOO COOO COOO COOO COOO HOOO HOOO HOOO HOOO HOOO HOOO HOOO HOOO HOOO HOOO HOOO HOOO HOOO HOOO HOOO HOOO COOO COOO HOOO HOOO HOOO HOOO HOOO HOOO HOOO HOOO HOOO HOOO HOOO HOOO HOOO HOOO COOO COOO HOOO HOOO HOOO HOOO HOOO HOOO HOOO HOOO HOOO HOOO HOOO HOOO HOOO HOOO HOOO COOO COOO HOOO HOOO HOOO HOOO HOOO HOOO HOOO HOOO HOOO HOOO HOOO HOOO HOOO HOOO COOO COOO COOO HOOO HOOO HOOO HOOO HOOO HOOO HOOO HOOO HOOO HOOO HOOO HOOO HOOO HOOO HOOO HOOO HOOO HOOO HOOO HOOO HOOO HOOO HOOO HOOO HOOO HOOO HOOO HOOO HOOO HOOO
COOO COOO COOO COOO EOOO EOOO EOOO COOO COOO COOO COOO COOO HOOO HOOO HOOO HOOO HOOO HOOO HOOO HOOO HOOO HOOO HOOO HOOO HOOO COOO COOO COOO COOO COOO COOO EOOO EOOO EOOO EOOO EOOO COOO COOO COOO COOO COOO COOO HOOO HOOO HOOO HOOO HOOO HOOO HOOO HOOO HOOO HOOO COOO COOO COOO COOO EOOO EOOO EOOO EOOO EOOO COOO HOOO HOOO HOOO HOOO HOOO HOOO HOOO HOOO HOOO HOOO HOOO HOOO HOOO COOO COOO COOO COOO COOO COOO COOO COOO COOO COOO COOO HOOO HOOO HOOO HOOO HOOO HOOO HOOO HOOO HOOO COOO COOO COOO COOO COOO EOOO EOOO EOOO EOOO COOO HOOO HOOO HOOO HOOO HOOO HOOO HOOO HOOO HOOO HOOO HOOO HOOO HOOO HOOO HOOO HOOO COOO COOO COOO COOO COOO COOO COOO COOO HOOO HOOO HOOO HOOO HOOO HOOO HOOO HOOO HOOO HOOO HOOO HOOO HOOO HOOO HOOO HOOO HOOO HOOO COOO COOO COOO COOO EOOO EOOO EOOO COOO COOO COOO HOOO COOO HOOO HOOO HOOO HOOO HOOO HOOO HOOO HOOO HOOO COOO COOO COOO COOO COOO COOO COOO COOO COOO COOO COOO COOO COOO COOO COOO COOO COOO COOO COOO COOO EOOO EOOO EOOO EOOO EOOO COOO COOO COOO COOO COOO COOO COOO COOO COOO COOO HOOO HOOO HOOO HOOO HOOO HOOO COOO COOO HOOO HOOO HOOO HOOO HOOO COOO COOO COOO COOO COOO COOO COOO COOO COOO COOO COOO COOO COOO COOO HOOO HOOO HOOO HOOO HOOO HOOO HOOO HOOO HOOO HOOO HOOO HOOO HOOO HOOO HOOO HOOO HOOO COOO COOO COOO COOO COOO COOO COOO COOO EOOO EOOO EOOO EOOO EOOO COOO COOO COOO EOOO EOOO EOOO EOOO EOOO HOOO HOOO HOOO COOO HOOO HOOO HOOO COOO HOOO COOO COOO COOO COOO COOO COOO COOO HOOO HOOO HOOO HOOO HOOO HOOO HOOO HOOO HOOO HOOO COOO COOO COOO COOO COOO COOO COOO COOO COOO COOO COOO COOO COOO COOO COOO COOO COOO COOO COOO COOO COOO COOO COOO COOO COOO COOO COOO COOO COOO HOOO HOOO HOOO HOOO HOOO HOOO HOOO HOOO HOOO HOOO HOOO HOOO HOOO COOO COOO COOO COOO COOO COOO EOOO COOO COOO HOOO HOOO HOOO HOOO HOOO HOOO HOOO HOOO HOOO HOOO HOOO HOOO HOOO COOO COOO COOO HOOO HOOO HOOO HOOO HOOO HOOO HOOO HOOO HOOO HOOO HOOO HOOO HOOO HOOO COOO COOO HOOO COOO COOO COOO COOO COOO COOO COOO COOO COOO HOOO HOOO HOOO HOOO HOOO HOOO HOOO HOOO HOOO HOOO HOOO HOOO HOOO HOOO HOOO HOOO HOOO HOOO HOOO HOOO HOOO HOOO COOO COOO
COOO COOO COOO COOO COOO COOO COOO COOO COOO COOO COOO COOO COOO COOO COOO EOOO EOOO COOO COOO COOO COOO COOO COOO COOO HOOO HOOO HOOO HOOO HOOO HOOO HOOO HOOO HOOO HOOO COOO COOO COOO EOOO EOOO EOOO EOOO COOO COOO COOO COOO COOO COOO COOO COOO COOO COOO COOO COOO COOO COOO COOO EOOO EOOO EOOO EOOO EOOO EOOO EOOO COOO COOO COOO COOO COOO COOO COOO HOOO HOOO HOOO HOOO HOOO HOOO HOOO HOOO HOOO HOOO HOOO HOOO HOOO HOOO HOOO HOOO COOO COOO COOO COOO EOOO EOOO EOOO EOOO COOO COOO COOO COOO COOO COOO COOO HOOO HOOO HOOO HOOO HOOO HOOO HOOO HOOO HOOO HOOO HOOO HOOO HOOO COOO COOO COOO HOOO HOOO HOOO HOOO HOOO HOOO HOOO HOOO HOOO HOOO HOOO COOO COOO COOO COOO COOO COOO COOO HOOO HOOO HOOO HOOO HOOO HOOO HOOO HOOO HOOO HOOO HOOO HOOO HOOO HOOO COOO
COOO COOO COOO COOO EOOO EOOO EOOO COOO COOO COOO COOO COOO COOO COOO COOO COOO COOO COOO COOO HOOO HOOO HOOO HOOO HOOO HOOO HOOO HOOO HOOO HOOO HOOO HOOO HOOO COOO COOO COOO COOO COOO COOO COOO HOOO HOOO HOOO HOOO HOOO HOOO HOOO HOOO HOOO HOOO HOOO COOO COOO COOO COOO COOO COOO COOO COOO COOO HOOO HOOO HOOO HOOO HOOO HOOO HOOO HOOO HOOO HOOO HOOO COOO COOO COOO EOOO EOOO EOOO EOOO EOOO EOOO EOOO COOO COOO COOO COOO COOO COOO COOO COOO EOOO EOOO EOOO EOOO EOOO EOOO EOOO EOOO COOO COOO COOO COOO COOO COOO COOO COOO COOO COOO COOO COOO EOOO EOOO EOOO COOO COOO COOO COOO COOO COOO COOO COOO COOO COOO HOOO HOOO HOOO HOOO HOOO HOOO HOOO HOOO HOOO HOOO HOOO HOOO HOOO HOOO HOOO HOOO HOOO COOO COOO
COOO COOO COOO COOO COOO COOO HOOO HOOO HOOO HOOO HOOO HOOO HOOO COOO COOO COOO COOO COOO COOO COOO COOO COOO COOO COOO COOO COOO COOO COOO EOOO COOO COOO COOO COOO COOO COOO EOOO EOOO EOOO EOOO COOO COOO COOO COOO COOO COOO COOO COOO EOOO EOOO EOOO EOOO EOOO EOOO COOO COOO COOO COOO COOO COOO HOOO HOOO HOOO HOOO HOOO HOOO HOOO HOOO HOOO HOOO HOOO HOOO HOOO HOOO HOOO HOOO COOO COOO COOO COOO COOO COOO COOO COOO EOOO EOOO EOOO EOOO COOO COOO HOOO HOOO HOOO HOOO HOOO HOOO HOOO COOO COOO COOO COOO COOO COOO COOO COOO COOO COOO COOO COOO COOO COOO COOO COOO COOO COOO COOO COOO COOO COOO COOO HOOO HOOO HOOO HOOO HOOO HOOO HOOO HOOO HOOO HOOO HOOO HOOO HOOO HOOO HOOO HOOO HOOO HOOO COOO COOO COOO COOO EOOO EOOO EOOO EOOO EOOO COOO COOO COOO COOO COOO COOO COOO COOO COOO COOO COOO COOO EOOO EOOO EOOO EOOO COOO COOO COOO COOO COOO COOO COOO COOO HOOO HOOO HOOO HOOO HOOO HOOO HOOO HOOO HOOO HOOO HOOO COOO COOO COOO COOO EOOO EOOO EOOO COOO COOO COOO COOO COOO COOO COOO COOO COOO COOO COOO COOO COOO COOO COOO COOO COOO COOO COOO EOOO EOOO EOOO EOOO EOOO COOO COOO COOO COOO COOO COOO COOO COOO COOO COOO HOOO HOOO HOOO HOOO HOOO HOOO HOOO HOOO HOOO HOOO HOOO HOOO HOOO HOOO HOOO HOOO HOOO HOOO HOOO COOO COOO COOO COOO COOO COOO COOO COOO COOO COOO COOO COOO COOO EOOO EOOO EOOO COOO COOO COOO COOO COOO COOO COOO COOO COOO COOO COOO COOO COOO COOO COOO COOO COOO COOO COOO COOO COOO COOO COOO COOO COOO COOO COOO COOO COOO COOO COOO COOO COOO COOO COOO EOOO EOOO EOOO EOOO COOO COOO COOO COOO COOO COOO COOO COOO COOO HOOO HOOO HOOO HOOO HOOO COOO COOO COOO COOO COOO COOO COOO COOO
COOO COOO COOO COOO COOO COOO COOO COOO COOO COOO EOOO EOOO EOOO EOOO EOOO EOOO COOO COOO COOO HOOO HOOO HOOO HOOO HOOO HOOO HOOO HOOO HOOO HOOO COOO COOO COOO COOO COOO COOO COOO COOO EOOO EOOO EOOO EOOO EOOO COOO COOO COOO COOO COOO COOO COOO COOO HOOO HOOO HOOO HOOO HOOO HOOO HOOO HOOO HOOO HOOO HOOO HOOO COOO COOO COOO COOO COOO COOO COOO COOO COOO COOO COOO COOO COOO COOO HOOO HOOO HOOO HOOO HOOO HOOO HOOO COOO COOO COOO COOO COOO EOOO EOOO EOOO EOOO COOO COOO COOO COOO HOOO HOOO HOOO HOOO HOOO HOOO HOOO HOOO HOOO HOOO HOOO HOOO HOOO COOO COOO COOO COOO EOOO EOOO COOO COOO COOO COOO COOO COOO HOOO HOOO HOOO HOOO HOOO HOOO HOOO HOOO HOOO HOOO HOOO HOOO HOOO HOOO HOOO HOOO HOOO COOO COOO COOO EOOO EOOO COOO COOO COOO HOOO HOOO HOOO HOOO HOOO HOOO HOOO HOOO HOOO HOOO HOOO HOOO HOOO HOOO HOOO HOOO HOOO COOO COOO COOO EOOO EOOO COOO COOO COOO COOO COOO COOO COOO COOO COOO COOO EOOO EOOO EOOO COOO COOO COOO COOO COOO COOO COOO COOO COOO COOO COOO COOO COOO COOO COOO COOO COOO COOO COOO COOO COOO COOO COOO COOO COOO COOO COOO COOO COOO HOOO COOO COOO COOO COOO COOO COOO HOOO HOOO HOOO HOOO HOOO HOOO HOOO HOOO HOOO HOOO COOO COOO COOO COOO COOO COOO EOOO EOOO EOOO EOOO COOO COOO COOO COOO COOO COOO COOO COOO COOO EOOO EOOO EOOO EOOO EOOO EOOO EOOO COOO COOO COOO COOO COOO COOO EOOO EOOO EOOO EOOO EOOO EOOO EOOO EOOO COOO COOO COOO COOO COOO COOO COOO COOO COOO EOOO EOOO EOOO EOOO EOOO COOO COOO COOO EOOO EOOO EOOO EOOO EOOO COOO COOO COOO COOO COOO COOO COOO EOOO EOOO EOOO EOOO COOO COOO COOO COOO COOO COOO COOO COOO COOO COOO COOO COOO COOO COOO COOO COOO COOO COOO COOO COOO COOO EOOO EOOO EOOO COOO COOO COOO COOO COOO HOOO HOOO HOOO HOOO HOOO HOOO HOOO HOOO HOOO HOOO HOOO HOOO HOOO HOOO HOOO COOO COOO COOO COOO COOO HOOO HOOO HOOO HOOO HOOO HOOO HOOO HOOO HOOO HOOO HOOO HOOO HOOO HOOO HOOO COOO COOO COOO COOO COOO COOO COOO COOO COOO COOO COOO COOO COOO COOO EOOO EOOO EOOO COOO COOO COOO COOO COOO COOO COOO COOO COOO COOO HOOO HOOO HOOO HOOO HOOO HOOO HOOO HOOO HOOO HOOO HOOO HOOO HOOO HOOO HOOO HOOO COOO COOO COOO COOO COOO COOO COOO COOO HOOO COOO EOOO HOOO HOOO HOOO HOOO HOOO HOOO HOOO HOOO HOOO HOOO HOOO HOOO HOOO HOOO HOOO HOOO HOOO HOOO
COOO COOO COOO COOO COOO COOO COOO COOO COOO COOO COOO COOO COOO COOO COOO COOO COOO COOO COOO COOO COOO COOO COOO COOO COOO COOO COOO COOO HOOO HOOO HOOO HOOO HOOO HOOO HOOO HOOO HOOO HOOO COOO COOO COOO COOO COOO COOO COOO EOOO EOOO EOOO EOOO COOO COOO COOO COOO HOOO HOOO HOOO HOOO HOOO HOOO HOOO HOOO HOOO HOOO COOO COOO EOOO EOOO EOOO EOOO EOOO EOOO COOO COOO HOOO HOOO HOOO HOOO HOOO HOOO HOOO HOOO HOOO HOOO HOOO HOOO COOO COOO COOO EOOO EOOO EOOO EOOO EOOO COOO COOO COOO COOO COOO COOO COOO COOO COOO COOO COOO COOO COOO COOO COOO EOOO EOOO EOOO EOOO COOO COOO COOO HOOO HOOO HOOO COOO COOO HOOO HOOO HOOO HOOO HOOO HOOO HOOO HOOO HOOO HOOO HOOO HOOO HOOO HOOO HOOO COOO COOO COOO COOO COOO EOOO EOOO EOOO EOOO EOOO EOOO COOO COOO COOO COOO COOO COOO HOOO HOOO HOOO HOOO HOOO HOOO HOOO HOOO HOOO HOOO COOO COOO COOO COOO COOO COOO COOO COOO COOO COOO COOO COOO COOO COOO COOO COOO COOO COOO HOOO HOOO HOOO HOOO HOOO HOOO HOOO COOO COOO COOO COOO COOO COOO COOO COOO COOO HOOO HOOO HOOO HOOO HOOO HOOO HOOO HOOO HOOO HOOO HOOO COOO COOO COOO COOO COOO COOO COOO HOOO HOOO HOOO HOOO HOOO HOOO HOOO HOOO HOOO HOOO HOOO HOOO HOOO HOOO COOO COOO COOO COOO EOOO COOO COOO COOO COOO COOO COOO COOO COOO COOO COOO COOO COOO COOO COOO HOOO HOOO HOOO HOOO HOOO HOOO COOO COOO
COOO COOO COOO COOO COOO COOO COOO EOOO EOOO EOOO EOOO EOOO EOOO COOO COOO COOO COOO COOO COOO HOOO HOOO HOOO HOOO HOOO HOOO HOOO HOOO HOOO HOOO HOOO HOOO HOOO HOOO HOOO HOOO HOOO COOO COOO COOO COOO COOO COOO COOO COOO EOOO EOOO EOOO EOOO EOOO COOO COOO COOO COOO COOO EOOO EOOO COOO COOO COOO COOO COOO COOO COOO COOO COOO EOOO EOOO EOOO EOOO EOOO EOOO EOOO EOOO COOO COOO COOO COOO COOO HOOO HOOO HOOO HOOO HOOO HOOO HOOO HOOO HOOO HOOO HOOO HOOO HOOO HOOO HOOO HOOO HOOO HOOO HOOO COOO COOO COOO COOO COOO COOO COOO COOO COOO EOOO EOOO EOOO EOOO EOOO EOOO EOOO COOO COOO COOO COOO COOO HOOO HOOO HOOO HOOO COOO COOO COOO COOO
COOO COOO HOOO HOOO HOOO HOOO COOO COOO COOO COOO COOO COOO COOO COOO COOO COOO HOOO HOOO HOOO HOOO HOOO HOOO HOOO HOOO HOOO HOOO HOOO HOOO HOOO HOOO HOOO COOO COOO COOO COOO COOO COOO COOO COOO COOO HOOO HOOO HOOO HOOO HOOO HOOO HOOO HOOO HOOO HOOO HOOO HOOO HOOO HOOO HOOO HOOO HOOO HOOO HOOO HOOO COOO COOO COOO HOOO HOOO HOOO HOOO HOOO HOOO HOOO HOOO HOOO HOOO HOOO HOOO COOO COOO COOO COOO COOO COOO COOO COOO COOO COOO COOO COOO HOOO HOOO HOOO HOOO HOOO HOOO HOOO HOOO HOOO HOOO HOOO HOOO HOOO HOOO HOOO HOOO HOOO HOOO HOOO COOO COOO COOO COOO HOOO HOOO HOOO HOOO HOOO HOOO HOOO HOOO HOOO HOOO HOOO HOOO HOOO HOOO HOOO HOOO HOOO HOOO HOOO HOOO HOOO HOOO HOOO HOOO HOOO HOOO HOOO HOOO COOO COOO HOOO HOOO HOOO HOOO HOOO HOOO HOOO HOOO HOOO HOOO HOOO HOOO HOOO HOOO HOOO HOOO HOOO HOOO HOOO HOOO HOOO HOOO HOOO HOOO HOOO HOOO HOOO HOOO HOOO HOOO HOOO
COOO COOO COOO COOO EOOO EOOO EOOO EOOO EOOO COOO COOO COOO HOOO HOOO HOOO HOOO HOOO HOOO HOOO HOOO HOOO HOOO HOOO HOOO COOO COOO COOO COOO COOO COOO COOO COOO COOO COOO COOO EOOO EOOO EOOO EOOO EOOO EOOO COOO COOO HOOO HOOO HOOO HOOO HOOO HOOO HOOO HOOO HOOO HOOO HOOO COOO COOO COOO COOO COOO COOO COOO COOO HOOO HOOO HOOO HOOO HOOO HOOO HOOO COOO COOO COOO COOO EOOO EOOO EOOO EOOO COOO COOO COOO COOO HOOO HOOO HOOO HOOO HOOO HOOO HOOO HOOO HOOO HOOO HOOO HOOO HOOO COOO COOO COOO COOO EOOO EOOO COOO COOO COOO COOO COOO COOO COOO HOOO HOOO HOOO HOOO HOOO HOOO HOOO HOOO HOOO HOOO HOOO HOOO HOOO HOOO HOOO HOOO COOO COOO COOO COOO EOOO COOO COOO COOO COOO COOO COOO COOO COOO HOOO HOOO HOOO HOOO HOOO HOOO HOOO HOOO HOOO HOOO HOOO HOOO COOO COOO COOO COOO COOO COOO COOO EOOO EOOO EOOO EOOO EOOO EOOO EOOO EOOO COOO COOO COOO COOO COOO COOO COOO COOO COOO COOO COOO COOO COOO COOO COOO COOO COOO COOO COOO COOO COOO COOO HOOO HOOO COOO COOO HOOO COOO COOO HOOO HOOO HOOO HOOO HOOO HOOO HOOO HOOO HOOO HOOO COOO COOO COOO COOO COOO COOO EOOO EOOO EOOO EOOO COOO COOO COOO COOO COOO COOO COOO COOO COOO COOO COOO COOO COOO COOO COOO COOO COOO COOO COOO COOO COOO COOO COOO COOO COOO COOO COOO COOO COOO COOO COOO EOOO EOOO EOOO EOOO EOOO EOOO EOOO EOOO COOO COOO COOO COOO EOOO EOOO EOOO EOOO EOOO EOOO EOOO EOOO COOO COOO COOO COOO COOO COOO COOO COOO EOOO EOOO EOOO EOOO EOOO EOOO EOOO COOO COOO EOOO EOOO EOOO EOOO EOOO EOOO COOO COOO COOO COOO COOO COOO COOO EOOO EOOO EOOO COOO COOO COOO COOO COOO COOO COOO COOO COOO COOO COOO COOO COOO COOO COOO COOO COOO COOO COOO COOO COOO COOO COOO COOO COOO COOO COOO COOO COOO COOO COOO COOO COOO COOO COOO COOO HOOO HOOO HOOO HOOO HOOO HOOO HOOO HOOO HOOO HOOO HOOO HOOO HOOO HOOO HOOO HOOO HOOO COOO COOO COOO COOO COOO COOO COOO HOOO HOOO HOOO HOOO HOOO HOOO HOOO HOOO HOOO HOOO HOOO HOOO HOOO HOOO HOOO HOOO HOOO HOOO HOOO HOOO COOO COOO COOO COOO COOO COOO COOO COOO
COOO COOO COOO COOO COOO COOO COOO COOO HOOO HOOO HOOO HOOO HOOO HOOO HOOO HOOO HOOO HOOO HOOO HOOO HOOO HOOO HOOO HOOO HOOO HOOO HOOO HOOO COOO COOO COOO COOO COOO COOO COOO COOO COOO COOO COOO COOO COOO HOOO COOO HOOO HOOO HOOO HOOO HOOO HOOO HOOO HOOO HOOO HOOO HOOO HOOO HOOO HOOO HOOO HOOO HOOO HOOO HOOO HOOO HOOO HOOO HOOO HOOO HOOO HOOO HOOO HOOO HOOO HOOO HOOO HOOO HOOO HOOO HOOO HOOO HOOO HOOO HOOO HOOO HOOO HOOO HOOO HOOO HOOO HOOO HOOO HOOO HOOO HOOO HOOO HOOO HOOO HOOO HOOO HOOO HOOO HOOO HOOO HOOO HOOO HOOO HOOO HOOO HOOO HOOO HOOO HOOO HOOO COOO COOO COOO COOO COOO HOOO HOOO HOOO HOOO HOOO HOOO HOOO HOOO
COOO COOO COOO COOO COOO COOO COOO COOO EOOO EOOO EOOO EOOO EOOO COOO COOO COOO COOO COOO EOOO EOOO EOOO EOOO COOO COOO COOO COOO COOO COOO EOOO COOO COOO COOO HOOO HOOO HOOO HOOO HOOO HOOO HOOO HOOO HOOO HOOO COOO COOO COOO COOO COOO HOOO HOOO HOOO HOOO HOOO HOOO HOOO HOOO HOOO COOO COOO COOO COOO COOO HOOO HOOO HOOO HOOO HOOO HOOO HOOO HOOO HOOO HOOO HOOO HOOO HOOO COOO COOO COOO COOO COOO COOO COOO COOO COOO COOO COOO COOO COOO HOOO HOOO HOOO HOOO HOOO HOOO COOO COOO COOO COOO COOO HOOO HOOO HOOO HOOO HOOO HOOO HOOO HOOO COOO COOO COOO EOOO EOOO EOOO EOOO EOOO COOO COOO COOO COOO COOO HOOO HOOO HOOO HOOO HOOO HOOO HOOO HOOO HOOO HOOO HOOO HOOO HOOO HOOO COOO COOO COOO COOO COOO COOO COOO COOO COOO EOOO EOOO EOOO EOOO EOOO COOO COOO COOO COOO HOOO HOOO HOOO HOOO HOOO HOOO HOOO HOOO HOOO HOOO HOOO HOOO HOOO HOOO HOOO COOO COOO COOO EOOO EOOO EOOO EOOO EOOO COOO COOO COOO COOO COOO EOOO EOOO EOOO EOOO COOO COOO COOO COOO COOO COOO COOO COOO COOO COOO HOOO HOOO HOOO HOOO HOOO HOOO HOOO HOOO HOOO HOOO COOO COOO COOO COOO COOO HOOO HOOO HOOO HOOO HOOO HOOO HOOO HOOO HOOO COOO COOO COOO COOO COOO COOO COOO COOO COOO COOO COOO COOO HOOO HOOO HOOO HOOO HOOO HOOO HOOO HOOO HOOO HOOO HOOO HOOO HOOO HOOO HOOO HOOO HOOO HOOO HOOO HOOO HOOO HOOO HOOO COOO COOO COOO COOO COOO COOO COOO COOO COOO COOO COOO COOO COOO COOO COOO COOO COOO EOOO EOOO EOOO EOOO EOOO COOO COOO COOO COOO COOO COOO COOO EOOO EOOO EOOO EOOO EOOO COOO COOO COOO COOO COOO COOO COOO COOO COOO COOO COOO COOO COOO COOO COOO COOO COOO COOO COOO COOO COOO COOO COOO COOO COOO COOO COOO COOO COOO COOO COOO COOO COOO COOO COOO COOO COOO COOO HOOO HOOO HOOO HOOO HOOO HOOO HOOO HOOO HOOO HOOO HOOO COOO COOO COOO COOO COOO COOO COOO COOO COOO COOO COOO COOO COOO COOO COOO COOO COOO COOO COOO COOO COOO COOO EOOO EOOO EOOO EOOO COOO COOO COOO COOO COOO COOO COOO COOO COOO COOO COOO COOO COOO COOO COOO COOO COOO COOO COOO COOO COOO COOO COOO COOO COOO COOO COOO COOO HOOO HOOO HOOO HOOO HOOO HOOO HOOO HOOO HOOO HOOO HOOO HOOO HOOO HOOO HOOO HOOO HOOO HOOO HOOO COOO COOO COOO COOO COOO COOO COOO COOO COOO COOO COOO COOO COOO COOO COOO COOO COOO COOO COOO COOO COOO HOOO HOOO COOO HOOO COOO COOO COOO COOO HOOO HOOO HOOO HOOO HOOO HOOO COOO COOO COOO HOOO HOOO HOOO HOOO COOO COOO COOO COOO COOO COOO COOO COOO COOO COOO COOO COOO COOO COOO COOO COOO COOO COOO COOO COOO EOOO COOO COOO COOO COOO COOO COOO COOO COOO COOO COOO EOOO EOOO EOOO COOO COOO COOO EOOO EOOO COOO COOO COOO COOO COOO COOO COOO COOO COOO COOO COOO COOO COOO COOO COOO COOO COOO COOO COOO COOO COOO COOO COOO COOO COOO HOOO HOOO HOOO HOOO HOOO HOOO HOOO HOOO HOOO HOOO HOOO HOOO HOOO HOOO HOOO HOOO HOOO HOOO HOOO HOOO HOOO HOOO HOOO HOOO COOO COOO COOO COOO COOO COOO COOO COOO COOO COOO COOO COOO COOO HOOO HOOO HOOO HOOO HOOO HOOO HOOO HOOO HOOO HOOO HOOO HOOO HOOO COOO COOO COOO COOO EOOO EOOO EOOO EOOO EOOO COOO COOO COOO COOO COOO COOO COOO COOO EOOO EOOO EOOO EOOO EOOO EOOO COOO COOO COOO COOO COOO COOO COOO COOO COOO EOOO EOOO EOOO EOOO COOO COOO COOO COOO COOO COOO HOOO HOOO HOOO HOOO HOOO HOOO HOOO HOOO HOOO HOOO HOOO HOOO HOOO HOOO HOOO HOOO HOOO HOOO HOOO HOOO HOOO COOO COOO COOO COOO COOO COOO COOO COOO COOO COOO COOO COOO COOO COOO COOO COOO COOO COOO COOO COOO COOO COOO COOO COOO COOO COOO COOO COOO COOO COOO COOO COOO COOO COOO COOO COOO COOO COOO COOO COOO COOO COOO COOO COOO COOO COOO HOOO HOOO HOOO HOOO HOOO HOOO HOOO HOOO HOOO HOOO HOOO HOOO HOOO HOOO HOOO COOO COOO COOO EOOO EOOO EOOO EOOO EOOO COOO COOO COOO COOO COOO COOO COOO COOO COOO EOOO EOOO EOOO EOOO EOOO EOOO COOO COOO COOO COOO COOO HOOO COOO COOO COOO COOO COOO HOOO HOOO HOOO HOOO HOOO HOOO HOOO HOOO HOOO HOOO HOOO COOO COOO COOO COOO COOO COOO COOO COOO COOO COOO COOO COOO COOO COOO COOO COOO COOO COOO COOO
COOO COOO COOO COOO COOO COOO COOO COOO COOO COOO COOO COOO COOO HOOO HOOO COOO COOO HOOO HOOO COOO COOO COOO COOO COOO COOO COOO COOO COOO COOO COOO COOO EOOO EOOO EOOO EOOO EOOO EOOO COOO COOO COOO COOO COOO HOOO HOOO HOOO HOOO HOOO HOOO HOOO HOOO HOOO HOOO HOOO COOO COOO COOO COOO COOO COOO EOOO EOOO EOOO HOOO HOOO COOO HOOO COOO COOO COOO COOO COOO EOOO EOOO EOOO EOOO COOO COOO COOO COOO COOO COOO COOO COOO HOOO COOO COOO COOO COOO COOO COOO COOO COOO COOO COOO COOO COOO COOO COOO COOO COOO EOOO EOOO EOOO EOOO EOOO COOO COOO COOO COOO COOO COOO COOO COOO COOO COOO COOO COOO COOO COOO COOO COOO HOOO HOOO HOOO HOOO HOOO HOOO HOOO HOOO HOOO HOOO HOOO HOOO HOOO HOOO HOOO HOOO HOOO HOOO COOO COOO COOO COOO COOO COOO COOO COOO COOO COOO COOO COOO COOO COOO COOO COOO COOO COOO COOO COOO COOO COOO COOO COOO HOOO HOOO HOOO HOOO HOOO HOOO HOOO HOOO HOOO HOOO HOOO HOOO HOOO HOOO HOOO HOOO HOOO HOOO HOOO HOOO HOOO COOO COOO COOO COOO COOO COOO COOO COOO COOO COOO COOO COOO COOO COOO COOO COOO COOO COOO COOO COOO COOO COOO EOOO EOOO COOO COOO COOO COOO COOO HOOO COOO COOO COOO COOO COOO COOO COOO COOO COOO COOO COOO COOO COOO COOO COOO COOO EOOO EOOO EOOO EOOO COOO COOO COOO COOO COOO COOO COOO COOO COOO COOO COOO COOO COOO COOO COOO COOO HOOO HOOO HOOO
COOO COOO COOO COOO COOO EOOO EOOO EOOO EOOO EOOO EOOO COOO COOO COOO COOO COOO EOOO EOOO EOOO EOOO EOOO COOO COOO COOO COOO COOO HOOO HOOO HOOO HOOO HOOO HOOO HOOO HOOO HOOO HOOO HOOO HOOO COOO COOO COOO COOO COOO COOO EOOO EOOO EOOO EOOO EOOO EOOO EOOO COOO COOO COOO COOO COOO HOOO COOO HOOO HOOO HOOO HOOO HOOO HOOO HOOO HOOO HOOO HOOO HOOO COOO COOO COOO COOO COOO COOO EOOO EOOO EOOO EOOO EOOO EOOO EOOO EOOO COOO COOO COOO COOO COOO COOO COOO COOO COOO COOO COOO HOOO HOOO HOOO HOOO HOOO HOOO HOOO HOOO HOOO HOOO HOOO HOOO HOOO HOOO HOOO HOOO COOO COOO COOO COOO COOO COOO HOOO HOOO HOOO HOOO HOOO HOOO HOOO HOOO HOOO HOOO HOOO HOOO HOOO HOOO HOOO HOOO COOO COOO COOO COOO COOO COOO COOO COOO COOO COOO COOO COOO COOO COOO HOOO COOO COOO COOO COOO COOO COOO COOO HOOO HOOO HOOO HOOO HOOO HOOO HOOO HOOO HOOO HOOO HOOO HOOO HOOO HOOO HOOO COOO COOO COOO COOO HOOO HOOO HOOO HOOO HOOO HOOO HOOO HOOO HOOO HOOO HOOO HOOO HOOO HOOO HOOO COOO COOO COOO COOO COOO EOOO EOOO EOOO COOO COOO COOO COOO COOO COOO COOO COOO COOO EOOO EOOO EOOO EOOO EOOO COOO COOO COOO COOO COOO COOO EOOO COOO COOO COOO COOO COOO COOO COOO EOOO EOOO COOO COOO COOO COOO COOO COOO COOO COOO COOO COOO COOO COOO COOO COOO EOOO EOOO EOOO EOOO EOOO EOOO COOO COOO COOO COOO COOO COOO COOO COOO COOO COOO EOOO EOOO EOOO EOOO EOOO COOO COOO COOO HOOO HOOO HOOO HOOO HOOO HOOO HOOO HOOO HOOO HOOO HOOO HOOO HOOO HOOO HOOO COOO HOOO HOOO HOOO HOOO COOO
COOO EOOO EOOO EOOO COOO COOO COOO COOO COOO COOO HOOO HOOO HOOO HOOO HOOO HOOO HOOO HOOO HOOO HOOO HOOO HOOO HOOO HOOO COOO COOO COOO COOO COOO COOO COOO COOO COOO HOOO HOOO HOOO HOOO HOOO HOOO HOOO HOOO COOO COOO COOO COOO EOOO EOOO EOOO EOOO EOOO EOOO COOO COOO COOO COOO COOO COOO EOOO EOOO EOOO EOOO EOOO EOOO EOOO COOO COOO COOO COOO COOO COOO COOO COOO COOO COOO COOO EOOO COOO COOO COOO COOO COOO COOO HOOO COOO COOO COOO HOOO HOOO HOOO HOOO HOOO HOOO HOOO HOOO HOOO HOOO HOOO HOOO HOOO HOOO HOOO HOOO COOO COOO COOO EOOO EOOO EOOO EOOO EOOO EOOO COOO COOO COOO COOO COOO COOO COOO COOO COOO COOO COOO COOO COOO COOO COOO COOO COOO COOO COOO COOO COOO COOO COOO COOO COOO COOO HOOO COOO HOOO HOOO HOOO HOOO HOOO HOOO HOOO HOOO HOOO HOOO HOOO COOO COOO COOO COOO COOO COOO COOO COOO COOO COOO COOO COOO COOO COOO COOO COOO COOO EOOO EOOO EOOO EOOO EOOO EOOO EOOO COOO COOO COOO COOO COOO COOO
COOO COOO COOO COOO COOO COOO COOO COOO COOO COOO COOO COOO HOOO HOOO HOOO HOOO HOOO HOOO HOOO COOO COOO COOO COOO COOO COOO COOO COOO COOO COOO COOO COOO COOO COOO COOO COOO HOOO HOOO HOOO COOO COOO COOO COOO COOO COOO COOO COOO COOO COOO COOO COOO COOO COOO COOO EOOO COOO COOO COOO COOO COOO COOO HOOO HOOO HOOO HOOO HOOO HOOO HOOO HOOO HOOO COOO COOO COOO COOO COOO COOO COOO COOO EOOO EOOO EOOO EOOO EOOO COOO COOO COOO COOO COOO COOO COOO COOO COOO COOO COOO COOO COOO COOO COOO COOO COOO COOO COOO COOO COOO COOO COOO COOO EOOO EOOO COOO COOO COOO COOO COOO COOO COOO COOO COOO COOO COOO EOOO EOOO EOOO EOOO EOOO COOO COOO COOO COOO COOO COOO COOO COOO COOO COOO COOO COOO COOO COOO COOO HOOO HOOO COOO COOO COOO COOO COOO COOO COOO COOO COOO COOO COOO COOO COOO COOO HOOO COOO COOO COOO COOO COOO COOO COOO COOO COOO COOO COOO COOO COOO HOOO HOOO HOOO HOOO HOOO HOOO COOO COOO COOO COOO COOO COOO COOO COOO COOO COOO COOO COOO COOO HOOO HOOO HOOO HOOO HOOO COOO HOOO HOOO COOO HOOO HOOO HOOO HOOO HOOO HOOO HOOO HOOO COOO COOO COOO COOO COOO COOO COOO COOO COOO COOO COOO COOO COOO COOO COOO COOO COOO
COOO HOOO HOOO HOOO HOOO HOOO HOOO HOOO HOOO HOOO HOOO HOOO HOOO HOOO HOOO HOOO HOOO HOOO HOOO HOOO HOOO HOOO HOOO HOOO HOOO HOOO HOOO HOOO HOOO HOOO HOOO COOO COOO COOO COOO HOOO HOOO HOOO HOOO HOOO HOOO HOOO HOOO HOOO HOOO HOOO COOO COOO COOO COOO COOO HOOO HOOO HOOO HOOO HOOO HOOO HOOO HOOO COOO COOO COOO HOOO HOOO HOOO HOOO HOOO HOOO HOOO HOOO HOOO HOOO HOOO HOOO HOOO HOOO COOO COOO COOO COOO COOO COOO COOO COOO COOO COOO COOO COOO COOO EOOO EOOO EOOO EOOO COOO COOO HOOO HOOO HOOO HOOO HOOO HOOO HOOO HOOO HOOO HOOO HOOO HOOO HOOO HOOO HOOO HOOO HOOO HOOO HOOO HOOO HOOO HOOO HOOO COOO COOO HOOO HOOO HOOO HOOO HOOO HOOO HOOO HOOO HOOO HOOO HOOO HOOO HOOO HOOO HOOO HOOO HOOO HOOO HOOO HOOO HOOO
COOO COOO COOO COOO COOO COOO COOO COOO COOO COOO COOO COOO COOO COOO COOO COOO COOO EOOO COOO COOO COOO COOO COOO COOO COOO COOO COOO COOO COOO COOO COOO COOO COOO COOO COOO COOO COOO COOO COOO COOO COOO COOO COOO COOO COOO COOO COOO COOO COOO COOO COOO COOO COOO COOO COOO COOO COOO COOO EOOO EOOO EOOO EOOO COOO COOO COOO COOO COOO COOO COOO COOO COOO COOO COOO COOO COOO COOO COOO COOO COOO COOO COOO COOO COOO COOO COOO COOO COOO COOO COOO COOO COOO COOO COOO COOO COOO COOO COOO COOO COOO COOO COOO COOO COOO COOO COOO COOO COOO COOO COOO COOO COOO COOO COOO COOO COOO COOO COOO EOOO EOOO COOO COOO COOO COOO COOO COOO COOO
HOOO HOOO HOOO COOO COOO COOO COOO COOO COOO COOO COOO COOO COOO COOO COOO COOO HOOO HOOO HOOO HOOO HOOO HOOO HOOO HOOO HOOO HOOO HOOO HOOO HOOO HOOO HOOO HOOO HOOO HOOO HOOO HOOO HOOO HOOO HOOO COOO COOO COOO COOO EOOO EOOO EOOO EOOO EOOO EOOO EOOO EOOO EOOO EOOO COOO COOO COOO COOO COOO EOOO EOOO EOOO EOOO EOOO COOO COOO COOO COOO COOO COOO HOOO HOOO HOOO HOOO HOOO HOOO HOOO HOOO HOOO HOOO HOOO HOOO HOOO HOOO HOOO COOO COOO COOO COOO COOO COOO COOO EOOO COOO COOO EOOO COOO COOO COOO COOO COOO COOO COOO COOO COOO COOO COOO COOO COOO COOO COOO COOO HOOO
HOOO HOOO HOOO HOOO HOOO HOOO HOOO HOOO COOO COOO COOO COOO COOO COOO COOO COOO COOO COOO COOO COOO COOO COOO COOO COOO COOO EOOO EOOO EOOO EOOO EOOO EOOO COOO COOO COOO COOO COOO COOO COOO COOO COOO COOO COOO COOO COOO EOOO EOOO EOOO EOOO EOOO EOOO COOO COOO COOO HOOO HOOO HOOO HOOO HOOO HOOO HOOO HOOO HOOO HOOO HOOO HOOO HOOO HOOO COOO COOO COOO COOO COOO COOO EOOO COOO EOOO EOOO EOOO EOOO COOO COOO COOO COOO COOO COOO EOOO EOOO EOOO EOOO COOO COOO COOO COOO COOO COOO COOO COOO COOO COOO COOO HOOO HOOO HOOO HOOO HOOO HOOO HOOO HOOO HOOO HOOO HOOO HOOO COOO COOO COOO COOO COOO HOOO HOOO HOOO HOOO HOOO HOOO HOOO HOOO HOOO HOOO HOOO HOOO HOOO HOOO HOOO HOOO HOOO HOOO HOOO HOOO HOOO COOO COOO EOOO EOOO COOO COOO COOO COOO COOO COOO COOO EOOO EOOO EOOO COOO COOO COOO COOO COOO COOO COOO COOO EOOO EOOO EOOO EOOO COOO COOO COOO COOO COOO COOO COOO COOO COOO COOO COOO COOO COOO COOO COOO COOO COOO COOO COOO COOO COOO COOO HOOO COOO COOO HOOO COOO COOO COOO COOO COOO COOO COOO COOO HOOO HOOO HOOO HOOO HOOO HOOO HOOO HOOO HOOO HOOO HOOO HOOO HOOO HOOO HOOO COOO COOO COOO COOO COOO COOO COOO HOOO HOOO HOOO HOOO HOOO HOOO HOOO HOOO HOOO HOOO HOOO HOOO HOOO HOOO HOOO HOOO HOOO COOO COOO COOO
COOO COOO COOO COOO COOO COOO COOO EOOO EOOO EOOO EOOO EOOO COOO COOO COOO COOO COOO COOO HOOO HOOO HOOO HOOO HOOO HOOO HOOO HOOO HOOO HOOO HOOO HOOO HOOO HOOO HOOO HOOO HOOO HOOO HOOO HOOO HOOO HOOO COOO COOO COOO COOO COOO COOO EOOO EOOO EOOO EOOO EOOO EOOO COOO COOO COOO COOO COOO COOO HOOO HOOO HOOO HOOO HOOO HOOO HOOO HOOO HOOO HOOO HOOO HOOO HOOO HOOO COOO COOO COOO COOO EOOO EOOO EOOO COOO COOO COOO COOO HOOO HOOO HOOO HOOO HOOO HOOO HOOO HOOO HOOO HOOO HOOO HOOO HOOO COOO COOO EOOO EOOO EOOO EOOO EOOO COOO COOO COOO COOO COOO COOO COOO COOO COOO COOO COOO COOO COOO COOO EOOO EOOO EOOO EOOO COOO COOO COOO COOO HOOO HOOO HOOO HOOO HOOO HOOO HOOO HOOO HOOO HOOO HOOO HOOO HOOO HOOO HOOO COOO COOO COOO EOOO EOOO EOOO EOOO EOOO EOOO COOO COOO COOO COOO HOOO HOOO HOOO HOOO HOOO HOOO HOOO HOOO HOOO HOOO HOOO HOOO HOOO HOOO HOOO HOOO COOO COOO COOO COOO EOOO EOOO EOOO EOOO EOOO COOO COOO COOO COOO COOO HOOO HOOO HOOO HOOO HOOO HOOO HOOO HOOO HOOO HOOO HOOO HOOO COOO COOO COOO COOO EOOO EOOO EOOO EOOO EOOO COOO COOO COOO HOOO HOOO HOOO HOOO HOOO HOOO HOOO HOOO HOOO HOOO HOOO HOOO HOOO COOO COOO COOO COOO COOO EOOO EOOO COOO COOO COOO COOO COOO COOO COOO HOOO HOOO HOOO HOOO HOOO HOOO HOOO COOO COOO HOOO COOO COOO COOO COOO EOOO EOOO EOOO COOO COOO COOO COOO COOO COOO COOO COOO COOO COOO HOOO HOOO HOOO HOOO HOOO HOOO HOOO HOOO HOOO HOOO HOOO HOOO HOOO COOO COOO COOO COOO COOO COOO COOO COOO HOOO HOOO HOOO HOOO HOOO HOOO HOOO HOOO HOOO HOOO HOOO HOOO HOOO HOOO HOOO HOOO HOOO HOOO HOOO HOOO HOOO COOO COOO COOO COOO COOO COOO COOO COOO HOOO HOOO HOOO HOOO HOOO HOOO HOOO HOOO HOOO HOOO COOO COOO COOO COOO COOO COOO COOO COOO COOO COOO COOO COOO COOO COOO COOO COOO COOO COOO COOO EOOO EOOO EOOO EOOO COOO COOO COOO COOO COOO COOO COOO COOO COOO EOOO EOOO EOOO EOOO EOOO EOOO EOOO COOO COOO COOO COOO COOO EOOO COOO COOO COOO COOO COOO COOO COOO COOO COOO COOO COOO COOO COOO COOO HOOO HOOO HOOO
COOO COOO COOO COOO COOO COOO COOO HOOO COOO COOO COOO COOO COOO COOO COOO COOO COOO COOO COOO COOO COOO COOO COOO EOOO EOOO EOOO EOOO EOOO COOO COOO COOO COOO COOO COOO COOO COOO COOO COOO COOO COOO EOOO EOOO COOO COOO HOOO HOOO HOOO HOOO HOOO HOOO HOOO HOOO HOOO HOOO HOOO HOOO HOOO HOOO HOOO HOOO HOOO HOOO COOO COOO COOO COOO COOO COOO COOO HOOO HOOO HOOO HOOO HOOO HOOO HOOO HOOO HOOO HOOO HOOO COOO COOO COOO HOOO HOOO HOOO HOOO HOOO HOOO HOOO HOOO HOOO HOOO HOOO HOOO HOOO COOO COOO COOO HOOO HOOO HOOO COOO COOO COOO COOO COOO COOO HOOO HOOO HOOO HOOO HOOO HOOO HOOO HOOO HOOO HOOO HOOO HOOO HOOO HOOO HOOO HOOO HOOO HOOO HOOO HOOO HOOO HOOO COOO COOO COOO COOO COOO COOO COOO COOO COOO COOO COOO COOO COOO COOO COOO COOO HOOO HOOO HOOO HOOO HOOO HOOO HOOO HOOO HOOO HOOO HOOO HOOO HOOO COOO COOO HOOO HOOO HOOO HOOO HOOO HOOO HOOO HOOO HOOO HOOO HOOO HOOO HOOO HOOO HOOO HOOO HOOO HOOO HOOO HOOO HOOO HOOO HOOO HOOO HOOO COOO COOO COOO COOO HOOO HOOO HOOO HOOO HOOO HOOO HOOO HOOO HOOO HOOO HOOO HOOO HOOO HOOO HOOO HOOO HOOO HOOO HOOO COOO COOO HOOO HOOO HOOO HOOO HOOO HOOO HOOO HOOO HOOO HOOO HOOO HOOO HOOO HOOO HOOO HOOO HOOO HOOO HOOO HOOO HOOO HOOO HOOO HOOO HOOO COOO COOO
COOO COOO COOO COOO COOO COOO COOO EOOO EOOO EOOO EOOO EOOO COOO COOO COOO COOO HOOO HOOO HOOO HOOO HOOO HOOO HOOO HOOO HOOO HOOO HOOO COOO COOO COOO COOO COOO COOO COOO COOO COOO EOOO EOOO EOOO EOOO COOO COOO COOO COOO COOO COOO EOOO EOOO EOOO EOOO EOOO COOO COOO COOO COOO COOO COOO COOO COOO COOO COOO COOO COOO COOO COOO COOO COOO COOO COOO COOO EOOO EOOO EOOO EOOO EOOO COOO COOO HOOO HOOO HOOO HOOO HOOO HOOO HOOO HOOO HOOO HOOO HOOO HOOO HOOO HOOO COOO COOO COOO COOO COOO COOO COOO COOO COOO COOO COOO COOO COOO COOO COOO EOOO EOOO EOOO EOOO EOOO COOO COOO COOO COOO COOO EOOO EOOO EOOO EOOO EOOO EOOO COOO
COOO COOO COOO COOO COOO COOO COOO COOO COOO EOOO COOO COOO COOO HOOO COOO EOOO COOO COOO COOO COOO COOO COOO COOO COOO COOO EOOO EOOO EOOO EOOO COOO COOO COOO COOO COOO EOOO EOOO EOOO EOOO EOOO EOOO COOO COOO COOO COOO COOO EOOO EOOO EOOO EOOO COOO COOO COOO COOO COOO COOO COOO COOO COOO COOO COOO COOO COOO COOO COOO COOO COOO COOO COOO HOOO COOO COOO COOO COOO COOO COOO COOO COOO COOO EOOO EOOO EOOO EOOO COOO COOO COOO COOO COOO EOOO EOOO EOOO EOOO EOOO COOO COOO COOO COOO COOO EOOO EOOO EOOO EOOO EOOO COOO COOO COOO COOO COOO COOO COOO EOOO COOO COOO COOO COOO COOO COOO COOO COOO COOO EOOO EOOO EOOO EOOO COOO COOO COOO COOO COOO EOOO EOOO EOOO EOOO COOO COOO COOO COOO COOO COOO EOOO EOOO EOOO EOOO EOOO COOO COOO COOO COOO COOO COOO COOO COOO EOOO EOOO COOO COOO COOO COOO COOO COOO COOO COOO COOO COOO COOO COOO COOO COOO COOO COOO COOO EOOO EOOO EOOO COOO COOO COOO COOO COOO COOO COOO COOO COOO COOO COOO EOOO EOOO EOOO EOOO COOO COOO COOO COOO COOO COOO COOO COOO COOO COOO EOOO EOOO EOOO EOOO EOOO EOOO COOO COOO COOO COOO COOO COOO COOO COOO EOOO COOO COOO COOO COOO COOO COOO COOO COOO COOO EOOO EOOO EOOO EOOO COOO COOO COOO COOO COOO EOOO EOOO EOOO EOOO EOOO EOOO COOO COOO COOO COOO COOO COOO EOOO EOOO EOOO EOOO EOOO COOO COOO COOO COOO COOO COOO COOO COOO EOOO EOOO EOOO COOO COOO COOO COOO COOO COOO COOO COOO EOOO EOOO EOOO EOOO COOO COOO COOO COOO COOO EOOO EOOO EOOO EOOO EOOO COOO COOO COOO COOO COOO EOOO EOOO EOOO EOOO EOOO COOO COOO COOO COOO COOO COOO COOO COOO COOO COOO COOO COOO COOO COOO COOO COOO COOO COOO EOOO COOO COOO COOO COOO COOO EOOO EOOO EOOO EOOO COOO COOO COOO COOO COOO EOOO EOOO EOOO EOOO EOOO COOO COOO COOO COOO COOO EOOO EOOO EOOO EOOO EOOO COOO COOO COOO COOO COOO COOO COOO COOO COOO COOO COOO COOO COOO COOO COOO COOO COOO COOO COOO EOOO EOOO EOOO EOOO COOO COOO COOO COOO COOO EOOO EOOO EOOO EOOO EOOO COOO COOO COOO COOO COOO EOOO EOOO EOOO EOOO EOOO COOO COOO COOO COOO COOO COOO COOO COOO COOO COOO COOO COOO COOO
COOO COOO COOO HOOO HOOO HOOO HOOO HOOO HOOO HOOO HOOO HOOO HOOO HOOO HOOO HOOO HOOO HOOO HOOO HOOO HOOO HOOO COOO COOO COOO COOO COOO COOO COOO COOO COOO COOO COOO COOO COOO COOO COOO COOO HOOO HOOO HOOO COOO COOO HOOO HOOO HOOO HOOO HOOO HOOO HOOO COOO COOO COOO COOO HOOO HOOO HOOO HOOO HOOO HOOO HOOO HOOO HOOO HOOO COOO COOO COOO COOO COOO HOOO HOOO HOOO HOOO HOOO HOOO HOOO HOOO HOOO HOOO HOOO HOOO HOOO HOOO HOOO HOOO HOOO HOOO COOO COOO COOO COOO HOOO HOOO HOOO HOOO HOOO HOOO HOOO HOOO HOOO HOOO HOOO HOOO HOOO HOOO HOOO HOOO HOOO HOOO HOOO HOOO HOOO HOOO HOOO
COOO COOO COOO COOO COOO COOO COOO COOO COOO EOOO EOOO EOOO EOOO EOOO COOO EOOO EOOO EOOO EOOO COOO COOO COOO COOO EOOO COOO COOO HOOO COOO COOO COOO COOO COOO COOO COOO COOO COOO COOO COOO COOO COOO EOOO EOOO COOO COOO COOO COOO COOO COOO COOO COOO COOO COOO
COOO COOO COOO COOO HOOO HOOO HOOO HOOO HOOO HOOO HOOO HOOO HOOO HOOO HOOO HOOO COOO COOO COOO EOOO EOOO EOOO EOOO COOO COOO COOO COOO COOO HOOO HOOO HOOO HOOO HOOO HOOO HOOO HOOO HOOO HOOO COOO COOO COOO COOO EOOO EOOO EOOO COOO COOO COOO HOOO HOOO HOOO HOOO HOOO HOOO HOOO HOOO HOOO HOOO HOOO HOOO HOOO HOOO COOO COOO COOO COOO COOO EOOO EOOO EOOO EOOO EOOO COOO COOO HOOO HOOO HOOO HOOO HOOO HOOO HOOO HOOO HOOO HOOO HOOO HOOO HOOO HOOO HOOO COOO COOO COOO EOOO EOOO EOOO EOOO EOOO EOOO EOOO COOO COOO COOO HOOO COOO COOO COOO COOO COOO COOO COOO COOO COOO HOOO HOOO HOOO HOOO HOOO HOOO HOOO HOOO COOO COOO COOO COOO COOO EOOO EOOO EOOO COOO COOO COOO COOO HOOO HOOO HOOO HOOO HOOO HOOO HOOO HOOO HOOO HOOO HOOO HOOO HOOO HOOO HOOO HOOO COOO COOO COOO COOO COOO COOO EOOO EOOO EOOO EOOO COOO COOO COOO COOO HOOO HOOO HOOO COOO COOO COOO COOO COOO COOO COOO COOO COOO COOO COOO COOO COOO COOO COOO COOO COOO COOO COOO COOO HOOO HOOO HOOO HOOO HOOO HOOO HOOO HOOO HOOO HOOO HOOO HOOO HOOO COOO COOO COOO COOO EOOO EOOO EOOO EOOO COOO COOO COOO COOO COOO COOO HOOO HOOO HOOO HOOO HOOO HOOO HOOO HOOO HOOO HOOO HOOO HOOO HOOO HOOO COOO COOO COOO EOOO EOOO COOO COOO COOO COOO COOO COOO COOO COOO COOO COOO COOO COOO COOO COOO COOO COOO COOO COOO COOO COOO COOO COOO COOO COOO COOO COOO COOO HOOO HOOO HOOO HOOO HOOO HOOO HOOO COOO COOO COOO EOOO EOOO EOOO EOOO EOOO COOO COOO COOO COOO COOO COOO COOO COOO COOO COOO COOO COOO COOO COOO COOO COOO COOO COOO EOOO EOOO EOOO EOOO EOOO COOO COOO COOO COOO COOO COOO COOO COOO COOO COOO COOO COOO COOO COOO COOO COOO COOO COOO COOO HOOO HOOO HOOO HOOO HOOO HOOO HOOO HOOO HOOO HOOO HOOO HOOO COOO COOO HOOO COOO COOO HOOO HOOO HOOO HOOO HOOO HOOO HOOO HOOO HOOO HOOO HOOO HOOO HOOO HOOO HOOO HOOO HOOO HOOO COOO COOO COOO COOO COOO COOO COOO COOO COOO COOO COOO COOO COOO COOO HOOO HOOO HOOO HOOO HOOO HOOO HOOO HOOO HOOO HOOO HOOO COOO COOO COOO COOO EOOO EOOO EOOO EOOO EOOO COOO COOO COOO HOOO HOOO HOOO HOOO COOO HOOO HOOO HOOO HOOO COOO COOO COOO COOO COOO COOO COOO COOO COOO COOO COOO COOO COOO COOO COOO COOO COOO COOO COOO COOO HOOO HOOO HOOO HOOO HOOO HOOO HOOO HOOO HOOO HOOO COOO COOO COOO COOO COOO COOO EOOO EOOO EOOO EOOO EOOO COOO COOO COOO COOO HOOO HOOO COOO COOO HOOO HOOO HOOO HOOO HOOO HOOO HOOO HOOO HOOO HOOO COOO COOO COOO EOOO EOOO EOOO EOOO EOOO EOOO COOO COOO COOO COOO COOO COOO COOO COOO COOO COOO COOO COOO COOO COOO COOO COOO COOO COOO COOO COOO COOO COOO COOO COOO COOO COOO COOO COOO HOOO HOOO HOOO HOOO HOOO HOOO HOOO HOOO COOO COOO COOO EOOO EOOO EOOO EOOO COOO COOO HOOO HOOO HOOO HOOO HOOO HOOO HOOO HOOO HOOO HOOO HOOO HOOO HOOO COOO COOO COOO COOO EOOO EOOO EOOO EOOO EOOO EOOO COOO COOO COOO COOO COOO COOO COOO COOO COOO COOO COOO COOO COOO COOO COOO COOO COOO HOOO HOOO HOOO HOOO HOOO COOO COOO
COOO COOO COOO COOO EOOO COOO COOO COOO COOO COOO COOO COOO COOO COOO COOO COOO COOO COOO COOO COOO COOO COOO COOO COOO COOO COOO COOO COOO COOO COOO EOOO EOOO EOOO EOOO EOOO EOOO COOO COOO COOO COOO COOO COOO COOO COOO COOO EOOO EOOO EOOO COOO COOO COOO COOO COOO COOO HOOO HOOO HOOO HOOO HOOO HOOO HOOO HOOO HOOO HOOO HOOO HOOO HOOO HOOO COOO COOO COOO EOOO EOOO EOOO COOO COOO COOO COOO COOO COOO COOO COOO COOO COOO COOO COOO COOO HOOO HOOO HOOO HOOO HOOO HOOO HOOO HOOO HOOO HOOO HOOO HOOO HOOO HOOO HOOO HOOO HOOO COOO COOO COOO COOO COOO EOOO EOOO EOOO EOOO EOOO COOO COOO COOO COOO COOO COOO COOO COOO COOO COOO COOO COOO COOO COOO COOO COOO HOOO HOOO HOOO HOOO HOOO HOOO HOOO HOOO HOOO HOOO HOOO HOOO HOOO HOOO HOOO HOOO HOOO HOOO COOO COOO COOO COOO COOO EOOO EOOO EOOO EOOO COOO COOO COOO COOO COOO COOO COOO COOO COOO COOO COOO COOO COOO COOO COOO COOO COOO COOO COOO COOO HOOO HOOO HOOO HOOO HOOO HOOO HOOO HOOO HOOO HOOO HOOO HOOO COOO COOO EOOO EOOO EOOO COOO COOO COOO COOO COOO COOO COOO COOO COOO COOO COOO COOO COOO COOO COOO COOO COOO COOO COOO COOO COOO COOO HOOO HOOO HOOO HOOO HOOO HOOO HOOO HOOO HOOO HOOO HOOO COOO COOO COOO COOO COOO COOO COOO COOO COOO COOO COOO COOO COOO COOO COOO COOO COOO COOO COOO EOOO EOOO EOOO COOO COOO COOO COOO COOO COOO COOO COOO COOO COOO COOO COOO COOO COOO COOO COOO HOOO HOOO HOOO HOOO HOOO HOOO HOOO HOOO HOOO HOOO HOOO HOOO HOOO COOO COOO COOO COOO COOO COOO COOO COOO COOO COOO COOO COOO COOO COOO COOO COOO COOO COOO COOO COOO COOO EOOO EOOO EOOO EOOO EOOO EOOO COOO COOO COOO COOO COOO COOO COOO COOO HOOO HOOO HOOO HOOO HOOO HOOO HOOO HOOO HOOO HOOO HOOO COOO COOO
HOOO HOOO HOOO HOOO HOOO HOOO HOOO HOOO HOOO HOOO HOOO HOOO HOOO HOOO HOOO HOOO HOOO HOOO HOOO HOOO HOOO HOOO HOOO COOO COOO COOO COOO HOOO HOOO HOOO HOOO HOOO HOOO HOOO HOOO HOOO HOOO HOOO HOOO HOOO HOOO HOOO HOOO HOOO HOOO HOOO HOOO HOOO HOOO HOOO HOOO HOOO
COOO COOO HOOO HOOO HOOO HOOO HOOO HOOO HOOO HOOO HOOO HOOO HOOO COOO COOO COOO COOO COOO COOO COOO COOO COOO COOO COOO HOOO HOOO HOOO HOOO HOOO HOOO HOOO HOOO HOOO HOOO HOOO HOOO HOOO HOOO COOO COOO COOO COOO COOO HOOO HOOO HOOO HOOO HOOO HOOO HOOO HOOO HOOO HOOO HOOO HOOO HOOO HOOO HOOO COOO COOO COOO COOO COOO COOO COOO COOO COOO COOO HOOO COOO HOOO HOOO HOOO HOOO HOOO HOOO HOOO HOOO HOOO HOOO HOOO HOOO COOO HOOO COOO COOO COOO COOO HOOO HOOO HOOO HOOO HOOO COOO COOO HOOO HOOO HOOO HOOO HOOO HOOO HOOO HOOO HOOO HOOO HOOO HOOO HOOO HOOO HOOO COOO COOO COOO COOO COOO COOO COOO COOO COOO COOO HOOO HOOO HOOO HOOO HOOO HOOO HOOO HOOO HOOO HOOO HOOO HOOO HOOO HOOO HOOO HOOO COOO COOO HOOO HOOO HOOO HOOO HOOO HOOO HOOO HOOO HOOO HOOO HOOO COOO COOO COOO COOO COOO COOO COOO COOO COOO HOOO HOOO HOOO HOOO HOOO HOOO HOOO HOOO HOOO HOOO HOOO HOOO HOOO HOOO HOOO HOOO HOOO HOOO HOOO HOOO HOOO HOOO HOOO HOOO HOOO HOOO HOOO COOO HOOO HOOO HOOO HOOO HOOO HOOO HOOO HOOO HOOO HOOO HOOO HOOO HOOO HOOO HOOO HOOO HOOO HOOO HOOO HOOO HOOO HOOO HOOO HOOO HOOO HOOO HOOO COOO COOO COOO COOO COOO COOO COOO COOO COOO COOO COOO COOO HOOO HOOO HOOO HOOO HOOO HOOO HOOO HOOO HOOO HOOO HOOO HOOO HOOO HOOO HOOO HOOO HOOO HOOO HOOO HOOO HOOO HOOO HOOO HOOO HOOO HOOO HOOO HOOO HOOO HOOO COOO COOO HOOO COOO HOOO HOOO HOOO HOOO HOOO HOOO HOOO HOOO HOOO COOO COOO COOO HOOO HOOO HOOO HOOO HOOO HOOO HOOO HOOO HOOO HOOO HOOO HOOO HOOO HOOO HOOO HOOO COOO COOO COOO COOO COOO COOO COOO COOO COOO COOO COOO COOO HOOO HOOO HOOO HOOO HOOO HOOO HOOO HOOO HOOO HOOO HOOO HOOO HOOO HOOO HOOO HOOO HOOO HOOO HOOO HOOO HOOO COOO COOO HOOO HOOO HOOO HOOO HOOO HOOO HOOO HOOO HOOO HOOO COOO COOO HOOO COOO COOO HOOO HOOO HOOO HOOO HOOO HOOO HOOO HOOO HOOO HOOO COOO COOO HOOO HOOO HOOO HOOO HOOO HOOO HOOO HOOO HOOO HOOO HOOO HOOO COOO COOO COOO COOO COOO COOO COOO COOO COOO COOO COOO COOO COOO COOO HOOO HOOO HOOO HOOO HOOO HOOO HOOO HOOO HOOO HOOO HOOO HOOO COOO COOO COOO COOO COOO HOOO HOOO HOOO HOOO HOOO HOOO HOOO HOOO COOO COOO COOO COOO COOO HOOO HOOO HOOO HOOO HOOO COOO COOO COOO COOO COOO COOO COOO COOO COOO COOO COOO COOO COOO COOO COOO COOO COOO COOO COOO COOO HOOO COOO HOOO HOOO COOO COOO HOOO HOOO HOOO HOOO HOOO HOOO HOOO HOOO HOOO HOOO HOOO HOOO HOOO HOOO HOOO HOOO HOOO HOOO HOOO HOOO HOOO HOOO HOOO HOOO HOOO HOOO HOOO HOOO HOOO HOOO HOOO COOO COOO COOO COOO COOO COOO COOO COOO COOO COOO COOO COOO COOO COOO COOO COOO COOO COOO COOO COOO COOO COOO COOO COOO COOO COOO EOOO COOO EOOO COOO COOO COOO COOO COOO COOO COOO COOO COOO COOO COOO COOO COOO EOOO EOOO EOOO EOOO EOOO EOOO EOOO EOOO EOOO COOO COOO HOOO HOOO HOOO HOOO HOOO HOOO HOOO HOOO HOOO HOOO HOOO COOO COOO COOO COOO COOO EOOO EOOO EOOO EOOO EOOO EOOO COOO COOO COOO COOO COOO COOO COOO COOO COOO COOO COOO COOO COOO COOO COOO COOO HOOO HOOO HOOO HOOO COOO COOO COOO EOOO EOOO EOOO EOOO EOOO EOOO EOOO COOO COOO COOO COOO COOO COOO COOO COOO COOO COOO COOO COOO COOO COOO COOO COOO COOO COOO COOO COOO COOO COOO EOOO EOOO EOOO EOOO EOOO EOOO COOO COOO HOOO HOOO HOOO HOOO HOOO HOOO HOOO HOOO HOOO HOOO HOOO HOOO HOOO COOO COOO COOO COOO COOO COOO COOO COOO EOOO EOOO EOOO EOOO HOOO HOOO COOO COOO COOO COOO COOO COOO COOO COOO HOOO HOOO HOOO HOOO HOOO HOOO HOOO HOOO HOOO HOOO COOO COOO COOO COOO COOO COOO COOO HOOO HOOO HOOO HOOO HOOO HOOO HOOO HOOO COOO COOO COOO COOO COOO COOO HOOO COOO COOO COOO COOO COOO COOO COOO COOO COOO COOO COOO COOO EOOO EOOO COOO COOO COOO COOO COOO COOO COOO HOOO HOOO HOOO HOOO HOOO HOOO HOOO COOO COOO COOO COOO COOO EOOO COOO COOO COOO COOO COOO COOO COOO COOO COOO COOO COOO COOO COOO EOOO EOOO EOOO EOOO EOOO COOO COOO COOO COOO COOO COOO COOO EOOO COOO COOO COOO COOO COOO COOO COOO COOO COOO COOO COOO COOO COOO COOO COOO COOO COOO COOO COOO COOO COOO COOO COOO COOO COOO HOOO HOOO HOOO HOOO HOOO HOOO HOOO HOOO HOOO HOOO HOOO COOO COOO COOO COOO EOOO EOOO EOOO EOOO COOO COOO COOO COOO COOO COOO HOOO HOOO HOOO HOOO HOOO HOOO HOOO HOOO HOOO HOOO HOOO HOOO HOOO HOOO HOOO COOO COOO COOO COOO COOO EOOO EOOO EOOO EOOO EOOO COOO COOO HOOO HOOO HOOO HOOO HOOO HOOO HOOO HOOO HOOO HOOO HOOO HOOO HOOO COOO COOO COOO COOO COOO COOO EOOO EOOO COOO COOO COOO COOO COOO COOO COOO COOO COOO COOO COOO HOOO HOOO COOO COOO COOO HOOO HOOO HOOO HOOO HOOO HOOO HOOO HOOO HOOO HOOO HOOO HOOO HOOO HOOO HOOO HOOO HOOO HOOO HOOO HOOO HOOO HOOO HOOO HOOO HOOO HOOO COOO COOO COOO COOO COOO COOO COOO COOO COOO COOO COOO HOOO HOOO HOOO HOOO HOOO HOOO HOOO HOOO HOOO HOOO HOOO HOOO HOOO HOOO HOOO HOOO HOOO HOOO HOOO HOOO HOOO HOOO HOOO COOO COOO HOOO HOOO HOOO HOOO HOOO HOOO HOOO HOOO HOOO HOOO HOOO HOOO HOOO HOOO HOOO HOOO COOO COOO COOO COOO COOO COOO COOO COOO COOO COOO COOO COOO COOO HOOO HOOO HOOO HOOO HOOO HOOO HOOO HOOO HOOO HOOO HOOO HOOO HOOO HOOO HOOO HOOO HOOO HOOO HOOO HOOO HOOO HOOO HOOO HOOO HOOO HOOO HOOO HOOO HOOO HOOO HOOO HOOO HOOO HOOO HOOO HOOO HOOO HOOO HOOO HOOO HOOO HOOO COOO COOO COOO EOOO EOOO EOOO HOOO HOOO HOOO COOO HOOO HOOO HOOO HOOO HOOO HOOO HOOO HOOO HOOO HOOO COOO COOO COOO COOO COOO COOO EOOO EOOO EOOO COOO COOO COOO HOOO HOOO HOOO COOO HOOO HOOO HOOO HOOO HOOO HOOO HOOO HOOO HOOO HOOO COOO COOO COOO COOO COOO COOO COOO COOO COOO COOO COOO EOOO EOOO EOOO EOOO EOOO EOOO COOO COOO COOO COOO COOO COOO COOO COOO COOO COOO COOO HOOO HOOO HOOO HOOO HOOO HOOO COOO COOO COOO HOOO HOOO HOOO HOOO HOOO HOOO HOOO HOOO HOOO COOO COOO COOO COOO COOO EOOO EOOO COOO COOO COOO COOO COOO COOO COOO COOO HOOO HOOO HOOO HOOO HOOO HOOO HOOO HOOO HOOO HOOO HOOO HOOO COOO COOO COOO COOO COOO COOO COOO COOO COOO COOO COOO COOO COOO COOO COOO COOO COOO COOO COOO COOO COOO COOO COOO COOO COOO COOO COOO EOOO COOO COOO COOO COOO COOO COOO COOO COOO COOO COOO COOO COOO COOO COOO COOO COOO COOO COOO COOO COOO COOO HOOO HOOO HOOO HOOO HOOO HOOO HOOO HOOO HOOO HOOO HOOO HOOO HOOO HOOO COOO COOO COOO COOO COOO COOO EOOO EOOO EOOO EOOO COOO COOO HOOO HOOO HOOO HOOO HOOO HOOO HOOO HOOO HOOO HOOO HOOO HOOO HOOO HOOO HOOO COOO COOO COOO COOO COOO COOO COOO COOO COOO COOO COOO COOO COOO COOO COOO COOO COOO COOO COOO COOO COOO COOO COOO COOO COOO EOOO EOOO EOOO EOOO EOOO EOOO COOO COOO COOO COOO COOO COOO COOO COOO COOO COOO COOO HOOO HOOO HOOO HOOO HOOO HOOO HOOO HOOO HOOO HOOO HOOO COOO COOO EOOO EOOO EOOO EOOO COOO COOO HOOO HOOO HOOO HOOO HOOO HOOO HOOO COOO COOO HOOO HOOO HOOO HOOO HOOO HOOO HOOO HOOO HOOO HOOO COOO COOO COOO COOO COOO EOOO EOOO EOOO COOO COOO COOO COOO COOO COOO COOO COOO COOO COOO COOO COOO COOO COOO COOO COOO COOO COOO COOO COOO COOO COOO COOO COOO HOOO HOOO HOOO HOOO HOOO HOOO HOOO HOOO HOOO HOOO HOOO HOOO HOOO HOOO HOOO HOOO HOOO HOOO HOOO HOOO
COOO COOO COOO COOO EOOO EOOO COOO COOO COOO COOO COOO COOO EOOO EOOO EOOO EOOO EOOO COOO COOO COOO COOO COOO COOO HOOO HOOO HOOO HOOO HOOO HOOO HOOO HOOO HOOO HOOO HOOO HOOO COOO COOO COOO COOO COOO COOO EOOO EOOO EOOO EOOO EOOO COOO COOO COOO COOO COOO COOO COOO COOO COOO COOO COOO COOO EOOO COOO COOO COOO COOO COOO COOO COOO COOO COOO COOO COOO COOO EOOO EOOO EOOO COOO COOO COOO
HOOO HOOO HOOO HOOO HOOO HOOO HOOO HOOO HOOO HOOO HOOO COOO HOOO HOOO HOOO HOOO HOOO HOOO HOOO HOOO HOOO HOOO HOOO HOOO HOOO HOOO HOOO HOOO HOOO COOO COOO HOOO HOOO HOOO HOOO HOOO HOOO HOOO HOOO HOOO HOOO HOOO HOOO HOOO COOO COOO COOO COOO HOOO HOOO HOOO HOOO HOOO HOOO HOOO HOOO HOOO HOOO HOOO HOOO HOOO HOOO HOOO HOOO HOOO HOOO COOO COOO HOOO COOO HOOO HOOO HOOO COOO COOO COOO COOO HOOO HOOO HOOO HOOO HOOO HOOO HOOO HOOO HOOO HOOO HOOO HOOO HOOO HOOO HOOO HOOO HOOO COOO COOO COOO COOO HOOO HOOO HOOO HOOO HOOO HOOO HOOO HOOO HOOO HOOO HOOO HOOO HOOO HOOO HOOO HOOO HOOO HOOO HOOO HOOO HOOO HOOO HOOO HOOO HOOO HOOO HOOO HOOO HOOO HOOO HOOO HOOO HOOO HOOO HOOO HOOO HOOO HOOO HOOO HOOO HOOO HOOO HOOO HOOO HOOO HOOO HOOO HOOO HOOO HOOO HOOO HOOO HOOO COOO COOO HOOO HOOO HOOO HOOO HOOO HOOO HOOO COOO HOOO HOOO HOOO HOOO HOOO HOOO HOOO HOOO HOOO HOOO HOOO HOOO HOOO HOOO COOO COOO COOO COOO COOO HOOO HOOO HOOO HOOO HOOO HOOO HOOO HOOO HOOO HOOO HOOO HOOO HOOO HOOO HOOO HOOO HOOO HOOO HOOO HOOO HOOO COOO COOO COOO HOOO COOO HOOO HOOO HOOO HOOO HOOO HOOO HOOO HOOO HOOO HOOO HOOO HOOO HOOO HOOO HOOO HOOO HOOO HOOO HOOO HOOO HOOO HOOO COOO COOO COOO COOO COOO COOO COOO COOO COOO HOOO HOOO HOOO HOOO HOOO HOOO HOOO HOOO HOOO HOOO HOOO HOOO HOOO HOOO HOOO HOOO HOOO HOOO HOOO COOO HOOO HOOO COOO COOO COOO COOO HOOO HOOO HOOO HOOO HOOO HOOO HOOO HOOO HOOO HOOO HOOO HOOO HOOO HOOO HOOO HOOO HOOO HOOO HOOO HOOO HOOO COOO COOO COOO COOO HOOO HOOO HOOO HOOO HOOO HOOO HOOO HOOO HOOO HOOO HOOO HOOO HOOO HOOO HOOO HOOO HOOO HOOO HOOO HOOO HOOO HOOO COOO HOOO HOOO HOOO HOOO HOOO HOOO HOOO HOOO HOOO HOOO HOOO HOOO HOOO HOOO HOOO COOO COOO COOO COOO HOOO HOOO HOOO HOOO HOOO HOOO HOOO HOOO COOO HOOO HOOO HOOO COOO HOOO HOOO HOOO COOO COOO COOO COOO COOO COOO COOO COOO COOO HOOO HOOO HOOO HOOO HOOO HOOO HOOO HOOO HOOO HOOO HOOO HOOO HOOO HOOO HOOO COOO HOOO HOOO HOOO HOOO HOOO HOOO HOOO HOOO HOOO HOOO HOOO HOOO HOOO HOOO COOO COOO COOO HOOO HOOO HOOO HOOO HOOO HOOO HOOO HOOO HOOO HOOO HOOO HOOO HOOO HOOO HOOO HOOO HOOO HOOO HOOO HOOO HOOO HOOO COOO HOOO HOOO HOOO HOOO HOOO HOOO HOOO HOOO HOOO HOOO HOOO HOOO HOOO HOOO HOOO HOOO HOOO HOOO HOOO COOO COOO COOO COOO COOO COOO HOOO HOOO HOOO HOOO HOOO HOOO HOOO HOOO HOOO HOOO HOOO HOOO HOOO HOOO HOOO HOOO HOOO HOOO HOOO HOOO HOOO COOO COOO COOO HOOO HOOO HOOO HOOO HOOO HOOO HOOO HOOO HOOO HOOO HOOO HOOO HOOO HOOO HOOO HOOO HOOO COOO COOO COOO COOO HOOO HOOO HOOO HOOO HOOO HOOO HOOO HOOO HOOO HOOO HOOO HOOO HOOO HOOO HOOO HOOO HOOO COOO COOO COOO COOO COOO COOO COOO COOO COOO COOO COOO COOO COOO HOOO HOOO HOOO HOOO HOOO HOOO HOOO HOOO HOOO HOOO HOOO HOOO HOOO HOOO HOOO HOOO COOO COOO HOOO HOOO HOOO HOOO HOOO HOOO HOOO HOOO HOOO HOOO HOOO HOOO HOOO HOOO HOOO HOOO HOOO COOO COOO COOO COOO HOOO HOOO HOOO HOOO HOOO HOOO HOOO HOOO HOOO HOOO HOOO HOOO HOOO HOOO HOOO HOOO HOOO HOOO HOOO COOO COOO COOO COOO HOOO HOOO HOOO HOOO HOOO HOOO HOOO HOOO HOOO HOOO HOOO HOOO HOOO HOOO HOOO HOOO HOOO HOOO COOO COOO COOO HOOO HOOO HOOO HOOO HOOO HOOO HOOO HOOO HOOO HOOO HOOO HOOO HOOO HOOO HOOO HOOO HOOO HOOO HOOO HOOO COOO COOO COOO COOO COOO COOO COOO COOO HOOO HOOO HOOO HOOO HOOO HOOO HOOO HOOO HOOO HOOO HOOO HOOO HOOO HOOO HOOO HOOO HOOO HOOO COOO COOO COOO COOO COOO COOO HOOO HOOO HOOO HOOO HOOO HOOO HOOO HOOO HOOO HOOO HOOO HOOO HOOO HOOO HOOO HOOO HOOO HOOO COOO COOO COOO HOOO HOOO HOOO HOOO HOOO HOOO HOOO HOOO HOOO HOOO HOOO HOOO HOOO HOOO HOOO HOOO HOOO COOO COOO COOO HOOO COOO HOOO HOOO HOOO HOOO HOOO HOOO HOOO HOOO HOOO HOOO HOOO HOOO HOOO HOOO HOOO HOOO COOO COOO COOO COOO COOO HOOO HOOO HOOO HOOO HOOO HOOO HOOO HOOO HOOO HOOO HOOO HOOO HOOO HOOO HOOO HOOO HOOO COOO COOO HOOO HOOO HOOO HOOO HOOO HOOO HOOO HOOO HOOO HOOO HOOO HOOO HOOO HOOO HOOO HOOO HOOO HOOO HOOO COOO COOO COOO COOO HOOO HOOO HOOO HOOO HOOO HOOO HOOO HOOO HOOO HOOO HOOO HOOO HOOO HOOO HOOO HOOO COOO COOO HOOO HOOO HOOO HOOO HOOO HOOO HOOO HOOO HOOO HOOO HOOO COOO COOO COOO COOO COOO COOO HOOO HOOO HOOO HOOO HOOO HOOO HOOO HOOO HOOO HOOO HOOO HOOO HOOO HOOO HOOO HOOO HOOO HOOO HOOO HOOO HOOO HOOO HOOO HOOO HOOO HOOO HOOO HOOO HOOO HOOO HOOO HOOO HOOO HOOO COOO COOO COOO COOO COOO COOO COOO COOO EOOO EOOO EOOO EOOO COOO COOO COOO COOO COOO COOO COOO COOO COOO COOO COOO EOOO COOO COOO HOOO HOOO HOOO HOOO HOOO HOOO HOOO HOOO HOOO HOOO HOOO HOOO HOOO HOOO HOOO HOOO HOOO COOO COOO COOO COOO COOO COOO COOO COOO COOO COOO COOO COOO COOO COOO COOO COOO COOO HOOO HOOO HOOO HOOO HOOO HOOO HOOO HOOO HOOO HOOO HOOO HOOO HOOO HOOO HOOO HOOO HOOO HOOO COOO HOOO HOOO HOOO HOOO HOOO HOOO HOOO HOOO HOOO HOOO COOO COOO HOOO HOOO HOOO HOOO HOOO HOOO HOOO HOOO HOOO HOOO HOOO COOO
COOO COOO COOO COOO COOO COOO COOO COOO COOO COOO COOO COOO COOO COOO COOO COOO EOOO EOOO EOOO EOOO EOOO EOOO COOO COOO EOOO EOOO EOOO COOO COOO COOO COOO COOO COOO COOO COOO EOOO EOOO EOOO EOOO EOOO EOOO EOOO EOOO COOO COOO COOO COOO COOO COOO COOO COOO COOO COOO COOO COOO EOOO EOOO EOOO EOOO COOO COOO COOO COOO COOO COOO COOO COOO COOO COOO COOO COOO EOOO EOOO EOOO COOO COOO COOO COOO EOOO EOOO EOOO EOOO EOOO EOOO COOO COOO COOO COOO COOO COOO COOO COOO COOO COOO COOO EOOO EOOO EOOO EOOO EOOO EOOO EOOO EOOO COOO COOO COOO COOO COOO EOOO EOOO EOOO EOOO COOO COOO COOO COOO COOO COOO EOOO EOOO EOOO EOOO COOO COOO COOO COOO COOO COOO COOO COOO COOO COOO COOO COOO COOO COOO COOO COOO EOOO EOOO EOOO EOOO EOOO EOOO EOOO EOOO EOOO COOO COOO COOO COOO COOO COOO COOO COOO COOO COOO COOO EOOO EOOO EOOO EOOO COOO COOO COOO COOO COOO COOO COOO
COOO COOO COOO COOO COOO COOO COOO COOO COOO COOO COOO COOO COOO COOO COOO COOO COOO COOO EOOO EOOO EOOO COOO COOO COOO COOO HOOO HOOO HOOO HOOO HOOO HOOO HOOO HOOO HOOO HOOO HOOO COOO COOO COOO COOO COOO EOOO EOOO EOOO COOO COOO COOO COOO COOO COOO COOO COOO COOO COOO COOO COOO COOO COOO COOO COOO EOOO EOOO EOOO EOOO COOO COOO COOO COOO COOO COOO COOO COOO HOOO HOOO HOOO HOOO HOOO HOOO HOOO HOOO HOOO HOOO HOOO HOOO HOOO HOOO HOOO HOOO HOOO COOO COOO COOO COOO COOO EOOO EOOO EOOO EOOO COOO COOO COOO COOO COOO COOO COOO HOOO HOOO HOOO HOOO HOOO HOOO HOOO HOOO HOOO HOOO HOOO HOOO COOO COOO COOO COOO COOO HOOO HOOO HOOO HOOO HOOO HOOO HOOO HOOO HOOO HOOO HOOO COOO COOO COOO COOO COOO COOO COOO COOO HOOO HOOO HOOO HOOO HOOO HOOO HOOO HOOO HOOO HOOO HOOO HOOO HOOO HOOO COOO COOO COOO COOO COOO COOO COOO COOO COOO COOO COOO EOOO EOOO EOOO EOOO EOOO EOOO EOOO EOOO EOOO COOO COOO COOO COOO COOO COOO COOO COOO COOO COOO COOO EOOO EOOO EOOO EOOO EOOO EOOO COOO COOO COOO COOO COOO COOO COOO COOO COOO COOO COOO COOO COOO COOO COOO COOO COOO COOO COOO COOO COOO COOO COOO COOO COOO COOO EOOO EOOO EOOO EOOO COOO COOO COOO COOO COOO COOO COOO COOO EOOO EOOO EOOO EOOO EOOO EOOO EOOO COOO COOO COOO COOO COOO COOO COOO COOO COOO COOO COOO COOO COOO COOO COOO COOO COOO EOOO EOOO EOOO EOOO EOOO EOOO EOOO EOOO COOO COOO COOO COOO COOO COOO COOO COOO EOOO EOOO EOOO EOOO COOO COOO COOO COOO COOO COOO COOO COOO COOO COOO COOO COOO COOO COOO COOO COOO COOO COOO EOOO EOOO EOOO EOOO EOOO EOOO EOOO COOO COOO COOO COOO COOO COOO COOO COOO COOO COOO COOO COOO COOO COOO COOO COOO COOO COOO COOO COOO COOO COOO COOO COOO COOO COOO COOO COOO COOO COOO HOOO HOOO HOOO HOOO HOOO HOOO HOOO HOOO HOOO
COOO COOO COOO COOO COOO COOO COOO COOO EOOO EOOO EOOO EOOO COOO COOO COOO COOO COOO COOO COOO COOO COOO COOO COOO COOO COOO COOO COOO EOOO COOO COOO COOO COOO COOO COOO COOO COOO COOO COOO COOO COOO COOO COOO COOO COOO COOO COOO COOO COOO COOO COOO COOO COOO COOO COOO COOO COOO COOO COOO COOO EOOO EOOO EOOO EOOO COOO COOO HOOO HOOO HOOO HOOO HOOO HOOO HOOO HOOO HOOO HOOO HOOO HOOO HOOO HOOO HOOO HOOO HOOO HOOO HOOO HOOO HOOO HOOO HOOO HOOO HOOO HOOO HOOO HOOO HOOO HOOO COOO COOO COOO COOO HOOO HOOO HOOO HOOO HOOO HOOO HOOO HOOO HOOO HOOO HOOO HOOO HOOO HOOO HOOO HOOO HOOO HOOO HOOO HOOO HOOO HOOO HOOO HOOO HOOO HOOO COOO COOO EOOO COOO COOO COOO COOO COOO COOO COOO COOO COOO COOO COOO COOO COOO COOO COOO COOO COOO COOO COOO COOO COOO COOO COOO COOO COOO EOOO EOOO EOOO EOOO COOO COOO COOO COOO COOO EOOO EOOO EOOO EOOO EOOO EOOO EOOO COOO HOOO HOOO HOOO HOOO HOOO HOOO HOOO HOOO COOO COOO COOO COOO COOO EOOO EOOO EOOO EOOO EOOO COOO COOO COOO COOO COOO COOO COOO COOO EOOO EOOO EOOO COOO COOO EOOO COOO COOO COOO COOO COOO COOO COOO COOO COOO COOO EOOO EOOO EOOO EOOO EOOO EOOO EOOO COOO COOO COOO COOO COOO COOO COOO COOO COOO COOO COOO COOO COOO COOO COOO COOO EOOO EOOO EOOO EOOO EOOO EOOO EOOO EOOO COOO COOO COOO COOO COOO COOO COOO COOO COOO COOO COOO COOO COOO COOO COOO COOO COOO COOO COOO COOO COOO COOO COOO COOO COOO EOOO EOOO EOOO EOOO EOOO COOO COOO COOO COOO COOO COOO EOOO EOOO EOOO EOOO EOOO COOO COOO COOO COOO COOO COOO COOO COOO COOO EOOO EOOO EOOO EOOO COOO COOO COOO COOO COOO COOO COOO COOO COOO EOOO EOOO COOO COOO COOO COOO COOO COOO COOO COOO COOO COOO COOO COOO COOO COOO COOO COOO COOO
COOO COOO COOO COOO COOO EOOO EOOO EOOO EOOO COOO COOO COOO HOOO HOOO HOOO HOOO HOOO HOOO HOOO HOOO HOOO HOOO HOOO HOOO COOO COOO COOO COOO EOOO EOOO EOOO EOOO EOOO COOO COOO COOO COOO COOO COOO COOO COOO COOO COOO COOO COOO COOO COOO COOO COOO COOO COOO COOO COOO COOO COOO COOO COOO COOO COOO COOO COOO COOO COOO COOO COOO COOO COOO COOO COOO COOO COOO COOO COOO COOO COOO COOO COOO COOO COOO COOO COOO HOOO HOOO HOOO HOOO HOOO HOOO HOOO HOOO HOOO HOOO HOOO HOOO HOOO HOOO COOO COOO COOO EOOO EOOO EOOO COOO COOO COOO COOO COOO COOO COOO EOOO COOO COOO COOO COOO COOO COOO EOOO EOOO EOOO EOOO EOOO COOO COOO COOO COOO COOO COOO COOO EOOO EOOO EOOO EOOO EOOO COOO COOO COOO COOO COOO COOO COOO COOO COOO COOO COOO COOO COOO COOO COOO COOO COOO COOO COOO COOO COOO COOO COOO COOO COOO COOO COOO COOO COOO COOO COOO EOOO EOOO EOOO EOOO EOOO COOO COOO COOO HOOO HOOO HOOO HOOO HOOO HOOO HOOO HOOO HOOO HOOO HOOO HOOO COOO COOO COOO EOOO EOOO EOOO EOOO EOOO COOO COOO COOO COOO COOO COOO COOO COOO HOOO HOOO HOOO HOOO HOOO HOOO HOOO HOOO HOOO HOOO HOOO HOOO HOOO HOOO COOO COOO COOO EOOO EOOO COOO COOO COOO COOO COOO COOO COOO COOO COOO COOO COOO COOO COOO COOO COOO EOOO EOOO EOOO EOOO EOOO COOO COOO COOO COOO COOO COOO COOO COOO COOO COOO EOOO EOOO EOOO EOOO EOOO EOOO COOO COOO COOO COOO COOO HOOO HOOO HOOO HOOO HOOO HOOO HOOO HOOO COOO COOO COOO COOO COOO COOO COOO COOO COOO COOO COOO COOO COOO COOO COOO COOO COOO COOO COOO COOO COOO EOOO EOOO EOOO EOOO COOO COOO COOO COOO COOO COOO COOO COOO COOO COOO COOO COOO HOOO HOOO HOOO HOOO HOOO HOOO HOOO HOOO HOOO HOOO HOOO HOOO HOOO HOOO HOOO HOOO HOOO HOOO COOO COOO COOO COOO COOO COOO COOO HOOO HOOO HOOO HOOO HOOO HOOO HOOO HOOO HOOO HOOO COOO COOO COOO COOO COOO COOO COOO COOO COOO COOO COOO COOO COOO COOO COOO
COOO EOOO EOOO EOOO EOOO EOOO COOO HOOO HOOO HOOO HOOO HOOO HOOO HOOO HOOO HOOO HOOO HOOO HOOO HOOO HOOO COOO COOO COOO COOO COOO COOO COOO COOO COOO COOO COOO EOOO EOOO EOOO EOOO EOOO EOOO COOO COOO COOO COOO EOOO EOOO EOOO EOOO EOOO COOO COOO COOO COOO COOO EOOO EOOO EOOO EOOO EOOO EOOO EOOO EOOO COOO COOO COOO COOO COOO COOO EOOO EOOO EOOO COOO COOO HOOO HOOO HOOO HOOO HOOO HOOO HOOO HOOO HOOO HOOO COOO COOO COOO COOO COOO EOOO EOOO EOOO EOOO COOO COOO COOO COOO COOO EOOO EOOO EOOO EOOO COOO COOO COOO EOOO EOOO EOOO EOOO EOOO EOOO COOO COOO COOO COOO COOO COOO COOO COOO COOO COOO COOO COOO COOO COOO COOO COOO COOO EOOO EOOO COOO COOO HOOO HOOO HOOO HOOO HOOO HOOO HOOO HOOO HOOO HOOO HOOO HOOO HOOO HOOO COOO COOO COOO COOO COOO COOO COOO COOO COOO COOO COOO EOOO EOOO EOOO EOOO EOOO EOOO COOO COOO COOO COOO EOOO EOOO EOOO EOOO EOOO COOO COOO COOO COOO COOO HOOO EOOO EOOO EOOO EOOO EOOO EOOO COOO COOO COOO COOO COOO COOO COOO EOOO EOOO COOO COOO HOOO HOOO HOOO HOOO HOOO HOOO HOOO HOOO HOOO HOOO COOO COOO COOO COOO COOO EOOO EOOO EOOO EOOO EOOO COOO COOO COOO EOOO EOOO EOOO EOOO EOOO EOOO COOO COOO EOOO EOOO EOOO EOOO EOOO EOOO COOO COOO COOO COOO COOO COOO COOO COOO COOO COOO COOO COOO COOO COOO COOO COOO COOO COOO EOOO EOOO EOOO EOOO COOO COOO HOOO HOOO HOOO HOOO HOOO HOOO HOOO HOOO HOOO HOOO HOOO HOOO HOOO HOOO COOO COOO COOO COOO COOO COOO COOO COOO EOOO EOOO EOOO EOOO EOOO COOO COOO COOO EOOO EOOO EOOO EOOO EOOO EOOO COOO COOO COOO COOO COOO COOO COOO COOO EOOO EOOO EOOO EOOO EOOO COOO COOO COOO COOO COOO COOO COOO COOO COOO EOOO EOOO EOOO COOO COOO HOOO HOOO HOOO HOOO HOOO HOOO HOOO HOOO HOOO HOOO COOO COOO COOO COOO EOOO EOOO EOOO EOOO EOOO COOO COOO COOO COOO COOO COOO COOO COOO EOOO EOOO COOO COOO COOO COOO COOO COOO COOO EOOO EOOO EOOO EOOO EOOO EOOO COOO COOO COOO COOO
COOO HOOO HOOO HOOO HOOO HOOO HOOO HOOO HOOO HOOO HOOO HOOO HOOO HOOO HOOO HOOO HOOO HOOO HOOO HOOO HOOO HOOO HOOO HOOO
COOO COOO COOO COOO COOO COOO EOOO EOOO EOOO EOOO EOOO EOOO COOO COOO COOO EOOO EOOO EOOO EOOO EOOO EOOO COOO COOO COOO COOO COOO COOO EOOO EOOO EOOO EOOO COOO COOO COOO COOO COOO COOO COOO COOO COOO COOO COOO COOO COOO COOO COOO COOO COOO EOOO EOOO EOOO COOO COOO COOO COOO COOO EOOO EOOO EOOO EOOO EOOO EOOO COOO COOO COOO COOO COOO COOO COOO EOOO EOOO COOO COOO COOO COOO COOO COOO COOO COOO COOO COOO COOO COOO COOO COOO COOO COOO EOOO EOOO EOOO EOOO EOOO EOOO COOO COOO COOO COOO EOOO EOOO EOOO EOOO COOO COOO COOO COOO COOO COOO COOO COOO COOO COOO COOO COOO COOO EOOO EOOO EOOO EOOO EOOO EOOO COOO COOO HOOO HOOO HOOO HOOO HOOO HOOO HOOO HOOO HOOO HOOO HOOO HOOO HOOO COOO COOO COOO COOO
COOO COOO COOO COOO COOO COOO COOO COOO COOO COOO COOO COOO EOOO EOOO EOOO EOOO COOO COOO COOO COOO COOO COOO COOO COOO COOO EOOO EOOO COOO COOO EOOO EOOO EOOO COOO COOO COOO COOO COOO COOO COOO COOO COOO COOO HOOO HOOO HOOO HOOO HOOO COOO COOO HOOO COOO COOO EOOO HOOO HOOO HOOO COOO COOO COOO COOO COOO COOO COOO COOO COOO COOO COOO EOOO EOOO EOOO EOOO EOOO COOO COOO COOO COOO COOO COOO COOO COOO COOO COOO COOO COOO COOO COOO COOO COOO COOO COOO COOO COOO COOO COOO COOO COOO COOO EOOO COOO COOO COOO COOO COOO COOO COOO COOO COOO COOO COOO COOO COOO COOO COOO COOO COOO COOO COOO EOOO EOOO EOOO COOO COOO COOO COOO COOO COOO COOO COOO COOO COOO COOO COOO COOO EOOO COOO COOO COOO COOO COOO COOO COOO COOO COOO COOO COOO COOO COOO COOO COOO COOO COOO COOO
COOO COOO HOOO HOOO HOOO HOOO HOOO HOOO HOOO HOOO COOO COOO COOO COOO COOO COOO COOO COOO COOO COOO COOO COOO COOO COOO COOO COOO COOO COOO COOO COOO HOOO HOOO HOOO HOOO HOOO HOOO HOOO HOOO HOOO HOOO HOOO HOOO HOOO HOOO HOOO HOOO HOOO HOOO HOOO HOOO HOOO HOOO HOOO HOOO HOOO HOOO HOOO HOOO HOOO HOOO HOOO HOOO COOO COOO COOO COOO COOO COOO COOO COOO COOO COOO COOO COOO COOO COOO COOO COOO COOO COOO COOO COOO COOO COOO COOO COOO COOO COOO COOO COOO COOO COOO COOO COOO COOO COOO COOO COOO COOO COOO COOO COOO COOO EOOO EOOO EOOO EOOO EOOO COOO COOO COOO COOO COOO COOO COOO COOO COOO COOO COOO COOO COOO EOOO EOOO EOOO EOOO EOOO COOO COOO COOO COOO COOO COOO COOO COOO HOOO HOOO HOOO HOOO HOOO HOOO HOOO HOOO HOOO HOOO HOOO HOOO HOOO COOO COOO COOO COOO COOO COOO COOO COOO COOO COOO EOOO EOOO EOOO EOOO EOOO COOO COOO COOO COOO COOO COOO HOOO HOOO HOOO HOOO HOOO HOOO HOOO HOOO HOOO HOOO COOO COOO COOO EOOO EOOO EOOO EOOO EOOO COOO COOO HOOO HOOO HOOO HOOO HOOO HOOO HOOO HOOO HOOO HOOO HOOO HOOO HOOO HOOO COOO COOO COOO COOO COOO COOO COOO COOO COOO COOO COOO HOOO HOOO HOOO HOOO HOOO HOOO HOOO HOOO HOOO COOO COOO COOO COOO COOO COOO COOO COOO COOO EOOO EOOO EOOO EOOO EOOO COOO COOO COOO COOO COOO COOO HOOO HOOO HOOO HOOO HOOO HOOO HOOO HOOO HOOO HOOO HOOO COOO COOO COOO EOOO EOOO EOOO EOOO EOOO EOOO COOO COOO COOO COOO COOO COOO COOO COOO COOO COOO COOO COOO HOOO HOOO HOOO HOOO HOOO HOOO HOOO HOOO HOOO COOO COOO COOO COOO COOO COOO COOO EOOO EOOO COOO COOO COOO COOO COOO COOO COOO COOO HOOO HOOO HOOO HOOO HOOO HOOO HOOO HOOO HOOO HOOO HOOO COOO COOO COOO COOO COOO COOO COOO COOO COOO COOO COOO COOO COOO COOO COOO EOOO COOO COOO COOO COOO COOO COOO COOO COOO COOO COOO COOO COOO COOO COOO COOO COOO COOO COOO EOOO EOOO EOOO COOO COOO HOOO HOOO HOOO HOOO HOOO HOOO HOOO HOOO HOOO HOOO HOOO COOO COOO COOO COOO COOO COOO COOO COOO COOO COOO COOO COOO COOO COOO COOO COOO COOO EOOO EOOO EOOO EOOO EOOO EOOO COOO COOO COOO COOO COOO COOO COOO COOO COOO COOO COOO COOO HOOO HOOO HOOO HOOO HOOO HOOO HOOO HOOO COOO COOO COOO COOO COOO COOO EOOO EOOO EOOO EOOO EOOO COOO COOO COOO HOOO HOOO HOOO HOOO HOOO HOOO HOOO HOOO HOOO HOOO HOOO HOOO COOO COOO HOOO HOOO HOOO HOOO HOOO HOOO COOO COOO COOO
COOO COOO COOO COOO COOO COOO COOO COOO COOO COOO COOO COOO COOO EOOO EOOO EOOO EOOO COOO COOO COOO COOO COOO COOO COOO COOO COOO COOO COOO COOO COOO EOOO EOOO EOOO EOOO EOOO COOO COOO COOO COOO COOO EOOO EOOO EOOO EOOO EOOO EOOO COOO COOO COOO COOO COOO COOO COOO COOO COOO COOO COOO COOO COOO EOOO EOOO EOOO EOOO COOO COOO COOO COOO COOO COOO COOO EOOO EOOO EOOO COOO COOO COOO COOO COOO COOO COOO COOO COOO EOOO EOOO COOO COOO COOO COOO COOO COOO COOO COOO COOO EOOO EOOO EOOO EOOO EOOO EOOO COOO COOO COOO COOO COOO COOO COOO COOO COOO COOO COOO COOO COOO COOO COOO COOO COOO COOO HOOO HOOO COOO COOO
COOO COOO COOO COOO COOO COOO COOO COOO COOO COOO COOO EOOO EOOO EOOO EOOO COOO COOO COOO COOO COOO COOO COOO COOO COOO COOO COOO COOO COOO COOO COOO COOO COOO COOO COOO COOO COOO COOO COOO COOO COOO COOO COOO COOO HOOO HOOO HOOO HOOO HOOO HOOO HOOO HOOO HOOO HOOO HOOO HOOO HOOO HOOO COOO COOO COOO HOOO HOOO HOOO HOOO HOOO HOOO HOOO HOOO HOOO COOO COOO
COOO COOO COOO COOO COOO COOO EOOO EOOO EOOO EOOO COOO COOO COOO HOOO HOOO HOOO HOOO HOOO HOOO HOOO HOOO HOOO HOOO HOOO HOOO COOO COOO COOO COOO COOO COOO COOO COOO COOO COOO COOO COOO COOO HOOO HOOO HOOO HOOO HOOO HOOO HOOO HOOO HOOO HOOO HOOO HOOO HOOO HOOO COOO COOO COOO COOO COOO EOOO EOOO EOOO EOOO EOOO EOOO COOO COOO COOO COOO HOOO HOOO HOOO HOOO HOOO HOOO HOOO HOOO HOOO HOOO HOOO HOOO HOOO HOOO HOOO COOO COOO COOO COOO COOO EOOO EOOO EOOO EOOO EOOO COOO COOO COOO COOO COOO COOO COOO COOO COOO HOOO HOOO HOOO HOOO HOOO HOOO HOOO HOOO HOOO HOOO HOOO HOOO HOOO HOOO HOOO HOOO HOOO HOOO HOOO COOO COOO COOO COOO EOOO COOO COOO COOO HOOO HOOO HOOO HOOO HOOO HOOO COOO HOOO HOOO HOOO HOOO COOO COOO COOO COOO COOO COOO COOO COOO COOO COOO HOOO HOOO HOOO HOOO HOOO HOOO HOOO HOOO HOOO HOOO HOOO HOOO HOOO HOOO HOOO HOOO HOOO HOOO HOOO HOOO HOOO HOOO HOOO HOOO HOOO HOOO COOO COOO COOO COOO COOO
COOO COOO COOO COOO HOOO HOOO HOOO HOOO HOOO HOOO HOOO HOOO HOOO HOOO HOOO HOOO HOOO HOOO HOOO HOOO HOOO HOOO HOOO HOOO HOOO HOOO HOOO HOOO HOOO COOO HOOO HOOO HOOO HOOO HOOO HOOO HOOO HOOO HOOO HOOO HOOO HOOO HOOO HOOO HOOO HOOO HOOO HOOO HOOO HOOO HOOO HOOO HOOO HOOO HOOO HOOO HOOO HOOO HOOO HOOO HOOO HOOO HOOO HOOO HOOO HOOO HOOO HOOO HOOO COOO COOO COOO COOO COOO COOO HOOO COOO COOO HOOO HOOO HOOO HOOO HOOO HOOO HOOO HOOO HOOO HOOO HOOO HOOO HOOO HOOO HOOO HOOO COOO COOO COOO COOO COOO COOO COOO COOO HOOO HOOO HOOO HOOO HOOO HOOO HOOO HOOO HOOO HOOO HOOO HOOO HOOO HOOO HOOO HOOO HOOO HOOO COOO COOO COOO COOO COOO COOO COOO COOO COOO HOOO HOOO HOOO HOOO HOOO COOO HOOO HOOO HOOO HOOO HOOO HOOO COOO COOO COOO COOO COOO COOO COOO HOOO HOOO HOOO HOOO HOOO HOOO COOO COOO COOO
COOO COOO COOO COOO EOOO EOOO EOOO EOOO EOOO COOO HOOO HOOO HOOO HOOO HOOO HOOO HOOO HOOO HOOO HOOO HOOO HOOO HOOO HOOO HOOO COOO COOO EOOO EOOO EOOO COOO COOO COOO HOOO HOOO HOOO HOOO HOOO HOOO HOOO HOOO COOO COOO COOO COOO COOO COOO EOOO EOOO EOOO EOOO EOOO COOO COOO COOO COOO COOO COOO COOO HOOO HOOO HOOO HOOO HOOO HOOO HOOO HOOO HOOO HOOO COOO COOO COOO COOO EOOO EOOO EOOO EOOO COOO COOO COOO COOO HOOO HOOO HOOO HOOO HOOO HOOO HOOO HOOO HOOO HOOO COOO COOO COOO HOOO EOOO EOOO COOO COOO COOO COOO COOO HOOO HOOO HOOO HOOO HOOO HOOO HOOO HOOO HOOO HOOO HOOO HOOO HOOO COOO COOO COOO COOO COOO COOO COOO EOOO EOOO EOOO EOOO EOOO COOO COOO HOOO HOOO HOOO HOOO HOOO HOOO HOOO HOOO HOOO HOOO HOOO HOOO HOOO COOO COOO COOO COOO EOOO COOO COOO COOO COOO HOOO HOOO HOOO HOOO HOOO HOOO HOOO HOOO HOOO HOOO COOO COOO COOO COOO COOO EOOO EOOO EOOO EOOO EOOO COOO COOO COOO COOO COOO COOO COOO HOOO HOOO HOOO HOOO HOOO HOOO HOOO HOOO HOOO HOOO COOO COOO COOO COOO COOO COOO EOOO EOOO EOOO EOOO EOOO COOO COOO COOO COOO COOO HOOO HOOO HOOO HOOO HOOO HOOO HOOO HOOO HOOO HOOO COOO COOO COOO HOOO COOO COOO COOO COOO COOO COOO COOO HOOO HOOO HOOO HOOO HOOO HOOO HOOO HOOO HOOO HOOO HOOO HOOO HOOO HOOO HOOO COOO COOO COOO
HOOO HOOO HOOO HOOO HOOO HOOO HOOO HOOO HOOO HOOO COOO COOO HOOO HOOO HOOO HOOO HOOO HOOO HOOO HOOO HOOO HOOO COOO COOO COOO COOO COOO COOO COOO COOO COOO COOO COOO COOO COOO COOO HOOO HOOO HOOO HOOO HOOO HOOO HOOO HOOO COOO COOO HOOO HOOO HOOO HOOO HOOO HOOO HOOO HOOO HOOO HOOO COOO COOO COOO COOO COOO COOO COOO COOO COOO COOO COOO COOO COOO HOOO HOOO HOOO HOOO HOOO HOOO HOOO HOOO COOO COOO HOOO HOOO HOOO HOOO HOOO HOOO HOOO HOOO HOOO HOOO COOO COOO COOO COOO COOO COOO COOO COOO COOO COOO COOO COOO HOOO HOOO HOOO HOOO HOOO HOOO HOOO HOOO HOOO COOO COOO HOOO HOOO HOOO HOOO HOOO HOOO HOOO HOOO HOOO HOOO COOO COOO COOO COOO COOO COOO COOO COOO COOO COOO COOO COOO COOO HOOO HOOO HOOO HOOO HOOO HOOO HOOO HOOO HOOO HOOO HOOO HOOO HOOO HOOO HOOO HOOO HOOO HOOO HOOO HOOO COOO COOO COOO COOO COOO COOO COOO COOO COOO COOO COOO COOO COOO COOO COOO COOO
COOO HOOO HOOO HOOO HOOO HOOO HOOO HOOO HOOO HOOO HOOO HOOO HOOO HOOO HOOO HOOO HOOO HOOO HOOO HOOO HOOO HOOO HOOO HOOO HOOO HOOO HOOO HOOO COOO COOO COOO COOO HOOO HOOO HOOO HOOO HOOO HOOO HOOO HOOO HOOO HOOO HOOO HOOO COOO COOO COOO COOO COOO HOOO HOOO HOOO HOOO HOOO HOOO HOOO HOOO COOO COOO COOO HOOO HOOO HOOO HOOO HOOO HOOO HOOO HOOO HOOO HOOO HOOO HOOO HOOO HOOO COOO COOO COOO COOO COOO COOO COOO COOO COOO COOO COOO COOO COOO EOOO EOOO EOOO EOOO EOOO COOO COOO HOOO HOOO HOOO HOOO HOOO HOOO HOOO HOOO HOOO HOOO HOOO HOOO HOOO HOOO HOOO HOOO HOOO HOOO HOOO HOOO HOOO HOOO HOOO HOOO COOO COOO HOOO HOOO HOOO HOOO HOOO HOOO HOOO HOOO HOOO HOOO HOOO HOOO
HOOO HOOO HOOO HOOO HOOO HOOO HOOO HOOO HOOO HOOO HOOO HOOO HOOO HOOO HOOO HOOO HOOO HOOO HOOO COOO HOOO COOO COOO HOOO HOOO HOOO HOOO HOOO HOOO HOOO HOOO HOOO HOOO HOOO HOOO HOOO COOO COOO COOO EOOO EOOO EOOO EOOO EOOO COOO COOO COOO HOOO HOOO HOOO HOOO HOOO HOOO HOOO HOOO HOOO HOOO HOOO HOOO HOOO HOOO COOO COOO COOO COOO EOOO EOOO EOOO EOOO COOO COOO COOO COOO COOO COOO COOO COOO COOO COOO COOO COOO EOOO EOOO EOOO EOOO EOOO EOOO COOO COOO COOO COOO COOO HOOO HOOO HOOO HOOO HOOO HOOO HOOO HOOO HOOO HOOO HOOO HOOO HOOO COOO COOO EOOO EOOO EOOO EOOO EOOO EOOO COOO COOO COOO COOO HOOO HOOO HOOO COOO COOO COOO EOOO EOOO EOOO EOOO EOOO COOO COOO COOO COOO COOO HOOO HOOO HOOO HOOO HOOO HOOO HOOO HOOO HOOO HOOO HOOO HOOO HOOO HOOO HOOO HOOO HOOO HOOO HOOO HOOO COOO COOO COOO HOOO HOOO HOOO HOOO HOOO HOOO HOOO HOOO HOOO HOOO COOO HOOO HOOO HOOO HOOO HOOO HOOO HOOO HOOO HOOO HOOO HOOO COOO COOO COOO EOOO EOOO EOOO EOOO COOO COOO COOO COOO HOOO HOOO HOOO HOOO HOOO HOOO HOOO HOOO HOOO HOOO HOOO HOOO HOOO HOOO HOOO HOOO HOOO COOO COOO COOO COOO COOO COOO COOO COOO COOO COOO COOO COOO COOO COOO COOO COOO COOO COOO COOO COOO COOO EOOO EOOO EOOO EOOO EOOO EOOO COOO COOO COOO COOO HOOO HOOO HOOO HOOO HOOO HOOO HOOO HOOO HOOO HOOO HOOO HOOO HOOO HOOO HOOO COOO COOO COOO EOOO EOOO EOOO EOOO EOOO COOO COOO COOO COOO COOO COOO HOOO HOOO HOOO HOOO HML< HML< HML< HML< HOOO HOOO HOOO HOOO HOOO HOOO HOOO HOOO HOOO HOOO COOO COOO COOO COOO COOO COOO COOO COOO HOOO HOOO HOOO HOOO HOOO HOOO HOOO HOOO HOOO COOO
HOOO COOO COOO COOO COOO EOOO EOOO EOOO EOOO EOOO EOOO COOO COOO COOO COOO COOO COOO COOO COOO COOO COOO COOO COOO HOOO HOOO HOOO HOOO HOOO HOOO HOOO HOOO HOOO HOOO HOOO HOOO HOOO HOOO COOO COOO COOO COOO EOOO EOOO EOOO EOOO COOO COOO HOOO HOOO HOOO HOOO HOOO HOOO HOOO HOOO HOOO HOOO HOOO HOOO HOOO HOOO HOOO HOOO HOOO HOOO COOO COOO COOO COOO COOO COOO COOO COOO EOOO EOOO EOOO EOOO EOOO EOOO COOO COOO COOO HOOO HOOO HOOO HOOO HOOO HOOO HOOO HOOO HOOO HOOO HOOO HOOO COOO COOO COOO COOO COOO HOOO COOO COOO COOO
COOO COOO COOO COOO COOO HOOO HOOO HOOO HOOO COOO COOO COOO COOO COOO COOO COOO COOO COOO COOO HOOO HOOO HOOO HOOO HOOO HOOO HOOO HOOO HOOO HOOO COOO COOO COOO COOO COOO COOO COOO HOOO HOOO COOO COOO COOO COOO COOO COOO COOO COOO COOO COOO COOO COOO COOO COOO COOO COOO COOO COOO COOO COOO EOOO EOOO EOOO HOOO EOOO EOOO EOOO COOO HOOO COOO COOO COOO COOO COOO HOOO HOOO HOOO HOOO HOOO HOOO HOOO HOOO HOOO HOOO HOOO HOOO HOOO HOOO HOOO HOOO HOOO HOOO COOO COOO COOO COOO COOO HOOO HOOO HOOO HOOO HOOO HOOO HOOO HOOO HOOO HOOO HOOO HOOO HOOO HOOO HOOO HOOO COOO COOO COOO COOO COOO COOO COOO COOO EOOO EOOO EOOO EOOO EOOO COOO COOO COOO COOO COOO COOO EOOO EOOO EOOO EOOO COOO COOO COOO COOO HOOO HOOO HOOO HOOO HOOO HOOO HOOO HOOO HOOO HOOO HOOO HOOO HOOO COOO COOO COOO COOO COOO COOO COOO COOO COOO COOO COOO COOO COOO HOOO HOOO HOOO HOOO HOOO HOOO HOOO HOOO HOOO HOOO HOOO COOO COOO COOO COOO COOO COOO COOO COOO COOO COOO COOO COOO EOOO EOOO COOO COOO COOO COOO COOO COOO COOO COOO COOO COOO EOOO EOOO EOOO COOO COOO COOO COOO COOO COOO HOOO HOOO HOOO HOOO HOOO HOOO HOOO HOOO HOOO HOOO HOOO COOO COOO COOO COOO COOO COOO COOO COOO COOO COOO COOO COOO EOOO EOOO EOOO EOOO EOOO EOOO COOO COOO COOO COOO COOO COOO COOO COOO COOO COOO COOO COOO HOOO HOOO HOOO HOOO HOOO HOOO HOOO HOOO HOOO HOOO COOO COOO COOO COOO HOOO HOOO HOOO HOOO HOOO HOOO HOOO HOOO HOOO HOOO HOOO HOOO HOOO HOOO HOOO HOOO HOOO HOOO HOOO HOOO HOOO HOOO HOOO HOOO HOOO HOOO COOO COOO COOO COOO COOO COOO
HOOO HOOO HOOO HOOO HOOO HOOO HOOO HOOO HOOO HOOO HOOO HOOO COOO HOOO HOOO HOOO COOO HOOO COOO COOO COOO COOO COOO COOO COOO COOO HOOO HOOO HOOO HOOO HOOO HOOO HOOO HOOO HOOO HOOO HOOO HOOO HOOO HOOO HOOO HOOO COOO COOO HOOO HOOO HOOO HOOO HOOO HOOO HOOO HOOO HOOO HOOO HOOO HOOO HOOO HOOO HOOO HOOO HOOO HOOO HOOO HOOO HOOO
HOOO HOOO HOOO HOOO HOOO HOOO HOOO HOOO HOOO HOOO COOO COOO HOOO HOOO HOOO HOOO HOOO HOOO HOOO HOOO HOOO HOOO HOOO HOOO HOOO COOO COOO COOO COOO COOO COOO COOO HOOO HOOO HOOO HOOO HOOO HOOO HOOO HOOO HOOO HOOO HOOO HOOO HOOO HOOO HOOO COOO COOO COOO COOO COOO COOO COOO COOO COOO COOO COOO EOOO EOOO EOOO EOOO EOOO COOO COOO COOO COOO COOO COOO COOO EOOO EOOO EOOO EOOO EOOO COOO COOO COOO COOO COOO COOO COOO COOO COOO COOO COOO COOO COOO COOO COOO COOO COOO COOO COOO COOO COOO COOO COOO COOO COOO COOO COOO COOO COOO COOO HOOO HOOO HOOO HOOO HOOO HOOO HOOO HOOO HOOO HOOO HOOO HOOO HOOO HOOO HOOO HOOO COOO COOO COOO COOO COOO COOO COOO EOOO EOOO EOOO EOOO EOOO EOOO COOO COOO COOO COOO COOO COOO HOOO HOOO HOOO HOOO HOOO HOOO HOOO HOOO HOOO COOO COOO COOO COOO COOO COOO COOO EOOO EOOO EOOO EOOO COOO COOO COOO COOO COOO COOO COOO COOO COOO COOO COOO COOO COOO COOO COOO COOO COOO COOO COOO COOO COOO COOO COOO EOOO EOOO EOOO EOOO EOOO EOOO EOOO EOOO COOO COOO COOO COOO HOOO HOOO HOOO HOOO HOOO HOOO HOOO HOOO HOOO HOOO HOOO HOOO HOOO HOOO HOOO HOOO HOOO HOOO HOOO HOOO COOO COOO COOO COOO COOO COOO COOO COOO EOOO EOOO EOOO EOOO EOOO EOOO COOO COOO COOO COOO COOO COOO EOOO EOOO EOOO EOOO EOOO EOOO EOOO EOOO COOO COOO COOO HOOO HOOO HOOO HOOO HOOO HOOO HOOO HOOO HOOO HOOO HOOO HOOO HOOO HOOO HOOO HOOO HOOO HOOO HOOO COOO COOO COOO EOOO EOOO EOOO EOOO EOOO EOOO COOO COOO COOO COOO COOO COOO COOO COOO COOO COOO COOO COOO COOO COOO HOOO HOOO HOOO HOOO HOOO HOOO HOOO HOOO HOOO HOOO HOOO HOOO HOOO HOOO HOOO COOO COOO COOO COOO COOO COOO COOO COOO COOO COOO COOO COOO COOO COOO COOO HOOO HOOO HOOO HOOO HOOO HOOO HOOO HOOO HOOO COOO COOO COOO EOOO EOOO EOOO EOOO COOO COOO COOO COOO COOO COOO COOO COOO COOO COOO COOO COOO COOO COOO COOO COOO COOO EOOO COOO COOO HOOO HOOO HOOO HOOO HOOO HOOO HOOO HOOO HOOO HOOO HOOO HOOO HOOO HOOO HOOO HOOO HOOO HOOO HOOO HOOO HOOO COOO COOO COOO
COOO COOO COOO COOO HOOO HOOO HOOO HOOO HOOO HOOO HOOO COOO COOO COOO HOOO HOOO HOOO HOOO HOOO HOOO HOOO HOOO HOOO HOOO COOO COOO COOO COOO COOO COOO COOO COOO COOO COOO COOO COOO COOO COOO EOOO COOO COOO HOOO HOOO HOOO HOOO HOOO HOOO HOOO HOOO HOOO HOOO HOOO HOOO HOOO HOOO HOOO HOOO COOO COOO HOOO HOOO HOOO HOOO HOOO HOOO HOOO HOOO HOOO HOOO HOOO COOO COOO COOO COOO COOO HOOO HOOO HOOO HOOO HOOO HOOO HOOO HOOO HOOO HOOO HOOO HOOO HOOO HOOO HOOO HOOO HOOO HOOO HOOO HOOO HOOO HOOO HOOO HOOO HOOO HOOO HOOO HOOO HOOO HOOO HOOO HOOO HOOO HOOO HOOO HOOO HOOO
COOO COOO COOO COOO COOO COOO COOO COOO COOO EOOO COOO COOO COOO COOO COOO COOO COOO COOO COOO COOO COOO COOO COOO COOO COOO COOO COOO COOO COOO COOO COOO COOO COOO COOO COOO COOO COOO COOO COOO COOO COOO COOO COOO COOO COOO COOO COOO COOO COOO COOO COOO COOO COOO COOO COOO COOO COOO COOO COOO COOO COOO COOO COOO COOO COOO COOO COOO COOO COOO COOO COOO COOO COOO COOO COOO COOO COOO COOO COOO COOO COOO COOO COOO COOO COOO COOO COOO COOO COOO COOO COOO COOO COOO COOO COOO COOO COOO COOO COOO COOO COOO COOO COOO COOO COOO COOO COOO COOO
COOO COOO COOO COOO COOO COOO COOO COOO COOO COOO EOOO EOOO EOOO EOOO EOOO COOO COOO COOO COOO HOOO HOOO HOOO HOOO HOOO HOOO HOOO HOOO HOOO HOOO HOOO HOOO HOOO HOOO HOOO HOOO HOOO HOOO COOO COOO COOO COOO COOO COOO COOO COOO COOO COOO COOO HOOO HOOO HOOO COOO HOOO HOOO HOOO EOOO EOOO EOOO EOOO COOO COOO COOO COOO HOOO HOOO HOOO HOOO HOOO HOOO HOOO HOOO HOOO COOO COOO COOO COOO COOO COOO COOO COOO EOOO EOOO EOOO EOOO EOOO EOOO COOO
HOOO HOOO HOOO HOOO COOO COOO COOO COOO COOO COOO COOO COOO COOO COOO COOO COOO COOO COOO COOO COOO COOO COOO COOO COOO COOO COOO COOO COOO COOO COOO COOO COOO COOO COOO COOO COOO COOO COOO COOO COOO HOOO HOOO HOOO HOOO HOOO HOOO COOO COOO
COOO COOO COOO COOO HOOO HOOO HOOO HOOO HOOO HOOO HOOO HOOO HOOO HOOO COOO COOO COOO COOO COOO COOO HOOO HOOO HOOO HOOO HOOO HOOO HOOO HOOO HOOO HOOO HOOO HOOO HOOO HOOO HOOO HOOO HOOO HOOO HOOO HOOO HOOO HOOO HOOO HOOO HOOO HOOO HOOO HOOO COOO COOO COOO COOO COOO COOO HOOO HOOO HOOO HOOO HOOO HOOO COOO COOO COOO COOO COOO COOO COOO COOO COOO COOO COOO COOO COOO COOO COOO COOO EOOO EOOO EOOO EOOO EOOO COOO COOO COOO COOO COOO HOOO HOOO HOOO HOOO HOOO HOOO HOOO HOOO HOOO HOOO HOOO HOOO HOOO HOOO HOOO HOOO HOOO HOOO COOO COOO COOO COOO COOO COOO COOO COOO COOO COOO COOO COOO COOO COOO COOO EOOO EOOO EOOO COOO COOO COOO COOO COOO COOO COOO COOO EOOO EOOO EOOO EOOO EOOO EOOO COOO COOO COOO COOO COOO COOO COOO COOO COOO COOO COOO COOO COOO COOO COOO COOO COOO COOO COOO COOO COOO COOO COOO COOO COOO COOO COOO HOOO HOOO HOOO HOOO HOOO HOOO HOOO HOOO HOOO HOOO HOOO HOOO HOOO HOOO HOOO HOOO HOOO HOOO HOOO HOOO HOOO HOOO COOO COOO COOO COOO HOOO HOOO HOOO HOOO HOOO HOOO HOOO HOOO HOOO HOOO HOOO HOOO HOOO HOOO HOOO HOOO COOO COOO COOO COOO COOO COOO COOO HOOO HOOO HOOO HOOO HOOO HOOO HOOO HOOO HOOO HOOO HOOO HOOO COOO COOO COOO COOO COOO COOO COOO COOO COOO HOOO HOOO HOOO HOOO HOOO HOOO HOOO HOOO HOOO HOOO HOOO HOOO COOO COOO COOO COOO COOO COOO COOO COOO COOO COOO COOO COOO COOO COOO COOO COOO COOO COOO COOO COOO COOO COOO HOOO COOO HOOO COOO COOO HOOO HOOO HOOO HOOO HOOO HOOO HOOO HOOO HOOO HOOO HOOO HOOO HOOO HOOO HOOO HOOO HOOO HOOO HOOO HOOO HOOO HOOO HOOO HOOO HOOO HOOO COOO COOO COOO COOO COOO COOO COOO COOO COOO COOO COOO EOOO EOOO COOO COOO COOO COOO COOO COOO COOO COOO COOO COOO COOO COOO COOO COOO COOO COOO
COOO COOO EOOO EOOO EOOO EOOO COOO COOO COOO COOO COOO COOO EOOO EOOO EOOO EOOO EOOO EOOO COOO COOO COOO COOO COOO COOO COOO COOO EOOO EOOO EOOO EOOO EOOO COOO COOO COOO COOO COOO COOO COOO COOO COOO COOO HOOO HOOO HOOO HOOO HOOO HOOO HOOO HOOO HOOO HOOO HOOO HOOO HOOO COOO COOO COOO EOOO EOOO EOOO EOOO EOOO EOOO COOO COOO COOO COOO COOO COOO COOO COOO COOO COOO COOO COOO COOO COOO HOOO HOOO HOOO HOOO HOOO HOOO HOOO HOOO HOOO HOOO HOOO HOOO HOOO HOOO HOOO HOOO HOOO COOO COOO COOO COOO COOO COOO EOOO EOOO EOOO EOOO EOOO COOO COOO HOOO HOOO HOOO HOOO HOOO HOOO HOOO HOOO HOOO COOO COOO COOO COOO COOO EOOO EOOO COOO COOO COOO COOO COOO COOO COOO COOO COOO COOO COOO COOO COOO COOO COOO COOO COOO COOO COOO COOO EOOO EOOO EOOO EOOO EOOO COOO COOO COOO COOO COOO COOO COOO COOO HOOO HOOO HOOO HOOO HOOO HOOO HOOO HOOO HOOO HOOO HOOO HOOO HOOO COOO COOO COOO COOO EOOO EOOO EOOO EOOO EOOO EOOO COOO COOO COOO COOO COOO COOO COOO COOO COOO COOO HOOO HOOO HOOO HOOO HOOO HOOO HOOO HOOO HOOO HOOO HOOO HOOO HOOO HOOO HOOO HOOO HOOO COOO COOO COOO COOO COOO COOO COOO COOO
COOO HOOO HOOO HOOO COOO HOOO HOOO HOOO HOOO HOOO HOOO HOOO HOOO HOOO HOOO HOOO HOOO HOOO HOOO HOOO HOOO HOOO HOOO HOOO COOO COOO COOO COOO COOO COOO HOOO HOOO HOOO HOOO HOOO HOOO HOOO HOOO HOOO HOOO HOOO COOO COOO COOO COOO COOO COOO COOO COOO COOO COOO COOO HOOO HOOO HOOO HOOO HOOO HOOO HOOO HOOO HOOO HOOO HOOO HOOO COOO COOO COOO COOO COOO COOO COOO COOO COOO COOO COOO COOO COOO COOO EOOO EOOO COOO COOO COOO COOO COOO COOO COOO
COOO COOO COOO HOOO HOOO HOOO HOOO HOOO HOOO HOOO HOOO HOOO HOOO HOOO COOO COOO HOOO HOOO HOOO COOO COOO COOO COOO COOO COOO EOOO EOOO EOOO EOOO COOO COOO COOO COOO COOO COOO COOO COOO COOO COOO COOO EOOO COOO COOO COOO COOO COOO COOO COOO COOO COOO COOO COOO COOO COOO COOO COOO COOO COOO COOO COOO COOO COOO COOO COOO COOO COOO COOO COOO COOO COOO COOO EOOO EOOO EOOO EOOO EOOO COOO COOO COOO COOO COOO EOOO EOOO EOOO EOOO EOOO EOOO COOO COOO COOO COOO EOOO EOOO EOOO EOOO COOO COOO COOO COOO COOO COOO COOO COOO COOO COOO HOOO HOOO HOOO HOOO HOOO HOOO HOOO HOOO HOOO HOOO HOOO COOO HOOO COOO COOO COOO COOO COOO COOO EOOO EOOO EOOO EOOO EOOO EOOO EOOO COOO COOO COOO COOO COOO HOOO HOOO HOOO HOOO HOOO HOOO HOOO COOO COOO COOO COOO COOO EOOO EOOO EOOO EOOO EOOO EOOO EOOO COOO COOO COOO COOO COOO COOO COOO COOO COOO COOO COOO HOOO HOOO HOOO HOOO HOOO HOOO HOOO HOOO HOOO HOOO HOOO COOO COOO COOO COOO COOO COOO COOO COOO EOOO EOOO COOO COOO COOO COOO COOO COOO COOO HOOO HOOO HOOO HOOO HOOO HOOO HOOO HOOO HOOO HOOO HOOO HOOO HOOO HOOO COOO COOO COOO COOO EOOO EOOO EOOO EOOO COOO COOO COOO COOO COOO COOO COOO COOO COOO COOO COOO COOO EOOO EOOO EOOO COOO EOOO COOO COOO COOO COOO COOO COOO COOO COOO COOO COOO COOO COOO COOO COOO COOO HOOO HOOO HOOO HOOO HOOO HOOO HOOO HOOO HOOO HOOO HOOO HOOO COOO HOOO HOOO HOOO COOO COOO COOO COOO COOO COOO HOOO HOOO HOOO HOOO HOOO HOOO HOOO HOOO HOOO HOOO HOOO HOOO HOOO HOOO HOOO HOOO HOOO HOOO HOOO HOOO HOOO HOOO HOOO HOOO HOOO COOO COOO COOO COOO HOOO EOOO EOOO EOOO EOOO COOO COOO COOO COOO COOO HOOO HOOO HOOO HOOO HOOO HOOO HOOO HOOO HOOO HOOO HOOO HOOO HOOO HOOO COOO COOO COOO EOOO COOO COOO COOO COOO COOO COOO COOO COOO COOO COOO COOO COOO COOO EOOO EOOO EOOO EOOO EOOO EOOO EOOO COOO HOOO HOOO HOOO HOOO HOOO HOOO HOOO HOOO HOOO HOOO HOOO HOOO COOO COOO COOO COOO COOO COOO COOO
COOO COOO COOO HOOO COOO COOO COOO COOO COOO COOO COOO COOO COOO COOO COOO COOO COOO COOO COOO COOO COOO COOO COOO COOO COOO COOO COOO EOOO EOOO COOO COOO COOO COOO COOO COOO EOOO EOOO EOOO EOOO EOOO COOO COOO COOO COOO COOO COOO COOO COOO COOO EOOO EOOO EOOO EOOO EOOO EOOO COOO COOO COOO COOO COOO COOO COOO COOO EOOO COOO COOO COOO COOO COOO COOO COOO COOO EOOO EOOO COOO COOO COOO COOO COOO COOO EOOO EOOO EOOO EOOO EOOO COOO COOO COOO COOO COOO COOO COOO COOO COOO COOO COOO COOO COOO COOO EOOO EOOO EOOO EOOO EOOO EOOO COOO COOO COOO COOO COOO COOO COOO EOOO EOOO EOOO COOO COOO COOO COOO COOO COOO COOO COOO COOO COOO COOO COOO COOO COOO COOO EOOO EOOO EOOO COOO COOO COOO COOO COOO COOO EOOO EOOO EOOO EOOO EOOO EOOO COOO COOO COOO COOO COOO COOO EOOO EOOO EOOO EOOO EOOO COOO COOO COOO COOO COOO COOO COOO COOO COOO COOO COOO COOO COOO COOO EOOO EOOO EOOO COOO COOO COOO COOO COOO COOO EOOO EOOO EOOO EOOO EOOO EOOO COOO COOO COOO COOO EOOO EOOO EOOO EOOO EOOO EOOO COOO COOO COOO COOO COOO COOO COOO EOOO EOOO EOOO COOO COOO COOO COOO COOO COOO COOO COOO COOO COOO COOO COOO COOO COOO COOO COOO COOO COOO COOO COOO COOO COOO COOO EOOO EOOO EOOO COOO COOO COOO COOO COOO COOO EOOO EOOO EOOO EOOO EOOO COOO COOO COOO COOO COOO COOO COOO COOO EOOO EOOO EOOO COOO COOO COOO COOO COOO COOO COOO COOO COOO COOO COOO COOO COOO COOO COOO COOO COOO COOO EOOO EOOO EOOO EOOO COOO COOO COOO COOO COOO COOO EOOO EOOO EOOO EOOO COOO COOO COOO COOO COOO EOOO EOOO EOOO EOOO EOOO EOOO COOO COOO COOO COOO EOOO EOOO EOOO EOOO EOOO EOOO COOO COOO COOO COOO COOO COOO COOO COOO EOOO COOO COOO COOO COOO COOO COOO COOO COOO EOOO EOOO EOOO COOO COOO COOO COOO COOO COOO EOOO EOOO EOOO EOOO EOOO EOOO COOO COOO COOO COOO COOO COOO EOOO EOOO EOOO EOOO EOOO COOO COOO COOO COOO COOO COOO COOO COOO EOOO COOO COOO COOO COOO COOO COOO COOO COOO COOO EOOO EOOO EOOO EOOO COOO COOO COOO COOO COOO
COOO COOO COOO COOO COOO COOO HOOO HOOO HOOO HOOO HOOO HOOO HOOO HOOO HOOO COOO COOO COOO COOO EOOO EOOO EOOO EOOO EOOO COOO COOO COOO COOO HOOO HOOO HOOO HOOO HOOO HOOO HOOO HOOO HOOO COOO COOO COOO EOOO EOOO EOOO EOOO EOOO COOO COOO COOO COOO COOO COOO COOO COOO HOOO HOOO HOOO HOOO HOOO HOOO HOOO HOOO HOOO HOOO HOOO HOOO HOOO COOO COOO COOO COOO EOOO EOOO EOOO EOOO COOO COOO COOO COOO COOO HOOO HOOO HOOO HOOO HOOO HOOO HOOO HOOO HOOO HOOO COOO COOO COOO COOO EOOO EOOO EOOO COOO COOO COOO COOO COOO HOOO HOOO HOOO HOOO HOOO HOOO HOOO HOOO HOOO HOOO HOOO HOOO HOOO COOO COOO COOO COOO COOO COOO COOO COOO COOO COOO COOO COOO COOO COOO COOO COOO COOO COOO COOO COOO HOOO HOOO HOOO HOOO HOOO HOOO HOOO COOO COOO COOO COOO COOO EOOO EOOO EOOO EOOO EOOO COOO COOO COOO HOOO HOOO HOOO HOOO HOOO HOOO HOOO HOOO HOOO HOOO HOOO HOOO COOO COOO COOO COOO COOO EOOO EOOO EOOO COOO COOO COOO COOO COOO HOOO HOOO COOO COOO COOO COOO COOO COOO COOO COOO COOO COOO COOO HOOO HOOO HOOO HOOO HOOO HOOO HOOO HOOO HOOO HOOO HOOO HOOO HOOO HOOO HOOO HOOO HOOO COOO COOO COOO COOO EOOO EOOO COOO COOO COOO COOO HOOO HOOO HOOO HOOO HOOO HOOO HOOO HOOO HOOO HOOO COOO COOO COOO COOO COOO COOO COOO COOO COOO HOOO HOOO HOOO HOOO HOOO HOOO HOOO HOOO HOOO HOOO HOOO HOOO HOOO HOOO HOOO HOOO HOOO HOOO COOO
HOOO HOOO HOOO HOOO HOOO HOOO HOOO HOOO HOOO HOOO HOOO HOOO HOOO HOOO HOOO HOOO HOOO HOOO HOOO HOOO HOOO HOOO HOOO HOOO HOOO HOOO HOOO HOOO HOOO HOOO HOOO HOOO HOOO HOOO HOOO COOO HOOO HOOO HOOO HOOO HOOO HOOO HOOO HOOO HOOO HOOO HOOO HOOO HOOO HOOO COOO COOO COOO COOO COOO EOOO EOOO EOOO EOOO EOOO EOOO COOO COOO COOO COOO COOO COOO COOO COOO COOO COOO COOO COOO COOO COOO COOO COOO COOO COOO COOO COOO COOO COOO COOO COOO COOO COOO HOOO HOOO HOOO HOOO HOOO HOOO HOOO HOOO HOOO HOOO HOOO HOOO HOOO HOOO HOOO COOO COOO COOO EOOO EOOO EOOO EOOO EOOO EOOO COOO COOO COOO COOO COOO COOO COOO COOO COOO COOO EOOO EOOO EOOO EOOO EOOO COOO COOO COOO COOO COOO COOO COOO EOOO EOOO EOOO EOOO COOO COOO COOO COOO COOO COOO HOOO
COOO HOOO HOOO HOOO HOOO HOOO HOOO HOOO HOOO HOOO HOOO HOOO HOOO HOOO HOOO HOOO HOOO HOOO HOOO COOO COOO HOOO HOOO HOOO HOOO HOOO HOOO HOOO HOOO HOOO HOOO HOOO HOOO COOO COOO COOO HOOO HOOO HOOO HOOO HOOO HOOO HOOO HOOO HOOO COOO COOO COOO HOOO HOOO HOOO HOOO HOOO HOOO HOOO HOOO HOOO HOOO HOOO HOOO HOOO HOOO COOO COOO COOO HOOO HOOO HOOO HOOO HOOO HOOO HOOO HOOO HOOO HOOO HOOO HOOO HOOO COOO HOOO HOOO HOOO HOOO HOOO HOOO HOOO HOOO HOOO HOOO COOO COOO COOO COOO
HOOO COOO COOO COOO COOO HOOO HOOO HOOO HOOO HOOO HOOO HOOO HOOO HOOO HOOO HOOO HOOO HOOO HOOO HOOO HOOO HOOO COOO COOO COOO HOOO COOO HOOO HOOO HOOO HOOO HOOO HOOO HOOO HOOO HOOO COOO COOO COOO COOO HOOO HOOO HOOO HOOO HOOO HOOO HOOO HOOO HOOO HOOO HOOO HOOO HOOO HOOO HOOO HOOO HOOO HOOO HOOO HOOO HOOO HOOO HOOO HOOO HOOO HOOO HOOO HOOO HOOO HOOO HOOO HOOO HOOO HOOO HOOO HOOO HOOO HOOO HOOO HOOO HOOO HOOO HOOO HOOO HOOO HOOO HOOO HOOO HOOO HOOO HOOO HOOO HOOO HOOO HOOO HOOO HOOO HOOO HOOO HOOO HOOO HOOO HOOO HOOO HOOO HOOO HOOO HOOO HOOO HOOO HOOO HOOO
COOO COOO COOO COOO COOO COOO EOOO EOOO EOOO EOOO EOOO EOOO COOO COOO COOO COOO COOO COOO COOO COOO EOOO EOOO EOOO EOOO COOO COOO COOO COOO COOO COOO COOO COOO COOO COOO COOO COOO COOO COOO COOO COOO COOO COOO COOO COOO COOO COOO COOO EOOO EOOO EOOO EOOO EOOO EOOO EOOO COOO COOO COOO COOO COOO COOO COOO COOO EOOO EOOO EOOO EOOO EOOO EOOO COOO COOO COOO COOO COOO COOO COOO COOO COOO COOO COOO COOO COOO COOO COOO COOO COOO COOO COOO COOO COOO COOO COOO COOO COOO COOO COOO EOOO COOO COOO EOOO EOOO COOO COOO COOO COOO COOO EOOO EOOO EOOO EOOO EOOO EOOO EOOO EOOO COOO COOO COOO COOO COOO COOO EOOO EOOO EOOO EOOO EOOO EOOO EOOO COOO COOO COOO COOO COOO COOO COOO COOO COOO COOO EOOO EOOO EOOO EOOO EOOO EOOO COOO COOO COOO COOO COOO COOO COOO COOO COOO COOO COOO EOOO EOOO EOOO EOOO EOOO EOOO COOO COOO COOO COOO HOOO HOOO HOOO COOO COOO COOO COOO COOO COOO COOO EOOO EOOO EOOO EOOO EOOO EOOO EOOO EOOO COOO COOO COOO COOO COOO COOO COOO COOO COOO COOO COOO COOO COOO COOO COOO EOOO EOOO EOOO EOOO EOOO COOO COOO COOO COOO COOO
COOO COOO HOOO HOOO HOOO HOOO HOOO HOOO HOOO HOOO HOOO HOOO HOOO HOOO HOOO HOOO HOOO HOOO HOOO HOOO HOOO COOO COOO COOO COOO COOO COOO HOOO HOOO HOOO HOOO HOOO HOOO HOOO HOOO COOO COOO COOO COOO HOOO HOOO COOO HOOO HOOO COOO COOO COOO COOO HOOO HOOO HOOO HOOO HOOO HOOO HOOO HOOO HOOO HOOO HOOO HOOO HOOO HOOO HOOO HOOO HOOO HOOO HOOO HOOO HOOO HOOO HOOO HOOO COOO COOO COOO COOO HOOO HOOO HOOO HOOO HOOO HOOO HOOO HOOO HOOO HOOO HOOO HOOO HOOO HOOO HOOO HOOO HOOO COOO COOO COOO HOOO HOOO HOOO HOOO HOOO HOOO HOOO HOOO HOOO HOOO HOOO HOOO HOOO COOO COOO COOO COOO HOOO HOOO HOOO HOOO HOOO HOOO HOOO HOOO HOOO HOOO HOOO HOOO HOOO HOOO HOOO HOOO HOOO HOOO HOOO HOOO HOOO HOOO HOOO HOOO HOOO HOOO COOO COOO COOO COOO COOO COOO COOO COOO HOOO HOOO HOOO HOOO HOOO HOOO HOOO HOOO HOOO HOOO HOOO HOOO HOOO HOOO HOOO HOOO HOOO HOOO HOOO COOO COOO COOO COOO COOO COOO COOO HOOO HOOO HOOO HOOO HOOO HOOO HOOO HOOO HOOO HOOO HOOO HOOO HOOO HOOO HOOO HOOO COOO COOO COOO
COOO COOO COOO COOO COOO COOO EOOO EOOO EOOO EOOO EOOO EOOO COOO COOO COOO COOO COOO COOO COOO COOO COOO COOO COOO COOO COOO COOO COOO COOO HOOO HOOO HOOO HOOO HOOO HOOO HOOO HOOO HOOO HOOO HOOO HOOO COOO COOO COOO COOO COOO COOO COOO COOO EOOO EOOO COOO COOO COOO COOO COOO COOO COOO COOO COOO COOO COOO COOO HOOO HOOO HOOO HOOO HOOO HOOO HOOO HOOO COOO COOO COOO COOO COOO COOO COOO COOO EOOO EOOO EOOO EOOO COOO COOO
COOO COOO COOO HOOO COOO COOO COOO COOO COOO COOO COOO COOO COOO COOO EOOO EOOO EOOO EOOO EOOO EOOO EOOO COOO COOO COOO COOO COOO COOO COOO COOO COOO COOO COOO COOO COOO COOO COOO COOO COOO COOO COOO COOO EOOO EOOO EOOO EOOO EOOO EOOO COOO COOO COOO COOO COOO COOO COOO COOO COOO COOO COOO COOO COOO COOO COOO COOO COOO COOO EOOO EOOO EOOO EOOO EOOO COOO COOO HOOO HOOO HOOO HOOO HOOO HOOO HOOO HOOO HOOO HOOO HOOO HOOO COOO
COOO COOO COOO COOO COOO COOO COOO COOO COOO COOO COOO COOO COOO COOO COOO COOO COOO COOO COOO COOO COOO COOO COOO EOOO EOOO EOOO EOOO EOOO EOOO COOO COOO COOO COOO COOO COOO COOO COOO COOO COOO EOOO EOOO EOOO EOOO EOOO COOO COOO COOO COOO COOO COOO COOO COOO EOOO EOOO EOOO EOOO COOO COOO COOO COOO COOO COOO COOO COOO COOO COOO COOO COOO COOO COOO HOOO HOOO HOOO HOOO HOOO COOO COOO HOOO HOOO HOOO HOOO HOOO HOOO HOOO HOOO HOOO HOOO HOOO HOOO COOO COOO COOO COOO COOO COOO EOOO EOOO EOOO COOO COOO HOOO HOOO HOOO HOOO HOOO HOOO HOOO HOOO HOOO COOO COOO COOO COOO COOO EOOO EOOO COOO COOO COOO COOO COOO COOO COOO COOO COOO COOO COOO COOO COOO COOO COOO COOO COOO COOO COOO COOO COOO COOO COOO COOO COOO COOO COOO COOO HOOO HOOO HOOO HOOO EOOO EOOO COOO COOO COOO COOO COOO COOO COOO COOO COOO COOO HOOO HOOO HOOO HOOO HOOO HOOO HOOO HOOO HOOO HOOO HOOO HOOO HOOO HOOO HOOO HOOO HOOO HOOO COOO COOO COOO COOO COOO HOOO HOOO HOOO HOOO HOOO HOOO HOOO HOOO HOOO HOOO HOOO HOOO HOOO HOOO COOO COOO COOO COOO COOO COOO HOOO HOOO HOOO HOOO HOOO HOOO HOOO HOOO HOOO HOOO HOOO HOOO HOOO HOOO HOOO HOOO COOO COOO COOO COOO COOO COOO EOOO EOOO EOOO EOOO EOOO COOO COOO COOO COOO COOO COOO COOO COOO COOO EOOO EOOO COOO COOO HOOO HOOO HOOO HOOO HOOO HOOO HOOO HOOO HOOO HOOO HOOO HOOO HOOO COOO
COOO COOO COOO COOO COOO EOOO EOOO EOOO EOOO EOOO COOO COOO COOO COOO COOO HOOO HOOO HOOO HOOO HOOO HOOO HOOO HOOO HOOO HOOO HOOO HOOO COOO COOO COOO COOO EOOO EOOO EOOO EOOO EOOO COOO COOO COOO COOO COOO COOO COOO COOO COOO COOO COOO HOOO HOOO HOOO HOOO HOOO HOOO HOOO HOOO HOOO HOOO HOOO HOOO HOOO HOOO HOOO HOOO HOOO HOOO COOO COOO COOO EOOO EOOO EOOO EOOO COOO COOO COOO COOO COOO HOOO HOOO HOOO HOOO HOOO HOOO HOOO HOOO HOOO HOOO HOOO COOO COOO COOO COOO EOOO EOOO COOO HOOO HOOO HOOO HOOO HOOO HOOO HOOO HOOO HOOO HOOO HOOO HOOO COOO COOO COOO COOO COOO EOOO EOOO EOOO EOOO EOOO COOO COOO HOOO HOOO COOO HOOO HOOO HOOO HOOO HOOO HOOO HOOO HOOO HOOO HOOO HOOO HOOO COOO COOO COOO COOO EOOO EOOO EOOO EOOO COOO COOO COOO COOO COOO HOOO HOOO HOOO HOOO HOOO HOOO HOOO COOO COOO COOO COOO COOO HOOO HOOO HOOO HOOO HOOO HOOO HOOO HOOO HOOO HOOO HOOO HOOO HOOO HOOO HOOO HOOO COOO COOO COOO COOO EOOO EOOO EOOO EOOO EOOO COOO COOO COOO HOOO HOOO HOOO HOOO HOOO HOOO HOOO HOOO HOOO HOOO HOOO HOOO COOO COOO COOO COOO COOO EOOO EOOO COOO COOO HOOO HOOO HOOO HOOO HOOO HOOO HOOO HOOO HOOO HOOO HOOO HOOO HOOO HOOO HOOO COOO COOO COOO COOO COOO COOO COOO COOO COOO COOO EOOO EOOO EOOO EOOO EOOO COOO COOO COOO HOOO HOOO HOOO HOOO HOOO HOOO HOOO HOOO HOOO HOOO HOOO HOOO COOO COOO COOO COOO COOO COOO COOO COOO EOOO EOOO COOO COOO COOO
COOO COOO COOO COOO COOO HOOO HOOO HOOO HOOO HOOO HOOO HOOO HOOO HOOO HOOO HOOO HOOO HOOO HOOO HOOO HOOO HOOO HOOO HOOO HOOO COOO COOO HOOO HOOO HOOO HOOO HOOO HOOO HOOO HOOO HOOO COOO COOO EOOO EOOO EOOO COOO COOO COOO COOO COOO COOO COOO COOO COOO COOO COOO COOO COOO COOO COOO COOO COOO HOOO HOOO HOOO HOOO HOOO HOOO HOOO HOOO COOO COOO COOO COOO COOO COOO COOO COOO COOO COOO COOO COOO COOO COOO HOOO HOOO HOOO HOOO HOOO HOOO HOOO HOOO HOOO HOOO HOOO HOOO HOOO HOOO HOOO HOOO HOOO HOOO HOOO COOO COOO COOO EOOO EOOO EOOO EOOO COOO COOO HOOO HOOO HOOO HOOO COOO COOO HOOO HOOO HOOO HOOO HOOO HOOO HOOO HOOO HOOO HOOO HOOO HOOO HOOO HOOO HOOO HOOO HOOO COOO COOO COOO COOO COOO HOOO HOOO HOOO HOOO HOOO HOOO HOOO HOOO HOOO HOOO HOOO HOOO HOOO HOOO HOOO HOOO HOOO HOOO HOOO COOO COOO COOO COOO COOO COOO COOO COOO COOO COOO COOO COOO COOO COOO COOO EOOO EOOO EOOO EOOO EOOO COOO COOO COOO COOO COOO COOO HOOO HOOO HOOO HOOO HOOO HOOO HOOO HOOO HOOO HOOO HOOO HOOO HOOO HOOO HOOO COOO COOO COOO COOO COOO COOO COOO COOO COOO COOO COOO COOO COOO EOOO EOOO EOOO EOOO EOOO COOO COOO COOO COOO COOO COOO COOO COOO COOO COOO COOO COOO HOOO HOOO HOOO HOOO HOOO HOOO HOOO HOOO HOOO HOOO HOOO HOOO HOOO COOO COOO COOO COOO COOO EOOO EOOO COOO COOO COOO COOO COOO COOO COOO COOO COOO COOO COOO COOO COOO COOO COOO COOO COOO COOO COOO EOOO EOOO EOOO EOOO COOO COOO COOO COOO COOO COOO COOO COOO COOO COOO COOO COOO COOO COOO COOO COOO COOO COOO COOO COOO EOOO EOOO EOOO COOO COOO HOOO HOOO HOOO HOOO HOOO HOOO HOOO HOOO COOO COOO COOO COOO COOO COOO COOO HOOO HOOO HOOO HOOO HOOO HOOO HOOO HOOO HOOO HOOO HOOO HOOO HOOO HOOO HOOO HOOO HOOO HOOO HOOO HOOO HOOO HOOO HOOO HOOO HOOO HOOO HOOO HOOO COOO COOO COOO COOO COOO COOO HOOO HOOO HOOO HOOO HOOO HOOO COOO COOO COOO COOO COOO COOO COOO COOO COOO COOO COOO COOO HOOO HOOO HOOO HOOO HOOO HOOO COOO COOO COOO COOO EOOO EOOO EOOO EOOO EOOO COOO HOOO HOOO HOOO HOOO HOOO HOOO HOOO HOOO HOOO HOOO HOOO HOOO HOOO HOOO HOOO HOOO HOOO HOOO HOOO HOOO HOOO HOOO HOOO HOOO HOOO HOOO HOOO HOOO HOOO HOOO HOOO HOOO HOOO COOO COOO COOO COOO COOO EOOO COOO COOO COOO COOO COOO COOO HOOO HOOO HOOO HOOO HOOO HOOO HOOO HOOO HOOO HOOO HOOO HOOO HOOO COOO COOO COOO COOO COOO COOO COOO COOO COOO COOO COOO EOOO EOOO EOOO EOOO COOO COOO COOO COOO COOO COOO COOO COOO COOO COOO COOO HOOO HOOO HOOO HOOO HOOO HOOO HOOO HOOO HOOO HOOO HOOO HOOO HOOO HOOO COOO COOO COOO COOO EOOO EOOO EOOO EOOO EOOO COOO COOO COOO COOO COOO COOO COOO COOO HOOO HOOO HOOO HOOO HOOO HOOO HOOO HOOO HOOO HOOO HOOO HOOO HOOO COOO COOO COOO EOOO EOOO EOOO EOOO EOOO EOOO EOOO EOOO EOOO COOO COOO COOO COOO COOO COOO COOO COOO COOO COOO COOO COOO COOO COOO COOO COOO COOO COOO COOO COOO COOO COOO COOO COOO COOO COOO COOO COOO COOO COOO COOO COOO EOOO EOOO EOOO EOOO EOOO COOO COOO COOO COOO COOO COOO COOO COOO
COOO COOO COOO COOO COOO COOO COOO COOO COOO COOO COOO COOO HOOO HOOO HOOO HOOO COOO COOO COOO COOO COOO COOO COOO COOO COOO COOO COOO HOOO COOO HOOO COOO COOO COOO COOO COOO HOOO HOOO HOOO HOOO HOOO HOOO COOO COOO COOO COOO COOO COOO COOO COOO COOO HOOO HOOO HOOO HOOO HOOO HOOO HOOO HOOO HOOO HOOO HOOO HOOO HOOO HOOO HOOO HOOO HOOO HOOO COOO COOO HOOO HOOO COOO COOO COOO COOO COOO COOO COOO COOO COOO HOOO HOOO HOOO COOO COOO COOO COOO COOO COOO COOO COOO HOOO HOOO HOOO HOOO HOOO HOOO HOOO HOOO HOOO HOOO HOOO HOOO COOO HOOO COOO HOOO HOOO COOO HOOO HOOO HOOO HOOO HOOO HOOO HOOO HOOO HOOO COOO HOOO COOO COOO COOO COOO COOO COOO COOO COOO COOO COOO COOO COOO COOO COOO COOO COOO COOO COOO COOO COOO COOO HOOO COOO COOO COOO COOO COOO COOO COOO
COOO COOO COOO COOO COOO COOO EOOO EOOO EOOO EOOO EOOO EOOO EOOO COOO COOO COOO COOO COOO COOO COOO COOO COOO EOOO EOOO EOOO EOOO EOOO COOO COOO COOO COOO COOO COOO EOOO EOOO EOOO EOOO EOOO EOOO COOO COOO COOO COOO COOO COOO COOO HOOO HOOO HOOO HOOO HOOO HOOO HOOO HOOO HOOO HOOO HOOO HOOO HOOO HOOO HOOO HOOO HOOO HOOO HOOO COOO COOO COOO HOOO HOOO HOOO HOOO HOOO HOOO HOOO HOOO HOOO HOOO HOOO HOOO HOOO HOOO COOO COOO COOO COOO COOO EOOO EOOO EOOO EOOO EOOO EOOO EOOO EOOO EOOO COOO COOO COOO COOO COOO EOOO EOOO EOOO EOOO EOOO EOOO COOO COOO COOO COOO COOO COOO EOOO EOOO EOOO COOO COOO COOO COOO COOO COOO COOO COOO COOO COOO COOO COOO COOO COOO COOO COOO COOO COOO COOO COOO COOO COOO COOO COOO COOO EOOO EOOO EOOO COOO COOO COOO COOO COOO COOO EOOO EOOO EOOO EOOO EOOO COOO COOO COOO COOO HOOO COOO COOO COOO COOO COOO COOO HOOO HOOO HOOO HOOO HOOO HOOO HOOO HOOO HOOO HOOO HOOO HOOO HOOO HOOO HOOO COOO COOO COOO COOO HOOO HOOO HOOO HOOO HOOO HOOO HOOO HOOO HOOO HOOO HOOO HOOO HOOO HOOO HOOO COOO COOO COOO COOO COOO COOO COOO COOO EOOO EOOO EOOO EOOO EOOO EOOO EOOO COOO COOO COOO COOO COOO COOO COOO COOO COOO COOO COOO COOO COOO COOO COOO COOO COOO COOO COOO
COOO COOO COOO COOO COOO COOO COOO COOO COOO COOO COOO COOO COOO COOO COOO COOO COOO COOO COOO COOO COOO COOO COOO COOO COOO EOOO COOO EOOO COOO COOO EOOO EOOO COOO COOO EOOO EOOO EOOO EOOO EOOO EOOO EOOO COOO COOO COOO COOO COOO COOO COOO COOO COOO COOO COOO COOO COOO COOO COOO EOOO COOO EOOO EOOO EOOO EOOO EOOO EOOO EOOO EOOO EOOO EOOO EOOO COOO EOOO COOO COOO COOO COOO COOO COOO COOO COOO COOO EOOO EOOO EOOO EOOO COOO COOO COOO EOOO EOOO EOOO EOOO EOOO EOOO
COOO COOO COOO COOO COOO EOOO EOOO EOOO EOOO EOOO COOO COOO COOO COOO COOO COOO COOO COOO COOO COOO EOOO EOOO EOOO EOOO EOOO EOOO COOO COOO COOO COOO COOO COOO COOO COOO COOO EOOO EOOO EOOO EOOO EOOO EOOO COOO COOO COOO COOO COOO COOO COOO COOO COOO COOO COOO COOO COOO COOO COOO COOO COOO COOO COOO COOO COOO COOO COOO COOO COOO COOO COOO COOO COOO COOO COOO COOO COOO COOO COOO COOO COOO COOO COOO COOO COOO COOO COOO COOO COOO COOO EOOO EOOO EOOO EOOO EOOO EOOO EOOO EOOO COOO COOO COOO COOO COOO COOO COOO COOO COOO COOO COOO COOO COOO COOO COOO COOO EOOO EOOO EOOO EOOO EOOO EOOO EOOO EOOO COOO COOO COOO COOO COOO COOO COOO COOO EOOO EOOO COOO COOO COOO COOO COOO COOO COOO COOO COOO COOO COOO COOO COOO COOO COOO EOOO COOO COOO COOO COOO COOO COOO COOO COOO COOO COOO COOO COOO COOO COOO COOO COOO COOO COOO COOO COOO COOO COOO COOO COOO COOO COOO
COOO COOO COOO COOO COOO COOO HOOO COOO HOOO COOO COOO COOO COOO HOOO HOOO HOOO HOOO HOOO HOOO HOOO HOOO HOOO HOOO HOOO HOOO COOO COOO COOO COOO COOO COOO EOOO EOOO EOOO EOOO COOO COOO COOO COOO COOO HOOO HOOO HOOO HOOO HOOO HOOO HOOO HOOO HOOO HOOO HOOO HOOO HOOO COOO HOOO COOO COOO COOO COOO COOO COOO COOO COOO COOO COOO COOO COOO COOO COOO COOO COOO COOO COOO COOO COOO COOO COOO COOO COOO COOO COOO COOO COOO COOO COOO COOO COOO COOO COOO COOO COOO COOO COOO COOO COOO COOO COOO COOO HOOO HOOO HOOO COOO COOO COOO COOO COOO COOO COOO COOO COOO COOO COOO COOO COOO COOO COOO COOO COOO COOO COOO COOO COOO COOO COOO COOO COOO COOO COOO COOO COOO EOOO EOOO EOOO EOOO COOO COOO HOOO COOO COOO COOO COOO HOOO HOOO HOOO HOOO HOOO HOOO HOOO HOOO HOOO HOOO HOOO HOOO HOOO COOO COOO COOO EOOO EOOO COOO COOO COOO COOO COOO COOO COOO COOO COOO COOO COOO EOOO EOOO EOOO EOOO EOOO EOOO EOOO COOO COOO COOO COOO COOO COOO COOO COOO COOO HOOO HOOO HOOO HOOO HOOO HOOO COOO COOO EOOO EOOO EOOO EOOO EOOO COOO COOO COOO COOO COOO HOOO HOOO HOOO HOOO HOOO HOOO HOOO HOOO HOOO HOOO HOOO HOOO HOOO COOO COOO COOO COOO COOO COOO COOO COOO COOO COOO COOO COOO COOO COOO COOO HOOO HOOO HOOO HOOO HOOO HOOO HOOO HOOO HOOO HOOO HOOO HOOO HOOO HOOO COOO COOO COOO COOO COOO COOO COOO HOOO HOOO HOOO HOOO HOOO HOOO HOOO HOOO HOOO HOOO HOOO HOOO HOOO COOO COOO COOO COOO COOO HOOO HOOO HOOO HOOO HOOO HOOO HOOO HOOO HOOO HOOO HOOO HOOO HOOO HOOO HOOO HOOO HOOO HOOO COOO COOO COOO COOO COOO COOO HOOO HOOO HOOO HOOO HOOO HOOO HOOO HOOO HOOO HOOO HOOO HOOO HOOO HOOO HOOO HOOO HOOO HOOO HOOO HOOO HOOO HOOO HOOO HOOO HOOO HOOO COOO COOO
HOOO HOOO COOO COOO HOOO HOOO HOOO HOOO HOOO HOOO HOOO HOOO HOOO HOOO HOOO HOOO HOOO HOOO HOOO HOOO COOO HOOO HOOO HOOO HOOO HOOO HOOO HOOO HOOO HOOO HOOO HOOO HOOO HOOO HOOO COOO COOO COOO HOOO HOOO HOOO HOOO HOOO HOOO HOOO HOOO HOOO HOOO HOOO HOOO HOOO HOOO HOOO HOOO HOOO HOOO HOOO HOOO HOOO HOOO HOOO HOOO HOOO HOOO HOOO HOOO HOOO HOOO HOOO HOOO HOOO HOOO HOOO HOOO HOOO HOOO COOO COOO COOO HOOO HOOO COOO COOO HOOO HOOO HOOO HOOO HOOO HOOO HOOO HOOO HOOO HOOO HOOO HOOO COOO COOO COOO COOO COOO HOOO HOOO HOOO HOOO HOOO HOOO HOOO HOOO HOOO HOOO HOOO HOOO HOOO HOOO HOOO COOO COOO HOOO HOOO HOOO HOOO HOOO HOOO HOOO HOOO HOOO HOOO HOOO HOOO HOOO HOOO COOO COOO HOOO HOOO HOOO HOOO HOOO HOOO HOOO HOOO HOOO HOOO HOOO HOOO HOOO HOOO HOOO COOO COOO HOOO HOOO HOOO HOOO HOOO HOOO HOOO HOOO HOOO HOOO HOOO HOOO HOOO HOOO COOO COOO COOO COOO COOO HOOO HOOO HOOO HOOO HOOO HOOO HOOO HOOO HOOO HOOO HOOO HOOO HOOO HOOO HOOO COOO COOO HOOO HOOO HOOO HOOO HOOO HOOO HOOO HOOO HOOO HOOO HOOO HOOO HOOO HOOO COOO COOO COOO COOO COOO COOO HOOO HOOO HOOO HOOO HOOO HOOO HOOO HOOO HOOO HOOO HOOO HOOO HOOO HOOO HOOO COOO COOO HOOO HOOO HOOO HOOO HOOO HOOO HOOO HOOO HOOO HOOO HOOO HOOO HOOO HOOO COOO COOO HOOO HOOO HOOO HOOO HOOO HOOO HOOO HOOO HOOO HOOO HOOO HOOO COOO COOO COOO COOO COOO COOO COOO HOOO HOOO HOOO HOOO HOOO HOOO HOOO COOO COOO COOO COOO COOO COOO COOO COOO HOOO HOOO
COOO COOO COOO EOOO EOOO EOOO EOOO EOOO EOOO COOO COOO COOO COOO COOO COOO COOO COOO COOO COOO COOO COOO EOOO EOOO EOOO EOOO EOOO COOO COOO COOO COOO COOO EOOO EOOO EOOO EOOO COOO COOO COOO COOO COOO COOO COOO COOO COOO COOO COOO COOO HOOO HOOO HOOO HOOO HOOO HOOO HOOO HOOO HOOO HOOO HOOO HOOO HOOO HOOO HOOO HOOO HOOO HOOO HOOO COOO COOO COOO COOO COOO COOO HOOO HOOO HOOO HOOO HOOO HOOO HOOO HOOO HOOO HOOO HOOO HOOO COOO COOO COOO COOO COOO EOOO EOOO EOOO EOOO EOOO EOOO EOOO EOOO COOO COOO COOO COOO COOO EOOO EOOO EOOO EOOO EOOO COOO COOO COOO COOO COOO COOO EOOO EOOO EOOO COOO COOO COOO COOO COOO COOO COOO COOO COOO COOO COOO COOO COOO COOO COOO COOO COOO COOO COOO COOO COOO COOO COOO COOO COOO COOO COOO COOO COOO COOO COOO COOO COOO COOO COOO EOOO EOOO EOOO COOO COOO COOO COOO COOO COOO EOOO EOOO EOOO EOOO EOOO COOO COOO COOO HOOO HOOO HOOO HOOO COOO COOO HOOO HOOO HOOO HOOO HOOO HOOO HOOO HOOO HOOO HOOO COOO COOO COOO HOOO HOOO HOOO HOOO HOOO HOOO HOOO HOOO HOOO HOOO HOOO HOOO HOOO HOOO HOOO COOO COOO COOO COOO COOO COOO COOO COOO HOOO HOOO HOOO HOOO HOOO HOOO HOOO HOOO HOOO COOO COOO COOO COOO COOO COOO HOOO HOOO HOOO COOO COOO COOO COOO COOO COOO COOO COOO COOO COOO COOO COOO COOO EOOO EOOO EOOO EOOO EOOO EOOO EOOO EOOO COOO COOO COOO COOO
COOO COOO COOO EOOO EOOO EOOO EOOO EOOO EOOO COOO COOO COOO COOO HOOO HOOO HOOO HOOO HOOO HOOO HOOO HOOO HOOO HOOO HOOO HOOO HOOO HOOO HOOO HOOO COOO COOO COOO COOO EOOO EOOO EOOO EOOO EOOO EOOO COOO COOO COOO COOO COOO COOO COOO COOO COOO COOO COOO COOO HOOO HOOO HOOO HOOO HOOO HOOO HOOO HOOO HOOO HOOO HOOO HOOO HOOO HOOO HOOO HOOO HOOO HOOO HOOO COOO COOO COOO COOO COOO COOO COOO COOO COOO COOO COOO COOO COOO COOO COOO COOO HOOO HOOO HOOO HOOO HOOO HOOO HOOO HOOO HOOO HOOO HOOO HOOO HOOO HOOO HOOO COOO HOOO HOOO HOOO HOOO HOOO HOOO HOOO HOOO HOOO HOOO HOOO HOOO HOOO HOOO HOOO HOOO COOO COOO COOO COOO COOO COOO HOOO HOOO HOOO HOOO HOOO HOOO HOOO HOOO HOOO HOOO HOOO COOO COOO COOO HOOO HOOO HOOO HOOO HOOO HOOO HOOO HOOO COOO COOO COOO HOOO HOOO HOOO HOOO HOOO HOOO HOOO HOOO HOOO HOOO HOOO HOOO HOOO HOOO HOOO HOOO COOO COOO COOO COOO COOO EOOO EOOO EOOO EOOO EOOO EOOO COOO COOO COOO COOO COOO COOO COOO COOO COOO COOO COOO COOO COOO COOO HOOO HOOO HOOO HOOO HOOO HOOO HOOO HOOO HOOO HOOO HOOO HOOO HOOO HOOO HOOO HOOO HOOO
COOO COOO COOO COOO COOO EOOO EOOO EOOO COOO COOO COOO COOO EOOO EOOO EOOO EOOO EOOO EOOO COOO COOO COOO COOO COOO COOO COOO COOO COOO COOO EOOO EOOO EOOO EOOO EOOO EOOO COOO COOO COOO COOO COOO COOO COOO COOO COOO COOO COOO COOO COOO COOO COOO COOO COOO COOO COOO COOO EOOO EOOO EOOO EOOO COOO COOO COOO COOO COOO COOO COOO COOO COOO COOO COOO COOO COOO EOOO EOOO EOOO EOOO EOOO EOOO EOOO EOOO EOOO COOO COOO COOO COOO COOO COOO COOO COOO COOO COOO COOO EOOO EOOO EOOO COOO COOO COOO COOO COOO COOO COOO COOO COOO COOO COOO COOO COOO COOO EOOO EOOO EOOO COOO COOO COOO COOO COOO EOOO EOOO EOOO EOOO EOOO EOOO COOO COOO COOO COOO COOO COOO COOO COOO COOO COOO COOO COOO EOOO EOOO EOOO EOOO EOOO EOOO EOOO EOOO COOO COOO COOO COOO COOO COOO COOO COOO EOOO COOO EOOO COOO COOO COOO COOO COOO COOO COOO EOOO EOOO EOOO EOOO EOOO COOO COOO COOO COOO COOO COOO COOO COOO EOOO EOOO EOOO EOOO EOOO EOOO EOOO EOOO COOO COOO COOO COOO COOO COOO COOO COOO COOO COOO COOO COOO COOO COOO COOO EOOO EOOO EOOO EOOO COOO COOO COOO COOO
COOO COOO COOO COOO HOOO HOOO HOOO HOOO HOOO HOOO HOOO HOOO HOOO HOOO HOOO HOOO HOOO HOOO COOO COOO COOO COOO HOOO COOO HOOO HOOO HOOO HOOO HOOO HOOO HOOO HOOO HOOO COOO COOO COOO HOOO HOOO HOOO HOOO HOOO HOOO HOOO HOOO HOOO HOOO HOOO HOOO HOOO HOOO HOOO
COOO COOO HOOO HOOO HOOO HOOO HOOO HOOO HOOO HOOO HOOO HOOO HOOO HOOO HOOO HOOO HOOO COOO COOO COOO COOO COOO COOO EOOO EOOO EOOO EOOO EOOO EOOO EOOO COOO COOO COOO COOO COOO COOO COOO COOO COOO COOO EOOO EOOO EOOO EOOO EOOO COOO COOO COOO COOO COOO COOO EOOO EOOO EOOO COOO COOO COOO COOO COOO HOOO HOOO HOOO HOOO HOOO HOOO HOOO HOOO HOOO HOOO HOOO HOOO HOOO HOOO COOO COOO COOO COOO COOO COOO COOO COOO COOO COOO COOO COOO COOO COOO COOO COOO COOO COOO COOO COOO COOO COOO COOO COOO EOOO EOOO EOOO COOO COOO COOO COOO COOO COOO EOOO EOOO EOOO COOO COOO COOO COOO COOO COOO COOO COOO COOO COOO COOO COOO COOO COOO HOOO HOOO HOOO HOOO HOOO HOOO HOOO HOOO HOOO HOOO HOOO HOOO HOOO HOOO COOO COOO COOO COOO HOOO COOO COOO COOO HOOO HOOO HOOO HOOO HOOO HOOO HOOO HOOO HOOO HOOO HOOO HOOO HOOO HOOO COOO COOO COOO HOOO HOOO HOOO HOOO HOOO HOOO HOOO HOOO COOO COOO COOO COOO HOOO HOOO COOO HOOO HOOO HOOO HOOO HOOO COOO COOO COOO COOO COOO COOO COOO COOO COOO COOO HOOO HOOO HOOO HOOO HOOO HOOO HOOO HOOO HOOO HOOO HOOO HOOO HOOO HOOO HOOO HOOO HOOO HOOO HOOO HOOO HOOO COOO COOO COOO COOO COOO COOO COOO COOO COOO COOO COOO COOO COOO COOO HOOO HOOO HOOO HOOO HOOO COOO COOO COOO COOO COOO COOO EOOO EOOO COOO COOO COOO COOO COOO COOO COOO COOO COOO COOO COOO COOO COOO COOO COOO COOO COOO COOO COOO COOO COOO HOOO HOOO HOOO HOOO HOOO HOOO HOOO HOOO HOOO HOOO HOOO HOOO HOOO HOOO HOOO HOOO HOOO HOOO HOOO COOO COOO COOO COOO COOO COOO COOO COOO COOO COOO COOO COOO COOO COOO COOO COOO COOO COOO COOO HOOO HOOO HOOO HOOO HOOO HOOO HOOO HOOO HOOO HOOO HOOO HOOO HOOO HOOO HOOO HOOO HOOO COOO COOO COOO COOO COOO COOO EOOO HOOO HOOO HOOO COOO COOO HOOO COOO COOO COOO COOO COOO COOO COOO COOO COOO HOOO HOOO HOOO HOOO HOOO HOOO HOOO HOOO HOOO COOO COOO COOO COOO COOO COOO COOO EOOO EOOO EOOO COOO COOO COOO COOO COOO COOO COOO COOO COOO COOO COOO COOO COOO COOO COOO COOO COOO COOO COOO COOO EOOO EOOO COOO COOO COOO COOO COOO COOO COOO COOO COOO COOO COOO COOO COOO COOO COOO COOO HOOO HOOO HOOO HOOO HOOO HOOO HOOO HOOO HOOO HOOO HOOO HOOO COOO COOO COOO COOO COOO COOO COOO COOO COOO EOOO EOOO COOO COOO COOO COOO COOO COOO COOO COOO COOO HOOO HOOO HOOO HOOO HOOO HOOO HOOO HOOO HOOO HOOO HOOO HOOO HOOO COOO COOO COOO COOO COOO COOO HOOO HOOO HOOO HOOO HOOO HOOO HOOO HOOO HOOO HOOO HOOO HOOO COOO COOO COOO COOO COOO HOOO HOOO HOOO HOOO HOOO HOOO HOOO HOOO HOOO HOOO HOOO HOOO COOO COOO COOO COOO COOO COOO COOO COOO COOO COOO COOO COOO COOO COOO COOO COOO COOO COOO COOO COOO COOO COOO COOO COOO COOO COOO COOO COOO COOO COOO COOO COOO COOO HOOO HOOO HOOO HOOO HOOO HOOO HOOO HOOO HOOO HOOO HOOO HOOO HOOO HOOO HOOO HOOO HOOO HOOO COOO COOO COOO COOO COOO HOOO HOOO HOOO HOOO HOOO HOOO HOOO HOOO HOOO HOOO HOOO HOOO HOOO HOOO HOOO HOOO HOOO HOOO HOOO HOOO HOOO HOOO HOOO HOOO HOOO HOOO HOOO HOOO HOOO HOOO COOO COOO HOOO HOOO HOOO HOOO HOOO HOOO HOOO HOOO HOOO HOOO HOOO HOOO HOOO HOOO HOOO HOOO HOOO HOOO HOOO HOOO HOOO HOOO HOOO COOO COOO COOO COOO COOO COOO COOO COOO COOO COOO HOOO HOOO HOOO HOOO HOOO HOOO HOOO HOOO COOO COOO COOO HOOO HOOO HOOO HOOO HOOO HOOO HOOO HOOO HOOO HOOO HOOO HOOO HOOO HOOO HOOO COOO COOO COOO COOO COOO COOO COOO COOO COOO COOO COOO COOO COOO COOO COOO COOO COOO COOO COOO COOO HOOO HOOO HOOO HOOO HOOO HOOO HOOO HOOO HOOO HOOO HOOO HOOO HOOO HOOO HOOO HOOO HOOO HOOO HOOO HOOO HOOO HOOO COOO COOO COOO COOO COOO HOOO HOOO HOOO HOOO HOOO HOOO HOOO HOOO HOOO HOOO HOOO HOOO HOOO HOOO HOOO HOOO HOOO COOO COOO COOO COOO COOO COOO COOO COOO COOO COOO COOO COOO HOOO HOOO HOOO HOOO HOOO HOOO HOOO HOOO HOOO HOOO HOOO HOOO HOOO HOOO COOO HOOO COOO COOO COOO COOO COOO
COOO COOO COOO COOO COOO COOO COOO COOO COOO COOO HOOO HOOO HOOO HOOO HOOO HOOO HOOO HOOO HOOO HOOO HOOO HOOO HOOO HOOO HOOO COOO COOO COOO COOO COOO COOO COOO COOO COOO COOO HOOO HOOO HOOO COOO COOO COOO COOO HOOO HOOO HOOO HOOO HOOO HOOO HOOO HOOO HOOO HOOO HOOO HOOO HOOO HOOO COOO COOO COOO COOO COOO HOOO HOOO HOOO HOOO HOOO COOO COOO COOO COOO HOOO HOOO HOOO HOOO HOOO HOOO HOOO HOOO HOOO HOOO HOOO COOO COOO
HOOO HOOO HOOO HOOO HOOO HOOO HOOO HOOO HOOO HOOO HOOO HOOO HOOO HOOO HOOO HOOO HOOO HOOO HOOO HOOO HOOO HOOO HOOO HOOO HOOO HOOO HOOO HOOO HOOO HOOO HOOO HOOO HOOO HOOO HOOO HOOO HOOO HOOO HOOO HOOO HOOO HOOO HOOO HOOO HOOO HOOO HOOO HOOO HOOO HOOO HOOO HOOO HOOO HOOO HOOO HOOO HOOO HOOO HOOO HOOO HOOO HOOO HOOO HOOO HOOO HOOO HOOO HOOO HOOO HOOO HOOO HOOO HOOO HOOO HOOO HOOO COOO HOOO HOOO HOOO HOOO HOOO HOOO HOOO HOOO HOOO HOOO HOOO HOOO HOOO HOOO HOOO HOOO HOOO HOOO HOOO HOOO HOOO HOOO HOOO HOOO HOOO HOOO HOOO HOOO HOOO HOOO HOOO HOOO HOOO HOOO HOOO COOO HOOO HOOO HOOO HOOO HOOO HOOO HOOO HOOO HOOO HOOO HOOO HOOO HOOO HOOO HOOO HOOO HOOO HOOO HOOO HOOO HOOO HOOO HOOO HOOO HOOO HOOO HOOO HOOO HOOO HOOO
COOO COOO COOO COOO COOO COOO COOO COOO COOO COOO COOO HOOO HOOO HOOO HOOO HOOO HOOO HOOO HOOO HOOO HOOO HOOO HOOO HOOO HOOO HOOO HOOO HOOO HOOO HOOO HOOO HOOO HOOO HOOO HOOO HOOO HOOO HOOO HOOO HOOO COOO COOO COOO HOOO HOOO HOOO HOOO HOOO HOOO HOOO HOOO HOOO HOOO HOOO HOOO HOOO HOOO HOOO HOOO HOOO HOOO HOOO HOOO HOOO HOOO HOOO HOOO HOOO HOOO HOOO COOO COOO COOO HOOO HOOO HOOO HOOO HOOO HOOO HOOO HOOO HOOO COOO COOO COOO COOO COOO COOO COOO COOO COOO HOOO
COOO COOO COOO COOO COOO COOO COOO COOO COOO COOO COOO COOO HOOO HOOO HOOO HOOO HOOO HOOO HOOO HOOO HOOO HOOO HOOO HOOO HOOO HOOO HOOO COOO COOO COOO COOO COOO COOO COOO COOO COOO COOO COOO COOO HOOO HOOO HML< HML< HML< HMLO HOOO HOOO HOOO HOOO HOOO HOOO HOOO HOOO HOOO COOO COOO COOO COOO HOOO HOOO HOOO HOOO HOOO HOOO HOOO HOOO HOOO HOOO HOOO HOOO HOOO HOOO HOOO COOO COOO COOO COOO COOO COOO COOO COOO COOO COOO COOO COOO COOO COOO COOO HOOO HOOO HOOO HOOO HOOO HOOO HOOO HOOO HOOO HOOO HOOO HOOO HOOO HOOO COOO COOO COOO COOO HOOO HOOO HOOO HOOO HOOO HOOO HOOO HOOO HOOO HOOO HOOO HOOO HOOO HOOO HOOO COOO COOO COOO COOO COOO COOO COOO COOO COOO COOO COOO COOO COOO COOO COOO COOO HOOO HOOO HOOO HOOO HOOO HOOO HOOO HOOO HOOO HOOO HOOO HOOO HOOO COOO COOO COOO COOO COOO COOO HOOO HOOO HOOO HOOO HOOO HOOO HOOO HOOO HOOO HOOO HOOO HOOO HOOO COOO COOO COOO COOO COOO COOO COOO COOO COOO COOO COOO COOO COOO COOO COOO COOO COOO HOOO HOOO HOOO HOOO HOOO HOOO HOOO HOOO HOOO HOOO HOOO HOOO COOO COOO COOO COOO COOO COOO COOO HOOO HOOO HOOO HOOO HOOO HOOO HOOO HOOO HOOO HOOO HOOO COOO COOO COOO COOO COOO COOO COOO COOO COOO COOO COOO COOO COOO COOO COOO COOO COOO HOOO HOOO HOOO HOOO HOOO HOOO HOOO HOOO HOOO HOOO HOOO HOOO HOOO COOO COOO COOO COOO COOO COOO COOO HOOO HOOO HOOO HOOO HOOO HOOO HOOO HOOO HOOO HOOO HOOO HOOO COOO COOO COOO COOO COOO COOO COOO COOO COOO COOO COOO COOO COOO COOO COOO COOO HOOO HOOO HOOO HOOO HOOO HOOO HOOO HOOO HOOO HOOO HOOO HOOO HOOO HOOO COOO COOO COOO COOO COOO COOO COOO COOO COOO COOO COOO COOO COOO COOO COOO HOOO HOOO HOOO HOOO HOOO HOOO HOOO COOO COOO COOO COOO COOO
COOO COOO COOO COOO HOOO HOOO HOOO HOOO HOOO HOOO HOOO HOOO HOOO HOOO HOOO HOOO HOOO HOOO HOOO HOOO HOOO HOOO HOOO HOOO HOOO HOOO HOOO HOOO HOOO HOOO HOOO HOOO COOO COOO HOOO HOOO COOO COOO COOO COOO COOO COOO COOO COOO COOO COOO COOO HOOO HOOO COOO COOO HOOO COOO HOOO COOO COOO HOOO HOOO HOOO HOOO HOOO HOOO HOOO HOOO HOOO HOOO HOOO HOOO COOO COOO COOO COOO COOO COOO
COOO COOO COOO COOO COOO EOOO COOO COOO COOO COOO COOO EOOO EOOO EOOO EOOO EOOO EOOO EOOO EOOO COOO COOO COOO COOO COOO COOO COOO COOO COOO EOOO EOOO EOOO EOOO EOOO COOO COOO COOO COOO COOO COOO COOO COOO HOOO HOOO HOOO HOOO HOOO HOOO HOOO HOOO HOOO HOOO HOOO HOOO HOOO COOO COOO COOO EOOO EOOO EOOO EOOO EOOO COOO COOO COOO COOO COOO COOO COOO COOO COOO COOO COOO COOO COOO COOO COOO COOO HOOO HOOO HOOO HOOO HOOO HOOO HOOO HOOO HOOO HOOO HOOO HOOO HOOO HOOO HOOO HOOO HOOO COOO COOO COOO COOO COOO COOO EOOO EOOO EOOO EOOO EOOO COOO COOO HOOO HOOO HOOO HOOO HOOO HOOO HOOO HOOO HOOO HOOO HOOO HOOO COOO COOO COOO HOOO HOOO COOO EOOO EOOO EOOO COOO COOO COOO COOO COOO COOO COOO HOOO HOOO HOOO HOOO HOOO HOOO HOOO HOOO HOOO HOOO HOOO COOO COOO COOO COOO COOO COOO COOO COOO HOOO HOOO HOOO HOOO HOOO HOOO HOOO HOOO HOOO HOOO COOO COOO HOOO HOOO HOOO HOOO HOOO HOOO HOOO HOOO HOOO HOOO COOO COOO COOO HOOO HOOO HOOO HOOO HOOO HOOO HOOO COOO COOO COOO COOO EOOO EOOO EOOO EOOO EOOO COOO COOO COOO COOO COOO COOO COOO COOO HOOO HOOO HOOO HOOO HOOO HOOO HOOO HOOO HOOO HOOO COOO COOO COOO COOO COOO EOOO EOOO EOOO COOO COOO COOO COOO COOO COOO COOO COOO COOO COOO COOO HOOO HOOO HOOO HOOO HOOO HOOO HOOO HOOO HOOO HOOO HOOO HOOO HOOO HOOO HOOO HOOO COOO COOO
COOO COOO COOO HOOO HOOO HOOO HOOO HOOO HOOO HOOO HOOO HOOO HOOO HOOO HOOO HOOO HOOO HOOO HOOO HOOO HOOO HOOO HOOO HOOO HOOO HOOO HOOO HOOO HOOO HOOO HOOO HOOO HOOO HOOO HOOO HOOO HOOO HOOO HOOO HOOO HOOO HOOO HOOO HOOO HOOO HOOO HOOO HOOO HOOO HOOO HOOO HOOO HOOO HOOO HOOO HOOO HOOO HOOO HOOO HOOO HOOO HOOO HOOO HOOO HOOO HOOO HOOO HOOO HOOO HOOO HOOO HOOO HOOO HOOO HOOO
COOO COOO COOO COOO EOOO EOOO EOOO EOOO COOO COOO COOO COOO COOO COOO COOO COOO COOO COOO EOOO EOOO EOOO EOOO COOO COOO COOO COOO COOO COOO HOOO HOOO HOOO HOOO HOOO HOOO HOOO HOOO HOOO HOOO HOOO HOOO HOOO COOO COOO COOO COOO COOO EOOO EOOO EOOO EOOO COOO COOO COOO COOO COOO COOO COOO EOOO EOOO EOOO EOOO COOO COOO COOO COOO COOO COOO COOO COOO COOO COOO EOOO EOOO EOOO EOOO EOOO EOOO COOO COOO COOO COOO COOO COOO COOO COOO COOO EOOO EOOO EOOO EOOO EOOO COOO COOO COOO COOO COOO COOO COOO COOO COOO HOOO HOOO HOOO HOOO HOOO HOOO HOOO HOOO HOOO HOOO HOOO HOOO HOOO HOOO HOOO HOOO HOOO HOOO COOO COOO COOO HOOO EOOO EOOO EOOO EOOO COOO COOO COOO COOO COOO COOO COOO COOO COOO COOO COOO COOO EOOO EOOO EOOO EOOO EOOO EOOO COOO COOO HOOO HOOO HOOO HOOO HOOO HOOO HOOO HOOO HOOO HOOO HOOO COOO COOO COOO COOO COOO COOO COOO COOO COOO COOO COOO COOO COOO COOO COOO COOO COOO COOO COOO HOOO HOOO HOOO HOOO HOOO HOOO HOOO HOOO HOOO HOOO HOOO HOOO COOO COOO COOO EOOO EOOO EOOO EOOO EOOO EOOO COOO COOO COOO COOO COOO COOO COOO COOO HOOO HOOO HOOO HOOO HOOO HOOO HOOO HOOO HOOO HOOO HOOO HOOO HOOO HOOO HOOO COOO COOO COOO COOO COOO HOOO HOOO HOOO HOOO HOOO HOOO HOOO HOOO HOOO HOOO HOOO HOOO HOOO HOOO HOOO HOOO HOOO HOOO HOOO HOOO
COOO COOO COOO COOO COOO COOO COOO COOO COOO COOO COOO COOO COOO COOO COOO COOO COOO COOO COOO COOO COOO COOO COOO COOO COOO EOOO EOOO EOOO COOO COOO COOO COOO COOO COOO COOO COOO COOO COOO COOO COOO EOOO EOOO EOOO EOOO EOOO EOOO EOOO EOOO EOOO COOO COOO COOO COOO COOO COOO COOO COOO COOO COOO COOO COOO COOO COOO COOO COOO COOO COOO COOO COOO COOO COOO COOO COOO COOO COOO COOO COOO COOO COOO COOO COOO COOO COOO COOO COOO COOO COOO COOO COOO COOO COOO COOO COOO COOO COOO COOO COOO COOO COOO COOO COOO COOO COOO COOO COOO COOO COOO COOO COOO COOO EOOO EOOO EOOO COOO COOO COOO EOOO EOOO EOOO COOO COOO COOO COOO COOO COOO HOOO HOOO HOOO HOOO HOOO HOOO HOOO COOO COOO COOO COOO EOOO EOOO EOOO EOOO EOOO COOO COOO COOO COOO COOO COOO COOO COOO COOO COOO COOO EOOO EOOO EOOO EOOO EOOO EOOO COOO COOO COOO COOO COOO COOO COOO COOO COOO COOO COOO COOO COOO COOO COOO COOO COOO COOO COOO COOO EOOO EOOO EOOO COOO COOO COOO HOOO HOOO HOOO HOOO HOOO HOOO HOOO HOOO COOO COOO COOO COOO COOO COOO COOO COOO EOOO EOOO EOOO EOOO EOOO EOOO COOO COOO COOO COOO COOO COOO COOO COOO COOO COOO COOO COOO COOO COOO COOO COOO COOO EOOO EOOO EOOO EOOO EOOO COOO EOOO COOO COOO COOO
COOO COOO COOO COOO COOO COOO COOO COOO COOO COOO COOO COOO COOO COOO COOO EOOO EOOO EOOO EOOO EOOO EOOO COOO COOO COOO COOO COOO HOOO HOOO HOOO HOOO HOOO HOOO HOOO HOOO HOOO HOOO HOOO HOOO HOOO HOOO HOOO COOO COOO COOO COOO COOO COOO EOOO EOOO EOOO EOOO EOOO EOOO EOOO COOO COOO COOO COOO COOO COOO COOO COOO COOO COOO COOO COOO COOO COOO EOOO EOOO EOOO EOOO EOOO COOO COOO COOO COOO COOO EOOO EOOO EOOO EOOO EOOO EOOO COOO COOO COOO COOO COOO HOOO COOO HOOO HOOO HOOO HOOO HOOO HOOO HOOO HOOO COOO COOO COOO COOO COOO COOO EOOO EOOO EOOO EOOO COOO HOOO HOOO HOOO HOOO HOOO HOOO HOOO HOOO HOOO HOOO HOOO COOO COOO COOO COOO COOO COOO COOO COOO HOOO HOOO HOOO HOOO HOOO HOOO HOOO HOOO HOOO HOOO COOO COOO COOO COOO COOO COOO COOO HOOO HOOO HOOO HOOO HOOO HOOO HOOO HOOO HOOO HOOO HOOO HOOO COOO COOO COOO COOO COOO COOO COOO COOO COOO COOO COOO COOO COOO COOO COOO COOO COOO COOO HOOO HOOO HOOO HOOO HOOO HOOO HOOO HOOO HOOO HOOO HOOO HOOO HOOO HOOO HOOO HOOO HOOO HOOO HOOO HOOO HOOO HOOO HOOO HOOO HOOO
COOO COOO COOO COOO COOO COOO EOOO EOOO EOOO COOO EOOO EOOO EOOO COOO COOO COOO COOO COOO COOO COOO COOO COOO COOO COOO COOO COOO COOO EOOO COOO COOO COOO COOO COOO COOO COOO COOO COOO COOO COOO COOO COOO COOO COOO COOO COOO COOO COOO COOO COOO COOO COOO COOO COOO COOO COOO EOOO EOOO EOOO COOO COOO COOO COOO COOO COOO COOO COOO COOO COOO COOO COOO COOO COOO COOO EOOO COOO COOO COOO COOO COOO COOO COOO COOO COOO COOO COOO EOOO EOOO EOOO EOOO EOOO EOOO EOOO EOOO EOOO COOO COOO COOO COOO COOO COOO COOO COOO COOO COOO COOO COOO COOO EOOO EOOO EOOO EOOO EOOO EOOO COOO COOO COOO COOO COOO COOO COOO COOO COOO COOO COOO COOO COOO COOO COOO COOO COOO COOO COOO COOO COOO COOO COOO COOO EOOO EOOO EOOO EOOO EOOO EOOO EOOO EOOO EOOO COOO COOO COOO COOO COOO COOO COOO COOO COOO COOO COOO EOOO EOOO EOOO EOOO EOOO EOOO EOOO EOOO EOOO COOO COOO COOO COOO COOO COOO COOO EOOO EOOO COOO EOOO COOO COOO COOO COOO COOO COOO COOO COOO COOO COOO COOO COOO COOO COOO COOO COOO COOO COOO COOO COOO COOO COOO COOO COOO COOO COOO COOO COOO COOO COOO COOO COOO COOO COOO COOO COOO COOO COOO COOO COOO COOO COOO COOO COOO COOO COOO COOO EOOO COOO COOO COOO COOO EOOO EOOO EOOO EOOO EOOO COOO COOO COOO COOO COOO COOO COOO COOO COOO COOO COOO COOO EOOO EOOO EOOO EOOO COOO COOO COOO COOO COOO COOO COOO COOO EOOO EOOO EOOO EOOO EOOO EOOO EOOO EOOO COOO COOO COOO COOO COOO COOO COOO COOO COOO COOO COOO EOOO EOOO EOOO EOOO COOO COOO COOO COOO COOO
COOO COOO COOO COOO COOO COOO COOO COOO COOO HOOO EOOO EOOO COOO COOO COOO COOO COOO COOO COOO COOO COOO COOO COOO COOO COOO COOO COOO COOO COOO COOO HOOO EOOO EOOO EOOO COOO COOO COOO COOO COOO COOO COOO COOO HOOO HOOO HOOO HOOO HOOO HOOO HOOO HOOO HOOO HOOO HOOO HOOO HOOO COOO HOOO HOOO COOO COOO COOO COOO COOO COOO COOO COOO COOO COOO COOO COOO COOO COOO COOO HOOO HOOO HOOO HOOO HOOO HOOO HOOO HOOO HOOO HOOO HOOO HOOO HOOO HOOO HOOO COOO COOO COOO COOO COOO COOO COOO COOO COOO COOO COOO COOO COOO COOO HOOO COOO HOOO COOO HOOO COOO EOOO EOOO COOO COOO COOO COOO COOO COOO COOO COOO COOO COOO COOO COOO COOO COOO COOO HOOO HOOO HOOO HOOO HOOO HOOO HOOO HOOO COOO COOO COOO COOO COOO EOOO EOOO COOO COOO COOO COOO COOO COOO EOOO EOOO EOOO EOOO COOO COOO COOO COOO COOO COOO COOO COOO COOO COOO COOO COOO COOO COOO COOO COOO COOO COOO COOO COOO COOO COOO COOO COOO COOO COOO COOO COOO COOO COOO COOO COOO COOO COOO COOO COOO COOO COOO COOO HOOO HOOO HOOO HOOO HOOO HOOO HOOO HOOO HOOO HOOO HOOO HOOO HOOO HOOO HOOO HOOO COOO COOO COOO COOO HOOO HOOO COOO COOO COOO COOO COOO COOO COOO COOO COOO COOO COOO EOOO EOOO EOOO EOOO COOO COOO COOO COOO COOO COOO HOOO HOOO HOOO HOOO HOOO HOOO HOOO HOOO HOOO HOOO HOOO COOO COOO COOO COOO COOO COOO COOO COOO COOO COOO COOO COOO COOO COOO COOO COOO COOO COOO HOOO HOOO HOOO HOOO HOOO HOOO HOOO HOOO HOOO HOOO HOOO HOOO COOO COOO COOO COOO COOO COOO EOOO EOOO EOOO COOO COOO HOOO HOOO HOOO HOOO HOOO HOOO HOOO HOOO HOOO HOOO HOOO HOOO HOOO HOOO HOOO HOOO HOOO HOOO COOO COOO COOO COOO EOOO EOOO EOOO EOOO COOO COOO COOO COOO COOO COOO COOO COOO HOOO HOOO HOOO HOOO HOOO HOOO HOOO HOOO HOOO COOO COOO COOO COOO COOO COOO COOO COOO COOO COOO COOO COOO COOO COOO COOO COOO COOO COOO COOO COOO COOO COOO COOO COOO COOO COOO COOO COOO COOO COOO COOO COOO COOO COOO COOO COOO COOO COOO COOO HOOO EOOO EOOO EOOO EOOO HOOO COOO COOO HOOO HOOO HOOO HOOO HOOO HOOO COOO COOO COOO COOO COOO COOO EOOO EOOO COOO COOO COOO COOO COOO COOO COOO COOO COOO COOO COOO COOO COOO COOO COOO COOO COOO COOO COOO COOO HOOO HOOO HOOO HOOO HOOO HOOO HOOO HOOO HOOO HOOO HOOO HOOO HOOO HOOO HOOO HOOO HOOO COOO COOO COOO COOO COOO COOO COOO COOO COOO EOOO EOOO COOO COOO COOO COOO COOO COOO COOO COOO COOO COOO COOO HOOO HOOO HOOO HOOO HOOO HOOO HOOO HOOO HOOO HOOO HOOO HOOO HOOO COOO COOO COOO COOO COOO COOO COOO EOOO EOOO EOOO COOO HOOO HOOO HOOO HOOO HOOO HOOO HOOO HOOO HOOO HOOO HOOO HOOO HOOO HOOO HOOO HOOO HOOO HOOO HOOO HOOO HOOO HOOO HOOO HOOO HOOO COOO COOO COOO COOO COOO COOO COOO COOO COOO COOO COOO COOO COOO COOO COOO COOO COOO COOO COOO COOO COOO COOO COOO COOO COOO COOO COOO COOO COOO COOO COOO COOO COOO COOO COOO EOOO EOOO EOOO COOO COOO COOO COOO COOO COOO COOO COOO COOO COOO HOOO EOOO EOOO EOOO COOO COOO COOO COOO COOO COOO COOO COOO COOO COOO COOO COOO COOO COOO COOO COOO HOOO HOOO HOOO HOOO HOOO HOOO HOOO HOOO HOOO HOOO HOOO HOOO COOO HOOO HOOO HOOO HOOO HOOO HOOO HOOO HOOO HOOO HOOO HOOO COOO HOOO HOOO COOO COOO COOO COOO EOOO EOOO EOOO EOOO EOOO COOO COOO COOO COOO COOO COOO COOO COOO COOO COOO COOO COOO COOO COOO COOO COOO COOO COOO COOO COOO COOO COOO COOO COOO COOO COOO COOO COOO COOO COOO COOO COOO COOO HOOO HOOO HOOO COOO HOOO COOO
HOOO HOOO HOOO HOOO HOOO HOOO HOOO HOOO HOOO HOOO HOOO HOOO HOOO HOOO HOOO HOOO HOOO HOOO HOOO HOOO HOOO HOOO HOOO HOOO HOOO HOOO HOOO HOOO HOOO HOOO HOOO HOOO HOOO HOOO HOOO HOOO HOOO HOOO HOOO HOOO HOOO HOOO HOOO HOOO HOOO HOOO HOOO HOOO HOOO HOOO HOOO HOOO HOOO HOOO HOOO HOOO HOOO HOOO HOOO HOOO HOOO HOOO HOOO HOOO HOOO
COOO COOO COOO COOO COOO COOO COOO COOO COOO EOOO EOOO EOOO EOOO COOO COOO COOO COOO COOO COOO COOO HOOO HOOO HOOO HOOO HOOO HOOO HOOO HOOO HOOO HOOO HOOO HOOO HOOO HOOO HOOO COOO COOO EOOO EOOO EOOO EOOO EOOO COOO COOO COOO COOO COOO COOO COOO COOO COOO COOO COOO COOO COOO COOO HOOO HOOO HOOO HOOO HOOO HOOO HOOO HOOO HOOO HOOO HOOO HOOO COOO COOO COOO COOO COOO EOOO EOOO EOOO EOOO EOOO EOOO COOO COOO COOO COOO COOO COOO COOO COOO COOO COOO COOO HOOO HOOO HOOO HOOO HOOO HOOO HOOO HOOO HOOO HOOO HOOO HOOO HOOO HOOO COOO COOO COOO COOO COOO COOO COOO EOOO EOOO EOOO EOOO EOOO EOOO COOO COOO COOO COOO HOOO HOOO HOOO HOOO HOOO HOOO HOOO HOOO HOOO COOO COOO COOO COOO COOO EOOO EOOO EOOO EOOO EOOO EOOO COOO COOO COOO COOO COOO COOO COOO COOO COOO COOO HOOO HOOO HOOO HOOO HOOO HOOO HOOO HOOO HOOO COOO COOO COOO COOO COOO COOO COOO COOO HOOO HOOO COOO COOO COOO COOO COOO EOOO EOOO EOOO EOOO EOOO COOO COOO COOO COOO COOO COOO HOOO HOOO HOOO HOOO HOOO HOOO HOOO HOOO HOOO HOOO HOOO HOOO COOO COOO COOO EOOO EOOO EOOO COOO COOO COOO HOOO HOOO HOOO HOOO HOOO HOOO HOOO COOO COOO COOO COOO COOO COOO COOO COOO HOOO HOOO HOOO HOOO HOOO HOOO HOOO HOOO HOOO HOOO HOOO HOOO HOOO HOOO HOOO HOOO HOOO HOOO HOOO HOOO HOOO HOOO COOO COOO COOO COOO EOOO EOOO EOOO EOOO EOOO COOO COOO HOOO HOOO HOOO HOOO HOOO HOOO HOOO HOOO HOOO HOOO COOO COOO COOO COOO COOO COOO HOOO HOOO HOOO HOOO HOOO HOOO HOOO HOOO HOOO HOOO HOOO HOOO HOOO HOOO COOO COOO COOO COOO EOOO EOOO EOOO EOOO EOOO EOOO COOO COOO COOO COOO COOO COOO COOO COOO COOO COOO HOOO HOOO HOOO HOOO HOOO HOOO HOOO HOOO HOOO HOOO HOOO HOOO HOOO HOOO HOOO HOOO HOOO HOOO COOO COOO COOO EOOO EOOO EOOO EOOO EOOO EOOO COOO COOO COOO COOO COOO HOOO HOOO HOOO HOOO HOOO HOOO HOOO HOOO HOOO HOOO HOOO HOOO HOOO HOOO HOOO HOOO COOO COOO COOO COOO COOO HOOO HOOO HOOO HOOO
COOO EOOO EOOO EOOO EOOO EOOO EOOO COOO EOOO EOOO EOOO COOO COOO COOO COOO COOO COOO COOO COOO COOO COOO EOOO EOOO COOO COOO COOO COOO COOO COOO EOOO COOO EOOO COOO COOO EOOO EOOO COOO COOO COOO COOO COOO COOO COOO EOOO EOOO EOOO COOO COOO COOO COOO COOO COOO COOO COOO COOO COOO COOO COOO COOO EOOO EOOO EOOO EOOO EOOO COOO EOOO EOOO COOO COOO COOO COOO EOOO COOO EOOO EOOO EOOO EOOO EOOO EOOO COOO COOO COOO COOO COOO COOO COOO COOO EOOO EOOO EOOO EOOO COOO COOO COOO COOO
COOO COOO HOOO HOOO HOOO HOOO HOOO HOOO HOOO HOOO HOOO HOOO HOOO HOOO HOOO HOOO COOO COOO COOO HOOO HOOO HOOO HOOO HOOO HOOO HOOO HOOO HOOO HOOO HOOO HOOO HOOO HOOO HOOO COOO COOO COOO EOOO EOOO EOOO EOOO EOOO EOOO EOOO COOO COOO COOO COOO COOO COOO COOO COOO COOO EOOO EOOO EOOO EOOO COOO COOO COOO HOOO HOOO HOOO HOOO HOOO HOOO HOOO HOOO HOOO HOOO HOOO COOO COOO COOO HOOO COOO COOO HOOO HOOO HOOO HOOO HOOO HOOO HOOO COOO COOO COOO COOO COOO COOO EOOO COOO COOO COOO COOO COOO COOO COOO COOO HOOO HOOO HOOO HOOO HOOO HOOO HOOO HOOO HOOO HOOO HOOO COOO COOO COOO COOO EOOO EOOO EOOO EOOO EOOO EOOO COOO COOO COOO COOO COOO COOO COOO EOOO EOOO EOOO EOOO EOOO EOOO COOO COOO COOO COOO COOO COOO HOOO HOOO HOOO HOOO HOOO HOOO HOOO HOOO HOOO HOOO HOOO HOOO HOOO HOOO HOOO HOOO HOOO HOOO HOOO HOOO HOOO HOOO HOOO HOOO HOOO HOOO HOOO COOO COOO COOO COOO COOO COOO COOO COOO COOO COOO COOO COOO HOOO HOOO HOOO HOOO HOOO HOOO HOOO HOOO HOOO HOOO HOOO HOOO COOO COOO COOO HOOO HOOO HOOO HOOO HOOO HOOO HOOO HOOO COOO COOO COOO HOOO HOOO HOOO HOOO HOOO HOOO HOOO HOOO HOOO HOOO HOOO HOOO HOOO HOOO HOOO COOO COOO COOO COOO HOOO HOOO HOOO HOOO HOOO HOOO HOOO HOOO HOOO HOOO HOOO COOO COOO COOO
COOO COOO EOOO EOOO EOOO EOOO COOO COOO COOO COOO COOO COOO COOO HOOO HOOO HOOO HOOO HOOO HOOO HOOO HOOO HOOO HOOO HOOO HOOO HOOO HOOO HOOO HOOO COOO COOO COOO COOO EOOO EOOO EOOO EOOO EOOO EOOO COOO COOO COOO COOO COOO COOO COOO HOOO HOOO HOOO HOOO HOOO HOOO HOOO HOOO HOOO COOO COOO COOO COOO COOO COOO COOO COOO COOO COOO COOO COOO COOO COOO COOO COOO COOO COOO COOO COOO COOO COOO COOO COOO COOO COOO COOO COOO COOO COOO COOO COOO HOOO HOOO HOOO HOOO HOOO HOOO HOOO HOOO HOOO COOO COOO COOO HOOO HOOO HOOO HOOO HOOO HOOO HOOO HOOO HOOO HOOO HOOO COOO COOO EOOO EOOO EOOO EOOO COOO COOO COOO COOO COOO COOO COOO COOO COOO COOO COOO COOO COOO COOO COOO COOO COOO COOO HOOO HOOO HOOO HOOO HOOO COOO COOO COOO COOO COOO COOO COOO HOOO HOOO HOOO HOOO HOOO HOOO HOOO HOOO HOOO HOOO COOO COOO COOO COOO COOO COOO COOO COOO COOO HOOO HOOO HOOO HOOO HOOO HOOO HOOO HOOO HOOO COOO COOO COOO COOO COOO COOO COOO COOO COOO COOO COOO COOO HOOO HOOO HOOO HOOO HOOO COOO HOOO HOOO COOO HOOO COOO COOO EOOO COOO COOO COOO COOO COOO COOO COOO COOO COOO COOO COOO COOO COOO EOOO COOO COOO COOO HOOO HOOO HOOO HOOO COOO COOO COOO HOOO HOOO HOOO HOOO HOOO HOOO HOOO HOOO HOOO HOOO HOOO HOOO HOOO HOOO HOOO HOOO HOOO HOOO HOOO HOOO HOOO HOOO HOOO COOO HOOO HOOO HOOO HOOO HOOO HOOO HOOO HOOO HOOO HOOO COOO COOO EOOO EOOO EOOO EOOO COOO COOO HOOO HOOO HOOO HOOO HOOO HOOO HOOO HOOO HOOO HOOO HOOO HOOO HOOO HOOO HOOO HOOO HOOO HOOO HOOO HOOO HOOO COOO COOO COOO HOOO HOOO HOOO HOOO HOOO HOOO HOOO HOOO HOOO HOOO HOOO HOOO HOOO HOOO HOOO HOOO HOOO COOO COOO COOO COOO COOO COOO COOO
COOO COOO COOO COOO COOO COOO COOO COOO COOO COOO COOO COOO COOO COOO COOO COOO COOO COOO COOO COOO COOO COOO COOO COOO COOO COOO COOO COOO COOO COOO COOO COOO COOO COOO COOO COOO COOO COOO COOO COOO COOO COOO COOO COOO COOO COOO COOO COOO COOO COOO COOO COOO COOO EOOO EOOO EOOO EOOO COOO COOO COOO COOO COOO COOO COOO COOO COOO COOO COOO COOO COOO COOO COOO COOO COOO COOO COOO EOOO EOOO EOOO COOO COOO COOO COOO COOO COOO COOO COOO COOO COOO EOOO EOOO COOO COOO COOO COOO COOO COOO COOO EOOO EOOO COOO COOO COOO COOO COOO COOO COOO COOO COOO
COOO COOO COOO COOO COOO COOO COOO COOO COOO COOO COOO COOO COOO COOO COOO COOO HOOO HOOO HOOO HOOO HOOO HOOO HOOO HOOO HOOO HOOO HOOO COOO COOO COOO COOO EOOO EOOO EOOO EOOO COOO COOO COOO COOO COOO COOO EOOO EOOO COOO COOO HOOO HOOO COOO HOOO HOOO HOOO HOOO HOOO HOOO HOOO COOO COOO COOO HOOO HOOO HOOO HOOO COOO COOO COOO COOO COOO COOO COOO COOO COOO COOO COOO HOOO HOOO HOOO HOOO HOOO HOOO HOOO HOOO HOOO HOOO HOOO HOOO HOOO HOOO COOO COOO COOO COOO EOOO EOOO EOOO EOOO EOOO EOOO COOO COOO COOO COOO COOO COOO COOO EOOO EOOO EOOO EOOO EOOO EOOO EOOO EOOO COOO COOO COOO COOO COOO COOO COOO COOO COOO EOOO EOOO EOOO EOOO EOOO COOO COOO COOO HOOO HOOO HOOO HOOO HOOO HOOO HOOO HOOO HOOO HOOO HOOO
COOO COOO EOOO EOOO EOOO EOOO COOO COOO COOO COOO COOO COOO COOO COOO COOO COOO COOO COOO EOOO EOOO EOOO EOOO EOOO EOOO EOOO COOO COOO COOO COOO COOO COOO COOO COOO EOOO EOOO EOOO EOOO EOOO COOO COOO COOO COOO COOO COOO COOO COOO COOO EOOO EOOO EOOO EOOO EOOO COOO COOO COOO COOO COOO COOO COOO COOO COOO COOO COOO COOO COOO COOO COOO EOOO EOOO EOOO EOOO EOOO EOOO COOO COOO COOO COOO COOO COOO EOOO EOOO EOOO EOOO EOOO COOO COOO COOO COOO COOO COOO COOO COOO COOO EOOO EOOO EOOO EOOO EOOO EOOO EOOO COOO COOO COOO COOO COOO COOO COOO COOO COOO COOO COOO COOO COOO COOO COOO COOO COOO COOO COOO COOO COOO COOO EOOO EOOO EOOO EOOO EOOO EOOO COOO COOO COOO COOO COOO COOO COOO EOOO EOOO EOOO EOOO COOO COOO COOO COOO COOO COOO COOO EOOO EOOO EOOO EOOO EOOO EOOO EOOO COOO COOO COOO COOO COOO COOO COOO COOO EOOO EOOO EOOO EOOO EOOO COOO COOO COOO COOO COOO COOO COOO COOO COOO COOO COOO COOO COOO COOO COOO COOO COOO COOO COOO COOO EOOO EOOO EOOO EOOO EOOO EOOO EOOO EOOO EOOO COOO COOO COOO COOO COOO COOO COOO COOO COOO EOOO EOOO EOOO EOOO EOOO EOOO COOO COOO COOO COOO COOO COOO COOO COOO EOOO EOOO EOOO COOO COOO COOO
COOO COOO COOO COOO COOO COOO COOO COOO COOO COOO COOO EOOO EOOO EOOO EOOO COOO COOO COOO COOO COOO COOO COOO COOO HOOO HOOO HOOO HOOO HOOO HOOO HOOO HOOO HOOO HOOO HOOO COOO COOO COOO COOO COOO EOOO EOOO EOOO EOOO COOO COOO COOO COOO COOO COOO COOO COOO COOO COOO EOOO EOOO EOOO EOOO EOOO COOO COOO COOO HOOO HOOO HOOO HOOO HOOO HOOO HOOO HOOO HOOO HOOO HOOO HOOO COOO COOO COOO COOO COOO COOO COOO COOO EOOO EOOO EOOO EOOO COOO COOO COOO COOO COOO COOO COOO COOO
COOO COOO COOO COOO COOO COOO COOO COOO COOO COOO COOO COOO COOO COOO COOO COOO COOO COOO COOO COOO COOO COOO COOO COOO COOO COOO COOO EOOO EOOO COOO COOO COOO COOO COOO COOO COOO COOO COOO COOO COOO COOO COOO EOOO EOOO EOOO EOOO EOOO COOO COOO COOO COOO COOO COOO COOO COOO COOO COOO COOO COOO COOO COOO EOOO EOOO EOOO EOOO EOOO COOO COOO COOO COOO COOO COOO COOO COOO COOO COOO COOO COOO EOOO EOOO EOOO EOOO EOOO EOOO EOOO COOO COOO COOO COOO COOO COOO COOO COOO COOO COOO COOO COOO COOO EOOO EOOO EOOO COOO COOO
COOO COOO COOO COOO COOO COOO COOO EOOO EOOO EOOO EOOO COOO COOO COOO COOO COOO COOO COOO COOO HOOO COOO COOO COOO COOO COOO COOO COOO COOO COOO COOO COOO COOO HOOO HOOO HOOO HOOO HOOO HOOO HOOO HOOO HOOO HOOO HOOO HOOO HOOO HOOO HOOO HOOO HOOO HOOO COOO COOO COOO EOOO EOOO EOOO EOOO EOOO COOO COOO COOO COOO COOO COOO COOO COOO COOO COOO COOO COOO COOO COOO COOO COOO HOOO COOO COOO COOO COOO COOO COOO COOO COOO COOO COOO COOO COOO COOO COOO COOO COOO HOOO HOOO HOOO HOOO HOOO HOOO HOOO HOOO HOOO HOOO HOOO HOOO HOOO HOOO COOO COOO COOO COOO COOO COOO COOO COOO COOO COOO COOO COOO COOO COOO COOO COOO COOO COOO EOOO EOOO COOO COOO COOO COOO COOO EOOO EOOO EOOO EOOO COOO COOO COOO COOO COOO HOOO HOOO HOOO HOOO HOOO HOOO HOOO HOOO HOOO HOOO HOOO HOOO COOO COOO COOO COOO COOO COOO COOO COOO COOO COOO COOO COOO COOO COOO COOO COOO COOO COOO COOO EOOO EOOO COOO COOO COOO COOO COOO EOOO EOOO EOOO EOOO COOO COOO COOO COOO COOO COOO HOOO COOO HOOO HOOO HOOO HOOO HOOO HOOO HOOO HOOO HOOO HOOO HOOO COOO COOO COOO COOO EOOO EOOO COOO COOO COOO HOOO COOO HOOO COOO EOOO EOOO EOOO EOOO EOOO COOO COOO COOO COOO COOO COOO COOO EOOO EOOO EOOO COOO COOO COOO COOO COOO COOO COOO HOOO HOOO HOOO HOOO HOOO HOOO HOOO HOOO HOOO HOOO COOO COOO COOO COOO EOOO EOOO EOOO EOOO COOO COOO COOO COOO COOO COOO COOO COOO COOO COOO COOO COOO COOO EOOO EOOO EOOO COOO COOO COOO COOO COOO
HOOO HOOO HOOO HOOO HOOO HOOO HOOO HOOO HOOO HOOO HOOO HOOO HOOO HOOO HOOO HOOO HOOO COOO COOO COOO EOOO EOOO EOOO EOOO COOO COOO COOO COOO COOO HOOO HOOO HOOO HOOO HOOO HOOO HOOO HOOO HOOO HOOO HOOO HOOO HOOO HOOO HOOO COOO COOO COOO COOO COOO EOOO EOOO EOOO EOOO EOOO COOO COOO HOOO HOOO HOOO HOOO HOOO HOOO HOOO HOOO HOOO HOOO HOOO HOOO HOOO HOOO HOOO HOOO HOOO COOO COOO COOO COOO EOOO EOOO EOOO COOO COOO COOO COOO COOO COOO COOO COOO COOO HOOO HOOO HOOO HOOO HOOO HOOO HOOO HOOO HOOO HOOO COOO COOO HOOO HOOO HOOO HOOO HOOO HOOO HOOO HOOO HOOO HOOO HOOO HOOO HOOO HOOO COOO COOO COOO COOO COOO COOO COOO COOO COOO COOO COOO COOO COOO COOO COOO COOO COOO COOO COOO HOOO HOOO HOOO HOOO HOOO HOOO HOOO HOOO COOO COOO COOO COOO HOOO HOOO HOOO HOOO HOOO HOOO HOOO COOO COOO COOO COOO COOO COOO COOO COOO HOOO HOOO HOOO HOOO HOOO HOOO HOOO HOOO HOOO HOOO COOO COOO EOOO EOOO EOOO EOOO COOO HOOO HOOO HOOO HOOO HOOO HOOO HOOO HOOO HOOO HOOO HOOO HOOO HOOO HOOO HOOO HOOO COOO COOO COOO COOO COOO COOO COOO EOOO EOOO EOOO EOOO EOOO COOO COOO HOOO HOOO HOOO HOOO HOOO HOOO HOOO HOOO HOOO HOOO HOOO EOOO EOOO EOOO EOOO COOO COOO HOOO HOOO HOOO HOOO HOOO HOOO HOOO HOOO HOOO HOOO HOOO HOOO HOOO HOOO HOOO HOOO HOOO HOOO HOOO HOOO HOOO HOOO HOOO HOOO HOOO HOOO HOOO HOOO HOOO HOOO HOOO HOOO HOOO HOOO HOOO HOOO HOOO HOOO HOOO HOOO HOOO HOOO HOOO COOO COOO COOO COOO COOO COOO COOO COOO COOO HOOO HOOO HOOO HOOO HOOO HOOO HOOO HOOO HOOO HOOO HOOO HOOO HOOO HOOO HOOO HOOO HOOO HOOO HOOO HOOO HOOO HOOO HOOO HOOO HOOO HOOO HOOO HOOO HOOO HOOO HOOO HOOO HOOO HOOO HOOO COOO HOOO HOOO HOOO COOO COOO COOO COOO HOOO HOOO HOOO HOOO HOOO HOOO HOOO HOOO HOOO HOOO HOOO HOOO HOOO HOOO HOOO HOOO COOO COOO COOO COOO COOO COOO EOOO EOOO EOOO EOOO EOOO COOO COOO COOO COOO COOO COOO EOOO EOOO EOOO EOOO EOOO EOOO COOO COOO HOOO HOOO HOOO HOOO HOOO HOOO HOOO HOOO HOOO COOO COOO COOO EOOO EOOO EOOO EOOO COOO COOO COOO COOO COOO COOO HOOO HOOO HOOO HOOO HOOO HOOO HOOO HOOO COOO COOO COOO COOO COOO COOO EOOO EOOO EOOO COOO COOO COOO COOO COOO COOO COOO COOO COOO EOOO EOOO EOOO EOOO EOOO COOO COOO COOO COOO HOOO HOOO HOOO HOOO HOOO HOOO HOOO HOOO HOOO HOOO HOOO HOOO HOOO HOOO HOOO HOOO HOOO COOO COOO COOO COOO EOOO EOOO EOOO EOOO EOOO COOO HOOO HOOO HOOO HOOO HOOO HOOO HOOO HOOO HOOO HOOO HOOO HOOO HOOO HOOO HOOO HOOO HOOO HOOO HOOO COOO COOO COOO COOO COOO COOO HOOO HOOO HOOO HOOO HOOO HOOO HOOO HOOO HOOO HOOO HOOO HOOO COOO COOO COOO EOOO EOOO EOOO EOOO COOO COOO COOO COOO COOO COOO COOO COOO COOO COOO EOOO EOOO EOOO EOOO EOOO COOO COOO COOO COOO COOO COOO COOO HOOO HOOO HOOO HOOO HOOO HOOO HOOO HOOO HOOO HOOO HOOO HOOO HOOO HOOO COOO COOO COOO COOO HOOO HOOO HOOO HOOO HOOO HOOO HOOO HOOO HOOO HOOO HOOO HOOO HOOO HOOO HOOO HOOO HOOO HOOO HOOO HOOO HOOO COOO COOO COOO COOO COOO COOO COOO EOOO EOOO EOOO EOOO EOOO HOOO HOOO HOOO HOOO HOOO HOOO HOOO HOOO HOOO HOOO HOOO COOO HOOO HOOO COOO COOO HOOO COOO COOO HOOO HOOO HOOO HOOO HOOO HOOO HOOO HOOO HOOO HOOO HOOO HOOO COOO HOOO HOOO
HOOO HOOO HOOO HOOO HOOO HOOO HOOO HOOO HOOO
COOO COOO COOO COOO COOO COOO COOO COOO COOO EOOO EOOO COOO COOO COOO COOO COOO COOO COOO COOO COOO COOO COOO COOO HOOO HOOO HOOO HOOO HOOO HOOO HOOO HOOO HOOO HOOO HOOO HOOO COOO COOO COOO EOOO EOOO EOOO EOOO EOOO EOOO COOO COOO COOO HOOO HOOO HOOO HOOO HOOO HOOO HOOO HOOO HOOO HOOO COOO COOO COOO COOO EOOO EOOO EOOO COOO COOO COOO HOOO HOOO HOOO HOOO HOOO HOOO HOOO HOOO COOO COOO COOO COOO COOO EOOO EOOO COOO COOO COOO COOO COOO COOO COOO COOO COOO COOO EOOO EOOO EOOO EOOO COOO COOO COOO COOO COOO COOO COOO COOO COOO HOOO HOOO HOOO HOOO HOOO COOO COOO COOO COOO COOO COOO COOO COOO COOO COOO HOOO HOOO HOOO HOOO HOOO HOOO HOOO HOOO HOOO HOOO HOOO HOOO COOO COOO COOO COOO COOO COOO EOOO EOOO EOOO EOOO COOO COOO COOO COOO HOOO HOOO HOOO HOOO HOOO HOOO HOOO HOOO COOO COOO COOO COOO EOOO EOOO EOOO EOOO COOO COOO HOOO HOOO HOOO HOOO HOOO HOOO HOOO HOOO HOOO HOOO HOOO HOOO HOOO HOOO COOO COOO COOO COOO COOO COOO COOO COOO EOOO EOOO COOO COOO HOOO HOOO HOOO HOOO COOO COOO COOO COOO COOO COOO COOO COOO COOO EOOO EOOO EOOO EOOO COOO COOO HOOO HOOO HOOO HOOO HOOO HOOO COOO HOOO HOOO HOOO HOOO HOOO HOOO HOOO HOOO HOOO HOOO HOOO HOOO HOOO HOOO HOOO HOOO HOOO HOOO HOOO HOOO COOO HOOO HOOO HOOO HOOO HOOO HOOO HOOO HOOO HOOO HOOO HOOO COOO COOO COOO COOO COOO HOOO HOOO HOOO HOOO HOOO HOOO HOOO HOOO HOOO HOOO HOOO HOOO COOO COOO COOO COOO COOO COOO COOO COOO COOO COOO HOOO HOOO HOOO HOOO HOOO HOOO HOOO HOOO HOOO HOOO HOOO HOOO HOOO HOOO COOO COOO COOO COOO COOO COOO COOO COOO COOO COOO COOO COOO HOOO COOO HOOO HOOO HOOO HOOO HOOO HOOO HOOO HOOO HOOO COOO COOO COOO COOO COOO HOOO HOOO HOOO HOOO HOOO HOOO HOOO HOOO HOOO HOOO HOOO HOOO HOOO HOOO HOOO HOOO COOO COOO COOO COOO COOO COOO COOO COOO COOO
COOO COOO COOO COOO COOO COOO COOO EOOO EOOO EOOO EOOO EOOO COOO COOO COOO COOO HOOO HOOO HOOO HOOO HOOO HOOO HOOO HOOO HOOO HOOO HOOO HOOO COOO COOO COOO COOO COOO COOO COOO COOO COOO COOO EOOO EOOO EOOO COOO COOO COOO COOO COOO COOO COOO EOOO EOOO EOOO EOOO EOOO COOO COOO COOO COOO COOO COOO COOO COOO COOO COOO COOO COOO COOO COOO COOO COOO COOO COOO EOOO EOOO EOOO EOOO EOOO COOO COOO HOOO HOOO HOOO HOOO HOOO HOOO HOOO HOOO HOOO HOOO HOOO HOOO HOOO COOO COOO COOO COOO COOO COOO COOO COOO COOO COOO COOO EOOO EOOO EOOO EOOO EOOO COOO COOO COOO COOO COOO EOOO EOOO EOOO EOOO EOOO EOOO COOO COOO COOO COOO COOO COOO COOO COOO COOO COOO COOO COOO COOO COOO COOO COOO COOO COOO COOO COOO COOO COOO COOO COOO COOO COOO COOO COOO COOO EOOO EOOO COOO EOOO COOO COOO COOO HOOO HOOO HOOO HOOO HOOO HOOO HOOO COOO COOO COOO COOO COOO COOO COOO COOO EOOO EOOO EOOO COOO COOO COOO COOO COOO COOO COOO COOO COOO COOO COOO COOO COOO COOO COOO COOO COOO COOO COOO COOO EOOO EOOO EOOO EOOO COOO COOO HOOO HOOO HOOO HOOO HOOO HOOO HOOO HOOO HOOO HOOO HOOO HOOO HOOO HOOO COOO COOO COOO COOO COOO COOO COOO COOO COOO EOOO EOOO EOOO EOOO EOOO COOO COOO COOO COOO COOO EOOO EOOO EOOO EOOO EOOO EOOO COOO
COOO COOO COOO COOO COOO HOOO COOO COOO COOO COOO COOO COOO COOO COOO COOO COOO COOO COOO COOO COOO COOO COOO COOO COOO COOO HOOO HOOO HOOO COOO COOO COOO COOO COOO COOO COOO COOO COOO COOO COOO COOO COOO COOO COOO COOO COOO EOOO COOO COOO COOO COOO COOO COOO COOO COOO COOO COOO COOO COOO COOO COOO COOO COOO COOO COOO COOO COOO COOO COOO COOO COOO COOO COOO COOO COOO HOOO HOOO HOOO COOO COOO COOO COOO COOO COOO COOO COOO COOO COOO COOO COOO COOO COOO COOO COOO COOO EOOO COOO COOO COOO COOO COOO COOO COOO COOO COOO COOO COOO
HOOO HOOO HOOO HOOO HOOO HOOO HOOO HOOO HOOO HOOO HOOO HOOO HOOO HOOO HOOO HOOO COOO COOO COOO COOO COOO COOO COOO EOOO EOOO EOOO EOOO COOO COOO COOO COOO COOO COOO EOOO EOOO EOOO EOOO COOO COOO HOOO HOOO HOOO HOOO HOOO HOOO HOOO HOOO HOOO HOOO COOO COOO COOO COOO COOO COOO COOO COOO COOO COOO COOO COOO COOO COOO COOO COOO COOO COOO COOO HOOO HOOO HOOO HOOO HOOO HOOO HOOO HOOO HOOO HOOO HOOO HOOO HOOO HOOO COOO COOO COOO COOO COOO EOOO COOO COOO COOO COOO HOOO HOOO HOOO HOOO HOOO HOOO HOOO HOOO HOOO HOOO COOO COOO HOOO COOO EOOO EOOO COOO COOO COOO COOO HOOO HOOO HOOO HOOO HOOO HOOO HOOO HOOO HOOO HOOO HOOO COOO COOO COOO COOO COOO EOOO EOOO EOOO EOOO COOO COOO COOO COOO HOOO HOOO COOO COOO HOOO HOOO COOO COOO COOO COOO COOO COOO COOO COOO COOO COOO COOO HOOO HOOO HOOO HOOO HOOO HOOO HOOO HOOO COOO COOO COOO COOO COOO COOO COOO COOO COOO COOO COOO COOO COOO EOOO EOOO EOOO EOOO EOOO COOO COOO COOO COOO COOO COOO EOOO EOOO COOO COOO COOO COOO COOO COOO COOO COOO EOOO EOOO EOOO EOOO COOO COOO COOO COOO COOO COOO COOO COOO COOO COOO COOO COOO HOOO HOOO HOOO HOOO HOOO HOOO HOOO HOOO HOOO HOOO HOOO COOO COOO COOO COOO EOOO EOOO EOOO EOOO COOO COOO HOOO COOO HOOO COOO COOO COOO COOO COOO HOOO HOOO HOOO HOOO HOOO HOOO HOOO HOOO HOOO HOOO HOOO HOOO HOOO HOOO HOOO HOOO COOO COOO COOO COOO COOO EOOO EOOO EOOO COOO COOO COOO COOO COOO COOO HOOO HOOO HOOO HOOO HOOO HOOO HOOO HOOO HOOO HOOO HOOO HOOO COOO COOO COOO COOO COOO EOOO COOO COOO COOO HOOO HOOO HOOO HOOO HOOO HOOO HOOO HOOO HOOO HOOO HOOO HOOO COOO COOO HOOO HOOO HOOO HOOO HOOO COOO COOO COOO COOO COOO COOO COOO COOO COOO HOOO HOOO HOOO HOOO HOOO HOOO HOOO HOOO HOOO HOOO HOOO HOOO HOOO HOOO COOO COOO COOO COOO EOOO EOOO EOOO COOO COOO COOO COOO EOOO EOOO EOOO EOOO EOOO EOOO COOO COOO COOO COOO HOOO HOOO HOOO HOOO HOOO HOOO HOOO HOOO HOOO HOOO HOOO HOOO HOOO HOOO HOOO HOOO HOOO COOO COOO COOO COOO COOO COOO COOO COOO HOOO HOOO HOOO HOOO HOOO HOOO COOO COOO COOO COOO COOO COOO COOO COOO COOO HOOO HOOO HOOO HOOO HOOO HOOO HOOO HOOO HOOO HOOO HOOO COOO COOO COOO COOO COOO COOO COOO COOO COOO COOO COOO COOO COOO EOOO EOOO EOOO EOOO EOOO EOOO EOOO EOOO EOOO COOO COOO COOO COOO COOO COOO COOO COOO COOO COOO COOO COOO COOO HOOO HOOO HOOO HOOO HOOO HOOO HOOO HOOO HOOO HOOO HOOO HOOO HOOO
COOO COOO COOO COOO COOO HOOO HOOO HOOO HOOO HOOO HOOO HOOO HOOO HOOO HOOO HOOO HOOO HOOO HOOO HOOO HOOO HOOO HOOO COOO COOO COOO COOO COOO COOO COOO COOO COOO HOOO HOOO HOOO HOOO COOO HOOO HOOO HOOO HOOO HOOO HOOO HOOO HOOO HOOO HOOO HOOO HOOO HOOO HOOO HOOO HOOO HOOO HOOO HOOO HOOO
COOO COOO COOO COOO COOO COOO COOO COOO COOO COOO COOO COOO COOO COOO COOO COOO EOOO EOOO EOOO EOOO EOOO EOOO COOO COOO HOOO HOOO HOOO HOOO HOOO HOOO HOOO HOOO HOOO HOOO HOOO HOOO HOOO COOO COOO COOO EOOO EOOO EOOO EOOO EOOO COOO COOO HOOO HOOO HOOO HOOO HOOO HOOO HOOO HOOO HOOO HOOO COOO COOO COOO COOO COOO COOO COOO COOO HOOO HOOO HOOO HOOO HOOO HOOO HOOO HOOO HOOO HOOO COOO COOO COOO COOO COOO COOO COOO COOO COOO HOOO HOOO HOOO HOOO COOO COOO COOO COOO EOOO EOOO EOOO EOOO EOOO COOO COOO COOO COOO COOO COOO COOO COOO COOO COOO COOO HOOO HOOO HOOO HOOO HOOO HOOO HOOO HOOO HOOO HOOO HOOO HOOO HOOO HOOO HOOO COOO COOO COOO COOO COOO EOOO EOOO EOOO EOOO EOOO COOO COOO COOO COOO HOOO HOOO HOOO HOOO HOOO HOOO HOOO HOOO HOOO HOOO HOOO HOOO HOOO HOOO HOOO COOO COOO COOO COOO COOO COOO COOO COOO COOO EOOO COOO COOO COOO COOO COOO COOO COOO COOO COOO COOO COOO COOO COOO COOO COOO COOO COOO COOO COOO COOO EOOO EOOO EOOO COOO COOO COOO COOO HOOO HOOO HOOO HOOO HOOO HOOO HOOO HOOO HOOO HOOO HOOO HOOO HOOO HOOO HOOO COOO COOO COOO COOO EOOO EOOO EOOO COOO COOO COOO COOO HOOO HOOO HOOO HOOO HOOO HOOO HOOO HOOO HOOO HOOO HOOO HOOO HOOO HOOO HOOO HOOO HOOO HOOO HOOO HOOO HOOO HOOO HOOO HOOO HOOO HOOO HOOO HOOO HOOO HOOO COOO COOO COOO HOOO HOOO HOOO HOOO HOOO HOOO HOOO HOOO HOOO HOOO COOO COOO COOO COOO COOO COOO HOOO COOO COOO COOO COOO COOO COOO COOO COOO COOO COOO COOO COOO COOO COOO COOO COOO COOO HOOO HOOO HOOO HOOO HOOO HOOO HOOO HOOO HOOO HOOO HOOO HOOO COOO COOO COOO HOOO HOOO HOOO HOOO HOOO HOOO HOOO HOOO HOOO HOOO HOOO HOOO HOOO HOOO HOOO HOOO HOOO HOOO HOOO HOOO HOOO HOOO HOOO HOOO HOOO HOOO HOOO HOOO HOOO COOO COOO COOO COOO COOO COOO COOO COOO EOOO EOOO EOOO EOOO EOOO EOOO EOOO COOO COOO COOO COOO COOO COOO COOO HOOO COOO COOO HOOO HOOO HOOO HOOO HOOO HOOO HOOO HOOO HOOO HOOO HOOO HOOO HOOO COOO COOO EOOO EOOO EOOO EOOO EOOO EOOO COOO COOO COOO COOO HOOO HOOO HOOO HOOO HOOO HOOO HOOO HOOO COOO COOO COOO COOO COOO COOO COOO HOOO HOOO HOOO HOOO HOOO HOOO HOOO COOO COOO EOOO EOOO EOOO EOOO EOOO COOO COOO HOOO HOOO HOOO HOOO HOOO COOO COOO COOO HOOO HOOO HOOO HOOO HOOO HOOO HOOO HOOO COOO COOO COOO COOO EOOO EOOO EOOO EOOO EOOO COOO COOO COOO COOO COOO HOOO HOOO HOOO HOOO HOOO HOOO HOOO HOOO HOOO HOOO COOO COOO COOO EOOO EOOO COOO COOO COOO COOO
HOOO HOOO HOOO HOOO HOOO HOOO HOOO HOOO HOOO HOOO HOOO HOOO COOO COOO HOOO HOOO HOOO HOOO HOOO HOOO HOOO HOOO HOOO HOOO HOOO HOOO COOO HOOO HOOO HOOO HOOO HOOO HOOO COOO COOO HOOO HOOO HOOO HOOO HOOO HOOO HOOO HOOO COOO COOO COOO HOOO HOOO HOOO HOOO HOOO HOOO HOOO HOOO HOOO HOOO HOOO COOO COOO COOO HOOO HOOO HOOO HOOO HOOO HOOO HOOO HOOO HOOO HOOO HOOO HOOO HOOO HOOO HOOO COOO HOOO
COOO HOOO HOOO HOOO HOOO HOOO HOOO HOOO HOOO HOOO HOOO HOOO HOOO COOO COOO HOOO HOOO HOOO HOOO HOOO HOOO HOOO HOOO HOOO HOOO HOOO COOO COOO COOO COOO HOOO HOOO HOOO HOOO HOOO HOOO HOOO HOOO HOOO HOOO HOOO HOOO HOOO HOOO HOOO HOOO HOOO COOO COOO HOOO HOOO HOOO HOOO HOOO HOOO HOOO HOOO HOOO HOOO HOOO HOOO HOOO HOOO HOOO HOOO HOOO COOO COOO COOO COOO COOO HOOO HOOO HOOO HOOO HOOO HOOO HOOO HOOO HOOO HOOO HOOO HOOO HOOO HOOO HOOO HOOO COOO COOO HOOO HOOO HOOO HOOO HOOO HOOO HOOO HOOO HOOO HOOO HOOO HOOO HOOO HOOO HOOO HOOO HOOO COOO COOO COOO COOO COOO HOOO HOOO HOOO HOOO HOOO HOOO HOOO HOOO HOOO HOOO HOOO HOOO HOOO HOOO HOOO HOOO COOO COOO HOOO HOOO HOOO HOOO HOOO HOOO HOOO HOOO HOOO HOOO HOOO HOOO HOOO HOOO HOOO HOOO HOOO COOO COOO COOO COOO COOO COOO HOOO HOOO HOOO HOOO HOOO HOOO HOOO HOOO HOOO HOOO HOOO HOOO HOOO HOOO HOOO HOOO COOO COOO HOOO COOO COOO HOOO HOOO HOOO HOOO HOOO HOOO HOOO HOOO HOOO HOOO HOOO HOOO HOOO HOOO HOOO HOOO HOOO COOO COOO COOO COOO COOO COOO COOO HOOO HOOO HOOO HOOO HOOO HOOO HOOO HOOO HOOO HOOO HOOO HOOO HOOO HOOO HOOO HOOO COOO COOO HOOO HOOO HOOO HOOO HOOO HOOO HOOO HOOO HOOO HOOO HOOO HOOO HOOO HOOO HOOO HOOO HOOO HOOO HOOO HOOO HOOO COOO COOO COOO HOOO HOOO HOOO HOOO HOOO HOOO HOOO HOOO HOOO HOOO HOOO HOOO HOOO HOOO HOOO HOOO HOOO COOO COOO HOOO HOOO HOOO HOOO HOOO HOOO HOOO HOOO HOOO HOOO HOOO HOOO HOOO HOOO HOOO COOO COOO COOO COOO COOO HOOO HOOO HOOO HOOO HOOO HOOO HOOO HOOO HOOO HOOO HOOO HOOO HOOO HOOO HOOO COOO COOO HOOO HOOO HOOO HOOO HOOO HOOO HOOO HOOO HOOO HOOO HOOO HOOO HOOO HOOO COOO COOO COOO HOOO HOOO HOOO HOOO HOOO HOOO HOOO HOOO HOOO HOOO HOOO HOOO HOOO HOOO COOO COOO HOOO HOOO HOOO HOOO HOOO HOOO HOOO HOOO HOOO HOOO HOOO COOO HOOO COOO COOO COOO HOOO HOOO HOOO HOOO HOOO HOOO HOOO HOOO HOOO HOOO HOOO HOOO HOOO
COOO COOO COOO COOO COOO COOO COOO COOO COOO COOO COOO COOO COOO COOO COOO COOO COOO COOO COOO COOO COOO COOO COOO COOO EOOO EOOO EOOO EOOO EOOO EOOO COOO COOO COOO COOO COOO COOO COOO COOO COOO COOO COOO COOO COOO COOO COOO COOO COOO COOO COOO COOO COOO EOOO EOOO EOOO COOO COOO COOO HOOO COOO HOOO HOOO HOOO HOOO HOOO HOOO HOOO HOOO HOOO HOOO HOOO COOO COOO COOO COOO COOO COOO COOO COOO COOO COOO EOOO EOOO EOOO EOOO EOOO EOOO EOOO COOO COOO COOO COOO COOO COOO COOO COOO COOO COOO COOO COOO COOO COOO EOOO EOOO COOO COOO COOO COOO COOO COOO COOO COOO COOO COOO COOO HOOO HOOO HOOO HOOO COOO COOO COOO COOO COOO COOO EOOO HOOO EOOO EOOO EOOO EOOO COOO COOO COOO COOO COOO COOO
COOO COOO COOO COOO COOO COOO COOO COOO COOO COOO COOO COOO COOO COOO COOO COOO COOO COOO COOO COOO COOO COOO EOOO EOOO EOOO EOOO EOOO EOOO COOO COOO COOO COOO COOO COOO COOO COOO HOOO HOOO HOOO HOOO HOOO HOOO HOOO HOOO HOOO HOOO HOOO HOOO COOO COOO COOO COOO HOOO HOOO HOOO HOOO HOOO HOOO HOOO HOOO HOOO HOOO HOOO HOOO COOO COOO COOO COOO COOO COOO COOO EOOO EOOO EOOO COOO COOO COOO COOO COOO COOO COOO COOO COOO COOO COOO EOOO EOOO COOO COOO COOO COOO COOO COOO COOO COOO COOO COOO COOO HOOO HOOO HOOO COOO COOO COOO COOO COOO COOO COOO COOO COOO COOO COOO HOOO HOOO HOOO HOOO HOOO HOOO COOO COOO COOO COOO COOO COOO COOO COOO COOO COOO COOO COOO COOO COOO HOOO HOOO HOOO HOOO HOOO HOOO HOOO COOO COOO COOO COOO COOO COOO COOO COOO COOO COOO COOO COOO EOOO EOOO EOOO EOOO COOO COOO HOOO HOOO HOOO HOOO HOOO HOOO HOOO HOOO HOOO HOOO HOOO HOOO HOOO COOO COOO COOO EOOO EOOO EOOO EOOO EOOO COOO COOO COOO COOO COOO COOO COOO COOO COOO COOO COOO COOO COOO COOO COOO COOO COOO COOO COOO COOO COOO COOO COOO COOO COOO COOO COOO HOOO HOOO HOOO HOOO HOOO HOOO HOOO COOO COOO COOO COOO COOO COOO COOO COOO COOO COOO COOO COOO COOO COOO COOO COOO COOO COOO COOO HOOO HOLO HMLO HOOO HOOO HOOO HOOO HOOO HOOO HOOO HOOO HOOO HOOO COOO COOO COOO COOO COOO COOO COOO COOO COOO COOO COOO COOO COOO COOO COOO COOO COOO COOO COOO COOO COOO COOO COOO COOO COOO COOO COOO COOO COOO COOO COOO COOO COOO COOO COOO COOO COOO HOOO HOOO HOOO HOOO HOOO HOOO COOO COOO COOO COOO HOOO HOOO HOOO HOOO HOOO HOOO HOOO HOOO HOOO HOOO COOO HOOO HOOO HOOO HOOO HOOO HOOO HOOO HOOO HOOO HOOO HOOO COOO COOO COOO COOO COOO COOO COOO COOO COOO COOO COOO COOO COOO COOO COOO COOO COOO COOO COOO COOO COOO COOO COOO COOO COOO COOO COOO COOO COOO COOO COOO COOO COOO CMOO CMOO COOO COOO COOO COOO COOO COOO COOO HOOO HOOO HOOO HOOO HOOO HOOO HOOO HOOO HOOO HOOO HOOO HOOO HOOO COOO COOO COOO COOO COOO COOO COOO COOO COOO COOO COOO COOO COOO COOO COOO COOO COOO COOO COOO COOO COOO COOO COOO HOOO HOOO HOOO HOOO HOOO HOOO HOOO HOOO HOOO HOOO HOOO HOOO HOOO HOOO HOOO COOO COOO COOO COOO COOO COOO COOO COOO COOO COOO COOO COOO COOO COOO COOO COOO EOOO COOO COOO COOO COOO COOO COOO COOO COOO COOO COOO COOO COOO COOO COOO COOO EOOO EOOO EOOO EOOO EOOO COOO COOO COOO COOO COOO COOO COOO EOOO EOOO EOOO EOOO EOOO EOOO EOOO COOO COOO COOO COOO COOO COOO COOO COOO HOOO HOOO HOOO HOOO HOOO HOOO HOOO HOOO HOOO HOOO HOOO HOOO HOOO HOOO HOOO HOOO COOO
HOOO HOOO HOOO HOOO HOOO HOOO HOOO HOOO HOOO COOO COOO COOO COOO COOO EOOO EOOO COOO COOO COOO COOO COOO COOO COOO COOO COOO COOO HOOO HOOO HOOO HOOO HOOO HOOO HOOO COOO COOO COOO HOOO HOOO HOOO HOOO HOOO COOO COOO COOO COOO COOO COOO COOO COOO COOO COOO COOO COOO HOOO HOOO HOOO HOOO HOOO HOOO HOOO HOOO HOOO HOOO HOOO HOOO HOOO HOOO COOO COOO COOO COOO EOOO EOOO EOOO EOOO EOOO EOOO EOOO COOO COOO COOO COOO COOO EOOO EOOO EOOO EOOO EOOO EOOO EOOO COOO COOO COOO COOO COOO EOOO EOOO EOOO EOOO EOOO EOOO COOO COOO HOOO HOOO HOOO
COOO COOO COOO COOO COOO COOO COOO HOOO HOOO HOOO HOOO HOOO HOOO HOOO HOOO HOOO HOOO HOOO HOOO HOOO COOO COOO COOO COOO COOO COOO COOO COOO COOO COOO HOOO HOOO HOOO HOOO HOOO HOOO HOOO HOOO HOOO COOO COOO COOO COOO COOO EOOO EOOO EOOO EOOO COOO COOO COOO COOO COOO COOO COOO COOO COOO COOO COOO COOO COOO EOOO EOOO COOO COOO COOO COOO COOO COOO EOOO EOOO EOOO EOOO EOOO EOOO COOO COOO EOOO EOOO EOOO EOOO EOOO COOO COOO COOO COOO COOO COOO COOO COOO COOO COOO COOO COOO COOO COOO COOO COOO COOO HOOO COOO COOO COOO COOO COOO EOOO EOOO COOO COOO COOO COOO EOOO EOOO COOO COOO COOO COOO EOOO EOOO EOOO EOOO EOOO COOO COOO HOOO HOOO HOOO HOOO HOOO HOOO HOOO HOOO HOOO HOOO HOOO HOOO COOO
COOO COOO COOO COOO COOO EOOO COOO COOO COOO COOO COOO COOO COOO HOOO HOOO HOOO HOOO HOOO HOOO HOOO HOOO HOOO HOOO HOOO HOOO COOO COOO COOO COOO COOO COOO COOO COOO COOO COOO COOO COOO COOO COOO COOO COOO COOO HOOO HOOO HOOO HOOO HOOO HOOO HOOO HOOO HOOO HOOO HOOO COOO COOO HOOO HOOO COOO COOO HOOO EOOO EOOO EOOO COOO COOO COOO HOOO HOOO HOOO HOOO HOOO HOOO HOOO HOOO HOOO HOOO COOO COOO COOO COOO COOO COOO COOO COOO COOO COOO COOO COOO COOO COOO COOO COOO COOO COOO EOOO EOOO COOO COOO COOO COOO COOO COOO COOO COOO COOO COOO COOO COOO COOO COOO COOO COOO COOO COOO EOOO EOOO EOOO EOOO EOOO COOO COOO COOO COOO COOO COOO COOO COOO COOO COOO COOO COOO COOO COOO COOO COOO COOO COOO COOO COOO COOO COOO COOO COOO COOO COOO COOO COOO COOO COOO COOO COOO EOOO EOOO EOOO EOOO COOO COOO COOO COOO COOO COOO COOO COOO EOOO EOOO EOOO EOOO EOOO EOOO EOOO COOO COOO
COOO COOO EOOO EOOO EOOO EOOO EOOO COOO COOO COOO COOO COOO COOO COOO COOO HOOO HOOO COOO COOO COOO COOO COOO COOO EOOO EOOO EOOO EOOO EOOO EOOO EOOO EOOO EOOO EOOO COOO COOO COOO COOO COOO COOO COOO COOO COOO EOOO EOOO EOOO EOOO EOOO EOOO EOOO COOO COOO COOO COOO COOO COOO COOO COOO COOO COOO COOO COOO COOO COOO COOO EOOO EOOO EOOO EOOO EOOO COOO COOO COOO COOO COOO EOOO EOOO EOOO EOOO EOOO EOOO EOOO COOO COOO COOO COOO COOO COOO COOO COOO COOO EOOO EOOO EOOO EOOO EOOO EOOO EOOO EOOO COOO COOO COOO
COOO COOO HOOO HOOO HOOO HOOO HOOO HOOO HOOO HOOO COOO COOO COOO COOO COOO COOO COOO COOO COOO COOO COOO COOO EOOO EOOO EOOO EOOO EOOO COOO COOO COOO COOO COOO EOOO EOOO EOOO EOOO EOOO EOOO COOO COOO COOO COOO COOO COOO COOO COOO COOO COOO COOO COOO COOO HOOO HOOO HOOO HOOO HOOO HOOO HOOO HOOO HOOO HOOO HOOO HOOO HOOO HOOO HOOO HOOO COOO COOO COOO COOO COOO COOO EOOO EOOO EOOO EOOO EOOO EOOO EOOO COOO COOO COOO COOO COOO COOO COOO COOO COOO EOOO EOOO EOOO EOOO EOOO EOOO EOOO EOOO COOO COOO COOO COOO COOO EOOO EOOO EOOO EOOO EOOO EOOO EOOO EOOO EOOO COOO COOO COOO COOO COOO EOOO EOOO EOOO EOOO EOOO EOOO EOOO EOOO EOOO EOOO COOO COOO COOO COOO COOO COOO COOO COOO COOO COOO COOO COOO COOO COOO
COOO COOO COOO COOO COOO COOO COOO COOO COOO COOO COOO COOO COOO EOOO COOO COOO COOO COOO EOOO EOOO COOO COOO COOO EOOO EOOO COOO EOOO EOOO EOOO EOOO EOOO EOOO COOO COOO COOO COOO EOOO EOOO EOOO EOOO EOOO EOOO COOO COOO COOO COOO EOOO EOOO EOOO EOOO EOOO EOOO COOO COOO COOO COOO COOO COOO COOO COOO COOO COOO COOO COOO EOOO EOOO COOO COOO COOO COOO COOO COOO EOOO EOOO EOOO COOO COOO COOO COOO COOO COOO COOO COOO COOO COOO COOO COOO COOO COOO COOO COOO COOO COOO COOO COOO COOO COOO COOO COOO COOO COOO COOO COOO COOO EOOO EOOO EOOO EOOO EOOO EOOO EOOO COOO COOO COOO COOO COOO COOO COOO COOO COOO COOO COOO COOO COOO COOO COOO COOO EOOO EOOO EOOO EOOO EOOO COOO COOO COOO COOO COOO COOO COOO COOO EOOO EOOO EOOO EOOO EOOO EOOO COOO COOO COOO COOO EOOO EOOO EOOO EOOO EOOO EOOO EOOO EOOO EOOO COOO COOO COOO COOO COOO COOO COOO COOO COOO COOO COOO COOO COOO COOO EOOO EOOO EOOO EOOO EOOO COOO COOO COOO COOO COOO COOO EOOO EOOO EOOO EOOO COOO COOO COOO COOO COOO EOOO EOOO EOOO EOOO EOOO EOOO EOOO COOO COOO COOO COOO COOO COOO COOO COOO COOO COOO COOO COOO EOOO EOOO EOOO COOO COOO COOO COOO COOO COOO COOO COOO COOO COOO COOO COOO COOO COOO COOO COOO COOO COOO COOO COOO COOO COOO COOO COOO COOO COOO COOO COOO EOOO COOO COOO COOO COOO COOO COOO COOO COOO COOO COOO COOO COOO COOO COOO COOO COOO COOO COOO COOO COOO COOO EOOO EOOO EOOO COOO COOO COOO COOO HOOO COOO HOOO COOO HOOO EOOO EOOO EOOO EOOO COOO COOO COOO COOO COOO COOO COOO COOO COOO COOO COOO COOO COOO COOO COOO COOO HOOO COOO COOO COOO COOO COOO COOO COOO COOO EOOO EOOO EOOO EOOO COOO COOO COOO COOO COOO COOO EOOO EOOO EOOO EOOO EOOO EOOO COOO COOO COOO COOO COOO EOOO EOOO EOOO EOOO EOOO EOOO EOOO COOO COOO COOO COOO COOO EOOO EOOO EOOO EOOO EOOO EOOO EOOO EOOO EOOO COOO COOO COOO COOO COOO EOOO EOOO EOOO EOOO COOO COOO COOO COOO COOO COOO COOO COOO EOOO EOOO EOOO EOOO COOO COOO COOO COOO COOO COOO COOO COOO EOOO EOOO EOOO COOO COOO COOO COOO COOO COOO COOO COOO COOO COOO COOO COOO EOOO EOOO EOOO EOOO EOOO EOOO EOOO COOO COOO COOO COOO COOO COOO COOO EOOO EOOO EOOO EOOO COOO COOO COOO COOO COOO COOO COOO COOO COOO COOO COOO COOO COOO EOOO EOOO EOOO COOO COOO COOO COOO COOO COOO COOO COOO COOO COOO COOO COOO COOO EOOO EOOO EOOO COOO COOO COOO COOO COOO COOO COOO
COOO COOO COOO COOO COOO HOOO HOOO HOOO HOOO HOOO HOOO HOOO HOOO HOOO HOOO HOOO HOOO HOOO HOOO HOOO HOOO HOOO COOO COOO COOO EOOO EOOO EOOO EOOO COOO COOO COOO COOO COOO COOO EOOO EOOO EOOO COOO COOO HOOO HOOO HOOO HOOO HOOO HOOO HOOO HOOO HOOO HOOO HOOO HOOO COOO HOOO HOOO HOOO HOOO HOOO HOOO HOOO HOOO HOOO HOOO HOOO HOOO COOO HOOO HOOO
COOO COOO COOO HOOO HOOO HOOO HOOO HOOO HOOO HOOO HOOO HOOO HOOO COOO COOO COOO EOOO EOOO EOOO EOOO EOOO COOO COOO COOO COOO COOO COOO COOO COOO COOO HOOO HOOO COOO COOO HOOO EOOO COOO COOO COOO COOO COOO COOO COOO COOO COOO COOO COOO COOO COOO COOO COOO HOOO HOOO HOOO HOOO HOOO HOOO HOOO HOOO HOOO HOOO HOOO HOOO HOOO HOOO COOO COOO COOO COOO COOO EOOO EOOO EOOO EOOO COOO COOO COOO COOO COOO COOO COOO COOO COOO COOO COOO COOO COOO COOO COOO COOO COOO COOO EOOO EOOO EOOO EOOO EOOO EOOO EOOO COOO COOO COOO COOO COOO HOOO HOOO HOOO HOOO HOOO HOOO HOOO HOOO HOOO HOOO HOOO HOOO HOOO COOO COOO COOO COOO COOO EOOO EOOO EOOO EOOO EOOO COOO COOO COOO COOO COOO COOO COOO COOO COOO COOO COOO COOO COOO COOO COOO COOO COOO COOO COOO COOO COOO COOO COOO COOO COOO COOO COOO COOO COOO COOO COOO COOO COOO COOO COOO COOO COOO COOO COOO COOO COOO COOO COOO EOOO EOOO COOO COOO COOO COOO COOO COOO COOO COOO EOOO EOOO EOOO EOOO EOOO COOO COOO HOOO HOOO HOOO HOOO HOOO HOOO HOOO HOOO HOOO HOOO HOOO HOOO HOOO COOO COOO EOOO EOOO EOOO EOOO EOOO COOO COOO COOO COOO COOO COOO COOO COOO COOO COOO COOO COOO COOO COOO COOO COOO COOO EOOO EOOO EOOO COOO COOO COOO HOOO HOOO HOOO HOOO HOOO HOOO COOO COOO COOO COOO COOO COOO COOO EOOO EOOO EOOO EOOO COOO COOO COOO COOO COOO HOOO HOOO HOOO HOOO HOOO HOOO HOOO HOOO HOOO HOOO HOOO HOOO COOO COOO COOO EOOO EOOO EOOO EOOO COOO COOO COOO HOOO HOOO HOOO HOOO HOOO HOOO HOOO HOOO HOOO HOOO HOOO COOO COOO HOOO COOO COOO EOOO EOOO EOOO COOO COOO COOO COOO COOO COOO COOO COOO COOO COOO HOOO HOOO HOOO HOOO HOOO HOOO HOOO HOOO HOOO HOOO HOOO HOOO HOOO HOOO HOOO HOOO HOOO HOOO COOO COOO COOO COOO COOO COOO COOO COOO COOO COOO COOO COOO COOO
COOO COOO HOOO HOOO HOOO HOOO HOOO HOOO HOOO HOOO HOOO HOOO HOOO COOO COOO COOO COOO COOO COOO COOO COOO COOO COOO HOOO HOOO HOOO HOOO HOOO HOOO HOOO HOOO HOOO HOOO HOOO HOOO HOOO HOOO HOOO HOOO HOOO HOOO HOOO HOOO HOOO HOOO HOOO HOOO HOOO HOOO HOOO HOOO HOOO HOOO HOOO HOOO COOO COOO COOO COOO COOO COOO COOO COOO COOO COOO COOO COOO COOO COOO COOO COOO COOO COOO COOO COOO COOO COOO COOO COOO COOO EOOO EOOO EOOO EOOO EOOO EOOO COOO COOO COOO COOO COOO COOO COOO EOOO EOOO EOOO EOOO EOOO EOOO COOO COOO COOO COOO COOO EOOO EOOO EOOO COOO COOO COOO COOO COOO COOO COOO COOO EOOO EOOO EOOO EOOO EOOO EOOO COOO COOO COOO COOO COOO COOO EOOO EOOO EOOO EOOO EOOO EOOO EOOO COOO COOO COOO COOO COOO COOO EOOO EOOO EOOO EOOO EOOO EOOO EOOO COOO COOO COOO COOO
COOO COOO COOO COOO COOO HOOO HOOO HOOO HOOO HOOO HOOO HOOO COOO COOO HOOO HOOO HOOO HOOO HOOO HOOO HOOO HOOO HOOO HOOO HOOO HOOO HOOO HOOO HOOO HOOO HOOO HOOO HOOO HOOO HOOO HOOO COOO COOO COOO COOO HOOO HOOO HOOO HOOO HOOO HOOO HOOO HOOO HOOO HOOO HOOO COOO COOO COOO HOOO HOOO HOOO HOOO HOOO HOOO HOOO HOOO HOOO COOO COOO COOO COOO COOO COOO HOOO HOOO HOOO HOOO HOOO HOOO HOOO HOOO HOOO HOOO HOOO COOO COOO COOO HOOO COOO COOO COOO COOO COOO COOO COOO COOO HOOO HOOO HOOO HOOO HOOO HOOO HOOO HOOO HOOO HOOO HOOO HOOO HOOO HOOO HOOO HOOO HOOO HOOO HOOO HOOO HOOO HOOO HOOO HOOO HOOO HOOO HOOO HOOO HOOO HOOO HOOO HOOO HOOO HOOO HOOO HOOO HOOO HOOO COOO COOO COOO COOO COOO COOO COOO COOO COOO COOO COOO COOO COOO COOO COOO COOO COOO HOOO HOOO HOOO HOOO HOOO HOOO HOOO HOOO HOOO HOOO HOOO HOOO HOOO HOOO HOOO HOOO HOOO HOOO HOOO HOOO HOOO HOOO HOOO HOOO HOOO HOOO HOOO HOOO HOOO HOOO COOO COOO COOO COOO COOO COOO COOO COOO COOO COOO COOO COOO HOOO HOOO HOOO HOOO HOOO HOOO HOOO HOOO HOOO HOOO HOOO HOOO COOO COOO COOO COOO COOO COOO COOO COOO COOO COOO COOO COOO COOO HOOO HOOO HOOO HOOO HOOO HOOO HOOO HOOO HOOO HOOO HOOO HOOO HOOO HOOO HOOO HOOO HOOO HOOO HOOO HOOO HOOO HOOO HOOO HOOO HOOO HOOO HOOO HOOO HOOO HOOO HOOO COOO COOO HOOO HOOO COOO COOO COOO COOO COOO COOO COOO COOO COOO COOO COOO COOO COOO COOO COOO COOO COOO HOOO HOOO HOOO HOOO HOOO HOOO HOOO HOOO HOOO HOOO HOOO HOOO HOOO HOOO HOOO HOOO HOOO HOOO HOOO HOOO HOOO HOOO HOOO HOOO HOOO HOOO HOOO HOOO HOOO COOO COOO COOO HOOO COOO COOO HOOO HOOO HOOO HOOO HOOO HOOO HOOO HOOO HOOO HOOO HOOO HOOO HOOO HOOO HOOO HOOO HOOO HOOO HOOO HOOO HOOO HOOO HOOO HOOO HOOO HOOO HOOO HOOO COOO COOO COOO COOO HOOO HOOO HOOO HOOO HOOO HOOO HOOO HOOO HOOO HOOO COOO COOO COOO COOO HOOO HOOO HOOO HOOO HOOO HOOO HOOO HOOO HOOO HOOO HOOO HOOO COOO COOO COOO COOO HOOO HOOO HOOO HOOO HOOO HOOO HOOO HOOO HOOO HOOO HOOO HOOO HOOO HOOO HOOO HOOO HOOO COOO COOO COOO HOOO HOOO HOOO HOOO HOOO HOOO HOOO HOOO HOOO COOO HOOO HOOO HOOO COOO COOO COOO COOO HOOO HOOO HOOO HOOO HOOO HOOO HOOO HOOO COOO HOOO HOOO HOOO HOOO HOOO HOOO HOOO HOOO HOOO HOOO HOOO HOOO HOOO HOOO HOOO HOOO COOO
COOO COOO COOO COOO EOOO EOOO EOOO EOOO EOOO COOO COOO COOO COOO COOO COOO COOO COOO HOOO HOOO HOOO HOOO HOOO HOOO HOOO HOOO HOOO HOOO HOOO HOOO HOOO HOOO HOOO HOOO HOOO COOO COOO COOO EOOO EOOO EOOO COOO COOO COOO COOO COOO COOO COOO COOO COOO COOO COOO COOO COOO HOOO COOO HOOO COOO COOO COOO COOO COOO HOOO HOOO HOOO HOOO HOOO HOOO HOOO HOOO HOOO HOOO HOOO HOOO HOOO HOOO COOO COOO EOOO EOOO EOOO EOOO EOOO COOO COOO COOO COOO COOO COOO COOO COOO COOO EOOO EOOO EOOO EOOO EOOO EOOO EOOO COOO COOO COOO COOO COOO COOO COOO COOO EOOO EOOO COOO COOO COOO COOO COOO COOO COOO COOO COOO COOO COOO COOO COOO COOO COOO COOO COOO COOO COOO COOO COOO EOOO COOO COOO COOO COOO COOO COOO EOOO EOOO EOOO EOOO EOOO COOO COOO COOO COOO COOO HOOO HOOO HOOO HOOO HOOO HOOO HOOO HOOO HOOO HOOO HOOO HOOO HOOO HOOO HOOO HOOO HOOO COOO COOO COOO COOO EOOO EOOO EOOO EOOO EOOO COOO COOO COOO COOO COOO COOO HOOO HOOO HOOO HOOO HOOO HOOO HOOO HOOO HOOO HOOO HOOO HOOO HOOO HOOO HOOO COOO COOO EOOO EOOO EOOO EOOO EOOO EOOO COOO COOO COOO COOO COOO COOO COOO COOO COOO COOO COOO COOO COOO COOO EOOO EOOO EOOO EOOO EOOO COOO COOO COOO COOO COOO COOO COOO COOO COOO COOO COOO COOO COOO COOO COOO EOOO EOOO EOOO EOOO EOOO EOOO COOO HOOO HOOO HOOO HOOO HOOO HOOO HOOO HOOO HOOO HOOO COOO COOO COOO COOO COOO COOO COOO COOO COOO COOO COOO COOO COOO COOO
COOO COOO HOOO HOOO HOOO HOOO HOOO HOOO HOOO HOOO HOOO HOOO HOOO HOOO HOOO HOOO COOO COOO COOO COOO COOO COOO HOOO HOOO HOOO HOOO HOOO COOO COOO COOO COOO HOOO HOOO HOOO HOOO HOOO HOOO HOOO HOOO HOOO HOOO HOOO HOOO HOOO HOOO HOOO HOOO HOOO HOOO EOOO EOOO EOOO EOOO EOOO COOO COOO COOO COOO COOO COOO COOO EOOO EOOO EOOO EOOO COOO COOO COOO
HOOO HOOO HOOO HOOO HOOO HOOO HOOO HOOO HOOO HOOO COOO COOO COOO COOO COOO COOO COOO COOO HOOO HOOO HOOO HOOO HOOO HOOO HOOO HOOO HOOO HOOO HOOO HOOO HOOO HOOO HOOO HOOO HOOO HOOO COOO COOO COOO COOO COOO COOO COOO EOOO EOOO EOOO EOOO COOO COOO COOO COOO COOO HOOO HOOO HOOO HOOO HOOO HOOO HOOO HOOO HOOO HOOO HOOO HOOO HOOO COOO COOO COOO EOOO EOOO EOOO EOOO COOO COOO COOO COOO COOO COOO COOO COOO COOO COOO COOO COOO COOO COOO HOOO HOOO HOOO HOOO HOOO HOOO HOOO HOOO HOOO HOOO HOOO HOOO HOOO COOO COOO COOO COOO EOOO EOOO EOOO EOOO COOO COOO HOOO HOOO HOOO HOOO COOO COOO COOO COOO COOO COOO COOO COOO COOO COOO HOOO HOOO HOOO HOOO HOOO HOOO HOOO HOOO HOOO HOOO HOOO HOOO HOOO HOOO COOO COOO COOO COOO COOO COOO COOO EOOO EOOO EOOO EOOO EOOO EOOO COOO COOO COOO COOO COOO HOOO HOOO HOOO HOOO HOOO HOOO COOO HOOO HOOO COOO COOO COOO COOO COOO COOO COOO COOO COOO COOO HOOO HOOO HOOO HOOO HOOO HOOO HOOO HOOO HOOO HOOO HOOO HOOO HOOO COOO COOO COOO COOO COOO HOOO HOOO HOOO HOOO HOOO HOOO HOOO HOOO HOOO HOOO HOOO COOO COOO COOO COOO COOO COOO HOOO HOOO HOOO HOOO HOOO HOOO HOOO HOOO HOOO HOOO HOOO HOOO HOOO HOOO HOOO HOOO COOO COOO COOO COOO COOO HOOO HOOO HOOO HOOO HOOO HOOO HOOO HOOO HOOO HOOO HOOO COOO COOO COOO HOOO HOOO COOO
HOOO HOOO HOOO HOOO HOOO HOOO HOOO HOOO HOOO HOOO HOOO HOOO HOOO HOOO HOOO HOOO HOOO HOOO HOOO HOOO HOOO HOOO HOOO HOOO HOOO HOOO HOOO HOOO HOOO HOOO HOOO HOOO HOOO HOOO HOOO HOOO HOOO HOOO HOOO HOOO HOOO HOOO HOOO HOOO HOOO HOOO HOOO HOOO HOOO HOOO HOOO HOOO HOOO HOOO HOOO HOOO HOOO HOOO HOOO HOOO HOOO HOOO HOOO HOOO HOOO HOOO HOOO HOOO HOOO HOOO HOOO HOOO HOOO HOOO HOOO HOOO HOOO HOOO HOOO HOOO HOOO HOOO HOOO HOOO HOOO HOOO
COOO COOO COOO COOO COOO COOO COOO COOO COOO COOO COOO COOO COOO COOO COOO COOO COOO COOO COOO COOO COOO COOO COOO COOO COOO COOO COOO COOO COOO COOO COOO COOO COOO COOO COOO COOO COOO COOO COOO COOO COOO EOOO EOOO COOO COOO HOOO HOOO HOOO HOOO HOOO HOOO HOOO HOOO HOOO HOOO HOOO HOOO HOOO HOOO HOOO HOOO COOO COOO COOO COOO HOOO HOOO HOOO HOOO HOOO HOOO HOOO HOOO HOOO HOOO HOOO HOOO HOOO COOO COOO COOO COOO HOOO HOOO HOOO HOOO HOOO HOOO HOOO HOOO HOOO HOOO HOOO HOOO HOOO HOOO HOOO HOOO HOOO HOOO HOOO HOOO COOO COOO COOO COOO COOO COOO COOO COOO COOO EOOO EOOO EOOO EOOO EOOO EOOO COOO COOO COOO COOO COOO COOO COOO COOO COOO COOO COOO HOOO HOOO HOOO HOOO HOOO HOOO HOOO HOOO HOOO HOOO HOOO HOOO HOOO HOOO HOOO COOO COOO COOO COOO COOO COOO COOO COOO COOO COOO COOO COOO COOO COOO COOO COOO COOO COOO COOO COOO COOO COOO COOO COOO COOO EOOO EOOO EOOO EOOO EOOO EOOO COOO COOO COOO COOO COOO COOO EOOO EOOO EOOO EOOO EOOO COOO COOO COOO COOO COOO COOO COOO COOO COOO HOOO COOO COOO COOO COOO COOO COOO COOO COOO COOO COOO COOO HOOO HOOO HOOO HOOO HOOO HOOO HOOO HOOO HOOO HOOO HOOO HOOO HOOO HOOO HOOO COOO COOO COOO COOO COOO COOO COOO HOOO EOOO EOOO EOOO EOOO COOO COOO COOO COOO COOO HOOO HOOO HOOO HOOO HOOO HOOO HOOO HOOO HOOO HOOO HOOO HOOO HOOO HOOO HOOO HOOO COOO COOO COOO COOO COOO COOO COOO COOO COOO COOO COOO COOO COOO COOO COOO COOO HOOO HOOO HOOO HOOO HOOO HOOO HOOO HOOO HOOO HOOO HOOO HOOO HOOO HOOO HOOO COOO COOO COOO COOO COOO COOO COOO COOO COOO COOO COOO COOO COOO COOO COOO COOO COOO COOO COOO COOO COOO COOO COOO COOO HOOO HOOO HOOO HOOO COOO COOO COOO COOO COOO COOO COOO COOO COOO COOO COOO COOO COOO EOOO EOOO EOOO COOO COOO COOO COOO COOO COOO COOO COOO HOOO HOOO HOOO COOO COOO COOO COOO COOO COOO COOO COOO COOO COOO COOO COOO COOO COOO COOO EOOO COOO COOO COOO COOO COOO HOOO HOOO HOOO HOOO HOOO HOOO HOOO HOOO HOOO COOO COOO COOO COOO COOO EOOO EOOO EOOO EOOO COOO COOO EOOO EOOO EOOO EOOO COOO COOO HOOO HOOO HOOO HOOO HOOO HOOO HOOO HOOO HOOO HOOO HOOO HOOO HOOO COOO COOO COOO COOO COOO COOO COOO COOO COOO COOO COOO COOO EOOO EOOO EOOO EOOO COOO COOO COOO COOO COOO COOO COOO COOO COOO COOO COOO COOO COOO COOO COOO COOO COOO COOO COOO HOOO COOO HOOO HOOO HOOO HOOO HOOO HOOO HOOO HOOO HOOO HOOO HOOO COOO COOO COOO COOO COOO COOO COOO COOO COOO COOO COOO COOO HOOO HOOO HOOO HOOO HOOO HOOO HOOO HOOO HOOO HOOO HOOO COOO COOO EOOO EOOO EOOO COOO COOO COOO COOO HOOO HOOO HOOO HOOO HOOO HOOO HOOO HOOO HOOO HOOO HOOO HOOO HOOO HOOO HOOO COOO COOO COOO COOO COOO COOO COOO COOO COOO COOO HOOO HOOO EOOO EOOO EOOO EOOO COOO COOO COOO COOO COOO EOOO EOOO EOOO EOOO EOOO COOO COOO COOO HOOO COOO HOOO HOOO HOOO HOOO HOOO HOOO HOOO HOOO
COOO EOOO EOOO EOOO EOOO COOO COOO COOO HOOO HOOO HOOO HOOO HOOO HOOO HOOO HOOO HOOO HOOO HOOO HOOO HOOO HOOO COOO COOO COOO EOOO EOOO EOOO EOOO EOOO COOO COOO COOO COOO COOO HOOO HOOO HOOO HOOO COOO COOO COOO EOOO EOOO EOOO EOOO COOO COOO COOO COOO COOO COOO HOOO HOOO HOOO HOOO HOOO HOOO HOOO HOOO HOOO HOOO HOOO HOOO COOO COOO COOO COOO COOO COOO EOOO EOOO EOOO EOOO EOOO COOO COOO COOO COOO COOO COOO COOO COOO COOO COOO HOOO HOOO HOOO HOOO HOOO COOO COOO COOO HOOO HOOO HOOO HOOO HOOO HOOO HOOO HOOO HOOO HOOO HOOO HOOO HOOO HOOO COOO COOO EOOO EOOO EOOO EOOO EOOO COOO COOO COOO COOO COOO COOO COOO COOO COOO COOO COOO COOO COOO COOO COOO COOO COOO COOO COOO COOO COOO COOO COOO COOO COOO HOOO HOOO HOOO HOOO HOOO HOOO HOOO HOOO HOOO HOOO HOOO HOOO HOOO HOOO HOOO HOOO HOOO HOOO COOO COOO COOO COOO EOOO EOOO EOOO EOOO EOOO COOO COOO COOO COOO COOO COOO COOO COOO COOO COOO COOO COOO COOO COOO HOOO HOOO HOOO HOOO HOOO HOOO HOOO HOOO HOOO HOOO HOOO HOOO HOOO HOOO COOO COOO COOO COOO COOO COOO COOO HOOO HOOO HOOO HOOO HOOO HOOO HOOO HOOO HOOO HOOO HOOO HOOO HOOO COOO COOO COOO COOO COOO EOOO EOOO EOOO EOOO COOO COOO COOO COOO COOO COOO COOO HOOO HOOO HOOO HOOO HOOO HOOO HOOO HOOO COOO COOO COOO COOO COOO COOO COOO COOO COOO HOOO HOOO HOOO HOOO HOOO HOOO HOOO COOO COOO COOO COOO COOO COOO COOO COOO HOOO HOOO HOOO HOOO HOOO HOOO HOOO HOOO HOOO HOOO HOOO HOOO HOOO
COOO HOOO COOO COOO COOO HOOO HOOO HOOO HOOO HOOO HOOO HOOO HOOO HOOO HOOO HOOO HOOO HOOO HOOO HOOO HOOO HOOO HOOO HOOO HOOO HOOO HOOO HOOO COOO COOO COOO COOO COOO COOO COOO HOOO HOOO HOOO HOOO HOOO HOOO HOOO COOO COOO COOO HOOO HOOO HOOO COOO COOO HOOO COOO COOO HOOO HOOO HOOO HOOO HOOO HOOO HOOO HOOO HOOO HOOO HOOO HOOO HOOO HOOO HOOO HOOO HOOO HOOO HOOO HOOO HOOO HOOO HOOO HOOO HOOO HOOO COOO COOO COOO COOO COOO COOO COOO COOO COOO COOO COOO HOOO HOOO HOOO HOOO HOOO HOOO HOOO HOOO HOOO HOOO HOOO HOOO HOOO HOOO HOOO HOOO HOOO HOOO COOO COOO COOO COOO COOO COOO COOO COOO COOO COOO COOO COOO COOO COOO COOO COOO COOO COOO COOO COOO COOO COOO COOO HOOO HOOO HOOO HOOO HOOO COOO COOO COOO COOO COOO COOO COOO COOO COOO COOO COOO COOO COOO COOO COOO COOO COOO COOO COOO COOO COOO COOO COOO COOO COOO COOO COOO COOO COOO COOO COOO COOO HOOO HOOO HOOO HOOO HOOO HOOO HOOO HOOO HOOO HOOO HOOO HOOO COOO COOO COOO COOO
COOO COOO COOO HOOO HOOO HOOO HOOO HOOO HOOO HOOO HOOO HOOO HOOO HOOO COOO COOO COOO HOOO HOOO HOOO HOOO HOOO HOOO HOOO HOOO COOO COOO COOO HOOO HOOO HOOO HOOO HOOO HOOO HOOO HOOO HOOO COOO COOO COOO COOO COOO COOO COOO HOOO HOOO HOOO HOOO HOOO HOOO HOOO HOOO HOOO HOOO HOOO COOO COOO COOO HOOO HOOO HOOO HOOO HOOO COOO COOO COOO COOO COOO COOO COOO COOO EOOO COOO COOO COOO COOO COOO HOOO HOOO HOOO COOO COOO COOO COOO COOO COOO COOO COOO COOO COOO COOO COOO EOOO EOOO EOOO EOOO COOO COOO COOO COOO COOO COOO COOO COOO HOOO COOO COOO COOO EOOO EOOO EOOO EOOO EOOO EOOO COOO COOO COOO COOO COOO COOO COOO COOO COOO COOO COOO COOO COOO COOO COOO COOO EOOO EOOO EOOO EOOO EOOO EOOO COOO COOO COOO COOO COOO COOO COOO COOO COOO COOO COOO COOO COOO COOO COOO COOO COOO COOO COOO EOOO EOOO EOOO EOOO EOOO EOOO COOO COOO COOO COOO COOO COOO COOO COOO COOO COOO EOOO EOOO EOOO COOO COOO COOO COOO COOO COOO EOOO EOOO EOOO EOOO COOO COOO COOO COOO COOO COOO COOO EOOO EOOO EOOO EOOO EOOO EOOO COOO COOO COOO COOO COOO COOO HOOO COOO COOO COOO COOO COOO COOO COOO COOO COOO COOO COOO COOO COOO COOO HOOO HOOO HOOO HOOO HOOO HOOO HOOO COOO COOO COOO COOO HOOO HOOO HOOO HOOO HOOO HOOO HOOO HOOO HOOO HOOO HOOO HOOO COOO COOO COOO HOOO HOOO HOOO HOOO HOOO HOOO HOOO HOOO COOO COOO COOO HOOO HOOO HOOO HOOO HOOO HOOO HOOO HOOO HOOO COOO COOO COOO COOO COOO COOO COOO HOOO HOOO HOOO HOOO HOOO HOOO HOOO HOOO HOOO HOOO HOOO COOO COOO COOO HOOO HOOO COOO COOO COOO COOO COOO COOO COOO COOO COOO COOO COOO COOO COOO COOO COOO COOO COOO COOO COOO COOO COOO COOO COOO COOO COOO COOO COOO COOO COOO COOO EOOO EOOO EOOO EOOO EOOO COOO COOO COOO COOO COOO COOO COOO COOO COOO COOO COOO EOOO EOOO EOOO EOOO EOOO EOOO EOOO COOO COOO COOO COOO COOO COOO COOO COOO COOO COOO COOO COOO COOO COOO EOOO EOOO EOOO EOOO EOOO EOOO COOO COOO EOOO EOOO EOOO EOOO EOOO EOOO COOO COOO COOO COOO COOO COOO EOOO EOOO EOOO EOOO EOOO COOO COOO COOO COOO EOOO EOOO EOOO EOOO COOO COOO COOO COOO COOO EOOO EOOO EOOO EOOO COOO COOO COOO COOO EOOO EOOO EOOO EOOO EOOO COOO COOO COOO COOO COOO COOO COOO COOO COOO COOO COOO COOO COOO COOO COOO COOO COOO COOO COOO HOOO HOOO HOOO HOOO HOOO HOOO
COOO COOO COOO COOO COOO COOO COOO COOO COOO COOO COOO COOO COOO COOO COOO COOO COOO COOO COOO COOO COOO COOO COOO COOO COOO COOO COOO COOO COOO COOO COOO COOO COOO COOO COOO COOO COOO COOO COOO COOO COOO COOO COOO COOO COOO COOO COOO COOO COOO COOO COOO COOO COOO COOO COOO COOO COOO COOO COOO COOO COOO COOO COOO COOO COOO COOO COOO COOO COOO COOO COOO COOO COOO COOO COOO COOO COOO COOO COOO COOO COOO COOO COOO EOOO EOOO EOOO COOO COOO COOO COOO COOO COOO COOO COOO EOOO COOO COOO COOO COOO COOO COOO COOO COOO COOO HOOO COOO COOO COOO COOO COOO COOO COOO COOO COOO COOO COOO COOO COOO COOO COOO COOO COOO COOO EOOO COOO COOO COOO COOO COOO COOO COOO COOO COOO COOO COOO COOO COOO COOO COOO COOO COOO COOO COOO COOO COOO COOO COOO COOO COOO COOO COOO
COOO COOO COOO COOO COOO COOO COOO HOOO HOOO HOOO HOOO COOO COOO COOO COOO COOO COOO EOOO EOOO EOOO EOOO COOO COOO COOO COOO EOOO EOOO EOOO EOOO EOOO EOOO COOO HOOO COOO COOO COOO COOO EOOO HOOO COOO COOO
HOOO HOOO HOOO HOOO HOOO HOOO HOOO HOOO HOOO HOOO HOOO HOOO HOOO HOOO HOOO HOOO HOOO HOOO HOOO HOOO HOOO COOO COOO EOOO EOOO EOOO EOOO EOOO EOOO COOO COOO COOO COOO COOO COOO COOO COOO COOO COOO COOO COOO COOO COOO COOO COOO COOO HOOO HOOO HOOO HOOO HOOO HOOO HOOO HOOO HOOO HOOO HOOO HOOO HOOO HOOO COOO COOO COOO COOO EOOO EOOO EOOO EOOO EOOO EOOO EOOO EOOO COOO COOO COOO COOO COOO COOO COOO EOOO EOOO EOOO EOOO EOOO EOOO EOOO EOOO EOOO EOOO COOO COOO COOO COOO COOO COOO COOO COOO COOO COOO COOO COOO COOO COOO COOO HOOO COOO HOOO HOOO HOOO HOOO HOOO HOOO HOOO HOOO HOOO HOOO COOO COOO COOO HOOO HOOO HOOO HOOO HOOO HOOO HOOO COOO COOO COOO COOO COOO COOO HOOO HOOO HOOO HOOO HOOO HOOO HOOO HOOO HOOO HOOO HOOO HOOO HOOO HOOO HOOO HOOO HOOO HOOO HOOO HOOO HOOO HOOO HOOO HOOO HOOO HOOO HOOO HOOO HOOO HOOO HOOO HOOO HOOO COOO COOO COOO EOOO EOOO HOOO HOOO HOOO HOOO HOOO HOOO HOOO HMLO HOOO HOOO HOOO HOOO HOOO HOOO HOOO COOO COOO COOO COOO COOO COOO COOO HOOO HOOO HOOO HOOO HOOO HOOO HOOO HOOO HOOO HOOO HOOO HOOO COOO HOOO HOOO HOOO HOOO HOOO HOOO HOOO HOOO HOOO HOOO COOO COOO COOO COOO COOO COOO HOOO HOOO COOO COOO COOO COOO HOOO HOOO HOOO HOOO HOOO HOOO HOOO HOOO HOOO COOO COOO COOO COOO COOO COOO COOO COOO EOOO COOO COOO COOO COOO COOO COOO COOO COOO COOO COOO COOO COOO COOO COOO COOO HOOO HOOO HOOO HOOO HOOO HOOO HOOO HOOO HOOO HOOO HOOO HOOO HOOO HOOO HOOO HOOO HOOO HOOO HOOO COOO COOO COOO COOO COOO COOO COOO COOO COOO COOO COOO COOO COOO HOOO HOOO HOOO HOOO HOOO HOOO HOOO HOOO HOOO COOO COOO COOO
HOOO HOOO HOOO HOOO HOOO HOOO HOOO HOOO HOOO HOOO HOOO HOOO HOOO HOOO HOOO HOOO HOOO HOOO HOOO HOOO HOOO COOO HOOO HOOO HOOO HOOO HOOO HOOO HOOO HOOO HOOO HOOO HOOO HOOO HOOO HOOO HOOO HOOO HOOO HOOO HOOO HOOO HOOO HOOO HOOO HOOO HOOO HOOO HOOO HOOO HOOO HOOO HOOO HOOO HOOO HOOO HOOO HOOO HOOO HOOO HOOO HOOO HOOO HOOO HOOO HOOO HOOO HOOO
COOO COOO COOO COOO EOOO EOOO EOOO EOOO COOO COOO COOO COOO COOO COOO COOO COOO COOO COOO HOOO HOOO HOOO HOOO HOOO HOOO HOOO HOOO HOOO HOOO HOOO HOOO HOOO HOOO COOO COOO COOO COOO COOO COOO HOOO HOOO HOOO HOOO HOOO COOO COOO COOO HOOO HOOO HOOO HOOO HOOO HOOO HOOO HOOO HOOO HOOO COOO COOO COOO COOO COOO HOOO COOO HOOO HOOO HOOO HOOO HOOO HOOO HOOO HOOO HOOO HOOO HOOO HOOO HOOO HOOO HOOO HOOO HOOO HOOO HOOO HOOO HOOO HOOO COOO COOO COOO COOO COOO COOO COOO HOOO HOOO HOOO HOOO HOOO HOOO HOOO HOOO HOOO HOOO HOOO HOOO COOO COOO COOO EOOO EOOO EOOO EOOO EOOO COOO COOO COOO COOO HOOO HOOO HOOO HOOO HOOO HOOO HOOO HOOO HOOO HOOO HOOO COOO COOO COOO COOO COOO COOO COOO COOO EOOO EOOO EOOO COOO COOO COOO COOO COOO COOO COOO COOO COOO COOO HOOO HOOO HOOO HOOO HOOO HOOO HOOO HOOO HOOO HOOO HOOO HOOO HOOO COOO COOO COOO COOO COOO COOO COOO EOOO EOOO EOOO EOOO COOO COOO COOO COOO HOOO HOOO HOOO HOOO HOOO HOOO HOOO HOOO HOOO COOO COOO EOOO EOOO EOOO EOOO EOOO COOO COOO COOO COOO COOO COOO HOOO COOO HOOO COOO COOO COOO COOO COOO COOO EOOO COOO COOO COOO COOO HOOO HOOO HOOO HOOO HOOO HOOO HOOO HOOO HOOO HOOO HOOO HOOO COOO COOO
COOO COOO COOO COOO HOOO HOOO HOOO HOOO HOOO HOOO HOOO HOOO HOOO HOOO HOOO HOOO HOOO HOOO HOOO COOO COOO COOO COOO COOO COOO COOO COOO COOO HOOO HOOO HOOO HOOO HOOO HOOO HOOO HOOO HOOO HOOO HOOO HOOO HOOO HOOO HOOO HOOO HOOO HOOO COOO COOO COOO COOO COOO HOOO HOOO HOOO HOOO HOOO HOOO HOOO HOOO HOOO HOOO HOOO HOOO HOOO HOOO HOOO HOOO HOOO HOOO HOOO HOOO COOO COOO HOOO HOOO HOOO HOOO HOOO HOOO HOOO HOOO HOOO HOOO HOOO HOOO HOOO HOOO HOOO HOOO HOOO HOOO HOOO HOOO HOOO HOOO HOOO HOOO HOOO COOO COOO HOOO HOOO HOOO HOOO HOOO HOOO HOOO HOOO HOOO HOOO HOOO HOOO HOOO HOOO HOOO HOOO HOOO HOOO HOOO HOOO HOOO COOO HOOO COOO COOO COOO COOO COOO HOOO HOOO HOOO HOOO HOOO HOOO HOOO HOOO HOOO HOOO HOOO HOOO HOOO HOOO HOOO HOOO HOOO HOOO HOOO HOOO HOOO HOOO HOOO HOOO HOOO HOOO COOO COOO COOO COOO COOO HOOO HOOO HOOO HOOO HOOO HOOO HOOO COOO COOO COOO COOO HOOO HOOO HOOO HOOO HOOO HOOO HOOO HOOO HOOO HOOO HOOO COOO COOO COOO COOO EOOO EOOO EOOO EOOO EOOO EOOO COOO COOO COOO COOO COOO COOO EOOO EOOO EOOO COOO COOO COOO COOO COOO COOO COOO COOO COOO COOO HOOO HOOO HOOO HOOO HOOO HOOO HOOO HOOO HOOO HOOO COOO HOOO HOOO COOO COOO COOO COOO COOO COOO EOOO EOOO EOOO EOOO EOOO COOO COOO COOO COOO COOO EOOO EOOO EOOO EOOO EOOO EOOO COOO COOO COOO COOO EOOO EOOO EOOO EOOO EOOO EOOO EOOO COOO COOO COOO COOO COOO COOO COOO COOO COOO HOOO HOOO HOOO HOOO HOOO HOOO HOOO HOOO HOOO HOOO HOOO HOOO HOOO COOO COOO COOO COOO COOO HOOO COOO HOOO HOOO COOO
COOO COOO COOO HOOO HOOO HOOO HOOO HOOO HOOO HOOO HOOO HOOO HOOO HOOO HOOO HOOO HOOO HOOO HOOO HOOO COOO COOO COOO HOOO HOOO HOOO HOOO HOOO HOOO HOOO HOOO COOO COOO COOO HOOO HOOO HOOO HOOO HOOO HOOO HOOO HOOO HOOO COOO COOO COOO COOO COOO COOO HOOO HOOO HOOO HOOO HOOO HOOO HOOO HOOO HOOO HOOO HOOO COOO COOO COOO HOOO HOOO HOOO HOOO HOOO COOO COOO COOO COOO COOO COOO COOO COOO COOO HOOO
COOO HOOO HOOO HOOO HOOO HOOO HOOO HOOO HOOO HOOO HOOO HOOO HOOO HOOO HOOO HOOO HOOO HOOO COOO COOO COOO COOO COOO COOO HOOO HOOO HOOO HOOO HOOO HOOO HOOO HOOO HOOO HOOO HOOO HOOO HOOO HOOO COOO HOOO HOOO HOOO HOOO HOOO HOOO HOOO HOOO HOOO HOOO HOOO HOOO HOOO HOOO HOOO HOOO COOO COOO COOO COOO HOOO HOOO HOOO HOOO HOOO HOOO HOOO HOOO HOOO HOOO HOOO HOOO HOOO HOOO HOOO HOOO HOOO COOO COOO COOO COOO COOO HOOO HOOO HOOO HOOO HOOO HOOO HOOO HOOO HOOO HOOO HOOO HOOO HOOO HOOO COOO COOO HOOO COOO COOO HOOO HOOO HOOO HOOO HOOO COOO COOO COOO COOO HOOO HOOO HOOO HOOO HOOO HOOO HOOO HOOO HOOO HOOO HOOO HOOO HOOO HOOO HOOO HOOO HOOO HOOO HOOO HOOO HOOO HOOO HOOO HOOO HOOO HOOO HOOO HOOO HOOO HOOO HOOO HOOO HOOO HOOO HOOO HOOO COOO COOO HOOO HOOO HOOO HOOO HOOO HOOO HOOO HOOO HOOO HOOO HOOO HOOO HOOO COOO HOOO HOOO HOOO HOOO HOOO HOOO HOOO HOOO HOOO HOOO HOOO HOOO HOOO HOOO COOO COOO COOO COOO COOO COOO COOO COOO COOO COOO COOO COOO HOOO HOOO HOOO HOOO HOOO HOOO HOOO HOOO HOOO HOOO HOOO HOOO HOOO COOO COOO COOO COOO HOOO HOOO HOOO HOOO HOOO HOOO HOOO HOOO HOOO HOOO HOOO HOOO HOOO
COOO COOO COOO COOO COOO EOOO EOOO EOOO EOOO EOOO COOO COOO COOO COOO COOO COOO COOO COOO HOOO HOOO HOOO HOOO HOOO HOOO HOOO HOOO HOOO HOOO HOOO HOOO COOO COOO COOO EOOO EOOO EOOO EOOO EOOO EOOO EOOO COOO COOO COOO COOO COOO COOO COOO COOO COOO COOO COOO COOO COOO COOO COOO COOO COOO COOO COOO HOOO HOOO HOOO HOOO HOOO HOOO HOOO HOOO HOOO HOOO HOOO HOOO HOOO HOOO HOOO HOOO HOOO HOOO HOOO COOO COOO COOO COOO EOOO EOOO COOO COOO COOO COOO COOO COOO COOO COOO COOO COOO COOO COOO COOO COOO COOO COOO COOO COOO COOO COOO COOO COOO COOO COOO COOO HOOO HOOO HOOO HOOO HOOO HOOO HOOO HOOO HOOO HOOO HOOO HOOO HOOO HOOO COOO COOO COOO COOO EOOO EOOO EOOO EOOO EOOO COOO COOO COOO COOO COOO COOO COOO COOO COOO HOOO HOOO HOOO HOOO HOOO HOOO HOOO HOOO HOOO HOOO HOOO HOOO HOOO HOOO HOOO HOOO COOO COOO COOO COOO COOO COOO COOO COOO COOO COOO COOO COOO EOOO EOOO EOOO EOOO COOO COOO COOO COOO HOOO HOOO HOOO HOOO HOOO HOOO HOOO HOOO HOOO HOOO COOO COOO COOO COOO COOO COOO COOO COOO COOO COOO COOO COOO COOO COOO COOO COOO COOO COOO COOO COOO COOO COOO COOO COOO COOO COOO COOO COOO EOOO EOOO COOO COOO COOO COOO HOOO HOOO HOOO HOOO HOOO HOOO HOOO HOOO HOOO HOOO HOOO HOOO HOOO COOO COOO COOO COOO COOO COOO COOO COOO COOO COOO COOO COOO COOO COOO COOO COOO COOO COOO COOO COOO COOO COOO COOO COOO COOO COOO COOO COOO COOO COOO EOOO COOO COOO COOO COOO COOO COOO COOO COOO COOO COOO COOO COOO COOO COOO COOO COOO COOO COOO COOO COOO COOO COOO COOO COOO COOO
COOO COOO COOO COOO COOO COOO COOO COOO COOO COOO HOOO HOOO HOOO HOOO HOOO HOOO HOOO HOOO HOOO HOOO HOOO HOOO HOOO HOOO HOOO HOOO HOOO HOOO HOOO HOOO HOOO HOOO HOOO HOOO HOOO HOOO COOO COOO COOO COOO COOO COOO EOOO EOOO EOOO COOO COOO COOO COOO COOO COOO COOO COOO COOO COOO COOO COOO COOO COOO COOO EOOO EOOO EOOO EOOO EOOO EOOO EOOO COOO COOO COOO COOO COOO COOO COOO EOOO EOOO EOOO EOOO EOOO COOO COOO COOO COOO COOO COOO COOO COOO EOOO EOOO EOOO EOOO EOOO
COOO COOO COOO COOO COOO COOO COOO EOOO EOOO EOOO EOOO COOO COOO COOO COOO COOO COOO COOO EOOO EOOO EOOO EOOO EOOO EOOO COOO COOO COOO COOO COOO COOO COOO COOO COOO COOO COOO EOOO EOOO EOOO EOOO EOOO COOO COOO COOO COOO COOO COOO COOO COOO COOO COOO COOO COOO COOO COOO COOO COOO COOO COOO COOO COOO COOO COOO COOO COOO COOO COOO COOO COOO COOO EOOO EOOO EOOO EOOO COOO COOO COOO COOO COOO COOO EOOO EOOO EOOO COOO COOO COOO COOO COOO COOO EOOO EOOO EOOO EOOO EOOO EOOO COOO COOO COOO COOO COOO COOO COOO COOO COOO COOO COOO COOO EOOO EOOO EOOO EOOO COOO COOO COOO COOO COOO COOO COOO EOOO EOOO COOO COOO COOO COOO COOO COOO COOO EOOO EOOO EOOO EOOO EOOO EOOO EOOO COOO COOO COOO COOO COOO COOO COOO COOO COOO COOO COOO COOO COOO EOOO EOOO EOOO EOOO EOOO COOO COOO COOO COOO COOO COOO COOO COOO COOO COOO COOO COOO COOO COOO COOO COOO COOO COOO COOO COOO COOO COOO COOO COOO COOO COOO COOO COOO COOO COOO COOO COOO EOOO EOOO EOOO COOO COOO COOO COOO COOO COOO EOOO EOOO EOOO EOOO EOOO EOOO COOO COOO COOO COOO COOO COOO COOO COOO COOO COOO COOO COOO COOO EOOO EOOO EOOO EOOO EOOO COOO COOO COOO COOO COOO EOOO EOOO EOOO EOOO EOOO EOOO COOO COOO COOO COOO COOO COOO COOO COOO COOO COOO COOO COOO
COOO COOO COOO COOO EOOO EOOO EOOO EOOO EOOO COOO COOO COOO COOO COOO COOO HOOO HOOO HOOO HOOO HOOO HOOO HOOO HOOO HOOO HOOO HOOO COOO COOO COOO COOO EOOO COOO EOOO COOO COOO COOO COOO COOO COOO COOO COOO COOO COOO HOOO HOOO HOOO HOOO HOOO HOOO COOO COOO COOO COOO COOO COOO COOO EOOO EOOO EOOO COOO COOO COOO COOO COOO COOO COOO COOO HOOO HOOO HOOO HOOO HOOO HOOO HOOO HOOO HOOO HOOO HOOO HOOO COOO COOO COOO COOO COOO COOO COOO HOOO HOOO HOOO HOOO HOOO HOOO HOOO HOOO HOOO HOOO HOOO HOOO HOOO HOOO HOOO HOOO HOOO HOOO HOOO HOOO HOOO HOOO HOOO HOOO HOOO HOOO HOOO HOOO HOOO HOOO COOO COOO COOO COOO COOO COOO HOOO HOOO HOOO HOOO HOOO HOOO HOOO HOOO HOOO HOOO HOOO HOOO HOOO HOOO HOOO HOOO HOOO HOOO HOOO HOOO HOOO HOOO HOOO HOOO COOO COOO COOO COOO COOO COOO COOO COOO COOO COOO COOO COOO HOOO HOOO HOOO HOOO HOOO HOOO HOOO HOOO HOOO HOOO HOOO HOOO HOOO HOOO HOOO HOOO HOOO HOOO COOO COOO COOO COOO COOO HOOO COOO HOOO COOO HOOO HOOO HOOO HOOO HOOO HOOO HOOO HOOO HOOO HOOO HOOO HOOO HOOO HOOO HOOO HOOO HOOO HOOO HOOO HOOO HOOO COOO COOO COOO COOO COOO COOO COOO COOO COOO COOO HOOO HOOO HOOO HOOO HOOO HOOO HOOO HOOO HOOO COOO COOO COOO COOO COOO COOO COOO COOO COOO COOO
COOO COOO HOOO HOOO HOOO HOOO HOOO HOOO HOOO HOOO HOOO HOOO HOOO HOOO HOOO COOO COOO HOOO HOOO HOOO HOOO HOOO HOOO HOOO HOOO HOOO HOOO HOOO HOOO HOOO HOOO HOOO HOOO HOOO COOO COOO COOO COOO COOO COOO COOO COOO EOOO EOOO EOOO EOOO COOO COOO COOO COOO HOOO HOOO HOOO HOOO HOOO HOOO HOOO HOOO HOOO HOOO COOO COOO COOO EOOO EOOO EOOO EOOO EOOO COOO COOO COOO HOOO HOOO HOOO HOOO HOOO HOOO HOOO HOOO HOOO HOOO HOOO HOOO HOOO HOOO COOO COOO COOO COOO COOO EOOO EOOO EOOO EOOO EOOO COOO COOO COOO COOO COOO COOO COOO COOO COOO COOO COOO COOO COOO COOO COOO COOO COOO COOO COOO EOOO EOOO EOOO EOOO COOO COOO COOO COOO COOO COOO COOO COOO COOO COOO HOOO HOOO HOOO HOOO HOOO HOOO HOOO HOOO HOOO HOOO HOOO HOOO HOOO COOO COOO COOO COOO COOO COOO EOOO EOOO COOO COOO COOO COOO EOOO EOOO EOOO EOOO EOOO EOOO EOOO COOO COOO COOO COOO COOO COOO HOOO COOO COOO COOO COOO COOO COOO COOO COOO COOO COOO COOO COOO COOO COOO COOO COOO COOO COOO COOO COOO COOO COOO COOO COOO COOO COOO COOO COOO COOO COOO COOO COOO EOOO EOOO EOOO EOOO EOOO COOO COOO COOO COOO COOO COOO COOO COOO COOO COOO COOO COOO COOO COOO COOO COOO COOO EOOO EOOO EOOO EOOO EOOO EOOO COOO COOO COOO COOO COOO COOO COOO COOO COOO COOO EOOO EOOO EOOO EOOO EOOO EOOO COOO COOO COOO COOO COOO COOO COOO COOO EOOO EOOO EOOO EOOO EOOO EOOO EOOO EOOO COOO COOO COOO COOO COOO COOO COOO COOO COOO COOO COOO COOO COOO COOO COOO COOO COOO COOO COOO COOO COOO COOO COOO COOO COOO COOO COOO COOO COOO COOO COOO COOO EOOO EOOO EOOO COOO COOO COOO COOO COOO COOO COOO COOO COOO COOO COOO COOO COOO EOOO EOOO EOOO EOOO EOOO COOO COOO COOO COOO COOO EOOO EOOO EOOO EOOO EOOO EOOO EOOO COOO COOO COOO COOO COOO COOO COOO COOO COOO COOO COOO COOO COOO COOO COOO COOO COOO COOO COOO COOO COOO HOOO HOOO HOOO HOOO HOOO HOOO HOOO HOOO HOOO HOOO HOOO HOOO HOOO HOOO HOOO HOOO HOOO HOOO HOOO HOOO HOOO HOOO HOOO COOO COOO COOO COOO COOO EOOO EOOO EOOO EOOO COOO COOO COOO HOOO HOOO HOOO HOOO HOOO HOOO HOOO HOOO HOOO COOO COOO COOO COOO EOOO EOOO EOOO EOOO EOOO COOO COOO COOO HOOO HOOO HOOO HOOO HOOO HOOO HOOO HOOO HOOO HOOO HOOO HOOO HOOO HOOO COOO COOO COOO COOO COOO EOOO EOOO EOOO EOOO EOOO COOO COOO COOO COOO COOO COOO COOO COOO COOO COOO COOO COOO COOO COOO COOO COOO EOOO EOOO EOOO EOOO EOOO COOO COOO COOO COOO HOOO COOO COOO COOO COOO COOO COOO COOO HOOO HOOO HOOO HOOO HOOO HOOO HOOO HOOO HOOO HOOO HOOO HOOO HOOO HOOO HOOO COOO COOO COOO COOO EOOO EOOO EOOO COOO COOO COOO COOO EOOO EOOO EOOO EOOO EOOO COOO COOO COOO COOO HOOO HOOO HOOO HOOO HOOO HOOO HOOO COOO COOO COOO COOO COOO COOO COOO COOO COOO COOO COOO COOO HOOO HOOO HOOO HOOO HOOO HOOO HOOO HOOO HOOO COOO COOO COOO COOO COOO COOO COOO COOO COOO COOO COOO EOOO COOO EOOO COOO COOO COOO COOO COOO COOO COOO COOO COOO COOO COOO COOO COOO EOOO EOOO EOOO EOOO COOO COOO COOO COOO COOO COOO COOO COOO COOO COOO COOO EOOO EOOO EOOO EOOO EOOO EOOO EOOO EOOO COOO COOO COOO COOO COOO COOO EOOO EOOO EOOO EOOO EOOO EOOO EOOO EOOO EOOO EOOO COOO COOO COOO COOO COOO COOO COOO COOO COOO COOO COOO COOO COOO COOO COOO COOO COOO COOO COOO COOO COOO COOO COOO COOO COOO COOO COOO EOOO EOOO EOOO COOO COOO COOO COOO COOO COOO EOOO EOOO EOOO EOOO EOOO EOOO EOOO EOOO EOOO COOO COOO COOO COOO COOO COOO COOO EOOO EOOO EOOO EOOO EOOO COOO
COOO COOO COOO COOO COOO COOO COOO COOO COOO COOO COOO COOO COOO COOO COOO COOO COOO COOO HOOO HOOO HOOO HOOO HOOO HOOO HOOO HOOO HOOO HOOO HOOO HOOO HOOO COOO COOO COOO EOOO EOOO EOOO EOOO EOOO COOO HOOO COOO HOOO HOOO HOOO HOOO HOOO HOOO HOOO HOOO HOOO HOOO HOOO HOOO HOOO HOOO HOOO HOOO COOO COOO COOO COOO EOOO EOOO EOOO EOOO EOOO COOO COOO COOO COOO COOO COOO COOO COOO COOO COOO COOO HOOO HOOO HOOO HOOO HOOO HOOO HOOO HOOO HOOO HOOO HOOO HOOO HOOO COOO COOO COOO COOO EOOO EOOO EOOO EOOO COOO COOO COOO COOO COOO COOO COOO COOO EOOO EOOO EOOO EOOO EOOO EOOO COOO COOO COOO COOO COOO EOOO EOOO EOOO EOOO COOO COOO COOO COOO COOO COOO HOOO COOO COOO COOO COOO COOO COOO COOO COOO COOO EOOO EOOO EOOO EOOO EOOO EOOO COOO COOO COOO COOO HOOO HOOO HOOO HOOO HOOO HOOO HOOO HOOO HOOO HOOO HOOO HOOO HOOO HOOO COOO COOO COOO COOO COOO COOO COOO COOO COOO COOO COOO COOO COOO COOO COOO COOO COOO COOO COOO COOO COOO COOO COOO COOO COOO COOO COOO COOO COOO COOO COOO COOO HOOO HOOO HOOO HOOO HOOO COOO COOO COOO COOO COOO COOO COOO COOO EOOO EOOO EOOO EOOO EOOO EOOO COOO COOO COOO COOO COOO COOO COOO COOO COOO HOOO COOO COOO COOO COOO COOO COOO COOO COOO COOO COOO COOO COOO COOO COOO COOO COOO COOO COOO COOO COOO EOOO EOOO EOOO EOOO COOO COOO COOO COOO EOOO EOOO COOO COOO COOO COOO COOO COOO COOO COOO COOO EOOO EOOO EOOO EOOO EOOO EOOO COOO COOO COOO COOO EOOO COOO EOOO EOOO EOOO EOOO COOO COOO COOO COOO COOO COOO COOO COOO COOO EOOO COOO COOO COOO HOOO HOOO HOOO HOOO HOOO HOOO HOOO HOOO HOOO HOOO HOOO HOOO HOOO HOOO HOOO HOOO COOO COOO COOO COOO COOO HOOO HOOO HOOO HOOO HOOO HOOO HOOO HOOO HOOO HOOO HOOO COOO COOO COOO COOO EOOO EOOO EOOO EOOO EOOO COOO COOO COOO COOO COOO COOO EOOO EOOO EOOO EOOO EOOO COOO COOO COOO COOO
COOO COOO COOO COOO EOOO EOOO EOOO EOOO EOOO COOO COOO COOO COOO COOO COOO COOO EOOO EOOO EOOO EOOO COOO COOO COOO COOO EOOO EOOO EOOO EOOO COOO COOO COOO COOO COOO COOO COOO COOO COOO COOO COOO COOO COOO COOO COOO COOO COOO COOO COOO COOO COOO EOOO EOOO COOO COOO COOO COOO COOO COOO COOO COOO COOO COOO COOO COOO COOO COOO COOO COOO COOO COOO EOOO EOOO EOOO EOOO EOOO COOO COOO COOO COOO COOO COOO COOO COOO COOO COOO COOO COOO COOO COOO COOO COOO COOO HOOO HOOO HOOO HOOO HOOO HOOO HOOO HOOO HOOO HOOO HOOO HOOO COOO COOO HOOO HOOO HOOO HOOO HOOO HOOO HOOO HOOO HOOO HOOO COOO COOO COOO EOOO EOOO COOO COOO COOO COOO COOO COOO COOO EOOO EOOO EOOO EOOO EOOO COOO COOO COOO COOO COOO EOOO EOOO EOOO EOOO EOOO EOOO COOO COOO COOO COOO COOO COOO COOO EOOO COOO COOO COOO COOO COOO EOOO EOOO EOOO EOOO COOO COOO COOO COOO HOOO HOOO HOOO HOOO HOOO HOOO HOOO HOOO HOOO HOOO HOOO HOOO COOO COOO COOO COOO COOO COOO COOO COOO COOO COOO COOO COOO COOO HOOO HOOO HOOO HOOO HOOO HOOO HOOO HOOO HOOO HOOO HOOO HOOO HOOO HOOO COOO COOO COOO COOO COOO COOO COOO COOO HOOO HOOO HOOO HOOO HOOO HOOO HOOO HOOO HOOO HOOO HOOO COOO COOO COOO COOO COOO COOO COOO COOO COOO COOO COOO COOO COOO COOO COOO COOO COOO EOOO EOOO EOOO EOOO EOOO EOOO COOO COOO COOO COOO EOOO EOOO EOOO EOOO EOOO COOO COOO COOO COOO COOO COOO COOO EOOO EOOO EOOO EOOO EOOO COOO COOO COOO COOO COOO COOO COOO COOO COOO COOO COOO COOO EOOO EOOO COOO COOO COOO COOO COOO COOO COOO COOO COOO COOO COOO COOO COOO COOO COOO COOO COOO COOO COOO COOO COOO
COOO COOO COOO COOO COOO COOO COOO CMLO COOO COOO HOOO HOOO HOOO HOOO HOOO HOOO HOOO COOO COOO HOOO HOOO HOOO HOOO HOOO HOOO HOOO HOOO HOOO HOOO HOOO COOO COOO COOO COOO COOO COOO COOO COOO COOO COOO EOOO EOOO EOOO EOOO COOO COOO HOOO HOOO HOOO HOOO HOOO HOOO HOOO HOOO HOOO COOO COOO COOO COOO COOO COOO COOO COOO HOOO HOOO HOOO HOOO HOOO HOOO HOOO HOOO COOO COOO COOO COOO COOO COOO COOO COOO COOO HOOO HOOO HOOO HOOO HOOO HOOO HOOO HOOO HOOO HOOO HOOO COOO COOO COOO COOO COOO HOOO HOOO HOOO HOOO HOOO HOOO HOOO HOOO HOOO HOOO HOOO HOOO HOOO HOOO HOOO HOOO HOOO HOOO HOOO HOOO HOOO HOOO HOOO HOOO HOOO COOO COOO COOO COOO HOOO HOOO HOOO HOOO HOOO HOOO HOOO HOOO HOOO HOOO HOOO HOOO HOOO HOOO HOOO HOOO HOOO HOOO HOOO COOO COOO COOO COOO COOO COOO HOOO HOOO HOOO HOOO HOOO HOOO HOOO HOOO HOOO HOOO HOOO HOOO HOOO HOOO HOOO HOOO COOO COOO COOO COOO COOO COOO COOO COOO COOO COOO COOO COOO HOOO HOOO HOOO HOOO HOOO HOOO HOOO HOOO HOOO HOOO HOOO HOOO HOOO HOOO HOOO HOOO HOOO HOOO HOOO HOOO HOOO HOOO HOOO HOOO HOOO HOOO HOOO HOOO COOO COOO COOO HOOO HOOO HOOO HOOO HOOO HOOO HOOO HOOO HOOO COOO COOO COOO COOO COOO COOO COOO COOO HOOO HOOO HOOO HOOO HOOO HOOO HOOO HOOO HOOO HOOO HOOO HOOO HOOO COOO COOO COOO COOO HOOO HOOO HOOO HOOO HOOO HOOO HOOO HOOO HOOO HOOO HOOO HOOO HOOO HOOO COOO HOOO HOOO HOOO HOOO HOOO HOOO HOOO HOOO HOOO HOOO COOO HOOO HOOO HOOO HOOO HOOO HOOO HOOO HOOO HOOO HOOO HOOO HOOO HOOO COOO COOO COOO COOO HOOO HOOO COOO COOO COOO COOO COOO COOO COOO COOO COOO COOO COOO COOO COOO COOO COOO COOO COOO COOO COOO COOO COOO COOO EOOO COOO COOO COOO HOOO COOO COOO COOO COOO COOO COOO COOO COOO COOO COOO COOO COOO COOO COOO COOO COOO COOO COOO COOO COOO COOO COOO COOO COOO COOO COOO COOO COOO COOO COOO COOO COOO COOO COOO COOO COOO HOOO HOOO HOOO HOOO HOOO HOOO HOOO HOOO HOOO HOOO HOOO HOOO HOOO HOOO HOOO HOOO HOOO HOOO HOOO COOO COOO COOO COOO COOO COOO COOO COOO COOO COOO COOO COOO COOO COOO COOO COOO COOO COOO COOO COOO COOO COOO COOO COOO EOOO EOOO EOOO EOOO COOO COOO
COOO HOOO HOOO HOOO HOOO HOOO HOOO HOOO HOOO HOOO HOOO HOOO HOOO HOOO HOOO COOO COOO COOO COOO COOO COOO COOO HOOO HOOO HOOO HOOO HOOO HOOO HOOO HOOO HOOO HOOO HOOO HOOO HOOO HOOO COOO COOO COOO COOO COOO COOO COOO COOO HOOO HOOO COOO HOOO HOOO HOOO COOO COOO COOO COOO COOO COOO COOO COOO HOOO COOO COOO COOO COOO COOO COOO COOO COOO COOO COOO COOO HOOO HOOO HOOO HOOO HOOO HOOO HOOO HOOO HOOO HOOO HOOO HOOO HOOO HOOO HOOO HOOO COOO COOO COOO HOOO COOO COOO COOO COOO HOOO HOOO HOOO HOOO HOOO HOOO HOOO HOOO HOOO HOOO HOOO HOOO HOOO HOOO HOOO HOOO HOOO HOOO HOOO HOOO HOOO HOOO COOO COOO
COOO COOO COOO COOO COOO COOO COOO COOO COOO COOO COOO COOO COOO COOO COOO COOO COOO COOO COOO COOO COOO COOO COOO EOOO EOOO EOOO EOOO EOOO EOOO EOOO EOOO EOOO EOOO EOOO EOOO COOO COOO COOO COOO COOO COOO COOO COOO COOO COOO COOO COOO HOOO HOOO HOOO HOOO HOOO HOOO HOOO HOOO HOOO HOOO HOOO HOOO HOOO HOOO HOOO COOO COOO COOO COOO COOO COOO COOO HOOO HOOO HOOO HOOO HOOO HOOO HOOO HOOO HOOO HOOO COOO COOO COOO COOO COOO COOO COOO COOO COOO COOO COOO COOO COOO COOO COOO COOO HOOO HOOO HOOO HOOO HOOO HOOO HOOO HOOO HOOO HOOO HOOO HOOO COOO COOO COOO EOOO EOOO EOOO EOOO EOOO COOO COOO COOO COOO COOO COOO HOOO HOOO HOOO HOOO HOOO HOOO HOOO HOOO HOOO HOOO HOOO HOOO COOO HOOO COOO COOO COOO COOO COOO COOO COOO COOO COOO COOO COOO COOO COOO COOO COOO EOOO EOOO EOOO EOOO EOOO EOOO EOOO COOO COOO COOO COOO COOO COOO COOO EOOO EOOO EOOO EOOO EOOO COOO COOO COOO COOO COOO COOO COOO COOO HOOO HOOO HOOO HOOO HOOO HOOO HOOO HOOO COOO COOO COOO COOO COOO COOO COOO COOO COOO COOO COOO COOO COOO COOO COOO COOO COOO COOO COOO EOOO EOOO EOOO COOO COOO COOO COOO COOO
COOO COOO COOO COOO COOO COOO COOO COOO COOO EOOO EOOO COOO EOOO COOO COOO COOO COOO COOO COOO COOO COOO COOO COOO COOO COOO COOO COOO COOO COOO EOOO COOO COOO COOO COOO COOO COOO COOO HOOO HOOO HOOO HOOO HOOO HOOO HOOO HOOO HOOO COOO COOO COOO COOO COOO COOO COOO COOO COOO COOO COOO COOO COOO COOO COOO COOO COOO COOO COOO COOO HOOO COOO COOO COOO COOO COOO COOO COOO COOO COOO COOO COOO COOO COOO COOO COOO COOO COOO HOOO HOOO HOOO HOOO HOOO HOOO HOOO HOOO HOOO HOOO HOOO EOOO HOOO COOO COOO COOO COOO COOO COOO COOO COOO COOO COOO COOO COOO COOO COOO HOOO HOOO HOOO HOOO COOO COOO COOO COOO COOO COOO COOO COOO COOO COOO COOO COOO COOO HOOO HOOO HOOO HOOO HOOO HOOO HOOO HOOO HOOO HOOO HOOO COOO COOO COOO COOO COOO COOO COOO COOO COOO COOO COOO COOO COOO COOO COOO COOO COOO COOO COOO COOO COOO COOO COOO COOO COOO COOO COOO COOO COOO COOO COOO COOO COOO COOO COOO COOO COOO COOO COOO COOO COOO COOO COOO COOO COOO COOO COOO COOO COOO COOO COOO COOO COOO COOO COOO COOO COOO COOO COOO COOO COOO COOO COOO COOO COOO COOO COOO HOOO HOOO HOOO HOOO HOOO HOOO HOOO HOOO HOOO HOOO HOOO COOO COOO COOO EOOO EOOO EOOO EOOO EOOO EOOO EOOO COOO COOO COOO COOO COOO COOO COOO COOO COOO COOO COOO COOO COOO COOO COOO COOO COOO COOO COOO COOO COOO COOO COOO COOO COOO COOO COOO COOO COOO COOO COOO COOO COOO COOO COOO COOO COOO COOO EOOO EOOO EOOO EOOO EOOO EOOO EOOO COOO COOO COOO COOO COOO COOO COOO COOO COOO COOO COOO COOO COOO COOO COOO COOO COOO EOOO EOOO EOOO EOOO EOOO EOOO COOO COOO COOO COOO COOO COOO COOO COOO COOO COOO EOOO EOOO EOOO EOOO EOOO COOO COOO COOO HOOO HOOO COOO COOO COOO COOO EOOO EOOO EOOO EOOO EOOO EOOO COOO COOO COOO COOO COOO COOO
COOO COOO COOO COOO COOO HOOO HOOO HOOO HOOO HOOO HOOO HOOO HOOO HOOO HOOO HOOO HOOO HOOO COOO COOO COOO COOO COOO HOOO HOOO HOOO HOOO HOOO HOOO HOOO HOOO HOOO HOOO HOOO HOOO HOOO HOOO HOOO HOOO HOOO HOOO HOOO HOOO HOOO HOOO HOOO HOOO HOOO HOOO HOOO COOO COOO COOO COOO COOO HOOO HOOO HOOO HOOO HOOO HOOO HOOO COOO COOO COOO COOO COOO COOO COOO COOO COOO COOO COOO COOO COOO COOO
COOO COOO COOO COOO HOOO HOOO HOOO HOOO HOOO COOO HOOO COOO COOO COOO EOOO EOOO COOO COOO COOO COOO COOO COOO COOO COOO COOO COOO COOO COOO COOO COOO COOO COOO HOOO HOOO HOOO HOOO HOOO HOOO HOOO HOOO HOOO HOOO HOOO COOO COOO COOO COOO COOO COOO EOOO EOOO EOOO EOOO EOOO EOOO COOO COOO COOO COOO COOO COOO EOOO EOOO EOOO EOOO COOO COOO COOO COOO COOO COOO COOO COOO COOO COOO COOO COOO COOO COOO COOO HOOO EOOO EOOO EOOO HOOO HOOO HOOO HOOO COOO COOO HOOO HOOO
COOO COOO COOO EOOO EOOO EOOO COOO COOO COOO COOO COOO COOO COOO COOO COOO COOO COOO COOO COOO COOO COOO HOOO HOOO HOOO COOO COOO COOO COOO COOO COOO COOO COOO COOO HOOO COOO HOOO COOO COOO HOOO HOOO HOOO HOOO HOOO HOOO HOOO HOOO HOOO HOOO HOOO HOOO HOOO HOOO HOOO HOOO HOOO HOOO HOOO HOOO HOOO HOOO HOOO HOOO HOOO HOOO HOOO COOO COOO COOO COOO COOO COOO COOO COOO COOO COOO COOO COOO COOO COOO COOO HOOO HOOO HOOO HOOO HOOO HOOO HOOO HOOO COOO COOO HOOO HOOO HOOO HOOO HOOO HOOO HOOO HOOO HOOO HOOO COOO COOO COOO COOO COOO COOO COOO COOO COOO COOO COOO COOO COOO HOOO HOOO HOOO HOOO HOOO HOOO HOOO HOOO HOOO COOO COOO COOO COOO COOO HOOO HOOO HOOO HOOO HOOO HOOO HOOO HOOO HOOO COOO COOO COOO COOO COOO COOO COOO COOO COOO COOO COOO COOO COOO COOO HOOO HOOO HOOO HOOO HOOO HOOO HOOO HOOO HOOO COOO COOO COOO COOO COOO HOOO HOOO HOOO HOOO HOOO HOOO HOOO HOOO HOOO HOOO HOOO HOOO HOOO HOOO HOOO HOOO HOOO COOO COOO COOO COOO COOO COOO COOO COOO COOO HOOO HOOO HOOO HOOO HOOO HOOO HOOO HOOO HOOO HOOO HOOO HOOO HOOO HOOO HOOO COOO COOO COOO COOO COOO COOO COOO COOO COOO COOO COOO COOO HOOO HOOO HOOO HOOO HOOO HOOO HOOO HOOO COOO COOO HOOO HOOO HOOO HOOO HOOO HOOO HOOO HOOO HOOO HOOO COOO COOO COOO COOO COOO COOO COOO COOO COOO COOO COOO COOO COOO HOOO HOOO HOOO HOOO HOOO HOOO HOOO
COOO HOOO HOOO HOOO HOOO HOOO HOOO HOOO HOOO HOOO HOOO HOOO COOO COOO COOO COOO COOO COOO COOO COOO COOO COOO COOO COOO COOO COOO COOO COOO COOO COOO COOO COOO COOO COOO COOO COOO COOO COOO COOO COOO COOO COOO COOO COOO COOO COOO COOO COOO COOO COOO COOO COOO COOO COOO COOO COOO COOO COOO COOO COOO COOO HOOO HOOO HOOO HOOO HOOO HOOO HOOO HOOO HOOO HOOO HOOO HOOO COOO COOO COOO COOO COOO COOO COOO COOO COOO COOO COOO COOO COOO COOO COOO COOO COOO COOO COOO COOO COOO COOO COOO EOOO EOOO EOOO EOOO EOOO EOOO EOOO COOO COOO COOO COOO COOO COOO COOO COOO COOO COOO EOOO COOO COOO COOO COOO HOOO HOOO HOOO COOO COOO HOOO HOOO COOO COOO COOO COOO COOO HOOO HOOO HOOO HOOO HOOO HOOO HOOO HOOO HOOO HOOO COOO COOO COOO COOO COOO COOO COOO COOO COOO EOOO EOOO EOOO EOOO EOOO EOOO COOO COOO HOOO HOOO HOOO HOOO HOOO HOOO HOOO COOO COOO COOO COOO COOO HOOO HOOO HOOO HOOO HOOO HOOO HOOO HOOO HOOO HOOO HOOO HOOO HOOO HOOO HOOO HOOO HOOO HOOO HOOO HOOO HOOO HOOO COOO COOO COOO EOOO EOOO EOOO EOOO COOO COOO COOO COOO HOOO HOOO HOOO HOOO HOOO HOOO HOOO HOOO COOO COOO COOO COOO COOO COOO COOO COOO COOO EOOO EOOO EOOO EOOO EOOO EOOO COOO COOO COOO COOO COOO COOO COOO COOO COOO COOO COOO COOO COOO COOO COOO COOO COOO COOO COOO COOO COOO COOO COOO COOO COOO COOO COOO COOO COOO COOO COOO HOOO HOOO HOOO HOOO HOOO HOOO HOOO HOOO HOOO COOO COOO COOO COOO COOO COOO COOO COOO COOO COOO COOO COOO COOO COOO COOO COOO COOO COOO COOO COOO COOO COOO COOO COOO COOO COOO COOO COOO COOO COOO COOO COOO COOO COOO COOO HOOO HOOO HOOO HOOO HOOO HOOO HOOO HOOO HOOO COOO COOO COOO COOO COOO COOO COOO COOO COOO COOO COOO COOO COOO HOOO HOOO HOOO HOOO HOOO HOOO HOOO HOOO HOOO HOOO HOOO HOOO COOO COOO COOO COOO COOO COOO COOO COOO COOO COOO COOO COOO COOO COOO COOO COOO COOO COOO COOO COOO COOO EOOO EOOO EOOO EOOO EOOO EOOO EOOO COOO COOO COOO COOO COOO COOO COOO COOO COOO COOO COOO COOO COOO COOO COOO COOO COOO COOO HOOO HOOO HOOO HOOO HOOO COOO COOO COOO COOO HOOO HOOO HOOO HOOO HOOO HOOO HOOO HOOO HOOO HOOO COOO COOO COOO COOO COOO COOO COOO COOO COOO EOOO EOOO EOOO EOOO EOOO EOOO EOOO COOO COOO HOOO HOOO HOOO HOOO HOOO HOOO HOOO COOO COOO COOO COOO HOOO HOOO HOOO HOOO HOOO HOOO HOOO HOOO HOOO HOOO HOOO HOOO HOOO HOOO HOOO HOOO HOOO HOOO HOOO HOOO HOOO HOOO COOO COOO COOO EOOO EOOO COOO EOOO COOO COOO COOO COOO HOOO HOOO HOOO HOOO HOOO HOOO HOOO HOOO COOO COOO COOO COOO COOO COOO COOO COOO COOO EOOO EOOO EOOO EOOO COOO COOO COOO COOO COOO
COOO COOO COOO COOO COOO COOO HOOO HOOO HOOO HOOO HOOO HOOO HOOO HOOO HOOO HOOO COOO COOO COOO COOO COOO HOOO HOOO HOOO HOOO HOOO HOOO HOOO HOOO COOO COOO HOOO HOOO HOOO HOOO HOOO HOOO HOOO HOOO COOO COOO COOO COOO COOO COOO COOO COOO COOO COOO COOO COOO HOOO HOOO HOOO HOOO HOOO HOOO HOOO HOOO HOOO HOOO HOOO COOO COOO COOO EOOO EOOO EOOO EOOO COOO COOO COOO COOO COOO EOOO EOOO EOOO EOOO COOO COOO COOO COOO COOO COOO COOO COOO COOO COOO COOO COOO COOO EOOO EOOO EOOO COOO COOO COOO COOO COOO COOO COOO COOO COOO COOO COOO COOO HOOO COOO HOOO HOOO HOOO HOOO EOOO COOO COOO COOO COOO COOO COOO COOO COOO COOO COOO COOO COOO EOOO EOOO EOOO EOOO COOO COOO COOO COOO COOO COOO COOO COOO EOOO EOOO EOOO COOO COOO COOO COOO COOO COOO HOOO HOOO HOOO HOOO HOOO HOOO HOOO HOOO HOOO HOOO HOOO HOOO COOO COOO COOO COOO COOO COOO COOO COOO COOO COOO COOO COOO COOO COOO COOO COOO COOO COOO HOOO HOOO HOOO HOOO HOOO HOOO HOOO HOOO HOOO HOOO HOOO HOOO HOOO HOOO HOOO HOOO HOOO HOOO HOOO HOOO HOOO HOOO HOOO HOOO COOO COOO COOO HOOO HOOO HOOO HOOO HOOO HOOO HOOO COOO COOO COOO COOO COOO COOO COOO COOO COOO COOO HOOO HOOO HOOO HOOO HOOO HOOO HOOO HOOO HOOO HOOO HOOO HOOO HOOO HOOO COOO COOO COOO EOOO EOOO EOOO EOOO COOO COOO COOO COOO COOO COOO COOO EOOO EOOO EOOO COOO COOO COOO COOO COOO COOO COOO COOO COOO COOO COOO COOO COOO EOOO EOOO COOO COOO COOO COOO COOO COOO COOO COOO COOO COOO COOO HOOO COOO COOO HOOO HOOO HOOO EOOO EOOO EOOO COOO COOO COOO COOO COOO COOO COOO COOO COOO EOOO EOOO EOOO EOOO EOOO EOOO EOOO COOO COOO COOO COOO COOO COOO EOOO EOOO EOOO EOOO EOOO COOO COOO COOO COOO COOO COOO COOO COOO COOO HOOO HOOO HOOO HOOO HOOO HOOO HOOO HOOO HOOO HOOO HOOO HOOO HOOO
COOO COOO COOO COOO COOO COOO COOO COOO COOO COOO COOO COOO COOO COOO HOOO COOO COOO COOO COOO COOO HOOO HOOO HOOO HOOO HOOO HOOO HOOO HOOO HOOO HOOO HOOO HOOO HOOO HOOO HOOO HOOO HOOO HOOO COOO COOO COOO COOO COOO COOO COOO EOOO EOOO COOO COOO COOO COOO COOO COOO COOO COOO COOO COOO COOO COOO COOO COOO COOO COOO COOO COOO COOO COOO COOO COOO HOOO HOOO HOOO HOOO COOO COOO EOOO COOO EOOO COOO COOO COOO COOO COOO COOO COOO COOO HOOO HOOO HOOO HOOO HOOO HOOO HOOO HOOO HOOO HOOO HOOO HOOO HOOO COOO HOOO COOO COOO COOO COOO COOO EOOO COOO EOOO EOOO COOO COOO COOO COOO COOO EOOO EOOO EOOO EOOO EOOO COOO COOO COOO COOO COOO COOO COOO COOO COOO COOO COOO COOO HOOO HOOO HOOO HOOO COOO HOOO HOOO HOOO HOOO HOOO HOOO HOOO COOO
COOO COOO EOOO EOOO EOOO EOOO EOOO COOO COOO COOO COOO COOO COOO HOOO HOOO HOOO HOOO HOOO HOOO HOOO HOOO HOOO HOOO HOOO HOOO HOOO HOOO COOO COOO COOO EOOO EOOO EOOO EOOO EOOO COOO COOO COOO COOO HOOO HOOO HOOO HOOO HOOO HOOO HOOO HOOO HOOO HOOO COOO COOO COOO COOO COOO COOO EOOO EOOO COOO COOO COOO COOO HOOO HOOO HOOO HOOO HOOO HOOO HOOO HOOO HOOO COOO COOO COOO COOO COOO COOO COOO COOO COOO COOO COOO COOO COOO COOO COOO COOO COOO COOO COOO COOO COOO COOO COOO COOO COOO COOO COOO COOO COOO COOO EOOO EOOO EOOO EOOO EOOO EOOO EOOO COOO COOO COOO COOO COOO COOO COOO COOO COOO COOO COOO HOOO HOOO HOOO HOOO HOOO HOOO HOOO HOOO HOOO HOOO COOO COOO COOO EOOO EOOO EOOO COOO COOO COOO COOO COOO HOOO HOOO HOOO HOOO HOOO HOOO HOOO HOOO HOOO HOOO HOOO COOO COOO COOO COOO COOO COOO COOO COOO COOO HOOO HOOO HOOO HOOO HOOO HOOO HOOO HOOO HOOO HOOO HOOO HOOO HOOO HOOO HOOO HOOO COOO COOO COOO COOO COOO COOO COOO HOOO HOOO HOOO HOOO HOOO HOOO HOOO HOOO COOO COOO COOO COOO EOOO EOOO EOOO COOO COOO COOO COOO HOOO HOOO HOOO HOOO HOOO HOOO HOOO COOO COOO COOO COOO COOO COOO COOO EOOO EOOO COOO COOO COOO COOO COOO COOO COOO COOO COOO EOOO EOOO EOOO EOOO COOO COOO COOO COOO COOO COOO HOOO HOOO HOOO HOOO HOOO HOOO HOOO HOOO HOOO HOOO HOOO HOOO COOO HOOO HOOO HOOO HOOO HOOO HOOO HOOO HOOO HOOO HOOO HOOO COOO COOO COOO COOO COOO COOO HOOO COOO HOOO COOO HOOO COOO COOO COOO HOOO HOOO HOOO HOOO HOOO HOOO COOO COOO COOO COOO COOO COOO COOO COOO COOO COOO COOO COOO COOO HOOO HOOO HOOO HOOO HOOO HOOO HOOO HOOO HOOO HOOO HOOO HOOO HOOO HOOO HOOO HOOO HOOO HOOO HOOO HOOO COOO COOO
COOO COOO COOO COOO COOO HOOO HOOO HOOO HOOO HOOO HOOO HOOO HOOO HOOO HOOO HOOO HOOO HOOO HOOO HOOO HOOO COOO COOO COOO COOO COOO COOO COOO HOOO HOOO HOOO HOOO HOOO HOOO HOOO HOOO HOOO HOOO HOOO HOOO HOOO HOOO COOO COOO HOOO HOOO HOOO COOO COOO HOOO HOOO HOOO HOOO HOOO HOOO HOOO HOOO HOOO HOOO HOOO HOOO HOOO HOOO HOOO HOOO HOOO HOOO HOOO HOOO HOOO HOOO HOOO HOOO HOOO HOOO HOOO HOOO HOOO HOOO HOOO HOOO HOOO HOOO COOO COOO COOO COOO COOO COOO COOO COOO COOO
HOOO HOOO HOOO HOOO HOOO HOOO HOOO HOOO HOOO HOOO HOOO HOOO HOOO HOOO HOOO HOOO HOOO HOOO HOOO HOOO HOOO HOOO HOOO HOOO HOOO HOOO HOOO HOOO HOOO HOOO HOOO HOOO HOOO HOOO HOOO HOOO HOOO HOOO HOOO HOOO HOOO HOOO HOOO HOOO HOOO HOOO HOOO HOOO HOOO HOOO HOOO HOOO HOOO HOOO HOOO HOOO HOOO HOOO HOOO HOOO HOOO HOOO HOOO HOOO
COOO COOO COOO COOO COOO COOO COOO COOO COOO COOO COOO COOO COOO COOO COOO COOO COOO COOO COOO HOOO HOOO HOOO HOOO HOOO HOOO HOOO HOOO HOOO HOOO COOO COOO COOO COOO COOO COOO COOO COOO COOO COOO COOO COOO COOO HOOO HOOO HOOO HOOO HOOO HOOO HOOO HOOO HOOO HOOO HOOO HOOO HOOO HOOO HOOO HOOO HOOO HOOO HOOO HOOO COOO COOO COOO COOO COOO HOOO HOOO HOOO HOOO HOOO HOOO HOOO HOOO HOOO HOOO HOOO HOOO HOOO COOO COOO COOO COOO COOO COOO COOO COOO COOO COOO COOO COOO COOO COOO COOO
COOO COOO COOO COOO COOO COOO EOOO COOO COOO COOO COOO COOO COOO COOO COOO COOO COOO COOO EOOO EOOO EOOO EOOO EOOO EOOO EOOO COOO COOO COOO COOO COOO COOO EOOO EOOO EOOO EOOO EOOO EOOO COOO COOO COOO COOO COOO COOO EOOO EOOO EOOO EOOO EOOO EOOO COOO COOO COOO COOO COOO COOO COOO COOO EOOO EOOO EOOO EOOO EOOO COOO COOO COOO COOO COOO COOO COOO COOO COOO COOO COOO COOO COOO COOO COOO COOO COOO COOO COOO COOO COOO COOO COOO EOOO EOOO EOOO EOOO EOOO EOOO EOOO COOO COOO COOO EOOO EOOO EOOO EOOO EOOO EOOO COOO COOO COOO COOO COOO EOOO EOOO EOOO COOO COOO COOO COOO COOO COOO COOO COOO COOO COOO COOO EOOO EOOO EOOO EOOO EOOO COOO COOO EOOO EOOO EOOO COOO EOOO EOOO EOOO EOOO EOOO EOOO COOO
COOO COOO COOO COOO COOO EOOO EOOO EOOO EOOO COOO COOO COOO COOO COOO COOO HOOO HOOO HOOO HOOO HOOO HOOO HOOO HOOO HOOO HOOO HOOO HOOO COOO COOO EOOO EOOO EOOO EOOO EOOO EOOO COOO COOO COOO HOOO HOOO HOOO HOOO HOOO HOOO HOOO HOOO HOOO HOOO COOO COOO COOO COOO EOOO EOOO EOOO EOOO EOOO COOO COOO COOO COOO COOO COOO COOO HOOO HOOO HOOO HOOO HOOO HOOO HOOO COOO COOO COOO COOO EOOO COOO COOO COOO COOO COOO COOO COOO COOO COOO COOO COOO HOOO HOOO HOOO HOOO HOOO HOOO HOOO HOOO COOO COOO COOO COOO COOO COOO EOOO EOOO EOOO EOOO EOOO EOOO COOO COOO COOO COOO COOO COOO COOO COOO COOO HOOO HOOO COOO EOOO COOO COOO COOO COOO COOO COOO COOO COOO COOO HOOO HOOO HOOO HOOO HOOO HOOO HOOO HOOO HOOO HOOO HOOO HOOO HOOO HOOO HOOO HOOO HOOO HOOO HOOO HOOO HOOO HOOO HOOO HOOO HOOO HOOO COOO COOO COOO COOO COOO COOO COOO COOO COOO COOO COOO COOO COOO COOO COOO COOO COOO COOO COOO COOO COOO COOO COOO COOO COOO COOO COOO COOO COOO HOOO HOOO HOOO HOOO HOOO HOOO HOOO HOOO COOO COOO COOO COOO COOO COOO COOO COOO COOO EOOO EOOO COOO COOO COOO COOO COOO COOO EOOO EOOO EOOO EOOO COOO COOO COOO COOO COOO COOO COOO COOO COOO COOO COOO COOO COOO COOO COOO EOOO EOOO COOO COOO COOO COOO EOOO EOOO EOOO EOOO EOOO COOO COOO COOO COOO COOO EOOO EOOO EOOO EOOO EOOO EOOO COOO COOO COOO COOO COOO COOO COOO COOO COOO COOO COOO COOO COOO HOOO HOOO HOOO HOOO HOOO HOOO HOOO HOOO HOOO COOO COOO COOO COOO COOO COOO COOO COOO COOO COOO COOO COOO COOO COOO COOO COOO COOO COOO EOOO EOOO EOOO EOOO EOOO COOO COOO COOO COOO EOOO EOOO EOOO EOOO EOOO EOOO COOO COOO COOO COOO COOO COOO COOO COOO HOOO HOOO HOOO HOOO HOOO HOOO HOOO HOOO HOOO HOOO HOOO HOOO HOOO HOOO COOO COOO COOO COOO COOO COOO EOOO EOOO EOOO EOOO EOOO COOO COOO COOO COOO COOO COOO COOO COOO COOO COOO COOO HOOO HOOO HOOO HOOO HOOO HOOO COOO COOO COOO COOO COOO HOOO HOOO HOOO HOOO HOOO HOOO HOOO HOOO HOOO HOOO HOOO HOOO HOOO HOOO HOOO HOOO HOOO HOOO HOOO HOOO COOO COOO COOO COOO EOOO EOOO EOOO EOOO COOO COOO COOO COOO COOO COOO COOO COOO HOOO HOOO HOOO HOOO HOOO HOOO HOOO HOOO HOOO EOOO EOOO EOOO EOOO COOO COOO COOO COOO COOO COOO COOO COOO COOO COOO COOO COOO COOO COOO COOO COOO COOO COOO COOO COOO COOO HOOO HOOO HOOO HOOO HOOO HOOO HOOO HOOO COOO COOO HOOO HOOO HOOO HOOO HOOO HOOO HOOO HOOO HOOO HOOO COOO COOO COOO COOO COOO HOOO HOOO HOOO HOOO HOOO HOOO HOOO COOO COOO COOO COOO COOO COOO COOO COOO COOO COOO HOOO HOOO HOOO HOOO HOOO HOOO HOOO HOOO HOOO HOOO HOOO HOOO HOOO HOOO HOOO HOOO HOOO COOO COOO COOO HOOO HOOO HOOO HOOO HOOO HOOO HOOO HOOO HOOO HOOO HOOO HOOO HOOO HOOO COOO COOO HOOO HOOO HOOO HOOO HOOO HOOO HOOO HOOO HOOO HOOO HOOO HOOO HOOO HOOO HOOO HOOO HOOO HOOO HOOO HOOO COOO COOO COOO COOO HOOO HOOO HOOO HOOO HOOO HOOO HOOO HOOO HOOO HOOO COOO COOO COOO COOO COOO COOO COOO COOO COOO COOO COOO COOO HOOO HOOO HOOO HOOO HOOO HOOO HOOO HOOO HOOO COOO COOO
COOO COOO COOO COOO COOO COOO COOO COOO COOO COOO COOO COOO COOO COOO COOO COOO COOO COOO COOO COOO COOO COOO COOO COOO COOO HOOO HOOO HOOO HOOO HOOO HOOO HOOO HOOO COOO COOO COOO COOO COOO COOO COOO COOO COOO COOO COOO EOOO EOOO EOOO EOOO EOOO EOOO EOOO COOO COOO COOO COOO COOO EOOO EOOO EOOO EOOO COOO COOO COOO COOO COOO COOO COOO EOOO EOOO EOOO EOOO EOOO COOO COOO COOO COOO COOO COOO COOO COOO COOO COOO COOO COOO COOO COOO COOO HOOO HOOO HOOO HOOO HOOO HOOO HOOO HOOO COOO COOO COOO COOO COOO COOO EOOO EOOO COOO COOO COOO COOO COOO EOOO EOOO EOOO EOOO EOOO COOO COOO COOO HOOO COOO HOOO COOO COOO HOOO COOO COOO COOO COOO COOO COOO COOO COOO EOOO EOOO EOOO EOOO EOOO EOOO COOO COOO COOO COOO COOO COOO COOO COOO COOO EOOO EOOO EOOO COOO COOO COOO HOOO HOOO HOOO HOOO HOOO COOO COOO COOO COOO COOO COOO COOO COOO COOO COOO COOO COOO COOO COOO COOO COOO COOO COOO COOO HOOO COOO HOOO HOOO HOOO HOOO HOOO HOOO HOOO HOOO HOOO HOOO HOOO HOOO HOOO HOOO HOOO HOOO HOOO HOOO COOO COOO COOO COOO COOO COOO COOO COOO HOOO HOOO HOOO HOOO HOOO HOOO HOOO HOOO HOOO HOOO HOOO HOOO HOOO HOOO HOOO COOO COOO COOO COOO COOO COOO HOOO HOOO HOOO HOOO HOOO HOOO HOOO HOOO HOOO HOOO HOOO COOO COOO COOO COOO COOO COOO COOO COOO COOO COOO COOO COOO COOO COOO COOO COOO COOO HOOO HOOO HOOO HOOO HOOO HOOO HOOO HOOO HOOO COOO COOO COOO HOOO HOOO HOOO HOOO HOOO HOOO COOO COOO COOO COOO COOO COOO COOO COOO EOOO EOOO EOOO COOO EOOO EOOO EOOO EOOO HOOO HOOO COOO COOO COOO COOO
COOO EOOO EOOO COOO COOO COOO COOO COOO COOO HOOO HOOO HOOO HOOO HOOO HOOO HOOO HOOO HOOO HOOO HOOO HOOO HOOO HOOO HOOO HOOO COOO COOO COOO COOO COOO COOO COOO COOO COOO COOO COOO COOO EOOO EOOO EOOO EOOO COOO COOO COOO COOO COOO COOO COOO EOOO EOOO EOOO EOOO EOOO EOOO EOOO COOO COOO COOO COOO COOO COOO COOO COOO COOO COOO EOOO EOOO EOOO EOOO EOOO EOOO EOOO COOO COOO COOO COOO COOO COOO COOO COOO COOO COOO COOO COOO COOO COOO COOO COOO EOOO EOOO COOO COOO COOO COOO COOO COOO COOO COOO COOO COOO COOO COOO COOO COOO COOO EOOO EOOO EOOO COOO COOO COOO COOO COOO COOO HOOO HOOO HOOO HOOO HOOO HOOO COOO COOO COOO COOO COOO COOO COOO COOO COOO COOO COOO HOOO HOOO HOOO HOOO HOOO HOOO HOOO HOOO HOOO HOOO HOOO HOOO HOOO COOO COOO COOO COOO COOO COOO COOO HOOO HOOO HOOO HOOO HOOO HOOO HOOO HOOO HOOO HOOO HOOO HOOO HOOO COOO HOOO COOO HOOO HOOO HOOO HOOO HOOO HOOO HOOO HOOO HOOO HOOO HOOO HOOO HOOO HOOO HOOO COOO COOO COOO COOO COOO COOO COOO COOO COOO COOO HOOO HOOO HOOO HOOO HOOO HOOO HOOO HOOO HOOO HOOO HOOO HOOO HOOO HOOO HOOO HOOO HOOO HOOO HOOO COOO COOO COOO COOO COOO COOO COOO COOO COOO COOO COOO EOOO COOO COOO COOO COOO HOOO HOOO HOOO HOOO HOOO HOOO HOOO HOOO HOOO HOOO COOO HOOO COOO COOO COOO COOO COOO COOO COOO COOO COOO COOO COOO COOO COOO COOO COOO EOOO COOO COOO COOO COOO COOO COOO COOO COOO HOOO HOOO HOOO HOOO HOOO HOOO HOOO HOOO HOOO HOOO HOOO HOOO COOO COOO COOO COOO COOO COOO COOO COOO
COOO COOO COOO COOO COOO COOO EOOO EOOO EOOO EOOO COOO COOO COOO COOO COOO COOO COOO HOOO HOOO HOOO HOOO HOOO HOOO HOOO HOOO HOOO HOOO HOOO HOOO COOO COOO COOO COOO COOO COOO COOO COOO COOO COOO COOO COOO COOO COOO COOO COOO COOO COOO EOOO EOOO EOOO COOO COOO HOOO HOOO HOOO HOOO HOOO HOOO HOOO HOOO HOOO HOOO HOOO HOOO COOO COOO COOO EOOO EOOO EOOO EOOO EOOO EOOO EOOO EOOO COOO COOO COOO COOO COOO COOO COOO COOO COOO COOO COOO COOO COOO COOO COOO COOO COOO COOO COOO COOO COOO COOO HOOO HOOO HOOO HOOO HOOO HOOO HOOO HOOO HOOO HOOO HOOO HOOO COOO COOO COOO EOOO EOOO COOO COOO COOO COOO COOO COOO COOO COOO COOO COOO COOO COOO HOOO HOOO HOOO HOOO HOOO HOOO HOOO HOOO HOOO COOO COOO COOO COOO COOO COOO COOO COOO COOO COOO EOOO EOOO EOOO EOOO EOOO EOOO EOOO EOOO EOOO COOO COOO COOO COOO COOO EOOO EOOO EOOO EOOO EOOO EOOO EOOO EOOO COOO COOO COOO COOO COOO HOOO HOOO HOOO HOOO HOOO HOOO HOOO HOOO HOOO HOOO HOOO HOOO COOO HOOO COOO COOO COOO COOO COOO COOO EOOO EOOO COOO COOO COOO COOO COOO COOO COOO COOO COOO COOO COOO COOO COOO COOO HOOO HOOO HOOO HOOO HOOO HOOO HOOO HOOO HOOO HOOO HOOO HOOO HOOO HOOO COOO COOO COOO COOO COOO HOOO HOOO HOOO HOOO HOOO COOO COOO COOO COOO HOOO HOOO HOOO HOOO HOOO HOOO COOO COOO COOO COOO EOOO EOOO COOO COOO HOOO HOOO HOOO HOOO HOOO HOOO HOOO HOOO HOOO COOO COOO COOO COOO COOO COOO COOO COOO COOO COOO COOO COOO COOO EOOO EOOO EOOO EOOO EOOO COOO COOO COOO COOO COOO COOO EOOO EOOO EOOO EOOO COOO COOO COOO COOO COOO COOO COOO COOO COOO EOOO EOOO EOOO EOOO EOOO COOO COOO COOO COOO
COOO COOO COOO HOOO HOOO HOOO HOOO HOOO HOOO HOOO HOOO HOOO HOOO HOOO HOOO HOOO HOOO COOO COOO COOO COOO COOO EOOO EOOO EOOO EOOO EOOO COOO COOO COOO COOO COOO COOO COOO COOO COOO COOO COOO COOO EOOO EOOO EOOO EOOO EOOO EOOO EOOO EOOO COOO COOO COOO COOO HOOO HOOO HOOO HOOO HOOO HOOO HOOO HOOO HOOO HOOO HOOO HOOO HOOO COOO COOO COOO COOO COOO EOOO COOO COOO COOO COOO COOO COOO COOO COOO COOO COOO COOO COOO COOO COOO COOO COOO COOO EOOO EOOO EOOO EOOO EOOO COOO COOO HOOO HOOO HOOO HOOO HOOO HOOO HOOO HOOO HOOO HOOO COOO COOO COOO COOO COOO COOO COOO COOO COOO COOO COOO COOO EOOO EOOO EOOO COOO COOO COOO COOO HOOO HOOO HOOO HOOO HOOO HOOO HOOO HOOO COOO COOO COOO COOO COOO COOO COOO COOO COOO COOO HOOO HOOO HOOO HOOO HOOO HOOO HOOO HOOO HOOO HOOO HOOO HOOO HOOO HOOO HOOO HOOO HOOO HOOO HOOO HOOO HOOO HOOO HOOO HOOO COOO COOO HOOO HOOO HOOO HOOO HOOO HOOO HOOO HOOO HOOO HOOO HOOO HOOO HOOO HOOO HOOO HOOO HOOO HOOO HOOO HOOO HOOO HOOO HOOO HOOO HOOO HOOO COOO COOO COOO COOO COOO COOO HOOO HOOO HOOO HOOO HOOO COOO HOOO COOO COOO HOOO HOOO HOOO HOOO HOOO HOOO HOOO HOOO HOOO HOOO HOOO COOO COOO COOO COOO HOOO HOOO HOOO HOOO HOOO HOOO HOOO HOOO HOOO HOOO HOOO HOOO HOOO HOOO HOOO HOOO HOOO HOOO HOOO HOOO HOOO HOOO HOOO HOOO HOOO COOO COOO COOO COOO COOO COOO HOOO HOOO HOOO HOOO HOOO HOOO HOOO HOOO HOOO HOOO HOOO HOOO HOOO
COOO COOO COOO COOO COOO HOOO HOOO HOOO HOOO HOOO HOOO HOOO HOOO HOOO HOOO COOO COOO COOO COOO HOOO HOOO HOOO HOOO COOO COOO COOO EOOO EOOO EOOO COOO COOO COOO COOO COOO EOOO EOOO EOOO EOOO EOOO EOOO EOOO COOO COOO COOO COOO COOO COOO COOO COOO COOO COOO COOO HOOO HOOO HOOO HOOO HOOO HOOO HOOO HOOO HOOO HOOO HOOO HOOO HOOO HOOO HOOO HOOO HOOO HOOO HOOO HOOO COOO COOO COOO COOO COOO COOO COOO EOOO COOO COOO COOO EOOO EOOO EOOO EOOO EOOO COOO COOO COOO COOO COOO COOO COOO EOOO EOOO EOOO EOOO EOOO EOOO EOOO COOO COOO COOO HOOO HOOO HOOO HOOO HOOO HOOO HOOO HOOO HOOO HOOO HOOO HOOO HOOO COOO COOO COOO EOOO EOOO EOOO EOOO EOOO EOOO EOOO EOOO COOO COOO COOO COOO COOO COOO COOO EOOO EOOO EOOO EOOO EOOO EOOO EOOO EOOO EOOO EOOO COOO COOO COOO COOO COOO COOO COOO COOO
COOO COOO COOO COOO COOO COOO COOO COOO COOO COOO HOOO HOOO HOOO HOOO HOOO HOOO HOOO HOOO HOOO HOOO HOOO HOOO HOOO HOOO HOOO HOOO HOOO COOO COOO COOO COOO HOOO HOOO HOOO HOOO HOOO HOOO HOOO HOOO HOOO HOOO HOOO HOOO HOOO COOO COOO COOO COOO COOO EOOO EOOO EOOO EOOO EOOO EOOO EOOO COOO COOO COOO COOO COOO EOOO EOOO EOOO EOOO EOOO COOO COOO COOO COOO COOO COOO COOO COOO COOO COOO COOO COOO EOOO EOOO EOOO EOOO EOOO EOOO COOO COOO COOO COOO COOO COOO COOO HOOO HOOO HOOO HOOO HOOO HOOO HOOO HOOO HOOO HOOO HOOO HOOO HOOO HOOO HOOO HOOO HOOO HOOO COOO COOO COOO EOOO EOOO EOOO EOOO EOOO EOOO COOO COOO COOO HOOO HOOO HOOO HOOO HOOO HOOO HOOO HOOO HOOO HOOO HOOO COOO COOO COOO COOO COOO COOO EOOO EOOO EOOO EOOO EOOO EOOO COOO COOO
COOO COOO COOO COOO EOOO EOOO EOOO EOOO COOO COOO COOO COOO COOO COOO COOO COOO COOO HOOO HOOO HOOO HOOO HOOO HOOO HOOO HOOO HOOO HOOO HOOO HOOO HOOO HOOO HOOO COOO COOO COOO COOO COOO HOOO HOOO HOOO HOOO HOOO HOOO HOOO HOOO HOOO COOO COOO COOO HOOO HOOO HOOO HOOO HOOO HOOO HOOO HOOO HOOO HOOO HOOO HOOO COOO COOO COOO COOO COOO HOOO HOOO HOOO HOOO HOOO HOOO HOOO HOOO HOOO HOOO HOOO HOOO HOOO HOOO HOOO HOOO HOOO HOOO HOOO HOOO HOOO COOO COOO COOO COOO COOO COOO COOO HOOO HOOO HOOO HOOO HOOO HOOO HOOO HOOO HOOO HOOO HOOO HOOO HOOO COOO COOO EOOO EOOO EOOO EOOO EOOO EOOO COOO COOO COOO HOOO HOOO HOOO HOOO HOOO HOOO HOOO HOOO HOOO COOO COOO COOO COOO COOO COOO COOO COOO EOOO EOOO COOO COOO COOO COOO COOO COOO COOO COOO COOO COOO COOO HOOO HOOO HOOO HOOO HOOO HOOO HOOO HOOO HOOO HOOO HOOO COOO COOO COOO COOO COOO COOO EOOO EOOO EOOO EOOO COOO COOO COOO HOOO HOOO HOOO HOOO HOOO HOOO HOOO HOOO HOOO HOOO COOO COOO EOOO EOOO EOOO EOOO EOOO COOO COOO COOO COOO COOO COOO COOO COOO COOO COOO COOO COOO COOO COOO COOO COOO COOO HOOO COOO COOO HOOO HOOO HOOO HOOO HOOO HOOO HOOO HOOO HOOO HOOO HOOO COOO
COOO COOO COOO COOO EOOO EOOO EOOO EOOO COOO COOO COOO COOO COOO COOO HOOO HOOO HOOO HOOO HOOO HOOO HOOO HOOO HOOO HOOO HOOO HOOO HOOO HOOO HOOO COOO COOO COOO EOOO EOOO EOOO EOOO EOOO COOO COOO COOO COOO HOOO HOOO HOOO HOOO COOO COOO COOO COOO COOO COOO EOOO EOOO EOOO EOOO EOOO COOO COOO COOO COOO COOO COOO COOO COOO COOO COOO COOO COOO COOO COOO COOO COOO COOO HOOO HOOO HOOO HOOO HOOO HOOO HOOO HOOO HOOO HOOO HOOO HOOO HOOO HOOO HOOO HOOO HOOO HOOO HOOO HOOO HOOO HOOO HOOO HOOO HOOO HOOO HOOO HOOO COOO COOO COOO COOO COOO COOO COOO EOOO EOOO EOOO EOOO EOOO COOO HOOO COOO COOO HOOO HOOO HOOO HOOO HOOO HOOO HOOO HOOO HOOO HOOO COOO COOO COOO EOOO EOOO EOOO EOOO COOO COOO COOO HOOO HOOO HOOO HOOO HOOO HOOO HOOO HOOO HOOO HOOO COOO COOO COOO HOOO COOO COOO COOO COOO COOO COOO COOO COOO COOO COOO COOO COOO COOO COOO COOO COOO COOO COOO COOO COOO COOO COOO COOO COOO COOO COOO COOO COOO COOO COOO COOO COOO HOOO HOOO HOOO HOOO HOOO HOOO HOOO HOOO HOOO HOOO HOOO HOOO HOOO HOOO HOOO COOO COOO COOO COOO EOOO EOOO EOOO EOOO EOOO COOO COOO COOO COOO COOO COOO HOOO HOOO HOOO HOOO HOOO HOOO HOOO HOOO HOOO HOOO COOO COOO COOO COOO COOO EOOO EOOO EOOO COOO COOO COOO COOO COOO COOO COOO COOO COOO COOO COOO COOO COOO COOO COOO COOO COOO HOOO HOOO HOOO HOOO HOOO HOOO HOOO HOOO HOOO COOO COOO COOO COOO COOO EOOO EOOO EOOO EOOO EOOO COOO COOO COOO COOO COOO COOO COOO COOO HOOO HOOO HOOO HOOO HOOO HOOO HOOO HOOO HOOO HOOO HOOO HOOO HOOO HOOO COOO COOO COOO EOOO EOOO EOOO EOOO EOOO COOO COOO COOO COOO COOO COOO COOO COOO COOO COOO COOO COOO COOO COOO COOO COOO COOO COOO COOO COOO COOO COOO COOO COOO COOO COOO COOO COOO COOO COOO HOOO HOOO HOOO HOOO HOOO HOOO COOO COOO COOO COOO COOO EOOO EOOO EOOO EOOO COOO COOO COOO HOOO HOOO HOOO HOOO HOOO HOOO HOOO HOOO HOOO HOOO COOO COOO COOO COOO EOOO EOOO COOO COOO COOO HOOO HOOO HOOO HOOO HOOO HOOO HOOO HOOO HOOO HOOO HOOO HOOO HOOO HOOO HOOO COOO COOO COOO COOO COOO COOO COOO COOO COOO COOO COOO HOOO HOOO HOOO HOOO HOOO HOOO HOOO HOOO HOOO HOOO HOOO HOOO COOO COOO COOO COOO HOOO HOOO HOOO HOOO HOOO HOOO HOOO HOOO HOOO HOOO HOOO HOOO HOOO HOOO HOOO HOOO HOOO HOOO HOOO COOO COOO COOO COOO COOO HOOO HOOO HOOO HOOO HOOO HOOO HOOO HOOO HOOO HOOO HOOO HOOO HOOO HOOO HOOO
COOO COOO COOO COOO COOO COOO COOO HOOO HOOO HOOO HOOO HOOO HOOO HOOO HOOO HOOO HOOO HOOO HOOO HOOO HOOO HOOO EOOO EOOO EOOO EOOO EOOO COOO COOO COOO COOO COOO COOO COOO HOOO HOOO HOOO HOOO HOOO HOOO HOOO HOOO HOOO HOOO HOOO COOO COOO COOO COOO COOO COOO COOO COOO COOO COOO COOO COOO COOO COOO COOO COOO COOO COOO COOO COOO COOO COOO COOO COOO COOO COOO COOO COOO COOO COOO COOO COOO COOO EOOO COOO COOO COOO COOO COOO COOO COOO COOO COOO COOO COOO COOO COOO COOO COOO COOO COOO COOO COOO COOO COOO COOO COOO COOO COOO COOO EOOO EOOO EOOO COOO COOO COOO COOO COOO COOO HOOO HOOO HOOO HOOO HOOO HOOO HOOO HOOO HOOO HOOO HOOO HOOO HOOO HOOO HOOO HOOO HOOO HOOO HOOO HOOO HOOO HOOO HOOO HOOO HOOO HOOO COOO COOO COOO COOO EOOO COOO COOO COOO COOO COOO HOOO HOOO HOOO HOOO HOOO HOOO HOOO HOOO HOOO HOOO COOO COOO COOO COOO COOO COOO EOOO EOOO COOO COOO COOO COOO COOO COOO COOO COOO COOO COOO COOO COOO COOO COOO COOO COOO COOO COOO COOO HOOO HOOO HOOO HOOO HOOO HOOO HOOO HOOO HOOO HOOO HOOO HOOO HOOO HOOO HOOO HOOO HOOO HOOO HOOO HOOO COOO COOO COOO COOO HOOO COOO COOO COOO HOOO HOOO HOOO COOO COOO COOO COOO HOOO HOOO COOO HOOO HOOO HOOO HOOO HOOO HOOO HOOO HOOO HOOO HOOO HOOO HOOO HOOO HOOO COOO COOO COOO COOO COOO COOO COOO COOO HOOO HOOO HOOO HOOO HOOO
HOOO COOO EOOO EOOO EOOO EOOO COOO COOO COOO COOO COOO COOO COOO COOO COOO COOO COOO COOO COOO COOO COOO COOO COOO COOO COOO COOO COOO COOO COOO COOO COOO COOO COOO COOO COOO COOO COOO COOO COOO COOO COOO COOO COOO HOOO HOOO HOOO COOO COOO COOO COOO COOO HOOO COOO COOO COOO COOO COOO COOO HOOO HOOO COOO HOOO HOOO HOOO HOOO HOOO HOOO HOOO HOOO HOOO HOOO HOOO HOOO HOOO COOO COOO COOO COOO HOOO HOOO HOOO HOOO HOOO HOOO HOOO HOOO HOOO HOOO COOO COOO COOO COOO COOO COOO COOO COOO COOO EOOO EOOO EOOO EOOO EOOO EOOO COOO COOO COOO COOO COOO COOO COOO COOO COOO COOO COOO COOO COOO COOO COOO COOO COOO COOO COOO COOO COOO COOO COOO COOO COOO HOOO HOOO HOOO HOOO HOOO HOOO HOOO HOOO HOOO HOOO COOO COOO HOOO HOOO HOOO HOOO HOOO HOOO HOOO HOOO HOOO HOOO HOOO HOOO HOOO HOOO COOO COOO COOO COOO COOO COOO COOO COOO COOO COOO COOO HOOO HOOO HOOO HOOO HOOO HOOO HOOO COOO COOO COOO COOO COOO COOO COOO COOO COOO COOO HOOO HOOO HOOO HOOO HOOO HOOO HOOO HOOO HOOO HOOO HOOO HOOO COOO COOO COOO COOO COOO COOO COOO COOO COOO COOO COOO COOO COOO COOO COOO COOO COOO COOO HOOO HOOO HOOO HOOO HOOO HOOO HOOO HOOO HOOO HOOO HOOO HOOO HOOO HOOO HOOO COOO COOO COOO COOO COOO COOO COOO COOO COOO COOO COOO COOO COOO COOO COOO COOO COOO COOO COOO COOO COOO COOO COOO COOO COOO COOO COOO COOO COOO COOO COOO COOO COOO COOO COOO COOO COOO COOO COOO COOO COOO HOOO HOOO HOOO HOOO HOOO HOOO HOOO COOO COOO COOO COOO COOO COOO COOO COOO COOO COOO COOO COOO COOO COOO COOO EOOO EOOO EOOO EOOO EOOO COOO COOO COOO HOOO HOOO HOOO HOOO HOOO HOOO HOOO HOOO HOOO HOOO HOOO HOOO HOOO COOO COOO COOO COOO COOO COOO HOOO COOO COOO COOO COOO COOO COOO COOO COOO COOO COOO COOO COOO COOO COOO
HOOO COOO COOO COOO HOOO HOOO HOOO HOOO HOOO HOOO HOOO HOOO HOOO HOOO HOOO HOOO HOOO HOOO HOOO HOOO HOOO HOOO HOOO HOOO HOOO HOOO HOOO HOOO HOOO HOOO HOOO HOOO HOOO HOOO HOOO HOOO HOOO HOOO HOOO HOOO HOOO HOOO HOOO COOO COOO COOO COOO COOO COOO COOO COOO COOO HOOO HOOO HOOO HOOO HOOO HOOO HOOO HOOO COOO HOOO HOOO HOOO HOOO HOOO HOOO HOOO HOOO HOOO HOOO HOOO HOOO HOOO HOOO HOOO HOOO HOOO HOOO HOOO HOOO HOOO HOOO COOO COOO COOO HOOO COOO HOOO HOOO HOOO HOOO HOOO HOOO HOOO HOOO HOOO HOOO HOOO HOOO HOOO HOOO HOOO HOOO HOOO HOOO HOOO HOOO HOOO HOOO HOOO HOOO HOOO HOOO HOOO HOOO HOOO HOOO HOOO HOOO HOOO HOOO HOOO COOO COOO HOOO HOOO HOOO HOOO HOOO HOOO HOOO HOOO HOOO HOOO HOOO COOO COOO HOOO HOOO HOOO HOOO HOOO HOOO HOOO HOOO HOOO HOOO HOOO HOOO HOOO HOOO HOOO HOOO HOOO HOOO HOOO HOOO HOOO HOOO HOOO HOOO HOOO COOO COOO COOO COOO COOO HOOO HOOO HOOO HOOO HOOO HOOO HOOO HOOO HOOO HOOO HOOO HOOO HOOO HOOO HOOO HOOO HOOO HOOO HOOO HOOO
COOO COOO COOO COOO COOO COOO COOO COOO COOO COOO COOO COOO COOO COOO COOO COOO COOO COOO COOO COOO COOO COOO COOO COOO COOO COOO COOO COOO COOO COOO COOO COOO COOO COOO COOO COOO COOO COOO COOO COOO COOO COOO COOO COOO COOO EOOO EOOO EOOO EOOO EOOO COOO COOO COOO COOO COOO COOO COOO COOO COOO COOO COOO COOO COOO COOO COOO COOO COOO COOO COOO COOO COOO COOO COOO COOO COOO COOO COOO COOO COOO COOO COOO COOO COOO COOO COOO COOO COOO COOO COOO COOO COOO COOO COOO COOO COOO COOO COOO COOO COOO COOO EOOO COOO EOOO EOOO EOOO EOOO EOOO EOOO EOOO EOOO EOOO COOO COOO COOO COOO EOOO EOOO EOOO EOOO COOO COOO EOOO COOO COOO COOO COOO COOO COOO COOO COOO COOO COOO COOO COOO COOO COOO COOO COOO COOO COOO COOO COOO COOO COOO COOO COOO COOO COOO COOO COOO COOO COOO COOO COOO COOO COOO COOO COOO COOO COOO COOO COOO COOO COOO COOO COOO COOO COOO COOO COOO COOO COOO COOO COOO EOOO COOO COOO COOO COOO COOO COOO COOO COOO COOO COOO COOO COOO COOO COOO COOO COOO COOO COOO COOO COOO COOO COOO COOO COOO COOO COOO EOOO EOOO EOOO EOOO COOO COOO COOO COOO COOO EOOO EOOO COOO COOO COOO COOO COOO COOO COOO COOO COOO COOO COOO COOO COOO COOO COOO COOO COOO COOO EOOO COOO COOO COOO COOO COOO COOO COOO COOO COOO COOO COOO COOO COOO COOO COOO COOO COOO COOO COOO COOO COOO COOO COOO COOO COOO COOO COOO COOO COOO COOO COOO COOO COOO EOOO EOOO COOO COOO COOO COOO COOO COOO COOO COOO COOO COOO COOO COOO COOO COOO COOO EOOO EOOO EOOO COOO COOO COOO COOO COOO COOO COOO COOO COOO COOO COOO COOO COOO COOO COOO COOO COOO COOO COOO COOO EOOO EOOO EOOO EOOO EOOO COOO COOO COOO COOO COOO COOO COOO COOO COOO COOO COOO COOO COOO COOO COOO COOO COOO COOO COOO COOO COOO COOO COOO COOO COOO COOO COOO EOOO COOO COOO COOO COOO COOO COOO COOO COOO COOO COOO COOO COOO EOOO EOOO EOOO EOOO COOO COOO COOO COOO COOO COOO COOO COOO COOO COOO COOO COOO COOO COOO EOOO EOOO EOOO EOOO EOOO EOOO EOOO EOOO COOO COOO COOO COOO COOO COOO COOO COOO EOOO EOOO EOOO EOOO EOOO COOO COOO COOO COOO COOO COOO COOO COOO COOO COOO COOO COOO COOO COOO COOO COOO COOO COOO COOO COOO COOO COOO EOOO EOOO EOOO EOOO EOOO EOOO EOOO COOO COOO COOO COOO COOO COOO COOO EOOO EOOO EOOO EOOO EOOO EOOO EOOO EOOO EOOO COOO COOO COOO COOO COOO COOO COOO COOO COOO
COOO COOO COOO COOO COOO COOO COOO EOOO COOO COOO COOO COOO COOO COOO COOO COOO COOO COOO COOO COOO COOO COOO COOO COOO EOOO EOOO EOOO EOOO EOOO COOO COOO HOOO COOO COOO HOOO COOO COOO COOO COOO COOO COOO COOO COOO COOO COOO COOO COOO COOO COOO COOO COOO COOO COOO COOO COOO COOO COOO COOO HOOO HOOO HOOO HOOO HOOO HOOO HOOO HOOO HOOO HOOO HOOO HOOO COOO COOO COOO COOO COOO EOOO EOOO EOOO EOOO EOOO COOO COOO COOO COOO HOOO HOOO HOOO HOOO HOOO HOOO HOOO HOOO HOOO HOOO HOOO HOOO HOOO HOOO HOOO HOOO COOO COOO EOOO EOOO EOOO EOOO EOOO EOOO COOO COOO COOO HOOO HOOO COOO COOO HOOO HOOO HOOO COOO COOO COOO EOOO EOOO EOOO EOOO EOOO COOO COOO COOO COOO COOO COOO COOO COOO COOO COOO COOO HOOO HOOO HOOO HOOO HOOO HOOO HOOO HOOO HOOO HOOO HOOO HOOO HOOO HOOO COOO COOO COOO COOO COOO EOOO EOOO EOOO EOOO EOOO EOOO EOOO COOO COOO COOO HOOO HOOO HOOO HOOO HOOO HOOO HOOO HOOO HOOO HOOO HOOO HOOO COOO COOO COOO COOO EOOO EOOO EOOO EOOO EOOO COOO COOO COOO COOO COOO COOO COOO COOO COOO COOO HOOO HOOO HOOO HOOO HOOO HOOO HOOO HOOO HOOO HOOO HOOO HOOO HOOO HOOO HOOO HOOO HOOO HOOO HOOO HOOO HOOO HOOO COOO COOO COOO COOO COOO COOO EOOO EOOO COOO COOO COOO COOO COOO HOOO HOOO HOOO COOO COOO COOO COOO COOO COOO COOO
COOO COOO HOOO HOOO HOOO HOOO HOOO HOOO HOOO HOOO COOO COOO COOO COOO COOO HOOO HOOO HOOO HOOO HOOO HOOO HOOO HOOO HOOO HOOO HOOO HOOO HOOO HOOO HOOO COOO COOO COOO COOO COOO COOO COOO COOO COOO HOOO COOO HOOO COOO COOO COOO EOOO EOOO EOOO EOOO EOOO EOOO EOOO COOO COOO COOO COOO COOO COOO EOOO EOOO EOOO EOOO COOO COOO COOO COOO COOO COOO COOO COOO COOO COOO COOO COOO COOO COOO COOO COOO COOO COOO COOO HOOO HOOO HOOO HOOO HOOO HOOO HOOO HOOO HOOO HOOO HOOO HOOO HOOO COOO COOO COOO COOO COOO COOO COOO COOO COOO COOO COOO COOO COOO COOO COOO EOOO EOOO EOOO COOO COOO COOO COOO COOO COOO COOO COOO COOO COOO COOO COOO COOO COOO COOO COOO EOOO EOOO EOOO EOOO EOOO EOOO EOOO EOOO EOOO EOOO COOO COOO COOO COOO COOO COOO COOO COOO COOO COOO COOO HOOO HOOO HOOO HOOO HOOO HOOO HOOO COOO COOO COOO COOO HOOO HOOO HOOO HOOO HOOO HOOO HOOO HOOO HOOO HOOO HOOO HOOO HOOO HOOO COOO
COOO COOO COOO COOO COOO COOO COOO COOO HOOO HOOO HOOO HOOO HOOO HOOO HOOO HOOO HOOO HOOO HOOO HOOO HOOO HOOO HOOO COOO COOO COOO COOO COOO COOO COOO COOO HOOO HOOO HOOO HOOO HOOO HOOO HOOO HOOO HOOO HOOO HOOO HMLO HOOO HOOO HOOO HOOO HOOO HOOO HOOO HOOO HOOO HOOO HOOO HOOO HOOO HOOO HOOO HOOO HOOO HOOO COOO COOO COOO COOO COOO COOO COOO COOO COOO COOO COOO COOO COOO COOO HOOO HOOO HOOO HOOO HOOO HOOO COOO COOO COOO COOO COOO COOO HOOO HOOO HOOO HOOO HOOO HOOO HOOO HOOO HOOO HOOO COOO COOO COOO COOO COOO COOO COOO COOO COOO COOO COOO COOO HOOO HOOO HOOO HOOO HOOO HOOO HOOO HOOO HOOO HOOO COOO HOOO COOO COOO COOO HOOO HOOO HOOO HOOO HOOO HOOO HOOO HOOO HOOO HOOO HOOO HOOO COOO COOO COOO COOO COOO COOO COOO COOO HOOO HOOO HOOO HOOO HOOO HOOO HOOO HOOO HOOO HOOO HOOO HOOO COOO COOO COOO COOO COOO COOO COOO COOO HOOO HOOO HOOO HOOO HOOO HOOO HOOO HOOO HOOO HOOO HOOO HOOO HOOO HOOO HOOO HOOO HOOO HOOO COOO COOO COOO COOO COOO COOO COOO COOO COOO COOO HOOO HOOO HOOO HOOO HOOO HOOO HOOO HOOO HOOO HOOO HOOO COOO COOO COOO COOO COOO COOO COOO EOOO COOO COOO COOO COOO COOO COOO COOO HOOO HOOO HOOO HOOO HOOO HOOO HOOO HOOO HOOO HOOO HOOO HOOO HOOO HOOO HOOO COOO COOO HOOO HOOO HOOO HOOO HOOO COOO COOO COOO COOO COOO COOO EOOO EOOO EOOO EOOO COOO COOO COOO HOOO HOOO HOOO HOOO HOOO HOOO HOOO HOOO HOOO HOOO HOOO HOOO HOOO HOOO COOO COOO COOO COOO COOO COOO COOO EOOO EOOO COOO COOO COOO COOO COOO COOO COOO COOO COOO COOO COOO COOO COOO COOO COOO COOO COOO EOOO EOOO EOOO EOOO EOOO COOO COOO COOO COOO COOO COOO COOO COOO COOO COOO COOO HOOO HOOO HOOO HOOO COOO COOO COOO COOO COOO COOO COOO COOO HOOO HOOO HOOO HOOO HOOO HOOO HOOO HOOO HOOO HOOO HOOO HOOO HOOO HOOO HOOO HOOO COOO COOO COOO COOO COOO COOO COOO COOO COOO EOOO EOOO EOOO EOOO EOOO EOOO COOO COOO COOO COOO COOO COOO COOO COOO COOO HOOO HOOO HOOO HOOO HOOO HOOO HOOO HOOO HOOO HOOO HOOO HOOO COOO COOO COOO COOO EOOO EOOO EOOO COOO COOO COOO COOO COOO COOO COOO COOO COOO COOO COOO COOO COOO COOO EOOO EOOO EOOO EOOO EOOO EOOO COOO COOO COOO COOO COOO COOO COOO COOO EOOO EOOO EOOO EOOO EOOO COOO COOO COOO COOO COOO COOO COOO COOO COOO COOO COOO COOO COOO COOO COOO COOO COOO COOO HOOO HOOO HOOO HOOO HOOO HOOO HOOO HOOO HOOO HOOO HOOO COOO COOO COOO COOO COOO COOO COOO COOO EOOO COOO COOO COOO COOO COOO HOOO COOO HOOO HOOO COOO COOO COOO COOO COOO COOO COOO COOO COOO EOOO EOOO COOO COOO COOO COOO COOO COOO COOO COOO COOO COOO COOO COOO COOO COOO
HOOO HOOO HOOO HOOO HOOO HOOO HOOO HOOO HOOO HOOO HOOO HOOO HOOO HOOO HOOO HOOO HOOO HOOO COOO COOO COOO COOO HOOO HOOO HOOO HOOO HOOO HOOO HOOO HOOO HOOO HOOO HOOO COOO COOO COOO COOO COOO COOO COOO HOOO HOOO HOOO HOOO HOOO HOOO HOOO HOOO COOO COOO COOO HOOO HOOO HOOO HOOO HOOO HOOO HOOO HOOO HOOO HOOO HOOO HOOO HOOO HOOO COOO COOO COOO COOO COOO COOO COOO COOO COOO COOO COOO COOO COOO COOO COOO EOOO EOOO EOOO EOOO COOO COOO HOOO HOOO HOOO HOOO HOOO HOOO HOOO HOOO HOOO HOOO HOOO HOOO HOOO HOOO HOOO HOOO HOOO HOOO HOOO HOOO HOOO HOOO HOOO HOOO COOO COOO HOOO HOOO HOOO HOOO HOOO
COOO COOO COOO COOO COOO COOO COOO COOO COOO COOO COOO COOO COOO COOO COOO COOO COOO COOO COOO HOOO HOOO HOOO HOOO HOOO HOOO HOOO HOOO HOOO HOOO HOOO HOOO HOOO HOOO COOO COOO COOO COOO COOO EOOO EOOO EOOO EOOO COOO HOOO HOOO HOOO HOOO HOOO HOOO HOOO HOOO HOOO HOOO HOOO HOOO HOOO HOOO HOOO HOOO HOOO COOO COOO COOO COOO EOOO EOOO EOOO EOOO EOOO COOO COOO COOO COOO HOOO HOOO HOOO HOOO HOOO HOOO HOOO HOOO HOOO HOOO COOO COOO COOO COOO COOO EOOO COOO COOO COOO HOOO HOOO HOOO HOOO HOOO HOOO HOOO HOOO HOOO HOOO COOO COOO COOO COOO COOO EOOO EOOO EOOO COOO COOO COOO COOO COOO HOOO HOOO HOOO HOOO HOOO HOOO HOOO HOOO HOOO HOOO HOOO HOOO COOO COOO COOO EOOO EOOO EOOO EOOO EOOO COOO COOO HOOO HOOO HOOO HOOO HOOO HOOO HOOO HOOO HOOO HOOO HOOO HOOO HOOO HOOO COOO COOO COOO EOOO EOOO EOOO EOOO EOOO COOO COOO COOO COOO COOO COOO COOO COOO COOO COOO COOO COOO COOO HOOO HOOO HOOO HOOO HOOO HOOO HOOO HOOO HOOO HOOO HOOO HOOO HOOO HOOO COOO COOO COOO COOO COOO EOOO COOO EOOO EOOO EOOO EOOO COOO COOO COOO COOO COOO COOO COOO COOO HOOO HOOO HOOO HOOO HOOO HOOO HOOO HOOO HOOO HOOO HOOO HOOO HOOO HOOO HOOO HOOO HOOO HOOO HOOO HOOO HOOO COOO COOO COOO COOO COOO COOO EOOO EOOO EOOO EOOO COOO COOO COOO COOO COOO COOO HOOO HOOO HOOO HOOO HOOO HOOO HOOO HOOO HOOO HOOO COOO COOO COOO COOO COOO COOO COOO EOOO EOOO EOOO COOO COOO COOO COOO COOO COOO COOO COOO COOO COOO COOO COOO COOO COOO COOO COOO COOO COOO COOO COOO COOO COOO COOO COOO COOO COOO COOO COOO COOO EOOO EOOO EOOO EOOO EOOO COOO COOO COOO COOO COOO COOO COOO COOO COOO EOOO EOOO EOOO EOOO EOOO COOO COOO COOO COOO COOO COOO COOO COOO COOO COOO COOO COOO COOO COOO COOO COOO COOO COOO COOO COOO COOO COOO COOO COOO COOO COOO COOO COOO COOO COOO COOO COOO COOO COOO COOO COOO COOO COOO COOO COOO COOO COOO COOO COOO EOOO EOOO COOO COOO COOO COOO COOO COOO COOO COOO COOO COOO COOO COOO EOOO EOOO EOOO EOOO EOOO COOO COOO COOO HOOO HOOO HOOO HOOO HOOO HOOO COOO COOO EOOO EOOO EOOO EOOO EOOO COOO COOO COOO COOO COOO COOO EOOO EOOO EOOO EOOO COOO COOO COOO COOO
COOO COOO COOO COOO COOO COOO COOO COOO HOOO HOOO HOOO HOOO HOOO HOOO HOOO HOOO HOOO HOOO HOOO HOOO HOOO HOOO HOOO HOOO HOOO HOOO HOOO HOOO HOOO HOOO HOOO HOOO HOOO COOO HOOO COOO COOO COOO COOO COOO COOO COOO COOO COOO COOO HOOO HOOO HOOO HOOO HOOO HOOO HOOO HOOO HOOO HOOO HOOO HOOO HOOO HOOO HOOO HOOO HOOO HOOO HOOO HOOO HOOO HOOO HOOO HOOO HOOO HOOO HOOO HOOO HOOO HOOO HOOO COOO HOOO COOO HOOO COOO HOOO HOOO HOOO HOOO HOOO HOOO HOOO HOOO HOOO HOOO HOOO HOOO HOOO HOOO HOOO HOOO HOOO HOOO HOOO HOOO HOOO COOO COOO COOO COOO COOO COOO COOO HOOO HOOO HOOO HOOO HOOO COOO HOOO HOOO HOOO COOO COOO COOO HOOO HOOO HOOO HOOO HOOO HOOO HOOO HOOO HOOO HOOO HOOO HOOO HOOO COOO COOO COOO HOOO HOOO HOOO HOOO HOOO HOOO HOOO HOOO HOOO HOOO HOOO HOOO HOOO COOO COOO COOO COOO COOO COOO COOO COOO COOO COOO COOO COOO COOO HOOO HOOO HOOO HOOO HOOO HOOO HOOO HOOO HOOO HOOO HOOO HOOO HOOO HOOO HOOO HOOO HOOO HOOO COOO HOOO HOOO HOOO HOOO HOOO HOOO HOOO HOOO HOOO COOO COOO COOO COOO COOO HOOO HOOO HOOO HOOO HOOO HOOO HOOO HOOO HOOO HOOO COOO COOO COOO COOO COOO COOO COOO COOO COOO COOO COOO COOO COOO COOO COOO COOO COOO HOOO HOOO HOOO HOOO HOOO HOOO HOOO HOOO HOOO HOOO HOOO HOOO HOOO COOO COOO COOO COOO HOOO HOOO HOOO HOOO HOOO HOOO HOOO HOOO HOOO HOOO HOOO HOOO HOOO HOOO HOOO HOOO HOOO COOO COOO COOO HOOO HOOO HOOO HOOO HOOO HOOO HOOO HOOO HOOO HOOO HOOO HOOO COOO COOO COOO COOO COOO EOOO EOOO EOOO EOOO EOOO COOO COOO COOO COOO COOO COOO COOO COOO COOO COOO COOO COOO COOO EOOO EOOO EOOO EOOO COOO COOO COOO COOO COOO EOOO EOOO EOOO EOOO COOO COOO EOOO EOOO EOOO COOO COOO COOO COOO COOO HOOO HOOO COOO HOOO EOOO EOOO EOOO EOOO EOOO EOOO COOO COOO COOO COOO COOO COOO COOO COOO COOO COOO EOOO EOOO EOOO EOOO EOOO EOOO COOO COOO COOO COOO COOO COOO COOO COOO COOO COOO COOO COOO COOO COOO COOO COOO COOO COOO COOO COOO COOO COOO COOO COOO COOO COOO COOO COOO COOO COOO COOO EOOO EOOO EOOO EOOO EOOO COOO COOO COOO COOO COOO COOO COOO COOO COOO COOO COOO COOO COOO COOO COOO COOO HOOO HOOO HOOO HOOO HOOO HOOO HOOO HOOO HOOO HOOO HOOO HOOO HOOO HOOO HOOO HOOO HOOO HOOO HOOO HOOO HOOO HOOO HOOO HOOO HOOO HOOO HOOO HOOO HOOO HOOO HOOO HOOO HOOO HOOO HOOO HOOO HOOO HOOO HOOO HOOO COOO COOO COOO COOO COOO COOO COOO COOO HOOO HOOO HOOO HOOO HOOO HOOO HOOO HOOO HOOO HOOO HOOO HOOO HOOO HOOO HOOO HOOO HOOO HOOO HOOO HOOO HOOO HOOO HOOO HOOO HOOO HOOO HOOO HOOO HOOO HOOO HOOO COOO COOO COOO HOOO HOOO HOOO HOOO HOOO HOOO HOOO HOOO HOOO HOOO HOOO HOOO HOOO HOOO HOOO HOOO HOOO HOOO HOOO HOOO HOOO HOOO HOOO HOOO HOOO HOOO HOOO COOO COOO HOOO COOO HOOO HOOO COOO COOO COOO COOO HOOO HOOO HOOO HOOO HOOO HOOO HOOO HOOO COOO COOO COOO COOO COOO COOO COOO COOO COOO HOOO HOOO HOOO HOOO HOOO HOOO HOOO HOOO HOOO HOOO HOOO HOOO HOOO HOOO
COOO COOO COOO HOOO COOO HOOO HOOO HOOO HOOO HOOO HOOO COOO COOO COOO COOO COOO COOO COOO COOO COOO COOO COOO COOO COOO COOO COOO COOO COOO COOO HOOO HOOO HOOO HOOO HOOO HOOO HOOO HOOO HOOO COOO COOO COOO COOO COOO COOO COOO COOO COOO COOO COOO COOO COOO COOO COOO EOOO EOOO EOOO EOOO EOOO EOOO EOOO COOO COOO COOO COOO COOO COOO COOO COOO COOO COOO COOO COOO COOO COOO COOO COOO COOO COOO COOO COOO HOOO HOOO HOOO HOOO HOOO HOOO HOOO HOOO HOOO HOOO HOOO HOOO HOOO HOOO HOOO HOOO HOOO COOO COOO EOOO EOOO EOOO EOOO EOOO COOO COOO COOO COOO COOO COOO EOOO EOOO EOOO EOOO EOOO EOOO EOOO EOOO COOO COOO COOO COOO COOO COOO COOO COOO COOO COOO COOO COOO COOO COOO EOOO COOO COOO COOO COOO COOO COOO COOO COOO COOO COOO COOO COOO COOO COOO COOO COOO COOO COOO COOO COOO COOO COOO COOO COOO COOO COOO COOO COOO COOO COOO COOO COOO COOO COOO HOOO HOOO HOOO HOOO HOOO HMLO HOOO HOOO HOOO HOOO HOOO HOOO HOOO COOO COOO COOO COOO COOO COOO COOO COOO COOO COOO COOO COOO COOO COOO COOO COOO COOO COOO COOO COOO COOO COOO COOO COOO COOO COOO COOO COOO COOO COOO COOO COOO COOO COOO COOO COOO COOO COOO COOO COOO COOO COOO COOO COOO COOO COOO COOO COOO COOO COOO COOO COOO COOO HOOO HOOO HOOO HOOO HOOO HOOO HOOO HOOO HOOO HOOO COOO COOO COOO COOO COOO COOO COOO COOO COOO COOO COOO COOO EOOO EOOO COOO COOO COOO COOO COOO COOO COOO COOO COOO COOO COOO COOO COOO COOO COOO COOO COOO COOO COOO COOO EOOO EOOO EOOO EOOO EOOO COOO COOO COOO COOO COOO COOO EOOO EOOO EOOO EOOO EOOO COOO COOO COOO COOO COOO COOO COOO EOOO COOO COOO COOO COOO COOO COOO COOO COOO COOO COOO COOO COOO COOO COOO COOO COOO COOO EOOO EOOO EOOO COOO COOO COOO COOO COOO EOOO EOOO EOOO EOOO COOO COOO COOO COOO COOO COOO EOOO EOOO EOOO COOO COOO COOO COOO COOO COOO COOO EOOO COOO COOO COOO COOO COOO COOO EOOO EOOO EOOO EOOO COOO COOO COOO COOO COOO EOOO EOOO EOOO EOOO COOO COOO COOO COOO COOO EOOO EOOO EOOO EOOO EOOO COOO COOO COOO COOO COOO COOO COOO COOO COOO COOO COOO COOO COOO EOOO COOO COOO COOO COOO COOO COOO COOO COOO EOOO EOOO EOOO EOOO COOO COOO COOO COOO COOO COOO COOO COOO COOO COOO COOO HOOO EOOO COOO COOO HOOO COOO COOO COOO COOO COOO COOO COOO COOO COOO EOOO EOOO EMO< EMP< EMOO EOOO COOO COOO COOO COOO EOOO EOOO EOOO EOOO EOOO EOOO EOOO COOO COOO COOO COOO COOO COOO COOO COOO EOOO EOOO EOOO EOOO EOOO COOO COOO COOO COOO COOO COOO COOO COOO COOO EOOO EOOO COOO
COOO COOO COOO COOO COOO COOO COOO COOO COOO COOO COOO COOO COOO EOOO EOOO EOOO COOO COOO COOO COOO COOO COOO COOO COOO COOO COOO COOO COOO COOO COOO COOO COOO EOOO EOOO EOOO EOOO EOOO COOO COOO COOO COOO COOO COOO COOO COOO COOO COOO COOO COOO COOO COOO COOO COOO COOO COOO COOO COOO COOO COOO COOO COOO COOO COOO COOO COOO COOO COOO COOO COOO COOO COOO COOO COOO COOO COOO COOO COOO COOO COOO COOO COOO COOO COOO COOO COOO COOO COOO COOO COOO COOO COOO EOOO EOOO EOOO EOOO EOOO COOO COOO COOO COOO COOO COOO COOO COOO COOO COOO COOO COOO COOO EOOO COOO COOO COOO COOO COOO COOO COOO COOO COOO COOO COOO COOO COOO COOO
COOO COOO COOO COOO EOOO EOOO EOOO EOOO COOO COOO HOOO HOOO COOO COOO COOO COOO COOO COOO HOOO HOOO HOOO HOOO HOOO COOO COOO COOO COOO COOO COOO COOO COOO COOO COOO COOO COOO COOO COOO COOO EOOO EOOO EOOO EOOO COOO COOO COOO COOO COOO COOO COOO EOOO EOOO COOO COOO COOO COOO COOO COOO COOO COOO COOO EOOO EOOO EOOO EOOO EOOO EOOO COOO COOO HOOO HOOO HOOO HOOO HOOO HOOO HOOO HOOO HOOO COOO COOO COOO COOO COOO COOO COOO EOOO EOOO EOOO EOOO EOOO COOO COOO COOO COOO COOO COOO COOO EOOO EOOO EOOO COOO COOO HOOO HOOO HOOO COOO COOO COOO COOO COOO COOO COOO COOO COOO COOO COOO COOO HOOO HOOO HOOO HOOO HOOO COOO HOOO HOOO COOO COOO COOO
COOO COOO COOO COOO COOO COOO COOO COOO HOOO HOOO HOOO HOOO HOOO HOOO HOOO HOOO HOOO HOOO HOOO HOOO HOOO HOOO HOOO HOOO COOO COOO COOO HOOO HOOO HOOO HOOO HOOO HOOO HOOO HOOO HOOO HOOO HOOO HOOO HOOO HOOO HOOO HOOO HOOO HOOO HOOO HOOO HOOO HOOO COOO COOO COOO COOO COOO COOO COOO HOOO HOOO HOOO HOOO HOOO HOOO HOOO HOOO HOOO COOO COOO COOO COOO COOO COOO COOO COOO COOO COOO HOOO COOO HOOO HOOO HOOO HOOO HOOO HOOO HOOO HOOO HOOO HOOO HOOO HOOO HOOO HOOO HOOO HOOO COOO COOO COOO COOO COOO COOO HOOO HOOO HOOO HOOO HOOO HOOO HOOO HOOO HOOO HOOO HOOO COOO COOO COOO HOOO HOOO HOOO HOOO HOOO HOOO HOOO HOOO HOOO HOOO HOOO HOOO HOOO COOO COOO COOO COOO COOO COOO HOOO HOOO HOOO HOOO HOOO HOOO HOOO HOOO HOOO HOOO HOOO HOOO HOOO HOOO HOOO HOOO HOOO HOOO HOOO HOOO HOOO HOOO COOO COOO COOO COOO COOO COOO COOO COOO COOO COOO COOO COOO COOO COOO COOO COOO COOO COOO COOO COOO COOO HOOO HOOO COOO COOO COOO COOO COOO COOO COOO COOO COOO EOOO EOOO EOOO EOOO COOO COOO COOO COOO COOO COOO COOO COOO COOO COOO COOO COOO COOO EOOO COOO COOO COOO COOO COOO COOO COOO COOO COOO COOO COOO EOOO EOOO EOOO COOO COOO COOO COOO COOO COOO COOO COOO COOO COOO COOO COOO COOO COOO COOO COOO COOO COOO COOO COOO COOO COOO COOO COOO EOOO EOOO EOOO COOO COOO COOO COOO COOO COOO COOO COOO COOO COOO COOO COOO COOO COOO HOOO HOOO HOOO HOOO HOOO HOOO HOOO HOOO HOOO HOOO HOOO HOOO HOOO COOO COOO COOO COOO COOO COOO COOO COOO COOO COOO COOO COOO COOO COOO COOO COOO
COOO COOO COOO COOO COOO COOO COOO COOO COOO COOO COOO COOO COOO COOO COOO COOO COOO COOO HOOO HOOO HOOO HOOO HOOO HOOO HOOO HOOO HOOO HOOO HOOO HOOO HOOO HOOO HOOO HOOO HOOO HOOO COOO COOO COOO COOO COOO HOOO HOOO HOOO HOOO HOOO HOOO HOOO HOOO HOOO HOOO HOOO HOOO HOOO COOO COOO COOO COOO COOO COOO COOO HOOO HOOO HOOO HOOO HOOO HOOO HOOO COOO COOO COOO COOO HOOO HOOO HOOO HOOO HOOO HOOO HOOO HOOO HOOO HOOO HOOO HOOO HOOO COOO COOO HOOO HOOO HOOO HOOO HOOO HOOO HOOO HOOO HOOO COOO COOO HOOO HOOO HOOO HOOO HOOO HOOO HOOO HOOO HOOO HOOO COOO COOO COOO COOO COOO HOOO HOOO HOOO HOOO HOOO HOOO HOOO HOOO HOOO HOOO COOO COOO COOO COOO HOOO HOOO HOOO HOOO HOOO HOOO HOOO COOO COOO COOO COOO COOO COOO HOOO HOOO HOOO HOOO HOOO HOOO HOOO HOOO HOOO HOOO HOOO HOOO HOOO HOOO HOOO HOOO COOO COOO HOOO HOOO HOOO HOOO HOOO HOOO HOOO HOOO HOOO HOOO HOOO HOOO HOOO HOOO HOOO HOOO HOOO HOOO COOO COOO COOO COOO EOOO EOOO EOOO EOOO EOOO COOO COOO COOO COOO COOO COOO COOO COOO COOO COOO COOO COOO COOO EOOO EOOO EOOO EOOO EOOO COOO COOO COOO COOO COOO COOO HOOO HOOO HOOO HOOO HOOO HOOO HOOO HOOO HOOO HOOO HOOO HOOO HOOO HOOO HOOO HOOO HOOO COOO COOO COOO EOOO EOOO COOO COOO COOO COOO COOO COOO COOO COOO COOO COOO COOO COOO COOO COOO COOO COOO COOO COOO COOO COOO COOO HOOO HOOO HOOO HOOO COOO EOOO EOOO EOOO EOOO COOO COOO COOO COOO COOO COOO COOO COOO COOO COOO COOO COOO COOO COOO COOO COOO COOO COOO COOO EOOO EOOO EOOO EOOO EOOO EOOO EOOO COOO COOO COOO HOOO HOOO HOOO HOOO EOOO EOOO EOOO EOOO EOOO COOO COOO COOO COOO COOO HOOO HOOO HOOO HOOO HOOO HOOO HOOO HOOO HOOO HOOO HOOO HOOO HOOO HOOO COOO COOO COOO COOO COOO COOO COOO COOO COOO COOO COOO COOO COOO COOO COOO COOO COOO COOO COOO COOO COOO COOO HOOO HOOO HOOO HOOO HOOO HOOO HOOO HOOO COOO COOO COOO COOO COOO COOO COOO COOO COOO HOOO COOO HOOO
COOO COOO COOO COOO COOO COOO COOO COOO COOO HOOO HOOO HOOO HOOO HOOO HOOO HOOO HOOO HOOO COOO COOO COOO COOO COOO COOO COOO COOO COOO COOO COOO COOO COOO COOO COOO COOO COOO EOOO EOOO EOOO EOOO EOOO COOO COOO COOO COOO COOO COOO COOO EOOO EOOO EOOO EOOO EOOO COOO COOO COOO COOO COOO COOO COOO COOO COOO COOO COOO COOO COOO COOO COOO COOO COOO COOO COOO COOO COOO COOO COOO COOO COOO COOO COOO COOO COOO COOO COOO HOOO HOOO COOO COOO COOO COOO COOO COOO COOO COOO COOO COOO COOO COOO COOO COOO COOO COOO COOO COOO COOO HOOO HOOO HOOO HOOO HOOO HOOO HOOO COOO COOO COOO COOO EOOO EOOO EOOO EOOO COOO COOO COOO COOO COOO COOO COOO COOO COOO COOO COOO COOO COOO COOO COOO COOO COOO COOO EOOO EOOO EOOO EOOO EOOO EOOO COOO COOO COOO COOO COOO COOO COOO EOOO EOOO COOO COOO COOO COOO COOO COOO COOO COOO COOO COOO COOO COOO COOO COOO COOO COOO COOO COOO COOO COOO COOO COOO EOOO EOOO EOOO EOOO EOOO EOOO COOO COOO COOO HOOO HOOO HOOO HOOO HOOO HOOO HOOO COOO COOO COOO COOO COOO COOO COOO COOO COOO COOO COOO COOO COOO COOO HOOO HOOO HOOO HOOO COOO COOO COOO COOO HOOO HOOO HOOO HOOO HOOO HOOO HOOO HOOO COOO COOO COOO COOO COOO COOO COOO COOO EOOO COOO COOO COOO COOO COOO COOO COOO COOO COOO COOO COOO COOO
COOO COOO COOO COOO COOO COOO COOO COOO COOO COOO HOOO HOOO HOOO HOOO HOOO HOOO HOOO HOOO HOOO COOO COOO COOO COOO COOO COOO COOO HOOO HOOO HOOO HOOO HOOO HOOO HOOO COOO COOO COOO COOO HOOO HOOO HOOO HOOO HOOO HOOO HOOO HOOO HOOO HOOO HOOO HOOO HOOO HOOO HOOO HOOO HOOO COOO COOO COOO COOO EOOO EOOO EOOO EOOO COOO COOO COOO COOO COOO COOO EOOO COOO COOO COOO COOO HOOO HOOO HOOO HOOO HOOO HOOO HOOO HOOO HOOO COOO COOO COOO COOO COOO COOO COOO COOO COOO COOO HOOO HOOO HOOO HOOO HOOO HOOO HOOO HOOO HOOO COOO COOO COOO COOO COOO COOO COOO HOOO HOOO HOOO HOOO HOOO HOOO HOOO HOOO HOOO HOOO HOOO COOO COOO COOO COOO EOOO EOOO COOO COOO COOO COOO COOO COOO COOO COOO COOO COOO COOO COOO COOO COOO COOO COOO COOO HOOO HOOO HOOO HOOO HOOO HOOO HOOO HOOO COOO COOO HOOO EOOO EOOO EOOO COOO COOO COOO HOOO HOOO HOOO COOO HOOO COOO COOO HOOO HOOO HOOO HOOO HOOO HOOO HOOO HOOO HOOO HOOO HOOO COOO COOO COOO COOO COOO COOO COOO COOO COOO COOO COOO COOO COOO COOO COOO EOOO COOO COOO COOO COOO COOO COOO COOO COOO EOOO EOOO EOOO EOOO COOO COOO HOOO HOOO HOOO HOOO HOOO HOOO HOOO HOOO HOOO HOOO HOOO HOOO HOOO COOO COOO COOO COOO COOO COOO EOOO EOOO EOOO EOOO COOO COOO COOO COOO COOO COOO COOO COOO COOO COOO HOOO HOOO HOOO HOOO HOOO HOOO HOOO HOOO HOOO HOOO HOOO HOOO HOOO HOOO HOOO HOOO HOOO HOOO COOO COOO COOO COOO COOO HOOO HOOO HOOO HOOO HOOO HOOO HOOO HOOO HOOO HOOO HOOO HOOO HOOO HOOO COOO COOO COOO COOO HOOO HOOO HOOO HOOO HOOO HOOO HOOO HOOO HOOO HOOO HOOO HOOO HOOO HOOO HOOO HOOO HOOO HOOO HOOO HOOO HOOO HOOO HOOO HOOO HOOO HOOO COOO
COOO COOO COOO COOO COOO HOOO HOOO COOO COOO COOO COOO COOO COOO COOO COOO COOO COOO COOO COOO HOOO HOOO HOOO HOOO HOOO HOOO HOOO HOOO HOOO HOOO HOOO HOOO HOOO HOOO HOOO HOOO HOOO HOOO COOO COOO COOO EOOO EOOO EOOO EOOO EOOO COOO COOO COOO COOO COOO COOO COOO COOO COOO COOO COOO COOO COOO COOO COOO COOO COOO COOO COOO EOOO EOOO EOOO EOOO EOOO COOO COOO COOO COOO COOO EOOO EOOO EOOO EOOO COOO COOO COOO COOO COOO COOO COOO HOOO HOOO HOOO HOOO HOOO COOO COOO COOO COOO COOO COOO COOO COOO COOO COOO COOO HOOO HOOO HOOO HOOO HOOO HOOO HOOO HOOO HOOO HOOO HOOO HOOO HOOO COOO COOO COOO COOO COOO COOO COOO COOO COOO COOO COOO COOO COOO COOO HOOO HOOO HOOO HOOO HOOO HOOO HOOO HOOO HOOO HOOO HOOO COOO COOO COOO COOO COOO COOO COOO HOOO HOOO HOOO HOOO HOOO HOOO HOOO HOOO HOOO HOOO COOO COOO COOO HOOO HOOO HOOO HOOO HOOO HOOO HOOO HOOO HOOO HOOO HOOO HOOO HOOO HOOO HOOO HOOO HOOO HOOO HOOO HOOO HOOO HOOO HOOO HOOO HOOO HOOO HOOO COOO COOO COOO HOOO HOOO HOOO HOOO HOOO HOOO HOOO HOOO HOOO HOOO HOOO HOOO HOOO HOOO HOOO COOO COOO COOO COOO COOO COOO COOO COOO COOO COOO COOO COOO COOO COOO COOO COOO EOOO COOO COOO COOO COOO COOO COOO COOO COOO COOO COOO COOO COOO COOO COOO COOO COOO COOO COOO COOO COOO COOO COOO EOOO EOOO EOOO EOOO EOOO EOOO EOOO EOOO COOO COOO COOO COOO COOO EOOO EOOO COOO COOO EOOO EOOO EOOO EOOO EOOO COOO COOO COOO COOO COOO HOOO HOOO HOOO HOOO HOOO HOOO HOOO HOOO HOOO HOOO HOOO HOOO HOOO HOOO HOOO HOOO HOOO HOOO HOOO HOOO HOOO COOO COOO COOO COOO COOO HOOO HOOO HOOO HOOO HOOO HOOO HOOO HOOO HOOO HOOO HOOO HOOO HOOO HOOO HOOO COOO COOO COOO COOO COOO COOO COOO COOO COOO COOO COOO COOO COOO COOO COOO COOO COOO COOO COOO COOO COOO COOO COOO COOO COOO COOO COOO COOO COOO COOO COOO COOO COOO COOO COOO COOO COOO COOO COOO COOO COOO EOOO EOOO EOOO EOOO COOO COOO EOOO EOOO EOOO COOO COOO COOO COOO COOO COOO COOO COOO COOO COOO EOOO EOOO EOOO EOOO EOOO EOOO EOOO EOOO EOOO COOO COOO COOO COOO COOO COOO COOO COOO COOO COOO COOO COOO COOO HOOO HOOO HOOO HOOO HOOO COOO COOO COOO
HOOO COOO COOO COOO COOO COOO COOO COOO COOO HOOO HOOO HOOO HOOO COOO HOOO HOOO HOOO HOOO HOOO HOOO HOOO HOOO HOOO HOOO HOOO HOOO HOOO COOO COOO COOO COOO COOO COOO COOO COOO COOO COOO COOO COOO COOO COOO EOOO EOOO EOOO EOOO EOOO EOOO COOO COOO COOO COOO COOO COOO COOO COOO EOOO EOOO EOOO EOOO COOO COOO COOO EOOO EOOO EOOO EOOO EOOO EOOO EOOO EOOO EOOO COOO COOO COOO COOO COOO COOO COOO COOO COOO COOO COOO COOO COOO EOOO EOOO EOOO EOOO EOOO EOOO EOOO EOOO COOO COOO COOO COOO COOO COOO COOO COOO COOO COOO COOO COOO COOO COOO HOOO HOOO HOOO HOOO HOOO HOOO HOOO HOOO HOOO HOOO HOOO HOOO HOOO HOOO HOOO HOOO HOOO COOO COOO COOO COOO COOO COOO COOO COOO COOO COOO COOO COOO COOO COOO COOO COOO EOOO EOOO EOOO EOOO EOOO EOOO EOOO EOOO EOOO EOOO COOO COOO COOO COOO COOO HOOO HOOO HOOO HOOO HOOO HOOO HOOO HOOO HOOO HOOO HOOO HOOO HOOO HOOO HOOO COOO COOO COOO COOO COOO COOO COOO COOO COOO COOO COOO COOO COOO COOO COOO COOO COOO COOO COOO COOO COOO COOO COOO COOO COOO COOO COOO COOO COOO EOOO EOOO EOOO EOOO EOOO EOOO COOO COOO COOO COOO COOO EOOO EOOO EOOO COOO COOO COOO COOO HOOO HOOO HOOO HOOO COOO COOO COOO COOO EOOO EOOO EOOO EOOO EOOO EOOO COOO COOO COOO COOO COOO COOO COOO EOOO EOOO EOOO COOO COOO COOO COOO COOO COOO COOO COOO HOOO HOOO HOOO HOOO HOOO HOOO HOOO HOOO HOOO HOOO HOOO HOOO HOOO HOOO HOOO HOOO HOOO HOOO HOOO HOOO HOOO HOOO HOOO HOOO HOOO HOOO HOOO HOOO
COOO COOO COOO COOO HOOO HOOO HOOO HOOO HOOO HOOO HOOO HOOO HOOO HOOO HOOO HOOO HOOO HOOO HOOO HOOO HOOO COOO HOOO HOOO HOOO HOOO HOOO HOOO HOOO HOOO HOOO HOOO HOOO HOOO HOOO HOOO HOOO HOOO HOOO COOO COOO COOO COOO COOO COOO COOO COOO COOO COOO COOO COOO COOO COOO HOOO HOOO HOOO HOOO HOOO HOOO HOOO HOOO HOOO HOOO HOOO HOOO HOOO HOOO HOOO COOO COOO COOO COOO COOO COOO COOO COOO COOO COOO COOO HOOO HOOO HOOO HOOO HOOO HOOO HOOO HOOO HOOO HOOO HOOO HOOO HOOO HOOO HOOO HOOO HOOO HOOO HOOO HOOO HOOO HOOO HOOO HOOO COOO COOO COOO
COOO HOOO HOOO HOOO HOOO HOOO HOOO HOOO HOOO HOOO HOOO HOOO COOO COOO COOO COOO COOO COOO COOO COOO COOO COOO COOO COOO COOO COOO COOO EOOO EOOO EOOO EOOO EOOO EOOO EOOO COOO COOO COOO COOO COOO COOO EOOO EOOO EOOO EOOO EOOO EOOO COOO COOO COOO COOO COOO COOO COOO COOO COOO COOO COOO COOO COOO COOO COOO COOO COOO COOO COOO COOO COOO COOO COOO COOO HOOO HOOO HOOO HOOO HOOO HOOO HOOO HOOO HOOO HOOO HOOO HOOO HOOO HOOO COOO COOO COOO COOO COOO COOO HOOO COOO COOO COOO COOO COOO COOO COOO COOO COOO COOO COOO COOO COOO COOO COOO EOOO EOOO EOOO EOOO EOOO EOOO EOOO EOOO COOO COOO COOO COOO COOO COOO COOO COOO COOO COOO COOO COOO COOO COOO COOO COOO COOO COOO COOO COOO HOOO HOOO HOOO HOOO HOOO HOOO HOOO COOO HOOO HOOO HOOO HOOO COOO COOO COOO EOOO EOOO EOOO EOOO EOOO EOOO COOO COOO COOO COOO COOO COOO COOO COOO COOO COOO COOO COOO COOO HOOO HOOO HOOO HOOO HOOO HOOO HOOO HOOO HOOO HOOO HOOO HOOO HOOO COOO COOO COOO COOO COOO COOO
COOO COOO COOO COOO COOO COOO COOO COOO COOO COOO COOO COOO COOO COOO COOO COOO COOO COOO COOO COOO COOO COOO COOO COOO COOO HOOO HOOO HOOO HOOO HOOO HOOO HOOO HOOO HOOO HOOO HOOO HOOO COOO COOO COOO COOO COOO COOO COOO COOO COOO COOO COOO EOOO COOO COOO COOO COOO COOO COOO COOO COOO COOO HOOO HOOO HOOO COOO COOO COOO COOO COOO COOO COOO COOO COOO EOOO EOOO EOOO EOOO COOO COOO COOO COOO COOO COOO COOO COOO COOO COOO COOO COOO COOO COOO COOO COOO COOO COOO COOO COOO COOO COOO COOO COOO COOO COOO COOO COOO COOO COOO COOO COOO COOO EOOO EOOO EOOO EOOO COOO EOOO COOO COOO COOO COOO COOO COOO COOO COOO COOO COOO COOO COOO COOO COOO COOO COOO COOO EOOO COOO COOO COOO COOO COOO COOO COOO COOO COOO COOO EOOO EOOO EOOO EOOO EOOO EOOO EOOO COOO COOO COOO
COOO COOO COOO COOO COOO HOOO HOOO HOOO HOOO HOOO HOOO HOOO HOOO HOOO HOOO HOOO HOOO HOOO HOOO COOO COOO COOO COOO COOO COOO COOO COOO COOO COOO COOO COOO EOOO COOO COOO EOOO COOO COOO COOO COOO COOO COOO COOO COOO HOOO HOOO HOOO HOOO HOOO HOOO HOOO HOOO COOO COOO COOO COOO COOO COOO COOO COOO COOO COOO COOO COOO HOOO HOOO HOOO HOOO HOOO HOOO HOOO HOOO HOOO COOO COOO COOO COOO COOO COOO COOO HOOO HOOO HOOO HOOO HOOO HOOO HOOO HOOO HOOO HOOO HOOO HOOO HOOO HOOO HOOO HOOO HOOO HOOO HOOO HOOO HOOO COOO COOO COOO COOO EOOO EOOO EOOO COOO COOO COOO COOO COOO EOOO EOOO EOOO EOOO EOOO EOOO EOOO COOO COOO COOO COOO COOO COOO COOO COOO COOO COOO COOO COOO COOO COOO COOO COOO COOO
HOOO HOOO COOO COOO COOO COOO COOO HOOO HOOO HOOO HOOO HOOO HOOO HOOO HOOO COOO COOO COOO COOO COOO EOOO EOOO EOOO EOOO COOO COOO COOO COOO COOO COOO COOO COOO HOOO HOOO HOOO HOOO HOOO HOOO HOOO HOOO HOOO HOOO HOOO HOOO HOOO HOOO COOO COOO EOOO EOOO EOOO EOOO EOOO COOO COOO COOO COOO COOO COOO COOO HOOO COOO HOOO HOOO HOOO HOOO HOOO HOOO HOOO HOOO HOOO HOOO HOOO COOO COOO COOO COOO EOOO EOOO COOO COOO COOO COOO COOO COOO COOO COOO COOO COOO COOO COOO COOO COOO EOOO EOOO EOOO EOOO COOO COOO COOO COOO COOO COOO COOO COOO HOOO HOOO HOOO HOOO HOOO HOOO HOOO HOOO HOOO HOOO HOOO HOOO HOOO HOOO HOOO HOOO HOOO COOO COOO COOO COOO COOO COOO COOO EOOO EOOO COOO EOOO EOOO COOO COOO COOO COOO COOO COOO COOO COOO COOO COOO COOO COOO COOO COOO COOO COOO COOO COOO COOO COOO COOO COOO HOOO HOOO HOOO HOOO HOOO HOOO HOOO HOOO HOOO HOOO HOOO HOOO HOOO HOOO COOO COOO COOO EOOO EOOO EOOO EOOO EOOO COOO COOO COOO COOO COOO COOO COOO COOO COOO HOOO HOOO HOOO HOOO HOOO HOOO HOOO HOOO HOOO HOOO HOOO COOO COOO COOO COOO EOOO EOOO EOOO COOO COOO COOO COOO COOO COOO HOOO HOOO HOOO HOOO HOOO HOOO HOOO HOOO HOOO HOOO HOOO HOOO HOOO HOOO HOOO HOOO EOOO COOO COOO HOOO HOOO HOOO COOO COOO COOO HOOO HOOO HOOO HOOO HOOO HOOO
COOO HOOO HOOO HOOO HOOO HOOO HOOO HOOO HOOO HOOO HOOO HOOO HOOO HOOO COOO COOO COOO HOOO HOOO HOOO HOOO COOO COOO COOO EOOO COOO COOO COOO COOO COOO COOO EOOO EOOO EOOO EOOO EOOO EOOO EOOO COOO COOO COOO COOO COOO COOO COOO COOO COOO COOO COOO HOOO HOOO HOOO HOOO HOOO HOOO HOOO HOOO HMOO HOOO HOOO HOOO HOOO HOOO HOOO HOOO HOOO HOOO HOOO HOOO COOO COOO COOO COOO COOO COOO COOO EOOO EOOO EOOO COOO COOO EOOO EOOO EOOO EOOO EOOO COOO COOO COOO COOO COOO COOO COOO COOO EOOO EOOO EOOO EOOO EOOO EOOO COOO COOO COOO HOOO HOOO HOOO HOOO HOOO HOOO HOOO HOOO COOO COOO COOO COOO EOOO EOOO EOOO EOOO EOOO EOOO EOOO EOOO COOO COOO COOO COOO COOO COOO EOOO EOOO EOOO EOOO EOOO EOOO EOOO EOOO EOOO COOO COOO COOO
COOO COOO COOO COOO COOO HOOO HOOO HOOO HOOO HOOO HOOO COOO COOO COOO COOO COOO COOO COOO COOO COOO COOO COOO HOOO HOOO HOOO HOOO HOOO HOOO HOOO HOOO HOOO HOOO HOOO HOOO HOOO HOOO HOOO HOOO HOOO COOO COOO COOO COOO COOO COOO COOO HOOO HOOO HOOO HOOO HOOO HOOO HOOO HOOO HOOO HOOO HOOO COOO COOO COOO COOO COOO HOOO HOOO HOOO HOOO HOOO HOOO HOOO HOOO HOOO HOOO COOO COOO COOO HOOO COOO EOOO EOOO EOOO EOOO COOO COOO COOO COOO COOO COOO COOO COOO COOO COOO COOO COOO COOO COOO COOO EOOO EOOO EOOO EOOO EOOO EOOO COOO COOO COOO COOO COOO COOO COOO COOO COOO COOO COOO COOO COOO HOOO HOOO HOOO HOOO HOOO HOOO HOOO HOOO HOOO HOOO HOOO HOOO HOOO HOOO HOOO HOOO HOOO HOOO HOOO HOOO HOOO HOOO HOOO HOOO HOOO HOOO HOOO HOOO HOOO COOO COOO COOO COOO COOO COOO COOO COOO COOO COOO COOO COOO COOO COOO COOO COOO COOO COOO COOO COOO COOO COOO COOO COOO COOO COOO COOO COOO COOO COOO COOO COOO COOO COOO COOO COOO HOOO
COOO COOO COOO EOOO EOOO EOOO EOOO EOOO EOOO EOOO COOO COOO COOO COOO COOO COOO COOO COOO COOO COOO COOO COOO EOOO EOOO EOOO EOOO EOOO EOOO EOOO EOOO EOOO EOOO COOO COOO COOO COOO COOO COOO COOO COOO COOO EOOO EOOO EOOO EOOO EOOO COOO COOO COOO COOO COOO COOO COOO COOO COOO HOOO HOOO HOOO HOOO HOOO HOOO HOOO HOOO HOOO HOOO COOO COOO COOO COOO EOOO EOOO COOO COOO COOO COOO COOO EOOO EOOO EOOO EOOO EOOO COOO COOO COOO COOO COOO COOO COOO COOO EOOO EOOO EOOO EOOO EOOO EOOO EOOO EOOO EOOO EOOO COOO COOO COOO COOO COOO COOO COOO COOO COOO COOO EOOO EOOO COOO COOO COOO COOO COOO COOO COOO COOO COOO EOOO EOOO EOOO EOOO EOOO COOO COOO COOO COOO COOO
HOOO COOO COOO HOOO HOOO HOOO HOOO HOOO COOO COOO HOOO COOO COOO COOO COOO COOO COOO COOO COOO HOOO HOOO HOOO HOOO HOOO HOOO HOOO HOOO HOOO HOOO HOOO HOOO HOOO HOOO HOOO HOOO HOOO HOOO HOOO HOOO HOOO HOOO HOOO COOO COOO COOO COOO COOO COOO COOO COOO COOO COOO HOOO HOOO HOOO HOOO HOOO HOOO HOOO HOOO HOOO HOOO HOOO HOOO HOOO HOOO HOOO HOOO HOOO COOO COOO COOO COOO COOO COOO COOO HOOO HOOO HOOO HOOO HOOO HOOO HOOO HOOO HOOO HOOO HOOO HOOO HOOO HOOO HOOO HOOO HOOO COOO COOO COOO COOO HOOO COOO COOO HOOO HOOO HOOO HOOO HOOO HOOO HOOO HOOO HOOO HOOO HOOO HOOO HOOO HOOO HOOO HOOO COOO COOO COOO COOO COOO COOO COOO COOO COOO COOO COOO COOO COOO COOO COOO EOOO EOOO EOOO EOOO EOOO COOO COOO COOO COOO COOO COOO COOO COOO COOO COOO HOOO HOOO HOOO HOOO HOOO HOOO HOOO HOOO COOO COOO COOO COOO COOO EOOO EOOO EOOO COOO COOO COOO COOO COOO COOO EOOO EOOO EOOO EOOO EOOO EOOO COOO COOO COOO COOO COOO COOO COOO COOO COOO COOO COOO COOO COOO COOO COOO COOO COOO COOO COOO COOO COOO COOO COOO COOO COOO COOO COOO COOO COOO COOO EOOO EOOO EOOO EOOO EOOO EOOO EOOO EOOO COOO COOO COOO COOO EOOO EOOO EOOO EOOO EOOO EOOO COOO COOO COOO COOO COOO COOO COOO COOO EOOO EOOO EOOO EOOO COOO COOO COOO COOO COOO COOO COOO COOO COOO COOO COOO COOO COOO COOO COOO COOO COOO COOO COOO COOO COOO COOO COOO COOO COOO COOO COOO COOO COOO COOO COOO COOO COOO COOO COOO COOO COOO COOO COOO COOO COOO COOO COOO COOO HOOO HOOO HOOO HOOO HOOO HOOO HOOO HOOO HOOO HOOO HOOO HOOO EOOO EOOO COOO COOO COOO COOO COOO COOO COOO COOO COOO COOO
COOO HOOO HOOO HOOO HOOO HOOO HOOO HOOO HOOO HOOO HOOO HOOO HOOO HOOO HOOO HOOO COOO COOO COOO COOO EOOO EOOO EOOO EOOO EOOO COOO COOO COOO COOO COOO EOOO EOOO EOOO EOOO EOOO EOOO COOO COOO COOO HOOO HOOO HOOO HOOO HOOO HOOO HOOO HOOO HOOO HOOO HOOO HOOO HOOO HOOO COOO COOO COOO COOO COOO COOO COOO COOO COOO COOO COOO COOO COOO HOOO HOOO HOOO HOOO HOOO HOOO HOOO HOOO HOOO HOOO HOOO HOOO HOOO COOO COOO COOO COOO COOO COOO COOO EOOO EOOO EOOO COOO COOO COOO COOO COOO EOOO EOOO EOOO EOOO EOOO COOO COOO COOO COOO COOO HOOO HOOO HOOO HOOO HOOO HOOO HOOO HOOO HOOO HOOO HOOO HOOO HOOO COOO COOO COOO COOO COOO COOO COOO COOO COOO COOO COOO COOO COOO COOO HOOO HOOO HOOO HOOO HOOO HOOO HOOO HOOO HOOO HOOO HOOO HOOO HOOO HOOO HOOO COOO COOO COOO COOO COOO EOOO EOOO EOOO COOO COOO COOO COOO EOOO EOOO EOOO EOOO EOOO EOOO COOO COOO COOO COOO COOO HOOO HOOO HOOO HOOO HOOO HOOO HOOO HOOO HOOO HOOO HOOO HOOO HOOO HOOO COOO COOO COOO COOO COOO COOO COOO COOO COOO EOOO EOOO EOOO EOOO COOO HOOO
COOO COOO COOO COOO COOO COOO COOO COOO COOO HOOO HOOO HOOO HOOO HOOO HOOO HOOO HOOO HOOO HOOO HOOO HOOO HOOO COOO COOO COOO HOOO COOO COOO HOOO HOOO HOOO HOOO HOOO HOOO HOOO HOOO HOOO HOOO HOOO HOOO COOO COOO COOO COOO COOO COOO COOO COOO COOO COOO COOO COOO COOO COOO COOO COOO COOO COOO COOO COOO EOOO EOOO EOOO EOOO EOOO COOO COOO COOO COOO COOO COOO COOO COOO COOO COOO EOOO EOOO EOOO EOOO EOOO EOOO COOO COOO COOO COOO COOO EOOO EOOO EOOO EOOO EOOO EOOO COOO COOO COOO COOO COOO HOOO HOOO HOOO HOOO HOOO HOOO HOOO HOOO HOOO HOOO HOOO COOO COOO HOOO COOO COOO COOO COOO COOO COOO EOOO EOOO EOOO COOO COOO COOO COOO COOO COOO COOO HOOO HOOO HOOO HOOO HOOO HOOO HOOO HOOO HOOO HOOO COOO COOO COOO COOO COOO COOO COOO COOO COOO EOOO EOOO EOOO COOO COOO COOO COOO COOO COOO COOO COOO COOO COOO COOO COOO COOO COOO COOO COOO COOO COOO EOOO EOOO EOOO COOO COOO COOO COOO COOO HOOO HOOO HOOO HOOO HOOO HOOO HOOO HOOO HOOO HOOO COOO COOO COOO COOO COOO COOO COOO HOOO HOOO HOOO HOOO HOOO HOOO HOOO HOOO HOOO COOO COOO COOO COOO EOOO EOOO EOOO EOOO EOOO COOO COOO COOO COOO COOO COOO COOO EOOO EOOO EOOO COOO COOO COOO COOO COOO COOO COOO COOO COOO EOOO COOO COOO COOO COOO COOO COOO HOOO COOO HOOO HOOO HOOO HOOO HOOO HOOO HOOO HOOO HOOO HOOO HOOO HOOO HOOO HOOO HOOO HOOO HOOO HOOO COOO COOO COOO EOOO EOOO EOOO EOOO EOOO EOOO COOO COOO COOO HOOO HOOO HOOO HOOO HOOO HOOO HOOO HOOO HOOO HOOO HOOO COOO COOO COOO COOO COOO COOO COOO COOO EOOO EOOO EOOO COOO COOO COOO COOO COOO COOO
COOO COOO COOO COOO COOO COOO COOO EOOO EOOO EOOO EOOO EOOO COOO COOO COOO HOOO HOOO HOOO HOOO HOOO HOOO HOOO HOOO HOOO HOOO HOOO HOOO HOOO HOOO HOOO HOOO HOOO HOOO HOOO COOO COOO COOO COOO COOO EOOO EOOO EOOO EOOO EOOO EOOO COOO COOO COOO HOOO HOOO HOOO HOOO HOOO HOOO HOOO HOOO HOOO HOOO COOO COOO COOO COOO COOO COOO COOO COOO COOO COOO COOO HOOO HOOO HOOO HOOO HOOO HOOO HOOO HOOO HOOO HOOO COOO COOO COOO COOO COOO COOO COOO COOO COOO COOO COOO COOO COOO COOO COOO COOO COOO COOO COOO COOO COOO COOO EOOO EOOO EOOO EOOO EOOO COOO COOO COOO COOO COOO COOO COOO COOO COOO COOO HOOO HOOO HOOO HOOO HOOO COOO COOO COOO COOO EOOO EOOO EOOO COOO COOO COOO COOO COOO COOO COOO HOOO HOOO HOOO HOOO HOOO HOOO HOOO HOOO HOOO HOOO HOOO HOOO HOOO HOOO HOOO HOOO HOOO HOOO COOO COOO COOO HOOO HOOO HOOO HOOO HOOO HOOO HOOO HOOO HOOO HOOO HOOO HOOO HOOO HOOO COOO COOO COOO COOO COOO COOO COOO COOO COOO HOOO HOOO HOOO HOOO HOOO HOOO HOOO HOOO COOO COOO COOO COOO COOO EOOO EOOO COOO COOO COOO COOO HOOO HOOO HOOO HOOO HOOO HOOO HOOO HOOO HOOO COOO COOO COOO COOO COOO EOOO EOOO EOOO EOOO COOO COOO COOO COOO COOO COOO COOO COOO COOO COOO EOOO EOOO EOOO EOOO EOOO COOO COOO COOO COOO COOO COOO COOO COOO COOO HOOO HOOO HOOO HOOO HOOO HOOO HOOO HOOO HOOO HOOO HOOO HOOO COOO HOOO HOOO HOOO HOOO HOOO HOOO HOOO HOOO HOOO HOOO COOO COOO COOO COOO COOO COOO COOO COOO COOO COOO COOO COOO COOO COOO COOO COOO COOO COOO COOO COOO COOO COOO COOO COOO COOO COOO COOO HOOO COOO HOOO HOOO HOOO HOOO HOOO HOOO HOOO HOOO HOOO HOOO HOOO HOOO COOO COOO COOO COOO COOO HOOO HOOO HOOO HOOO HOOO HOOO HOOO HOOO
COOO COOO COOO HOOO HOOO HOOO HOOO HOOO HOOO HOOO HOOO HOOO HOOO COOO COOO COOO COOO COOO COOO COOO COOO COOO COOO COOO COOO COOO COOO COOO COOO COOO COOO COOO HOOO HOOO HOOO HOOO HOOO HOOO HOOO HOOO HOOO HOOO HOOO HOOO HOOO HOOO HOOO HOOO COOO COOO COOO COOO COOO COOO COOO HOOO HOOO HOOO HOOO HOOO HOOO HOOO HOOO HOOO HOOO HOOO HOOO HOOO HOOO HOOO COOO COOO COOO COOO COOO COOO COOO COOO COOO COOO COOO COOO COOO COOO COOO COOO COOO COOO COOO COOO COOO COOO COOO COOO HOOO COOO COOO COOO COOO COOO
COOO COOO COOO EOOO EOOO EOOO EOOO EOOO EOOO COOO COOO COOO HOOO HOOO HOOO HOOO HOOO HOOO HOOO HOOO HOOO HOOO HOOO HOOO HOOO HOOO COOO COOO COOO EOOO EOOO EOOO COOO COOO COOO COOO COOO COOO COOO COOO COOO EOOO EOOO EOOO EOOO COOO COOO COOO COOO COOO COOO HOOO HOOO HOOO HOOO HOOO HOOO HOOO HOOO HOOO COOO COOO COOO COOO COOO COOO HOOO HOOO HOOO HOOO HOOO HOOO HOOO HOOO HOOO HOOO COOO COOO COOO COOO COOO COOO COOO COOO COOO COOO COOO COOO COOO COOO COOO COOO COOO COOO COOO COOO COOO COOO COOO COOO COOO COOO HOOO HOOO HOOO HOOO HOOO HOOO HOOO HOOO HOOO HOOO HOOO HOOO HOOO HOOO COOO HOOO HOOO HOOO COOO COOO COOO COOO COOO COOO COOO COOO COOO COOO COOO COOO EOOO EOOO EOOO EOOO COOO COOO COOO COOO COOO COOO HOOO HOOO HOOO HOOO HOOO HOOO HOOO HOOO HOOO HOOO COOO COOO COOO COOO COOO COOO COOO COOO COOO COOO COOO COOO COOO COOO COOO COOO COOO COOO EOOO EOOO EOOO EOOO COOO COOO COOO COOO COOO HOOO HOOO HOOO HOOO HOOO HOOO HOOO HOOO HOOO COOO COOO COOO COOO COOO COOO HOOO HOOO HOOO HOOO HOOO HOOO HOOO HOOO HOOO COOO COOO COOO COOO COOO COOO COOO COOO COOO COOO COOO COOO COOO COOO COOO COOO COOO COOO
COOO COOO COOO COOO COOO COOO COOO COOO COOO COOO COOO COOO COOO EOOO EOOO EOOO EOOO EOOO EOOO COOO COOO COOO COOO COOO COOO COOO EOOO EOOO COOO COOO EOOO COOO COOO COOO COOO COOO COOO EOOO EOOO COOO COOO COOO COOO COOO COOO COOO COOO COOO COOO COOO COOO COOO EOOO EOOO EOOO EOOO EOOO COOO COOO COOO COOO COOO COOO COOO COOO COOO COOO COOO COOO EOOO EOOO EOOO COOO COOO COOO EOOO EOOO COOO COOO COOO COOO COOO COOO COOO COOO COOO COOO COOO EOOO EOOO EOOO EOOO EOOO EOOO EOOO COOO COOO COOO COOO COOO COOO COOO COOO COOO COOO COOO EOOO EOOO EOOO EOOO COOO COOO COOO COOO COOO COOO COOO COOO COOO COOO COOO COOO EOOO EOOO EOOO EOOO EOOO EOOO COOO COOO COOO COOO COOO COOO COOO COOO COOO COOO COOO COOO COOO COOO COOO COOO EOOO EOOO EOOO EOOO COOO COOO COOO COOO COOO COOO HOOO HOOO COOO HOOO HOOO COOO COOO COOO COOO COOO COOO COOO COOO COOO COOO COOO COOO COOO COOO COOO COOO COOO COOO COOO COOO COOO COOO COOO COOO COOO COOO COOO COOO COOO COOO COOO COOO EOOO EOOO COOO EOOO EOOO EOOO COOO COOO COOO COOO COOO COOO COOO COOO COOO COOO COOO COOO COOO COOO COOO COOO HOOO HOOO HOOO HOOO HOOO HOOO HOOO HOOO HOOO HOOO HOOO HOOO HOOO HOOO COOO
COOO COOO COOO COOO COOO COOO COOO COOO COOO COOO COOO COOO COOO COOO COOO COOO COOO COOO COOO COOO COOO COOO COOO COOO COOO COOO COOO COOO COOO COOO COOO COOO COOO COOO COOO COOO COOO COOO COOO COOO COOO COOO COOO COOO COOO COOO COOO COOO COOO COOO COOO COOO COOO COOO COOO COOO EOOO EOOO EOOO COOO COOO COOO COOO COOO COOO COOO COOO COOO COOO COOO COOO COOO COOO COOO COOO COOO EOOO EOOO EOOO COOO COOO COOO COOO COOO COOO COOO COOO COOO COOO COOO COOO COOO COOO COOO COOO COOO COOO COOO COOO COOO COOO COOO COOO COOO COOO COOO COOO COOO COOO COOO COOO COOO COOO COOO COOO COOO COOO COOO COOO COOO COOO COOO EOOO EOOO COOO COOO COOO COOO COOO COOO EOOO EOOO COOO COOO COOO COOO COOO COOO
COOO COOO COOO HOOO HOOO HOOO HOOO HOOO HOOO HOOO HOOO HOOO HOOO COOO COOO HOOO HOOO HOOO HOOO HOOO HOOO HOOO HOOO HOOO HOOO HOOO HOOO COOO COOO COOO COOO COOO COOO COOO COOO HOOO HOOO HOOO HOOO HOOO HOOO HOOO HOOO HOOO HOOO HOOO HOOO HOOO HOOO COOO COOO HOOO HOOO HOOO HOOO HOOO HOOO HOOO HOOO HOOO HOOO HOOO COOO COOO COOO COOO COOO COOO COOO COOO HOOO HOOO HOOO HOOO HOOO HOOO HOOO HOOO HOOO HOOO HOOO HOOO HOOO HOOO COOO COOO HOOO HOOO HOOO HOOO HOOO HOOO HOOO HOOO HOOO HOOO HOOO HOOO COOO COOO COOO COOO COOO COOO COOO COOO HOOO HOOO HOOO HOOO HOOO HOOO HOOO HOOO HOOO HOOO HOOO HOOO HOOO HOOO COOO COOO HOOO HOOO HOOO HOOO HOOO HOOO HOOO HOOO HOOO HOOO HOOO COOO COOO COOO COOO COOO COOO COOO COOO HOOO HOOO HOOO HOOO HOOO HOOO HOOO HOOO HOOO HOOO HOOO HOOO HOOO HOOO COOO COOO HOOO HOOO HOOO HOOO HOOO HOOO HOOO HOOO HOOO HOOO HOOO HOOO COOO COOO COOO COOO COOO COOO COOO HOOO HOOO HOOO HOOO HOOO HOOO HOOO HOOO HOOO HOOO HOOO HOOO HOOO HOOO COOO COOO HOOO HOOO HOOO HOOO HOOO HOOO HOOO HOOO HOOO HOOO HOOO HOOO HOOO COOO COOO COOO COOO COOO COOO COOO HOOO HOOO HOOO HOOO HOOO HOOO HOOO HOOO HOOO HOOO HOOO HOOO HOOO HOOO COOO COOO HOOO HOOO HOOO HOOO HOOO HOOO HOOO HOOO HOOO HOOO HOOO HOOO COOO COOO COOO COOO COOO COOO COOO COOO HOOO HOOO HOOO HOOO HOOO HOOO HOOO HOOO HOOO HOOO HOOO HOOO HOOO HOOO COOO COOO HOOO HOOO HOOO HOOO HOOO HOOO HOOO HOOO HOOO HOOO HOOO HOOO HOOO COOO COOO COOO COOO COOO COOO COOO COOO HOOO HOOO HOOO HOOO HOOO HOOO HOOO HOOO HOOO HOOO HOOO HOOO HOOO HOOO COOO COOO HOOO HOOO HOOO HOOO HOOO HOOO HOOO HOOO HOOO HOOO HOOO HOOO HOOO COOO COOO COOO COOO COOO COOO HOOO HOOO HOOO HOOO HOOO HOOO HOOO HOOO HOOO HOOO HOOO HOOO HOOO HOOO COOO COOO HOOO HOOO HOOO HOOO HOOO HOOO HOOO HOOO HOOO HOOO HOOO HOOO COOO COOO COOO COOO COOO COOO COOO COOO HOOO HOOO HOOO HOOO HOOO HOOO HOOO HOOO HOOO HOOO HOOO HOOO HOOO COOO COOO HOOO HOOO HOOO HOOO HOOO HOOO HOOO HOOO HOOO HOOO HOOO HOOO HOOO COOO COOO COOO COOO COOO COOO COOO HOOO HOOO HOOO HOOO HOOO HOOO HOOO HOOO HOOO HOOO HOOO HOOO HOOO HOOO COOO COOO COOO HOOO HOOO HOOO HOOO HOOO HOOO HOOO HOOO HOOO HOOO HOOO HOOO HOOO COOO COOO HOOO HOOO HOOO HOOO HOOO HOOO HOOO HOOO HOOO HOOO HOOO HOOO HOOO HOOO HOOO HOOO HOOO COOO COOO HOOO HOOO HOOO HOOO HOOO HOOO HOOO HOOO HOOO HOOO HOOO HOOO COOO COOO COOO COOO COOO COOO COOO COOO
COOO COOO COOO COOO COOO COOO COOO COOO COOO EOOO EOOO COOO COOO EOOO COOO EOOO COOO COOO COOO COOO COOO COOO COOO COOO HOOO HOOO HOOO HOOO HOOO HOOO HOOO HOOO HOOO HOOO HOOO COOO COOO COOO COOO COOO COOO COOO COOO HOOO COOO HOOO HOOO COOO COOO COOO COOO COOO COOO COOO COOO COOO COOO COOO COOO COOO COOO COOO COOO COOO COOO COOO COOO COOO COOO COOO COOO COOO COOO COOO COOO COOO COOO COOO COOO COOO COOO COOO COOO COOO COOO COOO COOO COOO COOO COOO HOOO HOOO HOOO HOOO COOO COOO COOO COOO HOOO HOOO HOOO HOOO HOOO HOOO HOOO HOOO HOOO HOOO HOOO HOOO HOOO HOOO HOOO HOOO HOOO COOO COOO COOO COOO COOO COOO COOO COOO EOOO EOOO EOOO EOOO EOOO COOO COOO COOO COOO COOO COOO COOO COOO HOOO HOOO HOOO HOOO HOOO HOOO HOOO HOOO HOOO HOOO COOO COOO COOO COOO COOO COOO COOO COOO COOO COOO COOO HOOO HOOO HOOO HOOO HOOO HOOO HOOO HOOO HOOO HOOO HOOO HOOO HOOO HOOO HOOO HOOO HOOO COOO COOO COOO COOO EOOO EOOO EOOO EOOO EOOO EOOO COOO COOO HOOO COOO COOO COOO COOO COOO COOO COOO COOO COOO COOO COOO COOO COOO COOO COOO COOO COOO COOO HOOO HOOO EOOO EOOO EOOO EOOO EOOO COOO COOO COOO COOO COOO COOO COOO COOO COOO COOO COOO COOO EOOO EOOO EOOO EOOO EOOO COOO COOO COOO COOO COOO COOO COOO COOO COOO COOO COOO COOO COOO COOO COOO COOO COOO COOO COOO COOO COOO COOO COOO COOO COOO COOO COOO COOO COOO COOO COOO COOO COOO COOO COOO COOO COOO COOO COOO COOO COOO HOOO HOOO HOOO HOOO HOOO HOOO HOOO HOOO HOOO HOOO HOOO HOOO HOOO HOOO COOO COOO COOO COOO COOO COOO COOO COOO EOOO EOOO EOOO COOO COOO COOO COOO COOO COOO COOO HOOO HOOO HOOO HOOO HOOO HOOO HOOO HOOO HOOO COOO COOO COOO COOO COOO COOO COOO COOO COOO COOO COOO HOOO HOOO HOOO HOOO HOOO HOOO HOOO HOOO COOO HOOO HOOO HOOO HOOO HOOO HOOO HOOO HOOO HOOO HOOO HOOO HOOO HOOO HOOO HOOO COOO COOO COOO COOO EOOO EOOO EOOO EOOO EOOO EOOO COOO COOO COOO COOO COOO HOOO HOOO HOOO EOOO EOOO EOOO HOOO HOOO HOOO COOO
COOO EOOO EOOO COOO COOO COOO COOO COOO COOO COOO COOO COOO COOO COOO COOO COOO COOO COOO COOO COOO COOO EOOO EOOO EOOO EOOO EOOO EOOO COOO COOO COOO COOO COOO EOOO EOOO EOOO EOOO EOOO EOOO COOO COOO COOO COOO COOO COOO COOO HOOO HOOO HOOO HOOO HOOO HOOO HOOO HOOO HOOO HOOO HOOO HOOO HOOO HOOO COOO COOO COOO COOO COOO COOO COOO EOOO COOO COOO COOO COOO COOO COOO COOO COOO COOO EOOO EOOO EOOO COOO COOO COOO COOO COOO COOO COOO COOO HOOO HOOO HOOO HOOO HOOO HOOO HOOO HOOO COOO COOO COOO COOO COOO HOOO HOOO HOOO HOOO HOOO HOOO HOOO HOOO HOOO HOOO HOOO HOOO HOOO HOOO HOOO HOOO HOOO HOOO HOOO HOOO HOOO COOO COOO EOOO EOOO COOO COOO COOO COOO COOO COOO COOO COOO EOOO EOOO COOO COOO COOO COOO COOO EOOO EOOO EOOO EOOO COOO COOO COOO COOO COOO COOO COOO COOO COOO COOO COOO COOO COOO COOO COOO COOO COOO COOO COOO COOO COOO COOO COOO COOO COOO COOO COOO COOO COOO COOO COOO COOO COOO COOO COOO COOO COOO COOO COOO COOO HOOO HOOO HOOO HOOO HOOO HOOO HOOO HOOO HOOO HOOO HOOO HOOO HOOO HOOO HOOO COOO COOO COOO COOO COOO COOO COOO COOO COOO HOOO HOOO HOOO HOOO HOOO HOOO HOOO HOOO HOOO HOOO HOOO HOOO COOO COOO COOO COOO COOO COOO COOO COOO HOOO HOOO HOOO HOOO HOOO HOOO HOOO HOOO HOOO HOOO HOOO HOOO COOO COOO COOO COOO COOO COOO COOO COOO HOOO HOOO HOOO HOOO HOOO HOOO HOOO HOOO HOOO HOOO HOOO HOOO HOOO HOOO COOO COOO COOO
COOO COOO COOO COOO COOO EOOO EOOO EOOO EOOO EOOO COOO COOO COOO COOO COOO COOO COOO EOOO EOOO EOOO EOOO EOOO EOOO EOOO COOO COOO COOO COOO COOO COOO COOO COOO COOO COOO COOO COOO COOO COOO COOO COOO COOO COOO COOO COOO COOO COOO COOO COOO COOO COOO COOO COOO COOO COOO HOOO HOOO HOOO HOOO HOOO HOOO HOOO HOOO HOOO HOOO HOOO HOOO HOOO HOOO HOOO HOOO HOOO HOOO COOO COOO HOOO COOO COOO COOO COOO COOO COOO COOO EOOO EOOO EOOO EOOO COOO COOO COOO HOOO HOOO COOO COOO COOO COOO COOO COOO COOO HOOO HOOO HOOO HOOO HOOO HOOO HOOO HOOO HOOO HOOO HOOO HOOO HOOO HOOO HOOO HOOO HOOO COOO COOO COOO COOO COOO COOO COOO COOO EOOO COOO COOO COOO COOO HOOO HOOO HOOO HOOO HOOO HOOO HOOO HOOO HOOO HOOO HOOO HOOO HOOO HOOO HOOO HOOO COOO COOO COOO COOO COOO COOO COOO COOO COOO COOO COOO COOO COOO COOO COOO COOO COOO COOO EOOO EOOO EOOO EOOO COOO COOO COOO COOO COOO COOO EOOO EOOO EOOO EOOO EOOO EOOO COOO COOO COOO COOO COOO COOO COOO COOO COOO COOO EOOO EOOO EOOO EOOO EOOO COOO COOO COOO COOO COOO EOOO EOOO EOOO EOOO EOOO EOOO EOOO COOO COOO HOOO HOOO HOOO HOOO HOOO HOOO HOOO HOOO HOOO HOOO HOOO HOOO HOOO HOOO HOOO HOOO HOOO HOOO COOO COOO COOO COOO COOO COOO COOO COOO COOO COOO COOO COOO COOO EOOO EOOO COOO COOO COOO COOO COOO COOO COOO COOO COOO COOO COOO COOO COOO COOO COOO COOO COOO COOO EOOO EOOO EOOO COOO COOO COOO COOO COOO HOOO HOOO HOOO HOOO HOOO HOOO HOOO HOOO HOOO HOOO HOOO HOOO HOOO COOO COOO COOO COOO COOO COOO COOO COOO COOO COOO COOO COOO COOO COOO COOO COOO COOO COOO COOO COOO COOO COOO COOO COOO EOOO COOO EOOO HOOO HOOO HOOO COOO HOOO HOOO COOO HOOO COOO COOO COOO COOO COOO COOO COOO COOO COOO COOO COOO HOOO HOOO HOOO HOOO HOOO HOOO HOOO HOOO HOOO HOOO HOOO HOOO HOOO COOO COOO HOOO HOOO HOOO HOOO HOOO HOOO HOOO COOO COOO COOO COOO COOO COOO COOO HOOO HOOO HOOO HOOO HOOO HOOO HOOO HOOO HOOO HOOO HOOO HOOO HOOO HOOO HOOO HOOO COOO COOO COOO COOO COOO COOO COOO COOO COOO COOO COOO EOOO EOOO EOOO EOOO COOO COOO COOO COOO COOO COOO COOO COOO COOO COOO COOO HOOO HOOO HOOO HOOO HOOO HOOO HOOO HOOO HOOO HOOO COOO COOO COOO COOO COOO COOO COOO COOO COOO COOO COOO COOO COOO COOO COOO
COOO COOO COOO COOO HOOO HOOO HOOO HOOO HOOO HOOO HOOO HOOO HOOO HOOO HOOO HOOO HOOO HOOO HOOO HOOO HOOO HOOO HOOO COOO COOO COOO COOO HOOO HOOO HOOO HOOO HOOO HOOO HOOO HOOO HOOO HOOO HOOO HOOO HOOO HOOO HOOO HOOO HOOO HOOO HOOO HOOO HOOO HOOO HOOO HOOO HOOO HOOO HOOO HOOO HOOO HOOO HOOO HOOO HOOO HOOO HOOO HOOO HOOO HOOO HOOO HOOO HOOO HOOO
COOO COOO COOO COOO COOO COOO COOO COOO COOO EOOO EOOO EOOO EOOO EOOO COOO COOO COOO COOO COOO HOOO HOOO HOOO HOOO HOOO HOOO HOOO HOOO HOOO HOOO HOOO HOOO HOOO HOOO HOOO HOOO COOO COOO EOOO EOOO EOOO EOOO EOOO EOOO EOOO COOO COOO COOO COOO HOOO HOOO HOOO HOOO HOOO HOOO HOOO HOOO HOOO HOOO HOOO HOOO COOO COOO COOO COOO COOO COOO COOO COOO EOOO COOO COOO COOO HOOO HOOO HOOO HOOO HOOO HOOO HOOO HOOO HOOO HOOO COOO COOO COOO COOO COOO COOO COOO HOOO COOO HOOO HOOO COOO COOO COOO COOO COOO COOO COOO COOO COOO COOO HOOO HOOO HOOO HOOO HOOO HOOO HOOO COOO COOO COOO COOO COOO COOO EOOO COOO COOO COOO COOO COOO EOOO EOOO EOOO EOOO EOOO EOOO EOOO EOOO COOO HOOO HOOO HOOO HOOO HOOO HOOO HOOO COOO COOO COOO COOO COOO COOO COOO COOO COOO HOOO HOOO HOOO HOOO HOOO HOOO HOOO HOOO HOOO HOOO HOOO HOOO COOO COOO COOO COOO COOO COOO COOO COOO COOO COOO COOO COOO COOO COOO COOO COOO COOO HOOO HOOO HOOO HOOO HOOO HOOO HOOO HOOO HOOO HOOO HOOO HOOO COOO COOO COOO COOO COOO COOO COOO COOO COOO COOO COOO COOO COOO HOOO HOOO HOOO HOOO HOOO HOOO HOOO HOOO HOOO HOOO HOOO HOOO HOOO HOOO HOOO HOOO HOOO COOO COOO COOO COOO COOO COOO COOO HOOO HOOO HOOO HOOO HOOO HOOO HOOO HOOO COOO COOO COOO COOO EOOO EOOO EOOO COOO COOO COOO COOO COOO HOOO HOOO HOOO HOOO COOO COOO COOO COOO COOO COOO COOO COOO COOO COOO EOOO EOOO COOO COOO COOO COOO COOO COOO COOO COOO COOO COOO COOO COOO COOO COOO COOO COOO COOO EOOO EOOO EOOO EOOO COOO COOO COOO COOO COOO COOO COOO COOO HOOO HOOO HOOO HOOO HOOO HOOO HOOO HOOO HOOO HOOO HOOO HOOO COOO COOO HOOO HOOO HOOO HOOO HOOO HOOO HOOO HOOO HOOO COOO COOO COOO COOO COOO COOO COOO COOO COOO COOO HOOO HOOO HOOO HOOO HOOO HOOO HOOO HOOO HOOO HOOO HOOO COOO COOO HOOO HOOO HOOO HOOO HOOO HOOO HOOO HOOO HOOO HOOO HOOO HOOO COOO COOO COOO COOO COOO COOO COOO COOO COOO COOO COOO HOOO HOOO HOOO HOOO HOOO HOOO HOOO HOOO HOOO HOOO HOOO HOOO HOOO HOOO HOOO HOOO COOO COOO COOO COOO HOOO HOOO HOOO HOOO HOOO HOOO HOOO HOOO HOOO HOOO HOOO HOOO HOOO HOOO HOOO HOOO HOOO HOOO HOOO HOOO HOOO HOOO HOOO HOOO HOOO
COOO COOO COOO COOO COOO COOO COOO EOOO EOOO EOOO EOOO EOOO COOO COOO COOO HOOO HOOO HOOO HOOO HOOO HOOO HOOO HOOO HOOO HOOO HOOO HOOO HOOO COOO COOO COOO COOO EOOO EOOO EOOO EOOO COOO COOO COOO COOO COOO COOO COOO COOO COOO COOO COOO COOO COOO COOO COOO COOO COOO COOO COOO COOO COOO COOO COOO COOO COOO COOO COOO COOO COOO HOOO HOOO HOOO HOOO HOOO HOOO HOOO HOOO HOOO HOOO HOOO HOOO HOOO HOOO HOOO HOOO HOOO HOOO HOOO COOO COOO COOO COOO COOO COOO COOO COOO COOO COOO COOO EOOO EOOO EOOO EOOO EOOO COOO COOO HOOO HOOO HOOO HOOO HOOO HOOO HOOO HOOO HOOO HOOO HOOO HOOO HOOO HOOO COOO COOO COOO COOO COOO COOO COOO COOO COOO COOO HOOO HOOO HOOO HOOO HOOO HOOO HOOO HOOO COOO COOO COOO COOO COOO COOO COOO COOO COOO COOO COOO COOO COOO COOO COOO EOOO COOO COOO COOO COOO COOO COOO COOO COOO COOO HOOO HOOO HOOO HOOO HOOO HOOO HOOO HOOO HOOO HOOO HOOO HOOO HOOO HOOO COOO COOO COOO COOO EOOO COOO COOO COOO COOO COOO COOO COOO COOO COOO COOO COOO COOO COOO COOO COOO COOO COOO COOO EOOO EOOO EOOO EOOO EOOO COOO COOO COOO COOO COOO COOO COOO COOO COOO EOOO EOOO EOOO EOOO COOO COOO COOO COOO COOO HOOO HOOO HOOO HOOO HOOO COOO COOO COOO COOO COOO COOO COOO COOO COOO COOO EOOO EOOO EOOO EOOO EOOO EOOO EOOO COOO COOO COOO COOO COOO COOO COOO COOO COOO COOO COOO COOO COOO COOO EOOO EOOO COOO COOO COOO COOO COOO EOOO EOOO EOOO EOOO COOO COOO COOO COOO COOO COOO COOO EOOO EOOO EOOO EOOO COOO COOO COOO COOO COOO COOO COOO COOO COOO COOO COOO COOO COOO COOO COOO COOO COOO COOO COOO COOO COOO COOO COOO COOO COOO COOO COOO HOOO HOOO HOOO HOOO HOOO HOOO HOOO HOOO HOOO HOOO HOOO HOOO HOOO HOOO COOO HOOO COOO COOO COOO COOO COOO COOO COOO COOO COOO EOOO EOOO EOOO EOOO COOO COOO COOO COOO COOO COOO COOO COOO COOO COOO COOO COOO COOO COOO COOO COOO COOO COOO COOO EOOO EOOO EOOO EOOO EOOO COOO COOO COOO COOO COOO COOO HOOO HOOO HOOO HOOO HOOO HOOO HOOO HOOO HOOO HOOO HOOO HOOO HOOO HOOO HOOO HOOO HOOO COOO COOO COOO COOO COOO COOO COOO COOO HOOO COOO COOO COOO COOO COOO COOO COOO COOO COOO COOO COOO COOO COOO COOO COOO COOO COOO COOO COOO COOO COOO COOO COOO COOO COOO COOO COOO COOO COOO COOO COOO COOO COOO COOO COOO COOO COOO COOO COOO COOO COOO COOO COOO COOO COOO
COOO COOO COOO COOO COOO COOO COOO COOO COOO COOO COOO COOO COOO COOO COOO COOO COOO HOOO HOOO HOOO HOOO HOOO HOOO HOOO HOOO HOOO HOOO HOOO HOOO HOOO HOOO HOOO COOO COOO COOO COOO COOO COOO COOO COOO COOO COOO COOO COOO COOO COOO COOO COOO COOO COOO COOO COOO COOO COOO COOO COOO COOO COOO COOO COOO COOO COOO COOO EOOO EOOO EOOO COOO COOO COOO HOOO HOOO HOOO HOOO HOOO HOOO HOOO HOOO HOOO HOOO COOO COOO COOO COOO COOO COOO COOO COOO COOO COOO COOO EOOO EOOO EOOO EOOO COOO COOO COOO COOO HOOO HOOO HOOO COOO HOOO HOOO HOOO HOOO HOOO HOOO HOOO HOOO HOOO HOOO HOOO COOO COOO COOO COOO COOO COOO COOO COOO COOO COOO COOO COOO COOO COOO COOO COOO COOO EOOO EOOO EOOO EOOO EOOO COOO COOO COOO COOO HOOO COOO COOO COOO COOO COOO COOO COOO COOO COOO COOO COOO COOO COOO EOOO EOOO EOOO COOO COOO COOO COOO COOO COOO COOO COOO COOO COOO COOO COOO COOO COOO COOO COOO COOO EOOO COOO COOO COOO COOO COOO COOO COOO COOO COOO COOO COOO COOO COOO COOO COOO COOO COOO COOO COOO
COOO COOO HOOO HOOO HOOO HOOO HOOO HOOO HOOO HOOO HOOO HOOO HOOO HOOO HOOO COOO COOO COOO COOO COOO COOO COOO COOO COOO COOO COOO COOO HOOO HOOO HOOO HOOO HOOO HOOO HOOO COOO COOO COOO COOO COOO COOO COOO COOO COOO COOO COOO COOO COOO COOO COOO COOO COOO COOO COOO COOO COOO HOOO HOOO HOOO HOOO HOOO HOOO HOOO HOOO HOOO HOOO COOO COOO COOO COOO EOOO EOOO EOOO COOO COOO COOO COOO COOO COOO COOO COOO COOO COOO COOO COOO COOO COOO HOOO HOOO HOOO HOOO HOOO HOOO HOOO HOOO COOO COOO COOO COOO COOO COOO COOO COOO COOO COOO COOO COOO COOO COOO COOO COOO COOO HOOO HOOO HOOO HOOO HOOO HOOO HOOO HOOO HOOO COOO COOO COOO COOO COOO COOO EOOO EOOO COOO COOO COOO COOO COOO COOO COOO COOO COOO HOOO HOOO HOOO HOOO HOOO HOOO HOOO HOOO HOOO COOO COOO COOO COOO COOO COOO COOO HOOO COOO COOO HOOO HOOO HOOO HOOO COOO COOO COOO COOO COOO COOO COOO COOO COOO COOO EOOO EOOO EOOO EOOO COOO COOO COOO COOO COOO COOO COOO COOO COOO COOO COOO COOO COOO COOO COOO COOO COOO COOO COOO EOOO EOOO EOOO EOOO EOOO COOO EOOO EOOO EOOO EOOO EOOO EOOO EOOO COOO COOO COOO COOO COOO COOO COOO COOO COOO COOO COOO COOO COOO COOO COOO COOO COOO COOO COOO COOO COOO COOO COOO COOO COOO COOO COOO COOO COOO COOO COOO COOO COOO COOO COOO HOOO HOOO COOO COOO COOO COOO COOO COOO COOO COOO EOOO EOOO EOOO EOOO EOOO COOO COOO COOO COOO EOOO EOOO EOOO EOOO COOO COOO COOO COOO EOOO EOOO EOOO EOOO EOOO COOO COOO COOO COOO COOO EOOO EOOO EOOO EOOO EOOO EOOO COOO COOO COOO COOO COOO COOO HOOO HOOO HOOO HOOO HOOO HOOO HOOO HOOO HOOO HOOO COOO COOO HOOO HOOO HOOO HOOO HOOO HOOO HOOO HOOO HOOO HOOO HOOO HOOO HOOO HOOO COOO HOOO HOOO HOOO HOOO HOOO HOOO HOOO HOOO HOOO HOOO COOO COOO COOO COOO COOO
COOO COOO COOO COOO COOO HOOO HOOO HOOO HOOO HOOO HOOO HOOO HOOO HOOO HOOO HOOO COOO COOO COOO EOOO EOOO EOOO EOOO EOOO COOO COOO COOO COOO COOO COOO HOOO HOOO HOOO HOOO HOOO HOOO HOOO HOOO COOO COOO COOO COOO COOO COOO COOO EOOO EOOO EOOO EOOO EOOO EOOO COOO COOO COOO COOO COOO COOO EOOO EOOO EOOO EOOO EOOO EOOO COOO COOO COOO COOO COOO COOO COOO HOOO HOOO HOOO HOOO HOOO HOOO HOOO HOOO COOO COOO COOO COOO COOO COOO COOO COOO COOO COOO HOOO HOOO HOOO HOOO HOOO HOOO HOOO HOOO COOO COOO COOO COOO COOO COOO COOO COOO COOO COOO COOO COOO COOO COOO COOO COOO COOO COOO COOO COOO EOOO EOOO EOOO COOO COOO HOOO HOOO HOOO HOOO HOOO COOO COOO EOOO EOOO EOOO EOOO COOO COOO COOO COOO COOO COOO COOO COOO EOOO EOOO COOO COOO HOOO HOOO HOOO HOOO HOOO HOOO HOOO HOOO HOOO HOOO COOO COOO COOO COOO EOOO EOOO EOOO EOOO EOOO COOO COOO COOO
COOO HOOO HOOO HOOO HOOO HOOO HOOO HOOO HOOO HOOO HOOO HOOO HOOO HOOO HOOO COOO COOO COOO COOO HOOO HOOO HOOO HOOO HOOO HOOO HOOO HOOO HOOO HOOO COOO COOO HOOO HOOO HOOO HOOO HOOO HOOO HOOO HOOO HOOO HOOO HOOO HOOO HOOO HOOO HOOO COOO COOO COOO HOOO HOOO HOOO HOOO HOOO HOOO HOOO HOOO COOO COOO COOO HOOO HOOO HOOO HOOO HOOO HOOO HOOO HOOO HOOO HOOO HOOO COOO COOO HOOO HOOO HOOO HOOO HOOO HOOO HOOO HOOO HOOO HOOO HOOO HOOO HOOO COOO COOO COOO COOO COOO HOOO HOOO HOOO HOOO HOOO HOOO HOOO HOOO HOOO HOOO COOO COOO HOOO HOOO HOOO HOOO HOOO HOOO HOOO HOOO HOOO HOOO HOOO HOOO HOOO HOOO HOOO COOO COOO HOOO HOOO HOOO HOOO HOOO HOOO HOOO HOOO HOOO COOO COOO COOO COOO HOOO HOOO HOOO HOOO HOOO HOOO HOOO HOOO HOOO HOOO HOOO HOOO COOO COOO COOO COOO COOO COOO COOO COOO HOOO HOOO HOOO HOOO HOOO HOOO HOOO HOOO HOOO HOOO HOOO HOOO HOOO HOOO HOOO HOOO COOO COOO COOO COOO COOO COOO HOOO HOOO HOOO HOOO HOOO HOOO HOOO HOOO HOOO HOOO HOOO COOO COOO HOOO HOOO HOOO HOOO HOOO HOOO HOOO HOOO HOOO HOOO HOOO HOOO HOOO HOOO HOOO COOO COOO COOO COOO HOOO HOOO HOOO HOOO HOOO HOOO HOOO HOOO COOO COOO COOO HOOO HOOO HOOO HOOO HOOO HOOO HOOO HOOO HOOO HOOO HOOO HOOO HOOO COOO COOO COOO COOO HOOO HOOO HOOO HOOO HOOO HOOO HOOO HOOO HOOO HOOO HOOO HOOO COOO COOO COOO COOO COOO HOOO HOOO HOOO HOOO HOOO HOOO HOOO HOOO HOOO HOOO HOOO HOOO HOOO HOOO HOOO HOOO HOOO HOOO HOOO HOOO HOOO HOOO HOOO HOOO HOOO HOOO COOO COOO COOO HOOO HOOO HOOO HOOO HOOO HOOO HOOO HOOO COOO HOOO COOO HOOO HOOO HOOO HOOO HOOO HOOO HOOO HOOO HOOO HOOO HOOO HOOO COOO COOO COOO COOO COOO COOO COOO HOOO
HOOO HOOO HOOO HOOO HOOO HOOO HOOO HOOO HOOO HOOO HOOO HOOO HOOO HOOO HOOO HOOO HOOO HOOO HOOO HOOO COOO COOO HOOO HOOO HOOO HOOO HOOO HOOO HOOO HOOO HOOO HOOO HOOO COOO COOO COOO COOO HOOO HOOO HOOO HOOO HOOO HOOO HOOO HOOO HOOO COOO COOO COOO HOOO HOOO HOOO HOOO HOOO HOOO HOOO HOOO HOOO HOOO HOOO HOOO HOOO COOO COOO COOO COOO HOOO HOOO HOOO HOOO HOOO HOOO HOOO HOOO HOOO HOOO HOOO HOOO COOO HOOO HOOO HOOO HOOO HOOO HOOO HOOO HOOO HOOO HOOO HOOO HOOO COOO COOO COOO COOO COOO COOO COOO COOO COOO COOO COOO COOO COOO COOO COOO COOO COOO COOO COOO COOO COOO COOO COOO COOO COOO COOO COOO COOO COOO COOO COOO COOO COOO COOO COOO COOO COOO COOO COOO COOO COOO COOO HOOO HOOO HOOO HOOO HOOO HOOO HOOO HOOO HOOO HOOO HOOO HOOO HOOO COOO COOO COOO COOO COOO COOO EOOO EOOO EOOO EOOO EOOO EOOO COOO COOO COOO COOO COOO COOO HOOO HOOO HOOO HOOO HOOO HOOO HOOO HOOO HOOO HOOO HOOO HOOO HOOO HOOO HOOO HOOO HOOO HOOO COOO COOO COOO COOO EOOO EOOO EOOO EOOO COOO COOO COOO COOO COOO COOO COOO HOOO HOOO HOOO HOOO HOOO HOOO HOOO HOOO HOOO HOOO HOOO HOOO HOOO HOOO COOO COOO COOO COOO COOO COOO COOO COOO COOO COOO COOO COOO COOO COOO COOO COOO HOOO HOOO HOOO HOOO HOOO HOOO HOOO HOOO HOOO HOOO HOOO HOOO HOOO COOO COOO COOO COOO EOOO EOOO EOOO EOOO EOOO COOO COOO COOO HOOO HOOO HOOO HOOO HOOO HOOO HOOO HOOO HOOO HOOO COOO COOO COOO COOO EOOO EOOO EOOO EOOO EOOO COOO COOO COOO HOOO HOOO HOOO HOOO HOOO HOOO HOOO COOO COOO COOO COOO COOO EOOO EOOO COOO COOO COOO COOO COOO COOO HOOO HOOO HOOO HOOO HOOO HOOO HOOO HOOO HOOO HOOO HOOO HOOO COOO COOO COOO COOO COOO COOO COOO HOOO HOOO HOOO HOOO HOOO HOOO HOOO HOOO HOOO HOOO HOOO HOOO COOO COOO COOO HOOO HOOO HOOO HOOO HOOO HOOO HOOO HOOO HOOO HOOO HOOO HOOO COOO COOO COOO HOOO HOOO HOOO HOOO HOOO HOOO HOOO HOOO HOOO HOOO HOOO HOOO HOOO COOO COOO COOO COOO HOOO HOOO HOOO HOOO HOOO HOOO COOO COOO COOO HOOO HOOO HOOO HOOO HOOO HOOO HOOO HOOO HOOO HOOO HOOO HOOO HOOO HOOO COOO COOO HOOO HOOO HOOO HOOO HOOO HOOO HOOO HOOO HOOO HOOO COOO COOO COOO COOO COOO COOO COOO COOO COOO COOO COOO HOOO HOOO HOOO HOOO HOOO COOO COOO COOO COOO COOO COOO COOO COOO HOOO HOOO HOOO HOOO HOOO HOOO HOOO HOOO HOOO HOOO HOOO HOOO HOOO HOOO HOOO COOO COOO COOO EOOO EOOO COOO COOO COOO COOO COOO COOO COOO COOO EOOO COOO COOO HOOO HOOO HOOO HOOO HOOO HOOO HOOO HOOO HOOO HOOO HOOO HOOO HOOO HOOO COOO COOO HOOO HOOO HOOO HOOO HOOO HOOO HOOO HOOO HOOO HOOO HOOO HOOO HOOO HOOO HOOO HOOO HOOO HOOO HOOO HOOO COOO COOO COOO COOO COOO HOOO COOO HOOO HOOO HOOO HOOO COOO COOO HOOO HOOO HOOO HOOO HOOO HOOO
COOO HOOO HOOO HOOO HOOO HOOO HOOO HOOO HOOO HOOO HOOO COOO COOO COOO COOO COOO COOO COOO COOO COOO COOO COOO COOO COOO COOO COOO COOO EOOO EOOO EOOO EOOO COOO COOO COOO COOO COOO COOO EOOO COOO COOO COOO COOO COOO COOO COOO COOO COOO COOO COOO COOO COOO COOO COOO COOO COOO COOO COOO COOO COOO COOO COOO HOOO HOOO HOOO HOOO HOOO HOOO HOOO HOOO HOOO HOOO HOOO HOOO COOO COOO COOO COOO COOO COOO COOO COOO COOO COOO COOO COOO COOO COOO COOO EOOO EOOO EOOO EOOO EOOO EOOO COOO COOO COOO COOO HOOO HOOO HOOO HOOO HOOO HOOO HOOO HOOO HOOO HOOO HOOO HOOO HOOO HOOO HOOO COOO COOO COOO EOOO EOOO EOOO EOOO EOOO EOOO COOO COOO COOO COOO COOO COOO COOO COOO HOOO HOOO HOOO HOOO HOOO HOOO HOOO HOOO HOOO HOOO HOOO HOOO HOOO HOOO HOOO HOOO HOOO HOOO HOOO HOOO HOOO HOOO HOOO HOOO HOOO COOO COOO COOO COOO COOO HOOO HOOO HOOO HOOO HOOO HOOO HOOO HOOO HOOO HOOO HOOO HOOO HOOO HOOO HOOO HOOO HOOO COOO COOO COOO COOO COOO EOOO EOOO EOOO EOOO EOOO COOO COOO COOO COOO COOO COOO COOO COOO COOO COOO COOO HOOO HOOO HOOO HOOO HOOO HOOO HOOO HOOO HOOO HOOO HOOO HOOO HOOO HOOO COOO COOO COOO COOO
COOO COOO COOO COOO COOO COOO COOO COOO COOO COOO COOO COOO COOO COOO COOO COOO COOO COOO EOOO EOOO EOOO COOO COOO COOO COOO COOO COOO COOO COOO COOO COOO COOO COOO COOO COOO COOO COOO COOO COOO COOO COOO COOO COOO COOO COOO COOO COOO COOO COOO COOO COOO COOO COOO COOO COOO COOO COOO COOO COOO COOO COOO COOO COOO COOO COOO COOO COOO COOO COOO COOO COOO COOO COOO COOO COOO COOO COOO COOO COOO COOO COOO COOO COOO COOO COOO COOO COOO COOO COOO COOO COOO COOO COOO COOO COOO COOO COOO COOO COOO COOO EOOO EOOO COOO EOOO EOOO COOO COOO COOO COOO COOO COOO COOO COOO COOO COOO COOO EOOO EOOO EOOO COOO COOO COOO COOO COOO COOO COOO COOO COOO COOO COOO COOO COOO COOO COOO COOO COOO COOO COOO COOO COOO COOO COOO COOO COOO COOO COOO COOO COOO COOO COOO COOO COOO COOO COOO COOO COOO COOO COOO COOO COOO COOO COOO COOO COOO COOO COOO COOO COOO COOO COOO COOO COOO COOO COOO COOO COOO COOO COOO COOO COOO COOO COOO COOO COOO COOO COOO COOO COOO COOO COOO COOO COOO COOO COOO COOO COOO COOO COOO COOO COOO COOO COOO COOO COOO COOO COOO COOO COOO COOO COOO COOO COOO COOO COOO COOO COOO COOO COOO COOO COOO COOO COOO COOO COOO COOO COOO COOO COOO COOO COOO COOO COOO COOO COOO COOO COOO COOO COOO COOO COOO COOO COOO COOO COOO COOO COOO COOO COOO COOO COOO COOO COOO COOO COOO COOO COOO COOO COOO COOO COOO COOO COOO COOO COOO COOO COOO COOO COOO COOO COOO COOO COOO COOO COOO COOO COOO COOO COOO COOO COOO COOO COOO COOO COOO COOO COOO COOO HOOO COOO COOO COOO COOO COOO COOO COOO COOO COOO COOO COOO COOO COOO COOO COOO COOO COOO COOO COOO COOO COOO COOO COOO COOO COOO COOO COOO COOO COOO COOO COOO COOO COOO COOO COOO COOO COOO COOO COOO COOO COOO COOO HOOO COOO COOO COOO COOO COOO COOO COOO COOO COOO COOO COOO COOO COOO COOO COOO COOO COOO COOO COOO COOO COOO COOO COOO COOO COOO COOO COOO COOO COOO COOO COOO COOO COOO COOO COOO COOO COOO COOO COOO COOO COOO COOO COOO COOO COOO COOO COOO COOO COOO COOO COOO COOO COOO COOO COOO COOO COOO COOO COOO COOO COOO COOO COOO COOO COOO COOO COOO COOO COOO COOO COOO COOO COOO COOO COOO COOO COOO COOO COOO
COOO COOO COOO COOO COOO COOO COOO HOOO HOOO HOOO HOOO HOOO HOOO HOOO HOOO HOOO HOOO HOOO COOO COOO COOO COOO HOOO HOOO HOOO HOOO HOOO HOOO HOOO HOOO HOOO HOOO HOOO HOOO COOO COOO COOO COOO COOO COOO COOO COOO HOOO HOOO HOOO HOOO HOOO HOOO HOOO HOOO HOOO HOOO HOOO HOOO HOOO COOO COOO COOO COOO COOO COOO COOO COOO COOO COOO COOO COOO COOO COOO COOO COOO COOO EOOO EOOO EOOO EOOO COOO COOO HOOO HOOO HOOO HOOO HOOO HOOO HOOO HOOO HOOO HOOO HOOO HOOO HOOO COOO COOO COOO COOO COOO COOO COOO COOO COOO HOOO HOOO HOOO HOOO HOOO HOOO HOOO HOOO HOOO HOOO COOO COOO COOO HOOO HOOO HOOO HOOO HOOO HOOO HOOO HOOO HOOO HOOO HOOO HOOO HOOO HOOO HOOO HOOO HOOO HOOO HOOO HOOO HOOO HOOO HOOO HOOO HOOO HOOO HOOO HOOO HOOO HOOO HOOO HOOO COOO COOO COOO COOO COOO COOO COOO COOO HOOO COOO COOO COOO COOO COOO COOO COOO COOO COOO COOO HOOO HOOO HOOO HOOO HOOO HOOO HOOO HOOO HOOO HOOO HOOO HOOO HOOO HOOO HOOO HOOO HOOO HOOO HOOO HOOO HOOO HOOO HOOO HOOO HOOO HOOO HOOO HOOO HOOO HOOO HOOO HOOO HOOO
COOO COOO COOO COOO COOO COOO EOOO EOOO EOOO EOOO COOO COOO COOO COOO COOO COOO HOOO HOOO HOOO HOOO HOOO HOOO HOOO HOOO HOOO HOOO HOOO HOOO HOOO HOOO COOO COOO COOO COOO COOO EOOO EOOO EOOO EOOO EOOO EOOO COOO COOO COOO COOO COOO COOO COOO COOO COOO COOO COOO COOO COOO COOO COOO COOO COOO COOO COOO COOO COOO COOO COOO EOOO COOO COOO COOO COOO COOO COOO COOO COOO COOO COOO COOO HOOO HOOO HOOO HOOO HOOO HOOO HOOO HOOO HOOO HOOO HOOO HOOO HOOO HOOO HOOO HOOO HOOO HOOO COOO COOO COOO COOO COOO EOOO EOOO EOOO EOOO EOOO COOO COOO HOOO HOOO HOOO HOOO HOOO HOOO HOOO HOOO HOOO HOOO HOOO HOOO HOOO COOO COOO COOO COOO COOO COOO COOO COOO HOOO COOO COOO EOOO EOOO EOOO COOO COOO COOO COOO COOO COOO COOO COOO COOO COOO COOO COOO COOO COOO COOO HOOO HOOO HOOO HOOO HOOO HOOO HOOO HOOO HOOO HOOO COOO COOO COOO COOO COOO COOO COOO COOO COOO EOOO EOOO EOOO EOOO EOOO COOO COOO COOO COOO COOO COOO COOO COOO COOO COOO COOO COOO HOOO HOOO HOOO HOOO HOOO HOOO HOOO HOOO HOOO HOOO COOO COOO COOO COOO COOO COOO COOO COOO EOOO EOOO EOOO EOOO EOOO COOO COOO COOO COOO COOO COOO COOO COOO COOO COOO COOO COOO COOO HOOO HOOO HOOO HOOO HOOO HOOO HOOO HOOO HOOO HOOO HOOO HOOO HOOO COOO COOO COOO COOO COOO COOO COOO COOO COOO COOO COOO COOO COOO COOO COOO COOO COOO
COOO COOO COOO COOO COOO COOO COOO COOO COOO COOO COOO COOO COOO COOO COOO COOO COOO COOO HOOO HOOO HOOO HOOO HOOO HOOO HOOO HOOO HOOO HOOO HOOO HOOO HOOO HOOO HOOO HOOO COOO COOO COOO COOO COOO COOO COOO COOO COOO COOO EOOO COOO COOO COOO COOO COOO COOO EOOO EOOO EOOO EOOO EOOO COOO COOO COOO HOOO HOOO HOOO HOOO HOOO HOOO HOOO HOOO HOOO HOOO HOOO COOO COOO COOO COOO COOO COOO COOO COOO HOOO COOO COOO COOO EOOO COOO COOO COOO COOO COOO COOO COOO COOO COOO COOO COOO EOOO EOOO EOOO EOOO EOOO EOOO EOOO COOO COOO COOO COOO COOO COOO COOO COOO EOOO EOOO EOOO EOOO EOOO EOOO EOOO COOO COOO COOO COOO COOO COOO COOO COOO COOO COOO COOO COOO COOO HOOO COOO COOO COOO COOO HOOO HOOO HOOO HOOO HOOO HOOO HOOO HOOO HOOO HOOO COOO EOOO EOOO COOO COOO COOO COOO COOO COOO COOO COOO COOO
COOO COOO COOO COOO EOOO EOOO COOO COOO COOO COOO COOO COOO COOO COOO COOO COOO COOO COOO COOO COOO COOO COOO COOO EOOO EOOO EOOO EOOO COOO COOO COOO COOO COOO COOO COOO COOO COOO COOO COOO COOO COOO COOO COOO COOO COOO COOO COOO COOO EOOO COOO COOO COOO COOO COOO COOO EOOO EOOO EOOO COOO COOO COOO COOO COOO COOO COOO COOO COOO COOO COOO COOO COOO COOO COOO COOO COOO COOO COOO COOO COOO COOO COOO COOO COOO HOOO HOOO HOOO HOOO HOOO HOOO HOOO HOOO HOOO HOOO HOOO HOOO HOOO HOOO HOOO HOOO HOOO HOOO COOO COOO EOOO EOOO EOOO EOOO COOO COOO COOO COOO COOO COOO COOO COOO HOOO HOOO HOOO HOOO HOOO HOOO HOOO HOOO HOOO HOOO HOOO HOOO COOO COOO COOO COOO COOO COOO COOO COOO COOO COOO COOO COOO COOO COOO COOO COOO COOO COOO COOO COOO COOO COOO COOO COOO COOO COOO COOO COOO COOO COOO COOO COOO COOO COOO COOO COOO COOO COOO COOO HOOO HOOO HOOO HOOO HOOO HOOO HOOO HOOO HOOO HOOO HOOO HOOO HOOO HOOO COOO COOO COOO COOO COOO COOO COOO COOO COOO COOO COOO COOO COOO COOO COOO COOO COOO COOO COOO COOO COOO COOO COOO COOO COOO COOO HOOO HOOO HOOO HOOO HOOO HOOO HOOO HOOO HOOO HOOO HOOO HOOO HOOO HOOO COOO COOO EOOO EOOO EOOO EOOO COOO COOO COOO COOO HOOO HOOO HOOO HOOO HOOO HOOO HOOO HOOO HOOO HOOO COOO COOO COOO COOO COOO COOO COOO COOO COOO COOO COOO COOO HOOO HOOO HOOO HOOO HOOO HOOO HOOO HOOO HOOO HOOO COOO COOO COOO EOOO EOOO EOOO EOOO COOO COOO COOO COOO HOOO HOOO HOOO COOO COOO COOO COOO COOO COOO COOO COOO COOO COOO HOOO HOOO HOOO HOOO COOO COOO COOO COOO COOO COOO HOOO COOO COOO COOO HOOO HOOO HOOO HOOO HOOO HOOO HOOO HOOO HOOO HOOO COOO COOO COOO EOOO EOOO EOOO EOOO COOO COOO COOO COOO COOO COOO COOO COOO COOO HOOO HOOO HOOO HOOO HOOO HOOO HOOO HOOO HOOO HOOO HOOO HOOO COOO COOO COOO HOOO HOOO HOOO HOOO HOOO HOOO HOOO HOOO HOOO HOOO HOOO HOOO HOOO HOOO HOOO HOOO COOO COOO COOO COOO COOO COOO COOO COOO COOO COOO COOO COOO COOO COOO COOO EOOO EOOO EOOO EOOO COOO COOO COOO COOO COOO HOOO COOO COOO COOO HOOO COOO COOO COOO COOO COOO COOO COOO EOOO EOOO COOO COOO COOO COOO COOO COOO COOO COOO COOO
COOO COOO COOO COOO COOO COOO COOO COOO COOO COOO COOO COOO COOO EOOO EOOO EOOO EOOO EOOO COOO COOO COOO COOO COOO COOO COOO HOOO HOOO HOOO HOOO HOOO HOOO HOOO HOOO HOOO HOOO HOOO HOOO HOOO COOO COOO COOO COOO EOOO EOOO EOOO EOOO EOOO EOOO COOO COOO COOO COOO COOO COOO COOO COOO COOO EOOO EOOO EOOO EOOO EOOO EOOO COOO COOO HOOO HOOO HOOO HOOO HOOO HOOO HOOO HOOO HOOO HOOO HOOO HOOO HOOO HOOO COOO COOO COOO COOO COOO COOO COOO EOOO EOOO EOOO COOO COOO COOO COOO EOOO EOOO EOOO EOOO EOOO EOOO COOO COOO COOO COOO COOO COOO HOOO HOOO HOOO HOOO HOOO HOOO HOOO HOOO HOOO HOOO HOOO HOOO HOOO HOOO HOOO COOO COOO COOO EOOO EOOO EOOO EOOO EOOO COOO COOO COOO COOO EOOO EOOO EOOO EOOO EOOO EOOO COOO COOO HOOO HOOO HOOO HOOO HOOO HOOO HOOO HOOO HOOO HOOO HOOO HOOO HOOO HOOO COOO COOO COOO COOO COOO COOO COOO COOO COOO COOO COOO
EOOO EOOO COOO COOO COOO COOO COOO COOO COOO COOO COOO HOOO HOOO HOOO HOOO HOOO HOOO COOO COOO COOO COOO COOO EOOO COOO COOO COOO COOO COOO HOOO HOOO HOOO HOOO HOOO HOOO HOOO HOOO HOOO HOOO HOOO HOOO COOO COOO COOO HOOO HOOO HOOO HOOO HOOO HOOO HOOO HOOO COOO COOO COOO COOO EOOO EOOO EOOO COOO COOO COOO COOO COOO COOO COOO COOO HOOO HOOO HOOO HOOO HOOO HOOO HOOO HOOO HOOO HOOO HOOO HOOO HOOO HOOO HOOO HOOO HOOO HOOO COOO COOO COOO EOOO EOOO EOOO EOOO EOOO EOOO COOO COOO COOO COOO COOO COOO COOO COOO COOO COOO COOO COOO COOO COOO COOO HOOO HOOO HOOO HOOO HOOO HOOO HOOO HOOO HOOO HOOO HOOO HOOO HOOO HOOO HOOO HOOO COOO COOO COOO EOOO COOO COOO HOOO HOOO HOOO HOOO HOOO HOOO COOO COOO COOO COOO HOOO COOO COOO COOO COOO COOO COOO COOO COOO COOO COOO COOO HOOO HOOO HOOO HOOO HOOO HOOO HOOO HOOO HOOO HOOO HOOO HOOO HOOO HOOO
```
