## Supplementary material for "A multi-task deep-learning system for predicting membrane associations and secondary structures of proteins": Code and Raw Data: validation_set_sentences.txt

```
COOO COOO COOO COOO COOO COOO COOO COOO COOO COOO COOO COOO COOO HOOO HOOO HOOO HOOO HOOO HOOO HOLO HML> HML> HML> HML> HML> HML> HML> HML> HML> HML> HML< HML< HML< HML< HML< HML< HML< HOOO HOOO COOO
HOOO HOOO HOOO HOOO HOOO HOOO HOOO HOOO HOOO HOOO HOOO HOOO HOOO COOO HOOO COOO COOO COOO COOO HOOO HOOO HOOO HOOO HOOO HOOO HOOO HOOO HML> HML> HML> HML> HML> HML> HML> HML> HML> HML> HML< HML> HML> HML> HML> HML> HML> HML< HML> HML> HML> HML< HML< HMLO COOO COOO COOO COOO
COOO COOO COLO COOO HOOO HOLO HOOO HOOO EOOO HMOO HMLO HOOO CMLO COOO HMLO HMLO HML> HML> HML> HML> HML< HML> HML> HML> HML> HML> HML> HML> HML> HML> HML> HML> HML> HML> HML> HML> HML> HML> HML> HML> CMLO HMLO CMLO HMLO CMLO HMOO CMOO CMLO CMLO HMLO HMLO CMLO HMLO HMLO HMLO HMLO HMLO
COOO COOO COOO COOO COOO COOO COOO COOO COOO COOO COOO COOO COOO COOO COOO COOO COOO COOO COOO COOO EOOO COOO COOO COOO COOO COOO COOO COOO COOO EOOO EOOO EOOO EOOO COOO COOO COOO COOO COOO COOO COOO COOO COOO EOOO EOOO EOOO EOOO EOOO EOOO EOOO EOOO EOOO COOO COOO COOO COOO COOO COOO COOO COOO EOOO EOOO EOOO EOOO EOOO COOO COOO COOO COOO COOO COOO COOO EOOO COOO COOO COOO COOO COOO COOO COOO COOO COOO COOO COOO EOOO EOOO EOOO COOO COOO COOO COOO COOO COOO COOO COOO COOO COOO EOOO EOPO EMLO EOPO EML> EMPO EMLO EOPO EOOO EOOO COOO COOO COOO COOO COOO COOO COOO COOO COOO COOO COOO COOO EOOO EOOO EOOO EOOO EOOO COOO COOO COOO COOO EOOO EOOO EOOO EOOO EOOO EOOO COOO COOO COOO COOO COOO COOO COOO COOO COOO COOO COOO COOO COOO COOO COOO COOO COOO COOO COOO COOO COOO COOO COOO COOO COOO EOOO EOOO COOO COOO COOO COOO COOO COOO COOO HOOO HOOO HOOO HOOO HOOO HOOO HOOO HOOO HOOO HOOO HOOO HOOO HOOO HOOO HOOO COOO COOO COOO COOO COOO COOO COOO COOO COOO COOO COOO COOO COOO COOO COOO COOO COOO COOO COOO COOO COOO COOO COOO COOO COOO COOO COOO COOO COOO COOO COOO COOO COOO COOO EOOO COOO COOO COOO COOO COOO COOO COOO COOO EOOO EOOO EOOO EOOO EOOO COOO COOO COOO COOO HOOO HOOO HOOO HOOO HOOO HOOO HOOO HOOO HOOO COOO COOO COOO COOO COOO COOO COOO COOO COOO COOO COOO COOO COOO COOO COOO COOO COOO COOO COOO COOO COOO COOO COOO COOO COOO COOO COOO COOO COOO COOO COOO COOO COOO COOO COOO COOO COOO COOO COOO COOO COOO COOO COOO EOOO EOOO EOOO EOOO EOOO EOOO COOO COOO COOO COOO COOO COOO COOO COOO COOO COOO COOO COOO EOOO EOOO EOOO EOOO EOOO EOOO EOOO EOOO COOO COOO COOO COOO COOO COOO COOO COOO EOOO EOOO EOOO EOOO EOOO COOO COOO COOO COOO COOO COOO COOO COOO COOO COOO COOO COOO COOO COOO COOO COOO COOO COOO COOO COOO EOOO EOOO EOOO EOOO EOOO COOO COOO COOO COOO COOO COOO COOO COOO COOO COOO EOOO EOOO EOOO EMP< EMLO EMPO EMLO EMPO EOOO EOOO COOO COOO COOO COOO COOO COOO COOO COOO COOO COOO COOO COOO COOO COOO EOOO EOOO EOOO EOOO COOO COOO COOO COOO EOOO EOOO EOOO EOOO COOO COOO COOO COOO COOO COOO COOO COOO COOO COOO COOO COOO COOO COOO EOOO EOOO EOOO COOO COOO COOO COOO COOO COOO COOO COOO COOO COOO HOOO HOOO HOOO HOOO HOOO HOOO HOOO HOOO HOOO HOOO HOOO HOOO HOOO HOOO HOOO HOOO COOO COOO COOO COOO COOO COOO COOO COOO COOO EOOO EOOO COOO COOO COOO COOO COOO COOO COOO HOOO HOOO HOOO HOOO HOOO COOO COOO COOO COOO COOO COOO COOO COOO COOO COOO COOO EOOO COOO COOO COOO COOO COOO COOO COOO COOO COOO COOO COOO COOO COOO COOO COOO COOO COOO COOO COOO COOO COOO COOO COOO COOO COOO COOO COOO COOO COOO COOO COOO COOO COOO COOO COOO COOO HOOO HOOO HOOO HOOO HOOO HOOO HOOO HOOO COOO COOO COOO COOO COOO EOOO EOOO EOOO EOOO COOO COOO COOO COOO COOO COOO COOO COOO COOO COOO COOO COOO HOOO HOOO HOOO HOOO COOO COOO COOO EOOO EOOO EOOO EOOO COOO COOO COOO COOO HOOO HOOO HOOO EOOO EOOO EOOO EOOO COOO COOO COOO COOO COOO HOOO HOOO COOO HOOO COOO HOOO COOO COOO COOO COOO COOO COOO COOO COOO COOO COOO COOO COOO COOO COOO COOO COOO EOOO EOOO EOOO COOO COOO COOO COOO COOO COOO COOO COOO COOO COOO COOO COOO COOO COOO COOO COOO COOO COOO COOO COOO COOO COOO COOO HOOO HOOO HOOO HOOO HOOO HOOO COOO COOO COOO COOO COOO COOO COOO COOO HMOO HML< HML> HML< HML< HML< HML< HML< CML< HML< HML< HML< HML< HML> HML< HML> HML> HML< HML< HML< HML> HML< HML< HMLO HOOO HOOO HOOO COOO COOO
HML> HML> HML> HML< HML< HML< HML< HML< HML< HML< HML< HML< HML< HML< HML< HML< HML< HML< HML< HML< HML< HML< HOOO HOOO HOOO HOOO HOOO COOO COOO COOO COOO COOO COLO CML> HML> HML> HML> HML> HML< HML> HML< HML< HML< HML< HML< HML> HML< HML> HML> HML> HML> HML> HML> HML> HMLO COLO CMLO HML< HML< HML< HML< HML< HML< HML< HML< HML< HML< HML< HML< HML< HML< HML< HML< HML< HML< HML< HML< HOL< HOOO COOO COOO COOO
COOO COOO COOO COOO COOO COOO COOO COOO COOO COOO COOO COOO COOO COOO COOO HOOO COOO COOO COOO COOO COOO COOO COOO COOO COOO COOO COOO COOO COOO COOO COOO COOO HOOO HOOO HOOO HOOO HOOO HOOO HOOO HOOO HOOO HOOO HOOO HOOO COOO COOO COOO COOO COOO COOO COOO COOO HOOO HOOO HOOO COOO HOOO HOOO HOOO HOOO HOOO HOOO HOOO HOOO HMLO HMLO HML> HML> HML> HML> HML> HML> HML> HML> HML> HML> HML> HML> HML> HMOO HOOO HOOO HOOO HOOO HOOO HOOO HOOO HOOO HOOO HOOO HOOO HOOO HOOO HOOO HOOO HOOO HOOO HOOO HOOO COOO COOO HOOO HOOO HOOO COOO HOOO COOO HOOO HOOO HOOO HOOO HOOO HOOO HOOO HOOO HOOO COOO COOO COOO COOO COOO COOO COOO COOO COOO COOO HOOO HOOO COOO COOO HOOO HOLO HOOO HOOO HMOO HOOO HOOO HOOO HOOO HOOO HOOO COOO HOOO HOOO HOOO HOOO HOOO HMLO HML< HMLO HML< HML< HML< HML< HML< HML> HML> HML> HML> HML> HML> HML> HML> HML> HMLO HMLO HOOO HOOO HOOO COOO COOO COOO COOO COOO COOO HOOO COOO HOOO HOOO HOOO HOOO COOO COOO COOO HOOO HOOO HOOO HOOO HOOO HOOO HOOO HML> HMOO HML> HML> HML> HMLO HML> HML> HOLO HMLO HMLO HMLO HML> HOOO HOOO HOOO HOOO COOO HOOO HOOO HOOO HOOO HOOO HOOO HOOO COOO COOO COOO COOO COOO COOO COOO COOO COOO COOO COOO COOO COOO COOO COOO HOOO HOOO COOO HOOO HOOO HOOO HOOO HOOO HOOO COOO COOO COOO COOO COOO COOO COOO COOO COOO COOO COOO COOO COOO COOO COOO COOO COOO CMLO HOOO HOOO HOOO HOOO HOOO HMLO HMLO HMLO EOOO COOO COOO COOO COOO COOO COOO COOO COOO COOO COOO COOO COOO HOOO HOOO HOOO HOOO HOOO HOOO HOOO HML> HML> HML> HML> HML> HML> HML> HML< HML< HOOO HMLO HOOO HOOO HOOO HOOO HOOO HOOO HOOO HOOO HOOO HOOO HOOO HOOO HOOO HOOO HOOO HOOO HOOO HOOO HOOO HOOO HOOO COOO COOO COOO COOO COOO COOO COOO COOO COOO COOO COOO COOO HOOO HOOO HOOO HOOO HOOO HOOO HOOO HOOO HOLO HOOO HOOO HOOO HOOO HOOO HML> HML> HML> HML> HML> HML> HML> HML> HML> HML> HML> HMLO HMLO HMLO HOOO HOOO HOOO HOOO COOO COOO COOO HOOO HOOO HOOO HOOO HOOO HOOO HOOO HOOO HOOO HOOO HOOO HOOO HOOO HOLO HOOO HOOO HOOO HOOO HMLO HML< HML> HML> HML> HML> HML> HMLO HML> HMLO HMLO HMLO HOOO HOOO HOOO HOOO HOOO HOOO HOOO HOOO COOO COOO COOO COOO COOO HOOO HOOO COOO COOO COOO COOO COOO HOOO HOOO HOOO HOOO HOOO HOOO HOOO HOOO HOOO HOOO HOOO HOOO HOOO HOOO HOOO HOOO HOLO HOOO HML> HML> HML> HML> HML> HML> HML> HML> HML> HML> HML> HOLO HOLO HOOO HOOO HOOO HOOO HOOO HOOO HOOO COOO COOO COOO COOO COOO COOO COOO COOO COOO COOO COOO COOO HOOO HOOO HOOO COOO HOOO HOOO HOOO HOOO HOOO HOOO HOOO HOOO HOOO HOOO HOOO HOOO HOOO COOO COOO COOO COOO COOO COOO COOO COOO COOO COOO COOO COOO COOO COOO COOO COOO COOO COOO COOO COOO COOO COOO COOO COOO COOO COOO COOO COOO COOO COOO COOO COOO COOO COOO COOO COOO COOO COOO HOOO HMLO HOOO HMLO HOLO HMLO HML> HML> HML> HML> HML> HML> HML> HML> HML> HML> HML< HML< HML> HMLO HOOO HOOO HOOO HOOO HOOO HOOO HOOO COOO COOO COOO HOOO HOOO COOO HOOO COOO HOOO HOOO COOO COOO COOO COOO COOO COOO COOO COOO COOO COOO COOO COOO COOO COOO COOO COOO COOO HOOO COOO HOOO HOOO HOOO HOOO HOLO HOLO HOOO HMLO HMLO HML< HML< HML> HML> HML> HML> HML> HML> HML> HMLO HMLO HMLO HMLO HMLO HOOO HOOO HOOO HOOO HOOO COOO COOO COOO HOOO COOO COOO COOO COOO COOO COOO COOO COOO COOO COOO COOO EOOO EOOO EOOO COOO COOO COOO COOO COOO COOO COOO COOO COOO EOOO EOOO HOOO COOO HOOO HOOO HOOO HOOO HOOO HOOO HOOO HOOO HOOO HOOO HOOO HOOO HOOO COOO COOO COOO COOO COOO COOO COOO HOOO HOOO HOOO HOOO HOOO HML< HML< HML< HML< HML> HML> HML> HML> HML> HML> HML> HML> HML> HML> HMLO HMLO HMLO HMLO HOOO HOOO HOOO HOOO HOOO HOOO HOOO HOOO HOOO HOOO HOOO HOOO HOOO HOOO HOOO HOOO HOOO COOO COOO COOO COOO COOO COOO COOO COOO COOO COOO COOO COOO COOO COOO HOOO HOOO HOOO HOOO HOOO HOOO HOOO HOOO HOLO HOOO HOLO HML> HML> HML> HML> HML> HML> HML> HML> HML> HML> HML> HML> HML> HML> HMLO HML> HML> HML> HML> HMLO HMLO HMLO
HML< HML> HML> HML> HML> HML< HML< HML< HML< HML> HML> HML< HML< HMLO HMLO HOOO COOO COOO COOO COOO CMOO CMOO CMOO
COOO COOO COOO COOO COOO COOO COOO COOO COOO COOO COOO COOO COOO COOO COOO COOO COOO COOO COOO COOO COOO HOOO HOOO HMLO HMLO HML> HMLO HML> HMLO HMOO HMLO HMLO CMLO HMLO HOOO HOOO HOOO HMLO HMLO HML> HML> HMOO HMLO HML> HML> HML> HML> HML> HML> HML> HML< HML> HML> HML< HML< HML< HML< HML> HML> HML> HML> HML> HMLO COOO COOO COOO COOO COOO HOOO HMOO HMOO HML> HML> HML> HML> HML> HML> HML< HML> HML> HML> HML> HML> HML> HML> HML> HML< HML> HML> HML> HML> HML> HML> CMLO CMLO HOOO COOO COOO COOO COOO COOO COOO COOO COOO COOO COOO COOO COOO COOO COOO COOO COOO COOO COOO HOOO COOO HOOO COOO HMLO HMLO HMLO HMLO HMLO HML> HML< HML< HML> HML> HML> HML> HML> HML> HML> HML> HML> HML> HML> HML> HML> HML< HML< HML< HML< HML< HML< HMLO CMLO CMLO CMLO CMLO CMLO CMOO
HOOO HOOO COOO COOO COOO COOO COOO COOO COOO COOO COOO COOO COOO COOO HOOO HOLO HOOO HOOO HOOO HOOO HMLO HMLO HMLO HMLO HML> HML> HML> HML> HML> HML> HML> HML> HML> HML> HML> HML> HML> HML> HML> HML> HML> HML> HML> HML> HML> HML> HML> HML> HMOO HOOO COOO COOO COOO HOOO HOOO HOOO HOOO HOOO HOOO HOOO HOOO HMLO HMLO HML< CML< HML< HML< HML< HML< HML< HML< HML< HML< HML> HML> HML> HML> HML> HML> HML> HML> HML> HML> HML> HML> HML> HMLO HML> HML> HML> HMLO HOOO HMLO HMLO HOOO HOOO HOOO HOOO HOOO COOO COOO COOO COOO COOO HOOO HOOO HOOO HML> HML> HML> HML> HML> HML> HML> HML> HML< HML< HML< HML< HML< HML> HML< HML> HML> HML< HML< HML< HML< HML< HML<
HML< HML< HML< HML< HMLO HOOO COOO COOO COOO COOO HMLO HMLO HML> HML> HML> HML> HML> HML> HML> HML> HML> HML> HML> HML> HML> HML> HML> HML> HML< HML> HML> HML> HML> HML> HML> HML> HML> HML> HML> HML> HML> HML> HML> HML> CMLO COOO COOO COOO COOO HOOO HOOO HOOO HOOO HOOO HOOO HOOO HOOO HML< HML< HML< HML< HML< HML< HML< HML< HML> HML> HML< HML< HML< HML< HML> HML> HML> HML> HML< HML< HML> HML> HML> HML> HML> HML< HML< HML< HML< HML< HML< HML< HML< HMLO CML< CMLO CML< CMLO HML< HML> HML> HML> HML> HML> HML> HML> HML> HML> HML> HML> HML> HML> HML> HML> HML> HML> HML> HML> HML> HML> HML> HML<
COOO COOO COOO COOO COOO COOO HOOO COOO COOO COLO CML> HML> HML> HML> HML> HML> HML< HML> HML< HML< HML< HML< HML< HML< HML< HML< HML> HML> HML> HML> HML> HML> HML> HML> HML> HML> HOOO COOO COOO COOO COOO COOO COOO HOOO COOO HMLO HMLO HML< HML< HML< HML< HML< HML< HML< HML< HML< HML< HML< HML< HML< HML< HML< HML< HML< HML> HML> HML> HMLO HMOO HOOO COOO COOO COOO COOO COOO COOO COOO HOOO HOOO HOOO HOOO HMLO HOOO HOOO HOOO HMLO HOOO HOOO HOOO HOOO COOO COOO COOO COOO COOO COOO COOO COOO COOO COOO COOO COOO COOO COOO HOLO HML> HML> HML> HML> HML> HML> HML> HML> HML> HML> HML> HML< HML< HML< HML> HML> HML> HML> HML> HML> HML> HML> HOOO HOOO COOO COOO COOO COOO COOO COOO COOO COOO HOOO HOOO HOOO HOOO HOOO HMLO HMLO HMLO HML< HML< HML< HML< HML< HML< HML< HML< HML< HML< HML< HML< HML> HML> HML> HML< HML> HML> HML> HML> HML> HML> HMLO HMLO HOOO HOOO HOOO HMLO CMLO COOO COOO COOO COOO COOO COOO COOO COOO HOOO COOO HOOO HOOO HOOO HOOO HOOO COOO HOOO HOOO HOOO HOOO HOOO HOOO HOOO HOOO HOOO HOOO COOO COOO COOO COOO COOO COOO COOO COOO COOO COOO
COOO COOO COOO COOO HOOO HML< HML< HML< HML< HML< HML< HML< HML< HML< HML< HML< HML< HML> HML< HML< HML< HML< HML< HML< HML< HML< HML< HML< HOOO HOOO COOO COOO COOO HOOO HOOO HOOO HOO> HML> HML> HML> HML> HML> HML> HML> HML> HML> HML> HML> HML> HML> HML> HML> HML> HML> HML> HML> HML> HML> HMLO COOO COOO COOO COOO COOO COOO COOO COOO COOO COOO COOO COOO COOO COOO COOO COOO HML< HML< HML< HML< HML< HML< HML< HML< HML< HML< HML< HML< HML< HML< HML< HML< HML< HML< HML< HMLO HOOO HMOO HOOO COOO COOO COOO HOOO HOOO HMOO HMLO HML> HML> HML> HML> HML> HML> HML> HML> HML> HML> HML> HML> HML> HML> HML> HML> HML> HML> HML> COOO COOO COOO COOO HMLO HML< HML< HML< HML< HML< HML< HML< HML< HML< HML< HML< HML< HML< HML< HML> HML> HML< HML< HML< HML< HML< HOOO HOOO HOOO HOOO HOOO COOO COOO COOO HOOO HOOO HOOO HOOO HOOO HMLO HML> HML> HML> HML> HML> HML> HML> HML> HML> HML> HML> HML> HML> HML> HML> HML> HML> HML> HML> HML> HML> HML> HMLO COOO COOO COOO COOO COOO COOO HOOO HML< HML< HML< HML< HML< HML< HML< HML< HML< HML< HML< HML< HML< HML< HML> HML> HML> HML> HML> HML< HML< HML< HMLO HMLO HOOO HOOO HOOO HOOO HOOO COOO
HML< HOOO HOOO HOOO HOOO HOOO COOO COOO COOO COOO COOO COOO COOO CMOO COOO COOO COOO COOO COOO COOO CMOO HMLO HML> HML> HML> HML< HML> HML> HML> HML> HML> HML> HML> HML> HML> HML> HML> HML> HML> HML> HML> HML> HML> HML> HML> HML> HML> HML> HML> HML> HML> HOOO COOO COOO HOOO HOOO HOOO HOOO HOOO HOOO HOOO HOOO HOOO HOOO HMLO COOO HML< HML< HML< HML< HML< HML< HML< HML< HML< HML> HML> HML> HML> HML> HML> HML< HML< HML> HML> HML> HML> HML> HML< HML< HML< HML< HML< HML< HML< HMLO HOOO HOOO HOOO COOO COOO COOO HOOO HOOO HOOO HOOO HOOO HOOO HMLO HML> HML> HML> HML> HML> HML> HML> HML> HML> HML> HML> HML> HML< HML> HML< HML< HML< HML< HML< HML<
HOOO HOOO HOOO COOO COOO HOOO COOO COOO COOO COOO COOO HOOO HOOO HMLO HML> HML> HML> HML> HML> HML> HML> HML> HML> HML> HML> HML> HML> HML> HML> HML> HML> HML> HML> HML> HML> HML> HML> HOOO COOO COOO COOO COOO COOO HOOO HOOO HOOO HOOO HOOO HOOO HOOO HMLO HOOO COOO HMLO HML< HML< HML< HML< HML< HML< HML< HML< HML< HML< HML> HML> HML> HML> HML< HML> HML> HML> HML> HML> HML> HML> HML> HMLO HOOO HOOO HOOO HOOO HOOO COOO HOOO HOOO HOOO HOOO HMLO HML> HML> HML> HML> HML> HML> HML> HML> HML> HML> HML> HML> HML> HML> HML> HML> HML> HML> HML> HML> HML> HML< HML< HMLO HOOO
COOO COOO COOO COOO COOO HOOO HOOO HMLO HMLO HMLO HML> HML> HML> HML< HML> HML< HML< HML< HML< HML> HML> HML> HML< HML< HML< HML< HMLO HOOO HOOO HOOO HOOO HOOO HOOO HOOO HOOO HOOO HOOO COOO COOO COOO COOO COOO COOO COOO COOO COOO COOO COOO COOO COOO HOOO HOOO HOOO HOOO HOOO HOOO HOOO HOOO HOOO HOOO HOOO HOOO HOOO HOOO COOO HOOO HOOO HOOO HOOO HOOO HOOO HOOO HML> HML> HML> HML> HML> HML> HML> HML> HML> HML> HML> HML> HML> HML< HML< HML< HML< HML< HMLO HOOO HOOO HOOO HOOO HOOO HOOO HOOO HOOO HOOO COOO COOO COOO COOO COOO COOO COOO COOO HOOO HOOO HOOO HOOO HML< HMLO HML< HML< HML< HML< HML< HML> HML< HML< HML< HML< HML> HML> HML> HML< HML< HML< HML< HMLO HOOO HOOO HOOO HOOO HOOO HOOO HOOO HOOO HOOO HOOO COOO COOO COOO COOO COOO COOO COOO COOO COOO COOO COOO HOOO HOOO HOOO HOOO HOOO HOOO HOOO HOOO HOOO HOOO HOOO HOOO HOOO HOOO COOO HOOO HOOO HOOO HOOO HOOO HOOO HOOO HML> HML> HML> HML> HML> HML> HML> HML> HML> HML> HML> HML> HML> HML< HML< HML< HML< HML< HML< HOOO HOOO HOOO HOOO HOOO HOOO HOOO HOOO COOO COOO COOO COOO HOOO HOOO HOOO HMLO HMLO HMLO HML> HML< HML< HML< HML> HML< HML< HML< HML< HML< HML> HML< HML< HML< HML< HML< HML< HOOO HOOO HOOO HOOO HOOO HOOO HOOO HOOO HOOO HOOO COOO COOO COOO COOO COOO COOO COOO COOO COOO COOO COOO COOO HOOO HOOO HOOO HOOO HOOO HOOO HOOO HOOO HOOO HOOO HOOO HOOO HOOO COOO HOOO HOOO HOOO HOOO HOOO HOOO HOOO HML> HML> HML> HML> HML> HML> HML> HML> HML> HML> HML> HML> HML> HML< HML< HML< HML< HML< HOOO HOOO HOOO HOOO
HOOO HOOO HOOO HMLO CML> HML> HML> HML> HML< HML< HML< HML> HML> HML> HML> HML> HML> HML> HML> HML> HML> HML> HML> HML> HML> HML> HMLO HOOO HOOO COOO COOO COOO COOO HOOO HOOO HOOO HOOO HML< HML< HML< HML< HML< HML< HML< HML< HML< HML< HML< HML< HML< HML< HML< HML< HML< HML< HML< HML< HML< HML< HML< HMLO HOOO COOO HOOO HOOO HOOO HMLO HML< HML> HML> HML> HML> HML> HML> HML> HML> HML> HML> HML> HML> HML> HML> HML> HML> HML> HML> HML> COOO COOO COOO COOO HML< HML< HML< HML< HML< HML< HML< HML< HML< HML< HML< HML< HML< HML< HML< HML< HML< HML< HML< HMLO HMLO HOOO HOOO HMLO HOOO HOOO HMOO HOOO HOOO HOOO HOOO HOOO HOOO HOOO HMLO HOOO HOOO HOOO HOOO HOOO HOOO
HOOO HOOO HOOO HOOO HOOO HOOO HOOO HOOO HOOO HOOO HOOO COOO COOO COOO COOO HOO> HML> HML> HML> HML> HML> HML> HML> HML> HML> HML> HML> HML< HML> HML< HML< HML< HML< HML< HML< HML> HML> HML> HML> HML> HML> HML> HML< HML< HML< HMLO HMLO HMLO HMLO HOOO HOOO HMLO HOOO COOO HOOO COOO COOO COOO COOO HML< HML< HML< HML< HML< HML< HML< HML< HML< HML< HML< HML< HML> HML> HML< HML< HML< HML< HML< HML< HML< HML< HML> HMLO HOOO HMLO COOO COOO COOO COOO COOO COOO COOO COOO HOOO HOOO HOOO HOOO HOOO HOOO HOOO HOOO HOOO COOO COOO COOO COOO COOO COOO HML< HML< HML< HML< HML< HML> HML< HML> HML> HML> HML> HML> HML> HML> HML> HML> HML> HML< HML< CML< CML< CML< CML> HML> HML> HML< HML< HML< HML< HML< HML< HML< HML< HML< HML< HML< HML< HML< HML< HML< HMOO HMLO HMLO HOOO COOO COOO COOO COOO COOO HOOO HOOO HOOO HOOO HML> HML> HML> HML> HML> HML> HML< HML> HML> HML> HML> HML> HML> HML> HML> HML> HML> HML> HML> HML> HML> HML< HML> HML> HML> HML> HML> HMLO HOOO COOO COOO COOO HOOO HOOO HOOO HMLO HML< HML< HML< HML< HML< HML< HML< HML< HML< HML> HML> HML> HML> HML> HML> HML> HML> HML> HML> HML> COOO COOO COOO COOO COOO COOO COOO COOO COOO COOO COOO COOO COOO COOO COOO CML< HML< HML< HML< HML< HML< HML< HML< HML< HML< HML< HML< HML< HML< HML< HML< HML< HML< HML< HML< HML< HML< HML< HML< HML< HML< HOLO HOLO HMLO HOOO HOOO HOOO HOOO HOOO HOOO HOOO COOO COOO COOO COOO HOOO HOOO HML> HML> HML> HML> HML> HML> HML> HML> HML> HML< HML< HML< HML> HML> HML> HML> HML> HML> HML> HML> HMO> HOOO HOOO COOO COOO HOOO HOOO COOO COOO COOO COOO COOO COOO HML< HML< HML< HML< HML< HML< HML< HML< HML< HML< HML< HML< HML< HML< HML> HML< HML> HML< HML< HML> HML> CML> CML> CML> CML> CML> HML> HML> HML> HML> HML> HML< HML> HML< HML< HML< HML> HML> HML< HML< HML< HML> HML> HML> HML> HML> HMLO HMLO HMLO HMLO COOO COOO COOO COOO COOO CML< HML< HML< HML< HML< HML< HML< HML< HML< HML< HML< HML< HML< HML< HML> HML> HML> HML> HML> HML> HML> HML> HML> HML> HML> HML> HML> HML> HML> HML> HML> HML> CMLO CMLO HMLO HML< HML< HML< HML< HML< HML< HML< HML< HML< HML< HML< HML< HML> HML> HML> HML> HML> HML> HMLO HMLO COOO COOO COOO COOO COOO HOOO HOOO HOOO HOOO HOOO HOOO HOOO HOOO HOOO HOOO COOO COOO COOO COOO HOOO HOOO
COOO COOO COOO COOO COOO COOO EOOO EOOO EOOO EOOO EOOO EOOO COOO COOO COOO COOO COOO COOO HOOO COOO COOO COOO COOO COOO COOO COOO COOO COOO COOO COOO COOO COOO HOOO HOOO HOOO HOOO HOOO HOOO HOOO HOOO COOO COOO COOO COOO COOO COOO COOO EOOO COOO COOO COOO COOO COOO COOO COOO HOOO HOOO HOOO HOOO HOOO HOOO HOOO COOO COOO COOO COOO COOO COOO COOO COOO COOO COOO COOO COOO COOO COOO COOO COOO COOO COOO COOO COOO COOO COOO COOO COOO COOO COOO COOO COOO COOO COOO COOO HOOO HOOO HOOO HOOO HOOO HOOO HOOO HOOO HOOO HOOO HOOO COOO COOO COOO EOOO EOOO EOOO EOOO EOOO COOO COOO COOO COOO COOO COOO COOO COOO COOO COOO COOO COOO COOO COOO COOO COOO COOO COOO COOO COOO COOO COOO COOO COOO COOO COOO COOO COOO COOO COOO COOO COOO COOO COOO COOO COOO COOO COOO COOO COOO COOO COOO COOO COOO COOO COOO COOO COOO COOO COOO COOO COOO COOO COOO COOO COOO COOO COOO COOO COOO COOO COOO COOO COOO COOO COOO COOO COOO COOO COOO COOO COOO COOO COOO COOO COOO COOO COOO COOO COOO COOO COOO COOO COOO COOO COOO COOO COOO COOO COOO COOO COOO COOO COOO COOO COOO COOO COOO COOO COOO COOO COOO COOO COOO COOO COOO COOO COOO COOO COOO COOO COOO COOO COOO COOO COOO COOO COOO COOO COOO COOO COOO COOO COOO COOO COOO COOO HOOO HOOO HOOO HOOO HOOO HOOO HOOO HOOO HOOO HOOO HOOO HOOO HOOO HOOO COOO COOO COOO COOO COOO EOOO EOOO EOOO EOOO EOOO EOOO COOO COOO COOO COOO COOO COOO COOO COOO COOO COOO COOO COOO HOOO HOOO HOOO HOOO HOOO HOOO HOOO HOOO HOOO HOOO HOOO HOOO HOOO HOOO HOOO HOOO HOOO HOOO HOOO HOOO HOOO HOOO HOOO HOOO HOOO HOOO HOOO HOOO HOOO HOOO HOOO HOOO COOO COOO COOO COOO COOO EOOO EOOO EOOO EOOO EOOO EOOO COOO COOO COOO COOO COOO COOO COOO COOO COOO COOO COOO COOO COOO COOO COOO COOO COOO COOO COOO COOO COOO COOO COOO COOO COOO COOO COOO COOO COOO COOO COOO COOO COOO COOO COOO COOO COOO EOOO EOOO EOOO EOOO EOOO EOOO COOO COOO COOO COOO COOO COOO COOO COOO COOO COOO COOO COOO COOO COOO COOO COOO COOO COOO COOO HOOO HOOO HOOO HOOO HOOO HOOO HOOO HOOO HOOO COOO COOO COOO COOO COOO COOO COOO COOO COOO COOO COOO COOO COOO COOO HOOO HOOO HOOO HOOO HOOO HOOO COOO COOO COOO COOO COOO COOO COOO COOO COOO EOOO EOOO EOOO EOOO COOO COOO COOO COOO COOO COOO COOO COOO COOO COOO COOO COOO COOO COOO COOO COOO COOO COOO COOO COOO COOO EOOO EOOO EOOO EOOO COOO COOO COOO COOO COOO COOO COOO COOO COOO COOO COOO COOO COOO COOO COOO COOO COOO COOO COOO COOO COOO COOO COOO COOO COOO COOO COOO COOO COOO COOO COOO COOO COOO COOO COOO COOO COOO COOO COOO COOO COOO COOO COOO COOO COOO COOO COOO COOO HOOO HOOO HOOO HOOO HOOO HOOO HOOO HOOO HOOO HOOO HOOO HOOO HOOO HOOO HOOO HOOO HOOO HOOO HOOO HOOO COOO COOO COOO COOO COOO COOO COOO COOO COOO COOO COOO COOO COOO COOO COOO COOO COOO COOO COOO COOO COOO COOO COOO COOO COOO COOO COOO COOO COOO COOO COOO COOO COOO COOO COOO
COOO HOOO HML> HML> HML> HML> HML> HML> HML< HML< HML< HML< HML< HML< HML< HML> HML< HML< HML< HML< HML< HML< HML< HML< HMLO HOOO HMLO HMLO HMOO HMLO HOOO HOOO HOOO COOO HOOO HOOO COOO HOOO HOOO HOOO HOOO HOOO HOOO HOOO HOOO HOOO HMLO CML> HML> HML> HML> HML> HML> HML> HML> HML> HML> HML> HML< HML> HML> HML> HML> HML> HML> HML> HML> HML> HML> HML> HML> HML> HML> HML> HML> HML> HMLO HMLO HMLO HMLO CMLO COLO HOOO HMOO HMLO HOOO HOOO HOOO HMLO HMLO HML< HML< HML< HML< HML< HML< HML< HML< HML< HML< HML< HML< HML< HML< HML< HML< HML< HML< HML< HML< HML< HMLO HOOO HOOO COOO COOO COOO COOO COOO COOO COOO COOO COOO COOO COOO HMLO HML> HML< HML< HML< HML< HML< HML< HML< HML< HML< HML> HML> HML> HML> HML> HML> HML> HML> HML> HMO> HOOO HOOO HOOO HOOO COOO COOO COOO COOO COOO COOO COOO HMLO HMLO HMLO CMOO COOO COOO COOO COOO COOO COOO COOO COOO HOOO HOOO HOOO HOO< HML< HML< HML< HML< HML< HML< HML< HML< HML< HML< HML> HML> HML> HML< HML< HML< HML> HML> HML> HML> HML> HML> HML> HML> HML> HML> HML> HML> HML> HML> HML< HMLO HMLO HMLO HOOO HOOO HOOO COOO COOO HOOO HOOO HOOO COOO HOOO COOO
COOO COOO COOO COOO COOO COOO COOO COOO COOO EOOO EOOO EOOO COOO COOO COOO COOO COOO COOO COOO COOO COOO COOO COOO COOO COOO COOO COOO COOO COOO COOO COOO COOO COOO COOO HOOO HML< HML< HML< HML< HML< HML< HML< HML< HML< HML< HML< HML< HML< HML< HML< HML< HML< HML< HML< HML< HML< HML< HML< HML< HML< HML< HML< HML< HOOO HOOO COOO COOO COOO COOO COOO COOO HOOO HOOO HOOO HML> HML> HML> HML> HML> HML> HML> HML> HML> HML> HML> HML> HML> HML> HML> HML> HML> HML> HML> HML> HML> HML> HML> HML> HML> HOOO HOOO COOO COOO COOO COOO COOO COOO HOOO HOOO HML< HML< HML< HML< HML< HML< HML< HML< HML< HML< HML< HML< HML< HML< HML< HML< HML< HML< HML< HML< HML< HML< HML< HML< HML< HMLO HOOO HOOO HOOO HOOO HOOO HOOO COOO COOO HOOO HOOO HOOO COOO HOOO COOO COOO HOOO HOOO HML> HML> HML> HML> HML> HML> HML> HML> HML> HML> HML> HML> HML> HML> HML> HML> HML> HML> HML> HML> HML> HML> HML> HML> HOOO COOO COOO COOO COOO COOO COOO COOO COOO COOO COOO COOO COOO COOO COOO COOO COOO COOO COOO COOO COOO COOO COOO HOOO HOOO HML< HML< HML< HML< HML< HML< HML< HML< HML< HML< HML< HML< HML< HML< HML< HML< HML< HML< HML< HML< HML< HML< HML< HML< HML< HOOO HOOO HOOO HOOO HOOO HOOO HOOO HOOO COOO COOO COOO COOO COOO COOO COOO COOO HOOO HOOO HOOO HOOO HOOO HOOO HOOO HOOO HOOO HOOO HOOO HML> HML> HML> HML> HML> HML> HML> HML> HML> HML> HML> HML> HML> HML> HML> HML> HML> HML> HML> HML> HML> HML> HML> HOOO HOOO COOO COOO COOO COOO COOO COOO HOOO HOOO HML< HML< HML< HML< HML< HML< HML< HML< HML< HML< HML< HML< HML< HML< HML< HML< HML< HML< HML< HML< HML< HML< HML< HOOO HOOO HOOO HOOO HOOO HOOO HOOO HOOO HOOO HOOO HOOO HOOO HOOO COOO COOO COOO COOO COOO COOO COOO COOO COOO COOO COOO COOO COOO COOO COOO COOO COOO COOO COOO COOO COOO COOO COOO COOO COOO COOO COOO
HOOO COOO COOO COOO COOO HOOO HOOO HMO< HML< HML< HML< HML< HML< HML< HML< HML< HML< HML< HML< HML< HML< HML< HML> HML> HML> HML> HML< HML< HML< HML< HML< HMLO CMLO HOOO HOOO HOOO HOOO HOOO HOOO HOOO HOOO HOOO HML> HML> HML> HML> HML> HML> HML> HML< HML< HML> HML> HML< HML< HML> HML> HML< HML> HML> HML> HML> HML> HML> HML> HOOO COOO COOO COOO COOO COOO COOO COOO COOO COOO COOO COOO HOOO HOOO HOOO COOO COOO COOO COOO COOO COOO COOO COOO COOO COOO COOO COOO COOO COOO HOOO HOOO HML< HML< HML< HML< HML< HML< HML< HML< HML< HML< HML< HML< HML< HML< HML< HML< HML< HML< HML< HML< HML< HML< HMLO HMLO CMLO HML> HML> HML> HML> HML> HML> HML> HML> HML< HML> HML< HML> HML> HML< HML< HML< HML> HML> HML> HML> HML> HML> HML> HML> HML> HMLO HMLO HOOO HMLO HMLO HMLO HOOO HOOO HMLO HML> HML> HML> HML> HML> HML> HML< HML< HML< HML< HML< HML< HML< HML< HML< HML< HML< HML< HML< HML< HML< HML< HML< HML< HML< HML< COOO COOO COOO COOO COOO COOO COOO COOO COOO COOO COOO COOO COOO COOO COOO HMLO HML< HML< HML< HML< HML< HML< HML< HML> HML< HML< HML> HML> HML> HML> HML> HML> HML> HML> HML> HML> HML> HMLO HOOO COOO COOO COOO HOOO HOOO HML< HML< HML< HML< HML< HML< HML< HML< HML> HML< HML> HML> HML> HML> HML> HML> HML< HML< HML< HML< HML< HML< HML< HMLO HOOO HOOO COOO COOO COOO COOO HMLO HML> HML> HML> HML< HML< HML< HML< HML< HML< HML< HML< HML> HML> HML> HML> HML> HML> HML> HML> HML> HML> HML> CML< HML< HML< HML< HML< HML< HML< HML< HML< HML< HML< HML> HML> HML< HML< HML< HML< HML< HML< HML< HML< HML< HML< HOOO HOOO HMLO HMLO COOO COOO HOOO HOOO HML> HML> HML> HML> HML> HML> HML< HML> HML< HML> HML> HML> HML> HML> HML> HML> HML> HML> HML> HML> HML> HML> CML> COOO COOO COOO COOO COOO COOO COOO COOO COOO COOO COOO COOO COOO COOO HOOO HML< HML< HML< HML< HML< HML< HML< HML< HML< HML< HML< HML< HML< HML< HML< HML< HML< HML< HML< HML> HML< HML< HML< HML< HML< HML< HML< HML< HML< HML< HML< HML> HML> HML> HML> CML> HML>
COOO COOO COOO COOO COOO COOO COOO HMOO HML> HML> HML> HML> HML> HML> HML> HML> HML> HML< HML< HML< HML< HML< HML> HML< HML< HML> HML> HML> HML> HML> HML> HML> HMLO HOLO HMLO CML< CML< HML< HML< HML< HML< HML< HML< HML< HML< HML< HML< HML< HML< HML< HML< HML< HML< HML< HML< HML< HML< HML< HML< HML< HML< HMLO HOOO HOOO HOOO HOOO HOOO COOO COOO COOO HOOO HOOO HOOO HOOO HOOO HOOO HOOO HMOO HOOO HOOO HOOO HOOO HOOO CMLO HML> HML> HML> HML> HML> HML> HML> HML> HML> HML> HML> HML< HML< HML< HML< HML< HML< HML< HML< HML< HML< HML> HML> HML> HML> HML> HML> HML> HML> HML> HML> HML> HML> HML> HML> HML> HOOO COOO CMOO COOO COOO COOO COOO COOO COOO COOO COOO COOO COOO COOO COOO COOO COOO COOO HOOO HOOO HOOO HOOO HOOO HOOO HOOO HOOO HOOO COOO COOO COOO COOO COOO COOO COOO COOO COOO COOO COOO COOO HOO< HML< HML< HML< HML< HML< HML< HML< HML< HML< HML< HML< HML< HML< HML< HML< HML< HML< HML< HML< HML< HML< HML< HML< HML< HMLO CMLO CML> HML> HML> HML> HML> HML> HML> HML> HML> HML> HML> HML> HML> HML> HML> HML< HML< HML< HML< HML< HML> HML> HML> HML> HML> CMLO COOO COOO COOO COOO COOO COOO HOLO HOOO HOOO HOOO HOOO HOOO HOOO HOOO HOOO COOO COOO COOO HMLO HOOO HOOO HOOO COOO COOO HOOO HMLO HML> HML> HML> HML> HML> HML> HML< HML> HML> HML> HML> HML> HML> HML> HML> HML< HML< HML< HML< HML< HML< HML< HMLO HOOO HOOO HOOO COOO COOO COOO COOO COOO COOO HOOO HML> HML> HML> HML> HML> HML> HML< HML< HML< HML< HML< HML< HML< HML< HML> HML< HML< HML> HML> HML> HML> HML> HML> HML> HML> HML> HML> HML> HML> HML> HMLO HMLO HOOO HOOO COOO COOO COOO COOO COOO COOO COOO COOO COOO COOO COOO COOO HOOO HML< HMLO HOOO HOOO HMLO HMLO HOOO HMLO HMLO HOOO HOOO CMLO CMLO CMLO HML< HML< HML< HML< HML< HML< HML< HML< HML< HML> HML> HML< HML< HML< HML> HML> HML> HML> HML> HML< HML< HML< HML< HML< HML< HML< HML< HML< HML< HML< HML< HOOO HOOO HOOO COOO COOO COOO COOO HOOO HOOO HOOO HML> HML> HML> HML> HML> HML> HML> HML> HML> HML> HML> HML< HML> HML> HML> HML> HML> HML> HML> HML> HML> HML> HMLO HMLO HMLO HMLO HMLO HMLO HML< HML< HML< HML< HML< HML< HML< HML< HML< HML< HML< HML< HML< HML< HML< HML< HML< HML< HML< HML< HML< HML< HMLO HOLO HOOO HOOO HOOO HOOO HOOO HOOO HOOO HOOO HOOO HOOO HOOO COOO COOO COOO COOO COOO HOOO HMLO HML> HML> HML> HML> HML> HML> HML> HML> HML> HML> HML> HML> HML> HML> HML> HML> HML> HML> HML> HML> HML> HMLO HOOO COOO COOO COOO COOO COOO COOO COOO COOO COOO COOO COOO HOOO HML< HML< HML< HML< HML< HML< HML< HML< HML< HML< HML< HML< HML< HML< HML< HML< HML< HML< HML> HML> HML> HML> HML> COLO CMLO COOO COOO COOO COOO COOO COOO COOO COOO
COOO COOO COOO COOO COOO COOO COOO COOO COOO COOO COOO COOO COOO COOO COOO COOO COOO COOO COOO COOO COOO COOO COOO COOO COOO COOO COOO COOO COOO COOO COOO COOO COOO COOO COOO COOO COOO COOO COOO COOO COOO COOO COOO COOO COOO COOO HOOO HOOO HOOO HOOO HOOO HOOO HOOO HOOO HOOO HOOO HML> HML> HML> HML> HML> HML> HML> HML> HML> HML> HML> HML> HML> HML> HML> HML> HML> HML> HMLO HOOO HOOO COOO COOO COOO COOO COOO COOO COOO COOO COOO COOO COOO COOO COOO COOO COOO COOO COOO COOO COOO COOO COOO COOO COOO COOO COOO COOO COOO COOO COOO COOO COOO COOO COOO COOO COOO COOO CML< CML< HML< HML< HML< HML< HML< HML< HML< HML< HML< HML< HML< HML< HML< HML> HML> HMLO HOOO HOOO HOOO HOOO COOO COOO COOO COOO COOO COOO COOO COOO COOO COOO COOO COOO COOO COOO COOO COOO COOO COOO COOO COOO COOO COOO COOO COOO COOO COOO HOOO HOOO HOOO HOOO HOOO HOOO HOOO HOOO HOOO HOOO HML> HML> HML> HML> HML> HML> HML> HML> HML> HML> HML> HML> HML> HML> HML> HML> HML> HMOO HOOO HOOO HOOO COOO COOO COOO COOO HOOO HOOO HOOO HOOO HOOO HOOO HOOO HOOO HOOO COOO COOO COOO HOOO HOLO HOOO HOOO HMLO HMLO HOOO HOOO HOOO HOOO COOO COOO COOO COOO COOO COOO
HML< HML< HML< HMLO HMLO HOOO HOOO HOOO HOOO HMLO HMLO HMLO HML< HML< HML< HML< HML< HML< HML< HML< HML< HML< HML< HML< HML< HML< HML< HML< HML< HML< HML< HML< HML< HML< HML< HML< HML< HML< HML> HMLO HOOO HOOO HOOO HOOO HOOO HOOO HOOO COOO HOOO HOOO HOOO HOOO HMLO HML> HML> HML> HML> HML> HML> HML< HML< HML< HML< HML< HML< HML< HML< HML< HML< HML> HML> HML> HML> HML> HML> HML> HML> HMLO HOOO COOO COOO COOO COOO COOO COOO HOOO HOOO HOOO HMLO HML< HML< HML< HML< HML< HML< HML< HML< HML< HML< HML< HML< HML< HML< HML< HML< HML< HML< HML< HML< HML< HML< HML< HML< HML< HMLO HOOO HOOO HOOO HOOO HOOO HOOO HOOO COOO COOO HOOO HOOO HOOO HOOO HMLO HMLO HML> HML> HML> HML> HML> HML< HML> HML< HML< HML< HML< HML< HML< HML< HML> HML> HML> HML> HML> HML> HML> HML> HML> HML> HML< HML<
HOOO HOOO HOOO HOOO HOOO HOOO HOOO COOO HOOO HOOO HOOO HOOO COOO HOOO HOOO HOOO COOO COOO COOO COOO COOO HOOO HOOO HOOO HOOO HOOO HOOO HML> HML> HML> HML> HML> HML> HML> HML> HML> HML> HML> HML> HML> HML> HML> HML> HML> HML> HML> HML> HML> HML> HML> HMLO HOOO COOO COOO HOOO HOOO HOOO HOOO HOOO HOOO HOOO HOOO HOOO HOOO HOOO HOOO HOOO HMLO HMLO HMLO HMLO CMLO CMLO CMLO HMLO HML< HML< HML< HML< HML< HML< HML< HML< HML< HML< HML< HML< HML< HML> HML> HML< HML< HML< HML> HML> HML< HML< HML< HML< HML< HMLO HMLO HOOO HOOO HOOO HOOO HOOO HOOO HOOO HOOO HOOO HOOO HOOO COOO COOO HOOO COOO COOO COOO COOO COOO COOO HOOO HOOO HOOO HMLO HML> HML> HML> HML> HML> HML> HML> HML> HML> HML> HML> HML> HML> HML> HML> HML> HML> HML> HML> HML> HML> HML> HMLO COOO COOO COOO COOO HOOO HOOO HOOO HOOO HOOO HOOO HOOO HOOO COOO COOO CMLO CMLO HML< HML< HML< HML< HML< HML< HML< HML< HML< HML< HML< HML< HML< HML< HML< HML< HML< HML> HML> HML> HML> HML> HML> HML> HML> HML< HOOO HOOO HMLO HOOO HOOO COOO COOO COOO COOO COOO COOO HOOO HOOO HOOO HOOO HMO> HML> HML> HML> HML> HML> HML> HML> HML> HML> HML> HML> HML> HML> HML> HML> HML> HML> HML> HML> HML> HML> HML> HMLO HMLO HMOO HOOO HOOO HOOO HOOO HOOO COOO COOO COOO COOO COOO COOO COOO HOOO HOOO HOOO HOOO HOOO HOOO HOOO HOOO HOOO HOOO HOOO
HOOO HOOO HOOO HOOO COOO COOO HOOO HOOO HML> HML> HML> HML> HML> HML> HML> HML> HML> HML> HML> HML> HML> HML> HML> HML> HML> HML> HML> HML> HML> HML> HML> HOOO HOOO HOOO HOOO HOOO HOOO HOOO COOO COOO COOO HOOO HOOO HOOO HML< HML< HML< HML< HML< HML< HML< HML< HML< HML< HML< HML< HML< HML< HML< HML< HML< HML< HML< HML< HML< HML< HOOO HOOO HOOO HOOO COOO HOOO HOOO HOO> HML> HML> HML> HML> HML> HML> HML> HML> HML> HML> HML> HML> HML> HML> HML> HML> HML> HML> HML> HML> HML> COOO COOO COOO HOOO HOOO HML< HML< HML< HML< HML< HML< HML< HML< HML< HML< HML< HML> HML> HML< HML< HML< HML< HML< HML< HML< HML< HML< HML< HML< HMLO HOOO HOOO HOOO HOOO HOOO HOOO HOOO COOO COOO HOOO HOOO HOOO HOOO HOOO HOOO HOOO HOLO HML> HML> HML> HML> HML> HML> HML> HML> HML> HML> HML> HML> HML> HML> HML> HML> HML> HML> HML> HOOO HOOO COOO COOO HOOO HML< HML< HML< HML< HML< HML< HML< HML< HML< HML< HML< HML< HML< HML< HML< HML< HML< HML< HML< HML< HOOO COOO COOO COOO COOO COOO COOO COOO COOO COOO COOO COOO COOO COOO COOO COOO COOO COOO COOO COOO HOOO HOOO HOOO HOOO HOOO HOOO HOOO HOOO HOOO HOOO HOOO COOO COOO HOOO HMOO HML> HML> HML> HML> HML> HML> HML> HML> HML> HML> HML> HML> HML> HML> HML> HML> HML> HML> HML> HML> HML> HML> HML> HML> HML> HMLO HOOO HOOO HOOO HOOO HOOO COOO COOO COOO COOO COOO HOOO HOOO HML< HML< HML< HML< HML< HML< HML< HML< HML< HML< HML< HML< HML< HML< HML< HML< HML< HML< HML< HML< HML< HML< HML< HOOO HOOO HOOO HOOO COOO HOOO HOO> HML> HML> HML> HML> HML> HML> HML> HML> HML> HML> HML> HML> HML> HML> HML> HML> HML> HML> HML> CML> COOO COOO HMLO HML< HML< HML< HML< HML< HML< HML< HML< HML< HML< HML< HML< HML< HML< HML< HML< HML< HML< HML< HML< HML< HML< HOOO HOOO HOOO HOOO HOOO HOOO COOO COOO COOO HOOO HOOO HOOO HOOO HOOO HMLO HMLO HML> HML> HML> HML> HML> HML> HML> HML> HML> HML> HML> HML> HML> HML> HML> HML> HML> HML> HML> HML> HML> HML> HOOO HOOO HOOO COOO COOO HOOO HML< HML< HML< HML< HML< HML< HML< HML< HML< HML< HML< HML< HML< HML< HML< HML< HML< HML< HML< HML< HML< HMO< HOOO COOO COOO COOO COOO COOO COOO COOO COOO COOO COOO HOOO HOOO HOOO HOOO HOOO HOOO
HOOO HMOO HMLO HOOO HOOO HOOO HOOO HOOO COOO COOO COOO HOOO HOOO HOOO HMLO HML> HML> HML> HML> HML> HML> HML> HML> HML> HML> HML> HML> HML> HML> HML> HML> HML> HML> HML> HML> HML> HML> HML> HOO> HMO> HOOO COOO COOO COOO COOO COOO COOO COOO COOO COOO COOO HOOO HOOO HOOO HOOO HML< HML< HML< HML< HML< HML< HML< HML< HML< HML< HML< HML< HML< HML< HML> HML> HML< HML> HML> HML< HML< HML< HML> HML< HML> HMLO HMLO HOOO HOOO HOOO HOOO HOOO COOO COOO COOO COOO COOO COOO COOO HOOO HOOO HML> HML> HML> HML> HML> HML> HML> HML> HML> HML> HML> HML> HML> HML> HML> HML> HML> HML> HML> HML> HML> HML> CMLO CMLO COOO COOO COOO COOO CMLO CMLO CMLO CMLO CMLO CMLO CMLO CMLO COOO COOO COOO COOO COOO COOO COOO COOO COOO HOO< HML< HML< HML< HML< HML< HML< HML< HML< HML< HML< HML< HML< HML< HML< HML< HML< HML< HML< HML< HML< HML< HML< HML< HML< HML< HML< HOOO HOOO HOOO COOO COOO COOO COOO COOO COOO COOO COOO COOO CML> HML> HML> HML< HML< HML< HML< HML< HML> HML> HML> HML> HML> HML> HML> HML> HML> HML> HML> HML> HML> HML> HML> HML> HML> HML> HML> HML> HML> HML> HML> HML> HOOO HOOO HOLO COOO COOO CMOO COOO COOO COOO COOO COOO COOO COOO COOO HOOO HOOO HOOO HMLO HML< HML< HML< HML< HML< HML< HML< HML< HML< HML< HML< HML< HML< HML< HML< HML< HML< HML< HML< HML< HML< HML< HML< HML< HML< HML< HMLO HMLO HOOO HOOO HOOO HOOO COOO COOO COOO COOO COOO COOO COOO HOOO HMLO HML> HML> HML> HML< HML< HML< HML> HML> HML> HML> HML> HML> HML> HML> HML> HML> HML> HML> HML> HML> HML> HOOO COOO COOO COOO COOO COOO HOOO HOOO HML< HML< HML< HML< HML< HML< HML< HML< HML< HML< HML< HML< HML< HML< HML> HML> HML< HML> HML< HML< HML< HML< HML< HML< HMLO HMLO HOOO HOOO HOOO COOO COOO COOO COOO COOO COOO HOOO HML> HML> HML> HML> HML> HML> HML> HML> HML> HML> HML> HML> HML> HML> HML> HML> HML> HML> HML> HML> HML> HML> HML> CMLO HMLO HMLO HMLO HMLO HOOO HMOO COLO CMLO CML< HML< HML< HML< HML< HML< HML< HML< HML< HML< HML< HML< HML< HML< HML< HML< HML< HML< HML< HML< HML< HML< HML< HML< HML< HML< HMLO HOOO HOOO HOOO HOOO HOOO HOOO COOO COOO COOO COOO HOOO HOOO HOOO HML> HML> HML> HML> HML> HML> HML> HML> HML> HML> HML> HML> HML> HML> HML> HML> HML> HML> HML> HML> HML> HMLO HOOO HOOO HOOO HOOO COOO COOO COOO HOOO COOO COOO COOO COOO COOO HOOO HOOO HOOO HOOO HOOO HML< HML< HML< HML< HML< HML< HML< HML< HML< HML< HML< HML< HML< HML< HML< HML< HML< HML< HML< HML< HML< HML< HML< HML< HML< HOL< HOOO HOOO HOOO HOOO COOO COOO COOO COOO COOO COOO COOO COOO COOO COOO COOO COOO COOO COOO COOO COOO COOO COOO COOO COOO COOO COOO COOO COOO COOO COOO COOO COOO COOO COOO COOO COOO COOO COOO HMLO HOOO
COOO COOO COOO COOO COOO COOO COOO COOO COOO COOO COOO COOO COOO COOO HOOO HOOO HOOO HOOO HOOO HOOO HOOO HOOO HOOO HOLO HML< HML< HML< HML< HML< HML< HML< HML< HML< HML> HML> HML> HML> HML> HML> HML> HML< HML< HML< HML< HMLO HOLO HOOO HOOO HOOO HOOO HOOO COOO COOO COOO COOO COOO COOO COOO CMLO HML> HML< HML> HML< HML< HML< HML> HML> HML> HML> HML> HML> HML> HML> HML> HML> HML> HML> HML> HML> HML> HML> HML> HOOO HOOO HOOO COOO COOO COOO COOO COOO COOO COOO COOO COOO EOOO EOOO EOOO EOOO EOOO EOOO COOO EOOO COOO EOOO EOOO EOOO EOOO EOOO EOOO COOO COOO COOO COOO COOO COOO COOO COOO COOO COOO COOO COOO COOO COOO COOO COOO COOO COOO COOO COOO COOO COOO COOO COOO COOO COOO COOO COOO COOO COOO COOO EOOO EOOO EOOO EOOO COOO COOO COOO COOO EOOO EOOO EOOO EOOO EOOO EOOO EOOO COOO COOO COOO COOO COOO COOO COOO EOOO EOOO COOO COOO COOO COOO COOO COOO COOO COOO COOO COOO COOO COOO COOO COOO COOO COOO EOOO EOOO EOOO EOOO EOOO EOOO COOO COOO COOO COOO COOO EOOO EOOO EOOO COOO COOO COOO COOO COOO COOO COOO COOO COOO COOO COOO COOO COOO COOO EOOO EOOO EOOO EOOO EOOO COOO COOO HOOO HOOO HOOO HOOO HOOO HOOO HOOO HOOO HOOO HOOO HOOO COOO
COOO COOO COOO COOO EOOO EOOO COOO COOO COOO COOO COOO COOO CMLO HML< HML< HML< HML< HML< HML< HML< HML> HML> HML> HML> HML> HML> HML> HML> HML> HML> HML> HML> HML> HML> HML> HML> HMLO HMLO HML< HML< HML< HML< HML< HML< HML< HML< HML< HML< HML< HML> HML> HML> HML> HML> HML> HML> HML> HML> HMOO HOOO HOOO HOOO COOO COOO COOO COOO COOO COOO COOO COOO COOO COOO COOO COOO COOO COOO COLO HMLO HML< HML> HML> HML> HML> HML> HML> HML> HML> HML> HML> HML> HML> HML> HML> HML> HML> HML> HML< HML> HML> HML> HML> HML> HOOO HOOO HOOO COOO COOO COOO COOO COOO COOO COOO COOO COOO COOO COOO COOO COOO COOO COOO COOO COOO COOO COOO CMLO HML< HML< HML< HML< HML< HML< HML< HML< HML< HML< HML< HML< HML< HML> HML< HML< HML< HML< HML< HML< HML< HOOO HOOO HOOO HOOO HOOO HOOO COOO COOO HOOO HOOO HOOO HML> HML> HML> HML> HML> HML> HML> HML> HML> HML> HML> HML> HML> HML> HML> HML> HML> HML> HML> HML> HML> HML> HMLO HOOO HOOO HOOO COOO COOO COOO COOO COOO COOO HOOO HML< HML< HML< HML< HML< HML< HML< HML< HML< HML< HML< HML> HML> HML> HML> HML> HML> HML> HML< HML< HML< HML< HML< HML< HML< HML< HML< HML< HML< HOOO HOOO HOOO HOOO HOOO COOO COOO COOO COOO COOO HOOO HOOO HMLO HMLO HML< HML< HML< HML< HML< HML< HML< HML< HML< HML< HML> HML> HML> HML> HML< HML< HML< HML< HML> HML> HML< HML< HML< HML> HML> HOOO HOOO
HOOO HOOO COOO COOO COOO COOO COOO COOO COOO HOOO HOOO HOOO HOOO HOOO HOOO HOOO HOOO HOOO HOOO HOOO HOOO COOO COOO COOO COOO COOO COOO COOO COOO COOO COOO COOO COOO HOOO HOOO HOOO HOOO HOOO COOO COOO COOO COOO HOOO HOOO HOOO HOOO HOOO HOOO HOOO HOOO HOOO HOOO HOOO COOO HOOO HOOO HOOO HOOO HOOO HOOO HOOO HOOO HOOO HOOO HOOO HOOO HOOO HOOO HOOO HOOO HOOO HOOO HOOO HOOO HOOO HOOO HOOO COOO CML> EMP> EML> EMP> EML> EMP> EML> EMP> EML> EMP> EOOO EOOO EOOO COOO COOO COOO COOO COOO COOO COOO COOO COOO COOO COOO COOO COOO EOOO EOOO EML< EMP< EML< EMP< EML< EMP< EML< EMP< EML< EMP< EML< CML< CMO< CMOO COOO HOOO HOOO HOOO HOOO HOOO HOOO HOOO HOOO HOOO HOOO HOOO HOOO HOOO HOOO HOOO HOOO HOOO HOOO HOOO HOOO HOOO HOOO HOOO HOOO HOOO HOOO HOOO HOOO HOOO HOOO HOOO HOOO HOOO HOOO HOOO HOOO HOOO HOOO HOOO HOOO HOOO HOOO HOOO HOOO HOOO HOOO HOOO HOOO HOOO HOOO HOOO HOOO HOOO HOOO HOOO HOOO HOOO HOOO HOOO HOOO HOOO HOOO HOOO HOOO HOOO HOOO HOOO HOOO COOO COOO COOO COOO HOOO HOOO HOOO HOOO HOOO HOOO HOOO HOOO HOOO HOOO HOOO HOOO HOOO HOOO HOOO HOOO HOOO HOOO HOOO HOOO HOOO HOOO HOOO HOOO HOOO HOOO HOOO HOOO HOOO HOOO HOOO HOOO HOOO HOOO HOOO HOOO COOO COOO COOO COOO COOO COOO COOO COOO COOO COOO COOO COOO COOO COOO COOO COOO COOO COOO COOO COOO COOO COOO COOO COOO HOOO HOOO HOOO HOOO HOOO HOOO HOOO HOOO HOOO HOOO HOOO HOOO HOOO HOOO HOOO HOOO HOOO HOOO HOOO HOOO HOOO HOOO HOOO HOOO HOOO HOOO HOOO HOOO HOOO HOOO HOOO HOOO HOOO HOOO COOO COOO COO> EMP> EML> EMP> EML> EMP> EML> EMP> EML> EMP> EMO> EOOO EOOO COOO COOO COOO COOO COOO COOO COOO COOO COOO COOO COOO EOOO EOOO EOO< EMP< EML< EMP< EML< EMP< EML< EMP< EML< EMP< EML< COOO COOO HOOO HOOO HOOO HOOO HOOO HOOO HOOO HOOO HOOO HOOO HOOO HOOO HOOO HOOO HOOO HOOO HOOO HOOO HOOO HOOO HOOO HOOO HOOO HOOO HOOO HOOO HOOO HOOO HOOO HOOO HOOO HOOO HOOO HOOO HOOO HOOO HOOO HOOO HOOO HOOO HOOO HOOO HOOO HOOO HOOO HOOO HOOO HOOO HOOO HOOO HOOO HOOO HOOO HOOO HOOO HOOO HOOO HOOO HOOO HOOO HOOO HOOO HOOO HOOO HOOO HOOO HOOO COOO COOO COOO COOO HOOO HOOO HOOO HOOO HOOO HOOO HOOO HOOO HOOO HOOO HOOO HOOO HOOO HOOO HOOO HOOO HOOO HOOO HOOO HOOO HOOO HOOO HOOO HOOO HOOO HOOO HOOO HOOO HOOO HOOO HOOO HOOO HOOO HOOO HOOO HOOO COOO COOO COOO COOO COOO COOO HOOO HOOO
EML> EMP> EMP> EMP> EMPO EMPO EMP> EMP> EMP> EML> EML> EML> EMOO COOO COOO COOO COOO COOO COOO COOO COOO COOO EMOO CMO< CML< CML> CML> EML> COOO COOO EOOO EMP< EMP< EMP< EML< EMP< EML< EMP< EML> EMP> EOOO COOO COOO COOO COOO COOO COOO EOOO EOOO EMP< EML> EMP> EML> EML> EML> EMP> EML> EMO> EOOO COOO COOO COOO COOO COOO COOO COOO COOO COOO EOOO EOOO EMP< EML< EMP< EMP< EML< EMP< EML< EML< EML< EMP< CMLO CMLO COOO COOO COOO COOO COOO COOO COOO EOOO EOLO EMLO EOOO EMOO EOOO COOO EMOO EML> EMLO EMPO EMOO EMO< EML< EML< EMP< CMOO COOO COOO EMLO EMP> EML> EMP> EML> EMP> EML> EMP> EML> EOOO COOO COOO COOO COOO COOO COOO COOO COOO COOO COOO COOO COOO COOO COOO COOO COOO COOO COOO COOO COOO COOO COOO COOO EOOO EOOO EOOO EOOO EOOO EOOO EOOO EOP< EML< COO< COOO COOO COOO COOO COOO COOO EMP> EML> EMP> EML< EMP< EML> EMP> EML> EMP> EOOO COOO COOO COOO COOO COOO COOO COOO COOO COOO COOO COOO COOO COOO COOO COOO COOO EOOO EML> EMP< EMP< EMP< EML< EMP< EML< EMP> EMPO COOO COOO COOO COOO COOO EML> EMP> EMP> EML> EMP> EML> EMLO EML< EOOO COOO COOO COOO COOO COOO COOO COOO COOO COOO COOO COOO COOO COOO COOO COOO COOO COOO COOO COOO COOO COOO COOO COOO COOO COOO COOO COOO COOO COOO COOO COOO COOO COOO COOO EOOO EOOO EMP< EMP< EMP< EMP< EMP< EMP< EMP< EMPO EOPO COOO COOO COOO COOO COOO EMLO EMP> EML> EMP> EML> EMP> EML> EML> EML> EML> EOOO EOOO COOO COOO COOO COOO COOO COOO COOO EOOO EOOO EOOO EML< EMP< EML< EMP< EMP< EMP< EML< EMP< EOOO COOO COOO COOO COOO COOO EML> EMP> EML> EMP> EML> EMP> EML> EMP> EMP> EOOO EOOO EOOO EOOO COOO COOO COOO COOO COOO COOO COOO COOO EOOO EOOO EML< EMP< EML< EMP< EML< EMP> EML> EMP< EML< EMP< COOO COOO COOO COOO COOO COOO EOOO EML> EML< EML< EMP< EMP> EMP< EMP< EMP< EOOO EOOO COOO COOO COOO COOO COOO COOO COOO COOO COOO COOO COOO COOO COOO COOO COOO COOO COOO COOO COOO COOO COOO COOO COOO COOO COOO COOO COOO COOO COOO COOO COOO COOO COOO COOO EOOO EOOO EMP< EML< EMP< EMP< EMP< EML< EML< EML< EMLO EML<
EML> EMP< EML> EMP> EML> EMP> EML> EMP> EOOO COOO COOO COOO COOO COOO COOO COOO EMO< EMP< EML< EMP< EML< EMP< EML< EMP< EOOO COOO COOO COOO EML> EMP> EML> EMP> EML> EMP> EML> EMP> EML> EMO> COOO COOO COOO COOO COOO EOOO EML< EMP< EML< EMP< EML< EMP< EML< EMP< EML< EMO< EOOO COOO COOO COOO EML> EMP> EML> EMP> EML> EMP> EML> EMP> EML> EMPO EOOO EOOO COOO COOO EOOO EOOO EOO< EML< EMP< EML< EMP< EML< EMP< EML< EMP< EML< EMP< EMP< COOO COOO CML> EML> EMP> EML> EMP> EML> EML> EML> EMP> EML> EOOO EOOO EOOO COOO COOO EOOO EOOO EML< EMP< EML< EMP< EML< EMP< EML< EMP< EML< EMP< EML< COOO COOO EML> EML> EMP> EML> EMP> EML> EMP> EML> EMP> EML> EMO> EOOO COOO COOO COOO COOO EOOO EOOO EOOO EMP< EML< EMP< EML< EMP< EML< EMP< EML< EMP< EML< COOO COOO COOO EML> EMP> EML> EMP> EML> EMP> EML> EMP> EML> EMP> EMO> EOOO EOOO EOOO EOOO EMP< EML< EMP< EML< EMP< EMP< EMP< EML< EMP< EOOO EOOO
COOO COOO COOO COOO HOOO HOOO HOOO HOOO HOOO COOO COOO COOO COOO COOO EMP> EML> EMP> EML> EMP> EML> EMP> EML> EML> EML> EOOO EOOO EOOO EOOO COOO COOO COOO COOO COOO COOO COOO COOO EOOO EOOO EOO< EMP< EML< EMP< EML< EMP< EML< EMP< EML< EMP< EML< EMP< EML< EMO< COOO COOO EMOO EMLO EMP> EML> EMP> EML> EMP> EML> EMP> EML> EMP> EML> EMP> EMP> EMO> COOO COOO COOO COOO COOO COOO COOO COOO COOO COOO COOO COOO COOO COOO COOO COOO COOO COOO COOO COOO COOO COOO COOO EOOO EMO< EML< EML< EMP< EML< EML< EML< EML< EML< EMP< EML< EMP< EML> EML> EMP> EML> EMP> EML> EMP> EML> EML> EML> EMP< EMP< EMP< EMP< EMP< EML< EMP< EMO< COOO COOO COOO EML> EMP> EML> EMP> EML> EMP> EML> EMP> EOOO COOO COOO COOO COOO COOO COOO COOO COOO COOO COOO COOO COOO COOO COOO COOO COOO COOO COOO COOO COOO EOOO EMP< EML< EMP< EML< EMP< EML< EMP< EML< EMP< EMO< COOO COOO EML> EML> EMP> EML> EMP> EML> EMP> EML> EML> EOOO COOO COOO COOO EOOO EOOO EOOO EOOO EML< EMP< EML< EMP< EML< EMP< EML< EMP< EML< EOOO COOO COOO COOO COOO EOOO EMO> EML> EMP> EML> EMP> EML> EMP> EML> EMP> EML> EMO> EOOO EOOO EOOO COOO COOO COOO COOO COOO COOO COOO COOO COOO COOO COOO COOO COOO COOO COOO COOO COOO COOO COOO COOO COOO COOO COOO COOO COOO COOO COOO EOOO EOOO EMP< EML< EMP< EML< EMP< EML< EMP< EML< EMP< EOOO COOO EMOO EML> EMP> EML> EMP> EML> EMP> EML> EMP> EML> EOOO COOO COOO COOO COOO COOO COOO COOO COOO COOO COOO COOO COOO COOO COOO COOO COOO COOO COOO COOO COOO COOO COOO COOO COOO EOOO EMO< EML< EMP< EML< EMP< EML< EMP< EML< EMP< EML< COOO COOO COOO COOO COOO COOO COOO EML> EML> EMP> EML> EMP> EML> EMP> EML> EMP> EML> EOOO COOO COOO COOO COOO COOO COOO COOO COOO COOO COOO COOO COOO EOOO EOOO EOO< EMP< EML< EMP< EML< EMP< EML< EMP< EML< EMP< EML< COOO COOO COOO COOO CMOO CMOO EML> EML> EMP> EML> EMP> EML> EMP> EML> EMP> EOOO EOOO EOOO COOO COOO COOO COOO COOO COOO COOO COOO COOO COOO COOO EOOO EOOO EOOO EOOO EMO< EMP< EML< EMP< EML< EMP< EML< EMP< EMP< EMP< EMP< EML>
COOO COOO COOO COOO COOO COOO COOO COOO COOO COOO COOO COOO COOO EOOO EOOO EOOO EOOO COOO COOO COOO COOO COOO COOO COOO COOO COOO COOO COOO COOO EOOO COOO COOO COOO COOO COOO COOO COOO COOO COOO COOO COOO COOO COOO COOO COOO COOO COOO COOO COOO COOO COOO COOO COOO COOO COOO COOO COOO COOO COOO COOO COOO EMP> EML> EMP> EML> EMP> EML> EMP> EML> EMP> EML> EMOO EOOO COOO COOO COOO COOO COOO COOO COOO COOO COOO COOO HOOO COOO EOOO EOOO EOOO HOOO COOO COOO COOO COOO COOO COOO COOO COOO COOO COOO COOO COOO COOO COOO COOO COOO COOO COOO COOO COOO EOOO COOO COOO COOO COOO COOO COOO COOO COOO COOO COOO COOO COOO COOO COOO COOO COOO COOO COOO COOO COOO COOO COOO COOO COOO COOO COOO COOO COOO COOO COOO COOO EOOO EOOO EOOO EOOO EMPO EML< EMP< EML< EMP< EML< COP< COOO COOO EOOO EMOO EMP> EML> EMP> EML> EMP> EML> EMP> EML> EMP> EOOO COOO COOO COOO COOO COOO COOO COOO COOO COOO COOO EOOO EOOO EOOO EOOO EMO< EMP< EML< EMP< EML< EMP< EML< EMP< EML< EMP< EMO< COOO EMOO EML> EMP> EML> EMP> EML> EMP> EML> EMP> EML> EMP> EOOO EOOO EOOO EOOO COOO COOO COOO COOO COOO COOO COOO COOO COOO COOO COOO COOO COOO COOO COOO COOO COOO COOO COOO COOO COOO COOO COOO COOO COOO COOO COOO COOO COOO COOO COOO COOO COOO COOO COOO COOO COOO COOO COOO COOO COOO COOO COOO COOO COOO COOO COOO COOO COOO COOO COOO COOO COOO COOO COOO COOO COOO EOOO EOOO EOOO EOOO EOOO EOOO EOOO EML< EMP< EML< EMP< EML< EMP< EML< EMP< EML< EMP< EMO< COOO COOO COOO EML> EMP> EML> EMP> EML> EMP> EML> EMP> EML> EMP> EOOO EOOO EOOO EOOO EOOO EOOO EOOO EOOO EOOO EOOO COOO COOO COOO COOO COOO COOO COOO COOO COOO COOO COOO COOO COOO COOO COOO COOO COOO COOO COOO COOO COOO COOO COOO COOO COOO COOO COOO COOO COOO EOOO EOOO EOOO EOOO EOOO EOOO EOOO EOOO EOOO EOOO EMO< EMP< EML< EMP< EML< EMP< EML< EMP< EML< EMP< EML< COOO COOO COOO COOO EMOO EMP> EML> EMP> EML> EMP> EML> EMP> EML> EMP> EML> EOOO EOOO EOOO EOOO EOOO EOOO EOOO EOOO COOO COOO COOO COOO COOO COOO COOO COOO COOO COOO COOO COOO COOO COOO COOO COOO COOO COOO COOO COOO COOO COOO COOO COOO COOO COOO EOOO EOOO EOOO EOOO EOOO EOOO EOOO EMO< EMP< EML< EMP< EML< EMP< EML< EMP< EML< EMP< EMO< COOO COOO CMOO EML> EMP> EML> EMP> EML> EMP> EML> EMP> EML> EOOO EOOO EOOO EOOO EOOO EOOO COOO COOO COOO COOO COOO EOOO EOOO EOOO EMP< EML< EMP< EML< EMP< EML< EMP< EML< EMP< EML< COOO COOO COOO COOO COOO COOO COOO COOO COOO COOO COOO EML> EMP> EML> EMP> EML> EMP> EML> EMP> EML> EOPO EOOO COOO COOO COOO COOO COOO COOO COOO COOO COOO COOO COOO COOO COOO COOO COOO COOO COOO COOO COOO COOO COOO COOO COOO COOO COOO COOO COOO COOO COOO COOO COOO COOO COOO COOO COOO COOO COOO COOO COOO COOO COOO COOO COOO COOO COOO COOO COOO COOO EOOO EOOO EOOO EMO< EML< EMP< EML< EMP< EML< EMP< EML< EMP< EMO< COOO COOO COOO EML> EML> EMP> EML> EMP> EML> EMP> EML> EMP> EOOO EOOO EOOO EOOO COOO COOO COOO COOO COOO COOO COOO COOO COOO COOO COOO COOO COOO COOO COOO COOO COOO COOO COOO COOO COOO COOO COOO EOOO EOOO EOOO EOOO EOOO EOOO EML< EMP< EML< EMP< EML< EMP< EML< EMP< EML< COOO COOO COOO COOO EMLO EML> EMP> EML> EMP> EML> EMP> EML> EMP> EML> EMP> EMOO EOOO EOOO EOOO EOOO EOOO COOO COOO COOO COOO COOO COOO COOO COOO COOO COOO COOO COOO COOO COOO COOO COOO COOO COOO COOO COOO COOO EOOO COOO COOO COOO COOO COOO COOO COOO COOO COOO COOO EOOO COOO COOO COOO COOO COOO COOO COOO COOO COOO COOO COOO COOO COOO COOO COOO COOO COOO COOO COOO COOO COOO COOO COOO COOO COOO COOO COOO COOO COOO COOO COOO COOO COOO COOO COOO COOO EOOO EOOO EMOO EML< EMP< EML< EMP< EML< EMP< EML< EMP< EML< EMP< EMP< EML> EMP> EML> EMP> EML> EMP> EML> EMP> EML> EMP> EOOO COOO COOO EOOO EOOO COOO COOO COOO COOO COOO EOOO EOOO EOOO COOO COOO COOO COOO COOO COOO COOO COOO COOO COOO COOO COOO COOO COOO COOO COOO COOO COOO COOO COOO COOO COOO COOO COOO COOO COOO COOO COOO COOO COOO COOO COOO COOO COOO COOO COOO COOO COOO COOO COOO COOO COOO COOO COOO COOO COOO COOO COOO COOO COOO COOO COOO COOO COOO COOO COOO COOO COOO COOO EOOO EOOO EOOO EOOO COOO COOO COOO EOOO EOOO EOOO EOOO EOOO EMOO EMOO EMP< EOOO EOOO EOOO EOOO EML< COOO COOO COOO COOO HOOO HOOO HOOO COOO COOO COOO EOL> EML> EMP> EML> EMP> EML> EMP> EML< EMP< EML< EML< EML< EML< EOOO EOOO COOO COOO COOO COOO COOO COOO COOO COOO COOO COOO COOO COOO COOO COOO COOO COOO COOO COOO COOO COOO COOO COOO COOO COOO COOO COOO COOO COOO COOO COOO COOO COOO EOOO EOOO EMP< EML< EMP< EML< EMP> EML> EML> EOOO
HOOO COOO COOO COOO COOO COOO COOO COOO COOO COOO COOO COOO COOO COOO HOOO HOOO COOO HOOO HOOO COOO COOO COOO COOO COOO HOOO HOOO HOOO HOOO HOOO HOOO HOOO HOOO COOO COOO COOO COOO HOOO HOOO HOOO HOOO HOOO HOOO HOOO HOOO HOOO HOOO HOOO COOO HOOO HOOO HOOO HOOO HOOO HOOO HOOO HOOO HOOO HOOO HOOO HOOO HOOO HOOO HOOO HOOO HOOO HOOO HOOO HOOO HOOO HOOO HOOO COOO CML> EMP> EML> EMP> EML> EMP> EML> EMP> EML> EMP> EOOO EOOO COOO COOO COOO COOO COOO COOO COOO COOO COOO COOO EOOO EOOO EOO< EMP< EML< EMP< EML< EMP< EML< EMP< EML< EMP< EML< EML< EMO< COOO HOOO HOOO HOOO HOOO HOOO HOOO HOOO HOOO HOOO HOOO HOOO HOOO HOOO HOOO HOOO HOOO HOOO HOOO HOOO HOOO HOOO HOOO HOOO HOOO HOOO HOOO HOOO HOOO HOOO HOOO HOOO HOOO HOOO HOOO HOOO HOOO HOOO HOOO HOOO HOOO HOOO HOOO HOOO HOOO HOOO HOOO HOOO HOOO HOOO HOOO HOOO HOOO HOOO HOOO HOOO HOOO HOOO HOOO HOOO HOOO HOOO HOOO HOOO HOOO HOOO HOOO HOOO HOOO HOOO COOO COOO COOO COOO HOOO HOOO HOOO HOOO HOOO HOOO HOOO HOOO HOOO HOOO HOOO HOOO HOOO HOOO HOOO HOOO HOOO HOOO HOOO HOOO HOOO HOOO HOOO HOOO HOOO HOOO HOOO HOOO HOOO HOOO HOOO HOOO HOOO HOOO HOOO HOOO COOO COOO COOO COOO COOO COOO COOO COOO COOO COOO COOO COOO COOO COOO COOO COOO COOO COOO COOO COOO COOO COOO HOOO HOOO HOOO HOOO HOOO HOOO HOOO HOOO HOOO HOOO HOOO COOO HOOO HOOO HOOO HOOO HOOO HOOO HOOO HOOO HOOO HOOO HOOO HOOO HOOO HOOO HOOO HOOO HOOO HOOO HOOO HOOO HOOO HOOO HOOO COOO COO> EMP> EML> EMP> EML> EMP> EML> EMP> EML> EMP> EOOO EOOO COOO COOO COOO COOO COOO COOO COOO COOO COOO COOO COOO COOO EOOO EOOO EOO< EMP< EML< EMP< EML< EMP< EML< EMP< EML< EMP< EML< CMLO CMOO COOO COOO HOOO HOOO HOOO HOOO HOOO HOOO HOOO HOOO HOOO HOOO HOOO HOOO HOOO HOOO HOOO HOOO HOOO HOOO HOOO HOOO HOOO HOOO HOOO HOOO HOOO HOOO HOOO HOOO HOOO HOOO HOOO HOOO HOOO HOOO HOOO HOOO HOOO HOOO HOOO HOOO HOOO HOOO HOOO HOOO HOOO HOOO HOOO HOOO HOOO HOOO HOOO HOOO HOOO HOOO HOOO HOOO HOOO HOOO HOOO HOOO HOOO HOOO HOOO HOOO HOOO HOOO HOOO HOOO COOO COOO COOO COOO HOOO HOOO HOOO HOOO HOOO HOOO HOOO HOOO HOOO HOOO HOOO HOOO HOOO HOOO HOOO HOOO HOOO HOOO HOOO HOOO HOOO HOOO HOOO HOOO HOOO HOOO HOOO HOOO HOOO HOOO HOOO HOOO HOOO HOOO HOOO HOOO COOO COOO HOOO
COOO HOOO HOOO HOOO HOOO HOOO CML> EML> EML> EML> EML< EML> EML> EML< EML< EML< EMO< EOOO COOO COOO COOO COOO COOO COOO COOO COOO COOO COOO COOO COOO COOO COOO COOO EOOO COOO EMO< EML< EML< EML< EML< EML< EML< EMP< EML< EMP< EMP< EMP< EML< EML< EML< EML< EMP< EML< EMP> EMP> EMP> EMP> EMP> EML> EML> EML> EML< EMO< COOO COOO COOO COOO COOO COOO COOO EOOO COOO COOO COOO COOO COOO CMO< EMP< EMP< EMP< EML< EML< EML< EML< EML< EML< EMP< EML> EML< EML> CML> CML> EML< EML< EML< EML< EML< EML< EML< EML< EML< EML< EML< EML< EMP< EMP< EMP< EMP< EMP< EMP< CML< CMP< CML< EMP< EMP< EMP< EML< EMP< EOOO EMO< COOO EML> EML> EML> EMP< EML> EMP> EML> EMP> EML> EMP> EML> EML< EML< EMO< EML< EML< EML< EMP< EMP< EMP> EMP> EML< EMP< EML> EMP> EML> EMP> EML< EML< COOO COOO COOO COOO COOO COOO COOO EMP< EMP< EML< EML< EMP< EML< EMP< EMP< EMP< EMP< EMP< EMP< EMP< EMP< COO< COOO COOO COOO CMLO EML> EML> EMP< EML> EMP< EML< EMP< EML> EMP> EML> EMP> EML> EOOO COOO COOO COOO COOO COOO COOO COOO COOO COOO COOO COOO COOO COOO COOO EOO< EOP< COO< EMP< EMP< EML< EMP< EML< EMP< EML< EMP< EML< EMP< EML< EMO< COO< COOO COOO EMLO EML> EMP> EML> EMP> EML> EMP> EML> EMP> EML> EML> EML> EOOO EOOO EOOO EOOO EOOO EOPO EOOO COOO COOO COOO COOO COOO COOO COOO COOO COOO COOO EOOO EOOO EOOO EOO< EMP< EMP< EMP< EML< EMP< EML< EMP< EML< EMP< EML< EMP< EMP< COOO COOO EML< EML< EMP> EML> EMP> EML> EMP> EML> EMP> EML> EML> EOOO COOO COOO COOO COOO COOO COOO COOO COOO COOO COOO COOO COOO COOO COOO COOO COOO COOO COOO COOO COOO EOOO EMO< EML< EML< EMP< EML< EMP< EML< EMP< EML< EMP< EML<
COOO COOO COOO COOO COOO EOOO COOO COOO COOO COOO COOO COOO COOO COOO EOOO EOOO EOOO EOOO EOOO EOOO COOO COOO COOO COOO COOO COOO COOO COOO COOO COOO COOO COOO COOO COOO COOO COOO COOO COOO COOO EOOO COOO COOO COOO COOO COOO EOOO EOOO EOOO EOOO EOOO COOO COOO COOO COOO COOO COOO COOO COOO COOO COOO EOOO EOOO EOOO EOOO EOOO EOOO EOOO COOO COOO COOO COOO COOO COOO COOO COOO COOO COOO COOO COOO COOO COOO COOO COOO COOO COOO COOO COOO COOO COOO COOO COOO COOO COOO COOO COOO COOO COOO COOO COOO COOO COOO COOO COOO COOO COOO COO< COOO COOO COOO COOO COOO COOO COOO COOO EOOO EOOO COOO COOO COOO COOO COOO COOO COOO COOO COOO COOO COOO EOOO EOOO COOO COOO COOO COOO COOO COOO COOO COOO COOO COOO COOO COOO EOOO EOOO EOOO EOOO COOO COOO EOOO EOOO COOO COOO COOO COOO COOO COOO COOO COOO COOO HOOO HOOO HOOO HOOO EOOO EOOO EOOO EOOO EOOO COOO COOO COOO COOO COOO COOO EOOO EOOO EOOO COOO COOO COOO COOO COOO COOO COOO COOO
HOOO HOOO HOOO HOOO HOOO HOOO HOOO HOOO HOOO HOOO HOOO HOOO HOOO HOOO HOOO HOOO HOOO HOOO HOOO HOOO HOOO COOO COOO COOO COOO COOO COOO COOO COOO COOO COOO COOO HOOO HOOO HOOO HOOO HOOO HOOO HOOO HOOO HOOO HOOO HOOO HOOO HOOO HOOO HOOO HOOO HOOO HOOO HOOO HOOO HOOO HOOO HOOO HOOO HOOO HOOO HOOO HOOO HOOO HOOO HOOO HOOO HOOO HOOO HOOO HOOO HOOO HOOO HOOO HOOO HOOO HOOO HOOO HOOO HOOO COOO COOO COOO COOO COOO COOO COOO COOO COOO COOO COOO COOO HOOO HOOO HOOO HOOO HOOO HOOO HOOO HOOO HOOO HOOO HOOO HOOO HOOO HOOO HOOO HOOO HOOO HOOO HOOO HOOO HOOO HOOO HOOO HOOO HOOO HOOO HOOO HOOO HOOO HOOO HOOO HOOO HOOO COOO COOO COOO COOO COOO COOO HOOO HOOO HOOO HOOO HOOO HOOO HOOO HOOO HOOO HOOO HOOO HOOO HOOO HOOO HOOO HOOO HOOO HOOO HOOO HOOO HOOO HOOO HOOO
HOOO HOOO HOOO COOO COOO COOO COOO COOO COOO COOO COOO COOO COOO COOO COOO HOOO HOOO HOOO HOOO HOOO HOOO HOOO HOOO HOOO HOOO HOOO HOOO HOOO HOOO HOOO HOOO HOOO HOOO HOOO HOOO HOOO HOOO HOOO HOOO COOO COOO COOO COOO COOO COOO COOO COOO HOOO HOOO HOOO HOOO HOOO HOOO HOOO HOOO HOOO HOOO HOOO HOOO HOOO COOO COOO COOO COOO HOOO HOOO HOOO HOOO HOOO HOOO HOOO HOOO HOOO COOO COOO COOO COOO COOO EOOO EOOO EOOO EOOO COOO COOO COOO COOO COOO COOO EOOO EOOO EOOO EOOO EOOO COOO COOO COOO HOOO HOOO HOOO HOOO HOOO HOOO HOOO HOOO HOOO HOOO HOOO HOOO HOOO HOOO HOOO HOOO HOOO COOO COOO COOO COOO COOO COOO COOO COOO COOO COOO COOO COOO COOO COOO COOO COOO COOO COOO HOOO COOO
HOOO HOOO HOOO HOOO HOOO HOOO HOOO HOOO HOOO HOOO HOOO HOOO HOOO HOOO HOOO HOOO HOOO HOOO HOOO HOOO HOOO HOOO HOOO HOOO HOOO HOOO HOOO HOOO HOOO HOOO COOO HOOO COOO COOO COOO COOO COOO HOOO
HOOO HOOO HOOO HOOO HOOO HOOO HOOO HOOO HOOO HOOO HOOO HOOO HOOO HOOO HOOO HOOO HOOO HOOO HOOO HOOO HOOO HOOO HOOO HOOO COOO COOO COOO COOO COOO COOO COOO COOO COOO COOO HOOO HOOO HOOO HOOO HOOO HOOO HOOO HOOO HOOO HOOO HOOO HOOO HOOO HOOO HOOO HOOO HOOO COOO COOO COOO COOO COOO COOO COOO HOOO HOOO HOOO HOOO HOOO HOOO HOOO HOOO HOOO HOOO HOOO HOOO HOOO HOOO HOOO HOOO HOOO HOOO HOOO HOOO HOOO HOOO HOOO HOOO HOOO HOOO HOOO HOOO HOOO HOOO HOOO HOOO HOOO HOOO HOOO HOOO HOOO HOOO HOOO HOOO HOOO HOOO HOOO HOOO HOOO HOOO HOOO HOOO HOOO HOOO HOOO HOOO HOOO HOOO HOOO HOOO HOOO HOOO HOOO HOOO HOOO HOOO
COOO COOO COOO COOO HOOO HOOO HOOO HOOO HOOO HOOO HOOO HOOO HOOO HOOO HOOO HOOO COOO COOO COOO COOO COOO COOO COOO COOO COOO COOO COOO HOOO HOOO HOOO HOOO HOOO HOOO HOOO HOOO COOO COOO COOO HOOO HOOO HOOO HOOO HOOO HOOO HOOO HOOO HOOO HOOO HOOO HOOO HOOO COOO COOO COOO HOOO COOO COOO COOO COOO COOO COOO COOO COOO EOOO EOOO EOOO EOOO COOO COOO HOOO HOOO HOOO HOOO HOOO HOOO HOOO HOOO HOOO HOOO HOOO HOOO HOOO
HOOO HOOO COOO COOO EOOO EOOO EOOO EOOO COOO COOO COOO COOO COOO HOOO HOOO HOOO HOOO HOOO HOOO HOOO HOOO HOOO HOOO HOOO HOOO HOOO HOOO HOOO COOO COOO HOOO HOOO HOOO HOOO HOOO HOOO HOOO HOOO HOOO HOOO HOOO HOOO HOOO HOOO HOOO HOOO HOOO HOOO HOOO HOOO COOO COOO COOO COOO HOOO HOOO HOOO HOOO HOOO HOOO HOOO HOOO HOOO HOOO HOOO HOOO HOOO HOOO HOOO COOO COOO COOO HOOO HOOO HOOO HOOO HOOO HOOO HOOO HOOO HOOO COOO COOO COOO COOO COOO COOO COOO HOOO HOOO HOOO HOOO HOOO HOOO HOOO HOOO HOOO HOOO HOOO HOOO COOO COOO EOOO EOOO EOOO EOOO COOO COOO COOO COOO HOOO HOOO HOOO HOOO HOOO HOOO HOOO HOOO HOOO HOOO HOOO COOO COOO COOO COOO COOO COOO COOO COOO COOO COOO COOO COOO COOO COOO COOO COOO COOO COOO HOOO HOOO HOOO HOOO HOOO HOOO HOOO HOOO HOOO HOOO HOOO COOO COOO COOO COOO COOO COOO COOO COOO COOO HOOO COOO HOOO HOOO HOOO HOOO HOOO HOOO HOOO HOOO COOO COOO HOOO HOOO HOOO HOOO HOOO HOOO HOOO HOOO HOOO HOOO HOOO HOOO COOO COOO COOO HOOO HOOO HOOO HOOO HOOO HOOO HOOO HOOO HOOO HOOO HOOO HOOO HOOO HOOO COOO COOO COOO COOO EOOO EOOO EOOO EOOO EOOO COOO COOO COOO HOOO HOOO HOOO HOOO HOOO HOOO HOOO HOOO HOOO HOOO HOOO COOO COOO EOOO EOOO EOOO EOOO EOOO COOO COOO COOO COOO COOO HOOO HOOO HOOO HOOO HOOO HOOO HOOO COOO COOO EOOO COOO COOO COOO COOO COOO HOOO HOOO HOOO HOOO HOOO HOOO HOOO HOOO HOOO HOOO HOOO HOOO HOOO HOOO HOOO HOOO HOOO HOOO HOOO HOOO HMLO HML> HML> HML> HML> HML< HML< HML< HML< HOOO HOOO HOOO HOOO HOOO HOOO COOO COOO COOO COOO HOOO HOOO HOOO HOOO HOOO HOOO HOOO HOOO HOOO HOOO HOOO HOOO HOOO HOOO HOOO HOOO HOOO HOOO HOOO COOO HOOO COOO COOO HOOO COOO
COOO COOO COOO COOO COOO HOOO HOOO HOOO HOOO HOOO HOOO HOOO HOOO HOOO HOOO COOO COOO COOO COOO HOOO HOOO HOOO HOOO HOOO HOOO HOOO HOOO HOOO HOOO COOO COOO COOO EOOO COOO COOO COOO COOO COOO COOO COOO COOO COOO COOO COOO COOO COOO COOO COOO COOO COOO EOOO EOOO EOOO EOOO COOO COOO COOO COOO EOOO EOOO EOOO EOOO EOOO COOO COOO COOO COOO COOO COOO COOO COOO COOO COOO HOOO HOOO HOOO HOOO HOOO HOOO HOOO HOOO HOOO HOOO COOO COOO HOOO HOOO HOOO HOOO HOOO HOOO HOOO HOOO HOOO HOOO HOOO HOOO HOOO HOOO HOOO HOOO HOOO COOO COOO
COOO COOO COOO COOO COOO COOO COOO COOO COOO COOO COOO COOO COOO COOO COOO COOO COOO COOO COOO COOO COOO EOOO EOOO EOOO EOOO EOOO EOOO COOO COOO COOO COOO COOO COOO COOO EOOO EOOO COOO COOO COOO COOO COOO COOO EOOO COOO COOO COOO COOO COOO COOO COOO COOO COOO COOO EOOO COOO COOO COOO COOO COOO COOO COOO COOO COOO COOO COOO COOO COOO COOO COOO COOO COOO COOO COOO COOO COOO EOOO EOOO COOO COOO COOO COOO COOO COOO COOO COOO COOO COOO COOO COOO COOO COOO EOOO EOOO COOO COOO COOO COOO COOO COOO COOO COOO COOO COOO COOO COOO EMP< EMLO EMPO EMLO EOOO COOO COOO COOO COOO COOO COOO COOO COOO COOO COOO COOO COOO COOO COOO COOO COOO EOOO EOOO EOOO EOOO EOOO EOOO EOOO EOOO COOO COOO COOO COOO COOO COOO COOO COOO COOO EOOO EOOO EOOO EOOO EOOO EOOO EOOO COOO COOO COOO COOO COOO COOO COOO COOO COOO
COOO COOO COOO COOO EOOO EOOO EOOO COOO COOO COOO COOO COOO COOO COOO COOO COOO COOO COOO COOO HOOO HOOO HOOO HOOO HOOO HOOO HOOO HOOO HOOO HOOO HOOO COOO COOO COOO COOO EOOO EOOO EOOO COOO COOO COOO COOO COOO COOO COOO COOO COOO EOOO EOOO EOOO EOOO COOO COOO COOO COOO COOO COOO COOO COOO COOO COOO COOO COOO COOO COOO COOO COOO COOO COOO COOO COOO COOO COOO COOO COOO COOO COOO COOO COOO COOO COOO COOO HOOO HOOO HOOO HOOO HOOO HOOO HOOO COOO COOO COOO COOO COOO COOO COOO COOO COOO COOO COOO COOO COOO COOO COOO COOO COOO COOO COOO COOO COOO COOO COOO COOO COOO COOO COOO COOO COOO COOO COOO COOO HOOO HOOO HOOO HOOO HOOO HOOO HOOO HOOO HOOO HOOO HOOO COOO COOO COOO COOO COOO COOO COOO COOO EOOO EOOO EOOO EOOO EOOO COOO COOO COOO COOO COOO COOO COOO COOO COOO COOO HOOO HOOO HOOO HOOO HOOO HOOO HOOO HOOO HOOO HOOO HOOO HOOO HOOO HOOO HOOO COOO COOO COOO COOO COOO COOO COOO EOOO EOOO EOOO EOOO EOOO EOOO COOO COOO HOOO HOOO HOOO HOOO HOOO HOOO HOOO HOOO HOOO HOOO HOOO COOO COOO COOO COOO COOO COOO COOO COOO COOO EOOO EOOO EOOO EOOO EOOO COOO COOO COOO COOO COOO COOO COOO COOO COOO COOO COOO COOO COOO COOO COOO COOO COOO COOO COOO COOO COOO HOOO HOOO HOOO HOOO COOO COOO COOO HOOO HOOO HOOO HOOO HOOO HOOO HOOO HOOO HOOO HOOO COOO COOO COOO COOO COOO COOO COOO COOO COOO COOO COOO COOO COOO COOO COOO COOO COOO COOO COOO COOO COOO COOO HOOO HOOO HOOO HOOO HOOO HOOO HOOO HOOO HOOO HOOO COOO COOO COOO COOO EOOO EOOO COOO COOO COOO COOO COOO COOO COOO COOO COOO COOO COOO COOO COOO HOOO HOOO HOOO HOOO HOOO HOOO HOOO HOOO HOOO HOOO HOOO HOOO COOO COOO COOO COOO EOOO EOOO EOOO COOO COOO COOO HOOO HOOO HOOO HOOO HOOO HOOO HOOO HOOO HOOO
COOO COOO COOO COOO COOO COOO COOO COOO COOO COOO COOO COOO COOO COOO COOO COOO COOO COOO COOO COOO COOO COOO COOO COOO COOO COOO COOO COOO COOO COOO COOO COOO COOO COOO COOO COOO EOOO EOOO EOOO EOOO COOO COOO COOO COOO COOO COOO COOO COOO COOO COOO EOOO COOO COOO COOO COOO COOO COOO COOO COOO COOO COOO COOO COOO COOO COOO COOO COOO COOO COOO EOOO EOOO EOOO COOO COOO COOO COOO COOO COOO COOO COOO COOO COOO COOO COOO COOO COOO COOO COOO COOO COOO COOO COOO COOO COOO COOO COOO COOO COOO COOO COOO COOO COOO COOO COOO COOO COOO COOO COOO EOOO COOO COOO COOO COOO COOO COOO COOO COOO COOO COOO COOO COOO COOO COOO COOO COOO COOO COOO COOO EOOO EOOO EOOO EOOO COOO COOO COOO COOO COOO COOO COOO COOO COOO HOOO HOOO COOO COOO COOO COOO COOO COOO COOO COOO COOO COOO COOO COOO
COOO COOO COOO COOO COOO HOOO HOOO HOOO HOOO HOOO HOOO HOOO HOOO HOOO HOOO HOOO HOOO HOOO HOOO HOOO HOOO COOO COOO COOO COOO HOOO HOOO HOOO HOOO HOOO HOOO HOOO HOOO COOO COOO COOO HOOO HOOO HOOO HOOO HOOO HOOO HOOO HOOO HOOO HOOO HOOO HOOO COOO COOO COOO HOOO HOOO HOOO HOOO HOOO HOOO HOOO HOOO HOOO HOOO HOOO HOOO HOOO HOOO HOOO HOOO HOOO HOOO HOOO COOO COOO COOO COOO HOOO HOOO HOOO HOOO HOOO HOOO HOOO HOOO COOO COOO COOO COOO HOOO HOOO HOOO HOOO HOOO HOOO HOOO HOOO HOOO HOOO HOOO HOOO COOO COOO COOO HOOO HOOO HOOO HOOO HOOO HOOO HOOO HOOO HOOO HOOO COOO COOO
COOO COOO COOO HOOO HOOO HOOO HOOO HOOO HOOO HOOO HOOO HOOO HOOO HOOO HOOO HOOO HOOO HOOO COOO COOO COOO COOO COOO EOOO EOOO EOOO EOOO EOOO COOO COOO COOO COOO HOOO HOOO HOOO HOOO HOOO HOOO HOOO HOOO HOOO HOOO HOOO COOO COOO COOO COOO EOOO EOOO EOOO EOOO EOOO EOOO COOO COOO HOOO HOOO HOOO HOOO HOOO HOOO HOOO HOOO HOOO HOOO HOOO HOOO HOOO HOOO COOO COOO COOO COOO COOO EOOO EOOO EOOO EOOO COOO COOO COOO COOO COOO COOO COOO HOOO HOOO COOO COOO COOO COOO COOO COOO COOO COOO COOO EOOO EOOO EOOO EOOO EOOO EOOO COOO COOO COOO COOO COOO COOO COOO HOOO HOOO HOOO HOOO HOOO HOOO HOOO HOOO HOOO HOOO HOOO HOOO COOO COOO COOO COOO EOOO EOOO EOOO EOOO EOOO EOOO COOO COOO COOO HOOO HOOO HOOO HOOO HOOO HOOO HOOO HOOO HOOO HOOO HOOO COOO COOO COOO COOO COOO COOO COOO EOOO EOOO EOOO EOOO EOOO COOO COOO COOO COOO COOO COOO COOO COOO COOO EOOO EOOO EOOO EOOO EOOO COOO COOO COOO COOO
COOO COOO COOO COOO COOO COOO COOO COOO COOO EOOO EOOO EOOO EOOO EOOO EOOO COOO COOO COOO COOO COOO COOO COOO COOO EOOO EOOO EOOO EOOO COOO COOO COOO COOO COOO EOOO EOOO EOOO EOOO EOOO COOO COOO COOO COOO EOOO EOOO EOOO EOOO EOOO EOOO COOO COOO COOO COOO COOO COOO COOO EOOO EOOO EOOO EOOO COOO COOO COOO COOO COOO COOO COOO EOOO EOOO EOOO EOOO COOO COOO COOO COOO COOO EOOO EOOO EOOO EOOO EOOO COOO COOO COOO COOO EOOO EOOO EOOO EOOO EOOO EOOO COOO COOO COOO COOO COOO COOO COOO EOOO EOOO EOOO EOOO COOO COOO COOO COOO COOO COOO COOO EOOO EOOO EOOO EOOO COOO COOO COOO COOO COOO EOOO EOOO EOOO EOOO EOOO COOO COOO COOO COOO EOOO EOOO EOOO EOOO EOOO EOOO COOO COOO COOO COOO COOO COOO COOO EOOO EOOO EOOO COOO COOO COOO COOO COOO COOO COOO COOO EOOO EOOO EOOO COOO COOO COOO COOO COOO COOO EOOO EOOO EOOO EOOO EOOO COOO COOO COOO COOO EOOO EOOO EOOO EOOO EOOO EOOO COOO COOO COOO COOO COOO COOO COOO EOOO EOOO EOOO COOO COOO COOO COOO COOO COOO COOO COOO COOO EOOO EOOO EOOO COOO COOO COOO COOO COOO COOO EOOO EOOO EOOO EOOO EOOO COOO COOO COOO COOO EOOO EOOO EOOO EOOO EOOO EOOO COOO COOO COOO COOO COOO COOO COOO EOOO EOOO EOOO EOOO COOO COOO COOO COOO COOO COOO COOO EOOO EOOO EOOO EOOO EOOO COOO COOO COOO COOO COOO COOO COOO EOOO EOOO EOOO EOOO EOOO COOO COOO COOO COOO EOOO EOOO EOOO EOOO EOOO EOOO COOO COOO COOO COOO COOO COOO COOO EOOO EOOO COOO COOO COOO COOO COOO COOO COOO COOO COOO EOOO EOOO EOOO COOO COOO COOO COOO COOO COOO EOOO EOOO EOOO EOOO EOOO EOOO COOO COOO COOO COOO COOO EOOO EOOO EOOO EOOO EOOO EOOO COOO COOO COOO
COOO COOO COOO COOO COOO COOO COOO COOO COOO COOO COOO COOO COOO COOO EOOO COOO COOO COOO COOO COOO COOO COOO COOO COOO COOO COOO COOO COOO COOO COOO EOOO EOOO EOOO EOOO COOO COOO COOO COOO COOO COOO COOO COOO EOOO EOOO EOOO EOOO EOOO EOOO EOOO COOO COOO COOO COOO COOO COOO COOO COOO COOO EOOO EOOO EOOO COOO COOO COOO COOO COOO COOO COOO COOO COOO COOO COOO COOO COOO COOO COOO COOO COOO COOO COOO EOOO EOOO EOOO EOOO EOOO EOOO EOOO COOO COOO COOO COOO COOO COOO COOO COOO COOO COOO COOO COOO COOO COOO COOO EOOO EOOO EOOO EOOO EOOO COOO COOO COOO COOO COOO COOO COOO COOO COOO COOO COOO COOO HOOO COOO COOO HOOO HOOO HOOO COOO COOO COOO COOO COOO COOO COOO COOO COOO COOO COOO HOOO HOOO HOOO HOOO HOOO HOOO HOOO HOOO HOOO HOOO HOOO HOOO HOOO COOO HOOO HOOO HOOO HOOO HOOO HOOO HOOO HOOO HOOO HOOO HOOO HOOO HOOO HOOO HOOO HOOO HOOO HOOO HOOO COOO COOO COOO COOO COOO COOO COOO COOO COOO COOO COOO COOO COOO COOO COOO COOO COOO HOOO HOOO HOOO HOOO HOOO HOOO HOOO HOOO HOOO HOOO HOOO HOOO HOOO HOOO HOOO HOOO HOOO HOOO HOOO HOOO HOOO HOOO HOOO HOOO HOOO HOOO HOOO COOO COOO HOOO HOOO HOOO HOOO HOOO HOOO HOOO HOOO HOOO HOOO HOOO HOOO HOOO HOOO HOOO HOOO HOOO COOO COOO COOO COOO COOO COOO COOO COOO COOO COOO COOO HOOO HOOO HOOO HOOO HOOO HOOO HOOO HOOO HOOO HOOO HOOO HOOO HOOO HOOO HOOO HOOO HOOO HOOO HOOO HOOO COOO COOO COOO HOOO HOOO HOOO HOOO HOOO HOOO HOOO HOOO HOOO HOOO HOOO HOOO HOOO HOOO HOOO HOOO HOOO HOOO HOOO HOOO HOOO COOO HOOO COOO COOO COOO COOO COOO COOO COOO COOO COOO COOO COOO COOO HOOO HOOO HOOO HOOO HOOO HMOO HMLO HML< HML< HML< HOOO HOOO HOOO HOOO HOOO HOOO HOOO COOO COOO COOO COOO COOO COOO HOOO HOOO HOOO HOOO HOOO HOOO HOOO HOOO HOOO HOOO HOOO HOOO HOOO HOOO HOOO HOOO HOOO HOOO HOOO HOOO COOO COOO COOO COOO COOO COOO COOO COOO COOO COOO HOOO HOOO HOOO HOOO HOOO HOOO HOOO HOOO HOOO HOOO HOOO HOOO HOOO HOOO HOOO HOOO HOOO HOOO HOOO HOOO HOOO COOO COOO COOO COOO COOO HOOO HOOO HOOO HOOO HOOO HOOO HOOO HOOO HOOO HOOO HOOO HOOO HOOO HOOO HOOO COOO COOO COOO COOO COOO COOO COOO COOO COOO COOO COOO COOO COOO COOO COOO COOO COOO COOO COOO COOO COOO COOO COOO HOOO HOOO HOOO HOOO HOOO HOOO HOOO HOOO HOOO HOOO HOOO HOOO COOO COOO HOOO HOOO HOOO HOOO HOOO HOOO HOOO HOOO HOOO HOOO HOOO HOOO COOO COOO COOO COOO COOO COOO COOO COOO COOO COOO COOO COOO COOO COOO COOO COOO COOO COOO HOOO HOOO HOOO HOOO HOOO HOOO COOO COOO COOO COOO COOO COOO COOO COOO COOO COOO COOO COOO COOO COOO COOO COOO COOO COOO COOO COOO COOO COOO COOO COOO COOO EOOO EOOO EOOO EOOO EOOO COOO COOO COOO COOO COOO COOO COOO COOO COOO EOOO EOOO EOOO EOOO EOOO EOOO COOO COOO COOO COOO COOO COOO COOO COOO COOO COOO COOO COOO COOO COOO COOO EOOO EOOO EOOO EOOO EOOO EOOO COOO COOO COOO COOO COOO COOO COOO COOO COOO COOO COOO COOO COOO COOO COOO COOO COOO COOO HOOO HOOO HOOO HOOO HOOO HOOO COOO COOO COOO COOO COOO COOO COOO EOOO EOOO EOOO COOO COOO COOO COOO COOO COOO COOO COOO COOO COOO COOO COOO COOO COOO COOO COOO COOO COOO COOO COOO COOO EOOO EOOO EOOO EOOO COOO COOO COOO COOO COOO COOO EOOO EOOO EOOO EOOO EOOO COOO COOO COOO COOO COOO COOO COOO COOO COOO COOO COOO COOO COOO COOO EOOO EOOO EOOO EOOO EOOO EOOO EOOO EOOO COOO COOO COOO COOO EOOO EOOO EOOO EOOO EOOO EOOO EOOO EOOO EOOO COOO COOO COOO COOO COOO COOO COOO EOOO EOOO EOOO EOOO COOO COOO COOO COOO COOO COOO COOO COOO COOO COOO COOO EOOO EOOO EOOO EOOO COOO COOO COOO COOO COOO COOO COOO EOOO EOOO EOOO EOOO COOO COOO COOO COOO COOO COOO COOO COOO COOO COOO EOOO COOO COOO COOO COOO COOO COOO COOO COOO COOO COOO COOO COOO COOO COOO COOO COOO COOO COOO COOO EOOO EOOO EOOO EOOO EOOO EOOO EOOO COOO COOO COOO COOO COOO COOO EOOO EOOO EOOO EOOO EOOO EOOO EOOO COOO COOO COOO COOO COOO COOO COOO COOO COOO COOO EOOO COOO COOO COOO COOO COOO COOO COOO COOO COOO EOOO EOOO EOOO EOOO EOOO EOOO COOO COOO COOO COOO COOO EOOO EOOO EOOO EOOO EOOO COOO COOO COOO
COOO COOO HOOO HOOO HOOO HOOO HOOO HOOO HOOO HOOO HOOO HOOO HOOO HOOO HOOO HOOO HOOO COOO COOO COOO COOO COOO COOO COOO HOOO HOOO HOOO HOOO HOOO HOOO HOOO HOOO HOOO HOOO HOOO COOO COOO COOO COOO COOO COOO COOO COOO COOO COOO COOO EOOO EOOO COOO COOO COOO COOO COOO COOO EOOO EOOO EOOO EOOO EOOO EOOO COOO COOO EOOO EOOO EOOO EOOO EOOO EOOO COOO COOO COOO COOO EOOO EOOO EOOO EOOO EOOO COOO COOO COOO COOO COOO COOO COOO COOO COOO COOO COOO COOO COOO COOO COOO COOO COOO COOO COOO COOO EOOO EOOO EOOO EOOO EOOO EOOO COOO COOO COOO EOOO EOOO EOOO EOOO COOO COOO HOOO HOOO HOOO HOOO HOOO HOOO HOOO HOOO HOOO HOOO COOO HOOO HOOO HOOO HOOO HOOO HOOO HOOO HOOO HOOO HOOO HOOO HOOO HOOO HOOO HOOO HOOO HOOO HOOO HOOO HOOO HOOO HOOO HOOO HOOO HOOO HOOO HOOO COOO
COOO COOO COOO COOO COOO COOO COOO HOOO HOOO HOOO HOOO HOOO HOOO HOOO HOOO HOOO HOOO HOOO HOOO HOOO HOOO HOOO HOOO HOOO COOO COOO COOO COOO COOO COOO COOO COOO COOO COOO COOO COOO COOO COOO COOO COOO COOO COOO COOO COOO COOO COOO COOO COOO COOO COOO COOO COOO COOO COOO COOO COOO COOO COOO COOO COOO COOO COOO COOO COOO COOO COOO COOO COOO COOO COOO COOO COOO COOO COOO COOO COOO COOO COOO COOO COOO COOO COOO EOOO EOOO EOOO COOO COOO COOO COOO COOO COOO COOO EOOO EOOO EOOO EOOO EOOO EOOO COOO COOO COOO COOO COOO HOOO HOOO HOOO HOOO HOOO HOOO HOOO HOOO HOOO HOOO COOO COOO COOO COOO COOO COOO COOO COOO COOO COOO COOO COOO COOO COOO COOO COOO COOO COOO COOO COOO COOO COOO COOO COOO COOO COOO COOO COOO COOO COOO COOO COOO COOO COOO COOO COOO COOO COOO EOOO COOO COOO COOO COOO COOO COOO COOO COOO COOO COOO COOO COOO COOO COOO COOO COOO COOO COOO COOO COOO COOO COOO COOO COOO COOO COOO COOO COOO COOO COOO
COOO COOO COOO COOO COOO COOO COOO COOO COOO COOO COOO COOO COOO HOOO HOOO HOOO HOOO HOOO HOOO HOOO HOOO HOOO HOOO HOOO HOOO HOOO HOOO HOOO HOOO HOOO HOOO HOOO COOO COOO HOOO HOOO HOOO HOOO HOOO HOOO HOOO HOOO HOOO HOOO HOOO HOOO HOOO HOOO HOOO HOOO HOOO HOOO HOOO HOOO HOOO HOOO HOOO HOOO HOOO HOOO HOOO HOOO HOOO HOOO HOOO HOOO HOOO HOOO HOOO
COOO COOO COOO COOO COOO COOO COOO COOO COOO COOO COOO COOO COOO COOO COOO COOO COOO COOO COOO COOO COOO COOO COOO COOO COOO COOO COOO COOO COOO COOO COOO COOO COOO COOO COOO COOO COOO EOOO EOOO EOOO EOOO COOO HOOO HOOO HOOO HOOO HOOO HOOO HOOO HOOO HOOO HOOO HOOO COOO COOO COOO COOO COOO COOO COOO COOO COOO COOO COOO COOO COOO COOO COOO COOO COOO COOO COOO COOO EOOO COOO COOO HOOO HOOO HOOO HOOO HOOO HOOO HOOO HOOO HOOO HOOO HOOO COOO COOO COOO COOO COOO COOO EOOO COOO COOO COOO COOO HOOO HOOO HOOO HOOO HOOO HOOO HOOO HOOO COOO HOOO HOOO HOOO HOOO HOOO HOOO HOOO COOO COOO COOO
COOO COOO COOO COOO COOO COOO COOO COOO COOO COOO COOO COOO COOO COOO COOO COOO COOO COOO COOO COOO COOO EOOO EOOO EOOO EOOO EOOO EOOO COOO COOO COOO COOO COOO COOO COOO COOO COOO COOO COOO COOO COOO COOO COOO COOO COOO COOO COOO COOO COOO COOO COOO COOO COOO COOO COOO COOO COOO COOO COOO COOO COOO COOO COOO EOOO EOOO EOOO EOOO EOOO COOO COOO COOO COOO COOO COOO COOO COOO EOOO EOOO EOOO EOOO EOOO EOOO COOO HOOO COOO COOO HOOO COOO COOO COOO EOOO EOOO COOO COOO COOO COOO COOO COOO COOO COOO COOO COOO COOO COOO COOO COOO COOO COOO COOO EOOO EOOO EOOO EOOO EOOO EOOO COOO COOO COOO COOO COOO COOO COOO COOO COOO COOO EOOO EOOO EOOO EOOO EOOO COOO COOO COOO COOO COOO HOOO HOOO HOOO HOOO HOOO HOOO HOOO COOO COOO COOO COOO COOO COOO COOO COOO COOO COOO COOO COOO COOO COOO COOO COOO COOO COOO
COOO COOO COOO COOO COOO EOOO EOOO COOO COOO COOO COOO COOO EOOO EOOO EOOO EOOO EOOO COOO COOO COOO COOO COOO COOO COOO EOOO EOOO EOOO EOOO COOO COOO COOO COOO COOO COOO COOO COOO HOOO HOOO HOOO HOOO HOOO HOOO HOOO HOOO HOOO HOOO HOOO HOOO HOOO COOO COOO EOOO EOOO EOOO EOOO EOOO COOO COOO COOO COOO COOO COOO COOO COOO COOO COOO COOO COOO COOO COOO COOO COOO COOO HOOO HOOO HOOO HOOO HOOO HOOO HOOO HOOO HOOO HOOO HOOO HOOO HOOO HOOO HOOO COOO COOO COOO COOO EOOO EOOO EOOO EOOO COOO COOO COOO HOOO HOOO HOOO HOOO HOOO HOOO HOOO HOOO HOOO HOOO HOOO COOO COOO COOO HOOO HOOO HOOO EOOO EOOO EOOO EOOO EOOO COOO COOO COOO COOO COOO COOO COOO COOO COOO HOOO HOOO HOOO HOOO HOOO HOOO COOO HOOO HOOO HOOO HOOO HOOO HOOO HOOO HOOO HOOO HOOO HOOO HOOO COOO COOO COOO HOOO HOOO HOOO HOOO HOOO COOO COOO COOO COOO COOO COOO COOO COOO COOO COOO HOOO HOOO HOOO HOOO HOOO HOOO HOOO HOOO HOOO HOOO HOOO HOOO COOO COOO HOOO HOOO HOOO HOOO HOOO HOOO HOOO HOOO HOOO HOOO COOO COOO COOO COOO HOOO HOOO HOOO HOOO HOOO HOOO COOO COOO HOOO HOOO HOOO HOOO HOOO COOO COOO COOO COOO COOO COOO EOOO EOOO EOOO EOOO EOOO COOO COOO COOO COOO COOO HOOO HOOO HOOO HOOO HOOO HOOO HOOO HOOO HOOO HOOO HOOO COOO COOO COOO COOO COOO EOOO EOOO EOOO COOO COOO COOO COOO COOO COOO COOO COOO COOO COOO HOOO HOOO HOOO HOOO HOOO HOOO HOOO HOOO HOOO HOOO HOOO HOOO HOOO HOOO HOOO HOOO HOOO HOOO HOOO
COOO COOO COOO EOOO EOOO EOOO EOOO EOOO EOOO COOO COOO COOO COOO COOO COOO COOO COOO COOO HOOO HOOO HOOO HOOO HOOO HOOO HOOO HOOO HOOO HOOO HOOO HOOO HOOO HOOO COOO COOO COOO COOO EOOO EOOO EOOO EOOO COOO COOO COOO COOO COOO COOO COOO COOO COOO COOO HOOO HOOO HOOO HOOO HOOO HOOO HOOO HOOO HOOO HOOO HOOO HOOO HOOO HOOO HOOO COOO COOO COOO EOOO EOOO EOOO COOO COOO COOO HOOO HOOO HOOO HOOO HOOO HOOO HOOO HOOO HOOO HOOO HOOO HOOO HOOO HOOO HOOO HOOO COOO COOO COOO EOOO EOOO EOOO EOOO COOO COOO COOO COOO COOO COOO COOO COOO COOO COOO HOOO HOOO HOOO HOOO HOOO HOOO HOOO HOOO HOOO HOOO HOOO HOOO HOOO HOOO COOO COOO COOO COOO EOOO EOOO EOOO EOOO COOO COOO COOO COOO COOO COOO COOO COOO COOO COOO COOO HOOO HOOO HOOO HOOO HOOO HOOO HOOO COOO COOO COOO EOOO EOOO EOOO COOO COOO COOO COOO COOO COOO HOOO HOOO HOOO HOOO HOOO HOOO HOOO HOOO HOOO HOOO COOO COOO COOO COOO EOOO EOOO EOOO COOO COOO COOO HOOO HOOO HOOO HOOO HOOO HOOO HOOO HOOO HOOO HOOO COOO COOO COOO COOO COOO COOO COOO COOO COOO COOO COOO COOO COOO HOOO HOOO HOOO HOOO HOOO HOOO HOOO HOOO HOOO HOOO HOOO HOOO HOOO COOO COOO HOOO HOOO HOOO HOOO HOOO HOOO HOOO HOOO HOOO HOOO HOOO HOOO HOOO HOOO HOOO HOOO HOOO HOOO HOOO HOOO COOO COOO COOO COOO COOO COOO HOOO HOOO HOOO HOOO HOOO HOOO HOOO HOOO HOOO COOO COOO COOO COOO COOO COOO COOO COOO COOO COOO COOO COOO COOO COOO COOO HOOO HOOO HOOO HOOO HOOO HOOO HOOO HOOO HOOO HOOO HOOO HOOO HOOO HOOO HOOO HOOO HOOO HOOO HOOO HOOO HOOO COOO COOO COOO COOO COOO
HOOO HOOO HOOO HOOO HOOO HOOO HOOO HOOO HOOO HOOO HOOO HOOO HOOO HOOO HOOO HOOO HOOO HOOO HOOO HOOO HOOO HOOO COOO COOO HOOO HOOO
COOO COOO COOO COOO COOO COOO COOO COOO COOO COOO COOO COOO COOO HOOO HOOO HOOO HOOO HOOO HOOO HOOO HOOO HOOO COOO COOO COOO COOO COOO EOOO EOOO EOOO EOOO EOOO COOO COOO COOO COOO COOO COOO COOO COOO EOOO EOOO EOOO EOOO EOOO EOOO EOOO COOO COOO COOO COOO COOO EOOO EOOO EOOO EOOO EOOO COOO COOO COOO COOO COOO COOO COOO COOO COOO COOO COOO COOO COOO EOOO EOOO COOO COOO COOO COOO COOO COOO COOO COOO COOO HOOO HOOO HOOO HOOO HOOO HOOO HOOO HOOO HOOO HOOO COOO HOOO HOOO HOOO HOOO HOOO HOOO HOOO HOOO HOOO HOOO HOOO COOO COOO COOO COOO COOO COOO COOO HOOO HOOO HOOO HOOO HOOO HOOO HOOO HOOO HOOO HOOO HOOO HOOO HOOO COOO COOO COOO COOO COOO EOOO EOOO EOOO EOOO EOOO EOOO EOOO COOO COOO COOO COOO COOO COOO EOOO EOOO EOOO EOOO EOOO EOOO EOOO COOO COOO COOO COOO COOO COOO COOO EOOO EOOO EOOO EOOO EOOO EOOO COOO COOO COOO COOO COOO EOOO EOOO EOOO COOO COOO COOO COOO COOO COOO COOO HOOO HOOO HOOO HOOO HOOO HOOO HOOO HOOO HOOO COOO COOO COOO COOO COOO COOO COOO COOO COOO COOO
COOO COOO COOO COOO COOO COOO EOOO EOOO EOOO EOOO COOO COOO HOOO HOOO HOOO HOOO HOOO HOOO COOO COOO COOO COOO COOO COOO COOO COOO HOOO HOOO HOOO HOOO HOOO HOOO COOO COOO COOO COOO COOO COOO COOO COOO COOO COOO COOO COOO COOO COOO COOO EOOO EOOO EOOO COOO COOO COOO COOO COOO COOO EOOO COOO COOO COOO COOO COOO COOO COOO COOO COOO COOO COOO COOO COOO COOO COOO COOO COOO COOO EOOO EOOO EOOO EOOO COOO COOO COOO COOO COOO EOOO EOOO EOOO EOOO COOO COOO COOO COOO COOO COOO HOOO HOOO HOOO HOOO HOOO HOOO HOOO HOOO HOOO HOOO HOOO COOO COOO COOO COOO COOO EOOO EOOO EOOO EOOO EOOO EOOO EOOO EOOO COOO COOO COOO COOO EOOO EOOO EOOO EOOO EOOO EOOO COOO COOO COOO COOO COOO COOO COOO COOO COOO COOO HOOO HOOO HOOO HOOO HOOO HOOO HOOO COOO COOO EOOO EOOO EOOO EOOO COOO COOO COOO COOO EOOO EOOO EOOO EOOO EOOO COOO COOO COOO COOO COOO HOOO HOOO COOO COOO COOO COOO COOO COOO COOO COOO EOOO EOOO EOOO EOOO COOO COOO COOO COOO COOO COOO COOO COOO COOO COOO COOO EOOO COOO EOOO EOOO EOOO COOO COOO EOOO EOOO EOOO EOOO EOOO EOOO COOO COOO COOO COOO EOOO EOOO EOOO COOO COOO COOO COOO COOO COOO COOO COOO COOO HOOO COOO COOO COOO COOO COOO COOO HOOO HOOO HOOO HOOO HOOO HOOO HOOO COOO COOO COOO COOO
COOO HOOO COOO COOO COOO COOO COOO COOO COOO COOO COOO COOO COOO COOO COOO COOO COOO COOO EOOO EOOO EOOO EOOO HOOO COOO HOOO COOO COOO COOO COOO COOO COOO COOO HOOO COOO COOO COOO HOOO HOOO HOOO HOOO HOOO HOOO HOOO HOOO HOOO HOOO HOOO COOO EOOO EOOO EOOO EOOO EOOO EOOO COOO COOO COOO COOO COOO COOO COOO COOO COOO COOO COOO COOO COOO COOO COOO COOO COOO EOOO EOOO COOO COOO EOOO EOOO EOOO COOO COOO COOO COOO COOO EOOO EOOO EOOO EOOO EOOO EOOO COOO COOO COOO COOO COOO COOO COOO COOO COOO COOO COOO COOO COOO COOO COOO COOO COOO COOO COOO COOO COOO COOO COOO COOO COOO EOOO EOOO EOOO COOO COOO COOO COOO COOO COOO COOO COOO
COOO COOO COOO COOO COOO COOO COOO COOO COOO COOO COOO COOO COOO COOO COOO COOO COOO COOO COOO COOO COOO COOO COOO COOO COOO COOO COOO COOO COOO COOO COOO COOO COOO COOO COOO COOO COOO COOO COOO COOO COOO COOO COOO COOO COOO COOO COOO COOO HOOO HOOO HOOO HOOO HOOO HOOO HOOO HOOO HOOO HOOO COOO COOO COOO COOO COOO COOO COOO COOO COOO COOO COOO COOO COOO COOO COOO COOO COOO COOO COOO COOO COOO COOO COOO COOO COOO COOO COOO COOO COOO COOO COOO COOO COOO COOO COOO COOO COOO COOO COOO COOO COOO COOO COOO COOO COOO COOO COOO COOO COOO COOO COOO COOO COOO COOO COOO COOO COOO COOO COOO HOOO HOOO HOOO HOOO HOOO HOOO HOOO HOOO HOOO HOOO HOOO COOO COOO COOO COOO COOO COOO COOO HOOO HOOO HOOO HOOO HOOO EOOO COOO COOO COOO COOO COOO COOO COOO COOO COOO COOO COOO COOO COOO COOO COOO COOO COOO COOO COOO COOO COOO COOO COOO COOO COOO COOO COOO COOO COOO COOO COOO COOO COOO COOO COOO COOO COOO COOO COOO COOO COOO COOO COOO COOO COOO COOO COOO COOO COOO COOO COOO COOO COOO COOO COOO COOO COOO COOO COOO COOO COOO COOO COOO COOO COOO COOO COOO COOO COOO COOO COOO COOO COOO COOO COOO COOO COOO COOO COOO COOO COOO COOO COOO COOO COOO COOO COOO COOO COOO COOO COOO COOO COOO COOO COOO COOO COOO COOO COOO COOO COOO COOO COOO COOO HOOO HOOO HOOO COOO COOO COOO COOO COOO COOO COOO COOO COOO COOO COOO COOO COOO COOO COOO COOO COOO COOO COOO COOO EOOO EOOO EOOO EOOO EOOO COOO COOO COOO COOO
COOO HOOO COOO COOO COOO COOO COOO COOO COOO COOO COOO COOO COOO COOO COOO COOO HOOO HOOO HOOO HOOO HOOO HOOO HOOO HOOO HOOO HOOO HOOO HOOO HOOO COOO COOO COOO COOO COOO COOO COOO COOO HOOO HOOO HOOO HOOO HOOO HOOO HOOO HOOO HOOO HOOO HOOO COOO COOO COOO COOO COOO HOOO HOOO HOOO HOOO HOOO HOOO HOOO HOOO HOOO HOOO HOOO COOO COOO COOO COOO COOO COOO COOO COOO COOO HOOO HOOO HOOO HOOO HOOO HOOO HOOO HOOO HOOO HOOO HOOO HOOO HOOO HOOO HOOO HOOO HOOO HOOO HOOO HOOO HOOO HOOO COOO COOO COOO COOO COOO COOO COOO COOO HOOO HOOO HOOO HOOO HOOO HOOO HOOO HOOO HOOO HOOO HOOO COOO COOO COOO COOO COOO HOOO HOOO HOOO HOOO HOOO HOOO HOOO HOOO HOOO HOOO HOOO COOO COOO COOO COOO COOO COOO COOO COOO COOO HOOO HOOO HOOO HOOO HOOO HOOO HOOO HOOO HOOO HOOO HOOO HOOO HOOO HOOO HOOO HOOO HOOO HOOO HOOO HOOO HOOO HOOO COOO COOO COOO COOO COOO COOO COOO COOO COOO COOO HOOO HOOO HOOO HOOO HOOO HOOO HOOO HOOO HOOO HOOO HOOO HOOO
COOO COOO EOOO EOOO EOOO EOOO EOOO EOOO EOOO EOOO EOOO COOO COOO COOO COOO COOO HOOO HOOO HOOO HOOO HOOO HOOO HOOO HOOO HOOO HOOO HOOO HOOO HOOO HOOO HOOO HOOO HOOO COOO COOO COOO COOO COOO EOOO EOOO EOOO EOOO EOOO COOO COOO COOO COOO COOO COOO EOOO EOOO EOOO EOOO EOOO COOO COOO COOO COOO HOOO HOOO HOOO HOOO HOOO HOOO HOOO HOOO COOO COOO COOO HOOO HOOO HOOO HOOO HOOO HOOO HOOO HOOO HOOO HOOO HOOO HOOO COOO COOO COOO COOO COOO COOO EOOO EOOO EOOO COOO COOO COOO COOO COOO COOO COOO COOO COOO COOO COOO
COOO COOO COOO COOO COOO COOO COOO COOO COOO COOO COOO COOO COOO COOO COOO COOO COOO COOO HOOO HOOO HOOO HOOO HOOO HOOO HOOO HOOO HOOO HOOO HOOO HOOO COOO COOO COOO HOOO HOOO HOOO HOOO HOOO COOO COOO COOO COOO COOO COOO COOO COOO COOO COOO COOO COOO COOO COOO COOO COOO COOO COOO COOO COOO COOO COOO COOO COOO COOO COOO COOO EOOO COOO COOO COOO COOO COOO COOO HOOO HOOO HOOO HOOO HOOO HOOO COOO COOO COOO COOO COOO COOO HOOO HOOO HOOO HOOO HOOO HOOO COOO COOO COOO COOO COOO COOO COOO COOO HOOO HOOO HOOO HOOO HOOO HOOO EOOO EOOO COOO COOO COOO COOO COOO COOO COOO COOO COOO COOO COOO COOO COOO COOO COOO COOO COOO COOO COOO COOO COOO COOO COOO COOO COOO COOO COOO COOO COOO COOO COOO COOO COOO COOO COOO COOO COOO COOO COOO COOO HOOO COOO COOO COOO COOO COOO COOO COOO COOO COOO COOO COOO COOO COOO COOO COOO COOO COOO COOO COOO COOO COOO COOO COOO COOO COOO COOO COOO COOO COOO EOOO EOOO EOOO EOOO EOOO EOOO COOO COOO
COOO COOO COOO HOOO HOOO HOOO HOOO HOOO HOOO HOOO HOOO COOO COOO HOOO COOO COOO COOO COOO COOO COOO COOO EOOO EOOO COOO COOO COOO COOO COOO COOO COOO COOO COOO COOO COOO COOO COOO COOO COOO COOO COOO EOOO EOOO EOOO EOOO EOOO COOO COOO COOO COOO COOO COOO COOO COOO EOOO EOOO EOOO COOO COOO COOO COOO EOOO EOOO EOOO EOOO EOOO COOO COOO COOO COOO COOO COOO EOOO EOOO EOOO COOO COOO COOO COOO COOO COOO COOO COOO EOOO EOOO EOOO COOO COOO COOO COOO COOO COOO COOO COOO COOO COOO COOO EOOO EOOO EOOO COOO COOO COOO COOO COOO COOO COOO COOO COOO COOO COOO COOO COOO COOO COOO COOO COOO COOO EOOO EOOO EOOO EOOO COOO COOO COOO COOO COOO HOOO HOOO COOO COOO COOO COOO COOO COOO HOOO HOOO HOOO HOOO HOOO HOOO HOOO COOO HOOO HOOO HOOO HOOO HOOO HOOO HOOO HOOO HOOO HOOO COOO COOO COOO COOO
COOO COOO COOO COOO COOO COOO COOO COOO COOO COOO COOO COOO COOO COOO COOO COOO COOO COOO COOO COOO COOO COOO COOO COOO EOOO EOOO EOOO EOOO EOOO EOOO EOOO COOO COOO COOO COOO EOOO COOO EOOO COOO COOO COOO COOO COOO COOO COOO COOO EOOO EOOO EOOO COOO COOO COOO COOO COOO COOO COOO COOO COOO COOO COOO COOO COOO COOO COOO COOO COOO EOOO EOOO EOOO EOOO EOOO EOOO COOO COOO COOO COOO COOO COOO COOO EOOO EOOO EOOO EOOO EOOO EOOO COOO COOO COOO COOO EOOO EOOO EOOO EOOO EOOO COOO COOO COOO COOO COOO COOO COOO COOO COOO COOO COOO COOO COOO COOO COOO COOO COOO COOO COOO COOO COOO COOO COOO COOO COOO COOO COOO COOO COOO COOO COOO COOO COOO COOO COOO COOO COOO COOO COOO COOO COOO COOO COOO EOOO EOOO COOO COOO COOO COOO COOO COOO COOO COOO COOO COOO COOO EOOO EOOO EOOO EOOO EOOO EOOO EOOO EOOO COOO EOOO COOO COOO COOO COOO COOO COOO EOOO EOOO EOOO EOOO EOOO COOO EOOO EOOO EOOO EOOO EOOO EOOO EOOO EOOO COOO COOO COOO
COOO COOO COOO COOO COOO COOO COOO COOO COOO COOO COOO HOOO HOOO HOOO HOOO HOOO HOOO COOO COOO COOO COOO COOO COOO COOO COOO COOO COOO COOO COOO COOO COOO COOO COOO COOO EOOO EOOO EOOO EOOO EOOO COOO COOO HOOO HOOO HOOO HOOO HOOO HOOO HOOO HOOO HOOO COOO COOO COOO COOO COOO COOO COOO COOO COOO COOO COOO COOO COOO COOO EOOO EOOO EOOO EOOO EOOO EOOO EOOO EOOO COOO COOO COOO COOO COOO COOO COOO COOO COOO COOO COOO EOOO EOOO EOOO EOOO EOOO COOO COOO COOO COOO COOO COOO COOO COOO COOO COOO COOO COOO COOO COOO COOO COOO COOO COOO COOO COOO COOO COOO COOO COOO COOO HOOO COOO COOO COOO COOO COOO COOO COOO EOOO EOOO EOOO EOOO EOOO EOOO EOOO EOOO EOOO COOO COOO COOO COOO HOOO HOOO COOO EOOO EOOO EOOO EOOO EOOO COOO COOO COOO COOO COOO COOO HOOO HOOO HOOO HOOO HOOO HOOO HOOO HOOO HOOO HOOO COOO COOO COOO COOO HOOO HOOO HOOO HOOO HOOO HOOO HOOO HOOO HOOO HOOO HOOO HOOO COOO COOO COOO COOO COOO COOO EOOO EOOO EOOO EOOO COOO COOO COOO COOO COOO COOO COOO COOO COOO COOO COOO COOO COOO COOO COOO COOO COOO COOO COOO COOO COOO COOO COOO COOO COOO HOOO HOOO HOOO HOOO HOOO HOOO HOOO HOOO COOO COOO COOO COOO COOO COOO COOO COOO COOO COOO COOO COOO COOO COOO COOO COOO COOO COOO COOO COOO COOO COOO HOOO HOOO HOOO HOOO HOOO HOOO HOOO HOOO HOOO HOOO HOOO COOO COOO COOO COOO EOOO EOOO EOOO EOOO COOO COOO COOO COOO COOO COOO COOO COOO
COOO COOO COOO COOO COOO COOO COOO COOO COOO COOO COOO COOO EOOO EOOO EOOO EOOO EOOO EOOO EOOO EOOO EOOO EOOO COOO COOO COOO COOO COOO COOO EOOO EOOO EOOO EOOO EOOO COOO COOO COOO COOO COOO COOO COOO COOO COOO COOO COOO COOO COOO COOO COOO COOO EOOO EOOO EOOO EOOO EOOO COOO COOO COOO COOO COOO COOO COOO COOO COOO COOO COOO EOOO EOOO EOOO EOOO EOOO EOOO EOOO COOO COOO COOO COOO COOO COOO COOO COOO EOOO EOOO EOOO EOOO EOOO EOOO COOO HOOO HOOO HOOO HOOO HOOO HOOO HOOO HOOO HOOO COOO COOO HOOO HOOO HOOO HOOO HOOO HOOO HOOO HOOO HOOO HOOO HOOO HOOO HOOO COOO COOO COOO COOO COOO COOO COOO COOO COOO COOO COOO COOO COOO COOO EOOO EOOO EOOO EOOO COOO COOO COOO COOO COOO HOOO HOOO HOOO HOOO HOOO HOOO HOOO HOOO HOOO HOOO HOOO HOOO HOOO HOOO HOOO HOOO HOOO COOO COOO COOO EOOO EOOO EOOO EOOO EOOO COOO COOO HOOO HOOO HOOO HOOO HOOO HOOO HOOO HOOO HOOO COOO COOO COOO COOO COOO COOO COOO COOO COOO COOO COOO EOOO EOOO EOOO EOOO COOO COOO COOO COOO COOO COOO COOO COOO COOO COOO COOO COOO COOO COOO COOO COOO HOOO COOO COOO COOO COOO EOOO EOOO EOOO EOOO COOO COOO COOO COOO COOO COOO COOO COOO COOO EOOO EOOO EOOO EOOO EOOO EOOO COOO COOO HOOO HOOO HOOO HOOO
COOO HOOO HOOO HOOO HOOO HOOO HOOO HOOO COOO HOOO HOOO HOOO HOOO HOOO HOOO HOOO HOOO HOOO HOOO HOOO HOOO HOOO HOOO HOOO HOOO HOOO COOO COOO COOO COOO HOOO HOOO HOOO HOOO HOOO HOOO HOOO HOOO HOOO HOOO HOOO HOOO HOOO HOOO HOOO HOOO HOOO HOOO HOOO HOOO HOOO HOOO COOO COOO COOO EOOO EOOO EOOO EOOO EOOO COOO COOO COOO COOO EOOO EOOO EOOO COOO COOO COOO COOO COOO EOOO EOOO EOOO EOOO EOOO EOOO EOOO EOOO EOOO EOOO EOOO COOO COOO COOO COOO COOO COOO COOO COOO COOO COOO COOO EOOO EOOO EOOO EOOO EOOO EOOO COOO COOO COOO COOO COOO COOO COOO
COOO COOO COOO COOO COOO EOOO EOOO EOOO EOOO EOOO COOO COOO COOO COOO COOO COOO COOO COOO HOOO HOOO HOOO HOOO HOOO HOOO HOOO HOOO HOOO HOOO HOOO HOOO HOOO HOOO HOOO COOO COOO EOOO EOOO EOOO EOOO EOOO COOO COOO COOO COOO COOO COOO COOO COOO COOO COOO COOO COOO COOO COOO COOO COOO COOO COOO HOOO COOO COOO COOO COOO COOO COOO COOO COOO COOO COOO HOOO HOOO HOOO HOOO HOOO HOOO HOOO HOOO HOOO HOOO HOOO HOOO COOO COOO COOO EOOO EOOO EOOO EOOO COOO COOO COOO HOOO COOO COOO COOO COOO HOOO HOOO HOOO HOOO HOOO HOOO HOOO HOOO HOOO HOOO HOOO HOOO COOO COOO COOO COOO COOO COOO COOO COOO COOO COOO COOO COOO COOO COOO COOO COOO COOO EOOO EOOO EOOO EOOO EOOO COOO COOO COOO COOO COOO COOO COOO COOO COOO COOO HOOO COOO COOO HOOO HOOO HOOO HOOO HOOO HOOO HOOO HOOO HOOO HOOO HOOO HOOO HOOO HOOO HOOO HOOO HOOO COOO COOO COOO COOO COOO COOO EOOO EOOO EOOO EOOO COOO COOO COOO COOO COOO COOO COOO HOOO HOOO HOOO HOOO HOOO HOOO HOOO HOOO HOOO HOOO HOOO HOOO HOOO HOOO HOOO HOOO HOOO HOOO COOO COOO COOO COOO COOO COOO COOO
COOO COOO COOO COOO COOO COOO COOO COOO COOO COOO COOO COOO COOO COOO COOO COOO COOO COOO COOO COOO COOO COOO COOO COOO COOO COOO COOO COOO COOO EOOO EOOO EOOO EOOO COOO COOO COOO COOO COOO COOO COOO COOO COOO EOOO EOOO EOOO EOOO EOOO EOOO EOOO EOOO COOO COOO COOO COOO COOO COOO COOO COOO COOO COOO COOO EOOO EOOO EOOO EOOO COOO COOO COOO COOO COOO COOO COOO COOO COOO COOO COOO COOO COOO COOO COOO COOO COOO COOO COOO COOO COOO COOO COOO COOO COOO COOO COOO COOO COOO COOO COOO EOOO EOOO EOOO EOOO COOO COOO COOO COOO COOO EOOO EOOO EOOO EOOO EOOO EOOO EOOO EOOO COOO COOO COOO COOO COOO COOO COOO COOO COOO EOOO EOOO EOOO EOOO EOOO EOOO COOO COOO COOO COOO COOO COOO COOO COOO COOO COOO COOO COOO COOO COOO COOO COOO COOO COOO COOO COOO COOO COOO COOO COOO COOO COOO COOO COOO COOO COOO COOO COOO COOO COOO COOO COOO COOO COOO COOO COOO COOO COOO COOO COOO COOO COOO COOO COOO COOO COOO COOO COOO COOO EOOO EOOO EOOO EOOO EOOO COOO COOO COOO COOO COOO COOO EOOO EOOO EOOO EOOO EOOO EOOO COOO COOO COOO COOO COOO COOO COOO COOO COOO COOO COOO COOO COOO COOO COOO EOOO EOOO EOOO COOO COOO COOO COOO COOO COOO COOO COOO COOO COOO COOO COOO COOO COOO COOO COOO COOO COOO COOO COOO COOO COOO COOO COOO COOO COOO COOO COOO COOO COOO COOO COOO COOO EOOO COOO COOO COOO COOO COOO COOO EOOO EOOO EOOO EOOO EOOO EOOO EOOO EOOO EOOO COOO COOO COOO COOO COOO COOO COOO COOO COOO COOO COOO EOOO EOOO EOOO COOO COOO COOO COOO COOO COOO COOO COOO COOO COOO COOO COOO COOO COOO COOO COOO COOO COOO COOO COOO COOO COOO COOO COOO COOO COOO COOO COOO COOO COOO COOO COOO EOOO EOOO EOOO EOOO EOOO EOOO COOO COOO COOO COOO COOO COOO COOO COOO COOO EOOO EOOO EOOO EOOO EOOO COOO COOO COOO COOO COOO COOO COOO COOO COOO COOO EOOO EOOO COOO COOO COOO COOO COOO COOO EOOO EOOO EOOO EOOO EOOO EOOO COOO COOO COOO COOO COOO COOO COOO COOO COOO COOO COOO COOO COOO COOO COOO COOO EOOO EOOO EOOO EOOO EOOO EOOO EOOO EOOO COOO COOO COOO COOO COOO COOO COOO
COOO COOO COOO COOO COOO COOO COOO COOO COOO COOO COOO COOO EOOO COOO COOO COOO COOO COOO COOO HOOO HOOO HOOO HOOO HOOO HOOO HOOO HOOO HOOO HOOO HOOO COOO COOO COOO COOO EOOO EOOO EOOO EOOO EOOO COOO HOOO HOOO HOOO HOOO HOOO HOOO HOOO HOOO HOOO HOOO HOOO HOOO HOOO HOOO COOO COOO COOO COOO COOO EOOO EOOO EOOO EOOO EOOO COOO COOO COOO COOO COOO HOOO HOOO HOOO HOOO HOOO HOOO HOOO HOOO HOOO HOOO COOO COOO COOO EOOO EOOO COOO COOO COOO HOOO HOOO HOOO HOOO HOOO HOOO HOOO HOOO HOOO HOOO COOO COOO COOO COOO COOO COOO EOOO EOOO EOOO EOOO COOO COOO COOO COOO COOO HOOO HOOO HOOO HOOO HOOO HOOO HOOO HOOO HOOO HOOO COOO COOO EOOO EOOO EOOO EOOO EOOO COOO COOO HOOO HOOO HOOO HOOO HOOO HOOO HOOO HOOO HOOO HOOO COOO COOO COOO COOO COOO EOOO EOOO EOOO EOOO COOO COOO COOO COOO COOO COOO COOO COOO COOO HOOO HOOO HOOO HOOO HOOO HOOO HOOO HOOO HOOO HOOO HOOO HOOO HOOO HOOO COOO COOO COOO EOOO COOO EOOO EOOO EOOO EOOO EOOO COOO COOO COOO COOO COOO COOO COOO HOOO HOOO HOOO HOOO HOOO HOOO HOOO HOOO HOOO HOOO HOOO HOOO HOOO HOOO HOOO HOOO HOOO HOOO HOOO HOOO HOOO COOO COOO COOO COOO COOO EOOO EOOO COOO COOO COOO COOO COOO COOO COOO COOO COOO COOO COOO COOO COOO COOO COOO HOOO HOOO HOOO HOOO HOOO HOOO HOOO HOOO HOOO HOOO HOOO HOOO HOOO HOOO HOOO COOO COOO COOO COOO COOO COOO COOO EOOO EOOO EOOO EOOO COOO COOO COOO COOO HOOO HOOO HOOO COOO HOOO HOOO HOOO EOOO EOOO EOOO EOOO EOOO EOOO COOO COOO EOOO COOO COOO COOO COOO COOO COOO COOO COOO EOOO EOOO EOOO EOOO EOOO COOO COOO COOO COOO COOO COOO COOO COOO COOO HOOO COOO HOOO COOO COOO COOO COOO COOO COOO EOOO EOOO EOOO COOO COOO COOO COOO COOO COOO COOO COOO COOO COOO COOO COOO COOO EOOO EOOO EOOO COOO COOO COOO COOO COOO COOO COOO COOO COOO COOO COOO COOO COOO COOO COOO COOO COOO COOO COOO COOO COOO COOO COOO COOO EOOO EOOO EOOO EOOO COOO COOO COOO COOO COOO COOO COOO COOO COOO COOO COOO COOO COOO COOO COOO COOO COOO COOO COOO COOO COOO EOOO EOOO EOOO EOOO COOO COOO COOO COOO COOO HOOO HOOO HOOO HOOO HOOO
```
