## Supplementary material for "A multi-task deep-learning system for predicting membrane associations and secondary structures of proteins": Code and Raw Data: 1fviA_memsat_top.txt

```
>1fviA
oooooooooooooooooooooooooooooooooooooooooooooooooooooooooooo
oooooooooooooooooooooooooooooooooooooooooooooooooooooooooooo
oooooooooooooooooooooooooooooooooooooooooooooooooooooooooooo
ooooooooooooooooooooooooooooooooooooooooooooooooooooooMMMMMM
MMMMMMMMMMMMMiiiiiiiiiiiiiiiiiiiiiiiiiiiiiiiiiiiiiiiiiiii
```
