## Supplementary material for "A multi-task deep-learning system for predicting membrane associations and secondary structures of proteins": Code and Raw Data: 1k4iA_memsat_top.txt

```
>1k4iA
oooooooooooooooooooooooooooooooooooooooooooooooooooooooooooo
oooooooooooooooooooooooooooooooooooooooooooooooooooooooooooo
ooooooooooooooooooooooooooooooooooooooooooMMMMMMMMMMMMMMMMMM
MMiiiiiiiiiiiiiiiiiiiiiiiiiiiiiiiiiiiiiiiiiiiiiiiiiii
```
