## Supplementary material for "A multi-task deep-learning system for predicting membrane associations and secondary structures of proteins": Code and Raw Data: 1kqfB_memsat_top.txt

```
>1kqfB
oooooooooooooooooooooooooooooooooooooooooooooooooooooooooooo
oooooooooooooooooooooooooooooooooooooooooooooooooooooooooooo
oooooooooooooooooooooooooooooooooooooooooooooooooooooooooooo
oooooooooooooooooooooooooooooooooooooooooooooooooooooooooooo
oooooooooooMMMMMMMMMMMMMMMMMMMMMMMMMiiiiiiiiiiiiiiiiii
```
