## Supplementary material for "A multi-task deep-learning system for predicting membrane associations and secondary structures of proteins": Code and Raw Data: 1qqfA_memsat_top.txt

```
>1qqfA
iiiiiiiiiiiiiiiiiiiiiiiiiiiiiiiiiiiiiiiiiiiiiiiMMMMMMMMMMMMM
MMMMMMMooooooooooooooooooooooooooooooooooooooooooooooooooooo
oooooooooooooooooooooooooooooooooooooooooooooooooooooooooooo
oooooooooooooooooooooooooooooooooooooooooooooooooooooooooooo
ooooooooooooooooooooooooooooooooooooo
```
