## Supplementary material for "A multi-task deep-learning system for predicting membrane associations and secondary structures of proteins": Code and Raw Data: 2h88C_memsat_top.txt

```
>2h88C
iiiiiiiiiiiiiiiiiiiiiiiiiiiiiiiiiiiiiiiMMMMMMMMMMMMMMMMMMMMM
MMMMoooooooooooooooooooMMMMMMMMMMMMMMMMMMMMMMMMMiiiiiiiiiiMM
MMMMMMMMMMMMMMMMMMoo
```
