## Supplementary material for "A multi-task deep-learning system for predicting membrane associations and secondary structures of proteins": Code and Raw Data: 2h88D_memsat_top.txt

```
>2h88D
iiiiiiiiiiiiiMMMMMMMMMMMMMMMMMMMMMMooMMMMMMMMMMMMMMMMMMMMiii
iiiiiiiiMMMMMMMMMMMMMMMMMMMMooooooooooooooo
```
