## Supplementary material for "A multi-task deep-learning system for predicting membrane associations and secondary structures of proteins": Code and Raw Data: 2j8cM_memsat_top.txt

```
>2j8cM
iiiiiiiiiiiiiiiiiiiiiiiiiiiiiiiiiiiiiiiiiiiiiiiiiiiMMMMMMMMM
MMMMMMMMMMMMMMMMoooooooooooooooooooooooooooooooooooMMMMMMMMM
MMMMMMMMMMMMMMMiiiiiiiiiMMMMMMMMMMMMMMMMMMMMMMMMMooooooooooo
oooooooooooooooooooMMMMMMMMMMMMMMMMMMMMMMMMMiiiiiiiiiiiiiiii
iiiiiiiiiiiiiiiiiiiiiiMMMMMMMMMMMMMMMMMMMMMMMMMooooooooooooo
ooooooo
```
