## Supplementary material for "A multi-task deep-learning system for predicting membrane associations and secondary structures of proteins": Code and Raw Data: 2jlnA_memsat_top.txt

```
>2jlnA
iiiiiiiiiiiiiiiiiiiiiiiiiiiiiiiMMMMMMMMMMMMMMMMMMMMMMMMooMMM
MMMMMMMMMMMMMMMMMMMMMMiiiiiiiiiiiiiiiiiiiiiiiiiiiiiMMMMMMMMM
MMMMMMMMMMMMMMMMooMMMMMMMMMMMMMMMMMMMMMMMMMiiiMMMMMMMMMMMMMM
MMMMMMMMMMMoooooooooooooooMMMMMMMMMMMMMMMMMMMMMMMMMiiiiiiiii
iiiiiiiiiiiiiiMMMMMMMMMMMMMMMMMMMMMMMMMooooooooooooooooooooo
oooooMMMMMMMMMMMMMMMMMMMMMMMMMiiiiiiiMMMMMMMMMMMMMMMMMMMMooM
MMMMMMMMMMMMMMMMMMMMMMMiiiiiiiiiiiiiiiiiiiiiiiMMMMMMMMMMMMMM
MMMMMMooMMMMMMMMMMMMMMMMMMMMMiiiiiiiiiiiiiiiiiiiiiiiiiiiiiii
iiiiiiiiiiiiiiiiiiiii
```
