## Supplementary material for "A multi-task deep-learning system for predicting membrane associations and secondary structures of proteins": Code and Raw Data: 2uuhA_memsat_top.txt

```
>2uuhA
ooooooooooooMMMMMMMMMMMMMMMMMMMMiiiiiiiiiiiiiiiiiiiiiiiiiiii
iiMMMMMMMMMMMMMMMMMMMooMMMMMMMMMMMMMMMMMMMMiiiiiiiiiMMMMMMMM
MMMMMMMMMMMMMMMMMooooooooooooooooooo
```
