## Supplementary material for "A multi-task deep-learning system for predicting membrane associations and secondary structures of proteins": Code and Raw Data: 2vpzC_memsat_top.txt

```
>2vpzC
oooooooooooooooMMMMMMMMMMMMMMMMMMMMMMMMiiiiiiiiiiMMMMMMMMMMM
MMMMMMMMoooooooooooooooooooooMMMMMMMMMMMMMMMMMMMiiiiiiiiiMMM
MMMMMMMMMMMMMMMMoooooooooooMMMMMMMMMMMMMMMMMMMMMMMiiMMMMMMMM
MMMMMMMMMMMMooooooooooooooooMMMMMMMMMMMMMMMMMMMMMMMMiiiiiiii
iiiiiiiiiiiii
```
