## Supplementary material for "A multi-task deep-learning system for predicting membrane associations and secondary structures of proteins": Code and Raw Data: 2w2eA_memsat_top.txt

```
>2w2eA
iiiiiiiiiiiiiiiiiiiiiiiiiiiiiiiiiiiiiiiiiiiiMMMMMMMMMMMMMMMM
MMMMMMMMMooooooooooooooooMMMMMMMMMMMMMMMMMMMMMMMMMiiiiiiiiii
iiiiiiMMMMMMMMMMMMMMMMMMMMMMMMMoooooooooooooooooooMMMMMMMMMM
MMMMMMMMMMMiiiiiiiMMMMMMMMMMMMMMMMMMMMoooooooooooooooooooooo
ooMMMMMMMMMMMMMMMMMMMMiiiiiiiiiiiiiiiii
```
