## Supplementary material for "A multi-task deep-learning system for predicting membrane associations and secondary structures of proteins": Code and Raw Data: 2wswA_memsat_top.txt

```
>2wswA
iiiiiiiiiiiiiiiiiMMMMMMMMMMMMMMMMMMMMoooooooooooooooooMMMMMM
MMMMMMMMMMMMMMMMMMMiiiiiiiiiiiiiiiiMMMMMMMMMMMMMMMMMMMMMMMMM
oooooooooooooooooooooMMMMMMMMMMMMMMMMMMMMMMMMMiiiiiiiiiiiiii
iiiiiiiiiiiiiiiiiMMMMMMMMMMMMMMMMMMMMMMMMMooooooooooMMMMMMMM
MMMMMMMMMMMMMMMMMiiiiiMMMMMMMMMMMMMMMMMMMMMMMMMooooooooooooo
ooooooooooooooooooMMMMMMMMMMMMMMMMMMMMMMMMMiiiiiiMMMMMMMMMMM
MMMMMMMMMMMMMMoooooooooooooooooooooooooooooMMMMMMMMMMMMMMMMM
MMMMMMMMiiiiiiiiiiiiiiiiiiiiiiiiMMMMMMMMMMMMMMMMMMMMMMMMooMM
MMMMMMMMMMMMMMMMMMMMMMiiiiiii
```
