## Supplementary material for "A multi-task deep-learning system for predicting membrane associations and secondary structures of proteins": Code and Raw Data: 2z73A_memsat_top.txt

```
>2z73A
ooooooooooooooooooooooooooooooooooMMMMMMMMMMMMMMMMMMMMMMMMMi
iiiiiiiMMMMMMMMMMMMMMMMMMMMMMMMMoooooooooooooooooMMMMMMMMMMM
MMMMMMMMMMMMMMiiiiiiiiiiiiiiiMMMMMMMMMMMMMMMMMMMMMMMMMoooooo
ooooooooooooooooooooMMMMMMMMMMMMMMMMMMMMMMMMMiiiiiiiiiiiiiii
iiiiiiiiiiiiiiiiiiiMMMMMMMMMMMMMMMMMMMMMMMMMooooooooMMMMMMMM
MMMMMMMMMMMMMMMMMiiiiiiiiiiiiiiiiiiiiiiiiiiiiiiiiiiiiiiiiiii
iiiiiiiiiiiiiiiiiiiiiiiiiiiiiiiiiiiiiiiiiiiiiiiiiiiiiiiiiiii
iiiiiiiiiiiiiiiiiiiiiiiiiiii
```
