## Supplementary material for "A multi-task deep-learning system for predicting membrane associations and secondary structures of proteins": Code and Raw Data: 3b9yA_memsat_top.txt

```
>3b9yA
iiiiiiiiiiiiiiiiiiiiiiiiiiiiiiiiiMMMMMMMMMMMMMMMMMMMMMMMMooo
ooooooooMMMMMMMMMMMMMMMMMMMMMMMMMiiMMMMMMMMMMMMMMMMMMMMMMMMM
ooooooooMMMMMMMMMMMMMMMMMMMMMMMMMiiiiiiiiiiiiiiiiiiMMMMMMMMM
MMMMMMMMMMMMMMMoooMMMMMMMMMMMMMMMMMMMMMMMMMiiiiiiiMMMMMMMMMM
MMMMMMMMMMooMMMMMMMMMMMMMMMMMMMMMMMMiiiiiiiiiiMMMMMMMMMMMMMM
MMMMMMMMMMMooMMMMMMMMMMMMMMMMMMMMMMMMMiiiiiiiiiiiiiiiiiiiiii
iiiiiiiiiiiiiiiiiiiiiiiiiiii
```
