## Supplementary material for "A multi-task deep-learning system for predicting membrane associations and secondary structures of proteins": Code and Raw Data: 3c02A_memsat_top.txt

```
>3c02A
iiiiiiiiiiiiMMMMMMMMMMMMMMMMMMMMMMMMMoooooMMMMMMMMMMMMMMMMMM
MMMMMMMiiiiiiiiiiiiiiiiiiiMMMMMMMMMMMMMMMMMMMMMMMMoooooooooo
oooooooooooMMMMMMMMMMMMMMMMMMMMMMMMiiiiiiiiiiiMMMMMMMMMMMMMM
MMMMMoooooooooooooooooooooooooooooooooMMMMMMMMMMMMMMMMMMMMMM
Miiiiiiiiiiiiiiiii
```
