## Supplementary material for "A multi-task deep-learning system for predicting membrane associations and secondary structures of proteins": Code and Raw Data: 3ct8A_memsat_top.txt

```
>3ct8A
iiiiiiiiiiiiiiiiiiiiiiiiiiiiiiiiiiiiiiiiiiiiiiiiiMMMMMMMMMMM
MMMMMMMMMooooooooooooooooooooooooooooooooooooooooooooooooooo
oooooooooooooooooooooooooo
```
