## Supplementary material for "A multi-task deep-learning system for predicting membrane associations and secondary structures of proteins": Code and Raw Data: 3cx5C_memsat_top.txt

```
>3cx5C
iiiiiiiiiiiiiiiiiiiiiiiiiiiiiiiiMMMMMMMMMMMMMMMMMMMMMMMMMooo
ooooooooooooooooMMMMMMMMMMMMMMMMMMMMMMMMMiiiiiiiiiMMMMMMMMMM
MMMMMMMMMMMMMMMoooooooooooooooooooooooooooooooooooooooooooMM
MMMMMMMMMMMMMMMMMMMiiiiiiiiiiiiiiiiiiiiiiiiiMMMMMMMMMMMMMMMM
MMMMMMMMMooooooooooooooooooooooooooooooooooooooooMMMMMMMMMMM
MMMMMMMMMiiiiiiiiiiMMMMMMMMMMMMMMMMMMMMMMMMoooooMMMMMMMMMMMM
MMMMMMMMMMMMMiiiiiiiiiiii
```
