## Supplementary material for "A multi-task deep-learning system for predicting membrane associations and secondary structures of proteins": Code and Raw Data: 3d31C_memsat_top.txt

```
>3d31C
iiiiiiiiiiiiiiiiiiiiiiiiiiiiiiiiiiiiMMMMMMMMMMMMMMMMMMMMMMMM
MooooooooooooooooooooooooMMMMMMMMMMMMMMMMMMMMMMMMMiiiiiiiiMM
MMMMMMMMMMMMMMMMMMMMMMMoooooooooooooooMMMMMMMMMMMMMMMMMMMMMM
MMMiiiiiiiiiiiiiiiiiiiiiiiiiiiiiiiiiiiiiMMMMMMMMMMMMMMMMMMMM
MMMMMoooooooooooooooooMMMMMMMMMMMMMMMMMMMMMMMMiiiiiiiii
```
