## Supplementary material for "A multi-task deep-learning system for predicting membrane associations and secondary structures of proteins": Code and Raw Data: 3dh4A_memsat_top.txt

```
>3dh4A
+++++++++++++++++++++++IIIIIIXXXXXXXXXXXXXOOOOOO--OOOOOOXXXX
XXXXXXXXXIIIIII++++++++++++++++++++++++IIIIIIXXXXXXXXXXXXXOO
OOOO--OOOOOOXXXXXXXXXXXXXIIIIII++IIIIIIXXXXXXXXXXXXXOOOOOO--
--------------------------------OOOOOOXXXXXXXXXXXXXIIIIII+++
++++++++++IIIIIIXXXXXXXXXXXXXOOOOOO-------------------------
------------------OOOOOOXXXXXXXXXXXXXIIIIII+++++++++++++++++
IIIIIIXXXXXXXXXXXXXOOOOOO-----OOOOOOXXXXXXXXXXXXIIIIII++IIII
IIXXXXXXXXXXXXOOOOOO-----OOOOOXXXXXXXXXXIIIII+++++++++++++++
++++++++IIIIIXXXXXXXXXXXXOOOOO--
```
