## Supplementary material for "A multi-task deep-learning system for predicting membrane associations and secondary structures of proteins": Code and Raw Data: 3giaA_memsat_top.txt

```
>3giaA
iiiiiiiiiiMMMMMMMMMMMMMMMMMMMMMMMMMooMMMMMMMMMMMMMMMMMMMMMMM
MMiiiiiiiiiiiiiiiiiiiiiiiiiMMMMMMMMMMMMMMMMMMMMMMMMMoooooooo
ooMMMMMMMMMMMMMMMMMMMMMMMMiiMMMMMMMMMMMMMMMMMMMMMMMMMooooooo
ooooMMMMMMMMMMMMMMMMMMMMMiiiiiiiiiiiiiiiiMMMMMMMMMMMMMMMMMMM
MMMMMMooooooooooooooooooooooMMMMMMMMMMMMMMMMMMMMMMMMMiiiiiii
iiiiiiiiiiiiiiiiiiiiiMMMMMMMMMMMMMMMMMMMooMMMMMMMMMMMMMMMMMM
MMiiiiiiiiiiiiMMMMMMMMMMMMMMMMMMMMMooMMMMMMMMMMMMMMMMMMMMMMM
Miiiiiiiiiiiiiiiiiiiiiii
```
