## Supplementary material for "A multi-task deep-learning system for predicting membrane associations and secondary structures of proteins": Code and Raw Data: 3gwrA_memsat_top.txt

```
>3gwrA
iiiiiiiiiiiiiiiiiiiiiiiiiiiiiiiiiiiiiiiiiiiiiiiiiiiiiiiMMMMM
MMMMMMMMMMMMMMoooooooooooooooooooooooooooooooooooooooooooooo
oooooooooooooooooooooooo
```
