## Supplementary material for "A multi-task deep-learning system for predicting membrane associations and secondary structures of proteins": Code and Raw Data: 3h90A_memsat_top.txt

```
>3h90A
iiiiiiMMMMMMMMMMMMMMMMMMMMMMMMMooMMMMMMMMMMMMMMMMMMMMMMMMiii
iiiiiiiiiiiiMMMMMMMMMMMMMMMMMMMMMMooooooooooooMMMMMMMMMMMMMM
MMMMMMMMMMiiiiiiiiiiiiiiiiMMMMMMMMMMMMMMMMMMMMooMMMMMMMMMMMM
MMMMMMMMiiiiiiiiiiiiiiiiiiiiiiiiiiiiiiiiiiiiiiiiiiiiiiiiiiii
iiiiiiiiiiiiiiiiiiiiiiiiiiiiiiiiiiiiiiiiiii
```
