## Supplementary material for "A multi-task deep-learning system for predicting membrane associations and secondary structures of proteins": Code and Raw Data: 3k3fA_memsat_top.txt

```
>3k3fA
iiiiiiiiiiiiiiiiiiiiiiiiiMMMMMMMMMMMMMMMMMMMMooMMMMMMMMMMMMM
MMMMMMMiiiiiiiiiiiMMMMMMMMMMMMMMMMMMMMooMMMMMMMMMMMMMMMMMMMM
MMMMiiiiiMMMMMMMMMMMMMMMMMMMMooooooooooooooooooooooooooooooo
ooooooooMMMMMMMMMMMMMMMMMMMMMMMMiiMMMMMMMMMMMMMMMMMMMMoooMMM
MMMMMMMMMMMMMMMMMMMMMiiiiiiMMMMMMMMMMMMMMMMMMMMooMMMMMMMMMMM
MMMMMMMMMMMMMiiiiiiiiiiiiiiiiiiiiiiiiiii
```
