## Supplementary material for "A multi-task deep-learning system for predicting membrane associations and secondary structures of proteins": Code and Raw Data: 3qraA_memsat_top.txt

```
>3qraA
iiiiiiiiiiiiiiiiiiiiiiiiiiiiiiiiiiiiiiiiiiiiiiiiiiiiiiiiiiii
iiiiiiiiiiiiiiiiiiiiiiiiiiMMMMMMMMMMMMMMMMMMMooooooooooooooo
ooooooooooooooooooooooooooooooooooooo
```
