## Supplementary material for "A multi-task deep-learning system for predicting membrane associations and secondary structures of proteins": Code and Raw Data: 5oy0I_memsat_top.txt

```
>5oy0M
ooooooMMMMMMMMMMMMMMMMMMMMMMMMMiiiiiiiii
```
