## Supplementary material for "A multi-task deep-learning system for predicting membrane associations and secondary structures of proteins": Code and Raw Data: 1fviA.nnprf

```
Pos	M L G R i o AA
1	0.091 0.236 0.900 0.136 0.710 0.280 A
2	0.091 0.191 0.900 0.173 0.760 0.230 I
3	0.091 0.200 0.900 0.136 0.760 0.240 T
4	0.091 0.164 0.891 0.109 0.680 0.320 K
5	0.091 0.164 0.873 0.127 0.630 0.370 P
6	0.091 0.173 0.873 0.136 0.520 0.480 L
7	0.091 0.173 0.909 0.127 0.380 0.620 L
8	0.091 0.209 0.882 0.136 0.320 0.680 A
9	0.100 0.218 0.873 0.127 0.380 0.620 A
10	0.100 0.264 0.845 0.118 0.420 0.580 T
11	0.100 0.164 0.800 0.109 0.510 0.490 L
12	0.100 0.182 0.764 0.100 0.600 0.400 E
13	0.100 0.218 0.718 0.164 0.600 0.390 N
14	0.091 0.191 0.664 0.145 0.580 0.420 I
15	0.091 0.200 0.673 0.136 0.540 0.450 E
16	0.091 0.236 0.700 0.118 0.420 0.580 D
17	0.091 0.236 0.655 0.127 0.510 0.490 V
18	0.091 0.191 0.564 0.127 0.500 0.500 Q
19	0.091 0.191 0.582 0.118 0.420 0.580 F
20	0.091 0.209 0.564 0.155 0.380 0.620 P
21	0.091 0.164 0.536 0.155 0.400 0.600 C
22	0.091 0.191 0.682 0.145 0.460 0.540 L
23	0.091 0.191 0.773 0.109 0.420 0.570 A
24	0.091 0.173 0.782 0.109 0.450 0.550 T
25	0.091 0.200 0.927 0.109 0.440 0.550 P
26	0.091 0.300 1.000 0.109 0.500 0.500 K
27	0.091 0.327 1.000 0.127 0.640 0.350 I
28	0.091 0.236 1.000 0.100 0.700 0.290 A
29	0.091 0.218 1.000 0.109 0.700 0.290 G
30	0.091 0.191 0.991 0.109 0.710 0.290 I
31	0.091 0.209 0.982 0.136 0.650 0.340 R
32	0.091 0.255 0.982 0.145 0.710 0.280 S
33	0.091 0.409 0.991 0.218 0.760 0.230 V
34	0.091 0.282 0.991 0.282 0.690 0.300 K
35	0.091 0.355 0.991 0.136 0.720 0.270 Q
36	0.091 0.200 0.991 0.109 0.750 0.240 T
37	0.091 0.209 0.991 0.100 0.810 0.180 Q
38	0.091 0.245 0.991 0.100 0.840 0.150 M
39	0.091 0.218 0.991 0.100 0.850 0.140 L
40	0.091 0.227 0.991 0.100 0.850 0.150 S
41	0.091 0.400 1.000 0.109 0.860 0.130 R
42	0.091 0.400 1.000 0.100 0.870 0.130 T
43	0.091 0.373 1.000 0.109 0.890 0.110 F
44	0.091 0.345 1.000 0.109 0.880 0.110 K
45	0.091 0.482 0.991 0.127 0.890 0.100 P
46	0.091 0.391 0.991 0.264 0.890 0.100 I
47	0.091 0.300 0.991 0.136 0.880 0.110 R
48	0.091 0.391 0.973 0.173 0.880 0.110 N
49	0.091 0.391 0.964 0.182 0.880 0.120 S
50	0.091 0.291 0.964 0.155 0.870 0.120 V
51	0.091 0.373 0.964 0.182 0.850 0.150 M
52	0.091 0.255 0.964 0.164 0.720 0.270 N
53	0.091 0.491 0.964 0.218 0.570 0.420 R
54	0.091 0.536 0.973 0.291 0.580 0.420 L
55	0.091 0.527 0.973 0.155 0.570 0.430 L
56	0.091 0.536 0.982 0.173 0.600 0.400 T
57	0.091 0.445 0.982 0.155 0.530 0.460 E
58	0.091 0.464 0.973 0.264 0.450 0.550 L
59	0.091 0.491 0.982 0.282 0.460 0.530 L
60	0.091 0.482 0.982 0.191 0.460 0.530 P
61	0.091 0.309 0.982 0.373 0.420 0.580 E
62	0.091 0.455 0.982 0.255 0.400 0.590 G
63	0.091 0.436 0.982 0.209 0.390 0.600 S
64	0.091 0.264 0.991 0.109 0.410 0.590 D
65	0.091 0.382 0.991 0.127 0.370 0.630 G
66	0.091 0.418 0.991 0.155 0.270 0.730 E
67	0.091 0.627 0.991 0.191 0.240 0.760 I
68	0.091 0.609 0.991 0.409 0.200 0.800 S
69	0.091 0.609 0.991 0.300 0.230 0.780 I
70	0.091 0.309 0.991 0.218 0.220 0.780 E
71	0.091 0.318 1.000 0.255 0.230 0.770 G
72	0.091 0.373 1.000 0.218 0.280 0.720 A
73	0.091 0.309 1.000 0.182 0.310 0.690 T
74	0.091 0.300 1.000 0.173 0.260 0.740 F
75	0.091 0.345 1.000 0.109 0.280 0.720 Q
76	0.091 0.245 1.000 0.109 0.300 0.700 D
77	0.091 0.173 1.000 0.109 0.390 0.610 T
78	0.091 0.200 1.000 0.100 0.480 0.510 T
79	0.091 0.173 1.000 0.100 0.510 0.480 S
80	0.091 0.155 0.991 0.109 0.540 0.450 A
81	0.091 0.209 1.000 0.155 0.570 0.420 V
82	0.100 0.273 1.000 0.118 0.610 0.380 M
83	0.100 0.182 1.000 0.109 0.690 0.300 T
84	0.100 0.136 1.000 0.100 0.750 0.240 G
85	0.100 0.164 1.000 0.100 0.740 0.260 H
86	0.100 0.182 1.000 0.100 0.750 0.240 K
87	0.100 0.209 1.000 0.109 0.710 0.290 M
88	0.100 0.200 1.000 0.109 0.670 0.320 Y
89	0.100 0.182 1.000 0.100 0.610 0.390 N
90	0.100 0.227 1.000 0.109 0.610 0.380 A
91	0.100 0.291 1.000 0.118 0.660 0.330 K
92	0.100 0.327 1.000 0.155 0.640 0.360 F
93	0.100 0.255 1.000 0.155 0.660 0.330 S
94	0.100 0.318 1.000 0.291 0.640 0.360 Y
95	0.091 0.291 1.000 0.291 0.640 0.350 Y
96	0.091 0.218 1.000 0.255 0.600 0.390 W
97	0.091 0.209 1.000 0.127 0.550 0.440 F
98	0.091 0.200 1.000 0.109 0.520 0.470 D
99	0.091 0.173 1.000 0.109 0.550 0.440 Y
100	0.091 0.164 0.991 0.118 0.530 0.460 V
101	0.100 0.164 0.991 0.127 0.530 0.460 T
102	0.091 0.145 0.991 0.100 0.500 0.490 D
103	0.091 0.136 0.991 0.109 0.490 0.500 D
104	0.100 0.155 0.991 0.118 0.520 0.470 P
105	0.091 0.191 0.991 0.118 0.500 0.490 L
106	0.100 0.209 0.991 0.118 0.480 0.510 K
107	0.091 0.245 0.991 0.109 0.490 0.500 K
108	0.091 0.236 1.000 0.136 0.460 0.540 Y
109	0.091 0.255 1.000 0.118 0.440 0.550 I
110	0.091 0.209 1.000 0.109 0.460 0.540 D
111	0.091 0.200 1.000 0.145 0.460 0.530 R
112	0.091 0.191 1.000 0.136 0.530 0.470 V
113	0.091 0.245 1.000 0.127 0.570 0.430 E
114	0.091 0.200 1.000 0.118 0.630 0.360 D
115	0.091 0.209 1.000 0.127 0.660 0.330 M
116	0.091 0.164 1.000 0.100 0.650 0.340 K
117	0.091 0.155 1.000 0.100 0.680 0.320 N
118	0.091 0.155 1.000 0.109 0.700 0.300 Y
119	0.091 0.164 1.000 0.118 0.740 0.260 I
120	0.091 0.191 1.000 0.100 0.760 0.230 T
121	0.091 0.173 1.000 0.100 0.780 0.210 V
122	0.100 0.200 1.000 0.109 0.780 0.210 H
123	0.100 0.182 1.000 0.100 0.790 0.200 P
124	0.100 0.155 1.000 0.100 0.790 0.200 H
125	0.100 0.218 1.000 0.109 0.780 0.210 I
126	0.100 0.164 1.000 0.118 0.750 0.240 L
127	0.100 0.173 1.000 0.109 0.720 0.280 E
128	0.091 0.191 1.000 0.109 0.690 0.300 H
129	0.100 0.164 1.000 0.118 0.660 0.330 A
130	0.091 0.145 1.000 0.109 0.650 0.340 Q
131	0.091 0.155 1.000 0.127 0.630 0.370 V
132	0.091 0.164 0.991 0.145 0.600 0.400 K
133	0.091 0.191 0.991 0.191 0.610 0.390 I
134	0.091 0.200 0.991 0.145 0.610 0.380 I
135	0.091 0.164 0.991 0.136 0.600 0.390 P
136	0.091 0.173 0.991 0.145 0.620 0.380 L
137	0.091 0.191 0.991 0.136 0.580 0.410 I
138	0.091 0.164 0.991 0.127 0.550 0.450 P
139	0.091 0.173 1.000 0.109 0.540 0.460 V
140	0.091 0.182 1.000 0.100 0.550 0.440 E
141	0.091 0.182 1.000 0.109 0.580 0.410 I
142	0.091 0.209 1.000 0.100 0.600 0.390 N
143	0.091 0.173 1.000 0.100 0.570 0.420 N
144	0.091 0.173 1.000 0.109 0.650 0.350 I
145	0.091 0.227 1.000 0.100 0.630 0.370 T
146	0.091 0.155 1.000 0.109 0.650 0.340 E
147	0.091 0.327 1.000 0.182 0.620 0.370 L
148	0.091 0.336 1.000 0.127 0.550 0.450 L
149	0.091 0.282 1.000 0.118 0.530 0.460 Q
150	0.091 0.291 1.000 0.164 0.530 0.460 Y
151	0.091 0.191 1.000 0.155 0.510 0.490 E
152	0.091 0.191 1.000 0.127 0.530 0.460 R
153	0.091 0.182 1.000 0.127 0.520 0.470 D
154	0.091 0.145 1.000 0.127 0.510 0.480 V
155	0.091 0.173 1.000 0.155 0.500 0.490 L
156	0.091 0.145 1.000 0.100 0.480 0.510 S
157	0.091 0.173 1.000 0.127 0.500 0.500 K
158	0.091 0.155 1.000 0.127 0.520 0.480 G
159	0.091 0.145 1.000 0.136 0.580 0.410 F
160	0.091 0.182 1.000 0.136 0.590 0.400 E
161	0.091 0.155 1.000 0.127 0.580 0.410 G
162	0.091 0.218 0.991 0.164 0.610 0.390 V
163	0.091 0.218 1.000 0.127 0.600 0.390 M
164	0.091 0.227 1.000 0.145 0.590 0.400 I
165	0.091 0.173 1.000 0.127 0.600 0.390 R
166	0.091 0.209 1.000 0.118 0.620 0.370 K
167	0.091 0.173 1.000 0.109 0.690 0.300 P
168	0.091 0.155 1.000 0.109 0.720 0.270 D
169	0.091 0.164 1.000 0.100 0.650 0.350 G
170	0.091 0.155 0.991 0.100 0.700 0.290 K
171	0.091 0.173 1.000 0.100 0.710 0.280 Y
172	0.091 0.264 0.991 0.091 0.750 0.240 K
173	0.091 0.245 1.000 0.091 0.770 0.220 F
174	0.091 0.164 1.000 0.091 0.770 0.220 G
175	0.091 0.345 0.991 0.118 0.780 0.210 R
176	0.091 0.273 0.991 0.127 0.840 0.160 S
177	0.091 0.173 0.991 0.109 0.860 0.130 T
178	0.091 0.164 0.991 0.100 0.870 0.120 L
179	0.091 0.118 0.991 0.100 0.880 0.110 K
180	0.091 0.145 0.991 0.109 0.890 0.100 E
181	0.091 0.136 0.991 0.100 0.900 0.090 G
182	0.091 0.155 0.991 0.109 0.900 0.090 I
183	0.091 0.155 0.991 0.136 0.890 0.100 L
184	0.091 0.182 0.991 0.118 0.880 0.110 L
185	0.091 0.218 0.991 0.109 0.880 0.110 K
186	0.091 0.227 0.991 0.118 0.890 0.110 M
187	0.091 0.209 0.991 0.100 0.880 0.110 K
188	0.091 0.200 0.991 0.182 0.880 0.110 Q
189	0.091 0.264 0.991 0.118 0.890 0.100 F
190	0.091 0.173 0.991 0.155 0.880 0.120 K
191	0.091 0.164 0.991 0.109 0.860 0.130 D
192	0.091 0.182 1.000 0.109 0.820 0.180 A
193	0.091 0.173 1.000 0.109 0.800 0.190 E
194	0.091 0.182 1.000 0.109 0.820 0.170 A
195	0.091 0.182 1.000 0.118 0.810 0.180 T
196	0.091 0.136 1.000 0.127 0.800 0.190 I
197	0.091 0.164 0.991 0.155 0.800 0.190 I
198	0.091 0.109 0.991 0.109 0.810 0.180 S
199	0.091 0.109 0.991 0.100 0.800 0.190 M
200	0.091 0.118 0.991 0.109 0.790 0.200 T
201	0.091 0.118 0.991 0.109 0.740 0.260 A
202	0.091 0.127 0.991 0.109 0.660 0.330 L
203	0.091 0.145 0.991 0.100 0.660 0.340 F
204	0.091 0.145 0.991 0.100 0.630 0.360 K
205	0.091 0.145 0.991 0.100 0.580 0.420 N
206	0.091 0.191 0.991 0.109 0.540 0.460 T
207	0.091 0.209 1.000 0.109 0.510 0.480 N
208	0.091 0.282 1.000 0.118 0.510 0.480 T
209	0.091 0.218 1.000 0.118 0.550 0.440 K
210	0.091 0.191 0.991 0.118 0.590 0.410 T
211	0.091 0.264 0.991 0.118 0.570 0.420 K
212	0.091 0.191 0.991 0.109 0.570 0.420 D
213	0.091 0.245 0.991 0.118 0.600 0.400 N
214	0.091 0.218 0.991 0.118 0.570 0.430 F
215	0.091 0.209 0.991 0.109 0.620 0.370 G
216	0.091 0.227 0.991 0.118 0.620 0.370 Y
217	0.091 0.236 1.000 0.109 0.640 0.350 S
218	0.091 0.236 1.000 0.118 0.660 0.340 K
219	0.091 0.309 1.000 0.109 0.680 0.310 R
220	0.091 0.245 1.000 0.109 0.680 0.310 S
221	0.091 0.355 1.000 0.118 0.690 0.310 T
222	0.091 0.273 1.000 0.109 0.700 0.290 H
223	0.091 0.264 1.000 0.109 0.720 0.280 K
224	0.091 0.218 1.000 0.109 0.720 0.270 S
225	0.091 0.200 1.000 0.109 0.730 0.270 G
226	0.091 0.136 1.000 0.109 0.740 0.250 K
227	0.091 0.182 1.000 0.145 0.760 0.230 V
228	0.091 0.182 1.000 0.127 0.760 0.240 E
229	0.091 0.164 1.000 0.145 0.720 0.270 E
230	0.091 0.218 1.000 0.155 0.730 0.260 D
231	0.091 0.227 1.000 0.236 0.730 0.260 V
232	0.091 0.291 0.991 0.218 0.740 0.250 M
233	0.091 0.373 0.991 0.200 0.710 0.280 G
234	0.091 0.255 0.991 0.145 0.660 0.330 S
235	0.091 0.418 0.991 0.236 0.630 0.370 I
236	0.091 0.355 0.991 0.127 0.620 0.380 E
237	0.091 0.336 0.991 0.145 0.620 0.380 V
238	0.091 0.300 0.991 0.127 0.650 0.350 D
239	0.091 0.309 0.991 0.109 0.660 0.340 Y
240	0.091 0.173 0.991 0.109 0.690 0.300 D
241	0.091 0.264 0.991 0.164 0.710 0.280 G
242	0.091 0.200 0.991 0.209 0.710 0.280 V
243	0.091 0.318 0.991 0.282 0.710 0.280 V
244	0.091 0.382 0.991 0.345 0.670 0.320 F
245	0.091 0.373 0.991 0.236 0.700 0.290 S
246	0.091 0.327 0.991 0.200 0.700 0.290 I
247	0.091 0.282 0.982 0.182 0.780 0.220 G
248	0.091 0.218 0.982 0.164 0.780 0.210 T
249	0.091 0.182 0.982 0.145 0.800 0.190 G
250	0.091 0.155 0.982 0.118 0.790 0.200 F
251	0.091 0.145 0.991 0.109 0.780 0.210 D
252	0.091 0.164 0.982 0.100 0.740 0.250 A
253	0.091 0.145 0.991 0.100 0.740 0.250 D
254	0.091 0.145 0.991 0.091 0.770 0.230 Q
255	0.091 0.227 0.991 0.091 0.790 0.200 R
256	0.100 0.245 0.991 0.100 0.830 0.170 R
257	0.100 0.245 0.991 0.091 0.830 0.160 D
258	0.100 0.182 0.991 0.091 0.820 0.170 F
259	0.091 0.127 1.000 0.091 0.820 0.180 W
260	0.091 0.127 1.000 0.100 0.820 0.170 Q
261	0.091 0.164 1.000 0.100 0.820 0.180 N
262	0.100 0.155 1.000 0.109 0.800 0.190 K
263	0.091 0.164 1.000 0.127 0.750 0.250 E
264	0.091 0.164 1.000 0.109 0.760 0.230 S
265	0.091 0.127 1.000 0.100 0.730 0.260 Y
266	0.091 0.118 1.000 0.100 0.760 0.240 I
267	0.091 0.164 0.991 0.109 0.770 0.220 G
268	0.091 0.182 0.991 0.200 0.780 0.210 K
269	0.091 0.291 0.982 0.364 0.780 0.210 M
270	0.091 0.364 0.964 0.309 0.720 0.270 V
271	0.091 0.445 0.945 0.445 0.660 0.340 K
272	0.091 0.536 0.936 0.564 0.460 0.530 F
273	0.091 0.427 0.682 0.482 0.440 0.560 K
274	0.091 0.591 0.400 0.545 0.410 0.590 Y
275	0.091 0.736 0.309 0.364 0.450 0.540 F
276	0.091 0.636 0.327 0.309 0.440 0.560 E
277	0.091 0.645 0.355 0.227 0.540 0.460 M
278	0.091 0.518 0.473 0.155 0.540 0.460 G
279	0.091 0.536 0.573 0.155 0.570 0.430 S
280	0.091 0.536 0.773 0.245 0.600 0.400 K
281	0.091 0.400 0.845 0.182 0.590 0.400 D
282	0.091 0.255 0.845 0.282 0.620 0.370 C
283	0.091 0.236 0.818 0.364 0.830 0.160 P
284	0.091 0.245 0.836 0.327 0.890 0.100 R
285	0.091 0.200 0.927 0.364 0.880 0.110 F
286	0.091 0.255 0.973 0.136 0.890 0.100 P
287	0.109 0.173 0.991 0.145 0.900 0.100 V
288	0.155 0.327 0.991 0.164 0.920 0.080 F
289	0.145 0.245 1.000 0.164 0.920 0.070 I
290	0.136 0.191 1.000 0.100 0.920 0.080 G
291	0.145 0.209 1.000 0.100 0.910 0.080 I
292	0.145 0.118 0.991 0.100 0.910 0.080 R
293	0.136 0.118 0.991 0.091 0.900 0.090 H
294	0.191 0.109 0.927 0.091 0.880 0.110 E
295	0.227 0.118 0.864 0.091 0.840 0.160 E
296	0.291 0.109 0.818 0.091 0.810 0.190 D
297	0.345 0.109 0.836 0.091 0.810 0.180 R
```
