## Supplementary material for "A multi-task deep-learning system for predicting membrane associations and secondary structures of proteins": Code and Raw Data: 1fviA.octo_topo

```
##############################################################################
OCTOPUS result file
Generated from http://octopus.cbr.su.se/ at 2020-03-02 23:18:20
Total request time: 4.10 seconds.
##############################################################################


Sequence name: query_sequence
Sequence length: 297 aa.
Sequence:
AITKPLLAATLENIEDVQFPCLATPKIAGIRSVKQTQMLSRTFKPIRNSVMNRLLTELLP
EGSDGEISIEGATFQDTTSAVMTGHKMYNAKFSYYWFDYVTDDPLKKYIDRVEDMKNYIT
VHPHILEHAQVKIIPLIPVEINNITELLQYERDVLSKGFEGVMIRKPDGKYKFGRSTLKE
GILLKMKQFKDAEATIISMTALFKNTNTKTKDNFGYSKRSTHKSGKVEEDVMGSIEVDYD
GVVFSIGTGFDADQRRDFWQNKESYIGKMVKFKYFEMGSKDCPRFPVFIGIRHEEDR

OCTOPUS predicted topology:
gggggggggggggggggggggggggggggggggggggggggggggggggggggggggggg
gggggggggggggggggggggggggggggggggggggggggggggggggggggggggggg
gggggggggggggggggggggggggggggggggggggggggggggggggggggggggggg
gggggggggggggggggggggggggggggggggggggggggggggggggggggggggggg
ggggggggggggggggggggggggggggggggggggggggggggggggggggggggg
```
