## Supplementary material for "A multi-task deep-learning system for predicting membrane associations and secondary structures of proteins": Code and Raw Data: 1jk0B.nnprf

```
Pos	M L G R i o AA
1	0.091 0.145 0.918 0.109 0.920 0.080 M
2	0.091 0.145 0.909 0.100 0.920 0.080 E
3	0.091 0.136 0.900 0.100 0.920 0.080 A
4	0.091 0.182 0.891 0.109 0.920 0.080 H
5	0.091 0.136 0.900 0.109 0.930 0.070 N
6	0.100 0.145 0.918 0.109 0.930 0.070 Q
7	0.100 0.155 0.945 0.127 0.930 0.070 F
8	0.100 0.136 0.927 0.109 0.930 0.070 L
9	0.100 0.127 0.927 0.100 0.960 0.040 K
10	0.091 0.118 0.900 0.091 0.980 0.020 T
11	0.091 0.109 0.827 0.091 0.980 0.020 F
12	0.091 0.118 0.809 0.100 0.990 0.010 Q
13	0.091 0.109 0.800 0.091 0.990 0.010 K
14	0.091 0.109 0.709 0.100 1.000 0.000 E
15	0.091 0.100 0.782 0.100 1.000 0.000 R
16	0.091 0.100 0.827 0.091 0.920 0.080 H
17	0.091 0.109 0.864 0.091 0.920 0.070 D
18	0.091 0.100 0.873 0.100 0.920 0.080 M
19	0.091 0.100 0.909 0.091 0.920 0.080 K
20	0.091 0.100 0.936 0.091 0.920 0.080 E
21	0.091 0.100 0.891 0.091 0.920 0.080 A
22	0.091 0.100 0.909 0.091 0.920 0.080 E
23	0.091 0.109 0.918 0.100 0.910 0.080 K
24	0.091 0.109 0.909 0.100 0.910 0.080 D
25	0.091 0.118 0.945 0.109 0.920 0.080 E
26	0.091 0.145 0.973 0.100 0.920 0.080 I
27	0.091 0.127 0.964 0.100 0.920 0.080 L
28	0.091 0.145 0.918 0.109 0.910 0.080 L
29	0.091 0.155 0.891 0.100 0.910 0.090 M
30	0.091 0.127 0.864 0.100 0.910 0.080 E
31	0.100 0.136 0.918 0.100 0.910 0.080 N
32	0.100 0.209 0.927 0.100 0.910 0.080 S
33	0.100 0.191 0.955 0.100 0.910 0.080 R
34	0.091 0.282 0.982 0.118 0.920 0.080 R
35	0.091 0.409 0.991 0.300 0.920 0.080 F
36	0.091 0.391 0.982 0.236 0.920 0.080 V
37	0.091 0.382 0.982 0.382 0.920 0.080 M
38	0.091 0.445 0.982 0.209 0.920 0.080 F
39	0.091 0.318 0.955 0.336 0.920 0.080 P
40	0.091 0.536 0.891 0.391 0.910 0.080 I
41	0.091 0.482 0.873 0.327 0.910 0.080 K
42	0.091 0.655 0.909 0.373 0.900 0.090 Y
43	0.091 0.636 0.936 0.218 0.900 0.090 H
44	0.091 0.645 0.927 0.264 0.900 0.100 E
45	0.091 0.755 0.945 0.318 0.900 0.100 I
46	0.091 0.764 0.945 0.491 0.880 0.120 W
47	0.091 0.609 0.964 0.327 0.860 0.130 A
48	0.091 0.855 0.973 0.482 0.850 0.140 A
49	0.091 0.809 0.973 0.564 0.830 0.160 Y
50	0.091 0.882 0.955 0.409 0.780 0.210 K
51	0.091 0.918 0.936 0.318 0.760 0.240 K
52	0.091 0.727 0.900 0.173 0.760 0.240 V
53	0.091 0.273 0.891 0.118 0.770 0.230 E
54	0.091 0.364 0.891 0.100 0.740 0.250 A
55	0.091 0.291 0.918 0.100 0.600 0.390 S
56	0.091 0.273 0.909 0.118 0.500 0.490 F
57	0.091 0.218 0.918 0.155 0.390 0.600 W
58	0.091 0.182 0.927 0.118 0.330 0.670 T
59	0.091 0.164 0.918 0.109 0.270 0.730 A
60	0.091 0.109 0.918 0.118 0.240 0.760 E
61	0.091 0.109 0.818 0.100 0.230 0.780 E
62	0.091 0.118 0.855 0.100 0.270 0.730 I
63	0.091 0.118 0.791 0.091 0.270 0.730 E
64	0.091 0.109 0.727 0.091 0.310 0.690 L
65	0.091 0.118 0.727 0.100 0.330 0.670 A
66	0.091 0.118 0.827 0.100 0.340 0.660 K
67	0.091 0.109 0.882 0.091 0.370 0.630 D
68	0.091 0.218 0.955 0.100 0.360 0.640 T
69	0.091 0.182 0.955 0.100 0.420 0.580 E
70	0.091 0.127 0.945 0.091 0.460 0.540 D
71	0.109 0.127 0.873 0.118 0.500 0.490 F
72	0.100 0.136 0.882 0.100 0.500 0.490 Q
73	0.118 0.173 0.873 0.100 0.550 0.440 K
74	0.109 0.300 0.891 0.109 0.630 0.360 L
75	0.100 0.400 0.918 0.109 0.710 0.280 T
76	0.100 0.745 0.927 0.118 0.720 0.270 D
77	0.091 0.627 0.945 0.155 0.720 0.270 D
78	0.091 0.782 0.955 0.236 0.760 0.230 Q
79	0.091 0.582 0.964 0.182 0.800 0.200 K
80	0.091 0.591 0.945 0.245 0.820 0.180 T
81	0.091 0.582 0.936 0.455 0.840 0.160 Y
82	0.109 0.736 0.900 0.782 0.830 0.160 I
83	0.118 0.745 0.945 0.845 0.840 0.150 G
84	0.155 0.636 0.945 0.836 0.840 0.150 N
85	0.491 0.445 0.945 0.809 0.850 0.150 L
86	0.482 0.382 0.891 0.545 0.840 0.150 L
87	0.536 0.191 0.673 0.355 0.810 0.190 A
88	0.782 0.145 0.436 0.273 0.780 0.220 L
89	0.591 0.109 0.264 0.118 0.760 0.230 S
90	0.300 0.245 0.300 0.127 0.730 0.260 I
91	0.227 0.236 0.345 0.209 0.710 0.280 S
92	0.173 0.373 0.445 0.227 0.640 0.350 S
93	0.118 0.373 0.791 0.282 0.580 0.420 D
94	0.155 0.618 0.945 0.382 0.570 0.420 N
95	0.273 0.591 0.973 0.445 0.510 0.490 L
96	0.364 0.418 0.964 0.200 0.490 0.510 V
97	0.518 0.282 0.955 0.145 0.510 0.480 N
98	0.473 0.155 0.936 0.118 0.550 0.440 K
99	0.491 0.318 0.891 0.164 0.540 0.450 Y
100	0.400 0.227 0.882 0.191 0.510 0.490 L
101	0.382 0.218 0.955 0.145 0.490 0.510 I
102	0.291 0.373 0.964 0.364 0.470 0.530 E
103	0.173 0.400 0.891 0.309 0.460 0.540 N
104	0.118 0.364 0.900 0.391 0.530 0.460 F
105	0.118 0.218 0.900 0.127 0.530 0.460 S
106	0.118 0.182 0.864 0.109 0.550 0.450 A
107	0.109 0.136 0.836 0.109 0.650 0.350 Q
108	0.100 0.282 0.873 0.109 0.660 0.340 L
109	0.091 0.218 0.918 0.100 0.640 0.350 Q
110	0.091 0.109 0.955 0.091 0.650 0.340 N
111	0.100 0.145 0.973 0.091 0.680 0.310 P
112	0.100 0.182 0.973 0.100 0.760 0.230 E
113	0.100 0.182 0.973 0.109 0.770 0.220 G
114	0.100 0.182 0.973 0.109 0.760 0.230 K
115	0.100 0.118 0.982 0.109 0.770 0.220 S
116	0.100 0.191 0.982 0.100 0.750 0.240 F
117	0.100 0.182 0.982 0.145 0.670 0.320 Y
118	0.100 0.373 0.991 0.345 0.640 0.360 G
119	0.100 0.282 0.991 0.536 0.610 0.390 F
120	0.100 0.236 0.991 0.300 0.610 0.380 Q
121	0.100 0.127 0.991 0.127 0.630 0.360 I
122	0.100 0.100 0.991 0.136 0.560 0.440 M
123	0.091 0.127 0.991 0.109 0.480 0.510 M
124	0.091 0.218 0.991 0.145 0.420 0.580 E
125	0.091 0.145 1.000 0.127 0.400 0.590 N
126	0.091 0.236 0.991 0.200 0.430 0.560 I
127	0.100 0.264 0.991 0.127 0.450 0.540 Y
128	0.100 0.155 0.991 0.136 0.410 0.590 S
129	0.100 0.136 0.991 0.182 0.320 0.680 E
130	0.100 0.118 0.991 0.227 0.310 0.690 V
131	0.100 0.182 0.991 0.191 0.270 0.730 Y
132	0.091 0.118 1.000 0.127 0.230 0.770 S
133	0.091 0.164 1.000 0.191 0.220 0.780 M
134	0.091 0.227 1.000 0.336 0.250 0.750 M
135	0.091 0.182 1.000 0.145 0.290 0.710 V
136	0.091 0.391 1.000 0.127 0.360 0.650 D
137	0.100 0.364 1.000 0.109 0.430 0.570 A
138	0.091 0.182 1.000 0.155 0.460 0.550 F
139	0.091 0.327 0.991 0.200 0.460 0.540 F
140	0.091 0.373 0.991 0.127 0.400 0.600 K
141	0.091 0.218 0.991 0.118 0.360 0.640 D
142	0.091 0.200 0.991 0.118 0.450 0.550 P
143	0.091 0.191 0.991 0.118 0.400 0.600 K
144	0.091 0.191 0.991 0.118 0.420 0.570 N
145	0.091 0.236 0.982 0.118 0.440 0.560 I
146	0.100 0.227 0.982 0.182 0.470 0.530 P
147	0.091 0.309 0.982 0.182 0.550 0.450 L
148	0.100 0.200 0.991 0.145 0.580 0.420 F
149	0.100 0.245 0.991 0.127 0.630 0.360 K
150	0.100 0.200 0.991 0.100 0.720 0.280 E
151	0.100 0.236 0.991 0.118 0.760 0.230 I
152	0.091 0.173 0.991 0.109 0.760 0.240 A
153	0.091 0.191 0.991 0.100 0.780 0.210 N
154	0.091 0.173 0.982 0.118 0.790 0.200 L
155	0.091 0.173 0.955 0.100 0.780 0.210 P
156	0.091 0.164 0.936 0.100 0.820 0.170 E
157	0.091 0.145 0.927 0.100 0.860 0.130 V
158	0.091 0.145 0.909 0.100 0.880 0.110 K
159	0.091 0.155 0.873 0.109 0.900 0.100 H
160	0.091 0.191 0.864 0.109 0.900 0.090 K
161	0.091 0.300 0.836 0.136 0.900 0.090 A
162	0.091 0.364 0.809 0.164 0.910 0.080 A
163	0.091 0.273 0.800 0.209 0.910 0.080 F
164	0.091 0.409 0.764 0.200 0.910 0.080 I
165	0.091 0.473 0.709 0.145 0.910 0.080 E
166	0.091 0.464 0.664 0.145 0.910 0.090 R
167	0.100 0.573 0.618 0.209 0.900 0.090 W
168	0.100 0.527 0.491 0.218 0.910 0.090 I
169	0.100 0.555 0.482 0.127 0.900 0.090 S
170	0.100 0.609 0.309 0.155 0.900 0.090 N
171	0.100 0.427 0.173 0.155 0.900 0.090 D
172	0.100 0.255 0.127 0.164 0.910 0.090 D
173	0.109 0.555 0.109 0.218 0.910 0.080 S
174	0.118 0.618 0.100 0.255 0.910 0.080 L
175	0.164 0.664 0.091 0.491 0.900 0.100 Y
176	0.327 0.800 0.091 0.655 0.870 0.120 A
177	0.509 0.782 0.091 0.773 0.860 0.130 E
178	0.536 0.745 0.091 0.700 0.850 0.150 R
179	0.818 0.355 0.091 0.736 0.830 0.160 L
180	0.927 0.155 0.091 0.655 0.780 0.210 V
181	0.945 0.182 0.091 0.455 0.700 0.290 A
182	0.973 0.127 0.091 0.236 0.650 0.340 F
183	0.991 0.109 0.091 0.109 0.580 0.420 A
184	1.000 0.100 0.091 0.100 0.470 0.520 A
185	1.000 0.100 0.091 0.100 0.410 0.580 K
186	1.000 0.100 0.091 0.109 0.370 0.630 E
187	1.000 0.100 0.091 0.109 0.350 0.650 G
188	1.000 0.100 0.091 0.109 0.400 0.600 I
189	1.000 0.100 0.091 0.109 0.370 0.630 F
190	1.000 0.127 0.091 0.145 0.380 0.620 Q
191	0.991 0.118 0.091 0.145 0.300 0.700 A
192	0.991 0.173 0.091 0.218 0.280 0.720 G
193	0.991 0.255 0.091 0.273 0.280 0.720 N
194	0.927 0.355 0.091 0.445 0.330 0.660 Y
195	0.691 0.491 0.091 0.509 0.360 0.640 A
196	0.564 0.718 0.091 0.609 0.350 0.650 S
197	0.545 0.664 0.100 0.582 0.390 0.610 M
198	0.355 0.691 0.100 0.591 0.450 0.550 F
199	0.173 0.791 0.100 0.609 0.510 0.480 W
200	0.127 0.836 0.109 0.664 0.600 0.400 L
201	0.100 0.791 0.118 0.645 0.680 0.310 T
202	0.091 0.818 0.136 0.409 0.700 0.290 D
203	0.100 0.673 0.182 0.273 0.730 0.260 K
204	0.100 0.518 0.373 0.218 0.700 0.290 K
205	0.100 0.245 0.564 0.173 0.710 0.280 I
206	0.091 0.209 0.645 0.136 0.740 0.250 M
207	0.091 0.300 0.791 0.227 0.740 0.250 P
208	0.091 0.373 0.864 0.255 0.750 0.240 G
209	0.091 0.255 0.909 0.191 0.800 0.200 L
210	0.091 0.191 0.918 0.145 0.790 0.200 A
211	0.091 0.127 0.927 0.109 0.790 0.200 M
212	0.091 0.282 0.909 0.109 0.770 0.220 A
213	0.091 0.418 0.936 0.118 0.760 0.240 N
214	0.091 0.327 0.955 0.100 0.780 0.210 R
215	0.091 0.282 0.955 0.100 0.770 0.230 N
216	0.091 0.545 0.964 0.127 0.800 0.190 I
217	0.091 0.536 0.964 0.145 0.800 0.190 C
218	0.091 0.591 0.982 0.191 0.790 0.210 R
219	0.100 0.200 0.982 0.136 0.790 0.200 D
220	0.100 0.373 0.973 0.245 0.790 0.200 R
221	0.100 0.273 0.964 0.200 0.740 0.250 G
222	0.091 0.345 0.945 0.227 0.740 0.250 A
223	0.091 0.173 0.945 0.173 0.700 0.290 Y
224	0.091 0.227 0.945 0.245 0.710 0.290 T
225	0.091 0.309 0.936 0.182 0.730 0.260 D
226	0.091 0.264 0.927 0.191 0.720 0.270 F
227	0.091 0.173 0.945 0.118 0.700 0.290 S
228	0.091 0.209 0.964 0.173 0.650 0.340 C
229	0.091 0.400 0.964 0.236 0.620 0.380 L
230	0.091 0.509 0.982 0.291 0.660 0.330 L
231	0.091 0.436 0.991 0.218 0.710 0.280 F
232	0.091 0.418 0.991 0.118 0.740 0.250 A
233	0.091 0.382 1.000 0.109 0.780 0.220 H
234	0.091 0.373 1.000 0.236 0.770 0.230 L
235	0.091 0.291 1.000 0.173 0.780 0.210 R
236	0.091 0.473 1.000 0.109 0.780 0.210 T
237	0.091 0.336 1.000 0.100 0.780 0.210 K
238	0.091 0.164 1.000 0.100 0.790 0.200 P
239	0.091 0.236 1.000 0.100 0.810 0.190 N
240	0.091 0.136 1.000 0.109 0.820 0.170 P
241	0.091 0.200 1.000 0.118 0.840 0.150 K
242	0.091 0.145 1.000 0.118 0.850 0.140 I
243	0.091 0.145 1.000 0.173 0.850 0.150 I
244	0.091 0.182 1.000 0.236 0.820 0.170 E
245	0.091 0.136 1.000 0.127 0.800 0.190 K
246	0.091 0.109 1.000 0.145 0.850 0.150 I
247	0.091 0.109 0.991 0.209 0.840 0.150 I
248	0.091 0.118 1.000 0.118 0.840 0.160 T
249	0.091 0.109 0.991 0.145 0.840 0.150 E
250	0.091 0.109 0.991 0.109 0.860 0.140 A
251	0.091 0.109 0.991 0.118 0.850 0.140 V
252	0.091 0.145 0.991 0.100 0.840 0.150 E
253	0.091 0.155 0.991 0.109 0.820 0.170 I
254	0.091 0.182 0.991 0.127 0.800 0.190 E
255	0.091 0.345 0.982 0.118 0.760 0.230 K
256	0.100 0.282 0.982 0.109 0.760 0.230 E
257	0.091 0.309 0.982 0.155 0.710 0.280 Y
258	0.091 0.155 0.982 0.118 0.630 0.360 Y
259	0.091 0.209 0.973 0.109 0.620 0.370 S
260	0.091 0.191 0.982 0.118 0.630 0.360 N
261	0.091 0.164 0.973 0.118 0.590 0.400 S
262	0.091 0.155 0.973 0.118 0.530 0.460 L
263	0.091 0.155 0.982 0.109 0.480 0.520 P
264	0.091 0.300 0.991 0.227 0.440 0.560 V
265	0.100 0.127 0.991 0.191 0.500 0.500 E
266	0.100 0.127 0.991 0.109 0.460 0.540 K
267	0.091 0.164 0.991 0.109 0.450 0.540 F
268	0.091 0.209 0.991 0.100 0.510 0.480 G
269	0.091 0.173 0.991 0.118 0.520 0.470 M
270	0.091 0.127 0.991 0.100 0.540 0.460 D
271	0.091 0.145 0.991 0.109 0.530 0.460 L
272	0.091 0.255 0.991 0.182 0.550 0.450 K
273	0.091 0.209 0.991 0.145 0.570 0.430 S
274	0.091 0.309 0.991 0.309 0.550 0.440 I
275	0.091 0.536 0.982 0.464 0.510 0.490 H
276	0.091 0.445 0.955 0.291 0.620 0.370 T
277	0.091 0.327 0.918 0.255 0.680 0.320 Y
278	0.091 0.409 0.927 0.345 0.680 0.310 I
279	0.100 0.491 0.936 0.173 0.680 0.310 E
280	0.100 0.555 0.964 0.355 0.720 0.270 F
281	0.100 0.627 0.964 0.436 0.720 0.270 V
282	0.091 0.682 0.982 0.273 0.730 0.260 A
283	0.091 0.409 0.991 0.209 0.790 0.200 D
284	0.091 0.491 1.000 0.164 0.800 0.190 G
285	0.091 0.600 0.991 0.436 0.800 0.190 L
286	0.091 0.500 1.000 0.291 0.830 0.160 L
287	0.091 0.518 1.000 0.318 0.830 0.160 Q
288	0.091 0.209 1.000 0.227 0.840 0.150 G
289	0.091 0.136 1.000 0.191 0.850 0.140 F
290	0.091 0.209 1.000 0.145 0.830 0.160 G
291	0.091 0.218 1.000 0.127 0.810 0.180 N
292	0.091 0.227 0.991 0.136 0.760 0.230 E
293	0.091 0.245 0.973 0.127 0.700 0.300 K
294	0.091 0.409 0.973 0.164 0.710 0.280 Y
295	0.091 0.355 0.982 0.100 0.690 0.300 Y
296	0.091 0.218 0.991 0.100 0.650 0.340 N
297	0.091 0.227 0.991 0.100 0.590 0.400 A
298	0.091 0.500 1.000 0.127 0.570 0.430 V
299	0.091 0.573 1.000 0.136 0.570 0.430 N
300	0.091 0.445 1.000 0.191 0.540 0.450 P
301	0.091 0.409 1.000 0.264 0.410 0.590 F
302	0.091 0.500 1.000 0.373 0.390 0.600 E
303	0.091 0.236 0.991 0.355 0.410 0.580 F
304	0.091 0.273 0.982 0.164 0.470 0.520 M
305	0.091 0.355 0.945 0.109 0.490 0.500 E
306	0.091 0.145 0.936 0.164 0.510 0.490 D
307	0.091 0.236 0.955 0.245 0.540 0.460 V
308	0.091 0.209 0.973 0.209 0.520 0.470 A
309	0.091 0.345 0.973 0.200 0.540 0.450 T
310	0.091 0.400 0.982 0.227 0.570 0.420 A
311	0.091 0.209 0.991 0.155 0.640 0.350 G
312	0.091 0.118 0.991 0.109 0.810 0.190 K
313	0.091 0.518 0.991 0.109 0.830 0.160 T
314	0.091 0.900 1.000 0.345 0.790 0.200 T
315	0.091 0.791 1.000 0.545 0.800 0.190 F
316	0.091 0.455 1.000 0.164 0.820 0.170 F
317	0.091 0.436 1.000 0.100 0.860 0.140 E
318	0.091 0.300 1.000 0.100 0.870 0.120 K
319	0.091 0.200 0.991 0.109 0.890 0.110 K
320	0.091 0.173 1.000 0.118 0.900 0.090 V
321	0.091 0.118 0.991 0.109 0.910 0.090 S
322	0.091 0.100 0.991 0.109 0.910 0.090 D
323	0.091 0.109 0.964 0.136 0.910 0.090 Y
324	0.091 0.100 0.973 0.100 0.910 0.090 Q
325	0.091 0.100 0.973 0.091 0.910 0.090 K
326	0.091 0.100 0.982 0.091 0.920 0.080 A
327	0.091 0.100 0.982 0.091 0.920 0.080 S
328	0.091 0.100 0.991 0.091 0.920 0.080 D
329	0.091 0.109 0.982 0.091 0.910 0.080 M
330	0.091 0.100 0.982 0.091 0.910 0.080 S
331	0.091 0.100 0.973 0.091 0.920 0.080 K
332	0.091 0.100 0.982 0.091 0.920 0.080 S
333	0.100 0.118 0.973 0.100 0.920 0.080 A
334	0.100 0.118 0.964 0.100 0.920 0.080 T
335	0.100 0.109 0.973 0.100 0.910 0.080 P
336	0.100 0.127 0.973 0.100 0.910 0.080 S
337	0.100 0.136 0.982 0.100 0.910 0.090 K
338	0.100 0.145 0.982 0.100 0.900 0.100 E
339	0.100 0.191 0.982 0.109 0.880 0.120 I
340	0.109 0.282 0.927 0.118 0.860 0.140 N
341	0.136 0.209 0.864 0.155 0.810 0.180 F
342	0.236 0.173 0.818 0.136 0.730 0.260 D
343	0.373 0.255 0.800 0.145 0.600 0.390 D
344	0.527 0.164 0.791 0.155 0.420 0.570 D
345	0.691 0.182 0.782 0.145 0.270 0.730 F
```
