## Supplementary material for "A multi-task deep-learning system for predicting membrane associations and secondary structures of proteins": Code and Raw Data: 1k4iA.nnprf

```
Pos	M L G R i o AA
1	0.091 0.127 0.900 0.091 0.810 0.190 M
2	0.091 0.109 0.909 0.091 0.840 0.160 P
3	0.091 0.109 0.927 0.091 0.840 0.160 S
4	0.091 0.118 0.927 0.091 0.820 0.180 T
5	0.091 0.109 0.909 0.091 0.770 0.230 D
6	0.100 0.109 0.882 0.091 0.640 0.360 S
7	0.100 0.109 0.891 0.091 0.490 0.510 I
8	0.100 0.109 0.827 0.091 0.390 0.610 P
9	0.100 0.109 0.791 0.091 0.400 0.600 K
10	0.100 0.109 0.745 0.091 0.470 0.530 S
11	0.100 0.118 0.736 0.100 0.600 0.400 N
12	0.091 0.109 0.727 0.109 0.790 0.210 F
13	0.091 0.118 0.700 0.100 0.870 0.120 D
14	0.091 0.136 0.673 0.100 0.920 0.080 A
15	0.091 0.155 0.718 0.127 0.890 0.110 I
16	0.091 0.155 0.727 0.127 0.550 0.440 P
17	0.091 0.164 0.673 0.118 0.590 0.410 D
18	0.091 0.127 0.555 0.118 0.600 0.390 V
19	0.091 0.118 0.582 0.109 0.640 0.350 I
20	0.091 0.109 0.573 0.100 0.640 0.350 Q
21	0.091 0.109 0.545 0.100 0.690 0.310 A
22	0.091 0.100 0.655 0.100 0.740 0.260 F
23	0.091 0.109 0.809 0.100 0.750 0.240 K
24	0.091 0.118 0.909 0.100 0.780 0.210 N
25	0.091 0.100 0.964 0.100 0.780 0.210 G
26	0.091 0.109 0.991 0.100 0.750 0.240 E
27	0.091 0.100 0.991 0.091 0.780 0.210 F
28	0.091 0.109 0.991 0.091 0.800 0.200 V
29	0.091 0.100 0.991 0.100 0.790 0.200 V
30	0.091 0.109 0.991 0.091 0.800 0.200 V
31	0.091 0.109 0.991 0.091 0.790 0.200 L
32	0.091 0.109 0.991 0.091 0.790 0.200 D
33	0.091 0.109 0.991 0.091 0.800 0.200 D
34	0.091 0.109 0.991 0.091 0.800 0.200 P
35	0.100 0.100 0.991 0.091 0.780 0.210 S
36	0.100 0.109 0.991 0.091 0.760 0.230 R
37	0.091 0.118 1.000 0.091 0.800 0.190 E
38	0.091 0.100 1.000 0.091 0.830 0.170 N
39	0.091 0.109 1.000 0.091 0.820 0.170 E
40	0.091 0.109 0.991 0.100 0.820 0.180 A
41	0.091 0.100 0.991 0.100 0.780 0.210 D
42	0.091 0.109 0.991 0.118 0.780 0.220 L
43	0.091 0.127 0.991 0.136 0.770 0.220 I
44	0.091 0.109 0.991 0.100 0.730 0.260 I
45	0.091 0.100 0.991 0.100 0.710 0.280 A
46	0.091 0.100 0.991 0.091 0.680 0.310 A
47	0.091 0.109 0.991 0.100 0.650 0.340 E
48	0.091 0.109 0.991 0.091 0.660 0.330 S
49	0.091 0.118 0.991 0.100 0.660 0.340 V
50	0.091 0.209 0.991 0.091 0.650 0.350 T
51	0.091 0.255 0.991 0.100 0.670 0.330 T
52	0.091 0.327 0.991 0.109 0.660 0.330 E
53	0.091 0.309 0.991 0.118 0.630 0.360 Q
54	0.091 0.509 0.991 0.182 0.650 0.340 M
55	0.091 0.427 0.991 0.173 0.670 0.330 A
56	0.091 0.400 0.991 0.291 0.660 0.330 F
57	0.091 0.373 0.991 0.373 0.630 0.360 M
58	0.091 0.355 0.991 0.264 0.600 0.390 V
59	0.091 0.345 0.991 0.200 0.610 0.390 R
60	0.091 0.427 0.991 0.318 0.610 0.380 H
61	0.091 0.291 0.991 0.182 0.600 0.390 S
62	0.091 0.273 0.991 0.291 0.520 0.480 S
63	0.091 0.282 0.991 0.264 0.510 0.490 G
64	0.091 0.327 0.991 0.182 0.560 0.440 L
65	0.091 0.273 0.991 0.155 0.570 0.430 I
66	0.091 0.309 0.991 0.145 0.570 0.420 C
67	0.091 0.364 1.000 0.182 0.580 0.420 A
68	0.091 0.391 1.000 0.182 0.550 0.440 P
69	0.091 0.464 1.000 0.264 0.580 0.410 L
70	0.091 0.382 1.000 0.227 0.580 0.420 T
71	0.091 0.355 1.000 0.182 0.620 0.370 P
72	0.091 0.291 1.000 0.118 0.630 0.360 E
73	0.091 0.318 1.000 0.109 0.640 0.350 R
74	0.091 0.236 1.000 0.109 0.640 0.350 T
75	0.091 0.255 1.000 0.109 0.660 0.330 T
76	0.091 0.300 1.000 0.118 0.670 0.320 A
77	0.100 0.355 1.000 0.209 0.700 0.300 L
78	0.100 0.209 1.000 0.136 0.700 0.290 D
79	0.100 0.164 1.000 0.118 0.690 0.300 L
80	0.091 0.200 1.000 0.118 0.680 0.310 P
81	0.091 0.164 1.000 0.109 0.680 0.310 Q
82	0.091 0.155 1.000 0.109 0.730 0.260 M
83	0.091 0.127 1.000 0.100 0.750 0.240 V
84	0.091 0.145 1.000 0.100 0.770 0.220 T
85	0.091 0.136 1.000 0.100 0.800 0.190 H
86	0.091 0.191 1.000 0.100 0.830 0.170 N
87	0.091 0.145 1.000 0.100 0.840 0.160 A
88	0.100 0.182 1.000 0.091 0.830 0.170 D
89	0.100 0.136 1.000 0.100 0.820 0.170 P
90	0.100 0.145 1.000 0.109 0.800 0.190 R
91	0.091 0.145 1.000 0.100 0.790 0.200 G
92	0.091 0.136 1.000 0.100 0.730 0.260 T
93	0.091 0.136 0.991 0.109 0.700 0.290 A
94	0.091 0.173 0.991 0.127 0.690 0.300 Y
95	0.091 0.200 0.991 0.118 0.700 0.290 T
96	0.091 0.191 0.991 0.136 0.660 0.330 V
97	0.091 0.155 0.991 0.127 0.660 0.340 S
98	0.091 0.173 0.991 0.118 0.620 0.370 V
99	0.091 0.118 0.991 0.100 0.630 0.360 D
100	0.091 0.109 0.991 0.100 0.620 0.370 A
101	0.091 0.109 0.991 0.100 0.600 0.390 E
102	0.091 0.118 0.991 0.100 0.560 0.430 H
103	0.091 0.127 0.991 0.100 0.550 0.450 P
104	0.091 0.127 0.991 0.109 0.550 0.440 S
105	0.091 0.118 0.991 0.109 0.570 0.430 T
106	0.091 0.145 0.991 0.100 0.570 0.430 T
107	0.091 0.164 0.991 0.109 0.550 0.440 T
108	0.091 0.255 0.991 0.109 0.560 0.440 G
109	0.091 0.173 0.991 0.118 0.570 0.430 I
110	0.091 0.191 0.991 0.109 0.560 0.430 S
111	0.091 0.145 0.991 0.100 0.540 0.450 A
112	0.091 0.136 0.991 0.109 0.590 0.410 H
113	0.091 0.118 0.991 0.100 0.610 0.380 D
114	0.091 0.145 1.000 0.109 0.590 0.400 R
115	0.091 0.127 1.000 0.100 0.670 0.320 A
116	0.091 0.127 1.000 0.100 0.720 0.270 L
117	0.091 0.127 1.000 0.109 0.740 0.250 A
118	0.091 0.173 1.000 0.118 0.780 0.210 C
119	0.091 0.136 1.000 0.118 0.780 0.210 R
120	0.091 0.136 1.000 0.109 0.780 0.210 M
121	0.091 0.136 1.000 0.100 0.800 0.190 L
122	0.091 0.118 1.000 0.100 0.770 0.230 A
123	0.091 0.127 1.000 0.091 0.750 0.240 A
124	0.091 0.118 1.000 0.091 0.750 0.240 P
125	0.091 0.118 1.000 0.091 0.770 0.220 D
126	0.091 0.145 1.000 0.091 0.800 0.190 A
127	0.091 0.118 1.000 0.091 0.810 0.190 Q
128	0.091 0.173 1.000 0.100 0.800 0.190 P
129	0.091 0.245 0.991 0.100 0.780 0.210 S
130	0.091 0.164 0.991 0.100 0.760 0.240 H
131	0.091 0.218 0.991 0.127 0.750 0.240 F
132	0.091 0.218 0.991 0.118 0.750 0.250 R
133	0.091 0.264 0.982 0.118 0.770 0.220 R
134	0.091 0.173 0.991 0.118 0.810 0.180 P
135	0.091 0.218 0.982 0.173 0.810 0.180 G
136	0.091 0.236 0.982 0.264 0.810 0.190 H
137	0.091 0.191 0.982 0.245 0.810 0.180 V
138	0.091 0.309 0.991 0.282 0.790 0.200 F
139	0.091 0.382 0.991 0.245 0.790 0.200 P
140	0.091 0.418 0.991 0.273 0.760 0.240 L
141	0.091 0.273 0.991 0.145 0.760 0.230 R
142	0.091 0.300 0.991 0.136 0.830 0.170 A
143	0.091 0.345 0.991 0.127 0.840 0.150 V
144	0.091 0.355 1.000 0.118 0.850 0.150 A
145	0.091 0.300 1.000 0.200 0.860 0.130 G
146	0.091 0.264 1.000 0.164 0.870 0.130 G
147	0.091 0.318 0.991 0.182 0.880 0.110 V
148	0.091 0.255 0.991 0.127 0.890 0.110 R
149	0.091 0.218 0.991 0.109 0.880 0.110 A
150	0.091 0.227 0.991 0.109 0.880 0.110 R
151	0.091 0.300 0.991 0.127 0.880 0.110 R
152	0.091 0.273 0.991 0.127 0.890 0.100 G
153	0.091 0.200 0.991 0.127 0.880 0.110 H
154	0.091 0.218 0.991 0.127 0.890 0.100 T
155	0.091 0.255 0.991 0.109 0.900 0.100 E
156	0.091 0.255 0.991 0.155 0.890 0.100 A
157	0.100 0.318 0.991 0.191 0.890 0.100 G
158	0.091 0.373 0.991 0.191 0.880 0.110 V
159	0.091 0.409 0.991 0.155 0.850 0.140 E
160	0.091 0.191 0.991 0.164 0.840 0.160 L
161	0.091 0.309 0.991 0.164 0.820 0.180 C
162	0.091 0.273 0.991 0.155 0.800 0.190 R
163	0.091 0.155 0.991 0.145 0.820 0.180 L
164	0.091 0.145 0.991 0.164 0.820 0.170 A
165	0.091 0.173 0.991 0.182 0.810 0.180 G
166	0.091 0.164 0.991 0.136 0.780 0.210 K
167	0.091 0.164 0.991 0.118 0.700 0.290 R
168	0.091 0.145 0.991 0.109 0.610 0.380 P
169	0.091 0.155 0.991 0.127 0.590 0.400 V
170	0.091 0.291 0.991 0.164 0.520 0.470 A
171	0.100 0.182 0.991 0.136 0.490 0.500 V
172	0.100 0.173 0.991 0.109 0.470 0.530 I
173	0.100 0.218 0.991 0.100 0.440 0.560 S
174	0.100 0.200 0.991 0.109 0.390 0.600 E
175	0.091 0.200 0.991 0.109 0.410 0.590 I
176	0.091 0.191 0.991 0.127 0.370 0.630 V
177	0.091 0.155 0.991 0.109 0.310 0.690 D
178	0.100 0.136 0.991 0.100 0.340 0.660 D
179	0.100 0.136 0.991 0.100 0.390 0.610 G
180	0.100 0.127 0.991 0.100 0.390 0.610 Q
181	0.100 0.109 0.991 0.091 0.450 0.540 E
182	0.091 0.118 0.982 0.100 0.400 0.590 V
183	0.091 0.136 0.982 0.100 0.360 0.630 E
184	0.091 0.118 0.982 0.100 0.380 0.620 G
185	0.091 0.118 0.991 0.100 0.420 0.570 R
186	0.091 0.136 0.991 0.100 0.470 0.520 A
187	0.091 0.145 1.000 0.100 0.530 0.470 V
188	0.091 0.136 1.000 0.100 0.550 0.450 R
189	0.091 0.182 1.000 0.109 0.620 0.380 A
190	0.091 0.136 1.000 0.100 0.690 0.310 A
191	0.091 0.136 1.000 0.100 0.710 0.280 P
192	0.091 0.155 1.000 0.100 0.750 0.240 G
193	0.091 0.200 1.000 0.109 0.730 0.260 M
194	0.091 0.255 1.000 0.109 0.780 0.220 L
195	0.091 0.173 0.991 0.109 0.790 0.200 R
196	0.091 0.264 0.991 0.127 0.830 0.160 G
197	0.091 0.291 0.991 0.109 0.860 0.130 D
198	0.091 0.264 0.991 0.109 0.860 0.130 E
199	0.091 0.364 0.991 0.145 0.860 0.130 C
200	0.091 0.318 0.991 0.155 0.870 0.130 V
201	0.091 0.191 0.991 0.109 0.870 0.120 A
202	0.091 0.291 0.991 0.127 0.880 0.110 F
203	0.091 0.327 0.991 0.136 0.870 0.120 A
204	0.091 0.436 0.991 0.145 0.840 0.150 R
205	0.091 0.418 0.991 0.164 0.860 0.130 R
206	0.091 0.473 0.991 0.182 0.870 0.120 W
207	0.091 0.300 0.991 0.245 0.890 0.110 G
208	0.091 0.273 0.991 0.191 0.890 0.110 L
209	0.091 0.209 0.973 0.155 0.890 0.110 K
210	0.091 0.173 0.955 0.145 0.890 0.100 V
211	0.091 0.182 0.936 0.118 0.900 0.100 C
212	0.091 0.173 0.945 0.173 0.890 0.100 T
213	0.091 0.191 0.945 0.173 0.900 0.090 I
214	0.091 0.145 0.955 0.127 0.900 0.090 E
215	0.091 0.164 0.964 0.136 0.910 0.090 D
216	0.091 0.227 0.973 0.145 0.910 0.080 M
217	0.091 0.236 0.964 0.136 0.910 0.090 I
218	0.091 0.164 0.945 0.100 0.910 0.080 A
219	0.091 0.191 0.936 0.100 0.910 0.080 H
220	0.091 0.173 0.945 0.109 0.910 0.080 V
221	0.100 0.218 0.964 0.109 0.900 0.100 E
222	0.100 0.164 0.982 0.109 0.900 0.100 K
223	0.109 0.164 0.991 0.100 0.910 0.090 T
224	0.109 0.173 0.991 0.100 0.920 0.080 E
225	0.109 0.200 0.991 0.100 0.920 0.080 G
226	0.100 0.145 1.000 0.100 0.910 0.080 K
227	0.109 0.145 0.991 0.100 0.900 0.090 L
228	0.127 0.136 0.973 0.091 0.900 0.100 E
229	0.155 0.136 0.927 0.100 0.870 0.130 T
230	0.291 0.136 0.873 0.100 0.780 0.210 N
231	0.473 0.127 0.845 0.100 0.670 0.320 G
232	0.636 0.136 0.845 0.100 0.590 0.400 S
233	0.773 0.136 0.855 0.100 0.590 0.390 G
```
