## Supplementary material for "A multi-task deep-learning system for predicting membrane associations and secondary structures of proteins": Code and Raw Data: 1k4iA.octo_topo

```
##############################################################################
OCTOPUS result file
Generated from http://octopus.cbr.su.se/ at 2020-03-03 00:18:35
Total request time: 3.34 seconds.
##############################################################################


Sequence name: query_sequence
Sequence length: 233 aa.
Sequence:
MPSTDSIPKSNFDAIPDVIQAFKNGEFVVVLDDPSRENEADLIIAAESVTTEQMAFMVRH
SSGLICAPLTPERTTALDLPQMVTHNADPRGTAYTVSVDAEHPSTTTGISAHDRALACRM
LAAPDAQPSHFRRPGHVFPLRAVAGGVRARRGHTEAGVELCRLAGKRPVAVISEIVDDGQ
EVEGRAVRAAPGMLRGDECVAFARRWGLKVCTIEDMIAHVEKTEGKLETNGSG

OCTOPUS predicted topology:
gggggggggggggggggggggggggggggggggggggggggggggggggggggggggggg
gggggggggggggggggggggggggggggggggggggggggggggggggggggggggggg
gggggggggggggggggggggggggggggggggggggggggggggggggggggggggggg
ggggggggggggggggggggggggggggggggggggggggggggggggggggg
```
