## Supplementary material for "A multi-task deep-learning system for predicting membrane associations and secondary structures of proteins": Code and Raw Data: 1kqfB.nnprf

```
Pos	M L G R i o AA
1	0.091 0.218 0.909 0.118 0.900 0.100 M
2	0.091 0.236 0.918 0.109 0.900 0.100 A
3	0.091 0.236 0.909 0.109 0.900 0.090 M
4	0.091 0.236 0.909 0.118 0.910 0.090 E
5	0.091 0.255 0.900 0.127 0.900 0.100 T
6	0.100 0.227 0.900 0.127 0.880 0.120 Q
7	0.100 0.191 0.927 0.109 0.860 0.140 D
8	0.100 0.164 0.909 0.109 0.840 0.160 I
9	0.100 0.136 0.918 0.109 0.870 0.130 I
10	0.100 0.136 0.891 0.100 0.880 0.120 K
11	0.100 0.127 0.900 0.100 0.880 0.120 R
12	0.091 0.136 0.882 0.109 0.920 0.080 S
13	0.091 0.145 0.873 0.109 0.960 0.040 A
14	0.091 0.136 0.791 0.100 0.980 0.020 T
15	0.091 0.127 0.818 0.100 0.980 0.020 N
16	0.091 0.127 0.855 0.100 0.780 0.210 S
17	0.091 0.136 0.791 0.100 0.790 0.200 I
18	0.091 0.136 0.673 0.091 0.830 0.170 T
19	0.091 0.127 0.655 0.091 0.840 0.150 P
20	0.091 0.145 0.664 0.091 0.850 0.140 P
21	0.091 0.109 0.682 0.091 0.850 0.140 S
22	0.091 0.118 0.773 0.100 0.860 0.130 Q
23	0.091 0.109 0.918 0.091 0.870 0.120 V
24	0.091 0.109 0.964 0.100 0.870 0.120 R
25	0.091 0.118 0.982 0.091 0.880 0.110 D
26	0.091 0.127 1.000 0.100 0.880 0.110 Y
27	0.091 0.155 1.000 0.155 0.870 0.120 K
28	0.091 0.127 0.991 0.100 0.860 0.130 A
29	0.091 0.109 1.000 0.118 0.860 0.130 E
30	0.091 0.155 0.991 0.291 0.860 0.130 V
31	0.091 0.127 1.000 0.100 0.850 0.140 A
32	0.091 0.109 0.991 0.109 0.800 0.190 K
33	0.091 0.173 1.000 0.327 0.810 0.180 L
34	0.091 0.200 1.000 0.109 0.810 0.180 I
35	0.091 0.127 0.991 0.100 0.810 0.180 D
36	0.091 0.127 0.991 0.109 0.800 0.190 V
37	0.091 0.155 0.991 0.091 0.740 0.250 S
38	0.091 0.109 0.991 0.091 0.710 0.280 T
39	0.091 0.100 0.991 0.091 0.780 0.210 C
40	0.091 0.145 0.964 0.091 0.780 0.210 I
41	0.091 0.145 0.973 0.091 0.780 0.220 G
42	0.091 0.145 0.973 0.091 0.770 0.220 C
43	0.091 0.155 0.964 0.091 0.750 0.250 K
44	0.091 0.255 0.973 0.091 0.740 0.250 A
45	0.091 0.318 0.964 0.109 0.730 0.260 C
46	0.091 0.245 0.982 0.145 0.690 0.300 Q
47	0.091 0.309 0.982 0.100 0.670 0.320 V
48	0.091 0.191 0.991 0.091 0.680 0.320 A
49	0.091 0.109 0.991 0.091 0.670 0.320 C
50	0.091 0.191 1.000 0.100 0.650 0.340 S
51	0.091 0.127 1.000 0.091 0.670 0.320 E
52	0.091 0.109 1.000 0.100 0.730 0.260 W
53	0.091 0.155 1.000 0.109 0.700 0.290 N
54	0.091 0.118 1.000 0.091 0.670 0.320 D
55	0.091 0.109 1.000 0.100 0.660 0.330 I
56	0.091 0.118 1.000 0.118 0.680 0.310 R
57	0.091 0.100 1.000 0.100 0.730 0.260 D
58	0.091 0.100 0.991 0.100 0.750 0.240 E
59	0.091 0.118 0.991 0.109 0.710 0.280 V
60	0.091 0.109 1.000 0.109 0.730 0.260 G
61	0.091 0.109 1.000 0.100 0.740 0.260 H
62	0.091 0.136 0.991 0.118 0.760 0.230 C
63	0.091 0.182 0.991 0.100 0.750 0.240 V
64	0.091 0.127 0.991 0.100 0.670 0.320 G
65	0.091 0.136 0.991 0.100 0.670 0.320 V
66	0.091 0.136 0.991 0.100 0.710 0.280 Y
67	0.091 0.145 0.991 0.100 0.700 0.290 D
68	0.091 0.164 0.982 0.109 0.700 0.290 N
69	0.091 0.182 0.982 0.118 0.680 0.310 P
70	0.091 0.164 0.982 0.100 0.640 0.360 A
71	0.091 0.200 0.982 0.100 0.680 0.320 D
72	0.091 0.182 0.973 0.109 0.680 0.320 L
73	0.091 0.164 0.991 0.109 0.680 0.310 S
74	0.091 0.173 0.991 0.109 0.680 0.320 A
75	0.091 0.136 0.982 0.100 0.630 0.360 K
76	0.091 0.164 0.991 0.109 0.630 0.360 S
77	0.091 0.209 0.991 0.182 0.580 0.410 W
78	0.091 0.164 0.991 0.145 0.590 0.410 T
79	0.091 0.164 0.991 0.155 0.610 0.380 V
80	0.091 0.191 0.991 0.136 0.630 0.360 M
81	0.091 0.155 0.991 0.118 0.660 0.330 R
82	0.091 0.182 0.991 0.127 0.700 0.290 F
83	0.091 0.145 1.000 0.109 0.670 0.320 S
84	0.091 0.145 1.000 0.100 0.660 0.330 E
85	0.091 0.145 1.000 0.100 0.670 0.330 T
86	0.091 0.136 1.000 0.100 0.670 0.320 E
87	0.091 0.118 1.000 0.091 0.690 0.310 Q
88	0.091 0.145 1.000 0.100 0.720 0.280 N
89	0.091 0.118 0.991 0.100 0.750 0.250 G
90	0.091 0.100 1.000 0.091 0.750 0.240 K
91	0.091 0.109 1.000 0.100 0.740 0.250 L
92	0.091 0.109 1.000 0.100 0.750 0.250 E
93	0.091 0.109 1.000 0.100 0.710 0.290 W
94	0.091 0.118 1.000 0.100 0.680 0.310 L
95	0.091 0.127 1.000 0.100 0.650 0.350 I
96	0.100 0.145 1.000 0.100 0.600 0.390 R
97	0.100 0.155 1.000 0.100 0.590 0.410 K
98	0.091 0.155 1.000 0.091 0.560 0.440 D
99	0.091 0.118 1.000 0.091 0.530 0.470 G
100	0.091 0.136 1.000 0.091 0.530 0.470 C
101	0.091 0.173 1.000 0.091 0.520 0.470 M
102	0.091 0.164 1.000 0.091 0.530 0.460 H
103	0.091 0.182 1.000 0.091 0.590 0.410 C
104	0.091 0.155 1.000 0.100 0.580 0.410 E
105	0.091 0.255 0.991 0.091 0.560 0.430 D
106	0.091 0.255 0.991 0.091 0.550 0.450 P
107	0.091 0.136 0.982 0.091 0.500 0.490 G
108	0.091 0.127 0.982 0.091 0.450 0.540 C
109	0.100 0.118 0.982 0.091 0.470 0.530 L
110	0.100 0.164 0.973 0.091 0.440 0.550 K
111	0.100 0.155 0.982 0.091 0.520 0.480 A
112	0.100 0.127 0.991 0.100 0.540 0.450 C
113	0.100 0.145 0.991 0.355 0.540 0.450 P
114	0.100 0.391 0.991 0.136 0.510 0.480 S
115	0.091 0.127 0.991 0.118 0.490 0.500 A
116	0.091 0.109 1.000 0.136 0.490 0.500 G
117	0.091 0.109 1.000 0.100 0.490 0.500 A
118	0.091 0.100 1.000 0.100 0.530 0.460 I
119	0.091 0.100 1.000 0.100 0.530 0.460 I
120	0.091 0.109 1.000 0.109 0.630 0.360 Q
121	0.091 0.118 1.000 0.127 0.680 0.310 Y
122	0.091 0.118 1.000 0.100 0.680 0.310 A
123	0.100 0.100 1.000 0.100 0.670 0.320 N
124	0.100 0.109 1.000 0.155 0.690 0.300 G
125	0.100 0.109 1.000 0.136 0.670 0.320 I
126	0.100 0.118 1.000 0.118 0.650 0.340 V
127	0.100 0.118 1.000 0.118 0.620 0.370 D
128	0.100 0.127 1.000 0.109 0.600 0.400 F
129	0.091 0.118 1.000 0.100 0.560 0.430 Q
130	0.091 0.127 1.000 0.109 0.520 0.470 S
131	0.100 0.145 1.000 0.091 0.500 0.500 E
132	0.100 0.109 1.000 0.091 0.470 0.520 N
133	0.100 0.109 0.991 0.091 0.590 0.410 C
134	0.091 0.245 0.991 0.091 0.620 0.380 I
135	0.100 0.182 0.973 0.091 0.550 0.440 G
136	0.091 0.282 0.973 0.100 0.410 0.590 C
137	0.091 0.309 0.973 0.127 0.340 0.660 G
138	0.100 0.409 0.900 0.091 0.290 0.710 Y
139	0.091 0.227 0.800 0.100 0.290 0.710 C
140	0.091 0.191 0.955 0.118 0.250 0.750 I
141	0.091 0.373 0.973 0.091 0.270 0.730 A
142	0.091 0.155 0.973 0.091 0.280 0.720 G
143	0.091 0.127 0.991 0.091 0.280 0.720 C
144	0.091 0.282 0.991 0.127 0.300 0.700 P
145	0.091 0.227 0.991 0.100 0.260 0.740 F
146	0.091 0.173 0.991 0.118 0.280 0.720 N
147	0.091 0.218 0.991 0.145 0.330 0.680 I
148	0.091 0.182 0.991 0.173 0.420 0.580 P
149	0.091 0.173 0.991 0.127 0.490 0.510 R
150	0.091 0.173 0.991 0.145 0.570 0.430 L
151	0.091 0.118 0.982 0.109 0.550 0.450 N
152	0.091 0.100 0.982 0.100 0.580 0.410 K
153	0.091 0.118 0.982 0.109 0.610 0.380 E
154	0.091 0.118 0.991 0.127 0.680 0.310 D
155	0.091 0.118 0.991 0.100 0.730 0.270 N
156	0.091 0.136 0.991 0.109 0.750 0.250 R
157	0.091 0.282 0.991 0.109 0.810 0.190 V
158	0.100 0.155 0.991 0.091 0.800 0.190 Y
159	0.100 0.127 0.973 0.091 0.810 0.190 K
160	0.100 0.264 0.973 0.091 0.870 0.120 C
161	0.091 0.327 0.982 0.100 0.890 0.110 T
162	0.091 0.182 0.982 0.091 0.880 0.120 L
163	0.091 0.191 0.973 0.091 0.890 0.110 C
164	0.091 0.173 0.991 0.100 0.890 0.110 V
165	0.091 0.136 0.991 0.091 0.900 0.100 D
166	0.091 0.118 0.982 0.109 0.890 0.100 R
167	0.091 0.118 0.991 0.127 0.890 0.100 V
168	0.091 0.109 0.991 0.091 0.900 0.100 S
169	0.091 0.100 0.991 0.091 0.890 0.110 V
170	0.091 0.100 0.991 0.100 0.890 0.100 G
171	0.091 0.100 0.991 0.127 0.880 0.120 Q
172	0.091 0.109 0.991 0.100 0.870 0.120 E
173	0.091 0.209 0.991 0.109 0.880 0.110 P
174	0.091 0.336 0.991 0.109 0.860 0.130 A
175	0.091 0.182 0.991 0.091 0.810 0.180 C
176	0.091 0.182 0.991 0.118 0.740 0.250 V
177	0.091 0.264 0.991 0.091 0.630 0.360 K
178	0.091 0.155 0.991 0.091 0.590 0.400 T
179	0.091 0.118 0.982 0.091 0.540 0.450 C
180	0.091 0.236 0.982 0.100 0.520 0.480 P
181	0.091 0.155 0.982 0.109 0.530 0.460 T
182	0.091 0.164 0.982 0.127 0.520 0.470 G
183	0.091 0.127 0.982 0.182 0.490 0.510 A
184	0.091 0.182 0.982 0.255 0.450 0.550 I
185	0.091 0.191 0.973 0.227 0.380 0.620 H
186	0.091 0.264 0.973 0.509 0.350 0.650 F
187	0.091 0.173 0.973 0.209 0.450 0.540 G
188	0.091 0.173 0.982 0.318 0.410 0.590 T
189	0.091 0.236 0.982 0.355 0.490 0.510 K
190	0.091 0.182 0.973 0.255 0.580 0.410 K
191	0.091 0.145 0.973 0.155 0.660 0.340 E
192	0.091 0.145 0.982 0.255 0.640 0.350 M
193	0.091 0.255 0.991 0.173 0.620 0.370 L
194	0.091 0.182 0.991 0.109 0.710 0.280 E
195	0.100 0.145 0.991 0.100 0.780 0.210 L
196	0.091 0.127 1.000 0.100 0.840 0.150 A
197	0.091 0.155 1.000 0.100 0.880 0.120 E
198	0.100 0.127 0.991 0.100 0.880 0.110 Q
199	0.100 0.145 0.982 0.100 0.900 0.100 R
200	0.100 0.155 0.991 0.100 0.910 0.090 V
201	0.091 0.209 0.982 0.091 0.920 0.080 A
202	0.091 0.118 0.982 0.100 0.920 0.070 K
203	0.091 0.109 0.991 0.100 0.920 0.070 L
204	0.091 0.109 0.991 0.091 0.920 0.070 K
205	0.091 0.109 0.982 0.100 0.920 0.070 A
206	0.091 0.127 0.991 0.100 0.920 0.070 R
207	0.091 0.118 0.991 0.100 0.920 0.070 G
208	0.091 0.118 0.991 0.100 0.920 0.070 Y
209	0.091 0.118 0.991 0.100 0.920 0.070 E
210	0.091 0.155 0.991 0.100 0.920 0.070 H
211	0.091 0.164 0.982 0.109 0.920 0.080 A
212	0.091 0.200 0.991 0.118 0.920 0.080 G
213	0.091 0.255 0.991 0.227 0.920 0.080 V
214	0.091 0.336 0.991 0.182 0.910 0.090 Y
215	0.091 0.191 0.991 0.136 0.890 0.100 N
216	0.091 0.155 0.991 0.109 0.870 0.130 P
217	0.091 0.155 0.991 0.109 0.850 0.140 E
218	0.091 0.127 0.991 0.100 0.850 0.140 G
219	0.091 0.127 0.991 0.109 0.850 0.150 V
220	0.091 0.127 0.991 0.118 0.820 0.170 G
221	0.091 0.155 0.982 0.145 0.780 0.210 G
222	0.091 0.227 0.982 0.236 0.730 0.270 T
223	0.091 0.273 0.982 0.373 0.650 0.340 H
224	0.091 0.291 0.982 0.527 0.480 0.510 V
225	0.091 0.373 0.964 0.627 0.420 0.570 M
226	0.091 0.364 0.955 0.482 0.340 0.660 Y
227	0.091 0.400 0.927 0.436 0.270 0.730 V
228	0.091 0.436 0.918 0.191 0.240 0.760 L
229	0.091 0.255 0.909 0.127 0.250 0.750 H
230	0.091 0.209 0.891 0.127 0.250 0.750 H
231	0.091 0.300 0.864 0.127 0.250 0.750 A
232	0.100 0.255 0.845 0.218 0.220 0.780 D
233	0.100 0.364 0.800 0.209 0.200 0.800 Q
234	0.091 0.382 0.782 0.200 0.240 0.770 P
235	0.100 0.318 0.782 0.145 0.250 0.750 E
236	0.100 0.236 0.791 0.109 0.280 0.720 L
237	0.100 0.255 0.809 0.118 0.280 0.720 Y
238	0.091 0.264 0.836 0.109 0.290 0.710 H
239	0.091 0.300 0.891 0.109 0.300 0.700 G
240	0.091 0.227 0.945 0.118 0.360 0.640 L
241	0.091 0.209 0.973 0.109 0.430 0.560 P
242	0.091 0.191 0.982 0.100 0.480 0.520 K
243	0.091 0.218 0.982 0.109 0.470 0.520 D
244	0.091 0.191 0.982 0.118 0.500 0.500 P
245	0.091 0.209 0.973 0.118 0.530 0.470 K
246	0.100 0.209 0.945 0.109 0.580 0.420 I
247	0.109 0.318 0.927 0.127 0.630 0.370 D
248	0.118 0.282 0.864 0.182 0.650 0.340 T
249	0.127 0.527 0.627 0.191 0.740 0.250 S
250	0.145 0.527 0.300 0.273 0.730 0.260 V
251	0.145 0.691 0.173 0.218 0.720 0.280 S
252	0.164 0.655 0.109 0.391 0.750 0.240 L
253	0.182 0.655 0.091 0.427 0.730 0.260 W
254	0.164 0.782 0.091 0.355 0.670 0.320 K
255	0.209 0.691 0.091 0.473 0.640 0.350 G
256	0.355 0.682 0.091 0.482 0.600 0.390 A
257	0.536 0.700 0.091 0.627 0.550 0.450 L
258	0.791 0.627 0.091 0.500 0.560 0.430 K
259	0.927 0.582 0.091 0.555 0.520 0.480 P
260	0.964 0.509 0.091 0.527 0.450 0.550 L
261	0.982 0.418 0.091 0.409 0.370 0.630 A
262	0.991 0.409 0.091 0.391 0.360 0.640 A
263	0.991 0.255 0.091 0.382 0.340 0.660 A
264	1.000 0.209 0.091 0.191 0.330 0.670 G
265	1.000 0.164 0.091 0.182 0.300 0.700 F
266	1.000 0.136 0.091 0.155 0.270 0.740 I
267	1.000 0.118 0.091 0.109 0.260 0.740 A
268	1.000 0.127 0.091 0.118 0.270 0.730 T
269	1.000 0.145 0.091 0.145 0.260 0.740 F
270	1.000 0.145 0.091 0.145 0.250 0.750 A
271	0.991 0.227 0.091 0.245 0.250 0.750 G
272	0.973 0.218 0.091 0.309 0.270 0.730 L
273	0.945 0.300 0.091 0.391 0.340 0.660 I
274	0.791 0.500 0.091 0.691 0.430 0.570 F
275	0.636 0.545 0.100 0.682 0.480 0.520 H
276	0.582 0.527 0.100 0.645 0.480 0.510 Y
277	0.527 0.455 0.109 0.555 0.520 0.480 I
278	0.364 0.409 0.127 0.345 0.560 0.430 G
279	0.282 0.245 0.155 0.209 0.630 0.360 I
280	0.164 0.136 0.191 0.136 0.870 0.130 G
281	0.136 0.145 0.227 0.109 0.920 0.080 P
282	0.118 0.109 0.300 0.100 0.930 0.060 N
283	0.118 0.109 0.427 0.100 0.890 0.100 K
284	0.136 0.100 0.545 0.100 0.890 0.100 E
285	0.127 0.100 0.745 0.091 0.910 0.080 V
286	0.100 0.100 0.864 0.091 0.920 0.070 D
287	0.100 0.100 0.900 0.091 0.920 0.080 D
288	0.109 0.100 0.927 0.091 0.910 0.080 D
289	0.100 0.100 0.936 0.091 0.910 0.080 E
290	0.100 0.100 0.900 0.091 0.900 0.090 E
291	0.109 0.100 0.782 0.091 0.890 0.110 D
292	0.145 0.100 0.655 0.091 0.870 0.120 H
293	0.164 0.100 0.664 0.091 0.840 0.150 H
294	0.182 0.100 0.736 0.091 0.820 0.170 E
```
