## Supplementary material for "A multi-task deep-learning system for predicting membrane associations and secondary structures of proteins": Code and Raw Data: 1qqfA.nnprf

```
Pos	M L G R i o AA
1	0.091 0.218 0.855 0.100 0.270 0.720 C
2	0.091 0.182 0.900 0.118 0.310 0.690 G
3	0.091 0.182 0.927 0.100 0.340 0.650 E
4	0.091 0.209 0.927 0.118 0.330 0.660 Q
5	0.091 0.264 0.873 0.245 0.310 0.680 N
6	0.100 0.218 0.864 0.200 0.310 0.680 M
7	0.100 0.255 0.836 0.209 0.320 0.670 I
8	0.100 0.355 0.718 0.245 0.270 0.730 G
9	0.100 0.364 0.682 0.300 0.260 0.740 M
10	0.100 0.218 0.755 0.164 0.300 0.700 T
11	0.100 0.227 0.791 0.218 0.370 0.640 P
12	0.091 0.145 0.800 0.300 0.470 0.530 T
13	0.091 0.182 0.791 0.264 0.580 0.420 V
14	0.091 0.355 0.727 0.482 0.640 0.360 I
15	0.091 0.645 0.664 0.545 0.640 0.360 A
16	0.091 0.473 0.673 0.382 0.560 0.440 V
17	0.100 0.164 0.618 0.355 0.610 0.390 H
18	0.091 0.473 0.591 0.373 0.600 0.400 Y
19	0.091 0.336 0.609 0.309 0.570 0.430 L
20	0.091 0.400 0.645 0.191 0.470 0.530 D
21	0.091 0.382 0.636 0.182 0.530 0.470 Q
22	0.091 0.464 0.755 0.164 0.620 0.380 T
23	0.091 0.664 0.827 0.145 0.560 0.440 E
24	0.091 0.364 0.873 0.136 0.430 0.570 Q
25	0.091 0.245 0.936 0.118 0.430 0.570 W
26	0.091 0.382 0.991 0.145 0.470 0.530 E
27	0.091 0.382 0.991 0.109 0.540 0.450 K
28	0.091 0.373 1.000 0.145 0.590 0.400 F
29	0.091 0.318 1.000 0.191 0.590 0.410 G
30	0.091 0.209 1.000 0.127 0.580 0.410 L
31	0.091 0.191 1.000 0.118 0.640 0.350 E
32	0.091 0.191 1.000 0.173 0.750 0.240 K
33	0.091 0.118 0.991 0.118 0.820 0.180 R
34	0.091 0.155 1.000 0.136 0.840 0.160 Q
35	0.091 0.227 0.991 0.127 0.840 0.160 E
36	0.100 0.245 0.991 0.209 0.860 0.130 A
37	0.100 0.227 0.991 0.236 0.880 0.120 L
38	0.100 0.200 0.991 0.164 0.890 0.110 E
39	0.100 0.218 0.991 0.127 0.900 0.100 L
40	0.100 0.136 0.982 0.100 0.900 0.090 I
41	0.100 0.164 0.991 0.100 0.910 0.090 K
42	0.091 0.164 0.973 0.100 0.900 0.090 K
43	0.091 0.155 0.918 0.109 0.910 0.080 G
44	0.091 0.145 0.900 0.109 0.910 0.080 Y
45	0.091 0.245 0.891 0.118 0.920 0.080 T
46	0.091 0.418 0.873 0.127 0.920 0.080 Q
47	0.091 0.445 0.873 0.200 0.920 0.070 Q
48	0.091 0.482 0.827 0.145 0.920 0.080 L
49	0.091 0.609 0.818 0.136 0.920 0.080 A
50	0.091 0.600 0.809 0.109 0.910 0.080 F
51	0.091 0.255 0.773 0.109 0.910 0.090 K
52	0.091 0.500 0.627 0.100 0.900 0.090 Q
53	0.091 0.618 0.455 0.109 0.900 0.090 P
54	0.100 0.382 0.473 0.118 0.890 0.110 I
55	0.100 0.645 0.500 0.264 0.890 0.100 S
56	0.100 0.545 0.445 0.218 0.890 0.110 A
57	0.127 0.645 0.336 0.273 0.840 0.150 Y
58	0.118 0.791 0.273 0.336 0.790 0.200 A
59	0.127 0.791 0.191 0.600 0.740 0.250 A
60	0.182 0.709 0.164 0.618 0.700 0.290 F
61	0.345 0.764 0.182 0.536 0.640 0.350 N
62	0.564 0.882 0.200 0.291 0.570 0.420 N
63	0.518 0.909 0.236 0.391 0.470 0.530 R
64	0.564 0.945 0.400 0.509 0.470 0.530 P
65	0.700 0.845 0.391 0.627 0.490 0.510 P
66	0.773 0.773 0.364 0.573 0.450 0.550 S
67	0.882 0.691 0.209 0.518 0.410 0.580 T
68	0.955 0.582 0.173 0.300 0.320 0.680 W
69	0.982 0.436 0.155 0.464 0.280 0.710 L
70	0.991 0.536 0.118 0.545 0.280 0.720 T
71	1.000 0.227 0.100 0.427 0.280 0.720 A
72	1.000 0.282 0.100 0.536 0.250 0.750 Y
73	1.000 0.200 0.100 0.200 0.270 0.730 V
74	1.000 0.145 0.091 0.209 0.320 0.680 S
75	1.000 0.255 0.091 0.282 0.320 0.680 R
76	0.955 0.464 0.100 0.409 0.350 0.650 V
77	0.855 0.655 0.136 0.418 0.380 0.610 F
78	0.700 0.509 0.182 0.364 0.320 0.670 S
79	0.636 0.482 0.209 0.218 0.420 0.580 L
80	0.718 0.591 0.218 0.427 0.460 0.540 A
81	0.800 0.464 0.391 0.218 0.410 0.590 A
82	0.827 0.509 0.455 0.436 0.440 0.560 N
83	0.827 0.500 0.409 0.400 0.480 0.520 L
84	0.745 0.427 0.518 0.427 0.480 0.520 I
85	0.436 0.527 0.436 0.409 0.510 0.480 A
86	0.164 0.445 0.464 0.236 0.550 0.440 I
87	0.100 0.245 0.445 0.209 0.550 0.440 D
88	0.100 0.218 0.609 0.191 0.570 0.420 S
89	0.100 0.200 0.718 0.118 0.580 0.410 Q
90	0.100 0.273 0.773 0.264 0.570 0.420 V
91	0.091 0.273 0.827 0.227 0.590 0.400 L
92	0.091 0.218 0.873 0.118 0.570 0.430 C
93	0.091 0.418 0.900 0.200 0.620 0.370 G
94	0.091 0.455 0.927 0.191 0.710 0.290 A
95	0.091 0.436 0.945 0.173 0.710 0.280 V
96	0.091 0.527 0.936 0.191 0.690 0.310 K
97	0.091 0.555 0.891 0.191 0.670 0.330 W
98	0.091 0.618 0.873 0.300 0.660 0.340 L
99	0.091 0.545 0.891 0.118 0.610 0.380 I
100	0.091 0.327 0.873 0.109 0.610 0.390 L
101	0.091 0.364 0.891 0.100 0.560 0.430 E
102	0.091 0.582 0.900 0.109 0.560 0.430 K
103	0.091 0.436 0.873 0.118 0.670 0.330 Q
104	0.091 0.318 0.936 0.109 0.650 0.340 K
105	0.091 0.373 0.936 0.100 0.640 0.350 P
106	0.091 0.345 0.936 0.100 0.690 0.300 D
107	0.091 0.482 0.945 0.100 0.700 0.300 G
108	0.091 0.418 0.973 0.127 0.690 0.310 V
109	0.091 0.455 0.982 0.136 0.710 0.290 F
110	0.091 0.409 0.955 0.100 0.730 0.270 Q
111	0.091 0.336 0.918 0.145 0.750 0.250 E
112	0.091 0.136 0.927 0.145 0.790 0.200 D
113	0.091 0.155 0.927 0.164 0.790 0.200 G
114	0.091 0.164 0.918 0.118 0.790 0.200 P
115	0.091 0.118 0.900 0.109 0.810 0.190 V
116	0.091 0.136 0.918 0.136 0.820 0.180 I
117	0.091 0.164 0.918 0.118 0.810 0.180 H
118	0.091 0.109 0.918 0.100 0.800 0.190 Q
119	0.091 0.127 0.918 0.100 0.800 0.190 E
120	0.100 0.155 0.918 0.109 0.820 0.170 M
121	0.109 0.291 0.918 0.100 0.820 0.170 I
122	0.136 0.209 0.845 0.100 0.830 0.160 G
123	0.155 0.191 0.718 0.100 0.840 0.150 G
124	0.145 0.218 0.536 0.100 0.850 0.140 F
125	0.145 0.327 0.518 0.109 0.850 0.140 R
126	0.155 0.455 0.518 0.136 0.850 0.140 N
127	0.173 0.555 0.500 0.118 0.840 0.150 T
128	0.173 0.700 0.582 0.273 0.820 0.180 K
129	0.173 0.682 0.645 0.200 0.800 0.190 E
130	0.427 0.282 0.655 0.200 0.790 0.210 A
131	0.736 0.318 0.464 0.345 0.760 0.230 D
132	0.855 0.473 0.455 0.509 0.770 0.230 V
133	0.900 0.309 0.527 0.318 0.760 0.230 S
134	0.927 0.318 0.664 0.473 0.720 0.270 L
135	0.918 0.182 0.373 0.291 0.610 0.390 T
136	0.918 0.209 0.218 0.291 0.540 0.450 A
137	0.909 0.164 0.191 0.364 0.470 0.520 F
138	0.891 0.127 0.136 0.191 0.450 0.540 V
139	0.836 0.127 0.118 0.255 0.430 0.570 L
140	0.909 0.145 0.127 0.282 0.380 0.620 I
141	0.909 0.173 0.173 0.318 0.350 0.650 A
142	0.791 0.345 0.418 0.291 0.390 0.610 L
143	0.664 0.409 0.636 0.209 0.360 0.640 Q
144	0.573 0.445 0.836 0.218 0.350 0.650 E
145	0.609 0.427 0.891 0.345 0.340 0.660 A
146	0.664 0.682 0.827 0.264 0.360 0.640 R
147	0.709 0.509 0.764 0.255 0.390 0.610 D
148	0.736 0.300 0.655 0.273 0.410 0.590 I
149	0.636 0.255 0.482 0.155 0.420 0.580 C
150	0.536 0.391 0.355 0.127 0.410 0.590 E
151	0.391 0.291 0.264 0.109 0.410 0.590 G
152	0.164 0.300 0.291 0.145 0.430 0.570 Q
153	0.118 0.318 0.336 0.173 0.520 0.480 V
154	0.109 0.218 0.318 0.145 0.570 0.420 N
155	0.109 0.218 0.382 0.127 0.620 0.370 S
156	0.100 0.182 0.391 0.127 0.660 0.330 L
157	0.100 0.200 0.436 0.118 0.680 0.310 P
158	0.091 0.173 0.482 0.109 0.720 0.270 G
159	0.091 0.200 0.564 0.127 0.760 0.230 S
160	0.091 0.227 0.682 0.145 0.830 0.160 I
161	0.091 0.200 0.736 0.118 0.850 0.140 N
162	0.091 0.200 0.800 0.118 0.860 0.130 K
163	0.091 0.255 0.764 0.191 0.870 0.120 A
164	0.091 0.255 0.755 0.182 0.870 0.120 G
165	0.100 0.300 0.709 0.173 0.870 0.130 E
166	0.118 0.318 0.609 0.227 0.880 0.110 Y
167	0.136 0.255 0.445 0.164 0.880 0.120 L
168	0.136 0.391 0.355 0.109 0.880 0.120 E
169	0.127 0.527 0.336 0.109 0.870 0.120 A
170	0.118 0.545 0.327 0.118 0.860 0.140 S
171	0.118 0.555 0.245 0.155 0.850 0.140 Y
172	0.145 0.582 0.182 0.118 0.840 0.150 L
173	0.182 0.664 0.191 0.209 0.820 0.170 N
174	0.464 0.500 0.173 0.309 0.820 0.170 L
175	0.836 0.636 0.145 0.355 0.820 0.180 Q
176	0.927 0.664 0.191 0.418 0.780 0.210 R
177	0.964 0.745 0.227 0.645 0.760 0.230 P
178	0.964 0.445 0.191 0.473 0.660 0.330 Y
179	0.955 0.255 0.155 0.527 0.560 0.430 T
180	0.927 0.291 0.127 0.327 0.500 0.500 V
181	0.945 0.182 0.109 0.218 0.490 0.510 A
182	0.945 0.136 0.100 0.155 0.430 0.570 I
183	0.936 0.136 0.100 0.218 0.350 0.640 A
184	0.955 0.345 0.100 0.291 0.370 0.620 G
185	0.982 0.527 0.100 0.518 0.320 0.680 Y
186	0.982 0.500 0.100 0.382 0.290 0.710 A
187	0.964 0.718 0.118 0.464 0.270 0.730 L
188	0.827 0.645 0.136 0.500 0.260 0.740 A
189	0.791 0.527 0.173 0.282 0.280 0.720 L
190	0.718 0.536 0.182 0.218 0.340 0.660 M
191	0.691 0.673 0.300 0.191 0.310 0.690 N
192	0.700 0.591 0.273 0.136 0.360 0.640 K
193	0.682 0.500 0.273 0.218 0.460 0.540 L
194	0.727 0.373 0.218 0.245 0.530 0.460 E
195	0.682 0.364 0.164 0.345 0.530 0.470 E
196	0.509 0.309 0.145 0.227 0.590 0.410 P
197	0.136 0.355 0.155 0.191 0.610 0.380 Y
198	0.100 0.300 0.155 0.182 0.680 0.320 L
199	0.100 0.255 0.209 0.109 0.750 0.240 T
200	0.100 0.264 0.300 0.145 0.800 0.200 K
201	0.091 0.200 0.373 0.118 0.850 0.140 F
202	0.091 0.182 0.464 0.118 0.860 0.130 L
203	0.091 0.155 0.545 0.100 0.880 0.120 N
204	0.091 0.155 0.564 0.100 0.890 0.100 T
205	0.091 0.155 0.636 0.100 0.900 0.090 A
206	0.091 0.145 0.736 0.091 0.900 0.090 K
207	0.091 0.200 0.800 0.091 0.910 0.080 D
208	0.091 0.118 0.773 0.091 0.910 0.080 R
209	0.100 0.218 0.809 0.091 0.910 0.080 N
210	0.109 0.255 0.773 0.091 0.910 0.080 R
211	0.164 0.182 0.736 0.100 0.900 0.090 W
212	0.145 0.200 0.636 0.100 0.900 0.100 E
213	0.136 0.227 0.573 0.100 0.890 0.110 E
214	0.127 0.255 0.473 0.127 0.890 0.100 P
215	0.155 0.309 0.436 0.300 0.880 0.110 G
216	0.236 0.336 0.364 0.145 0.870 0.120 Q
217	0.282 0.582 0.327 0.364 0.850 0.150 Q
218	0.536 0.618 0.309 0.391 0.810 0.190 L
219	0.873 0.336 0.245 0.255 0.800 0.200 Y
220	0.891 0.264 0.173 0.227 0.790 0.200 N
221	0.882 0.173 0.191 0.345 0.770 0.220 V
222	0.882 0.173 0.182 0.155 0.730 0.260 E
223	0.882 0.127 0.182 0.382 0.610 0.380 A
224	0.900 0.109 0.155 0.400 0.380 0.620 T
225	0.800 0.127 0.145 0.264 0.330 0.670 S
226	0.909 0.191 0.155 0.491 0.250 0.750 Y
227	0.900 0.173 0.136 0.364 0.230 0.770 A
228	0.927 0.200 0.155 0.191 0.220 0.780 L
229	0.900 0.300 0.155 0.200 0.230 0.770 L
230	0.836 0.427 0.136 0.255 0.220 0.780 A
231	0.927 0.264 0.182 0.291 0.240 0.760 L
232	0.918 0.573 0.218 0.209 0.260 0.740 L
233	0.900 0.473 0.427 0.245 0.260 0.740 L
234	0.655 0.555 0.391 0.409 0.280 0.720 L
235	0.564 0.673 0.418 0.618 0.300 0.700 K
236	0.573 0.491 0.318 0.327 0.350 0.650 D
237	0.600 0.464 0.309 0.536 0.400 0.600 F
238	0.418 0.509 0.273 0.400 0.460 0.530 D
239	0.245 0.718 0.200 0.573 0.420 0.580 S
240	0.127 0.645 0.155 0.382 0.480 0.510 V
241	0.100 0.682 0.136 0.509 0.580 0.420 P
242	0.091 0.682 0.118 0.400 0.670 0.320 P
243	0.091 0.609 0.118 0.427 0.720 0.270 V
244	0.091 0.564 0.127 0.264 0.720 0.280 V
245	0.091 0.791 0.136 0.155 0.750 0.250 R
246	0.091 0.736 0.191 0.209 0.760 0.240 W
247	0.091 0.691 0.355 0.218 0.750 0.240 L
248	0.091 0.391 0.600 0.127 0.740 0.250 N
249	0.091 0.664 0.609 0.100 0.790 0.210 D
250	0.091 0.336 0.682 0.100 0.790 0.200 E
251	0.091 0.482 0.600 0.118 0.810 0.180 R
252	0.091 0.673 0.627 0.100 0.820 0.170 Y
253	0.091 0.664 0.464 0.109 0.820 0.170 Y
254	0.091 0.618 0.218 0.109 0.780 0.210 G
255	0.100 0.582 0.191 0.091 0.790 0.200 G
256	0.100 0.691 0.209 0.145 0.810 0.180 G
257	0.100 0.836 0.264 0.100 0.780 0.210 Y
258	0.118 0.591 0.518 0.100 0.740 0.250 G
259	0.136 0.436 0.427 0.427 0.680 0.310 S
260	0.182 0.509 0.327 0.718 0.630 0.370 T
261	0.491 0.409 0.173 0.491 0.610 0.380 Q
262	0.764 0.136 0.173 0.145 0.590 0.410 A
263	0.827 0.127 0.109 0.509 0.610 0.380 T
264	0.473 0.200 0.091 0.491 0.680 0.310 F
265	0.236 0.436 0.091 0.500 0.630 0.360 M
266	0.373 0.355 0.091 0.491 0.570 0.420 V
267	0.664 0.345 0.091 0.582 0.540 0.450 F
268	0.373 0.736 0.091 0.464 0.610 0.380 Q
269	0.291 0.773 0.091 0.691 0.690 0.300 A
270	0.455 0.282 0.100 0.545 0.630 0.360 L
271	0.255 0.609 0.100 0.473 0.440 0.550 A
272	0.200 0.873 0.100 0.491 0.290 0.690 Q
273	0.364 0.582 0.145 0.673 0.220 0.770 Y
274	0.527 0.555 0.173 0.473 0.150 0.840 R
275	0.609 0.700 0.200 0.491 0.090 0.910 A
276	0.527 0.391 0.382 0.200 0.080 0.920 D
277	0.282 0.364 0.491 0.264 0.090 0.910 V
```
