## Supplementary material for "A multi-task deep-learning system for predicting membrane associations and secondary structures of proteins": Code and Raw Data: 1qqfA.octo_topo

```
##############################################################################
OCTOPUS result file
Generated from http://octopus.cbr.su.se/ at 2020-03-03 00:18:48
Total request time: 5.25 seconds.
##############################################################################


Sequence name: query_sequence
Sequence length: 277 aa.
Sequence:
CGEQNMIGMTPTVIAVHYLDQTEQWEKFGLEKRQEALELIKKGYTQQLAFKQPISAYAAF
NNRPPSTWLTAYVSRVFSLAANLIAIDSQVLCGAVKWLILEKQKPDGVFQEDGPVIHQEM
IGGFRNTKEADVSLTAFVLIALQEARDICEGQVNSLPGSINKAGEYLEASYLNLQRPYTV
AIAGYALALMNKLEEPYLTKFLNTAKDRNRWEEPGQQLYNVEATSYALLALLLLKDFDSV
PPVVRWLNDERYYGGGYGSTQATFMVFQALAQYRADV

OCTOPUS predicted topology:
oooooooooooooooooooooooooooooooooooooooooooooooooooooooooooo
ooooMMMMMMMMMMMMMMMMMMMMMiiiiiiiiiiiiiiiiiiiiiiiiiiiiiiiiiii
iiiiiiiiiMMMMMMMMMMMMMMMMMMMMMoooooooooooooooooooooooooMMMMM
MMMMMMMMMMMMMMMMiiiiiiiiiiiiiiiiiiiiiMMMMMMMMMMMMMMMMMMMMMoo
oooooooooooooooooooRRRRRRRRoooooooooo
```
