## Supplementary material for "A multi-task deep-learning system for predicting membrane associations and secondary structures of proteins": Code and Raw Data: 1qqfA_octopus_top.txt

```
>1qqfA
oooooooooooooooooooooooooooooooooooooooooooooooooooooooooooo
ooooMMMMMMMMMMMMMMMMMMMMMiiiiiiiiiiiiiiiiiiiiiiiiiiiiiiiiiii
iiiiiiiiiMMMMMMMMMMMMMMMMMMMMMoooooooooooooooooooooooooMMMMM
MMMMMMMMMMMMMMMMiiiiiiiiiiiiiiiiiiiiiMMMMMMMMMMMMMMMMMMMMMoo
oooooooooooooooooooRRRRRRRRoooooooooo
```
