## Supplementary material for "A multi-task deep-learning system for predicting membrane associations and secondary structures of proteins": Code and Raw Data: 2dyrG.nnprf

```
Pos	M L G R i o AA
1	0.091 0.227 0.364 0.109 0.870 0.130 A
2	0.091 0.273 0.509 0.109 0.870 0.130 S
3	0.091 0.209 0.509 0.127 0.880 0.120 A
4	0.091 0.191 0.527 0.118 0.890 0.110 A
5	0.091 0.236 0.564 0.127 0.880 0.120 K
6	0.091 0.236 0.655 0.118 0.810 0.190 G
7	0.091 0.255 0.709 0.127 0.690 0.310 D
8	0.091 0.418 0.564 0.136 0.590 0.410 H
9	0.091 0.518 0.409 0.155 0.640 0.360 G
10	0.100 0.573 0.282 0.136 0.700 0.290 G
11	0.118 0.645 0.255 0.236 0.710 0.290 T
12	0.109 0.755 0.227 0.473 0.760 0.240 G
13	0.109 0.845 0.164 0.409 0.800 0.200 A
14	0.118 0.782 0.109 0.300 0.870 0.120 R
15	0.145 0.845 0.100 0.718 0.910 0.090 T
16	0.336 0.782 0.091 0.745 0.780 0.220 W
17	0.400 0.809 0.091 0.764 0.750 0.250 R
18	0.364 0.764 0.091 0.782 0.760 0.230 F
19	0.845 0.491 0.091 0.782 0.780 0.210 L
20	0.964 0.445 0.091 0.600 0.760 0.240 T
21	0.982 0.518 0.091 0.545 0.740 0.260 F
22	1.000 0.255 0.091 0.464 0.660 0.330 G
23	1.000 0.155 0.091 0.209 0.620 0.380 L
24	1.000 0.118 0.091 0.118 0.570 0.420 A
25	1.000 0.100 0.091 0.118 0.600 0.400 L
26	1.000 0.118 0.091 0.118 0.570 0.420 P
27	1.000 0.118 0.091 0.109 0.510 0.490 S
28	1.000 0.100 0.091 0.109 0.440 0.560 V
29	0.991 0.155 0.091 0.145 0.340 0.660 A
30	0.982 0.209 0.091 0.118 0.320 0.680 L
31	0.982 0.300 0.091 0.127 0.310 0.690 C
32	0.973 0.427 0.091 0.327 0.270 0.730 T
33	0.909 0.555 0.091 0.518 0.250 0.750 L
34	0.818 0.582 0.100 0.455 0.210 0.800 N
35	0.818 0.555 0.100 0.545 0.210 0.800 S
36	0.818 0.555 0.109 0.564 0.210 0.790 W
37	0.773 0.445 0.127 0.364 0.250 0.750 L
38	0.482 0.500 0.127 0.273 0.280 0.730 H
39	0.255 0.309 0.127 0.145 0.260 0.740 S
40	0.136 0.155 0.191 0.109 0.240 0.770 G
41	0.100 0.264 0.473 0.100 0.260 0.740 H
42	0.091 0.191 0.664 0.109 0.340 0.660 R
43	0.091 0.155 0.700 0.100 0.400 0.590 E
44	0.100 0.127 0.727 0.100 0.470 0.530 R
45	0.109 0.127 0.764 0.109 0.580 0.410 P
46	0.127 0.127 0.764 0.118 0.700 0.290 A
47	0.118 0.118 0.782 0.145 0.720 0.270 F
48	0.100 0.164 0.809 0.145 0.750 0.240 I
49	0.100 0.191 0.845 0.145 0.790 0.200 P
50	0.091 0.155 0.900 0.100 0.820 0.170 Y
51	0.091 0.191 0.927 0.100 0.850 0.150 H
52	0.091 0.145 0.955 0.100 0.850 0.140 H
53	0.091 0.182 0.945 0.109 0.860 0.140 L
54	0.091 0.209 0.927 0.100 0.880 0.110 R
55	0.091 0.291 0.927 0.109 0.890 0.100 I
56	0.091 0.327 0.936 0.109 0.900 0.090 R
57	0.091 0.473 0.955 0.118 0.910 0.090 T
58	0.091 0.727 0.955 0.145 0.910 0.080 K
59	0.091 0.691 0.955 0.182 0.920 0.080 P
60	0.091 0.536 0.955 0.164 0.910 0.080 F
61	0.091 0.464 0.791 0.273 0.910 0.080 S
62	0.091 0.282 0.555 0.173 0.910 0.090 W
63	0.091 0.382 0.255 0.109 0.900 0.090 G
64	0.091 0.373 0.364 0.109 0.900 0.100 D
65	0.091 0.509 0.636 0.127 0.900 0.100 G
66	0.091 0.273 0.764 0.200 0.890 0.100 N
67	0.091 0.536 0.827 0.427 0.890 0.100 H
68	0.091 0.591 0.882 0.391 0.880 0.110 T
69	0.091 0.491 0.909 0.536 0.870 0.130 F
70	0.091 0.455 0.936 0.436 0.850 0.140 F
71	0.091 0.373 0.945 0.182 0.840 0.160 H
72	0.091 0.218 0.964 0.100 0.850 0.150 N
73	0.091 0.255 0.955 0.100 0.810 0.190 P
74	0.091 0.218 0.955 0.109 0.790 0.200 R
75	0.091 0.336 0.964 0.109 0.760 0.230 V
76	0.100 0.264 0.973 0.118 0.780 0.210 N
77	0.109 0.182 0.982 0.127 0.800 0.190 P
78	0.109 0.182 0.991 0.100 0.800 0.190 L
79	0.118 0.145 0.982 0.100 0.690 0.300 P
80	0.155 0.118 0.936 0.100 0.490 0.500 T
81	0.218 0.118 0.909 0.100 0.300 0.690 G
82	0.409 0.127 0.864 0.109 0.180 0.810 Y
83	0.464 0.118 0.864 0.100 0.120 0.870 E
84	0.527 0.127 0.927 0.100 0.100 0.890 K
85	0.609 0.127 0.964 0.109 0.090 0.900 P
```
