## Supplementary material for "A multi-task deep-learning system for predicting membrane associations and secondary structures of proteins": Code and Raw Data: 2dyrG.topo

```
##############################################################################
OCTOPUS result file
Generated from http://octopus.cbr.su.se/ at 2020-03-02 23:18:55
Total request time: 2.15 seconds.
##############################################################################


Sequence name: query_sequence
Sequence length: 85 aa.
Sequence:
ASAAKGDHGGTGARTWRFLTFGLALPSVALCTLNSWLHSGHRERPAFIPYHHLRIRTKPF
SWGDGNHTFFHNPRVNPLPTGYEKP

OCTOPUS predicted topology:
iiiiiiiiiiiiiiiiiiMMMMMMMMMMMMMMMMMMMMMooooooooooooooooooooo
ooooooooooooooooooooooooo
```
