## Supplementary material for "A multi-task deep-learning system for predicting membrane associations and secondary structures of proteins": Code and Raw Data: 2e7jA.nnprf

```
Pos	M L G R i o AA
1	0.091 0.164 0.891 0.109 0.900 0.100 M
2	0.091 0.136 0.909 0.100 0.910 0.090 F
3	0.091 0.136 0.927 0.100 0.910 0.090 K
4	0.091 0.182 0.936 0.100 0.900 0.100 R
5	0.091 0.191 0.945 0.100 0.840 0.160 E
6	0.100 0.191 0.945 0.109 0.730 0.270 T
7	0.100 0.273 0.955 0.109 0.660 0.340 K
8	0.100 0.227 0.918 0.118 0.570 0.430 D
9	0.100 0.173 0.900 0.109 0.610 0.380 F
10	0.100 0.145 0.864 0.109 0.650 0.340 I
11	0.100 0.191 0.855 0.109 0.710 0.290 N
12	0.091 0.136 0.836 0.109 0.820 0.170 I
13	0.091 0.127 0.809 0.109 0.920 0.070 D
14	0.091 0.127 0.800 0.109 0.970 0.030 P
15	0.091 0.145 0.836 0.127 0.930 0.060 L
16	0.091 0.155 0.855 0.109 0.700 0.290 Q
17	0.091 0.118 0.836 0.100 0.720 0.270 T
18	0.091 0.145 0.773 0.100 0.800 0.190 G
19	0.091 0.191 0.800 0.100 0.820 0.170 G
20	0.091 0.136 0.827 0.100 0.820 0.170 K
21	0.091 0.191 0.791 0.100 0.810 0.190 L
22	0.091 0.255 0.891 0.127 0.780 0.210 T
23	0.091 0.309 0.955 0.118 0.750 0.240 E
24	0.091 0.236 0.982 0.118 0.770 0.220 E
25	0.091 0.236 0.991 0.136 0.740 0.260 A
26	0.091 0.145 1.000 0.118 0.750 0.240 R
27	0.091 0.255 1.000 0.109 0.790 0.200 Q
28	0.091 0.227 1.000 0.109 0.820 0.180 A
29	0.091 0.182 1.000 0.145 0.790 0.200 L
30	0.091 0.155 1.000 0.109 0.700 0.300 L
31	0.091 0.191 0.991 0.118 0.700 0.290 E
32	0.091 0.155 0.991 0.118 0.690 0.300 W
33	0.091 0.164 0.991 0.127 0.670 0.330 G
34	0.091 0.109 0.991 0.100 0.570 0.420 D
35	0.091 0.109 0.991 0.109 0.600 0.390 G
36	0.091 0.127 0.991 0.100 0.590 0.410 Y
37	0.091 0.155 0.991 0.091 0.590 0.400 S
38	0.091 0.164 0.991 0.100 0.530 0.470 V
39	0.091 0.227 0.991 0.109 0.580 0.410 C
40	0.100 0.255 0.991 0.100 0.560 0.430 D
41	0.100 0.282 0.991 0.091 0.620 0.380 F
42	0.100 0.255 1.000 0.100 0.630 0.360 C
43	0.091 0.136 1.000 0.100 0.570 0.430 T
44	0.091 0.164 1.000 0.091 0.550 0.440 T
45	0.091 0.218 1.000 0.100 0.570 0.420 G
46	0.091 0.145 1.000 0.109 0.520 0.480 R
47	0.091 0.136 1.000 0.109 0.550 0.440 L
48	0.091 0.109 1.000 0.091 0.650 0.340 D
49	0.091 0.118 1.000 0.091 0.620 0.370 E
50	0.100 0.136 1.000 0.100 0.680 0.320 I
51	0.100 0.109 1.000 0.100 0.640 0.360 K
52	0.100 0.118 1.000 0.109 0.550 0.450 T
53	0.100 0.218 1.000 0.118 0.490 0.500 P
54	0.100 0.145 1.000 0.164 0.550 0.440 P
55	0.100 0.291 1.000 0.336 0.580 0.410 I
56	0.091 0.236 1.000 0.127 0.590 0.400 H
57	0.091 0.182 1.000 0.109 0.610 0.380 D
58	0.091 0.318 1.000 0.109 0.640 0.350 F
59	0.091 0.273 1.000 0.136 0.680 0.310 I
60	0.091 0.309 1.000 0.136 0.670 0.320 H
61	0.091 0.400 1.000 0.136 0.670 0.320 N
62	0.091 0.300 1.000 0.173 0.670 0.320 Q
63	0.091 0.500 1.000 0.400 0.700 0.290 L
64	0.091 0.536 1.000 0.191 0.660 0.340 P
65	0.091 0.364 0.991 0.182 0.670 0.320 K
66	0.091 0.291 0.991 0.155 0.670 0.320 F
67	0.091 0.391 0.991 0.155 0.640 0.350 L
68	0.091 0.355 0.991 0.164 0.610 0.380 G
69	0.091 0.255 0.991 0.145 0.610 0.390 C
70	0.091 0.218 0.991 0.155 0.580 0.410 D
71	0.091 0.373 0.991 0.118 0.630 0.370 V
72	0.091 0.482 0.991 0.145 0.630 0.360 A
73	0.091 0.245 1.000 0.118 0.580 0.420 R
74	0.091 0.255 1.000 0.118 0.660 0.340 V
75	0.091 0.327 0.991 0.109 0.710 0.280 T
76	0.091 0.218 0.991 0.100 0.730 0.260 N
77	0.091 0.200 0.991 0.100 0.790 0.200 G
78	0.091 0.164 0.991 0.100 0.790 0.200 A
79	0.091 0.118 0.991 0.100 0.780 0.210 R
80	0.091 0.209 1.000 0.136 0.810 0.180 E
81	0.091 0.245 1.000 0.173 0.820 0.170 A
82	0.091 0.227 1.000 0.164 0.810 0.180 K
83	0.091 0.255 1.000 0.145 0.820 0.170 F
84	0.100 0.218 1.000 0.118 0.840 0.150 A
85	0.091 0.164 1.000 0.191 0.840 0.150 V
86	0.091 0.182 1.000 0.118 0.840 0.150 M
87	0.091 0.273 1.000 0.118 0.840 0.150 H
88	0.091 0.200 1.000 0.109 0.840 0.160 S
89	0.091 0.145 1.000 0.109 0.830 0.160 L
90	0.091 0.155 1.000 0.118 0.820 0.170 A
91	0.091 0.182 1.000 0.100 0.800 0.190 K
92	0.091 0.136 1.000 0.100 0.820 0.180 K
93	0.091 0.182 1.000 0.118 0.830 0.160 D
94	0.091 0.291 0.991 0.145 0.820 0.170 A
95	0.091 0.427 0.991 0.218 0.780 0.210 W
96	0.091 0.500 0.991 0.282 0.770 0.220 V
97	0.091 0.345 0.991 0.209 0.720 0.280 V
98	0.091 0.318 0.991 0.327 0.720 0.280 M
99	0.091 0.400 0.982 0.255 0.660 0.330 D
100	0.091 0.445 0.973 0.218 0.580 0.420 E
101	0.091 0.364 0.973 0.173 0.570 0.420 N
102	0.091 0.300 0.973 0.155 0.520 0.470 C
103	0.091 0.473 0.982 0.182 0.490 0.510 H
104	0.091 0.345 0.982 0.155 0.450 0.550 Y
105	0.091 0.318 0.982 0.173 0.390 0.600 S
106	0.091 0.336 0.982 0.264 0.350 0.650 S
107	0.091 0.382 0.982 0.245 0.350 0.650 Y
108	0.091 0.327 0.982 0.236 0.330 0.670 V
109	0.091 0.309 0.982 0.218 0.310 0.690 A
110	0.091 0.218 0.991 0.191 0.300 0.700 A
111	0.091 0.209 0.991 0.173 0.310 0.690 E
112	0.100 0.245 0.991 0.191 0.310 0.690 R
113	0.100 0.173 1.000 0.118 0.330 0.670 A
114	0.100 0.200 1.000 0.191 0.340 0.660 G
115	0.100 0.236 1.000 0.255 0.320 0.670 L
116	0.100 0.300 1.000 0.200 0.300 0.700 N
117	0.100 0.227 1.000 0.164 0.280 0.720 I
118	0.100 0.273 1.000 0.127 0.270 0.730 A
119	0.100 0.182 1.000 0.118 0.280 0.720 L
120	0.100 0.191 0.991 0.118 0.320 0.680 V
121	0.100 0.200 0.991 0.127 0.310 0.690 P
122	0.100 0.145 0.991 0.127 0.330 0.670 K
123	0.100 0.155 0.991 0.109 0.340 0.660 T
124	0.100 0.136 0.991 0.109 0.360 0.640 D
125	0.100 0.127 0.991 0.100 0.320 0.680 Y
126	0.109 0.127 0.991 0.109 0.320 0.680 P
127	0.100 0.127 0.991 0.109 0.340 0.660 D
128	0.100 0.155 0.982 0.100 0.370 0.630 Y
129	0.100 0.118 0.982 0.109 0.410 0.590 A
130	0.091 0.109 0.982 0.109 0.430 0.570 I
131	0.091 0.118 0.991 0.100 0.460 0.530 T
132	0.091 0.109 0.991 0.100 0.510 0.480 P
133	0.091 0.109 0.982 0.100 0.570 0.420 E
134	0.091 0.118 0.982 0.100 0.590 0.400 N
135	0.091 0.118 0.991 0.109 0.640 0.350 F
136	0.091 0.127 0.991 0.100 0.670 0.320 A
137	0.100 0.127 0.991 0.100 0.700 0.290 Q
138	0.091 0.127 0.991 0.100 0.750 0.250 T
139	0.091 0.136 0.991 0.100 0.760 0.230 I
140	0.100 0.118 0.991 0.091 0.760 0.240 E
141	0.100 0.127 0.991 0.091 0.780 0.210 E
142	0.100 0.155 1.000 0.100 0.800 0.190 T
143	0.100 0.118 1.000 0.100 0.810 0.180 K
144	0.100 0.109 1.000 0.100 0.810 0.180 K
145	0.100 0.109 1.000 0.100 0.820 0.170 R
146	0.100 0.118 1.000 0.109 0.830 0.160 G
147	0.100 0.118 1.000 0.127 0.830 0.160 E
148	0.100 0.136 1.000 0.127 0.820 0.170 V
149	0.091 0.136 1.000 0.118 0.810 0.180 V
150	0.091 0.145 1.000 0.127 0.820 0.170 L
151	0.091 0.118 1.000 0.109 0.840 0.150 A
152	0.091 0.155 1.000 0.118 0.830 0.160 L
153	0.091 0.109 0.991 0.100 0.800 0.190 I
154	0.091 0.109 0.991 0.100 0.790 0.200 T
155	0.091 0.145 0.991 0.109 0.770 0.220 Y
156	0.091 0.191 0.991 0.109 0.740 0.250 P
157	0.091 0.155 0.991 0.109 0.690 0.300 D
158	0.091 0.227 0.991 0.118 0.620 0.370 G
159	0.091 0.300 0.991 0.109 0.630 0.360 N
160	0.091 0.282 0.991 0.127 0.580 0.410 Y
161	0.091 0.236 0.991 0.109 0.540 0.460 G
162	0.091 0.209 0.991 0.136 0.480 0.520 N
163	0.091 0.236 0.991 0.182 0.420 0.570 L
164	0.091 0.245 0.991 0.173 0.410 0.590 P
165	0.091 0.200 0.991 0.173 0.460 0.540 D
166	0.091 0.264 0.991 0.200 0.450 0.540 V
167	0.091 0.245 0.991 0.200 0.440 0.560 K
168	0.091 0.209 1.000 0.136 0.450 0.550 K
169	0.091 0.145 1.000 0.145 0.470 0.530 I
170	0.091 0.155 1.000 0.118 0.450 0.540 A
171	0.091 0.191 1.000 0.100 0.450 0.540 K
172	0.100 0.191 1.000 0.109 0.500 0.500 V
173	0.100 0.209 1.000 0.127 0.520 0.480 C
174	0.100 0.245 1.000 0.109 0.520 0.470 S
175	0.100 0.273 1.000 0.109 0.560 0.440 E
176	0.100 0.318 1.000 0.136 0.550 0.450 Y
177	0.100 0.273 1.000 0.155 0.560 0.440 D
178	0.100 0.327 1.000 0.145 0.570 0.420 V
179	0.100 0.227 1.000 0.118 0.550 0.440 P
180	0.100 0.236 1.000 0.136 0.550 0.440 L
181	0.100 0.282 1.000 0.145 0.590 0.400 L
182	0.100 0.227 1.000 0.136 0.600 0.400 V
183	0.100 0.182 1.000 0.155 0.590 0.410 N
184	0.100 0.209 1.000 0.164 0.530 0.460 G
185	0.100 0.218 1.000 0.200 0.530 0.470 A
186	0.100 0.355 1.000 0.200 0.510 0.480 Y
187	0.100 0.255 1.000 0.118 0.470 0.520 A
188	0.100 0.236 1.000 0.118 0.410 0.590 I
189	0.100 0.273 1.000 0.109 0.390 0.610 G
190	0.100 0.336 1.000 0.118 0.390 0.610 R
191	0.100 0.300 1.000 0.118 0.400 0.600 M
192	0.100 0.264 1.000 0.118 0.410 0.590 P
193	0.091 0.300 1.000 0.145 0.370 0.630 V
194	0.091 0.273 1.000 0.145 0.360 0.640 S
195	0.091 0.155 1.000 0.136 0.360 0.630 L
196	0.091 0.173 1.000 0.127 0.370 0.630 K
197	0.091 0.218 1.000 0.109 0.330 0.660 E
198	0.091 0.364 1.000 0.191 0.340 0.660 I
199	0.091 0.427 1.000 0.245 0.370 0.630 G
200	0.100 0.373 1.000 0.218 0.360 0.640 A
201	0.100 0.364 1.000 0.200 0.380 0.620 D
202	0.091 0.427 1.000 0.209 0.380 0.620 F
203	0.091 0.473 1.000 0.291 0.350 0.640 I
204	0.091 0.318 1.000 0.145 0.380 0.620 V
205	0.091 0.336 1.000 0.127 0.370 0.630 G
206	0.091 0.327 1.000 0.136 0.340 0.660 S
207	0.091 0.391 1.000 0.145 0.370 0.630 G
208	0.091 0.427 1.000 0.136 0.390 0.610 H
209	0.091 0.391 1.000 0.127 0.430 0.560 K
210	0.091 0.336 1.000 0.127 0.470 0.530 S
211	0.091 0.300 1.000 0.136 0.440 0.560 M
212	0.091 0.436 1.000 0.200 0.400 0.600 A
213	0.091 0.445 1.000 0.173 0.420 0.580 A
214	0.091 0.345 1.000 0.173 0.420 0.580 S
215	0.091 0.382 1.000 0.145 0.440 0.560 G
216	0.091 0.327 1.000 0.282 0.470 0.520 P
217	0.091 0.273 1.000 0.291 0.460 0.530 I
218	0.091 0.282 1.000 0.191 0.500 0.500 G
219	0.091 0.255 1.000 0.209 0.500 0.490 V
220	0.091 0.282 0.991 0.182 0.560 0.430 M
221	0.091 0.309 0.991 0.164 0.590 0.410 G
222	0.091 0.227 0.991 0.209 0.640 0.360 M
223	0.091 0.300 0.991 0.227 0.640 0.350 K
224	0.091 0.445 1.000 0.236 0.640 0.350 E
225	0.091 0.455 1.000 0.245 0.740 0.260 E
226	0.091 0.455 1.000 0.209 0.740 0.260 W
227	0.091 0.391 1.000 0.145 0.750 0.250 A
228	0.091 0.409 1.000 0.109 0.770 0.220 E
229	0.091 0.300 1.000 0.109 0.790 0.200 I
230	0.091 0.309 1.000 0.109 0.810 0.180 V
231	0.091 0.391 1.000 0.127 0.850 0.140 L
232	0.091 0.373 0.991 0.109 0.850 0.140 R
233	0.091 0.336 0.991 0.109 0.860 0.130 R
234	0.091 0.255 0.991 0.109 0.870 0.120 S
235	0.091 0.245 0.991 0.109 0.870 0.120 E
236	0.091 0.155 1.000 0.100 0.880 0.110 K
237	0.091 0.164 0.982 0.109 0.890 0.100 Y
238	0.091 0.145 0.973 0.127 0.890 0.100 K
239	0.091 0.218 0.973 0.118 0.880 0.110 N
240	0.091 0.318 0.964 0.145 0.880 0.110 K
241	0.091 0.282 0.982 0.191 0.880 0.120 E
242	0.100 0.318 0.991 0.227 0.870 0.120 V
243	0.100 0.309 1.000 0.209 0.850 0.140 E
244	0.100 0.418 1.000 0.227 0.840 0.150 L
245	0.100 0.445 1.000 0.191 0.810 0.190 L
246	0.100 0.336 1.000 0.118 0.790 0.200 G
247	0.091 0.318 0.991 0.127 0.730 0.260 C
248	0.091 0.236 0.991 0.136 0.720 0.270 T
249	0.091 0.227 0.982 0.136 0.690 0.310 A
250	0.091 0.255 0.945 0.182 0.580 0.410 R
251	0.091 0.227 0.918 0.209 0.540 0.460 G
252	0.091 0.273 0.927 0.200 0.510 0.480 A
253	0.091 0.291 0.945 0.191 0.480 0.520 T
254	0.091 0.336 0.945 0.209 0.450 0.540 I
255	0.100 0.427 0.927 0.309 0.400 0.600 I
256	0.100 0.473 0.918 0.373 0.330 0.670 T
257	0.100 0.464 0.918 0.309 0.310 0.690 L
258	0.091 0.436 0.936 0.364 0.280 0.720 M
259	0.091 0.445 0.955 0.391 0.260 0.740 A
260	0.091 0.355 0.982 0.455 0.280 0.720 S
261	0.091 0.527 0.991 0.318 0.320 0.680 F
262	0.091 0.318 0.991 0.245 0.350 0.650 P
263	0.091 0.282 1.000 0.173 0.440 0.560 H
264	0.091 0.309 1.000 0.136 0.450 0.540 V
265	0.091 0.291 1.000 0.109 0.410 0.590 R
266	0.100 0.264 0.991 0.118 0.450 0.550 E
267	0.100 0.255 1.000 0.127 0.520 0.470 R
268	0.091 0.345 0.991 0.227 0.570 0.420 I
269	0.091 0.300 0.991 0.118 0.610 0.390 K
270	0.091 0.182 0.991 0.109 0.650 0.350 R
271	0.091 0.155 0.991 0.109 0.700 0.290 W
272	0.091 0.136 1.000 0.100 0.740 0.250 D
273	0.091 0.109 1.000 0.091 0.730 0.260 E
274	0.091 0.136 1.000 0.091 0.750 0.240 E
275	0.091 0.155 1.000 0.100 0.800 0.200 V
276	0.091 0.164 1.000 0.091 0.820 0.170 E
277	0.091 0.127 0.991 0.091 0.830 0.160 K
278	0.091 0.173 0.991 0.100 0.860 0.130 A
279	0.091 0.218 0.991 0.100 0.880 0.120 R
280	0.091 0.236 0.982 0.127 0.880 0.110 R
281	0.091 0.209 0.982 0.155 0.890 0.100 F
282	0.091 0.200 0.982 0.164 0.890 0.100 A
283	0.091 0.155 0.982 0.109 0.900 0.100 A
284	0.091 0.127 0.991 0.109 0.900 0.090 E
285	0.091 0.118 0.991 0.118 0.900 0.090 M
286	0.091 0.118 0.991 0.100 0.900 0.090 E
287	0.091 0.109 0.991 0.100 0.900 0.100 K
288	0.091 0.136 0.991 0.109 0.890 0.100 L
289	0.091 0.145 0.991 0.100 0.890 0.100 G
290	0.091 0.127 0.991 0.100 0.900 0.100 I
291	0.091 0.164 0.991 0.100 0.890 0.100 K
292	0.091 0.182 0.991 0.100 0.890 0.110 Q
293	0.091 0.227 0.991 0.100 0.890 0.100 L
294	0.091 0.200 0.991 0.100 0.870 0.120 G
295	0.091 0.173 0.991 0.100 0.870 0.130 D
296	0.091 0.173 0.991 0.091 0.850 0.140 N
297	0.091 0.173 0.991 0.100 0.830 0.160 P
298	0.091 0.136 0.991 0.100 0.830 0.160 H
299	0.091 0.173 0.991 0.100 0.830 0.160 N
300	0.091 0.245 0.991 0.109 0.820 0.170 H
301	0.091 0.164 0.991 0.118 0.810 0.180 D
302	0.091 0.227 0.991 0.136 0.780 0.210 L
303	0.091 0.173 0.991 0.164 0.730 0.260 M
304	0.091 0.155 0.991 0.145 0.670 0.320 F
305	0.091 0.136 0.991 0.145 0.680 0.310 F
306	0.091 0.209 0.991 0.145 0.680 0.320 H
307	0.091 0.173 0.991 0.145 0.670 0.320 A
308	0.091 0.209 0.991 0.136 0.660 0.340 E
309	0.091 0.182 0.991 0.182 0.580 0.420 V
310	0.091 0.373 0.991 0.300 0.580 0.410 L
311	0.091 0.355 0.991 0.227 0.610 0.390 Y
312	0.091 0.273 0.991 0.127 0.650 0.350 E
313	0.091 0.236 0.991 0.136 0.670 0.320 I
314	0.091 0.291 0.991 0.145 0.720 0.270 S
315	0.091 0.264 0.982 0.118 0.720 0.270 K
316	0.091 0.318 0.982 0.118 0.760 0.230 K
317	0.091 0.291 0.982 0.127 0.810 0.180 A
318	0.091 0.227 0.982 0.127 0.810 0.190 K
319	0.091 0.445 0.982 0.127 0.850 0.140 G
320	0.091 0.418 0.982 0.200 0.850 0.140 G
321	0.091 0.445 0.991 0.382 0.850 0.140 R
322	0.091 0.500 0.991 0.309 0.880 0.110 F
323	0.091 0.527 0.991 0.327 0.870 0.120 F
324	0.091 0.382 0.991 0.300 0.860 0.130 L
325	0.091 0.409 0.991 0.164 0.850 0.150 Y
326	0.091 0.300 1.000 0.155 0.850 0.140 R
327	0.091 0.409 1.000 0.145 0.870 0.120 E
328	0.091 0.264 1.000 0.127 0.880 0.110 L
329	0.091 0.255 1.000 0.109 0.880 0.110 K
330	0.091 0.336 1.000 0.109 0.880 0.110 S
331	0.091 0.227 1.000 0.173 0.890 0.100 R
332	0.091 0.227 1.000 0.218 0.900 0.090 K
333	0.091 0.400 1.000 0.200 0.910 0.090 I
334	0.091 0.464 0.991 0.200 0.900 0.090 H
335	0.091 0.382 0.982 0.282 0.900 0.090 G
336	0.091 0.318 0.982 0.245 0.900 0.100 I
337	0.091 0.400 0.982 0.209 0.900 0.100 K
338	0.091 0.436 0.982 0.164 0.900 0.090 P
339	0.091 0.309 0.982 0.136 0.900 0.090 G
340	0.091 0.264 0.982 0.173 0.900 0.090 L
341	0.091 0.373 0.982 0.191 0.890 0.100 T
342	0.091 0.536 0.991 0.245 0.840 0.150 R
343	0.091 0.400 0.991 0.200 0.840 0.160 Y
344	0.091 0.518 0.991 0.291 0.810 0.180 F
345	0.091 0.491 0.991 0.227 0.800 0.190 K
346	0.091 0.509 0.991 0.227 0.820 0.170 L
347	0.091 0.300 0.955 0.182 0.770 0.220 S
348	0.091 0.282 0.936 0.127 0.750 0.240 T
349	0.091 0.482 0.945 0.118 0.760 0.230 Y
350	0.091 0.273 0.945 0.127 0.760 0.230 G
351	0.091 0.182 0.955 0.145 0.750 0.250 L
352	0.091 0.282 0.955 0.127 0.740 0.250 S
353	0.091 0.355 0.964 0.136 0.760 0.240 D
354	0.091 0.182 0.973 0.127 0.800 0.200 E
355	0.091 0.155 0.973 0.136 0.790 0.200 E
356	0.091 0.218 0.982 0.182 0.730 0.260 V
357	0.091 0.255 0.982 0.136 0.700 0.290 D
358	0.091 0.227 0.973 0.264 0.670 0.330 Y
359	0.091 0.182 0.973 0.236 0.670 0.320 V
360	0.091 0.264 0.982 0.264 0.680 0.310 L
361	0.100 0.209 0.982 0.155 0.700 0.300 N
362	0.100 0.218 0.982 0.164 0.740 0.260 A
363	0.100 0.300 0.982 0.227 0.740 0.250 F
364	0.100 0.255 0.982 0.136 0.700 0.290 K
365	0.109 0.236 0.955 0.118 0.660 0.330 E
366	0.109 0.209 0.882 0.136 0.530 0.460 I
367	0.136 0.218 0.882 0.127 0.290 0.700 I
368	0.291 0.218 0.873 0.118 0.180 0.810 E
369	0.464 0.200 0.864 0.127 0.180 0.810 K
370	0.545 0.309 0.936 0.173 0.210 0.780 Y
371	0.655 0.273 0.927 0.136 0.210 0.780 S
```
