## Supplementary material for "A multi-task deep-learning system for predicting membrane associations and secondary structures of proteins": Code and Raw Data: 2e7jA.topo

```
##############################################################################
OCTOPUS result file
Generated from http://octopus.cbr.su.se/ at 2020-03-02 23:19:00
Total request time: 4.73 seconds.
##############################################################################


Sequence name: query_sequence
Sequence length: 371 aa.
Sequence:
MFKRETKDFINIDPLQTGGKLTEEARQALLEWGDGYSVCDFCTTGRLDEIKTPPIHDFIH
NQLPKFLGCDVARVTNGAREAKFAVMHSLAKKDAWVVMDENCHYSSYVAAERAGLNIALV
PKTDYPDYAITPENFAQTIEETKKRGEVVLALITYPDGNYGNLPDVKKIAKVCSEYDVPL
LVNGAYAIGRMPVSLKEIGADFIVGSGHKSMAASGPIGVMGMKEEWAEIVLRRSEKYKNK
EVELLGCTARGATIITLMASFPHVRERIKRWDEEVEKARRFAAEMEKLGIKQLGDNPHNH
DLMFFHAEVLYEISKKAKGGRFFLYRELKSRKIHGIKPGLTRYFKLSTYGLSDEEVDYVL
NAFKEIIEKYS

OCTOPUS predicted topology:
gggggggggggggggggggggggggggggggggggggggggggggggggggggggggggg
gggggggggggggggggggggggggggggggggggggggggggggggggggggggggggg
gggggggggggggggggggggggggggggggggggggggggggggggggggggggggggg
gggggggggggggggggggggggggggggggggggggggggggggggggggggggggggg
gggggggggggggggggggggggggggggggggggggggggggggggggggggggggggg
gggggggggggggggggggggggggggggggggggggggggggggggggggggggggggg
ggggggggggg
```
