## Supplementary material for "A multi-task deep-learning system for predicting membrane associations and secondary structures of proteins": Code and Raw Data: 2fhpA.nnprf

```
Pos	M L G R i o AA
1	0.091 0.236 0.909 0.127 0.910 0.090 S
2	0.091 0.327 0.918 0.182 0.910 0.090 N
3	0.091 0.345 0.909 0.191 0.910 0.090 A
4	0.091 0.382 0.891 0.227 0.900 0.100 M
5	0.091 0.364 0.900 0.227 0.890 0.110 R
6	0.091 0.300 0.891 0.145 0.850 0.150 V
7	0.091 0.345 0.918 0.155 0.740 0.250 I
8	0.091 0.273 0.900 0.136 0.660 0.340 S
9	0.091 0.236 0.891 0.127 0.760 0.230 G
10	0.091 0.236 0.782 0.164 0.860 0.130 E
11	0.091 0.245 0.818 0.173 0.910 0.080 Y
12	0.091 0.255 0.836 0.136 0.960 0.040 G
13	0.091 0.227 0.782 0.127 0.980 0.020 G
14	0.091 0.309 0.800 0.127 0.990 0.010 R
15	0.091 0.182 0.855 0.136 0.970 0.020 R
16	0.091 0.236 0.900 0.109 0.870 0.120 L
17	0.091 0.255 0.900 0.127 0.880 0.110 K
18	0.091 0.182 0.855 0.127 0.890 0.100 A
19	0.091 0.155 0.936 0.100 0.900 0.100 L
20	0.091 0.127 0.936 0.109 0.890 0.100 D
21	0.091 0.136 0.864 0.100 0.900 0.100 G
22	0.091 0.118 0.845 0.100 0.890 0.100 D
23	0.091 0.118 0.864 0.091 0.890 0.100 N
24	0.091 0.127 0.864 0.091 0.890 0.100 T
25	0.091 0.164 0.900 0.091 0.900 0.100 R
26	0.091 0.136 0.991 0.100 0.910 0.090 P
27	0.091 0.173 0.991 0.100 0.910 0.080 T
28	0.091 0.200 0.982 0.109 0.910 0.080 T
29	0.091 0.182 0.973 0.100 0.910 0.080 D
30	0.091 0.136 0.973 0.100 0.910 0.080 K
31	0.091 0.236 0.945 0.145 0.910 0.090 V
32	0.091 0.218 0.936 0.127 0.900 0.090 K
33	0.091 0.300 0.927 0.155 0.910 0.090 E
34	0.091 0.382 0.909 0.191 0.910 0.080 S
35	0.091 0.445 0.873 0.518 0.900 0.090 I
36	0.091 0.236 0.891 0.209 0.900 0.100 F
37	0.091 0.364 0.918 0.291 0.890 0.100 N
38	0.100 0.345 0.909 0.318 0.880 0.110 M
39	0.109 0.527 0.900 0.364 0.870 0.130 I
40	0.100 0.455 0.909 0.318 0.840 0.150 G
41	0.091 0.564 0.900 0.300 0.790 0.200 P
42	0.100 0.418 0.909 0.336 0.750 0.240 Y
43	0.100 0.518 0.900 0.191 0.710 0.290 F
44	0.100 0.591 0.909 0.245 0.650 0.350 D
45	0.091 0.573 0.927 0.309 0.640 0.360 G
46	0.091 0.627 0.918 0.282 0.590 0.400 G
47	0.100 0.600 0.891 0.409 0.530 0.460 M
48	0.155 0.527 0.900 0.464 0.520 0.480 A
49	0.118 0.600 0.900 0.418 0.460 0.540 L
50	0.109 0.500 0.900 0.309 0.360 0.640 D
51	0.118 0.436 0.891 0.273 0.280 0.720 L
52	0.109 0.473 0.818 0.364 0.230 0.770 Y
53	0.100 0.518 0.782 0.255 0.230 0.770 S
54	0.091 0.373 0.845 0.218 0.210 0.790 G
55	0.100 0.264 0.918 0.282 0.200 0.810 S
56	0.091 0.436 0.891 0.382 0.190 0.810 G
57	0.091 0.564 0.945 0.400 0.190 0.810 G
58	0.091 0.600 0.982 0.436 0.220 0.780 L
59	0.091 0.573 0.964 0.391 0.220 0.780 A
60	0.091 0.555 0.945 0.445 0.280 0.720 I
61	0.091 0.564 0.964 0.300 0.300 0.700 E
62	0.091 0.509 0.945 0.273 0.310 0.690 A
63	0.091 0.427 0.936 0.264 0.340 0.660 V
64	0.091 0.309 0.936 0.127 0.340 0.660 S
65	0.091 0.318 0.964 0.191 0.360 0.640 R
66	0.091 0.355 0.955 0.164 0.370 0.630 G
67	0.091 0.300 0.964 0.191 0.380 0.620 M
68	0.091 0.309 0.964 0.136 0.340 0.660 D
69	0.091 0.373 0.955 0.145 0.390 0.610 K
70	0.091 0.273 0.936 0.164 0.390 0.600 S
71	0.091 0.245 0.918 0.227 0.420 0.580 I
72	0.091 0.264 0.936 0.182 0.440 0.560 C
73	0.091 0.300 0.945 0.136 0.430 0.570 I
74	0.091 0.173 0.945 0.109 0.480 0.520 E
75	0.091 0.155 0.955 0.118 0.540 0.450 K
76	0.091 0.245 0.945 0.127 0.570 0.420 N
77	0.100 0.173 0.927 0.118 0.630 0.370 F
78	0.100 0.182 0.900 0.118 0.620 0.380 A
79	0.100 0.218 0.918 0.136 0.690 0.300 A
80	0.100 0.191 0.927 0.182 0.730 0.260 L
81	0.100 0.200 0.891 0.127 0.730 0.260 K
82	0.100 0.236 0.882 0.118 0.760 0.240 V
83	0.091 0.191 0.909 0.127 0.770 0.220 I
84	0.091 0.255 0.936 0.118 0.780 0.210 K
85	0.091 0.245 0.964 0.100 0.800 0.190 E
86	0.091 0.173 0.964 0.100 0.800 0.200 N
87	0.091 0.155 0.982 0.109 0.800 0.190 I
88	0.091 0.127 0.982 0.091 0.830 0.160 A
89	0.091 0.155 0.991 0.091 0.840 0.150 I
90	0.091 0.145 0.991 0.100 0.850 0.140 T
91	0.091 0.127 0.991 0.100 0.840 0.150 K
92	0.091 0.127 0.991 0.100 0.860 0.140 E
93	0.091 0.164 0.991 0.100 0.880 0.120 P
94	0.091 0.118 0.991 0.100 0.860 0.130 E
95	0.091 0.136 0.991 0.100 0.870 0.120 K
96	0.091 0.164 0.991 0.109 0.870 0.120 F
97	0.091 0.164 0.991 0.109 0.880 0.120 E
98	0.091 0.145 0.991 0.100 0.890 0.110 V
99	0.091 0.127 0.991 0.109 0.900 0.100 R
100	0.091 0.136 0.991 0.109 0.900 0.100 K
101	0.091 0.145 0.991 0.118 0.900 0.090 M
102	0.091 0.127 0.991 0.109 0.900 0.100 D
103	0.091 0.127 0.991 0.118 0.890 0.100 A
104	0.091 0.127 0.991 0.109 0.890 0.100 N
105	0.091 0.118 1.000 0.100 0.890 0.110 R
106	0.091 0.164 0.991 0.100 0.880 0.110 A
107	0.091 0.209 0.991 0.109 0.890 0.110 L
108	0.091 0.273 0.991 0.109 0.880 0.110 E
109	0.091 0.191 0.982 0.100 0.880 0.110 Q
110	0.091 0.173 0.973 0.109 0.870 0.120 F
111	0.091 0.164 0.973 0.109 0.840 0.150 Y
112	0.091 0.218 0.964 0.118 0.830 0.160 E
113	0.091 0.218 0.964 0.182 0.820 0.170 E
114	0.091 0.191 0.955 0.164 0.820 0.170 K
115	0.091 0.236 0.964 0.209 0.790 0.210 L
116	0.091 0.236 0.973 0.155 0.780 0.210 Q
117	0.091 0.545 0.982 0.309 0.740 0.250 F
118	0.091 0.436 0.982 0.291 0.720 0.270 D
119	0.091 0.427 0.991 0.200 0.710 0.280 L
120	0.091 0.391 0.991 0.191 0.700 0.290 V
121	0.091 0.464 0.982 0.291 0.680 0.310 L
122	0.091 0.291 0.982 0.218 0.690 0.300 L
123	0.091 0.336 0.973 0.191 0.640 0.350 D
124	0.091 0.282 0.973 0.227 0.540 0.450 P
125	0.091 0.191 0.955 0.164 0.550 0.440 P
126	0.091 0.173 0.973 0.136 0.470 0.530 Y
127	0.091 0.191 0.964 0.118 0.440 0.550 A
128	0.091 0.218 0.982 0.118 0.430 0.570 K
129	0.091 0.327 0.982 0.145 0.400 0.600 Q
130	0.091 0.500 0.991 0.200 0.380 0.620 E
131	0.091 0.518 0.991 0.255 0.380 0.620 I
132	0.091 0.564 0.991 0.209 0.330 0.670 V
133	0.091 0.464 0.991 0.273 0.330 0.670 S
134	0.091 0.455 1.000 0.391 0.280 0.720 Q
135	0.091 0.445 1.000 0.455 0.280 0.720 L
136	0.091 0.473 1.000 0.255 0.310 0.690 E
137	0.091 0.364 1.000 0.155 0.330 0.660 K
138	0.091 0.400 1.000 0.218 0.340 0.660 M
139	0.091 0.318 1.000 0.164 0.330 0.660 L
140	0.100 0.400 1.000 0.145 0.360 0.640 E
141	0.100 0.273 1.000 0.127 0.320 0.670 R
142	0.100 0.255 1.000 0.191 0.330 0.670 Q
143	0.091 0.245 1.000 0.218 0.300 0.690 L
144	0.091 0.300 1.000 0.245 0.270 0.730 L
145	0.091 0.309 1.000 0.164 0.240 0.760 T
146	0.091 0.291 1.000 0.191 0.240 0.760 N
147	0.091 0.218 1.000 0.164 0.230 0.770 E
148	0.091 0.209 1.000 0.227 0.260 0.740 A
149	0.100 0.209 1.000 0.264 0.250 0.750 V
150	0.100 0.218 1.000 0.236 0.220 0.780 I
151	0.100 0.291 1.000 0.182 0.230 0.780 V
152	0.100 0.209 1.000 0.155 0.230 0.780 C
153	0.100 0.209 1.000 0.109 0.240 0.760 E
154	0.091 0.191 1.000 0.109 0.240 0.760 T
155	0.100 0.227 1.000 0.118 0.240 0.760 D
156	0.100 0.227 0.991 0.109 0.280 0.720 K
157	0.100 0.191 0.991 0.109 0.310 0.690 T
158	0.100 0.164 0.991 0.100 0.350 0.650 V
159	0.091 0.136 0.991 0.100 0.340 0.650 K
160	0.091 0.145 0.982 0.100 0.350 0.640 L
161	0.091 0.136 0.982 0.109 0.390 0.610 P
162	0.091 0.191 0.982 0.127 0.400 0.600 E
163	0.091 0.136 0.882 0.118 0.400 0.590 T
164	0.091 0.145 0.791 0.118 0.460 0.530 I
165	0.091 0.145 0.718 0.100 0.500 0.490 G
166	0.091 0.191 0.764 0.109 0.590 0.410 T
167	0.091 0.209 0.791 0.118 0.650 0.340 L
168	0.091 0.255 0.845 0.100 0.690 0.300 K
169	0.091 0.236 0.836 0.118 0.800 0.200 K
170	0.091 0.309 0.909 0.136 0.850 0.150 T
171	0.091 0.255 0.927 0.127 0.870 0.120 R
172	0.091 0.182 0.945 0.127 0.880 0.120 E
173	0.091 0.182 0.909 0.109 0.890 0.100 T
174	0.091 0.264 0.864 0.155 0.900 0.090 V
175	0.091 0.273 0.918 0.127 0.900 0.090 Y
176	0.091 0.173 0.955 0.118 0.910 0.090 G
177	0.091 0.191 0.982 0.136 0.910 0.080 I
178	0.100 0.218 0.991 0.145 0.920 0.070 T
179	0.100 0.227 0.991 0.136 0.930 0.070 Q
180	0.100 0.264 0.991 0.264 0.920 0.070 V
181	0.100 0.255 0.991 0.191 0.920 0.080 T
182	0.100 0.200 0.973 0.191 0.900 0.090 I
183	0.100 0.236 0.927 0.182 0.840 0.150 Y
184	0.136 0.273 0.873 0.145 0.770 0.220 R
185	0.273 0.200 0.845 0.118 0.740 0.250 Q
186	0.473 0.264 0.836 0.118 0.730 0.260 E
187	0.673 0.255 0.836 0.136 0.670 0.320 A
```
