## Supplementary material for "A multi-task deep-learning system for predicting membrane associations and secondary structures of proteins": Code and Raw Data: 2fhpA.topo

```
##############################################################################
OCTOPUS result file
Generated from http://octopus.cbr.su.se/ at 2020-03-02 23:19:07
Total request time: 2.83 seconds.
##############################################################################


Sequence name: query_sequence
Sequence length: 187 aa.
Sequence:
SNAMRVISGEYGGRRLKALDGDNTRPTTDKVKESIFNMIGPYFDGGMALDLYSGSGGLAI
EAVSRGMDKSICIEKNFAALKVIKENIAITKEPEKFEVRKMDANRALEQFYEEKLQFDLV
LLDPPYAKQEIVSQLEKMLERQLLTNEAVIVCETDKTVKLPETIGTLKKTRETVYGITQV
TIYRQEA

OCTOPUS predicted topology:
gggggggggggggggggggggggggggggggggggggggggggggggggggggggggggg
gggggggggggggggggggggggggggggggggggggggggggggggggggggggggggg
gggggggggggggggggggggggggggggggggggggggggggggggggggggggggggg
ggggggg
```
