## Supplementary material for "A multi-task deep-learning system for predicting membrane associations and secondary structures of proteins": Code and Raw Data: 2h88C.nnprf

```
Pos	M L G R i o AA
1	0.091 0.118 0.900 0.109 0.920 0.080 M
2	0.091 0.118 0.882 0.100 0.920 0.080 A
3	0.091 0.127 0.873 0.100 0.910 0.090 T
4	0.091 0.127 0.900 0.100 0.900 0.100 T
5	0.091 0.136 0.918 0.100 0.870 0.130 A
6	0.100 0.118 0.936 0.100 0.850 0.150 K
7	0.109 0.109 0.955 0.100 0.860 0.140 E
8	0.109 0.118 0.873 0.100 0.860 0.140 E
9	0.100 0.136 0.873 0.100 0.880 0.120 M
10	0.100 0.145 0.836 0.109 0.880 0.120 A
11	0.100 0.118 0.764 0.109 0.940 0.060 R
12	0.100 0.136 0.736 0.100 0.970 0.020 F
13	0.100 0.109 0.645 0.109 0.990 0.010 W
14	0.100 0.127 0.636 0.100 0.990 0.010 E
15	0.091 0.164 0.645 0.091 0.990 0.010 K
16	0.091 0.182 0.718 0.091 0.910 0.090 N
17	0.091 0.145 0.782 0.091 0.920 0.080 T
18	0.091 0.155 0.845 0.091 0.920 0.070 K
19	0.091 0.145 0.918 0.091 0.930 0.060 S
20	0.091 0.127 0.909 0.091 0.930 0.070 S
21	0.091 0.200 0.864 0.100 0.920 0.070 R
22	0.091 0.182 0.882 0.091 0.920 0.070 P
23	0.091 0.145 0.882 0.109 0.930 0.070 L
24	0.091 0.164 0.845 0.100 0.930 0.070 S
25	0.091 0.182 0.827 0.100 0.930 0.070 P
26	0.091 0.245 0.845 0.127 0.930 0.070 H
27	0.091 0.355 0.800 0.127 0.930 0.070 I
28	0.091 0.218 0.791 0.118 0.920 0.070 S
29	0.091 0.127 0.736 0.109 0.920 0.070 I
30	0.091 0.209 0.691 0.155 0.910 0.080 Y
31	0.091 0.345 0.673 0.236 0.900 0.090 K
32	0.091 0.800 0.536 0.400 0.880 0.110 W
33	0.100 0.764 0.255 0.345 0.880 0.110 S
34	0.100 0.800 0.155 0.382 0.870 0.120 L
35	0.100 0.791 0.109 0.373 0.890 0.110 P
36	0.145 0.655 0.100 0.455 0.870 0.120 M
37	0.309 0.764 0.091 0.591 0.830 0.160 A
38	0.382 0.791 0.091 0.691 0.770 0.220 M
39	0.291 0.809 0.091 0.555 0.760 0.230 S
40	0.373 0.573 0.091 0.655 0.730 0.260 I
41	0.736 0.218 0.091 0.682 0.710 0.280 T
42	0.773 0.391 0.091 0.509 0.640 0.350 H
43	0.773 0.618 0.091 0.545 0.620 0.370 R
44	0.827 0.109 0.091 0.336 0.680 0.310 G
45	0.873 0.109 0.091 0.145 0.710 0.280 T
46	0.964 0.218 0.091 0.255 0.680 0.320 G
47	0.982 0.109 0.091 0.227 0.580 0.410 V
48	0.991 0.100 0.091 0.164 0.430 0.560 A
49	1.000 0.100 0.091 0.109 0.410 0.590 L
50	1.000 0.100 0.091 0.091 0.360 0.640 S
51	1.000 0.100 0.091 0.100 0.270 0.720 L
52	1.000 0.100 0.091 0.109 0.230 0.770 G
53	1.000 0.109 0.091 0.100 0.200 0.800 V
54	1.000 0.109 0.091 0.100 0.170 0.830 S
55	1.000 0.100 0.091 0.127 0.190 0.810 L
56	1.000 0.118 0.091 0.164 0.190 0.810 F
57	0.991 0.118 0.091 0.136 0.200 0.800 S
58	0.982 0.164 0.091 0.282 0.210 0.790 L
59	0.855 0.145 0.091 0.391 0.240 0.760 A
60	0.618 0.282 0.091 0.545 0.220 0.780 A
61	0.618 0.300 0.091 0.473 0.190 0.810 L
62	0.527 0.445 0.091 0.482 0.190 0.810 L
63	0.300 0.455 0.091 0.473 0.190 0.810 L
64	0.264 0.482 0.109 0.500 0.190 0.810 P
65	0.245 0.673 0.236 0.509 0.190 0.810 E
66	0.245 0.664 0.291 0.518 0.220 0.780 Q
67	0.273 0.682 0.227 0.500 0.220 0.780 F
68	0.209 0.664 0.236 0.527 0.210 0.790 P
69	0.164 0.682 0.255 0.564 0.190 0.810 H
70	0.173 0.627 0.218 0.591 0.200 0.800 Y
71	0.173 0.645 0.200 0.555 0.250 0.750 V
72	0.155 0.736 0.182 0.518 0.250 0.750 A
73	0.145 0.718 0.200 0.555 0.260 0.740 V
74	0.155 0.564 0.200 0.473 0.260 0.740 V
75	0.164 0.645 0.145 0.473 0.260 0.740 K
76	0.136 0.718 0.118 0.464 0.260 0.740 S
77	0.155 0.673 0.109 0.482 0.180 0.820 L
78	0.218 0.645 0.100 0.500 0.160 0.840 S
79	0.473 0.509 0.091 0.427 0.180 0.820 L
80	0.682 0.455 0.091 0.409 0.210 0.790 S
81	0.782 0.518 0.100 0.436 0.270 0.720 P
82	0.945 0.382 0.091 0.482 0.260 0.740 A
83	0.973 0.273 0.091 0.400 0.270 0.730 L
84	0.955 0.245 0.091 0.427 0.290 0.710 I
85	0.964 0.309 0.091 0.455 0.300 0.700 Y
86	1.000 0.227 0.091 0.245 0.300 0.700 S
87	1.000 0.282 0.091 0.273 0.320 0.680 A
88	0.991 0.491 0.091 0.264 0.310 0.690 K
89	0.991 0.473 0.091 0.327 0.340 0.660 F
90	0.991 0.118 0.091 0.118 0.330 0.660 A
91	1.000 0.100 0.091 0.136 0.280 0.720 L
92	1.000 0.118 0.091 0.191 0.270 0.730 V
93	1.000 0.118 0.091 0.255 0.220 0.770 F
94	0.991 0.227 0.091 0.173 0.180 0.820 P
95	1.000 0.118 0.091 0.109 0.170 0.830 L
96	1.000 0.164 0.091 0.136 0.210 0.790 S
97	0.982 0.200 0.091 0.436 0.230 0.770 Y
98	0.973 0.273 0.100 0.464 0.210 0.790 H
99	0.964 0.518 0.091 0.445 0.200 0.810 T
100	0.909 0.436 0.091 0.545 0.210 0.790 W
101	0.764 0.827 0.100 0.573 0.220 0.790 N
102	0.809 0.664 0.100 0.418 0.260 0.740 G
103	0.927 0.264 0.100 0.364 0.290 0.710 I
104	0.891 0.345 0.109 0.409 0.300 0.700 R
105	0.809 0.773 0.155 0.427 0.340 0.660 H
106	0.727 0.564 0.173 0.445 0.320 0.680 L
107	0.609 0.345 0.173 0.282 0.320 0.680 V
108	0.364 0.355 0.173 0.318 0.350 0.650 W
109	0.127 0.336 0.218 0.427 0.320 0.680 D
110	0.118 0.509 0.218 0.509 0.300 0.700 M
111	0.136 0.645 0.191 0.445 0.350 0.650 G
112	0.136 0.836 0.227 0.473 0.390 0.610 K
113	0.127 0.800 0.327 0.509 0.460 0.540 G
114	0.127 0.836 0.300 0.455 0.450 0.550 F
115	0.118 0.909 0.164 0.527 0.410 0.590 K
116	0.109 0.809 0.136 0.609 0.500 0.500 L
117	0.109 0.900 0.118 0.736 0.570 0.420 S
118	0.118 0.882 0.100 0.545 0.640 0.360 Q
119	0.173 0.955 0.100 0.864 0.700 0.290 V
120	0.473 0.891 0.100 0.645 0.670 0.320 E
121	0.691 0.773 0.100 0.645 0.610 0.390 Q
122	0.718 0.655 0.091 0.555 0.590 0.400 S
123	0.945 0.291 0.091 0.282 0.660 0.330 G
124	0.982 0.236 0.091 0.391 0.650 0.340 V
125	0.973 0.127 0.091 0.327 0.610 0.380 V
126	0.991 0.100 0.091 0.109 0.620 0.370 V
127	0.991 0.100 0.091 0.145 0.610 0.380 L
128	0.991 0.100 0.091 0.100 0.540 0.450 I
129	0.991 0.091 0.091 0.100 0.450 0.540 L
130	1.000 0.100 0.091 0.100 0.340 0.650 T
131	0.991 0.091 0.091 0.100 0.310 0.680 L
132	0.991 0.100 0.091 0.109 0.350 0.640 L
133	0.991 0.136 0.091 0.155 0.300 0.690 S
134	1.000 0.145 0.091 0.155 0.260 0.730 S
135	1.000 0.164 0.091 0.309 0.260 0.720 A
136	1.000 0.291 0.091 0.564 0.210 0.780 A
137	1.000 0.427 0.091 0.636 0.140 0.850 I
138	1.000 0.482 0.091 0.573 0.110 0.890 A
139	0.991 0.627 0.091 0.627 0.100 0.900 S
140	0.927 0.664 0.091 0.545 0.120 0.880 E
```
