## Supplementary material for "A multi-task deep-learning system for predicting membrane associations and secondary structures of proteins": Code and Raw Data: 2h88C.topo

```
##############################################################################
OCTOPUS result file
Generated from http://octopus.cbr.su.se/ at 2020-03-02 23:19:11
Total request time: 2.85 seconds.
##############################################################################


Sequence name: query_sequence
Sequence length: 140 aa.
Sequence:
MATTAKEEMARFWEKNTKSSRPLSPHISIYKWSLPMAMSITHRGTGVALSLGVSLFSLAA
LLLPEQFPHYVAVVKSLSLSPALIYSAKFALVFPLSYHTWNGIRHLVWDMGKGFKLSQVE
QSGVVVLILTLLSSAAIASE

OCTOPUS predicted topology:
iiiiiiiiiiiiiiiiiiiiiiiiiiiiiiiiiiiiiiiiMMMMMMMMMMMMMMMMMMMM
MoooooooooooooooooMMMMMMMMMMMMMMMMMMMMMMMMMMMMMMMiiiiiiiiiMM
MMMMMMMMMMMMMMMMMMMo
```
