## Supplementary material for "A multi-task deep-learning system for predicting membrane associations and secondary structures of proteins": Code and Raw Data: 2h88D.nnprf

```
Pos	M L G R i o AA
1	0.091 0.300 0.327 0.127 0.910 0.090 G
2	0.091 0.373 0.655 0.127 0.910 0.090 S
3	0.091 0.455 0.636 0.145 0.900 0.100 S
4	0.091 0.545 0.645 0.155 0.870 0.130 K
5	0.091 0.691 0.518 0.173 0.780 0.220 A
6	0.100 0.636 0.373 0.209 0.620 0.380 A
7	0.100 0.600 0.300 0.309 0.590 0.400 S
8	0.109 0.618 0.209 0.300 0.650 0.340 L
9	0.109 0.755 0.200 0.555 0.840 0.150 H
10	0.100 0.691 0.182 0.627 0.880 0.120 W
11	0.145 0.764 0.136 0.536 0.900 0.100 T
12	0.391 0.591 0.109 0.655 0.970 0.030 S
13	0.618 0.591 0.091 0.527 0.990 0.010 E
14	0.327 0.618 0.091 0.509 0.990 0.000 R
15	0.209 0.418 0.091 0.664 0.980 0.020 A
16	0.191 0.273 0.091 0.409 0.900 0.090 V
17	0.245 0.327 0.091 0.291 0.900 0.100 S
18	0.327 0.173 0.091 0.209 0.900 0.090 A
19	0.855 0.218 0.091 0.164 0.900 0.090 L
20	0.982 0.282 0.091 0.245 0.900 0.090 L
21	0.973 0.291 0.091 0.218 0.900 0.100 L
22	0.936 0.100 0.091 0.155 0.890 0.110 G
23	0.945 0.118 0.091 0.282 0.860 0.130 L
24	0.909 0.164 0.091 0.227 0.850 0.140 L
25	0.791 0.255 0.091 0.182 0.830 0.170 P
26	0.664 0.273 0.100 0.382 0.790 0.200 A
27	0.491 0.509 0.091 0.300 0.760 0.230 A
28	0.373 0.673 0.091 0.427 0.730 0.260 Y
29	0.418 0.718 0.100 0.345 0.620 0.380 L
30	0.509 0.727 0.100 0.364 0.490 0.510 Y
31	0.455 0.700 0.118 0.400 0.420 0.570 P
32	0.391 0.755 0.191 0.273 0.440 0.560 G
33	0.255 0.800 0.273 0.409 0.510 0.480 P
34	0.273 0.491 0.273 0.373 0.450 0.540 A
35	0.273 0.555 0.245 0.327 0.410 0.580 V
36	0.318 0.518 0.227 0.318 0.430 0.570 D
37	0.427 0.564 0.282 0.318 0.490 0.500 Y
38	0.655 0.545 0.209 0.336 0.460 0.540 S
39	0.600 0.418 0.182 0.400 0.390 0.610 L
40	0.382 0.427 0.136 0.355 0.300 0.700 A
41	0.209 0.473 0.118 0.464 0.270 0.730 A
42	0.173 0.364 0.118 0.391 0.300 0.700 A
43	0.209 0.136 0.118 0.191 0.280 0.720 L
44	0.473 0.100 0.127 0.155 0.270 0.730 T
45	0.391 0.118 0.100 0.227 0.280 0.720 L
46	0.427 0.164 0.100 0.355 0.320 0.680 H
47	0.600 0.227 0.109 0.291 0.280 0.720 G
48	0.718 0.327 0.109 0.282 0.280 0.720 H
49	0.782 0.273 0.109 0.345 0.250 0.750 W
50	0.818 0.236 0.100 0.245 0.250 0.750 G
51	0.809 0.291 0.100 0.418 0.250 0.750 L
52	0.709 0.245 0.091 0.209 0.280 0.720 G
53	0.327 0.336 0.091 0.373 0.350 0.650 Q
54	0.155 0.545 0.100 0.400 0.450 0.550 V
55	0.118 0.482 0.145 0.436 0.470 0.530 I
56	0.100 0.591 0.182 0.445 0.440 0.550 T
57	0.091 0.555 0.136 0.455 0.520 0.480 D
58	0.091 0.573 0.136 0.355 0.560 0.440 Y
59	0.100 0.591 0.136 0.255 0.660 0.340 V
60	0.100 0.591 0.155 0.155 0.700 0.300 H
61	0.100 0.609 0.200 0.182 0.780 0.210 G
62	0.100 0.673 0.218 0.164 0.820 0.170 D
63	0.182 0.764 0.173 0.300 0.850 0.140 T
64	0.236 0.691 0.155 0.445 0.880 0.120 P
65	0.300 0.609 0.109 0.282 0.880 0.110 I
66	0.327 0.591 0.091 0.345 0.880 0.110 K
67	0.409 0.700 0.091 0.655 0.910 0.090 V
68	0.618 0.773 0.091 0.773 0.910 0.080 A
69	0.800 0.718 0.091 0.845 0.910 0.080 N
70	0.909 0.436 0.091 0.591 0.910 0.080 T
71	0.964 0.236 0.091 0.309 0.900 0.090 G
72	0.991 0.445 0.091 0.455 0.900 0.100 L
73	1.000 0.364 0.091 0.345 0.890 0.100 Y
74	1.000 0.136 0.091 0.218 0.900 0.090 V
75	1.000 0.136 0.091 0.155 0.900 0.100 L
76	1.000 0.100 0.091 0.100 0.900 0.100 S
77	1.000 0.100 0.091 0.109 0.870 0.120 A
78	1.000 0.100 0.091 0.118 0.850 0.140 I
79	1.000 0.100 0.091 0.118 0.820 0.170 T
80	1.000 0.118 0.091 0.145 0.830 0.160 F
81	1.000 0.155 0.091 0.473 0.810 0.180 T
82	1.000 0.564 0.091 0.500 0.810 0.180 G
83	1.000 0.473 0.091 0.545 0.810 0.180 L
84	0.991 0.518 0.091 0.473 0.810 0.180 C
85	0.982 0.464 0.091 0.564 0.780 0.210 Y
86	0.982 0.582 0.091 0.491 0.690 0.300 F
87	0.982 0.727 0.091 0.455 0.600 0.400 N
88	0.873 0.755 0.100 0.418 0.600 0.390 Y
89	0.636 0.800 0.118 0.418 0.760 0.230 Y
90	0.491 0.682 0.127 0.382 0.850 0.150 D
91	0.427 0.773 0.173 0.445 0.830 0.160 V
92	0.218 0.609 0.164 0.491 0.810 0.180 G
93	0.136 0.518 0.173 0.464 0.820 0.170 I
94	0.100 0.509 0.200 0.509 0.890 0.100 C
95	0.091 0.664 0.309 0.518 0.920 0.080 K
96	0.091 0.600 0.473 0.600 0.920 0.080 A
97	0.091 0.518 0.409 0.600 0.920 0.080 V
98	0.091 0.591 0.355 0.464 0.900 0.090 A
99	0.091 0.645 0.473 0.282 0.880 0.120 M
100	0.127 0.618 0.564 0.464 0.850 0.140 L
101	0.391 0.636 0.582 0.418 0.800 0.190 W
102	0.291 0.618 0.609 0.264 0.710 0.280 S
103	0.391 0.518 0.591 0.264 0.610 0.380 I
```
