## Supplementary material for "A multi-task deep-learning system for predicting membrane associations and secondary structures of proteins": Code and Raw Data: 2h88D.topo

```
##############################################################################
OCTOPUS result file
Generated from http://octopus.cbr.su.se/ at 2020-03-03 00:19:16
Total request time: 1.99 seconds.
##############################################################################


Sequence name: query_sequence
Sequence length: 103 aa.
Sequence:
GSSKAASLHWTSERAVSALLLGLLPAAYLYPGPAVDYSLAAALTLHGHWGLGQVITDYVH
GDTPIKVANTGLYVLSAITFTGLCYFNYYDVGICKAVAMLWSI

OCTOPUS predicted topology:
iiiiiiiiiiiMMMMMMMMMMMMMMMMMMMMMoMMMMMMMMMMMMMMMMMMMMMiiiiii
iiiiiiiMMMMMMMMMMMMMMMMMMMMMooooooooooooooo
```
