## Supplementary material for "A multi-task deep-learning system for predicting membrane associations and secondary structures of proteins": Code and Raw Data: 2j8cM.nnprf

```
Pos	M L G R i o AA
1	0.091 0.182 0.891 0.127 0.880 0.120 A
2	0.091 0.191 0.873 0.109 0.880 0.120 E
3	0.091 0.136 0.864 0.109 0.880 0.120 Y
4	0.091 0.209 0.827 0.145 0.880 0.120 Q
5	0.091 0.200 0.791 0.109 0.880 0.120 N
6	0.100 0.209 0.782 0.173 0.860 0.140 I
7	0.100 0.291 0.900 0.118 0.840 0.160 F
8	0.100 0.373 0.909 0.118 0.800 0.200 S
9	0.100 0.236 0.900 0.118 0.820 0.180 Q
10	0.100 0.145 0.836 0.145 0.820 0.180 V
11	0.100 0.127 0.827 0.100 0.860 0.140 Q
12	0.091 0.118 0.791 0.100 0.910 0.090 V
13	0.091 0.127 0.709 0.109 0.940 0.060 R
14	0.100 0.136 0.664 0.127 0.950 0.050 G
15	0.091 0.109 0.700 0.109 0.940 0.060 P
16	0.091 0.109 0.718 0.100 0.570 0.430 A
17	0.091 0.118 0.673 0.100 0.620 0.380 D
18	0.091 0.109 0.718 0.100 0.640 0.360 L
19	0.091 0.109 0.845 0.100 0.680 0.310 G
20	0.091 0.145 0.827 0.100 0.720 0.270 M
21	0.091 0.127 0.655 0.109 0.790 0.200 T
22	0.091 0.127 0.491 0.100 0.840 0.150 E
23	0.091 0.145 0.436 0.100 0.880 0.120 D
24	0.091 0.164 0.291 0.100 0.870 0.130 V
25	0.091 0.218 0.400 0.109 0.880 0.120 N
26	0.091 0.245 0.736 0.100 0.890 0.110 L
27	0.091 0.245 0.664 0.100 0.900 0.100 A
28	0.091 0.409 0.618 0.100 0.910 0.090 N
29	0.091 0.418 0.518 0.118 0.910 0.090 R
30	0.091 0.445 0.409 0.127 0.920 0.080 S
31	0.091 0.555 0.318 0.182 0.920 0.080 G
32	0.091 0.573 0.373 0.191 0.920 0.070 V
33	0.091 0.645 0.282 0.273 0.920 0.070 G
34	0.091 0.609 0.155 0.464 0.920 0.070 P
35	0.091 0.545 0.118 0.482 0.920 0.070 F
36	0.091 0.618 0.118 0.445 0.920 0.070 S
37	0.091 0.618 0.109 0.418 0.920 0.080 T
38	0.091 0.664 0.100 0.764 0.910 0.080 L
39	0.091 0.691 0.091 0.664 0.910 0.080 L
40	0.091 0.636 0.091 0.336 0.900 0.090 G
41	0.100 0.582 0.091 0.418 0.900 0.090 W
42	0.118 0.691 0.091 0.500 0.900 0.090 F
43	0.136 0.736 0.091 0.409 0.900 0.090 G
44	0.145 0.736 0.091 0.582 0.890 0.100 N
45	0.191 0.664 0.091 0.418 0.890 0.110 A
46	0.164 0.709 0.091 0.445 0.870 0.120 Q
47	0.218 0.527 0.091 0.455 0.860 0.130 L
48	0.291 0.336 0.091 0.336 0.840 0.150 G
49	0.209 0.509 0.091 0.364 0.760 0.230 P
50	0.218 0.573 0.091 0.500 0.660 0.330 I
51	0.291 0.409 0.091 0.491 0.540 0.450 Y
52	0.364 0.473 0.091 0.700 0.460 0.540 L
53	0.627 0.373 0.091 0.418 0.410 0.590 G
54	0.873 0.227 0.091 0.382 0.340 0.660 S
55	0.936 0.127 0.091 0.282 0.270 0.730 L
56	0.982 0.155 0.091 0.200 0.230 0.770 G
57	1.000 0.127 0.091 0.155 0.230 0.770 V
58	1.000 0.136 0.091 0.209 0.200 0.800 L
59	1.000 0.164 0.091 0.155 0.190 0.810 S
60	1.000 0.127 0.091 0.164 0.180 0.820 L
61	1.000 0.136 0.091 0.182 0.180 0.820 F
62	1.000 0.118 0.091 0.182 0.180 0.820 S
63	1.000 0.100 0.091 0.118 0.200 0.810 G
64	1.000 0.109 0.091 0.200 0.200 0.800 L
65	1.000 0.136 0.091 0.227 0.200 0.800 M
66	1.000 0.200 0.091 0.327 0.190 0.810 W
67	0.991 0.145 0.091 0.245 0.200 0.810 F
68	0.982 0.182 0.091 0.218 0.200 0.800 F
69	0.955 0.182 0.091 0.255 0.230 0.770 T
70	0.927 0.173 0.091 0.336 0.230 0.770 I
71	0.918 0.309 0.091 0.527 0.230 0.770 G
72	0.727 0.545 0.091 0.591 0.250 0.750 I
73	0.491 0.627 0.091 0.645 0.280 0.730 W
74	0.364 0.627 0.091 0.582 0.290 0.710 F
75	0.245 0.655 0.100 0.664 0.270 0.730 W
76	0.164 0.745 0.109 0.618 0.280 0.720 Y
77	0.164 0.736 0.109 0.491 0.300 0.700 Q
78	0.145 0.645 0.109 0.364 0.340 0.660 A
79	0.118 0.655 0.136 0.382 0.400 0.600 G
80	0.109 0.736 0.236 0.400 0.390 0.600 W
81	0.100 0.691 0.345 0.355 0.380 0.620 N
82	0.100 0.709 0.427 0.391 0.390 0.610 P
83	0.091 0.718 0.336 0.500 0.420 0.580 A
84	0.091 0.691 0.236 0.473 0.450 0.550 V
85	0.091 0.691 0.191 0.673 0.490 0.500 F
86	0.091 0.545 0.182 0.609 0.490 0.500 L
87	0.091 0.755 0.227 0.527 0.500 0.500 R
88	0.091 0.836 0.218 0.700 0.540 0.460 D
89	0.091 0.755 0.255 0.718 0.570 0.430 L
90	0.091 0.773 0.236 0.727 0.580 0.410 F
91	0.091 0.782 0.145 0.536 0.590 0.410 F
92	0.091 0.818 0.118 0.482 0.550 0.450 F
93	0.091 0.745 0.109 0.327 0.520 0.480 S
94	0.091 0.682 0.118 0.355 0.510 0.490 L
95	0.091 0.555 0.145 0.209 0.510 0.490 E
96	0.091 0.609 0.209 0.300 0.550 0.440 P
97	0.091 0.409 0.173 0.282 0.580 0.420 P
98	0.091 0.527 0.164 0.182 0.570 0.430 A
99	0.100 0.436 0.173 0.173 0.500 0.490 P
100	0.109 0.464 0.191 0.145 0.530 0.470 E
101	0.109 0.609 0.145 0.155 0.520 0.470 Y
102	0.109 0.618 0.118 0.264 0.610 0.380 G
103	0.109 0.755 0.109 0.400 0.620 0.380 L
104	0.118 0.791 0.109 0.418 0.590 0.410 S
105	0.118 0.845 0.100 0.564 0.500 0.490 F
106	0.127 0.891 0.100 0.582 0.480 0.510 A
107	0.127 0.864 0.100 0.464 0.500 0.490 A
108	0.155 0.836 0.100 0.591 0.440 0.560 P
109	0.255 0.845 0.091 0.527 0.390 0.610 L
110	0.345 0.782 0.091 0.464 0.340 0.660 K
111	0.345 0.864 0.091 0.445 0.310 0.690 E
112	0.464 0.873 0.091 0.509 0.270 0.730 G
113	0.691 0.736 0.091 0.527 0.200 0.800 G
114	0.764 0.718 0.091 0.627 0.170 0.830 L
115	0.909 0.573 0.091 0.418 0.180 0.820 W
116	0.991 0.227 0.091 0.391 0.190 0.810 L
117	1.000 0.155 0.091 0.309 0.190 0.810 I
118	1.000 0.100 0.091 0.118 0.200 0.800 A
119	1.000 0.100 0.091 0.118 0.210 0.790 S
120	1.000 0.109 0.091 0.118 0.210 0.790 F
121	1.000 0.109 0.091 0.127 0.200 0.810 F
122	1.000 0.118 0.091 0.118 0.190 0.820 M
123	1.000 0.127 0.091 0.109 0.200 0.800 F
124	1.000 0.118 0.091 0.109 0.230 0.770 V
125	1.000 0.145 0.091 0.182 0.270 0.730 A
126	1.000 0.155 0.091 0.318 0.290 0.700 V
127	0.991 0.273 0.091 0.318 0.260 0.740 W
128	0.964 0.436 0.091 0.373 0.310 0.690 S
129	0.955 0.564 0.091 0.536 0.330 0.660 W
130	0.964 0.609 0.091 0.527 0.470 0.530 W
131	0.945 0.655 0.091 0.509 0.540 0.460 G
132	0.845 0.709 0.091 0.500 0.630 0.370 R
133	0.436 0.673 0.091 0.527 0.780 0.220 T
134	0.145 0.691 0.100 0.482 0.850 0.140 Y
135	0.109 0.782 0.118 0.427 0.790 0.210 L
136	0.118 0.800 0.182 0.391 0.820 0.180 R
137	0.127 0.755 0.264 0.400 0.820 0.170 A
138	0.127 0.845 0.327 0.273 0.850 0.140 Q
139	0.127 0.809 0.264 0.264 0.890 0.100 A
140	0.155 0.745 0.173 0.309 0.910 0.080 L
141	0.145 0.673 0.182 0.364 0.910 0.080 G
142	0.164 0.855 0.164 0.373 0.910 0.090 M
143	0.173 0.718 0.109 0.464 0.900 0.090 G
144	0.209 0.518 0.100 0.545 0.910 0.080 K
145	0.491 0.564 0.091 0.718 0.910 0.080 H
146	0.800 0.264 0.091 0.545 0.910 0.090 T
147	0.882 0.218 0.091 0.445 0.900 0.100 A
148	0.964 0.155 0.091 0.418 0.880 0.120 W
149	0.991 0.145 0.091 0.282 0.850 0.140 A
150	0.991 0.109 0.091 0.191 0.820 0.170 F
151	1.000 0.127 0.091 0.173 0.790 0.200 L
152	1.000 0.109 0.091 0.109 0.790 0.210 S
153	1.000 0.118 0.091 0.136 0.730 0.260 A
154	1.000 0.118 0.091 0.173 0.720 0.280 I
155	1.000 0.127 0.091 0.118 0.670 0.320 W
156	1.000 0.145 0.091 0.136 0.660 0.340 L
157	1.000 0.136 0.091 0.164 0.610 0.380 W
158	1.000 0.136 0.091 0.227 0.540 0.450 M
159	1.000 0.164 0.091 0.209 0.470 0.530 V
160	1.000 0.173 0.091 0.245 0.560 0.430 L
161	0.991 0.173 0.091 0.309 0.490 0.510 G
162	0.945 0.164 0.091 0.236 0.420 0.570 F
163	0.764 0.173 0.091 0.273 0.380 0.610 I
164	0.409 0.482 0.091 0.527 0.330 0.670 R
165	0.227 0.782 0.091 0.582 0.300 0.700 P
166	0.264 0.491 0.100 0.645 0.380 0.620 I
167	0.273 0.491 0.109 0.573 0.400 0.600 L
168	0.255 0.773 0.155 0.464 0.420 0.580 M
169	0.291 0.609 0.300 0.509 0.320 0.680 G
170	0.327 0.591 0.409 0.564 0.290 0.710 S
171	0.345 0.609 0.409 0.464 0.280 0.720 W
172	0.309 0.636 0.455 0.355 0.280 0.710 S
173	0.273 0.700 0.409 0.336 0.290 0.710 E
174	0.200 0.655 0.273 0.473 0.310 0.690 A
175	0.127 0.718 0.164 0.418 0.310 0.690 V
176	0.109 0.673 0.118 0.482 0.330 0.670 P
177	0.100 0.655 0.100 0.509 0.320 0.680 Y
178	0.100 0.600 0.100 0.482 0.300 0.700 G
179	0.109 0.500 0.091 0.600 0.310 0.690 I
180	0.100 0.791 0.091 0.718 0.330 0.660 F
181	0.091 0.818 0.091 0.682 0.360 0.640 S
182	0.091 0.782 0.091 0.745 0.360 0.640 H
183	0.091 0.718 0.091 0.527 0.340 0.660 L
184	0.091 0.782 0.091 0.418 0.330 0.670 D
185	0.091 0.691 0.100 0.464 0.310 0.690 W
186	0.091 0.700 0.091 0.491 0.330 0.660 T
187	0.100 0.673 0.100 0.455 0.360 0.630 N
188	0.100 0.727 0.136 0.555 0.380 0.620 N
189	0.100 0.700 0.173 0.536 0.380 0.620 F
190	0.109 0.727 0.145 0.482 0.340 0.660 S
191	0.109 0.755 0.227 0.464 0.290 0.710 L
192	0.109 0.718 0.309 0.318 0.340 0.660 V
193	0.109 0.809 0.245 0.400 0.340 0.660 H
194	0.109 0.909 0.191 0.418 0.360 0.630 G
195	0.109 0.873 0.245 0.400 0.350 0.650 N
196	0.118 0.836 0.200 0.509 0.370 0.630 L
197	0.145 0.836 0.127 0.700 0.380 0.620 F
198	0.173 0.827 0.109 0.727 0.360 0.640 Y
199	0.255 0.791 0.100 0.727 0.330 0.670 N
200	0.436 0.618 0.091 0.582 0.310 0.680 P
201	0.527 0.382 0.091 0.473 0.290 0.710 F
202	0.636 0.418 0.091 0.418 0.290 0.710 H
203	0.855 0.364 0.091 0.536 0.300 0.700 G
204	0.955 0.191 0.091 0.445 0.280 0.710 L
205	0.973 0.191 0.091 0.245 0.270 0.730 S
206	0.991 0.182 0.091 0.327 0.240 0.760 I
207	1.000 0.136 0.091 0.164 0.230 0.770 A
208	1.000 0.109 0.091 0.127 0.230 0.770 F
209	1.000 0.118 0.091 0.127 0.230 0.770 L
210	1.000 0.127 0.091 0.145 0.230 0.770 Y
211	1.000 0.164 0.091 0.173 0.240 0.770 G
212	1.000 0.191 0.091 0.236 0.270 0.730 S
213	1.000 0.200 0.091 0.245 0.320 0.690 A
214	0.991 0.127 0.091 0.255 0.350 0.650 L
215	0.964 0.200 0.091 0.309 0.380 0.620 L
216	0.891 0.300 0.091 0.336 0.400 0.600 F
217	0.845 0.209 0.091 0.255 0.430 0.570 A
218	0.773 0.236 0.091 0.264 0.490 0.510 M
219	0.664 0.355 0.091 0.336 0.530 0.470 H
220	0.600 0.327 0.091 0.409 0.580 0.420 G
221	0.545 0.382 0.100 0.536 0.560 0.440 A
222	0.491 0.400 0.109 0.564 0.520 0.480 T
223	0.382 0.427 0.118 0.409 0.530 0.470 I
224	0.300 0.545 0.127 0.418 0.530 0.470 L
225	0.209 0.545 0.173 0.273 0.550 0.450 A
226	0.136 0.418 0.264 0.191 0.530 0.470 V
227	0.109 0.345 0.327 0.209 0.590 0.410 S
228	0.100 0.300 0.445 0.145 0.660 0.330 R
229	0.100 0.218 0.573 0.136 0.760 0.230 F
230	0.100 0.200 0.700 0.118 0.800 0.200 G
231	0.091 0.155 0.800 0.100 0.740 0.250 G
232	0.091 0.109 0.882 0.100 0.740 0.250 E
233	0.091 0.118 0.909 0.100 0.800 0.190 R
234	0.100 0.127 0.918 0.100 0.840 0.150 E
235	0.100 0.127 0.927 0.100 0.870 0.120 L
236	0.091 0.118 0.936 0.100 0.870 0.130 E
237	0.091 0.109 0.936 0.100 0.880 0.110 Q
238	0.091 0.118 0.936 0.100 0.890 0.100 I
239	0.100 0.109 0.918 0.100 0.900 0.090 A
240	0.100 0.100 0.909 0.091 0.910 0.090 D
241	0.091 0.100 0.900 0.091 0.910 0.090 R
242	0.091 0.109 0.891 0.091 0.910 0.080 G
243	0.091 0.118 0.891 0.100 0.910 0.080 T
244	0.091 0.155 0.864 0.100 0.920 0.080 A
245	0.091 0.145 0.827 0.109 0.920 0.080 A
246	0.091 0.182 0.782 0.118 0.920 0.080 E
247	0.091 0.245 0.682 0.127 0.920 0.080 R
248	0.091 0.445 0.373 0.164 0.920 0.080 A
249	0.091 0.618 0.291 0.164 0.920 0.080 A
250	0.091 0.709 0.300 0.264 0.910 0.080 L
251	0.091 0.736 0.173 0.473 0.920 0.080 F
252	0.091 0.527 0.118 0.491 0.910 0.080 W
253	0.091 0.482 0.100 0.382 0.910 0.080 R
254	0.091 0.545 0.109 0.373 0.910 0.080 W
255	0.091 0.418 0.100 0.327 0.910 0.090 T
256	0.091 0.509 0.100 0.427 0.900 0.100 M
257	0.091 0.464 0.100 0.400 0.900 0.100 G
258	0.091 0.582 0.100 0.391 0.890 0.100 F
259	0.091 0.573 0.100 0.355 0.890 0.110 N
260	0.091 0.645 0.091 0.282 0.890 0.110 A
261	0.100 0.664 0.091 0.400 0.890 0.110 T
262	0.100 0.755 0.091 0.391 0.880 0.110 M
263	0.100 0.882 0.091 0.464 0.880 0.110 E
264	0.109 0.709 0.091 0.564 0.870 0.120 G
265	0.145 0.582 0.091 0.691 0.870 0.130 I
266	0.118 0.827 0.091 0.782 0.860 0.140 H
267	0.118 0.818 0.091 0.827 0.870 0.130 R
268	0.509 0.518 0.091 0.855 0.860 0.130 W
269	0.673 0.245 0.091 0.455 0.850 0.140 A
270	0.873 0.355 0.091 0.436 0.810 0.190 I
271	0.982 0.155 0.091 0.391 0.750 0.240 W
272	1.000 0.100 0.091 0.245 0.700 0.290 M
273	1.000 0.109 0.091 0.209 0.600 0.390 A
274	1.000 0.118 0.091 0.155 0.490 0.500 V
275	1.000 0.100 0.091 0.127 0.480 0.510 L
276	1.000 0.100 0.091 0.109 0.480 0.520 V
277	1.000 0.100 0.091 0.136 0.460 0.530 T
278	1.000 0.118 0.091 0.118 0.430 0.570 L
279	1.000 0.118 0.091 0.136 0.330 0.670 T
280	1.000 0.145 0.091 0.191 0.310 0.690 G
281	1.000 0.118 0.091 0.118 0.370 0.620 G
282	1.000 0.109 0.091 0.118 0.390 0.610 I
283	0.991 0.109 0.091 0.182 0.370 0.630 G
284	0.982 0.127 0.091 0.209 0.350 0.650 I
285	0.982 0.164 0.091 0.282 0.340 0.660 L
286	0.973 0.391 0.091 0.655 0.350 0.650 L
287	0.882 0.600 0.091 0.536 0.330 0.660 S
288	0.600 0.736 0.100 0.591 0.310 0.690 G
289	0.373 0.773 0.109 0.564 0.330 0.670 T
290	0.345 0.809 0.118 0.573 0.390 0.600 V
291	0.327 0.800 0.118 0.382 0.450 0.540 V
292	0.264 0.845 0.127 0.318 0.380 0.610 D
293	0.200 0.682 0.136 0.427 0.440 0.560 N
294	0.136 0.736 0.164 0.627 0.460 0.540 W
295	0.109 0.791 0.182 0.591 0.560 0.430 Y
296	0.100 0.791 0.218 0.573 0.540 0.450 V
297	0.091 0.791 0.264 0.591 0.550 0.440 W
298	0.091 0.709 0.273 0.682 0.650 0.340 G
299	0.091 0.609 0.318 0.464 0.690 0.290 Q
300	0.091 0.645 0.291 0.255 0.620 0.360 N
301	0.091 0.709 0.227 0.391 0.480 0.490 H
302	0.091 0.709 0.182 0.355 0.360 0.620 G
303	0.091 0.582 0.227 0.245 0.220 0.760 M
304	0.091 0.445 0.327 0.173 0.190 0.790 A
305	0.091 0.409 0.427 0.127 0.190 0.800 P
306	0.100 0.300 0.591 0.118 0.160 0.830 L
307	0.118 0.400 0.809 0.109 0.140 0.850 N
```
