## Supplementary material for "A multi-task deep-learning system for predicting membrane associations and secondary structures of proteins": Code and Raw Data: 2jlnA.nnprf

```
Pos	M L G R i o AA
1	0.091 0.127 0.773 0.100 0.910 0.090 M
2	0.091 0.109 0.745 0.091 0.910 0.090 N
3	0.091 0.100 0.782 0.100 0.910 0.090 S
4	0.091 0.100 0.864 0.091 0.910 0.090 T
5	0.091 0.109 0.900 0.091 0.910 0.090 P
6	0.118 0.109 0.927 0.091 0.900 0.100 I
7	0.136 0.109 0.945 0.091 0.880 0.120 E
8	0.136 0.100 0.936 0.100 0.850 0.150 E
9	0.118 0.100 0.927 0.091 0.820 0.180 A
10	0.109 0.109 0.855 0.091 0.820 0.180 R
11	0.100 0.109 0.845 0.091 0.870 0.120 S
12	0.100 0.109 0.827 0.100 0.940 0.060 L
13	0.091 0.127 0.800 0.100 0.970 0.030 L
14	0.091 0.118 0.736 0.091 0.980 0.010 N
15	0.091 0.109 0.673 0.091 0.980 0.020 P
16	0.091 0.109 0.655 0.091 0.850 0.140 S
17	0.091 0.118 0.627 0.100 0.880 0.110 N
18	0.091 0.118 0.655 0.100 0.900 0.100 A
19	0.091 0.118 0.727 0.100 0.910 0.090 P
20	0.091 0.127 0.673 0.100 0.910 0.090 T
21	0.100 0.173 0.555 0.100 0.910 0.080 R
22	0.100 0.336 0.464 0.100 0.920 0.080 Y
23	0.100 0.618 0.327 0.100 0.920 0.080 A
24	0.100 0.682 0.200 0.109 0.920 0.070 E
25	0.100 0.755 0.155 0.155 0.920 0.070 R
26	0.109 0.864 0.136 0.282 0.920 0.070 S
27	0.127 0.855 0.109 0.545 0.920 0.070 V
28	0.155 0.845 0.100 0.564 0.920 0.080 G
29	0.336 0.900 0.091 0.782 0.920 0.080 P
30	0.473 0.782 0.091 0.800 0.910 0.080 F
31	0.500 0.764 0.091 0.655 0.910 0.090 S
32	0.618 0.491 0.091 0.645 0.910 0.090 L
33	0.691 0.155 0.091 0.509 0.890 0.100 A
34	0.718 0.282 0.091 0.273 0.850 0.140 A
35	0.809 0.182 0.091 0.191 0.820 0.170 I
36	0.864 0.145 0.091 0.173 0.740 0.250 W
37	0.909 0.164 0.091 0.173 0.670 0.320 F
38	0.955 0.155 0.091 0.182 0.620 0.370 A
39	0.964 0.182 0.091 0.191 0.590 0.400 M
40	0.982 0.155 0.091 0.209 0.580 0.410 A
41	0.991 0.191 0.091 0.191 0.580 0.410 I
42	0.991 0.145 0.091 0.236 0.530 0.460 Q
43	0.991 0.145 0.091 0.136 0.480 0.520 V
44	0.991 0.136 0.100 0.173 0.410 0.590 A
45	0.973 0.245 0.100 0.227 0.370 0.630 I
46	0.945 0.255 0.100 0.255 0.330 0.670 F
47	0.873 0.227 0.100 0.327 0.270 0.720 I
48	0.845 0.200 0.100 0.345 0.230 0.760 A
49	0.773 0.173 0.091 0.364 0.190 0.800 A
50	0.682 0.200 0.091 0.364 0.150 0.840 G
51	0.609 0.345 0.091 0.318 0.140 0.850 Q
52	0.609 0.336 0.091 0.282 0.170 0.830 M
53	0.564 0.291 0.091 0.300 0.180 0.820 T
54	0.418 0.473 0.091 0.373 0.150 0.850 S
55	0.345 0.409 0.100 0.400 0.140 0.850 S
56	0.255 0.555 0.100 0.473 0.150 0.850 F
57	0.264 0.600 0.109 0.500 0.180 0.810 Q
58	0.509 0.245 0.100 0.445 0.180 0.820 V
59	0.800 0.209 0.100 0.464 0.140 0.860 W
60	0.855 0.264 0.091 0.427 0.110 0.890 Q
61	0.945 0.155 0.091 0.382 0.120 0.880 V
62	0.964 0.127 0.091 0.327 0.140 0.860 I
63	0.982 0.127 0.100 0.264 0.180 0.820 V
64	0.991 0.109 0.100 0.218 0.220 0.780 A
65	1.000 0.100 0.091 0.136 0.250 0.750 I
66	1.000 0.109 0.091 0.118 0.260 0.740 A
67	0.991 0.100 0.091 0.100 0.290 0.710 A
68	0.991 0.100 0.091 0.109 0.250 0.750 G
69	0.936 0.109 0.091 0.118 0.230 0.780 C
70	0.927 0.109 0.091 0.109 0.220 0.780 T
71	0.964 0.091 0.091 0.100 0.240 0.760 I
72	0.945 0.100 0.100 0.109 0.260 0.740 A
73	0.918 0.109 0.100 0.145 0.310 0.690 V
74	0.818 0.109 0.100 0.173 0.350 0.660 I
75	0.700 0.118 0.100 0.182 0.420 0.580 L
76	0.773 0.209 0.100 0.309 0.450 0.550 L
77	0.564 0.391 0.100 0.418 0.450 0.560 F
78	0.373 0.582 0.109 0.573 0.440 0.560 F
79	0.255 0.591 0.109 0.591 0.470 0.530 T
80	0.182 0.582 0.118 0.518 0.460 0.540 Q
81	0.145 0.473 0.118 0.391 0.510 0.490 S
82	0.136 0.545 0.136 0.473 0.520 0.480 A
83	0.118 0.518 0.209 0.436 0.490 0.510 A
84	0.109 0.527 0.327 0.573 0.460 0.540 I
85	0.109 0.564 0.345 0.582 0.520 0.480 R
86	0.109 0.609 0.364 0.491 0.580 0.420 W
87	0.109 0.573 0.482 0.527 0.620 0.370 G
88	0.136 0.555 0.382 0.682 0.560 0.430 I
89	0.173 0.664 0.318 0.500 0.580 0.420 N
90	0.218 0.600 0.200 0.573 0.580 0.410 F
91	0.455 0.600 0.209 0.564 0.630 0.360 T
92	0.309 0.627 0.200 0.491 0.660 0.340 V
93	0.136 0.655 0.182 0.436 0.720 0.280 A
94	0.164 0.582 0.173 0.427 0.740 0.250 A
95	0.136 0.591 0.127 0.491 0.760 0.230 R
96	0.173 0.491 0.109 0.455 0.810 0.180 M
97	0.200 0.445 0.109 0.409 0.840 0.150 P
98	0.136 0.536 0.100 0.427 0.820 0.170 F
99	0.136 0.373 0.100 0.418 0.840 0.160 G
100	0.127 0.545 0.100 0.455 0.840 0.150 I
101	0.127 0.509 0.091 0.500 0.840 0.160 R
102	0.155 0.409 0.091 0.464 0.830 0.160 G
103	0.200 0.418 0.091 0.482 0.810 0.180 S
104	0.345 0.527 0.091 0.436 0.790 0.200 L
105	0.509 0.445 0.091 0.282 0.810 0.180 I
106	0.809 0.473 0.091 0.309 0.810 0.190 P
107	0.909 0.473 0.100 0.400 0.780 0.220 I
108	0.918 0.545 0.100 0.382 0.790 0.200 T
109	0.982 0.409 0.100 0.291 0.810 0.180 L
110	0.991 0.536 0.100 0.500 0.800 0.190 K
111	0.991 0.382 0.091 0.445 0.800 0.200 A
112	1.000 0.255 0.091 0.327 0.770 0.220 L
113	0.991 0.291 0.091 0.327 0.750 0.240 L
114	1.000 0.182 0.091 0.227 0.750 0.240 S
115	0.991 0.182 0.091 0.245 0.680 0.310 L
116	0.973 0.191 0.091 0.345 0.610 0.390 F
117	0.982 0.218 0.091 0.291 0.540 0.460 W
118	0.991 0.209 0.091 0.336 0.500 0.490 F
119	0.991 0.218 0.091 0.427 0.460 0.540 G
120	0.991 0.273 0.091 0.300 0.420 0.580 F
121	0.982 0.355 0.091 0.327 0.300 0.700 Q
122	0.964 0.209 0.091 0.255 0.260 0.740 T
123	0.982 0.282 0.091 0.273 0.330 0.670 W
124	0.991 0.473 0.091 0.318 0.330 0.660 L
125	0.973 0.627 0.091 0.382 0.310 0.690 G
126	0.891 0.709 0.100 0.455 0.310 0.680 A
127	0.873 0.591 0.109 0.482 0.320 0.680 L
128	0.700 0.655 0.100 0.491 0.340 0.660 A
129	0.691 0.464 0.109 0.455 0.350 0.650 L
130	0.591 0.464 0.136 0.427 0.300 0.700 D
131	0.391 0.509 0.118 0.345 0.280 0.720 E
132	0.291 0.455 0.127 0.445 0.320 0.680 I
133	0.155 0.509 0.173 0.473 0.360 0.640 T
134	0.118 0.655 0.218 0.509 0.350 0.650 R
135	0.127 0.491 0.191 0.527 0.330 0.670 L
136	0.136 0.482 0.200 0.527 0.280 0.720 L
137	0.136 0.718 0.164 0.482 0.250 0.750 T
138	0.145 0.700 0.145 0.509 0.280 0.720 G
139	0.155 0.618 0.155 0.500 0.260 0.740 F
140	0.227 0.818 0.136 0.509 0.250 0.750 T
141	0.264 0.791 0.127 0.418 0.250 0.750 N
142	0.555 0.609 0.118 0.536 0.260 0.740 L
143	0.882 0.500 0.100 0.355 0.260 0.740 P
144	0.973 0.318 0.091 0.318 0.260 0.740 L
145	0.991 0.191 0.100 0.300 0.270 0.730 W
146	0.991 0.182 0.100 0.318 0.270 0.730 I
147	1.000 0.164 0.100 0.264 0.250 0.750 V
148	1.000 0.127 0.100 0.164 0.250 0.750 I
149	1.000 0.136 0.100 0.182 0.270 0.730 F
150	1.000 0.145 0.091 0.173 0.270 0.730 G
151	0.991 0.109 0.091 0.109 0.270 0.730 A
152	0.991 0.109 0.091 0.109 0.270 0.730 I
153	0.982 0.109 0.091 0.118 0.270 0.730 Q
154	0.964 0.100 0.091 0.109 0.290 0.710 V
155	0.973 0.136 0.091 0.127 0.300 0.700 V
156	0.955 0.127 0.091 0.136 0.310 0.690 T
157	0.918 0.127 0.100 0.118 0.330 0.670 T
158	0.873 0.182 0.100 0.291 0.360 0.640 F
159	0.845 0.436 0.100 0.373 0.370 0.630 Y
160	0.664 0.391 0.100 0.455 0.370 0.630 G
161	0.273 0.555 0.109 0.645 0.390 0.600 I
162	0.164 0.782 0.109 0.664 0.430 0.570 T
163	0.145 0.791 0.091 0.645 0.470 0.520 F
164	0.145 0.636 0.100 0.736 0.510 0.480 I
165	0.145 0.673 0.100 0.600 0.530 0.470 R
166	0.155 0.682 0.100 0.600 0.550 0.450 W
167	0.182 0.427 0.109 0.555 0.600 0.400 M
168	0.191 0.464 0.109 0.455 0.560 0.440 N
169	0.464 0.509 0.109 0.427 0.570 0.420 V
170	0.827 0.155 0.100 0.318 0.590 0.400 F
171	0.918 0.127 0.091 0.200 0.590 0.400 A
172	0.955 0.127 0.091 0.173 0.610 0.380 S
173	0.991 0.109 0.091 0.136 0.620 0.370 P
174	1.000 0.100 0.091 0.109 0.570 0.420 V
175	1.000 0.100 0.091 0.100 0.570 0.420 L
176	1.000 0.100 0.091 0.100 0.560 0.430 L
177	1.000 0.100 0.091 0.100 0.540 0.460 A
178	1.000 0.100 0.091 0.109 0.510 0.490 M
179	1.000 0.100 0.091 0.100 0.480 0.520 G
180	1.000 0.100 0.091 0.109 0.480 0.520 V
181	1.000 0.109 0.091 0.136 0.450 0.540 Y
182	0.991 0.109 0.091 0.173 0.410 0.590 M
183	0.991 0.136 0.091 0.200 0.360 0.640 V
184	0.973 0.191 0.091 0.418 0.340 0.660 Y
185	0.918 0.264 0.091 0.391 0.330 0.670 L
186	0.864 0.245 0.091 0.382 0.320 0.680 M
187	0.845 0.200 0.091 0.373 0.320 0.680 L
188	0.718 0.509 0.091 0.500 0.320 0.680 D
189	0.309 0.536 0.109 0.482 0.330 0.670 G
190	0.273 0.600 0.127 0.500 0.350 0.650 A
191	0.245 0.673 0.145 0.536 0.340 0.660 D
192	0.227 0.764 0.173 0.573 0.310 0.690 V
193	0.200 0.709 0.173 0.555 0.380 0.620 S
194	0.164 0.691 0.173 0.564 0.420 0.580 L
195	0.127 0.682 0.191 0.455 0.440 0.550 G
196	0.109 0.727 0.236 0.418 0.460 0.540 E
197	0.100 0.664 0.309 0.427 0.480 0.520 V
198	0.100 0.691 0.364 0.445 0.480 0.510 M
199	0.100 0.691 0.418 0.318 0.510 0.490 S
200	0.100 0.664 0.418 0.245 0.500 0.490 M
201	0.109 0.664 0.373 0.245 0.520 0.470 G
202	0.118 0.745 0.245 0.300 0.540 0.450 G
203	0.145 0.791 0.145 0.255 0.560 0.430 E
204	0.200 0.791 0.109 0.327 0.540 0.450 N
205	0.227 0.691 0.100 0.418 0.490 0.510 P
206	0.336 0.627 0.091 0.536 0.470 0.520 G
207	0.491 0.673 0.091 0.664 0.460 0.540 M
208	0.573 0.691 0.091 0.564 0.440 0.550 P
209	0.873 0.573 0.091 0.627 0.420 0.580 F
210	0.955 0.518 0.091 0.636 0.380 0.620 S
211	0.982 0.564 0.091 0.555 0.340 0.660 T
212	1.000 0.300 0.091 0.373 0.330 0.660 A
213	1.000 0.218 0.091 0.373 0.310 0.690 I
214	1.000 0.191 0.091 0.236 0.280 0.720 M
215	1.000 0.118 0.091 0.173 0.250 0.750 I
216	1.000 0.118 0.091 0.145 0.240 0.760 F
217	1.000 0.118 0.091 0.155 0.230 0.770 V
218	1.000 0.145 0.091 0.182 0.220 0.780 G
219	1.000 0.182 0.091 0.245 0.240 0.770 G
220	1.000 0.191 0.091 0.318 0.230 0.770 W
221	1.000 0.164 0.091 0.245 0.240 0.760 I
222	0.991 0.200 0.091 0.218 0.250 0.750 A
223	0.973 0.309 0.091 0.291 0.270 0.730 V
224	0.955 0.291 0.091 0.300 0.300 0.710 V
225	0.909 0.400 0.091 0.355 0.320 0.680 V
226	0.809 0.645 0.091 0.491 0.350 0.650 S
227	0.782 0.655 0.109 0.464 0.390 0.610 I
228	0.755 0.655 0.136 0.436 0.480 0.520 H
229	0.618 0.564 0.136 0.464 0.570 0.430 D
230	0.364 0.573 0.155 0.491 0.620 0.380 I
231	0.109 0.618 0.191 0.409 0.680 0.320 V
232	0.100 0.600 0.209 0.255 0.720 0.270 K
233	0.091 0.491 0.245 0.173 0.730 0.270 E
234	0.091 0.555 0.309 0.264 0.770 0.230 C
235	0.091 0.509 0.391 0.191 0.720 0.280 K
236	0.091 0.364 0.409 0.118 0.770 0.220 V
237	0.091 0.336 0.573 0.145 0.790 0.200 D
238	0.091 0.355 0.655 0.136 0.820 0.170 P
239	0.091 0.282 0.736 0.100 0.870 0.130 N
240	0.091 0.318 0.782 0.109 0.890 0.110 A
241	0.091 0.355 0.845 0.118 0.900 0.100 S
242	0.091 0.291 0.891 0.109 0.900 0.100 R
243	0.091 0.309 0.891 0.118 0.910 0.090 E
244	0.100 0.464 0.855 0.136 0.910 0.080 G
245	0.109 0.473 0.755 0.155 0.910 0.080 Q
246	0.109 0.573 0.718 0.227 0.920 0.080 T
247	0.109 0.618 0.427 0.327 0.920 0.080 K
248	0.100 0.627 0.182 0.400 0.920 0.080 A
249	0.100 0.591 0.109 0.355 0.920 0.070 D
250	0.100 0.664 0.100 0.455 0.920 0.080 A
251	0.100 0.636 0.091 0.527 0.920 0.080 R
252	0.109 0.655 0.091 0.555 0.910 0.080 Y
253	0.155 0.627 0.091 0.518 0.910 0.090 A
254	0.273 0.700 0.091 0.564 0.910 0.090 T
255	0.509 0.591 0.091 0.564 0.900 0.090 A
256	0.655 0.373 0.091 0.436 0.900 0.100 Q
257	0.755 0.318 0.091 0.345 0.880 0.110 W
258	0.891 0.255 0.091 0.327 0.860 0.140 L
259	0.945 0.164 0.091 0.264 0.810 0.180 G
260	0.982 0.173 0.091 0.245 0.790 0.200 M
261	0.991 0.127 0.091 0.173 0.740 0.250 V
262	1.000 0.118 0.091 0.127 0.670 0.320 P
263	1.000 0.118 0.091 0.145 0.600 0.400 A
264	1.000 0.118 0.091 0.155 0.530 0.470 S
265	1.000 0.118 0.091 0.155 0.460 0.540 I
266	1.000 0.109 0.091 0.155 0.400 0.600 I
267	1.000 0.127 0.091 0.191 0.360 0.640 F
268	1.000 0.136 0.091 0.182 0.300 0.700 G
269	1.000 0.127 0.091 0.182 0.260 0.740 F
270	1.000 0.155 0.091 0.191 0.270 0.730 I
271	0.991 0.164 0.091 0.355 0.250 0.750 G
272	0.982 0.291 0.091 0.400 0.230 0.770 A
273	0.918 0.318 0.091 0.491 0.240 0.760 A
274	0.691 0.500 0.091 0.473 0.230 0.770 S
275	0.445 0.455 0.091 0.373 0.240 0.760 M
276	0.391 0.473 0.091 0.509 0.260 0.740 V
277	0.255 0.591 0.100 0.464 0.270 0.730 L
278	0.227 0.582 0.118 0.355 0.280 0.720 V
279	0.227 0.536 0.136 0.264 0.330 0.670 G
280	0.200 0.564 0.136 0.309 0.360 0.640 E
281	0.164 0.582 0.155 0.364 0.370 0.630 W
282	0.127 0.600 0.182 0.345 0.400 0.600 N
283	0.109 0.545 0.209 0.427 0.390 0.610 P
284	0.100 0.527 0.227 0.473 0.410 0.590 V
285	0.100 0.609 0.273 0.455 0.430 0.570 I
286	0.109 0.682 0.327 0.509 0.450 0.550 A
287	0.118 0.636 0.336 0.473 0.470 0.530 I
288	0.118 0.691 0.282 0.427 0.460 0.540 T
289	0.118 0.682 0.209 0.364 0.460 0.540 E
290	0.164 0.609 0.155 0.382 0.470 0.530 V
291	0.300 0.636 0.118 0.409 0.470 0.520 V
292	0.445 0.736 0.100 0.418 0.470 0.520 G
293	0.536 0.700 0.091 0.464 0.490 0.510 G
294	0.745 0.591 0.091 0.509 0.490 0.510 V
295	0.900 0.527 0.091 0.473 0.500 0.500 S
296	0.955 0.509 0.091 0.373 0.500 0.490 I
297	0.982 0.409 0.091 0.427 0.510 0.490 P
298	0.991 0.264 0.091 0.364 0.490 0.510 M
299	1.000 0.218 0.091 0.264 0.500 0.500 A
300	1.000 0.155 0.091 0.200 0.480 0.520 I
301	1.000 0.127 0.091 0.200 0.460 0.530 L
302	1.000 0.109 0.091 0.164 0.440 0.560 F
303	1.000 0.100 0.091 0.127 0.450 0.550 Q
304	1.000 0.109 0.091 0.118 0.440 0.560 V
305	1.000 0.109 0.091 0.145 0.390 0.610 F
306	1.000 0.118 0.091 0.255 0.350 0.650 V
307	1.000 0.145 0.091 0.264 0.350 0.650 L
308	1.000 0.145 0.091 0.282 0.360 0.630 L
309	1.000 0.345 0.091 0.473 0.340 0.660 A
310	0.991 0.482 0.091 0.573 0.280 0.720 T
311	0.982 0.609 0.091 0.482 0.240 0.760 W
312	0.964 0.627 0.100 0.618 0.240 0.760 S
313	0.882 0.782 0.100 0.500 0.250 0.750 T
314	0.827 0.791 0.118 0.464 0.250 0.750 N
315	0.782 0.755 0.182 0.409 0.240 0.760 P
316	0.655 0.682 0.145 0.400 0.250 0.750 A
317	0.427 0.736 0.127 0.336 0.290 0.720 A
318	0.309 0.618 0.145 0.327 0.330 0.680 N
319	0.200 0.482 0.127 0.355 0.360 0.650 L
320	0.127 0.500 0.127 0.382 0.370 0.630 L
321	0.100 0.491 0.145 0.355 0.390 0.610 S
322	0.091 0.518 0.191 0.427 0.420 0.580 P
323	0.091 0.382 0.209 0.400 0.490 0.510 A
324	0.091 0.382 0.273 0.227 0.560 0.440 Y
325	0.091 0.409 0.373 0.336 0.620 0.380 T
326	0.091 0.464 0.436 0.273 0.570 0.430 L
327	0.100 0.473 0.418 0.327 0.510 0.490 C
328	0.100 0.664 0.491 0.318 0.550 0.450 S
329	0.109 0.773 0.536 0.482 0.630 0.370 T
330	0.118 0.827 0.445 0.491 0.710 0.290 F
331	0.136 0.809 0.200 0.400 0.750 0.250 P
332	0.173 0.782 0.109 0.345 0.760 0.240 R
333	0.191 0.727 0.109 0.573 0.780 0.210 V
334	0.236 0.891 0.100 0.591 0.820 0.180 F
335	0.336 0.882 0.091 0.755 0.820 0.180 T
336	0.509 0.818 0.091 0.736 0.840 0.150 F
337	0.845 0.727 0.091 0.682 0.850 0.140 K
338	0.909 0.655 0.091 0.664 0.860 0.130 T
339	0.927 0.427 0.091 0.445 0.880 0.120 G
340	0.900 0.218 0.091 0.355 0.870 0.120 V
341	0.909 0.145 0.091 0.273 0.880 0.120 I
342	0.909 0.100 0.091 0.155 0.880 0.120 V
343	0.955 0.100 0.091 0.109 0.870 0.120 S
344	0.982 0.100 0.091 0.100 0.870 0.120 A
345	0.982 0.091 0.091 0.100 0.870 0.120 V
346	0.991 0.100 0.091 0.100 0.870 0.130 V
347	0.991 0.100 0.091 0.109 0.860 0.130 G
348	0.973 0.118 0.091 0.145 0.840 0.150 L
349	0.955 0.118 0.100 0.127 0.830 0.170 L
350	0.945 0.127 0.118 0.145 0.810 0.190 M
351	0.936 0.236 0.118 0.173 0.780 0.220 M
352	0.873 0.264 0.118 0.291 0.760 0.230 P
353	0.655 0.345 0.109 0.464 0.650 0.340 W
354	0.473 0.491 0.100 0.509 0.570 0.420 Q
355	0.545 0.473 0.100 0.536 0.520 0.470 F
356	0.482 0.609 0.100 0.555 0.510 0.480 A
357	0.382 0.709 0.091 0.591 0.460 0.540 G
358	0.355 0.618 0.100 0.518 0.310 0.680 V
359	0.355 0.327 0.091 0.391 0.170 0.830 L
360	0.345 0.500 0.091 0.382 0.120 0.880 N
361	0.518 0.564 0.091 0.473 0.080 0.920 T
362	0.827 0.455 0.091 0.500 0.060 0.940 F
363	0.955 0.409 0.091 0.500 0.050 0.950 L
364	0.955 0.373 0.091 0.427 0.060 0.940 N
365	0.955 0.255 0.091 0.445 0.100 0.900 L
366	0.982 0.109 0.091 0.182 0.170 0.830 L
367	1.000 0.109 0.091 0.127 0.230 0.770 A
368	1.000 0.100 0.091 0.136 0.260 0.750 S
369	1.000 0.100 0.091 0.118 0.260 0.740 A
370	1.000 0.100 0.091 0.100 0.260 0.740 L
371	1.000 0.100 0.091 0.100 0.270 0.740 G
372	1.000 0.100 0.091 0.100 0.310 0.700 P
373	1.000 0.100 0.091 0.100 0.340 0.660 L
374	0.991 0.100 0.091 0.100 0.300 0.700 A
375	0.991 0.091 0.091 0.109 0.240 0.760 G
376	0.982 0.100 0.091 0.145 0.200 0.800 I
377	0.955 0.227 0.091 0.255 0.200 0.800 M
378	0.936 0.182 0.091 0.245 0.220 0.780 I
379	0.855 0.400 0.100 0.482 0.240 0.760 S
380	0.664 0.627 0.109 0.591 0.310 0.690 D
381	0.573 0.764 0.109 0.755 0.390 0.610 Y
382	0.427 0.764 0.127 0.782 0.470 0.530 F
383	0.200 0.673 0.127 0.655 0.510 0.490 L
384	0.109 0.673 0.182 0.291 0.630 0.360 V
385	0.091 0.655 0.191 0.236 0.750 0.240 R
386	0.091 0.600 0.236 0.127 0.860 0.140 R
387	0.091 0.682 0.482 0.173 0.870 0.120 R
388	0.091 0.627 0.709 0.227 0.830 0.160 R
389	0.091 0.645 0.773 0.327 0.850 0.140 I
390	0.091 0.591 0.864 0.355 0.890 0.100 S
391	0.091 0.409 0.873 0.418 0.910 0.090 L
392	0.091 0.336 0.818 0.155 0.910 0.080 H
393	0.091 0.300 0.773 0.127 0.910 0.080 D
394	0.091 0.191 0.755 0.100 0.910 0.080 L
395	0.091 0.418 0.773 0.109 0.910 0.080 Y
396	0.091 0.300 0.809 0.100 0.910 0.080 R
397	0.091 0.227 0.791 0.100 0.920 0.080 T
398	0.100 0.282 0.645 0.109 0.920 0.070 K
399	0.109 0.509 0.436 0.136 0.920 0.070 G
400	0.109 0.718 0.300 0.209 0.920 0.080 I
401	0.109 0.845 0.164 0.382 0.910 0.080 Y
402	0.109 0.800 0.145 0.555 0.900 0.090 T
403	0.109 0.864 0.127 0.709 0.880 0.110 Y
404	0.118 0.818 0.109 0.755 0.870 0.120 W
405	0.155 0.900 0.091 0.736 0.860 0.140 R
406	0.264 0.845 0.091 0.836 0.850 0.150 G
407	0.518 0.809 0.091 0.736 0.810 0.180 V
408	0.518 0.882 0.091 0.782 0.790 0.200 N
409	0.827 0.673 0.091 0.718 0.760 0.240 W
410	0.882 0.555 0.091 0.745 0.710 0.280 V
411	0.918 0.327 0.091 0.555 0.650 0.340 A
412	0.955 0.173 0.091 0.273 0.530 0.460 L
413	0.964 0.100 0.091 0.191 0.420 0.570 A
414	0.973 0.100 0.091 0.118 0.400 0.600 V
415	0.955 0.091 0.091 0.109 0.310 0.690 Y
416	0.964 0.091 0.091 0.100 0.280 0.720 A
417	0.982 0.100 0.091 0.100 0.260 0.740 V
418	0.982 0.091 0.091 0.109 0.250 0.750 A
419	0.982 0.109 0.091 0.145 0.210 0.790 L
420	0.964 0.109 0.091 0.136 0.200 0.800 A
421	0.973 0.100 0.091 0.145 0.170 0.830 V
422	0.991 0.127 0.091 0.200 0.160 0.840 S
423	0.991 0.227 0.091 0.264 0.150 0.850 F
424	0.982 0.345 0.091 0.382 0.160 0.840 L
425	0.973 0.382 0.091 0.527 0.160 0.840 T
426	0.936 0.445 0.091 0.445 0.170 0.830 P
427	0.955 0.264 0.091 0.418 0.170 0.830 D
428	0.900 0.327 0.091 0.482 0.190 0.810 L
429	0.700 0.291 0.091 0.491 0.210 0.790 M
430	0.664 0.327 0.091 0.491 0.230 0.770 F
431	0.700 0.300 0.091 0.418 0.230 0.770 V
432	0.800 0.264 0.091 0.336 0.230 0.770 T
433	0.836 0.309 0.091 0.300 0.250 0.760 G
434	0.891 0.191 0.091 0.282 0.240 0.760 L
435	0.909 0.145 0.091 0.209 0.230 0.770 I
436	0.909 0.145 0.091 0.200 0.240 0.760 A
437	0.882 0.155 0.100 0.209 0.250 0.750 A
438	0.900 0.191 0.109 0.200 0.290 0.710 L
439	0.927 0.245 0.136 0.182 0.310 0.690 L
440	0.936 0.255 0.164 0.227 0.330 0.670 L
441	0.855 0.418 0.200 0.455 0.330 0.670 H
442	0.782 0.482 0.200 0.564 0.350 0.650 I
443	0.773 0.591 0.182 0.536 0.360 0.640 P
444	0.773 0.627 0.145 0.573 0.380 0.620 A
445	0.791 0.636 0.136 0.591 0.450 0.550 M
446	0.645 0.745 0.136 0.700 0.530 0.470 R
447	0.627 0.736 0.136 0.664 0.560 0.440 W
448	0.473 0.682 0.145 0.573 0.590 0.400 V
449	0.300 0.645 0.173 0.564 0.520 0.470 A
450	0.136 0.609 0.245 0.445 0.560 0.430 K
451	0.109 0.545 0.309 0.573 0.610 0.390 T
452	0.100 0.545 0.436 0.500 0.640 0.350 F
453	0.091 0.318 0.518 0.245 0.640 0.350 P
454	0.091 0.218 0.609 0.173 0.660 0.330 L
455	0.091 0.273 0.700 0.109 0.670 0.320 F
456	0.091 0.200 0.791 0.109 0.700 0.290 S
457	0.091 0.173 0.845 0.100 0.750 0.250 E
458	0.091 0.182 0.909 0.100 0.760 0.240 A
459	0.091 0.164 0.927 0.091 0.780 0.220 E
460	0.091 0.173 0.927 0.091 0.790 0.200 S
461	0.091 0.191 0.927 0.100 0.800 0.190 R
462	0.091 0.109 0.909 0.091 0.800 0.190 N
463	0.091 0.109 0.900 0.091 0.810 0.180 E
464	0.100 0.100 0.882 0.091 0.810 0.180 D
465	0.100 0.109 0.864 0.100 0.820 0.170 Y
466	0.091 0.109 0.873 0.100 0.800 0.190 L
467	0.091 0.109 0.873 0.100 0.780 0.220 R
468	0.091 0.100 0.882 0.091 0.780 0.210 P
469	0.091 0.109 0.882 0.091 0.800 0.190 I
470	0.091 0.109 0.873 0.091 0.810 0.180 G
471	0.091 0.100 0.882 0.091 0.790 0.200 P
472	0.091 0.109 0.900 0.091 0.750 0.240 V
473	0.091 0.109 0.918 0.091 0.760 0.240 A
474	0.091 0.109 0.927 0.091 0.800 0.190 P
475	0.091 0.109 0.955 0.091 0.810 0.180 A
476	0.091 0.100 0.964 0.091 0.800 0.190 D
477	0.091 0.100 0.873 0.091 0.790 0.200 E
478	0.091 0.109 0.827 0.091 0.810 0.180 S
479	0.091 0.100 0.791 0.091 0.830 0.170 A
480	0.091 0.100 0.736 0.091 0.840 0.150 T
481	0.091 0.109 0.727 0.091 0.850 0.140 A
482	0.091 0.100 0.773 0.091 0.850 0.140 N
483	0.091 0.100 0.809 0.100 0.870 0.130 T
484	0.091 0.100 0.882 0.091 0.880 0.110 K
485	0.091 0.100 0.873 0.091 0.890 0.100 E
486	0.091 0.100 0.827 0.091 0.890 0.100 Q
487	0.091 0.100 0.773 0.091 0.910 0.080 N
488	0.091 0.100 0.782 0.091 0.920 0.080 Q
489	0.100 0.100 0.882 0.091 0.920 0.080 P
490	0.100 0.100 0.945 0.091 0.920 0.080 A
491	0.100 0.100 0.982 0.091 0.920 0.070 G
492	0.100 0.109 0.991 0.091 0.930 0.070 G
493	0.100 0.109 0.991 0.091 0.930 0.070 R
494	0.100 0.109 1.000 0.100 0.930 0.070 G
495	0.100 0.109 0.991 0.100 0.930 0.070 S
496	0.109 0.109 0.982 0.100 0.920 0.070 H
497	0.118 0.109 0.936 0.100 0.920 0.080 H
498	0.191 0.109 0.882 0.100 0.910 0.090 H
499	0.318 0.118 0.836 0.100 0.900 0.100 H
500	0.500 0.136 0.818 0.100 0.880 0.110 H
501	0.664 0.127 0.809 0.100 0.870 0.130 H
```
