## Supplementary material for "A multi-task deep-learning system for predicting membrane associations and secondary structures of proteins": Code and Raw Data: 2jlnA.topo

```
##############################################################################
OCTOPUS result file
Generated from http://octopus.cbr.su.se/ at 2020-03-03 00:23:10
Total request time: 9.45 seconds.
##############################################################################


Sequence name: query_sequence
Sequence length: 501 aa.
Sequence:
MNSTPIEEARSLLNPSNAPTRYAERSVGPFSLAAIWFAMAIQVAIFIAAGQMTSSFQVWQ
VIVAIAAGCTIAVILLFFTQSAAIRWGINFTVAARMPFGIRGSLIPITLKALLSLFWFGF
QTWLGALALDEITRLLTGFTNLPLWIVIFGAIQVVTTFYGITFIRWMNVFASPVLLAMGV
YMVYLMLDGADVSLGEVMSMGGENPGMPFSTAIMIFVGGWIAVVVSIHDIVKECKVDPNA
SREGQTKADARYATAQWLGMVPASIIFGFIGAASMVLVGEWNPVIAITEVVGGVSIPMAI
LFQVFVLLATWSTNPAANLLSPAYTLCSTFPRVFTFKTGVIVSAVVGLLMMPWQFAGVLN
TFLNLLASALGPLAGIMISDYFLVRRRRISLHDLYRTKGIYTYWRGVNWVALAVYAVALA
VSFLTPDLMFVTGLIAALLLHIPAMRWVAKTFPLFSEAESRNEDYLRPIGPVAPADESAT
ANTKEQNQPAGGRGSHHHHHH

OCTOPUS predicted topology:
iiiiiiiiiiiiiiiiiiiiiiiiiiiiiiiiMMMMMMMMMMMMMMMMMMMMMooooMMM
MMMMMMMMMMMMMMMMMMiiiiiiiiiiiiiiiiiiiiiiiiiiiMMMMMMMMMMMMMMM
MMMMMMooooooooooooooMMMMMMMMMMMMMMMMMMMMMiiiiiiiMMMMMMMMMMMM
MMMMMMMMMoooooooooooooooooooMMMMMMMMMMMMMMMMMMMMMiiiiiiiiiii
iiiiiiiiiiiiiiMMMMMMMMMMMMMMMMMMMMMooooooooooooooooooMMMMMMM
MMMMMMMMMMMMMMiiiiiiiiiiiiiiiiiiiiiMMMMMMMMMMMMMMMMMMMMMoooo
MMMMMMMMMMMMMMMMMMMMMiiiiiiiiiiiiiiiiiiiiiiiiiiiiiMMMMMMMMMM
MMMMMoMMMMMMMMMMMMMMMiiiiiiiiiiiiiiiiiiiiiiiiiiiiiiiiiiiiiii
iiiiiiiiiiiiiiiiiiiii
```
