## Supplementary material for "A multi-task deep-learning system for predicting membrane associations and secondary structures of proteins": Code and Raw Data: 2nq2A.nnprf

```
Pos	M L G R i o AA
1	0.109 0.527 0.164 0.127 0.910 0.090 M
2	0.109 0.600 0.273 0.155 0.910 0.090 Q
3	0.100 0.700 0.264 0.209 0.900 0.100 P
4	0.100 0.736 0.264 0.373 0.900 0.100 D
5	0.100 0.818 0.273 0.618 0.890 0.100 S
6	0.100 0.873 0.255 0.782 0.890 0.110 Y
7	0.118 0.818 0.273 0.818 0.850 0.150 P
8	0.145 0.709 0.218 0.800 0.770 0.230 K
9	0.182 0.364 0.136 0.791 0.830 0.160 I
10	0.318 0.182 0.100 0.573 0.870 0.130 L
11	0.673 0.200 0.091 0.600 0.900 0.090 F
12	0.891 0.127 0.091 0.345 0.940 0.060 G
13	0.945 0.109 0.091 0.209 0.960 0.040 L
14	0.955 0.109 0.091 0.118 0.970 0.030 T
15	0.964 0.100 0.091 0.100 0.950 0.050 L
16	0.991 0.100 0.091 0.100 0.750 0.240 L
17	1.000 0.100 0.091 0.091 0.720 0.270 L
18	1.000 0.091 0.091 0.091 0.680 0.310 V
19	0.991 0.091 0.091 0.091 0.630 0.360 I
20	1.000 0.100 0.091 0.100 0.580 0.420 T
21	1.000 0.100 0.091 0.100 0.540 0.450 A
22	1.000 0.100 0.091 0.109 0.490 0.500 V
23	1.000 0.100 0.091 0.191 0.410 0.590 I
24	1.000 0.127 0.091 0.409 0.360 0.640 S
25	0.982 0.136 0.091 0.364 0.320 0.680 L
26	0.955 0.200 0.091 0.564 0.300 0.700 G
27	0.891 0.291 0.091 0.555 0.280 0.720 I
28	0.727 0.436 0.091 0.509 0.250 0.750 G
29	0.609 0.527 0.091 0.555 0.240 0.760 R
30	0.509 0.527 0.091 0.436 0.270 0.740 Y
31	0.336 0.491 0.100 0.455 0.300 0.700 S
32	0.245 0.582 0.118 0.491 0.300 0.700 L
33	0.209 0.564 0.127 0.555 0.300 0.700 S
34	0.173 0.618 0.145 0.545 0.310 0.690 V
35	0.173 0.564 0.164 0.491 0.290 0.710 P
36	0.127 0.636 0.191 0.455 0.360 0.640 Q
37	0.109 0.564 0.182 0.436 0.410 0.590 I
38	0.100 0.609 0.182 0.491 0.360 0.640 G
39	0.091 0.518 0.164 0.482 0.360 0.640 Q
40	0.091 0.591 0.218 0.473 0.410 0.590 I
41	0.091 0.518 0.382 0.536 0.490 0.510 L
42	0.091 0.609 0.491 0.473 0.560 0.440 W
43	0.091 0.645 0.645 0.245 0.580 0.410 A
44	0.091 0.564 0.682 0.200 0.540 0.460 K
45	0.091 0.573 0.636 0.182 0.570 0.430 A
46	0.091 0.591 0.436 0.145 0.600 0.390 T
47	0.091 0.564 0.373 0.109 0.580 0.420 A
48	0.091 0.273 0.373 0.109 0.650 0.350 L
49	0.091 0.300 0.391 0.145 0.690 0.310 E
50	0.091 0.255 0.382 0.136 0.690 0.310 I
51	0.091 0.236 0.455 0.109 0.700 0.300 D
52	0.091 0.218 0.527 0.218 0.740 0.260 P
53	0.100 0.364 0.500 0.318 0.790 0.210 V
54	0.118 0.427 0.473 0.391 0.810 0.180 Q
55	0.173 0.464 0.436 0.536 0.840 0.150 Q
56	0.209 0.645 0.255 0.309 0.860 0.140 Q
57	0.200 0.609 0.100 0.455 0.880 0.110 V
58	0.164 0.582 0.091 0.573 0.910 0.090 I
59	0.136 0.755 0.091 0.627 0.900 0.090 F
60	0.164 0.800 0.091 0.564 0.910 0.080 Q
61	0.191 0.845 0.091 0.773 0.910 0.090 V
62	0.227 0.927 0.091 0.864 0.900 0.090 R
63	0.409 0.791 0.091 0.909 0.920 0.070 L
64	0.609 0.582 0.091 0.500 0.930 0.070 P
65	0.864 0.418 0.091 0.618 0.910 0.080 R
66	0.964 0.227 0.091 0.709 0.920 0.080 I
67	0.982 0.109 0.091 0.209 0.920 0.080 L
68	1.000 0.100 0.091 0.173 0.910 0.080 T
69	1.000 0.091 0.091 0.164 0.920 0.080 A
70	1.000 0.091 0.091 0.109 0.910 0.090 L
71	1.000 0.091 0.091 0.091 0.900 0.090 C
72	1.000 0.100 0.091 0.091 0.890 0.100 V
73	1.000 0.091 0.091 0.091 0.880 0.110 G
74	1.000 0.091 0.091 0.091 0.870 0.130 A
75	1.000 0.091 0.091 0.091 0.860 0.130 G
76	1.000 0.091 0.100 0.091 0.840 0.150 L
77	1.000 0.091 0.100 0.091 0.820 0.170 A
78	1.000 0.091 0.091 0.091 0.800 0.190 L
79	1.000 0.091 0.091 0.091 0.790 0.210 S
80	0.973 0.100 0.100 0.100 0.740 0.260 G
81	0.918 0.145 0.091 0.636 0.710 0.280 V
82	0.627 0.300 0.091 0.918 0.620 0.380 V
83	0.473 0.564 0.091 0.945 0.530 0.470 L
84	0.400 0.609 0.100 0.864 0.600 0.400 Q
85	0.336 0.636 0.100 0.491 0.590 0.400 G
86	0.218 0.664 0.145 0.736 0.590 0.400 I
87	0.136 0.827 0.273 0.255 0.570 0.420 F
88	0.127 0.973 0.382 0.473 0.490 0.500 R
89	0.118 0.918 0.291 0.145 0.500 0.500 N
90	0.118 0.891 0.264 0.473 0.650 0.340 P
91	0.109 0.927 0.255 0.636 0.510 0.490 L
92	0.109 0.882 0.209 0.655 0.460 0.530 V
93	0.127 0.809 0.164 0.545 0.530 0.470 N
94	0.245 0.691 0.145 0.636 0.510 0.480 P
95	0.591 0.727 0.118 0.691 0.470 0.520 H
96	0.836 0.273 0.109 0.618 0.420 0.570 I
97	0.964 0.255 0.100 0.364 0.360 0.630 I
98	0.973 0.118 0.091 0.227 0.330 0.660 G
99	0.964 0.145 0.091 0.364 0.320 0.680 V
100	0.973 0.127 0.091 0.318 0.320 0.670 T
101	0.991 0.118 0.091 0.127 0.320 0.680 S
102	0.991 0.100 0.091 0.109 0.340 0.660 G
103	0.991 0.100 0.091 0.118 0.320 0.680 S
104	0.991 0.109 0.091 0.118 0.290 0.710 A
105	0.973 0.100 0.091 0.118 0.260 0.740 F
106	0.909 0.100 0.091 0.127 0.230 0.770 G
107	0.891 0.100 0.100 0.109 0.220 0.780 G
108	0.882 0.100 0.100 0.109 0.200 0.800 T
109	0.964 0.100 0.100 0.100 0.170 0.830 L
110	0.964 0.100 0.100 0.109 0.160 0.840 A
111	0.955 0.109 0.109 0.173 0.170 0.830 I
112	0.945 0.100 0.100 0.127 0.150 0.850 F
113	0.909 0.118 0.100 0.164 0.130 0.870 F
114	0.727 0.136 0.091 0.318 0.100 0.900 G
115	0.282 0.209 0.091 0.336 0.090 0.910 F
116	0.209 0.191 0.091 0.364 0.170 0.830 S
117	0.164 0.255 0.091 0.373 0.190 0.810 L
118	0.255 0.164 0.091 0.336 0.210 0.790 Y
119	0.527 0.200 0.091 0.373 0.240 0.760 G
120	0.736 0.173 0.091 0.382 0.300 0.700 L
121	0.791 0.191 0.091 0.300 0.350 0.650 F
122	0.855 0.136 0.091 0.245 0.390 0.610 T
123	0.927 0.127 0.109 0.273 0.430 0.570 S
124	0.964 0.109 0.127 0.264 0.450 0.550 T
125	0.991 0.109 0.118 0.145 0.460 0.540 I
126	0.991 0.100 0.109 0.109 0.430 0.570 L
127	0.991 0.100 0.100 0.109 0.430 0.580 F
128	0.991 0.100 0.100 0.109 0.440 0.560 G
129	0.936 0.100 0.091 0.100 0.450 0.550 F
130	0.927 0.100 0.091 0.100 0.460 0.540 G
131	0.945 0.100 0.091 0.100 0.460 0.540 T
132	0.927 0.100 0.091 0.100 0.450 0.550 L
133	0.945 0.100 0.091 0.109 0.470 0.530 A
134	0.927 0.100 0.091 0.109 0.520 0.480 L
135	0.900 0.118 0.091 0.155 0.600 0.400 V
136	0.818 0.155 0.091 0.309 0.660 0.340 F
137	0.564 0.200 0.091 0.591 0.720 0.270 L
138	0.236 0.309 0.100 0.609 0.750 0.250 F
139	0.155 0.473 0.100 0.636 0.790 0.200 S
140	0.136 0.773 0.136 0.536 0.820 0.180 F
141	0.127 0.691 0.173 0.418 0.850 0.140 K
142	0.127 0.691 0.145 0.409 0.850 0.140 F
143	0.118 0.718 0.164 0.391 0.820 0.180 N
144	0.118 0.864 0.145 0.418 0.790 0.200 Q
145	0.127 0.882 0.136 0.564 0.820 0.170 R
146	0.136 0.773 0.136 0.618 0.830 0.170 S
147	0.173 0.682 0.127 0.591 0.830 0.160 L
148	0.618 0.309 0.109 0.473 0.820 0.170 L
149	0.827 0.164 0.091 0.500 0.810 0.190 M
150	0.945 0.109 0.091 0.391 0.790 0.200 L
151	0.991 0.100 0.091 0.136 0.790 0.200 I
152	0.991 0.100 0.091 0.118 0.750 0.240 L
153	1.000 0.100 0.091 0.109 0.730 0.260 I
154	1.000 0.100 0.091 0.100 0.700 0.290 G
155	1.000 0.091 0.091 0.091 0.660 0.340 M
156	1.000 0.091 0.091 0.091 0.620 0.380 I
157	1.000 0.091 0.091 0.091 0.610 0.390 L
158	1.000 0.091 0.091 0.100 0.530 0.460 S
159	1.000 0.091 0.100 0.100 0.500 0.490 G
160	1.000 0.100 0.100 0.100 0.440 0.550 L
161	1.000 0.100 0.091 0.100 0.390 0.600 F
162	1.000 0.109 0.091 0.173 0.380 0.620 S
163	0.991 0.109 0.091 0.282 0.390 0.610 A
164	0.973 0.127 0.091 0.182 0.350 0.650 L
165	0.909 0.164 0.091 0.245 0.360 0.640 V
166	0.827 0.255 0.091 0.445 0.350 0.650 S
167	0.400 0.491 0.091 0.582 0.380 0.610 L
168	0.327 0.545 0.091 0.627 0.310 0.690 L
169	0.282 0.745 0.100 0.636 0.290 0.710 Q
170	0.145 0.745 0.109 0.564 0.260 0.740 Y
171	0.109 0.718 0.127 0.464 0.300 0.700 I
172	0.109 0.809 0.127 0.445 0.360 0.630 S
173	0.109 0.882 0.127 0.500 0.390 0.610 D
174	0.118 0.936 0.136 0.427 0.350 0.650 T
175	0.118 0.945 0.191 0.564 0.380 0.610 E
176	0.127 0.909 0.318 0.427 0.440 0.550 E
177	0.136 0.882 0.373 0.600 0.540 0.450 K
178	0.145 0.818 0.291 0.736 0.580 0.410 L
179	0.118 0.736 0.127 0.518 0.600 0.400 P
180	0.100 0.755 0.100 0.618 0.650 0.340 S
181	0.100 0.227 0.091 0.373 0.670 0.320 I
182	0.127 0.282 0.091 0.264 0.590 0.400 V
183	0.227 0.273 0.091 0.364 0.580 0.420 F
184	0.391 0.236 0.091 0.300 0.480 0.510 W
185	0.264 0.191 0.091 0.291 0.420 0.580 L
186	0.227 0.336 0.091 0.291 0.380 0.610 M
187	0.155 0.336 0.091 0.336 0.360 0.630 G
188	0.145 0.564 0.091 0.400 0.360 0.640 S
189	0.155 0.609 0.091 0.355 0.390 0.600 F
190	0.191 0.482 0.100 0.291 0.350 0.640 A
191	0.218 0.764 0.100 0.418 0.330 0.670 T
192	0.255 0.736 0.100 0.400 0.260 0.740 S
193	0.273 0.809 0.100 0.409 0.300 0.700 N
194	0.373 0.773 0.091 0.555 0.260 0.740 W
195	0.573 0.900 0.091 0.700 0.230 0.770 E
196	0.855 0.864 0.091 0.645 0.200 0.810 K
197	0.973 0.545 0.091 0.718 0.200 0.810 L
198	0.982 0.355 0.091 0.645 0.200 0.800 L
199	0.982 0.209 0.091 0.364 0.220 0.780 F
200	0.982 0.127 0.091 0.245 0.220 0.780 F
201	1.000 0.100 0.091 0.118 0.210 0.790 F
202	1.000 0.100 0.091 0.100 0.210 0.790 V
203	1.000 0.091 0.091 0.091 0.260 0.750 P
204	1.000 0.100 0.091 0.100 0.320 0.680 F
205	1.000 0.100 0.091 0.100 0.370 0.630 L
206	1.000 0.100 0.091 0.100 0.320 0.690 L
207	1.000 0.100 0.091 0.100 0.280 0.720 C
208	1.000 0.100 0.091 0.118 0.260 0.740 S
209	0.955 0.100 0.091 0.118 0.290 0.710 S
210	0.945 0.118 0.091 0.236 0.290 0.710 I
211	0.927 0.236 0.091 0.427 0.320 0.680 L
212	0.918 0.491 0.091 0.636 0.330 0.670 L
213	0.836 0.691 0.100 0.809 0.410 0.590 S
214	0.809 0.845 0.155 0.755 0.610 0.390 L
215	0.818 0.827 0.282 0.700 0.800 0.200 S
216	0.718 0.800 0.236 0.664 0.820 0.180 W
217	0.473 0.845 0.245 0.627 0.760 0.240 R
218	0.173 0.845 0.300 0.636 0.530 0.470 L
219	0.109 0.864 0.300 0.482 0.400 0.600 N
220	0.091 0.773 0.309 0.555 0.360 0.640 L
221	0.091 0.755 0.355 0.545 0.430 0.570 L
222	0.091 0.727 0.364 0.427 0.460 0.530 S
223	0.091 0.518 0.373 0.345 0.540 0.460 L
224	0.091 0.182 0.400 0.264 0.620 0.380 D
225	0.091 0.118 0.509 0.164 0.680 0.310 E
226	0.091 0.136 0.582 0.182 0.750 0.240 K
227	0.091 0.191 0.609 0.191 0.820 0.180 E
228	0.091 0.282 0.673 0.300 0.830 0.170 A
229	0.091 0.482 0.745 0.327 0.840 0.160 K
230	0.100 0.555 0.791 0.273 0.870 0.120 A
231	0.109 0.591 0.773 0.264 0.890 0.100 L
232	0.127 0.418 0.700 0.155 0.890 0.100 G
233	0.145 0.655 0.700 0.145 0.890 0.100 V
234	0.155 0.764 0.709 0.200 0.890 0.100 K
235	0.164 0.673 0.591 0.364 0.910 0.080 M
236	0.118 0.736 0.318 0.545 0.920 0.080 A
237	0.100 0.782 0.127 0.645 0.930 0.070 P
238	0.100 0.782 0.118 0.773 0.930 0.070 L
239	0.109 0.700 0.091 0.664 0.920 0.070 R
240	0.155 0.691 0.091 0.918 0.920 0.070 W
241	0.145 0.545 0.091 0.827 0.930 0.070 L
242	0.164 0.700 0.091 0.900 0.920 0.070 V
243	0.527 0.173 0.091 0.618 0.920 0.070 I
244	0.745 0.127 0.091 0.436 0.920 0.070 F
245	0.736 0.100 0.091 0.173 0.920 0.070 L
246	0.809 0.091 0.091 0.127 0.910 0.080 S
247	0.873 0.091 0.091 0.091 0.910 0.090 G
248	0.973 0.091 0.091 0.091 0.890 0.100 S
249	0.991 0.091 0.091 0.091 0.880 0.110 L
250	0.991 0.100 0.091 0.091 0.850 0.140 V
251	1.000 0.091 0.091 0.100 0.800 0.190 A
252	1.000 0.091 0.100 0.091 0.790 0.210 C
253	1.000 0.091 0.100 0.091 0.700 0.290 Q
254	1.000 0.100 0.100 0.091 0.560 0.430 V
255	1.000 0.091 0.100 0.100 0.420 0.580 A
256	1.000 0.091 0.100 0.100 0.320 0.680 I
257	1.000 0.091 0.100 0.091 0.270 0.730 S
258	1.000 0.091 0.100 0.091 0.230 0.770 G
259	0.991 0.091 0.100 0.091 0.210 0.790 S
260	0.991 0.091 0.100 0.100 0.210 0.790 I
261	0.973 0.091 0.091 0.155 0.210 0.790 G
262	0.836 0.136 0.091 0.191 0.210 0.790 W
263	0.855 0.173 0.091 0.236 0.200 0.800 V
264	0.864 0.109 0.091 0.118 0.220 0.780 G
265	0.800 0.109 0.091 0.218 0.300 0.700 L
266	0.827 0.127 0.091 0.236 0.380 0.630 I
267	0.891 0.164 0.091 0.127 0.770 0.220 I
268	0.873 0.227 0.091 0.409 0.860 0.140 P
269	0.736 0.427 0.109 0.582 0.880 0.120 H
270	0.400 0.573 0.155 0.482 0.920 0.080 L
271	0.227 0.591 0.273 0.582 0.950 0.050 S
272	0.136 0.682 0.318 0.627 0.960 0.040 R
273	0.118 0.700 0.391 0.427 0.970 0.030 M
274	0.118 0.564 0.227 0.464 0.940 0.050 L
275	0.118 0.545 0.164 0.355 0.810 0.180 V
276	0.118 0.664 0.127 0.491 0.850 0.150 G
277	0.118 0.836 0.127 0.582 0.860 0.140 A
278	0.127 0.727 0.118 0.400 0.880 0.110 N
279	0.245 0.655 0.100 0.464 0.900 0.090 H
280	0.645 0.809 0.091 0.709 0.910 0.090 Q
281	0.900 0.727 0.091 0.755 0.890 0.100 S
282	0.945 0.636 0.091 0.827 0.900 0.090 L
283	0.973 0.755 0.091 0.882 0.850 0.150 L
284	0.991 0.145 0.091 0.236 0.850 0.140 P
285	0.991 0.118 0.091 0.227 0.870 0.130 C
286	1.000 0.100 0.091 0.127 0.880 0.110 T
287	1.000 0.100 0.091 0.127 0.880 0.110 M
288	0.991 0.091 0.091 0.100 0.860 0.130 L
289	0.991 0.100 0.091 0.100 0.820 0.170 V
290	1.000 0.100 0.091 0.109 0.750 0.240 G
291	1.000 0.100 0.091 0.100 0.700 0.290 A
292	1.000 0.100 0.091 0.091 0.680 0.310 T
293	0.982 0.100 0.091 0.100 0.660 0.330 Y
294	0.900 0.100 0.091 0.091 0.710 0.290 M
295	0.873 0.155 0.091 0.218 0.760 0.240 L
296	0.882 0.236 0.100 0.236 0.710 0.280 L
297	0.918 0.355 0.100 0.264 0.650 0.340 V
298	0.664 0.609 0.109 0.409 0.540 0.450 D
299	0.618 0.882 0.109 0.518 0.420 0.580 N
300	0.373 0.800 0.109 0.600 0.650 0.350 V
301	0.200 0.745 0.100 0.564 0.660 0.340 A
302	0.136 0.727 0.100 0.264 0.580 0.420 R
303	0.118 0.755 0.118 0.336 0.630 0.370 S
304	0.118 0.745 0.136 0.382 0.640 0.360 L
305	0.118 0.645 0.127 0.482 0.470 0.520 S
306	0.236 0.582 0.136 0.318 0.440 0.560 D
307	0.527 0.500 0.109 0.336 0.320 0.670 A
308	0.627 0.309 0.091 0.355 0.360 0.640 E
309	0.745 0.273 0.091 0.418 0.380 0.620 I
310	0.909 0.164 0.091 0.400 0.350 0.650 P
311	0.982 0.136 0.091 0.236 0.390 0.610 I
312	0.991 0.100 0.091 0.127 0.440 0.560 S
313	1.000 0.100 0.091 0.109 0.410 0.590 I
314	1.000 0.091 0.091 0.118 0.350 0.650 L
315	1.000 0.145 0.091 0.100 0.340 0.660 T
316	1.000 0.100 0.091 0.100 0.380 0.620 A
317	1.000 0.100 0.091 0.100 0.400 0.600 L
318	0.991 0.100 0.091 0.091 0.390 0.610 I
319	0.991 0.100 0.091 0.091 0.390 0.610 G
320	1.000 0.100 0.091 0.109 0.400 0.600 A
321	1.000 0.118 0.091 0.255 0.460 0.540 P
322	1.000 0.145 0.091 0.173 0.550 0.450 L
323	1.000 0.200 0.091 0.318 0.930 0.070 F
324	0.991 0.618 0.091 0.582 0.970 0.030 G
325	0.955 0.800 0.091 0.900 0.960 0.040 V
326	0.873 0.882 0.100 0.855 0.920 0.080 L
327	0.745 0.882 0.100 0.864 0.900 0.090 V
328	0.491 0.918 0.109 0.891 0.920 0.080 Y
329	0.282 0.909 0.173 0.864 0.930 0.070 K
330	0.191 0.900 0.227 0.845 0.940 0.060 L
331	0.118 0.864 0.300 0.655 0.940 0.060 K
332	0.100 0.791 0.345 0.382 0.930 0.060 R
333	0.100 0.782 0.445 0.155 0.930 0.060 G
334	0.100 0.591 0.555 0.173 0.930 0.070 G
335	0.091 0.427 0.518 0.109 0.920 0.080 M
336	0.100 0.418 0.609 0.109 0.910 0.080 N
337	0.100 0.318 0.709 0.109 0.910 0.090 E
```
