## Supplementary material for "A multi-task deep-learning system for predicting membrane associations and secondary structures of proteins": Code and Raw Data: 2nq2A.topo

```
##############################################################################
OCTOPUS result file
Generated from http://octopus.cbr.su.se/ at 2020-03-02 23:23:21
Total request time: 9.14 seconds.
##############################################################################


Sequence name: query_sequence
Sequence length: 337 aa.
Sequence:
MQPDSYPKILFGLTLLLVITAVISLGIGRYSLSVPQIGQILWAKATALEIDPVQQQVIFQ
VRLPRILTALCVGAGLALSGVVLQGIFRNPLVNPHIIGVTSGSAFGGTLAIFFGFSLYGL
FTSTILFGFGTLALVFLFSFKFNQRSLLMLILIGMILSGLFSALVSLLQYISDTEEKLPS
IVFWLMGSFATSNWEKLLFFFVPFLLCSSILLSLSWRLNLLSLDEKEAKALGVKMAPLRW
LVIFLSGSLVACQVAISGSIGWVGLIIPHLSRMLVGANHQSLLPCTMLVGATYMLLVDNV
ARSLSDAEIPISILTALIGAPLFGVLVYKLKRGGMNE

OCTOPUS predicted topology:
iiiiiiiiiMMMMMMMMMMMMMMMMMMMMMoooooooooooooooooooooooooooooo
oooMMMMMMMMMMMMMMMMMMMMMiiiiiiiiiiiMMMMMMMMMMMMMMMMMMMMMoMMM
MMMMMMMMMMMMMMMMMMiiiiiiiiiMMMMMMMMMMMMMMMMMMMMMoooooooooooo
oooooooooooooooMMMMMMMMMMMMMMMMMMMMMiiiiiiiiiiiiiiiiiiiiiiii
MMMMMMMMMMMMMMMoMMMMMMMMMMMMMMMiiiiiiiiMMMMMMMMMMMMMMMMMMMMM
ooooooMMMMMMMMMMMMMMMMMMMMMiiiiiiiiii
```
