## Supplementary material for "A multi-task deep-learning system for predicting membrane associations and secondary structures of proteins": Code and Raw Data: 2nq2A_octopus_top.txt

```
>2nq2A
iiiiiiiiiMMMMMMMMMMMMMMMMMMMMMoooooooooooooooooooooooooooooo
oooMMMMMMMMMMMMMMMMMMMMMiiiiiiiiiiiMMMMMMMMMMMMMMMMMMMMMoMMM
MMMMMMMMMMMMMMMMMMiiiiiiiiiMMMMMMMMMMMMMMMMMMMMMoooooooooooo
oooooooooooooooMMMMMMMMMMMMMMMMMMMMMiiiiiiiiiiiiiiiiiiiiiiii
MMMMMMMMMMMMMMMoMMMMMMMMMMMMMMMiiiiiiiiMMMMMMMMMMMMMMMMMMMMM
ooooooMMMMMMMMMMMMMMMMMMMMMiiiiiiiiii
```
