## Supplementary material for "A multi-task deep-learning system for predicting membrane associations and secondary structures of proteins": Code and Raw Data: 2qtsA.nnprf

```
Pos	M L G R i o AA
1	0.091 0.336 0.145 0.273 0.900 0.100 S
2	0.091 0.236 0.236 0.245 0.890 0.110 T
3	0.091 0.345 0.264 0.373 0.890 0.110 L
4	0.091 0.409 0.291 0.327 0.880 0.120 H
5	0.100 0.327 0.327 0.273 0.880 0.120 G
6	0.109 0.282 0.373 0.273 0.890 0.110 I
7	0.100 0.391 0.409 0.436 0.870 0.130 S
8	0.091 0.636 0.300 0.564 0.810 0.190 H
9	0.091 0.673 0.245 0.655 0.840 0.150 I
10	0.091 0.664 0.245 0.445 0.910 0.080 F
11	0.091 0.818 0.200 0.536 0.940 0.060 S
12	0.091 0.873 0.209 0.500 0.950 0.050 Y
13	0.091 0.836 0.182 0.609 0.950 0.050 E
14	0.091 0.936 0.118 0.555 0.950 0.050 R
15	0.091 0.918 0.100 0.836 0.930 0.060 L
16	0.091 0.936 0.091 0.800 0.900 0.090 S
17	0.091 0.955 0.091 0.864 0.910 0.080 L
18	0.109 0.936 0.091 0.909 0.920 0.080 K
19	0.236 0.864 0.091 0.891 0.920 0.080 R
20	0.664 0.473 0.091 0.845 0.920 0.080 V
21	0.927 0.118 0.091 0.600 0.920 0.080 V
22	0.991 0.118 0.091 0.418 0.910 0.090 W
23	1.000 0.100 0.091 0.155 0.900 0.090 A
24	1.000 0.091 0.091 0.100 0.880 0.110 L
25	1.000 0.091 0.091 0.091 0.870 0.130 C
26	1.000 0.091 0.091 0.091 0.860 0.130 F
27	1.000 0.091 0.091 0.091 0.860 0.140 M
28	1.000 0.091 0.091 0.091 0.790 0.200 G
29	1.000 0.091 0.091 0.091 0.700 0.290 S
30	1.000 0.091 0.091 0.091 0.650 0.340 L
31	1.000 0.091 0.091 0.091 0.670 0.330 A
32	1.000 0.100 0.091 0.091 0.700 0.290 L
33	1.000 0.100 0.091 0.109 0.630 0.370 L
34	0.991 0.109 0.091 0.173 0.480 0.520 A
35	0.991 0.164 0.091 0.427 0.400 0.600 L
36	0.945 0.364 0.091 0.745 0.350 0.650 V
37	0.855 0.627 0.091 0.736 0.310 0.690 C
38	0.691 0.709 0.091 0.736 0.320 0.680 T
39	0.236 0.891 0.100 0.736 0.290 0.710 N
40	0.155 0.836 0.100 0.764 0.270 0.730 R
41	0.145 0.764 0.109 0.736 0.280 0.720 I
42	0.127 0.782 0.109 0.591 0.300 0.700 Q
43	0.109 0.764 0.145 0.464 0.290 0.710 Y
44	0.100 0.700 0.291 0.545 0.310 0.690 Y
45	0.100 0.555 0.582 0.391 0.280 0.720 F
46	0.100 0.264 0.736 0.227 0.300 0.700 L
47	0.091 0.364 0.818 0.173 0.460 0.530 Y
48	0.091 0.245 0.882 0.200 0.470 0.520 P
49	0.091 0.336 0.918 0.191 0.510 0.490 H
50	0.091 0.264 0.936 0.236 0.520 0.470 V
51	0.091 0.291 0.964 0.127 0.510 0.490 T
52	0.091 0.282 0.945 0.136 0.500 0.490 K
53	0.091 0.273 0.945 0.164 0.540 0.460 L
54	0.091 0.291 0.927 0.164 0.510 0.490 D
55	0.091 0.291 0.918 0.118 0.460 0.530 E
56	0.100 0.200 0.927 0.118 0.450 0.550 V
57	0.100 0.236 0.900 0.155 0.400 0.600 A
58	0.100 0.182 0.936 0.164 0.420 0.580 A
59	0.100 0.145 0.909 0.145 0.400 0.590 T
60	0.100 0.164 0.864 0.355 0.390 0.610 R
61	0.100 0.145 0.845 0.318 0.410 0.580 L
62	0.109 0.136 0.773 0.245 0.430 0.570 T
63	0.109 0.291 0.745 0.309 0.400 0.600 F
64	0.109 0.191 0.718 0.218 0.380 0.620 P
65	0.100 0.236 0.718 0.255 0.350 0.650 A
66	0.100 0.336 0.727 0.236 0.390 0.600 V
67	0.091 0.464 0.718 0.173 0.440 0.560 T
68	0.091 0.282 0.764 0.118 0.480 0.510 F
69	0.091 0.264 0.882 0.100 0.500 0.500 C
70	0.091 0.327 0.927 0.218 0.530 0.470 N
71	0.091 0.318 0.973 0.118 0.630 0.360 L
72	0.091 0.355 0.982 0.127 0.680 0.310 N
73	0.091 0.245 0.991 0.173 0.740 0.260 E
74	0.091 0.464 1.000 0.136 0.790 0.210 F
75	0.091 0.218 1.000 0.109 0.810 0.180 R
76	0.091 0.309 1.000 0.109 0.820 0.170 F
77	0.091 0.218 1.000 0.109 0.840 0.160 S
78	0.091 0.155 1.000 0.109 0.810 0.180 R
79	0.091 0.200 1.000 0.182 0.840 0.150 V
80	0.091 0.245 1.000 0.182 0.860 0.130 T
81	0.091 0.218 1.000 0.182 0.860 0.130 K
82	0.091 0.227 1.000 0.145 0.880 0.120 N
83	0.091 0.182 1.000 0.155 0.870 0.120 D
84	0.091 0.145 1.000 0.127 0.870 0.120 L
85	0.091 0.145 0.991 0.127 0.870 0.120 Y
86	0.091 0.182 0.991 0.145 0.860 0.130 H
87	0.091 0.191 0.991 0.164 0.860 0.130 A
88	0.091 0.200 0.991 0.136 0.860 0.130 G
89	0.091 0.245 0.991 0.164 0.860 0.130 E
90	0.091 0.236 0.991 0.191 0.870 0.130 L
91	0.091 0.327 0.982 0.191 0.850 0.140 L
92	0.091 0.309 0.982 0.155 0.840 0.160 A
93	0.091 0.236 0.991 0.127 0.830 0.160 L
94	0.091 0.182 0.991 0.118 0.810 0.180 L
95	0.091 0.173 0.991 0.100 0.810 0.190 N
96	0.091 0.164 0.991 0.109 0.790 0.200 N
97	0.091 0.164 0.991 0.109 0.760 0.230 R
98	0.091 0.182 0.991 0.109 0.750 0.240 Y
99	0.091 0.173 0.991 0.100 0.730 0.260 E
100	0.091 0.191 0.991 0.109 0.730 0.260 I
101	0.091 0.173 0.991 0.100 0.740 0.250 P
102	0.091 0.127 0.991 0.100 0.710 0.280 D
103	0.091 0.118 0.991 0.091 0.740 0.250 T
104	0.091 0.136 0.991 0.100 0.740 0.260 Q
105	0.091 0.127 0.991 0.100 0.730 0.260 T
106	0.091 0.145 1.000 0.100 0.760 0.240 A
107	0.091 0.118 1.000 0.100 0.760 0.230 D
108	0.091 0.118 1.000 0.100 0.780 0.210 E
109	0.091 0.127 1.000 0.100 0.810 0.190 K
110	0.091 0.136 1.000 0.109 0.830 0.170 Q
111	0.091 0.164 1.000 0.118 0.840 0.150 L
112	0.091 0.164 0.991 0.100 0.850 0.140 E
113	0.091 0.145 0.991 0.118 0.850 0.140 I
114	0.091 0.164 0.991 0.127 0.850 0.140 L
115	0.091 0.155 0.991 0.100 0.840 0.150 Q
116	0.091 0.164 0.991 0.100 0.850 0.140 D
117	0.091 0.200 0.991 0.100 0.870 0.130 K
118	0.091 0.173 0.991 0.109 0.860 0.130 A
119	0.091 0.182 0.991 0.109 0.870 0.120 N
120	0.091 0.227 0.991 0.109 0.870 0.120 F
121	0.091 0.173 0.991 0.100 0.870 0.130 R
122	0.091 0.182 0.991 0.100 0.870 0.120 N
123	0.091 0.218 0.991 0.109 0.880 0.120 F
124	0.091 0.282 0.991 0.109 0.860 0.130 K
125	0.091 0.245 0.991 0.109 0.860 0.130 P
126	0.091 0.173 0.991 0.127 0.860 0.140 K
127	0.091 0.227 0.991 0.164 0.860 0.130 P
128	0.091 0.191 0.991 0.127 0.870 0.130 F
129	0.091 0.127 0.991 0.100 0.860 0.130 N
130	0.091 0.173 0.991 0.118 0.840 0.150 M
131	0.091 0.282 0.991 0.164 0.840 0.160 L
132	0.091 0.255 0.991 0.164 0.830 0.160 E
133	0.091 0.227 0.991 0.164 0.840 0.150 F
134	0.091 0.255 0.991 0.118 0.840 0.160 Y
135	0.091 0.164 1.000 0.100 0.820 0.180 D
136	0.091 0.209 0.991 0.118 0.800 0.190 R
137	0.091 0.182 0.991 0.127 0.810 0.180 A
138	0.091 0.227 1.000 0.136 0.830 0.160 G
139	0.091 0.182 1.000 0.145 0.810 0.180 H
140	0.091 0.209 0.991 0.145 0.810 0.180 D
141	0.091 0.264 0.991 0.127 0.790 0.200 I
142	0.091 0.209 1.000 0.118 0.780 0.210 R
143	0.091 0.236 0.991 0.100 0.780 0.210 E
144	0.091 0.227 0.991 0.155 0.800 0.190 M
145	0.091 0.245 0.991 0.136 0.800 0.190 L
146	0.091 0.355 0.991 0.136 0.820 0.180 L
147	0.091 0.336 0.991 0.109 0.800 0.190 S
148	0.091 0.291 0.991 0.127 0.780 0.210 C
149	0.091 0.300 0.991 0.136 0.820 0.170 F
150	0.091 0.382 0.982 0.109 0.820 0.170 F
151	0.091 0.491 0.982 0.127 0.800 0.190 R
152	0.091 0.273 0.982 0.100 0.790 0.200 G
153	0.091 0.355 0.982 0.100 0.790 0.200 E
154	0.091 0.373 0.991 0.100 0.810 0.180 Q
155	0.091 0.336 0.991 0.100 0.820 0.170 C
156	0.091 0.318 0.991 0.100 0.810 0.180 S
157	0.091 0.236 1.000 0.100 0.800 0.190 P
158	0.091 0.409 1.000 0.182 0.780 0.210 E
159	0.091 0.318 1.000 0.236 0.790 0.200 D
160	0.091 0.282 1.000 0.164 0.790 0.200 F
161	0.091 0.282 1.000 0.191 0.770 0.220 K
162	0.091 0.464 0.991 0.164 0.750 0.240 V
163	0.091 0.264 0.991 0.127 0.740 0.250 V
164	0.091 0.209 0.991 0.155 0.750 0.240 F
165	0.091 0.227 0.991 0.127 0.770 0.220 T
166	0.091 0.245 0.991 0.164 0.770 0.220 R
167	0.091 0.264 1.000 0.182 0.780 0.210 Y
168	0.091 0.318 1.000 0.173 0.770 0.220 G
169	0.091 0.355 1.000 0.155 0.720 0.270 K
170	0.091 0.309 1.000 0.155 0.750 0.240 C
171	0.091 0.409 1.000 0.227 0.740 0.260 Y
172	0.091 0.391 0.991 0.164 0.730 0.260 T
173	0.091 0.427 0.991 0.145 0.750 0.240 F
174	0.091 0.364 0.991 0.127 0.750 0.240 N
175	0.091 0.373 0.991 0.127 0.780 0.220 A
176	0.091 0.336 0.991 0.109 0.800 0.200 G
177	0.091 0.264 0.991 0.100 0.800 0.200 Q
178	0.091 0.318 0.991 0.100 0.810 0.180 D
179	0.091 0.200 0.991 0.100 0.820 0.170 G
180	0.091 0.245 0.991 0.127 0.820 0.170 K
181	0.091 0.282 0.991 0.136 0.840 0.160 P
182	0.091 0.364 0.991 0.182 0.850 0.140 R
183	0.091 0.373 0.991 0.191 0.850 0.140 L
184	0.091 0.555 1.000 0.209 0.850 0.140 I
185	0.091 0.345 1.000 0.155 0.850 0.140 T
186	0.091 0.382 1.000 0.155 0.860 0.130 M
187	0.091 0.327 0.991 0.155 0.870 0.130 K
188	0.091 0.264 0.991 0.127 0.870 0.120 G
189	0.091 0.218 0.991 0.136 0.870 0.120 G
190	0.091 0.127 0.991 0.145 0.860 0.130 T
191	0.091 0.164 1.000 0.136 0.860 0.130 G
192	0.091 0.227 1.000 0.164 0.860 0.140 N
193	0.091 0.282 1.000 0.236 0.860 0.130 G
194	0.091 0.282 1.000 0.345 0.870 0.130 L
195	0.091 0.282 1.000 0.291 0.840 0.150 E
196	0.091 0.418 0.991 0.318 0.840 0.150 I
197	0.091 0.391 0.991 0.300 0.860 0.140 M
198	0.091 0.309 0.991 0.191 0.850 0.150 L
199	0.091 0.255 0.991 0.136 0.840 0.150 D
200	0.091 0.200 0.991 0.145 0.820 0.170 I
201	0.091 0.282 0.991 0.145 0.800 0.190 Q
202	0.091 0.236 0.991 0.118 0.800 0.190 Q
203	0.091 0.264 0.991 0.109 0.760 0.230 D
204	0.091 0.182 0.991 0.109 0.740 0.250 E
205	0.091 0.309 0.991 0.118 0.730 0.260 Y
206	0.091 0.445 0.991 0.118 0.720 0.270 L
207	0.091 0.436 0.991 0.100 0.670 0.320 P
208	0.091 0.236 0.991 0.109 0.650 0.340 V
209	0.091 0.309 0.982 0.118 0.610 0.380 W
210	0.091 0.400 0.991 0.136 0.630 0.360 G
211	0.091 0.382 0.991 0.136 0.610 0.380 E
212	0.091 0.291 0.991 0.155 0.600 0.390 T
213	0.091 0.227 0.991 0.136 0.600 0.400 D
214	0.091 0.236 1.000 0.109 0.650 0.340 E
215	0.091 0.173 1.000 0.100 0.710 0.280 T
216	0.091 0.145 1.000 0.109 0.680 0.310 S
217	0.091 0.164 1.000 0.136 0.670 0.320 F
218	0.091 0.200 1.000 0.136 0.680 0.310 E
219	0.091 0.236 1.000 0.164 0.680 0.320 A
220	0.091 0.200 1.000 0.218 0.720 0.270 G
221	0.091 0.127 1.000 0.327 0.720 0.270 I
222	0.091 0.145 1.000 0.173 0.690 0.300 K
223	0.091 0.173 1.000 0.191 0.740 0.250 V
224	0.100 0.245 1.000 0.209 0.750 0.240 Q
225	0.100 0.236 1.000 0.227 0.700 0.290 I
226	0.100 0.245 1.000 0.145 0.710 0.280 H
227	0.091 0.218 1.000 0.109 0.710 0.280 S
228	0.091 0.209 1.000 0.109 0.690 0.300 Q
229	0.100 0.200 1.000 0.100 0.690 0.300 D
230	0.091 0.155 1.000 0.100 0.680 0.310 E
231	0.091 0.182 1.000 0.100 0.660 0.340 P
232	0.091 0.173 0.991 0.100 0.660 0.330 P
233	0.091 0.309 1.000 0.100 0.640 0.350 L
234	0.091 0.245 1.000 0.100 0.620 0.370 I
235	0.091 0.255 0.991 0.109 0.620 0.370 D
236	0.091 0.227 0.991 0.118 0.630 0.360 Q
237	0.091 0.291 0.991 0.173 0.590 0.410 L
238	0.091 0.255 0.991 0.191 0.570 0.430 G
239	0.091 0.227 0.991 0.173 0.520 0.470 F
240	0.091 0.173 0.991 0.182 0.480 0.520 G
241	0.091 0.145 0.991 0.191 0.490 0.510 V
242	0.091 0.145 0.991 0.145 0.490 0.510 A
243	0.091 0.136 0.991 0.145 0.440 0.560 P
244	0.091 0.136 0.991 0.127 0.470 0.520 G
245	0.091 0.173 0.991 0.164 0.490 0.510 F
246	0.091 0.164 0.991 0.145 0.530 0.470 Q
247	0.091 0.191 0.991 0.136 0.560 0.440 T
248	0.091 0.191 0.991 0.136 0.550 0.450 F
249	0.091 0.191 0.991 0.127 0.540 0.450 V
250	0.091 0.209 0.991 0.173 0.690 0.310 S
251	0.091 0.182 1.000 0.200 0.720 0.270 C
252	0.091 0.209 1.000 0.136 0.750 0.240 Q
253	0.091 0.164 1.000 0.136 0.760 0.230 E
254	0.091 0.218 1.000 0.127 0.810 0.190 Q
255	0.091 0.155 1.000 0.118 0.810 0.180 R
256	0.091 0.136 1.000 0.118 0.850 0.140 L
257	0.091 0.145 1.000 0.118 0.870 0.120 I
258	0.091 0.173 0.991 0.100 0.880 0.120 Y
259	0.091 0.191 0.991 0.100 0.890 0.110 L
260	0.091 0.145 0.991 0.100 0.890 0.100 P
261	0.091 0.145 0.991 0.100 0.900 0.100 P
262	0.091 0.127 0.991 0.100 0.900 0.090 P
263	0.091 0.145 0.991 0.100 0.900 0.090 W
264	0.091 0.145 0.991 0.091 0.900 0.090 G
265	0.091 0.127 0.991 0.091 0.910 0.090 D
266	0.091 0.136 0.991 0.091 0.910 0.080 C
267	0.091 0.155 0.991 0.100 0.920 0.080 K
268	0.091 0.136 0.991 0.091 0.920 0.080 A
269	0.091 0.136 0.991 0.100 0.910 0.080 T
270	0.091 0.155 0.991 0.091 0.910 0.080 T
271	0.091 0.127 0.991 0.100 0.910 0.080 G
272	0.091 0.145 0.991 0.100 0.910 0.080 D
273	0.091 0.100 0.991 0.091 0.910 0.090 S
274	0.091 0.109 0.991 0.091 0.900 0.090 E
275	0.091 0.100 0.991 0.100 0.900 0.090 F
276	0.091 0.109 0.991 0.109 0.900 0.100 Y
277	0.091 0.109 0.991 0.100 0.880 0.110 D
278	0.091 0.109 0.991 0.100 0.880 0.120 T
279	0.091 0.136 0.991 0.109 0.840 0.150 Y
280	0.091 0.218 0.991 0.145 0.820 0.170 S
281	0.091 0.182 0.991 0.100 0.800 0.190 I
282	0.091 0.245 0.991 0.100 0.790 0.200 T
283	0.091 0.218 0.991 0.091 0.800 0.190 A
284	0.091 0.155 0.991 0.091 0.800 0.200 C
285	0.091 0.191 0.991 0.091 0.790 0.200 R
286	0.091 0.155 0.991 0.091 0.810 0.180 I
287	0.091 0.182 0.991 0.091 0.810 0.180 D
288	0.091 0.118 0.991 0.109 0.810 0.180 C
289	0.091 0.182 0.991 0.218 0.810 0.180 E
290	0.091 0.136 0.991 0.118 0.800 0.190 T
291	0.091 0.136 0.991 0.109 0.820 0.180 R
292	0.091 0.155 0.991 0.100 0.810 0.180 Y
293	0.091 0.182 0.991 0.109 0.820 0.170 L
294	0.091 0.227 0.991 0.100 0.800 0.190 V
295	0.091 0.218 0.991 0.100 0.790 0.200 E
296	0.091 0.236 0.991 0.091 0.790 0.200 N
297	0.091 0.236 0.991 0.091 0.810 0.180 C
298	0.091 0.264 1.000 0.091 0.810 0.180 N
299	0.091 0.155 1.000 0.100 0.810 0.180 C
300	0.091 0.173 1.000 0.109 0.790 0.200 R
301	0.091 0.127 1.000 0.109 0.810 0.180 M
302	0.091 0.282 1.000 0.182 0.830 0.160 V
303	0.091 0.127 1.000 0.109 0.810 0.180 H
304	0.091 0.127 1.000 0.100 0.820 0.170 M
305	0.091 0.136 1.000 0.091 0.830 0.160 P
306	0.091 0.109 0.991 0.091 0.830 0.160 G
307	0.091 0.109 0.991 0.091 0.840 0.160 D
308	0.091 0.109 0.991 0.091 0.820 0.170 A
309	0.091 0.100 0.991 0.091 0.820 0.170 P
310	0.091 0.145 0.991 0.118 0.830 0.170 Y
311	0.091 0.164 0.991 0.100 0.800 0.190 C
312	0.091 0.155 0.991 0.109 0.760 0.230 T
313	0.091 0.282 0.991 0.109 0.770 0.220 P
314	0.091 0.227 0.991 0.100 0.780 0.210 E
315	0.091 0.136 0.991 0.100 0.790 0.200 Q
316	0.091 0.218 0.991 0.100 0.770 0.220 Y
317	0.091 0.164 0.991 0.100 0.750 0.240 K
318	0.091 0.145 0.991 0.091 0.750 0.250 E
319	0.091 0.118 0.991 0.091 0.810 0.180 C
320	0.091 0.127 0.991 0.100 0.820 0.170 A
321	0.091 0.127 0.991 0.100 0.810 0.180 D
322	0.091 0.145 0.991 0.118 0.800 0.190 P
323	0.091 0.136 0.991 0.127 0.810 0.180 A
324	0.091 0.127 0.991 0.136 0.810 0.180 L
325	0.091 0.173 0.991 0.109 0.820 0.180 D
326	0.091 0.118 0.991 0.100 0.810 0.190 F
327	0.091 0.109 0.991 0.100 0.790 0.200 L
328	0.091 0.100 0.991 0.100 0.840 0.160 V
329	0.091 0.109 0.991 0.100 0.860 0.130 E
330	0.091 0.118 0.991 0.100 0.860 0.130 K
331	0.091 0.118 0.991 0.100 0.860 0.130 D
332	0.091 0.127 0.991 0.100 0.850 0.150 N
333	0.091 0.164 0.991 0.109 0.830 0.160 E
334	0.091 0.155 0.991 0.100 0.850 0.150 Y
335	0.091 0.155 0.991 0.091 0.830 0.160 C
336	0.091 0.173 1.000 0.091 0.840 0.160 V
337	0.091 0.164 1.000 0.100 0.840 0.150 C
338	0.091 0.209 1.000 0.091 0.850 0.140 E
339	0.091 0.173 0.991 0.091 0.850 0.150 M
340	0.091 0.145 0.991 0.091 0.840 0.150 P
341	0.091 0.164 0.991 0.100 0.830 0.160 C
342	0.091 0.173 0.991 0.100 0.830 0.170 N
343	0.091 0.155 0.991 0.091 0.800 0.190 V
344	0.091 0.136 0.991 0.100 0.760 0.240 T
345	0.091 0.145 0.991 0.100 0.760 0.230 R
346	0.091 0.145 0.991 0.109 0.750 0.240 Y
347	0.091 0.173 0.991 0.109 0.720 0.270 G
348	0.091 0.155 0.991 0.118 0.650 0.340 K
349	0.091 0.173 0.991 0.109 0.650 0.340 E
350	0.091 0.182 0.991 0.145 0.660 0.330 L
351	0.091 0.364 0.991 0.145 0.680 0.310 S
352	0.091 0.209 0.991 0.136 0.670 0.320 M
353	0.091 0.218 0.991 0.127 0.650 0.340 V
354	0.091 0.264 0.991 0.145 0.620 0.370 K
355	0.091 0.382 0.991 0.136 0.630 0.370 I
356	0.091 0.191 0.991 0.109 0.660 0.330 P
357	0.091 0.173 0.991 0.109 0.680 0.310 S
358	0.091 0.127 0.991 0.100 0.750 0.240 K
359	0.091 0.155 0.991 0.100 0.760 0.230 A
360	0.091 0.209 0.991 0.109 0.790 0.200 S
361	0.091 0.209 0.991 0.100 0.800 0.190 A
362	0.091 0.155 0.991 0.100 0.830 0.170 K
363	0.091 0.155 0.991 0.100 0.820 0.170 Y
364	0.091 0.173 0.991 0.100 0.840 0.150 L
365	0.091 0.173 0.991 0.100 0.800 0.190 A
366	0.091 0.164 0.991 0.100 0.820 0.170 K
367	0.091 0.136 0.991 0.100 0.850 0.150 K
368	0.091 0.200 0.991 0.100 0.870 0.120 Y
369	0.091 0.173 1.000 0.100 0.870 0.120 N
370	0.091 0.182 1.000 0.091 0.870 0.120 K
371	0.091 0.209 0.991 0.100 0.860 0.130 S
372	0.091 0.200 1.000 0.109 0.870 0.120 E
373	0.091 0.200 0.991 0.118 0.890 0.100 Q
374	0.091 0.164 0.991 0.109 0.890 0.110 Y
375	0.091 0.164 1.000 0.127 0.870 0.120 I
376	0.091 0.136 0.991 0.109 0.860 0.140 G
377	0.091 0.227 0.991 0.127 0.870 0.130 E
378	0.091 0.191 0.991 0.173 0.880 0.110 N
379	0.091 0.155 0.991 0.145 0.890 0.110 I
380	0.091 0.191 0.991 0.173 0.880 0.110 L
381	0.091 0.209 0.973 0.218 0.890 0.110 V
382	0.091 0.173 0.945 0.255 0.890 0.100 L
383	0.091 0.136 0.927 0.200 0.890 0.110 D
384	0.091 0.127 0.900 0.227 0.870 0.120 I
385	0.091 0.145 0.873 0.291 0.870 0.130 F
386	0.091 0.191 0.864 0.291 0.860 0.130 F
387	0.091 0.264 0.845 0.182 0.850 0.140 E
388	0.091 0.255 0.855 0.200 0.870 0.120 A
389	0.091 0.273 0.818 0.182 0.880 0.120 L
390	0.091 0.291 0.809 0.100 0.890 0.100 N
391	0.091 0.327 0.800 0.109 0.890 0.100 Y
392	0.091 0.391 0.809 0.145 0.880 0.110 E
393	0.091 0.518 0.827 0.191 0.870 0.120 T
394	0.091 0.464 0.809 0.164 0.880 0.110 I
395	0.091 0.473 0.764 0.109 0.890 0.110 E
396	0.091 0.391 0.700 0.145 0.890 0.100 Q
397	0.100 0.355 0.609 0.136 0.890 0.100 K
398	0.100 0.355 0.455 0.164 0.880 0.110 K
399	0.100 0.536 0.273 0.236 0.890 0.110 A
400	0.109 0.736 0.236 0.309 0.880 0.110 Y
401	0.127 0.727 0.145 0.691 0.880 0.110 E
402	0.155 0.582 0.100 0.727 0.860 0.130 V
403	0.227 0.636 0.091 0.682 0.840 0.150 A
404	0.327 0.718 0.091 0.473 0.810 0.180 G
405	0.564 0.491 0.091 0.691 0.810 0.190 L
406	0.709 0.209 0.091 0.227 0.750 0.250 L
407	0.755 0.209 0.091 0.345 0.660 0.330 G
408	0.782 0.173 0.091 0.182 0.580 0.410 D
409	0.818 0.136 0.091 0.127 0.520 0.470 I
410	0.864 0.136 0.091 0.136 0.470 0.530 G
411	0.891 0.218 0.091 0.155 0.390 0.610 G
412	0.927 0.100 0.091 0.118 0.320 0.680 Q
413	0.982 0.100 0.091 0.173 0.260 0.740 M
414	1.000 0.109 0.091 0.145 0.200 0.800 G
415	1.000 0.100 0.091 0.109 0.180 0.820 L
416	1.000 0.100 0.091 0.109 0.170 0.840 F
417	1.000 0.100 0.091 0.100 0.160 0.840 I
418	1.000 0.091 0.091 0.100 0.180 0.830 G
419	1.000 0.100 0.091 0.118 0.180 0.820 A
420	1.000 0.118 0.091 0.291 0.190 0.810 S
421	1.000 0.118 0.091 0.173 0.190 0.820 I
422	1.000 0.100 0.091 0.118 0.180 0.820 L
423	1.000 0.127 0.091 0.209 0.190 0.820 T
424	0.973 0.100 0.091 0.109 0.360 0.640 V
425	0.845 0.091 0.091 0.109 0.560 0.440 L
426	0.491 0.191 0.091 0.155 0.590 0.410 E
427	0.373 0.173 0.091 0.327 0.450 0.550 L
428	0.555 0.145 0.091 0.464 0.410 0.590 F
429	0.500 0.445 0.100 0.664 0.530 0.460 D
430	0.418 0.736 0.127 0.900 0.630 0.360 Y
431	0.409 0.745 0.173 0.773 0.600 0.380 A
432	0.345 0.773 0.182 0.755 0.460 0.520 Y
433	0.318 0.855 0.209 0.664 0.350 0.630 E
434	0.318 0.818 0.236 0.600 0.260 0.720 V
435	0.327 0.691 0.245 0.609 0.230 0.750 I
436	0.318 0.673 0.273 0.364 0.200 0.780 K
437	0.282 0.582 0.345 0.191 0.170 0.820 H
438	0.264 0.564 0.336 0.164 0.180 0.810 R
```
