## Supplementary material for "A multi-task deep-learning system for predicting membrane associations and secondary structures of proteins": Code and Raw Data: 2uuhA.nnprf

```
Pos	M L G R i o AA
1	0.091 0.227 0.664 0.118 0.780 0.220 M
2	0.091 0.264 0.736 0.118 0.790 0.210 H
3	0.091 0.300 0.764 0.109 0.770 0.220 H
4	0.091 0.373 0.736 0.109 0.740 0.260 H
5	0.091 0.518 0.555 0.118 0.720 0.270 H
6	0.091 0.618 0.391 0.145 0.700 0.300 H
7	0.109 0.600 0.336 0.182 0.620 0.380 H
8	0.182 0.645 0.227 0.291 0.550 0.440 K
9	0.145 0.636 0.173 0.464 0.520 0.470 D
10	0.127 0.618 0.118 0.491 0.570 0.430 E
11	0.145 0.527 0.100 0.709 0.660 0.340 V
12	0.409 0.409 0.091 0.600 0.780 0.220 A
13	0.755 0.200 0.091 0.382 0.840 0.160 L
14	0.745 0.136 0.091 0.282 0.890 0.110 L
15	0.809 0.109 0.091 0.182 0.850 0.150 A
16	0.973 0.100 0.091 0.155 0.420 0.580 A
17	0.991 0.100 0.091 0.109 0.410 0.590 V
18	0.982 0.100 0.091 0.127 0.380 0.620 T
19	0.991 0.100 0.091 0.118 0.330 0.670 L
20	1.000 0.100 0.091 0.109 0.310 0.690 L
21	1.000 0.118 0.091 0.118 0.320 0.680 G
22	1.000 0.100 0.091 0.100 0.360 0.640 V
23	1.000 0.109 0.091 0.100 0.380 0.620 L
24	1.000 0.118 0.091 0.136 0.400 0.600 L
25	1.000 0.145 0.091 0.427 0.440 0.560 Q
26	0.982 0.291 0.091 0.591 0.520 0.480 A
27	0.745 0.564 0.091 0.709 0.490 0.510 Y
28	0.555 0.691 0.091 0.755 0.500 0.490 F
29	0.491 0.745 0.091 0.718 0.530 0.470 S
30	0.473 0.782 0.100 0.627 0.530 0.470 L
31	0.391 0.709 0.109 0.391 0.580 0.410 Q
32	0.209 0.645 0.109 0.273 0.640 0.350 V
33	0.145 0.555 0.109 0.245 0.680 0.320 I
34	0.109 0.482 0.145 0.155 0.710 0.280 S
35	0.100 0.545 0.273 0.145 0.780 0.210 A
36	0.091 0.382 0.473 0.191 0.850 0.140 R
37	0.091 0.164 0.609 0.127 0.860 0.130 R
38	0.091 0.182 0.836 0.109 0.890 0.100 A
39	0.100 0.136 0.864 0.109 0.860 0.130 F
40	0.100 0.155 0.891 0.100 0.870 0.120 R
41	0.091 0.127 0.845 0.100 0.880 0.120 V
42	0.091 0.127 0.836 0.100 0.880 0.110 S
43	0.091 0.118 0.745 0.100 0.890 0.110 P
44	0.091 0.100 0.755 0.091 0.900 0.100 P
45	0.091 0.109 0.727 0.091 0.890 0.100 L
46	0.091 0.100 0.718 0.091 0.890 0.100 T
47	0.091 0.100 0.800 0.091 0.900 0.090 T
48	0.091 0.118 0.827 0.091 0.900 0.090 G
49	0.091 0.118 0.845 0.109 0.910 0.090 P
50	0.091 0.109 0.855 0.100 0.910 0.080 P
51	0.091 0.136 0.855 0.100 0.910 0.080 E
52	0.091 0.145 0.836 0.127 0.920 0.080 F
53	0.100 0.136 0.827 0.109 0.920 0.080 E
54	0.109 0.182 0.755 0.109 0.910 0.080 R
55	0.100 0.218 0.682 0.191 0.910 0.080 V
56	0.100 0.518 0.664 0.200 0.910 0.080 Y
57	0.109 0.491 0.573 0.182 0.910 0.090 R
58	0.109 0.327 0.491 0.145 0.910 0.090 A
59	0.100 0.282 0.318 0.327 0.910 0.080 Q
60	0.100 0.418 0.282 0.145 0.900 0.090 V
61	0.100 0.500 0.200 0.127 0.910 0.090 N
62	0.109 0.409 0.145 0.118 0.900 0.090 C
63	0.109 0.536 0.145 0.200 0.890 0.110 S
64	0.118 0.700 0.118 0.300 0.870 0.120 E
65	0.182 0.636 0.100 0.527 0.870 0.120 Y
66	0.327 0.382 0.091 0.573 0.870 0.130 F
67	0.418 0.500 0.091 0.409 0.860 0.130 P
68	0.618 0.173 0.091 0.445 0.860 0.140 L
69	0.718 0.118 0.091 0.336 0.810 0.180 F
70	0.755 0.191 0.091 0.245 0.780 0.210 L
71	0.709 0.191 0.091 0.227 0.730 0.260 A
72	0.664 0.336 0.091 0.309 0.610 0.380 T
73	0.645 0.145 0.091 0.273 0.550 0.440 L
74	0.573 0.173 0.091 0.182 0.410 0.580 W
75	0.591 0.236 0.091 0.282 0.300 0.690 V
76	0.527 0.364 0.091 0.382 0.280 0.710 A
77	0.545 0.273 0.091 0.355 0.240 0.760 G
78	0.827 0.218 0.091 0.273 0.230 0.770 I
79	0.964 0.309 0.091 0.373 0.230 0.770 F
80	0.982 0.245 0.091 0.400 0.230 0.770 F
81	0.991 0.364 0.091 0.436 0.210 0.790 H
82	0.991 0.209 0.091 0.173 0.200 0.800 E
83	0.982 0.182 0.091 0.227 0.140 0.860 G
84	0.982 0.191 0.091 0.255 0.120 0.880 A
85	1.000 0.136 0.091 0.191 0.130 0.870 A
86	1.000 0.118 0.091 0.236 0.130 0.870 A
87	0.991 0.118 0.091 0.145 0.140 0.860 L
88	0.991 0.173 0.091 0.145 0.150 0.850 C
89	0.991 0.136 0.091 0.191 0.170 0.830 G
90	0.982 0.164 0.091 0.273 0.190 0.810 L
91	0.982 0.173 0.091 0.327 0.220 0.780 V
92	0.964 0.164 0.091 0.218 0.220 0.780 Y
93	0.955 0.273 0.091 0.382 0.230 0.770 L
94	0.936 0.291 0.100 0.264 0.240 0.760 F
95	0.864 0.218 0.109 0.273 0.270 0.730 A
96	0.773 0.127 0.100 0.318 0.300 0.700 R
97	0.727 0.145 0.109 0.473 0.360 0.640 L
98	0.664 0.473 0.118 0.700 0.380 0.620 R
99	0.527 0.700 0.118 0.782 0.330 0.670 Y
100	0.455 0.618 0.127 0.718 0.380 0.620 F
101	0.209 0.645 0.127 0.591 0.390 0.610 Q
102	0.127 0.627 0.145 0.500 0.510 0.490 G
103	0.109 0.609 0.191 0.427 0.570 0.420 Y
104	0.109 0.573 0.218 0.200 0.600 0.400 A
105	0.109 0.655 0.300 0.218 0.570 0.420 R
106	0.100 0.600 0.400 0.191 0.620 0.380 S
107	0.109 0.645 0.482 0.245 0.630 0.360 A
108	0.109 0.636 0.564 0.218 0.700 0.290 Q
109	0.109 0.700 0.491 0.327 0.760 0.240 L
110	0.118 0.800 0.309 0.627 0.810 0.180 R
111	0.145 0.736 0.255 0.673 0.830 0.160 L
112	0.173 0.782 0.218 0.773 0.820 0.170 A
113	0.218 0.745 0.145 0.845 0.780 0.210 P
114	0.300 0.700 0.109 0.827 0.780 0.210 L
115	0.509 0.627 0.091 0.755 0.770 0.220 Y
116	0.682 0.555 0.091 0.855 0.710 0.280 A
117	0.736 0.500 0.091 0.673 0.690 0.300 S
118	0.900 0.491 0.091 0.673 0.690 0.310 A
119	0.973 0.236 0.091 0.473 0.700 0.290 R
120	0.982 0.182 0.091 0.273 0.630 0.360 A
121	0.991 0.136 0.091 0.145 0.590 0.400 L
122	1.000 0.109 0.091 0.136 0.480 0.510 W
123	1.000 0.109 0.091 0.118 0.420 0.580 L
124	1.000 0.100 0.091 0.100 0.450 0.550 L
125	1.000 0.100 0.091 0.100 0.420 0.580 V
126	1.000 0.091 0.091 0.100 0.410 0.590 A
127	1.000 0.100 0.091 0.109 0.360 0.640 L
128	1.000 0.100 0.091 0.109 0.330 0.670 A
129	1.000 0.100 0.091 0.109 0.320 0.680 A
130	1.000 0.109 0.091 0.109 0.320 0.680 L
131	0.991 0.118 0.091 0.245 0.320 0.680 G
132	0.982 0.164 0.091 0.245 0.330 0.670 L
133	0.964 0.127 0.091 0.255 0.340 0.650 L
134	0.918 0.291 0.091 0.364 0.330 0.660 A
135	0.755 0.555 0.091 0.682 0.300 0.700 H
136	0.582 0.527 0.091 0.600 0.300 0.700 F
137	0.427 0.582 0.091 0.473 0.340 0.660 L
138	0.282 0.691 0.091 0.518 0.480 0.520 P
139	0.291 0.709 0.091 0.636 0.530 0.470 A
140	0.255 0.773 0.091 0.636 0.590 0.410 A
141	0.245 0.709 0.100 0.527 0.630 0.360 L
142	0.182 0.682 0.109 0.464 0.830 0.160 R
143	0.127 0.745 0.127 0.600 0.890 0.100 A
144	0.109 0.727 0.155 0.582 0.870 0.120 A
145	0.100 0.700 0.173 0.473 0.830 0.170 L
146	0.091 0.727 0.200 0.455 0.840 0.160 L
147	0.091 0.673 0.245 0.391 0.890 0.110 G
148	0.091 0.673 0.300 0.418 0.910 0.090 R
149	0.091 0.691 0.345 0.473 0.910 0.090 L
150	0.091 0.673 0.300 0.391 0.900 0.090 R
151	0.091 0.618 0.236 0.318 0.890 0.100 T
152	0.091 0.509 0.327 0.355 0.870 0.120 L
153	0.091 0.591 0.382 0.345 0.820 0.180 L
154	0.100 0.582 0.400 0.273 0.750 0.240 P
155	0.109 0.482 0.464 0.245 0.680 0.310 W
156	0.127 0.455 0.482 0.173 0.630 0.360 A
```
