## Supplementary material for "A multi-task deep-learning system for predicting membrane associations and secondary structures of proteins": Code and Raw Data: 2uuhA.topo

```
##############################################################################
OCTOPUS result file
Generated from http://octopus.cbr.su.se/ at 2020-03-03 00:23:44
Total request time: 2.76 seconds.
##############################################################################


Sequence name: query_sequence
Sequence length: 156 aa.
Sequence:
MHHHHHHKDEVALLAAVTLLGVLLQAYFSLQVISARRAFRVSPPLTTGPPEFERVYRAQV
NCSEYFPLFLATLWVAGIFFHEGAAALCGLVYLFARLRYFQGYARSAQLRLAPLYASARA
LWLLVALAALGLLAHFLPAALRAALLGRLRTLLPWA

OCTOPUS predicted topology:
oooooooooooMMMMMMMMMMMMMMMMMMMMMiiiiiiiiiiiiiiiiiiiiiiiiiiii
iiiiiiiMMMMMMMMMMMMMMMoMMMMMMMMMMMMMMMiiiiiiiiiiiiiiiiiMMMMM
MMMMMMMMMMMMMMMMoooooooooooooooooooo
```
