## Supplementary material for "A multi-task deep-learning system for predicting membrane associations and secondary structures of proteins": Code and Raw Data: 2vpzC.nnprf

```
Pos	M L G R i o AA
1	0.091 0.400 0.355 0.264 0.840 0.160 M
2	0.091 0.536 0.409 0.300 0.840 0.160 A
3	0.091 0.482 0.391 0.273 0.840 0.160 E
4	0.091 0.473 0.382 0.264 0.820 0.180 F
5	0.091 0.645 0.427 0.200 0.750 0.250 Y
6	0.100 0.591 0.491 0.209 0.570 0.420 G
7	0.100 0.500 0.545 0.364 0.400 0.600 L
8	0.100 0.755 0.582 0.273 0.370 0.630 P
9	0.100 0.836 0.664 0.364 0.510 0.490 N
10	0.100 0.864 0.636 0.518 0.600 0.400 A
11	0.118 0.836 0.582 0.518 0.580 0.410 Q
12	0.118 0.791 0.482 0.536 0.670 0.330 E
13	0.127 0.918 0.309 0.709 0.820 0.180 F
14	0.127 0.809 0.127 0.591 0.910 0.090 W
15	0.127 0.882 0.100 0.573 0.920 0.080 H
16	0.218 0.836 0.091 0.745 0.540 0.450 W
17	0.455 0.736 0.091 0.791 0.550 0.450 T
18	0.555 0.791 0.091 0.736 0.500 0.490 N
19	0.818 0.627 0.091 0.636 0.510 0.490 A
20	0.973 0.245 0.091 0.600 0.430 0.570 L
21	0.991 0.236 0.091 0.309 0.380 0.620 H
22	1.000 0.127 0.091 0.164 0.340 0.650 F
23	1.000 0.127 0.091 0.155 0.340 0.660 V
24	1.000 0.118 0.091 0.136 0.330 0.670 L
25	1.000 0.100 0.091 0.109 0.330 0.670 V
26	1.000 0.100 0.091 0.118 0.290 0.710 G
27	1.000 0.100 0.091 0.100 0.270 0.740 L
28	1.000 0.100 0.091 0.109 0.250 0.750 A
29	1.000 0.100 0.091 0.109 0.240 0.760 G
30	1.000 0.118 0.091 0.145 0.260 0.740 G
31	1.000 0.118 0.091 0.109 0.310 0.690 V
32	0.991 0.164 0.091 0.227 0.390 0.610 A
33	0.973 0.236 0.100 0.191 0.470 0.530 L
34	0.891 0.282 0.091 0.218 0.610 0.380 L
35	0.827 0.464 0.091 0.482 0.690 0.310 A
36	0.782 0.600 0.091 0.627 0.710 0.280 A
37	0.782 0.573 0.091 0.645 0.740 0.250 L
38	0.509 0.618 0.091 0.673 0.730 0.260 L
39	0.118 0.782 0.091 0.545 0.810 0.180 H
40	0.100 0.682 0.100 0.600 0.870 0.130 L
41	0.091 0.636 0.127 0.264 0.890 0.100 K
42	0.100 0.700 0.136 0.218 0.900 0.090 G
43	0.100 0.736 0.136 0.218 0.910 0.080 D
44	0.118 0.809 0.145 0.191 0.910 0.080 A
45	0.127 0.855 0.155 0.209 0.920 0.080 E
46	0.209 0.655 0.164 0.182 0.920 0.080 A
47	0.336 0.627 0.155 0.336 0.920 0.080 R
48	0.455 0.636 0.127 0.400 0.920 0.070 R
49	0.545 0.864 0.109 0.727 0.920 0.070 Y
50	0.718 0.800 0.100 0.845 0.920 0.070 T
51	0.882 0.618 0.100 0.827 0.920 0.070 L
52	0.918 0.518 0.091 0.655 0.920 0.080 Y
53	0.982 0.227 0.091 0.436 0.920 0.080 A
54	0.991 0.136 0.091 0.218 0.920 0.070 L
55	1.000 0.100 0.091 0.109 0.920 0.080 M
56	1.000 0.100 0.091 0.118 0.920 0.080 L
57	0.991 0.100 0.091 0.100 0.910 0.080 I
58	0.991 0.118 0.091 0.118 0.910 0.090 A
59	0.991 0.118 0.091 0.100 0.910 0.090 L
60	0.982 0.191 0.091 0.136 0.910 0.090 D
61	0.936 0.245 0.091 0.164 0.910 0.090 L
62	0.927 0.318 0.091 0.509 0.900 0.090 F
63	0.900 0.727 0.100 0.600 0.900 0.100 I
64	0.900 0.636 0.100 0.555 0.900 0.100 L
65	0.927 0.800 0.100 0.545 0.880 0.110 W
66	0.882 0.764 0.100 0.591 0.880 0.110 A
67	0.818 0.864 0.100 0.527 0.880 0.120 E
68	0.655 0.927 0.100 0.518 0.860 0.140 S
69	0.473 0.918 0.100 0.527 0.880 0.120 P
70	0.236 0.782 0.100 0.518 0.870 0.120 A
71	0.164 0.827 0.145 0.564 0.880 0.110 R
72	0.145 0.773 0.182 0.573 0.900 0.100 F
73	0.155 0.745 0.145 0.473 0.900 0.090 R
74	0.182 0.809 0.118 0.709 0.900 0.100 F
75	0.182 0.800 0.091 0.645 0.910 0.090 T
76	0.127 0.782 0.091 0.518 0.910 0.090 H
77	0.118 0.645 0.091 0.545 0.910 0.080 I
78	0.127 0.627 0.091 0.482 0.910 0.080 W
79	0.127 0.700 0.091 0.527 0.910 0.090 L
80	0.145 0.573 0.091 0.427 0.910 0.090 F
81	0.145 0.545 0.091 0.436 0.900 0.090 L
82	0.164 0.636 0.091 0.355 0.900 0.100 S
83	0.182 0.636 0.091 0.445 0.890 0.100 F
84	0.200 0.909 0.091 0.400 0.880 0.110 H
85	0.218 0.827 0.091 0.355 0.880 0.120 P
86	0.218 0.809 0.091 0.455 0.870 0.120 T
87	0.200 0.809 0.091 0.545 0.850 0.150 S
88	0.264 0.800 0.091 0.627 0.800 0.200 P
89	0.400 0.800 0.091 0.618 0.690 0.300 I
90	0.727 0.682 0.091 0.700 0.620 0.370 W
91	0.927 0.618 0.091 0.582 0.460 0.540 W
92	0.991 0.436 0.091 0.500 0.280 0.720 G
93	1.000 0.245 0.091 0.345 0.240 0.760 A
94	1.000 0.264 0.091 0.364 0.220 0.790 W
95	1.000 0.182 0.091 0.236 0.230 0.780 G
96	1.000 0.118 0.091 0.145 0.220 0.780 L
97	1.000 0.173 0.091 0.173 0.190 0.810 G
98	1.000 0.164 0.091 0.164 0.170 0.830 L
99	1.000 0.145 0.091 0.155 0.200 0.810 G
100	1.000 0.164 0.091 0.155 0.210 0.790 F
101	0.982 0.173 0.091 0.155 0.300 0.700 L
102	0.909 0.145 0.091 0.127 0.260 0.740 T
103	0.891 0.264 0.091 0.373 0.270 0.730 G
104	0.782 0.364 0.100 0.455 0.300 0.700 G
105	0.600 0.645 0.100 0.409 0.380 0.620 L
106	0.455 0.655 0.109 0.555 0.520 0.470 L
107	0.391 0.700 0.100 0.764 0.540 0.460 Y
108	0.391 0.727 0.091 0.709 0.580 0.410 L
109	0.345 0.718 0.091 0.573 0.630 0.360 G
110	0.236 0.927 0.091 0.527 0.730 0.260 K
111	0.173 0.945 0.100 0.609 0.780 0.210 G
112	0.264 0.909 0.100 0.591 0.850 0.150 S
113	0.582 0.855 0.100 0.682 0.800 0.190 Q
114	0.682 0.791 0.100 0.636 0.810 0.190 R
115	0.773 0.727 0.100 0.718 0.830 0.160 A
116	0.827 0.627 0.091 0.527 0.860 0.130 L
117	0.900 0.600 0.091 0.591 0.890 0.110 A
118	0.945 0.464 0.091 0.555 0.890 0.100 W
119	0.991 0.273 0.091 0.545 0.880 0.110 A
120	0.991 0.164 0.091 0.336 0.860 0.130 L
121	0.991 0.127 0.091 0.245 0.860 0.130 L
122	1.000 0.118 0.091 0.236 0.860 0.130 V
123	1.000 0.118 0.091 0.191 0.860 0.140 F
124	1.000 0.118 0.091 0.118 0.850 0.150 S
125	1.000 0.145 0.091 0.164 0.850 0.140 L
126	1.000 0.118 0.091 0.136 0.850 0.140 V
127	1.000 0.109 0.100 0.155 0.850 0.140 A
128	1.000 0.100 0.100 0.127 0.820 0.170 L
129	0.991 0.200 0.100 0.282 0.800 0.200 S
130	0.991 0.327 0.100 0.455 0.730 0.260 Y
131	0.982 0.618 0.100 0.655 0.670 0.320 P
132	0.973 0.636 0.100 0.718 0.700 0.300 G
133	0.936 0.755 0.100 0.682 0.750 0.240 L
134	0.855 0.655 0.100 0.700 0.770 0.220 A
135	0.773 0.618 0.100 0.636 0.730 0.260 L
136	0.482 0.718 0.100 0.509 0.710 0.280 A
137	0.173 0.755 0.118 0.418 0.700 0.290 V
138	0.118 0.845 0.200 0.473 0.740 0.250 N
139	0.118 0.964 0.227 0.609 0.750 0.250 L
140	0.109 0.918 0.245 0.509 0.750 0.240 N
141	0.109 0.936 0.245 0.491 0.710 0.280 R
142	0.164 0.773 0.227 0.482 0.770 0.220 P
143	0.291 0.700 0.164 0.564 0.810 0.180 L
144	0.236 0.664 0.127 0.445 0.790 0.200 W
145	0.400 0.600 0.109 0.473 0.810 0.180 N
146	0.545 0.545 0.100 0.509 0.800 0.190 G
147	0.782 0.545 0.091 0.473 0.780 0.210 L
148	0.818 0.545 0.091 0.509 0.790 0.210 M
149	0.836 0.382 0.091 0.418 0.780 0.210 A
150	0.973 0.245 0.091 0.327 0.700 0.290 G
151	0.991 0.309 0.091 0.209 0.640 0.350 L
152	1.000 0.227 0.091 0.173 0.650 0.340 F
153	1.000 0.182 0.091 0.255 0.690 0.300 P
154	1.000 0.145 0.091 0.136 0.720 0.270 L
155	1.000 0.155 0.091 0.118 0.710 0.280 T
156	1.000 0.136 0.091 0.200 0.630 0.360 A
157	1.000 0.155 0.100 0.227 0.580 0.410 L
158	1.000 0.245 0.100 0.227 0.550 0.440 V
159	0.991 0.164 0.100 0.291 0.560 0.430 L
160	0.991 0.182 0.100 0.400 0.610 0.380 A
161	0.982 0.336 0.100 0.273 0.630 0.360 L
162	0.955 0.336 0.100 0.355 0.620 0.370 G
163	0.936 0.300 0.100 0.455 0.660 0.330 L
164	0.900 0.482 0.100 0.500 0.690 0.300 A
165	0.800 0.555 0.100 0.636 0.680 0.310 A
166	0.700 0.645 0.100 0.627 0.690 0.300 L
167	0.382 0.655 0.100 0.491 0.690 0.300 L
168	0.218 0.736 0.091 0.564 0.700 0.290 K
169	0.136 0.745 0.091 0.473 0.810 0.180 S
170	0.136 0.718 0.091 0.618 0.850 0.140 P
171	0.145 0.691 0.091 0.600 0.830 0.160 W
172	0.191 0.736 0.091 0.618 0.820 0.170 A
173	0.409 0.655 0.091 0.627 0.830 0.160 L
174	0.609 0.682 0.091 0.564 0.830 0.160 F
175	0.655 0.627 0.091 0.491 0.840 0.150 P
176	0.900 0.418 0.091 0.536 0.850 0.140 L
177	0.900 0.509 0.091 0.418 0.830 0.160 R
178	0.936 0.409 0.091 0.500 0.840 0.160 V
179	0.982 0.227 0.091 0.391 0.850 0.150 L
180	0.991 0.391 0.091 0.418 0.830 0.170 A
181	0.991 0.209 0.091 0.273 0.850 0.140 G
182	1.000 0.191 0.091 0.164 0.870 0.130 A
183	1.000 0.127 0.091 0.145 0.870 0.120 S
184	1.000 0.200 0.091 0.327 0.870 0.120 L
185	1.000 0.264 0.091 0.218 0.860 0.140 L
186	1.000 0.427 0.091 0.445 0.830 0.160 L
187	0.991 0.500 0.091 0.436 0.810 0.180 A
188	0.982 0.282 0.100 0.464 0.760 0.230 L
189	0.927 0.427 0.100 0.418 0.750 0.250 L
190	0.873 0.600 0.100 0.555 0.760 0.240 Y
191	0.855 0.591 0.100 0.500 0.810 0.180 P
192	0.727 0.736 0.100 0.764 0.830 0.170 L
193	0.282 0.818 0.100 0.527 0.810 0.180 T
194	0.164 0.755 0.100 0.391 0.780 0.220 L
195	0.109 0.709 0.118 0.245 0.790 0.210 P
196	0.109 0.745 0.145 0.400 0.830 0.160 P
197	0.109 0.727 0.227 0.227 0.870 0.130 E
198	0.109 0.709 0.209 0.309 0.850 0.140 A
199	0.136 0.700 0.155 0.555 0.850 0.140 R
200	0.136 0.755 0.145 0.645 0.880 0.120 G
201	0.555 0.955 0.145 0.655 0.890 0.110 H
202	0.673 0.864 0.127 0.782 0.880 0.110 L
203	0.636 0.818 0.118 0.636 0.870 0.120 L
204	0.818 0.845 0.109 0.709 0.860 0.140 E
205	0.864 0.755 0.091 0.664 0.880 0.110 E
206	0.945 0.618 0.091 0.673 0.880 0.120 A
207	0.964 0.418 0.091 0.518 0.840 0.150 G
208	0.955 0.382 0.091 0.464 0.810 0.180 F
209	0.982 0.191 0.091 0.255 0.780 0.220 W
210	0.991 0.145 0.091 0.127 0.770 0.230 Y
211	0.991 0.155 0.091 0.118 0.760 0.230 G
212	0.991 0.191 0.091 0.173 0.730 0.260 L
213	0.991 0.118 0.091 0.127 0.700 0.290 F
214	0.991 0.136 0.091 0.145 0.680 0.310 L
215	0.982 0.191 0.091 0.118 0.670 0.320 L
216	0.982 0.245 0.091 0.182 0.670 0.320 L
217	0.964 0.445 0.100 0.300 0.670 0.320 G
218	0.945 0.482 0.109 0.364 0.680 0.310 L
219	0.900 0.645 0.118 0.582 0.680 0.320 G
220	0.845 0.918 0.118 0.791 0.590 0.400 T
221	0.809 0.855 0.109 0.791 0.640 0.350 F
222	0.800 0.782 0.100 0.709 0.570 0.420 W
223	0.745 0.827 0.100 0.682 0.610 0.380 Q
224	0.609 0.818 0.091 0.491 0.620 0.370 E
225	0.500 0.718 0.091 0.527 0.610 0.380 R
226	0.282 0.845 0.091 0.673 0.610 0.380 L
227	0.173 0.818 0.091 0.536 0.690 0.300 A
228	0.145 0.745 0.091 0.545 0.610 0.380 P
229	0.427 0.573 0.091 0.555 0.650 0.340 W
230	0.855 0.600 0.091 0.427 0.660 0.330 A
231	0.882 0.645 0.091 0.536 0.720 0.270 G
232	0.955 0.618 0.091 0.545 0.800 0.200 L
233	0.982 0.345 0.091 0.482 0.810 0.180 L
234	1.000 0.273 0.091 0.327 0.840 0.150 A
235	0.991 0.291 0.091 0.182 0.860 0.130 A
236	0.991 0.491 0.091 0.191 0.880 0.110 A
237	1.000 0.409 0.091 0.182 0.890 0.100 G
238	1.000 0.382 0.091 0.218 0.900 0.090 L
239	1.000 0.382 0.091 0.373 0.920 0.080 R
240	0.982 0.427 0.091 0.427 0.920 0.070 A
241	0.982 0.364 0.091 0.473 0.920 0.080 L
242	0.955 0.291 0.091 0.291 0.910 0.080 L
243	0.918 0.300 0.091 0.336 0.920 0.080 V
244	0.845 0.291 0.091 0.373 0.920 0.070 L
245	0.845 0.200 0.091 0.355 0.920 0.070 A
246	0.773 0.436 0.091 0.391 0.920 0.080 G
247	0.655 0.464 0.091 0.500 0.920 0.080 Q
248	0.355 0.500 0.100 0.509 0.910 0.080 W
249	0.309 0.591 0.100 0.518 0.890 0.100 Q
250	0.391 0.618 0.109 0.373 0.850 0.140 G
251	0.455 0.636 0.145 0.455 0.800 0.190 L
252	0.455 0.655 0.218 0.436 0.730 0.260 G
253	0.436 0.718 0.245 0.436 0.730 0.260 L
```
