## Supplementary material for "A multi-task deep-learning system for predicting membrane associations and secondary structures of proteins": Code and Raw Data: 2vpzC.octo_topo

```
##############################################################################
OCTOPUS result file
Generated from http://octopus.cbr.su.se/ at 2020-03-03 00:23:48
Total request time: 4.35 seconds.
##############################################################################


Sequence name: query_sequence
Sequence length: 253 aa.
Sequence:
MAEFYGLPNAQEFWHWTNALHFVLVGLAGGVALLAALLHLKGDAEARRYTLYALMLIALD
LFILWAESPARFRFTHIWLFLSFHPTSPIWWGAWGLGLGFLTGGLLYLGKGSQRALAWAL
LVFSLVALSYPGLALAVNLNRPLWNGLMAGLFPLTALVLALGLAALLKSPWALFPLRVLA
GASLLLALLYPLTLPPEARGHLLEEAGFWYGLFLLLGLGTFWQERLAPWAGLLAAAGLRA
LLVLAGQWQGLGL

OCTOPUS predicted topology:
oooooooooooooooooMMMMMMMMMMMMMMMMMMMMMiiiiiiiiiMMMMMMMMMMMMM
MMMMMMMMooooooooooooooooooooMMMMMMMMMMMMMMMMMMMMMiiiiiMMMMMM
MMMMMMMMMMMMMMMooooooooooMMMMMMMMMMMMMMMMMMMMMiiiiiiMMMMMMMM
MMMMMMMMMMMMMoooooooooMMMMMMMMMMMMMMMMMMMMMiiiiiMMMMMMMMMMMM
MMMMMMMMMoooo
```
