## Supplementary material for "A multi-task deep-learning system for predicting membrane associations and secondary structures of proteins": Code and Raw Data: 2vqeC.nnprf

```
Pos	M L G R i o AA
1	0.091 0.473 0.918 0.209 0.830 0.170 M
2	0.091 0.355 0.955 0.118 0.790 0.210 G
3	0.091 0.255 0.964 0.118 0.760 0.240 N
4	0.091 0.255 0.955 0.136 0.740 0.260 K
5	0.091 0.327 0.927 0.200 0.670 0.330 I
6	0.100 0.391 0.918 0.218 0.620 0.380 H
7	0.091 0.491 0.955 0.245 0.560 0.440 P
8	0.091 0.591 0.936 0.345 0.480 0.520 I
9	0.091 0.491 0.945 0.318 0.540 0.460 G
10	0.091 0.555 0.945 0.209 0.650 0.340 F
11	0.091 0.509 0.955 0.173 0.680 0.310 R
12	0.091 0.527 0.945 0.200 0.690 0.300 L
13	0.091 0.327 0.918 0.282 0.660 0.330 G
14	0.091 0.418 0.882 0.327 0.790 0.200 I
15	0.091 0.473 0.891 0.345 0.830 0.160 T
16	0.091 0.455 0.909 0.218 0.720 0.270 R
17	0.091 0.327 0.918 0.200 0.770 0.220 D
18	0.091 0.464 0.918 0.164 0.800 0.190 W
19	0.091 0.509 0.945 0.118 0.780 0.210 E
20	0.091 0.582 0.955 0.118 0.720 0.270 S
21	0.091 0.536 0.936 0.191 0.710 0.280 R
22	0.091 0.318 0.955 0.164 0.620 0.370 W
23	0.091 0.400 0.964 0.109 0.630 0.360 Y
24	0.091 0.227 0.955 0.109 0.610 0.390 A
25	0.091 0.264 0.982 0.100 0.660 0.330 G
26	0.091 0.155 1.000 0.127 0.660 0.340 K
27	0.091 0.155 1.000 0.100 0.600 0.390 K
28	0.091 0.136 1.000 0.100 0.610 0.380 Q
29	0.091 0.155 1.000 0.100 0.570 0.420 Y
30	0.091 0.127 0.991 0.100 0.520 0.470 R
31	0.091 0.127 0.991 0.091 0.540 0.460 H
32	0.100 0.109 0.991 0.100 0.590 0.400 L
33	0.100 0.155 0.982 0.109 0.620 0.380 L
34	0.100 0.136 0.982 0.100 0.650 0.340 L
35	0.091 0.127 0.982 0.091 0.610 0.380 E
36	0.091 0.109 0.991 0.100 0.600 0.390 D
37	0.091 0.127 0.991 0.091 0.510 0.490 Q
38	0.091 0.127 0.991 0.100 0.510 0.480 R
39	0.091 0.145 0.991 0.118 0.620 0.370 I
40	0.091 0.127 0.991 0.100 0.670 0.320 R
41	0.091 0.145 0.991 0.100 0.690 0.300 G
42	0.091 0.155 0.991 0.100 0.690 0.300 L
43	0.091 0.191 0.991 0.127 0.630 0.360 L
44	0.091 0.127 0.991 0.100 0.690 0.310 E
45	0.091 0.127 0.991 0.100 0.730 0.270 K
46	0.091 0.127 0.991 0.100 0.750 0.240 E
47	0.091 0.145 0.991 0.109 0.780 0.210 L
48	0.091 0.118 0.991 0.091 0.760 0.230 Y
49	0.091 0.118 0.991 0.091 0.800 0.190 S
50	0.091 0.118 0.991 0.091 0.810 0.180 A
51	0.091 0.118 0.991 0.100 0.830 0.160 G
52	0.091 0.127 0.991 0.100 0.840 0.150 L
53	0.091 0.136 0.991 0.100 0.820 0.170 A
54	0.091 0.182 0.991 0.100 0.820 0.170 R
55	0.091 0.136 0.991 0.118 0.840 0.150 V
56	0.091 0.164 0.991 0.100 0.840 0.150 D
57	0.091 0.145 0.991 0.109 0.840 0.160 I
58	0.091 0.136 0.991 0.100 0.830 0.170 E
59	0.091 0.127 1.000 0.100 0.820 0.170 R
60	0.091 0.155 1.000 0.109 0.830 0.160 A
61	0.091 0.182 1.000 0.118 0.810 0.190 A
62	0.091 0.155 1.000 0.155 0.800 0.190 D
63	0.091 0.264 0.991 0.145 0.790 0.200 N
64	0.091 0.273 0.991 0.255 0.790 0.210 V
65	0.091 0.236 0.991 0.145 0.780 0.220 A
66	0.091 0.209 0.991 0.145 0.740 0.250 V
67	0.091 0.227 0.991 0.182 0.690 0.300 T
68	0.091 0.155 0.991 0.127 0.730 0.270 V
69	0.091 0.155 0.991 0.145 0.720 0.280 H
70	0.091 0.191 0.991 0.118 0.700 0.290 V
71	0.091 0.164 0.991 0.155 0.670 0.330 A
72	0.091 0.173 0.991 0.127 0.690 0.310 K
73	0.091 0.200 0.991 0.118 0.760 0.230 P
74	0.091 0.309 0.991 0.118 0.780 0.210 G
75	0.091 0.245 0.991 0.136 0.760 0.230 V
76	0.091 0.227 0.991 0.118 0.750 0.240 V
77	0.091 0.264 0.991 0.118 0.750 0.240 I
78	0.091 0.245 0.991 0.109 0.770 0.220 G
79	0.091 0.182 0.991 0.109 0.780 0.210 R
80	0.091 0.173 0.991 0.118 0.790 0.200 G
81	0.091 0.173 1.000 0.118 0.820 0.170 G
82	0.091 0.164 0.991 0.136 0.830 0.160 E
83	0.091 0.155 1.000 0.118 0.850 0.140 R
84	0.091 0.182 1.000 0.145 0.860 0.130 I
85	0.091 0.209 1.000 0.109 0.860 0.140 R
86	0.091 0.200 1.000 0.109 0.860 0.130 V
87	0.091 0.245 1.000 0.127 0.870 0.120 L
88	0.091 0.236 0.991 0.109 0.880 0.120 R
89	0.091 0.218 0.991 0.100 0.890 0.110 E
90	0.091 0.191 0.991 0.100 0.890 0.100 E
91	0.091 0.164 0.991 0.100 0.890 0.100 L
92	0.091 0.182 0.991 0.100 0.900 0.090 A
93	0.091 0.173 0.991 0.100 0.900 0.090 K
94	0.091 0.164 0.991 0.100 0.910 0.090 L
95	0.091 0.182 0.991 0.109 0.910 0.090 T
96	0.091 0.182 0.991 0.100 0.900 0.090 G
97	0.091 0.218 0.991 0.118 0.900 0.090 K
98	0.091 0.182 0.991 0.145 0.910 0.090 N
99	0.091 0.200 0.991 0.145 0.900 0.090 V
100	0.091 0.218 0.991 0.145 0.900 0.100 A
101	0.091 0.218 0.991 0.155 0.890 0.100 L
102	0.091 0.218 0.991 0.136 0.890 0.100 N
103	0.091 0.236 0.991 0.155 0.890 0.100 V
104	0.091 0.155 0.991 0.118 0.880 0.120 Q
105	0.091 0.155 0.991 0.100 0.840 0.150 E
106	0.091 0.200 0.991 0.100 0.820 0.170 V
107	0.091 0.173 0.991 0.109 0.820 0.170 Q
108	0.091 0.155 1.000 0.100 0.780 0.220 N
109	0.091 0.136 1.000 0.100 0.740 0.250 P
110	0.091 0.200 1.000 0.109 0.690 0.300 N
111	0.091 0.155 0.991 0.109 0.670 0.320 L
112	0.091 0.182 0.991 0.100 0.650 0.350 S
113	0.091 0.145 0.991 0.127 0.620 0.370 A
114	0.091 0.236 0.991 0.118 0.550 0.440 P
115	0.091 0.209 0.991 0.155 0.530 0.460 L
116	0.091 0.300 0.991 0.155 0.540 0.450 V
117	0.091 0.191 0.991 0.136 0.520 0.470 A
118	0.091 0.173 0.982 0.136 0.550 0.440 Q
119	0.091 0.200 0.991 0.136 0.580 0.420 R
120	0.091 0.391 0.991 0.273 0.560 0.430 V
121	0.091 0.291 0.991 0.245 0.570 0.430 A
122	0.091 0.300 0.991 0.218 0.610 0.380 E
123	0.091 0.373 0.991 0.155 0.630 0.370 Q
124	0.091 0.382 0.991 0.145 0.670 0.330 I
125	0.091 0.264 0.991 0.100 0.740 0.250 E
126	0.091 0.364 1.000 0.109 0.760 0.230 R
127	0.091 0.455 1.000 0.127 0.820 0.170 R
128	0.091 0.373 1.000 0.127 0.850 0.140 F
129	0.091 0.218 1.000 0.118 0.850 0.150 A
130	0.091 0.227 1.000 0.118 0.850 0.140 V
131	0.091 0.182 1.000 0.118 0.860 0.130 R
132	0.091 0.164 1.000 0.100 0.870 0.120 R
133	0.091 0.136 1.000 0.100 0.900 0.090 A
134	0.091 0.182 1.000 0.118 0.900 0.100 I
135	0.091 0.173 1.000 0.109 0.890 0.100 K
136	0.091 0.127 1.000 0.100 0.900 0.090 Q
137	0.091 0.127 1.000 0.118 0.900 0.090 A
138	0.091 0.127 1.000 0.109 0.900 0.090 V
139	0.091 0.136 0.991 0.091 0.900 0.090 Q
140	0.091 0.136 0.991 0.100 0.910 0.090 R
141	0.091 0.155 0.991 0.100 0.910 0.090 V
142	0.091 0.127 0.991 0.100 0.900 0.090 M
143	0.091 0.127 0.991 0.091 0.900 0.100 E
144	0.091 0.127 0.991 0.100 0.890 0.100 S
145	0.091 0.136 0.991 0.109 0.890 0.100 G
146	0.091 0.145 0.991 0.100 0.890 0.100 A
147	0.091 0.145 0.991 0.100 0.890 0.110 K
148	0.091 0.155 0.991 0.100 0.880 0.110 G
149	0.091 0.191 0.991 0.109 0.890 0.110 A
150	0.091 0.155 0.991 0.109 0.880 0.120 K
151	0.091 0.200 0.991 0.127 0.880 0.120 V
152	0.091 0.155 0.991 0.118 0.860 0.130 I
153	0.091 0.236 0.991 0.136 0.830 0.160 V
154	0.091 0.236 0.991 0.127 0.850 0.140 S
155	0.091 0.164 0.991 0.100 0.870 0.120 G
156	0.091 0.118 0.991 0.118 0.880 0.120 R
157	0.091 0.164 0.991 0.100 0.880 0.110 I
158	0.091 0.164 0.991 0.100 0.870 0.120 G
159	0.091 0.173 0.982 0.100 0.880 0.110 G
160	0.091 0.145 0.991 0.109 0.900 0.100 A
161	0.091 0.155 0.991 0.100 0.890 0.100 E
162	0.091 0.200 0.991 0.109 0.900 0.090 Q
163	0.091 0.291 0.982 0.118 0.910 0.090 A
164	0.091 0.218 0.991 0.109 0.910 0.090 R
165	0.091 0.227 0.982 0.100 0.910 0.090 T
166	0.091 0.309 0.982 0.100 0.910 0.080 E
167	0.091 0.191 0.973 0.109 0.910 0.090 W
168	0.091 0.209 0.973 0.100 0.910 0.090 A
169	0.091 0.127 0.973 0.091 0.900 0.090 A
170	0.091 0.118 0.955 0.091 0.910 0.090 Q
171	0.091 0.127 0.945 0.109 0.910 0.080 G
172	0.091 0.118 0.927 0.109 0.910 0.090 R
173	0.091 0.155 0.927 0.100 0.910 0.090 V
174	0.091 0.145 0.927 0.100 0.910 0.080 P
175	0.091 0.145 0.918 0.118 0.910 0.080 L
176	0.091 0.164 0.882 0.100 0.920 0.080 H
177	0.091 0.164 0.845 0.109 0.910 0.080 T
178	0.100 0.227 0.736 0.109 0.910 0.090 L
179	0.100 0.255 0.518 0.100 0.900 0.090 R
180	0.109 0.300 0.373 0.118 0.900 0.090 A
181	0.118 0.327 0.245 0.127 0.900 0.090 N
182	0.127 0.291 0.200 0.191 0.890 0.110 I
183	0.145 0.364 0.200 0.173 0.890 0.110 D
184	0.164 0.545 0.182 0.164 0.870 0.120 Y
185	0.227 0.373 0.182 0.209 0.840 0.160 G
186	0.400 0.373 0.145 0.155 0.800 0.190 F
187	0.791 0.391 0.155 0.227 0.730 0.260 A
188	0.909 0.518 0.145 0.255 0.690 0.300 L
189	0.927 0.455 0.182 0.291 0.690 0.300 A
190	0.945 0.309 0.264 0.300 0.600 0.390 R
191	0.909 0.182 0.218 0.218 0.530 0.460 T
192	0.900 0.173 0.191 0.145 0.580 0.410 T
193	0.882 0.273 0.164 0.227 0.530 0.470 Y
194	0.855 0.355 0.136 0.491 0.530 0.470 G
195	0.864 0.136 0.127 0.255 0.500 0.500 V
196	0.873 0.236 0.109 0.491 0.460 0.540 L
197	0.891 0.200 0.109 0.236 0.470 0.530 G
198	0.982 0.236 0.118 0.445 0.390 0.610 V
199	0.955 0.482 0.155 0.455 0.270 0.730 K
200	0.891 0.545 0.300 0.364 0.270 0.730 A
201	0.755 0.555 0.464 0.527 0.230 0.770 Y
202	0.745 0.627 0.573 0.755 0.220 0.790 I
203	0.727 0.655 0.536 0.673 0.220 0.780 F
204	0.555 0.691 0.536 0.473 0.240 0.760 L
205	0.527 0.564 0.555 0.327 0.280 0.730 G
206	0.473 0.555 0.518 0.418 0.310 0.690 E
207	0.409 0.455 0.464 0.155 0.370 0.630 V
208	0.227 0.436 0.545 0.127 0.360 0.640 I
209	0.109 0.200 0.518 0.118 0.410 0.590 G
210	0.100 0.155 0.673 0.109 0.400 0.600 G
211	0.100 0.118 0.736 0.100 0.420 0.580 Q
212	0.100 0.109 0.745 0.100 0.440 0.560 K
213	0.109 0.109 0.709 0.100 0.500 0.500 P
214	0.100 0.118 0.727 0.100 0.490 0.510 K
215	0.100 0.109 0.564 0.091 0.520 0.480 A
216	0.100 0.109 0.527 0.091 0.600 0.400 R
217	0.091 0.100 0.564 0.100 0.630 0.370 P
218	0.100 0.100 0.545 0.091 0.790 0.210 E
219	0.100 0.100 0.573 0.091 0.810 0.190 L
220	0.100 0.100 0.573 0.091 0.890 0.110 P
221	0.091 0.100 0.600 0.091 0.920 0.080 K
222	0.091 0.100 0.773 0.091 0.930 0.070 A
223	0.091 0.100 0.845 0.091 0.930 0.060 E
224	0.091 0.100 0.882 0.091 0.920 0.080 E
225	0.091 0.100 0.836 0.091 0.950 0.050 R
226	0.100 0.100 0.782 0.091 0.950 0.050 P
227	0.100 0.100 0.809 0.091 0.940 0.050 R
228	0.100 0.100 0.855 0.091 0.930 0.060 R
229	0.100 0.100 0.909 0.091 0.930 0.070 R
230	0.100 0.100 0.945 0.091 0.930 0.060 R
231	0.100 0.100 0.955 0.091 0.930 0.060 P
232	0.100 0.100 0.973 0.091 0.930 0.060 A
233	0.100 0.100 0.973 0.091 0.930 0.060 V
234	0.100 0.100 0.973 0.091 0.930 0.060 R
235	0.109 0.100 0.918 0.091 0.930 0.070 V
236	0.145 0.100 0.864 0.091 0.930 0.070 K
237	0.282 0.100 0.800 0.091 0.920 0.070 K
238	0.482 0.109 0.773 0.091 0.920 0.080 E
239	0.682 0.109 0.745 0.100 0.910 0.080 E
```
