## Supplementary material for "A multi-task deep-learning system for predicting membrane associations and secondary structures of proteins": Code and Raw Data: 2w2eA.nnprf

```
Pos	M L G R i o AA
1	0.091 0.109 0.909 0.100 0.910 0.090 M
2	0.091 0.109 0.909 0.100 0.910 0.080 P
3	0.091 0.100 0.900 0.091 0.920 0.080 D
4	0.091 0.100 0.900 0.100 0.920 0.080 I
5	0.091 0.100 0.900 0.091 0.920 0.080 E
6	0.100 0.100 0.900 0.091 0.920 0.080 N
7	0.109 0.100 0.936 0.091 0.920 0.080 Q
8	0.100 0.100 0.909 0.091 0.910 0.090 A
9	0.100 0.100 0.900 0.091 0.930 0.060 A
10	0.100 0.100 0.855 0.091 0.950 0.050 D
11	0.100 0.100 0.836 0.091 0.960 0.040 G
12	0.091 0.100 0.782 0.091 0.970 0.030 Q
13	0.091 0.100 0.773 0.091 0.980 0.020 A
14	0.091 0.100 0.764 0.091 0.990 0.010 E
15	0.091 0.100 0.791 0.091 0.990 0.010 I
16	0.091 0.100 0.836 0.091 0.870 0.120 K
17	0.091 0.100 0.800 0.091 0.870 0.130 P
18	0.091 0.100 0.845 0.091 0.880 0.110 E
19	0.091 0.100 0.918 0.091 0.880 0.120 D
20	0.091 0.100 0.891 0.091 0.880 0.110 A
21	0.091 0.109 0.836 0.091 0.880 0.120 P
22	0.091 0.109 0.818 0.100 0.880 0.110 Y
23	0.091 0.127 0.827 0.100 0.880 0.110 I
24	0.091 0.127 0.791 0.100 0.890 0.110 T
25	0.091 0.127 0.836 0.100 0.890 0.100 N
26	0.091 0.136 0.927 0.100 0.900 0.090 A
27	0.091 0.155 0.909 0.109 0.900 0.090 Y
28	0.091 0.155 0.882 0.109 0.910 0.090 K
29	0.091 0.173 0.855 0.109 0.910 0.080 P
30	0.091 0.200 0.827 0.127 0.910 0.080 A
31	0.091 0.300 0.782 0.155 0.910 0.080 Y
32	0.091 0.273 0.773 0.136 0.910 0.080 A
33	0.091 0.364 0.700 0.127 0.920 0.080 R
34	0.091 0.527 0.582 0.209 0.920 0.080 W
35	0.091 0.509 0.545 0.164 0.920 0.070 G
36	0.100 0.655 0.427 0.191 0.920 0.070 F
37	0.100 0.336 0.345 0.145 0.920 0.070 G
38	0.100 0.564 0.245 0.218 0.920 0.070 S
39	0.091 0.682 0.182 0.227 0.920 0.070 D
40	0.100 0.700 0.136 0.318 0.920 0.070 S
41	0.100 0.818 0.100 0.518 0.920 0.070 V
42	0.109 0.709 0.091 0.373 0.920 0.070 R
43	0.118 0.845 0.091 0.664 0.920 0.070 N
44	0.173 0.909 0.091 0.673 0.920 0.070 H
45	0.327 0.673 0.091 0.927 0.920 0.080 F
46	0.336 0.645 0.091 0.909 0.920 0.080 I
47	0.573 0.464 0.091 0.836 0.910 0.080 A
48	0.782 0.164 0.091 0.491 0.910 0.090 M
49	0.864 0.109 0.091 0.182 0.900 0.100 S
50	0.918 0.100 0.091 0.136 0.880 0.120 G
51	0.955 0.100 0.091 0.127 0.840 0.150 E
52	0.991 0.109 0.091 0.109 0.810 0.190 F
53	1.000 0.109 0.091 0.109 0.740 0.250 V
54	1.000 0.100 0.091 0.109 0.650 0.340 G
55	1.000 0.100 0.091 0.100 0.590 0.400 T
56	1.000 0.100 0.091 0.100 0.580 0.410 F
57	1.000 0.100 0.091 0.100 0.520 0.470 L
58	1.000 0.100 0.091 0.100 0.410 0.580 F
59	1.000 0.100 0.091 0.100 0.330 0.670 L
60	1.000 0.091 0.091 0.109 0.280 0.720 W
61	1.000 0.100 0.091 0.136 0.300 0.700 S
62	0.991 0.118 0.091 0.191 0.290 0.710 A
63	0.955 0.182 0.091 0.273 0.280 0.720 F
64	0.845 0.245 0.091 0.473 0.280 0.720 V
65	0.827 0.164 0.091 0.309 0.300 0.700 I
66	0.618 0.618 0.091 0.700 0.310 0.690 A
67	0.291 0.691 0.091 0.736 0.320 0.680 Q
68	0.218 0.709 0.100 0.673 0.330 0.670 I
69	0.164 0.582 0.100 0.509 0.360 0.640 A
70	0.136 0.627 0.118 0.364 0.530 0.470 N
71	0.109 0.564 0.155 0.318 0.580 0.420 Q
72	0.100 0.527 0.200 0.218 0.610 0.390 A
73	0.100 0.445 0.336 0.182 0.620 0.370 P
74	0.091 0.482 0.455 0.136 0.690 0.300 E
75	0.091 0.455 0.509 0.127 0.710 0.280 T
76	0.091 0.464 0.455 0.118 0.730 0.270 P
77	0.091 0.427 0.491 0.118 0.740 0.250 D
78	0.100 0.445 0.455 0.127 0.750 0.240 G
79	0.109 0.527 0.491 0.209 0.760 0.230 G
80	0.127 0.618 0.327 0.255 0.770 0.230 S
81	0.145 0.618 0.336 0.409 0.760 0.230 N
82	0.200 0.636 0.200 0.600 0.770 0.220 P
83	0.255 0.664 0.127 0.664 0.780 0.210 A
84	0.245 0.682 0.136 0.636 0.790 0.210 Q
85	0.282 0.600 0.100 0.736 0.790 0.200 L
86	0.500 0.527 0.091 0.627 0.800 0.200 I
87	0.400 0.336 0.091 0.473 0.790 0.210 M
88	0.655 0.264 0.091 0.482 0.780 0.210 I
89	0.936 0.173 0.091 0.282 0.780 0.220 S
90	0.845 0.182 0.091 0.236 0.760 0.230 F
91	0.864 0.155 0.091 0.191 0.750 0.240 G
92	0.891 0.173 0.091 0.255 0.720 0.270 F
93	0.945 0.164 0.091 0.182 0.710 0.280 G
94	0.964 0.227 0.091 0.245 0.680 0.310 F
95	0.955 0.264 0.091 0.255 0.680 0.310 G
96	0.918 0.127 0.091 0.218 0.630 0.360 V
97	0.909 0.173 0.100 0.182 0.560 0.430 M
98	0.936 0.118 0.100 0.127 0.520 0.480 V
99	0.955 0.136 0.100 0.145 0.460 0.530 G
100	0.973 0.136 0.100 0.155 0.430 0.560 V
101	0.973 0.191 0.100 0.336 0.370 0.630 F
102	0.945 0.327 0.100 0.318 0.280 0.720 I
103	0.955 0.264 0.100 0.482 0.270 0.730 T
104	0.836 0.391 0.100 0.555 0.280 0.720 Y
105	0.636 0.782 0.100 0.718 0.300 0.700 R
106	0.400 0.500 0.100 0.818 0.280 0.720 V
107	0.318 0.609 0.100 0.700 0.260 0.740 S
108	0.173 0.755 0.091 0.545 0.240 0.760 G
109	0.500 0.473 0.100 0.464 0.270 0.730 G
110	0.709 0.373 0.100 0.382 0.310 0.690 N
111	0.782 0.345 0.100 0.218 0.320 0.680 L
112	0.882 0.282 0.109 0.182 0.310 0.690 N
113	0.845 0.391 0.100 0.291 0.300 0.700 P
114	0.755 0.309 0.100 0.336 0.310 0.690 A
115	0.536 0.200 0.091 0.127 0.380 0.620 V
116	0.473 0.291 0.100 0.273 0.440 0.560 T
117	0.536 0.136 0.091 0.373 0.480 0.520 L
118	0.427 0.236 0.091 0.300 0.480 0.510 A
119	0.336 0.209 0.091 0.427 0.580 0.420 L
120	0.245 0.227 0.100 0.327 0.670 0.330 V
121	0.255 0.173 0.109 0.264 0.780 0.220 L
122	0.409 0.345 0.127 0.555 0.790 0.200 A
123	0.218 0.700 0.136 0.482 0.760 0.240 R
124	0.309 0.755 0.145 0.464 0.740 0.250 A
125	0.282 0.418 0.127 0.391 0.770 0.220 I
126	0.345 0.609 0.109 0.418 0.750 0.250 P
127	0.336 0.500 0.100 0.418 0.770 0.220 P
128	0.227 0.609 0.100 0.636 0.780 0.210 F
129	0.264 0.373 0.091 0.655 0.800 0.190 R
130	0.655 0.173 0.091 0.527 0.820 0.170 G
131	0.718 0.136 0.091 0.264 0.800 0.190 I
132	0.891 0.136 0.091 0.318 0.760 0.230 L
133	0.991 0.118 0.091 0.245 0.740 0.250 M
134	0.991 0.100 0.091 0.145 0.680 0.310 A
135	1.000 0.091 0.091 0.109 0.640 0.350 F
136	1.000 0.100 0.091 0.109 0.630 0.370 T
137	1.000 0.100 0.091 0.109 0.630 0.370 Q
138	1.000 0.091 0.091 0.100 0.610 0.390 I
139	0.991 0.091 0.100 0.091 0.550 0.450 V
140	1.000 0.100 0.091 0.091 0.470 0.530 A
141	1.000 0.109 0.091 0.100 0.400 0.590 G
142	1.000 0.136 0.091 0.118 0.410 0.590 M
143	1.000 0.100 0.091 0.109 0.420 0.580 A
144	0.982 0.127 0.091 0.118 0.380 0.620 A
145	0.955 0.127 0.091 0.173 0.350 0.650 A
146	0.909 0.127 0.091 0.418 0.300 0.700 G
147	0.918 0.164 0.091 0.173 0.300 0.700 A
148	0.873 0.264 0.091 0.391 0.310 0.690 A
149	0.673 0.473 0.091 0.673 0.290 0.710 S
150	0.464 0.445 0.091 0.609 0.290 0.710 A
151	0.336 0.436 0.100 0.527 0.400 0.600 M
152	0.200 0.627 0.118 0.573 0.460 0.540 T
153	0.164 0.736 0.155 0.618 0.490 0.510 P
154	0.182 0.618 0.164 0.573 0.490 0.500 G
155	0.173 0.673 0.164 0.545 0.490 0.510 E
156	0.173 0.591 0.191 0.455 0.530 0.460 I
157	0.200 0.673 0.218 0.555 0.680 0.310 A
158	0.155 0.655 0.255 0.509 0.650 0.350 F
159	0.118 0.709 0.300 0.536 0.660 0.340 A
160	0.100 0.727 0.364 0.445 0.680 0.310 N
161	0.118 0.518 0.373 0.318 0.710 0.280 A
162	0.118 0.600 0.418 0.345 0.720 0.270 L
163	0.118 0.636 0.500 0.255 0.740 0.250 G
164	0.136 0.564 0.527 0.318 0.730 0.260 G
165	0.145 0.536 0.327 0.318 0.720 0.280 G
166	0.145 0.573 0.164 0.318 0.670 0.320 A
167	0.127 0.582 0.109 0.327 0.610 0.390 S
168	0.136 0.582 0.100 0.509 0.570 0.420 R
169	0.300 0.382 0.091 0.609 0.550 0.440 T
170	0.427 0.455 0.091 0.582 0.500 0.490 R
171	0.573 0.509 0.091 0.745 0.450 0.550 G
172	0.891 0.355 0.091 0.664 0.410 0.590 L
173	0.991 0.245 0.091 0.500 0.350 0.650 F
174	1.000 0.164 0.091 0.418 0.340 0.660 L
175	1.000 0.191 0.091 0.364 0.300 0.700 E
176	1.000 0.145 0.091 0.273 0.280 0.720 A
177	1.000 0.109 0.091 0.191 0.320 0.680 F
178	1.000 0.100 0.091 0.109 0.320 0.680 G
179	1.000 0.100 0.091 0.109 0.310 0.690 T
180	1.000 0.091 0.091 0.100 0.330 0.670 A
181	1.000 0.091 0.091 0.100 0.340 0.660 I
182	1.000 0.100 0.091 0.100 0.350 0.650 L
183	0.991 0.118 0.091 0.109 0.410 0.590 C
184	0.982 0.100 0.091 0.155 0.460 0.530 L
185	0.964 0.127 0.091 0.236 0.550 0.450 T
186	0.927 0.136 0.091 0.236 0.580 0.410 V
187	0.909 0.218 0.091 0.400 0.620 0.370 L
188	0.845 0.418 0.091 0.491 0.660 0.330 M
189	0.755 0.545 0.100 0.573 0.720 0.270 L
190	0.282 0.773 0.100 0.709 0.760 0.240 A
191	0.109 0.782 0.100 0.591 0.810 0.190 V
192	0.109 0.718 0.100 0.218 0.850 0.150 E
193	0.100 0.809 0.118 0.155 0.880 0.110 K
194	0.100 0.736 0.136 0.164 0.890 0.100 H
195	0.109 0.791 0.136 0.209 0.890 0.100 R
196	0.109 0.755 0.145 0.282 0.880 0.120 A
197	0.136 0.700 0.145 0.391 0.870 0.120 T
198	0.327 0.582 0.136 0.473 0.880 0.110 W
199	0.809 0.509 0.118 0.655 0.880 0.110 F
200	0.873 0.509 0.109 0.509 0.870 0.130 A
201	0.882 0.536 0.100 0.473 0.860 0.130 P
202	0.955 0.445 0.091 0.536 0.860 0.130 F
203	0.991 0.218 0.091 0.309 0.850 0.140 V
204	0.991 0.209 0.091 0.255 0.840 0.150 I
205	0.991 0.118 0.091 0.173 0.810 0.180 G
206	0.982 0.191 0.091 0.227 0.780 0.220 I
207	0.991 0.136 0.091 0.255 0.790 0.200 A
208	0.991 0.155 0.091 0.182 0.780 0.210 L
209	1.000 0.164 0.091 0.155 0.750 0.240 L
210	1.000 0.191 0.091 0.182 0.710 0.280 I
211	1.000 0.209 0.091 0.209 0.690 0.310 A
212	0.991 0.236 0.091 0.255 0.640 0.350 H
213	1.000 0.164 0.091 0.182 0.610 0.380 L
214	1.000 0.155 0.091 0.209 0.540 0.450 I
215	0.991 0.209 0.091 0.391 0.440 0.550 C
216	0.982 0.500 0.091 0.718 0.430 0.570 I
217	0.791 0.636 0.100 0.691 0.420 0.580 Y
218	0.582 0.691 0.100 0.700 0.470 0.530 Y
219	0.464 0.727 0.091 0.464 0.490 0.500 T
220	0.491 0.645 0.100 0.382 0.470 0.530 G
221	0.482 0.509 0.100 0.182 0.460 0.540 A
222	0.382 0.545 0.100 0.227 0.490 0.500 G
223	0.318 0.545 0.109 0.155 0.540 0.460 L
224	0.227 0.591 0.127 0.127 0.560 0.430 N
225	0.218 0.464 0.136 0.164 0.650 0.350 P
226	0.164 0.445 0.136 0.200 0.700 0.290 A
227	0.136 0.482 0.136 0.191 0.730 0.260 R
228	0.145 0.491 0.155 0.345 0.810 0.180 S
229	0.145 0.500 0.155 0.391 0.850 0.150 F
230	0.127 0.482 0.136 0.173 0.830 0.160 G
231	0.118 0.355 0.127 0.264 0.860 0.130 P
232	0.100 0.600 0.173 0.382 0.870 0.130 A
233	0.100 0.645 0.273 0.391 0.890 0.110 V
234	0.109 0.627 0.264 0.545 0.890 0.110 A
235	0.109 0.845 0.191 0.436 0.880 0.110 A
236	0.109 0.936 0.164 0.555 0.870 0.120 R
237	0.109 0.909 0.145 0.527 0.860 0.140 S
238	0.109 0.973 0.100 0.582 0.850 0.140 F
239	0.118 0.955 0.091 0.682 0.840 0.150 P
240	0.145 0.945 0.091 0.836 0.830 0.160 N
241	0.382 0.855 0.091 0.727 0.810 0.180 Y
242	0.800 0.591 0.091 0.673 0.770 0.220 H
243	0.909 0.500 0.091 0.436 0.600 0.390 W
244	0.964 0.355 0.091 0.464 0.400 0.590 I
245	0.991 0.164 0.091 0.382 0.270 0.730 Y
246	1.000 0.109 0.091 0.218 0.220 0.780 W
247	1.000 0.100 0.091 0.118 0.210 0.790 L
248	1.000 0.100 0.091 0.100 0.200 0.800 G
249	1.000 0.100 0.091 0.100 0.200 0.800 P
250	1.000 0.091 0.091 0.091 0.200 0.800 I
251	1.000 0.100 0.091 0.091 0.190 0.810 L
252	1.000 0.100 0.091 0.109 0.170 0.830 G
253	1.000 0.109 0.091 0.118 0.160 0.850 A
254	1.000 0.136 0.091 0.127 0.150 0.850 F
255	1.000 0.100 0.091 0.127 0.190 0.810 L
256	0.991 0.145 0.091 0.236 0.200 0.800 A
257	0.909 0.182 0.091 0.200 0.210 0.790 Y
258	0.727 0.264 0.091 0.491 0.230 0.770 S
259	0.618 0.427 0.091 0.445 0.300 0.700 I
260	0.527 0.700 0.100 0.745 0.400 0.600 W
261	0.427 0.782 0.100 0.836 0.550 0.450 Q
262	0.327 0.691 0.100 0.736 0.660 0.340 M
263	0.155 0.473 0.100 0.636 0.790 0.210 W
264	0.100 0.455 0.109 0.345 0.840 0.160 K
265	0.100 0.618 0.145 0.300 0.950 0.050 W
266	0.100 0.482 0.191 0.218 0.960 0.040 L
267	0.100 0.327 0.300 0.182 0.870 0.120 N
268	0.100 0.218 0.509 0.118 0.820 0.180 Y
269	0.100 0.182 0.709 0.109 0.810 0.190 Q
270	0.100 0.182 0.800 0.109 0.860 0.130 T
271	0.091 0.173 0.882 0.100 0.890 0.100 T
272	0.091 0.118 0.909 0.091 0.890 0.100 N
273	0.091 0.118 0.936 0.091 0.880 0.110 P
274	0.091 0.109 0.945 0.091 0.870 0.120 G
275	0.091 0.100 0.918 0.091 0.840 0.150 Q
276	0.100 0.109 0.845 0.091 0.800 0.190 D
277	0.109 0.109 0.764 0.091 0.750 0.240 S
278	0.127 0.109 0.764 0.091 0.680 0.310 D
279	0.164 0.109 0.764 0.100 0.610 0.380 A
```
