## Supplementary material for "A multi-task deep-learning system for predicting membrane associations and secondary structures of proteins": Code and Raw Data: 2w2eA.topo

```
##############################################################################
OCTOPUS result file
Generated from http://octopus.cbr.su.se/ at 2020-03-02 23:24:00
Total request time: 7.97 seconds.
##############################################################################


Sequence name: query_sequence
Sequence length: 279 aa.
Sequence:
MPDIENQAADGQAEIKPEDAPYITNAYKPAYARWGFGSDSVRNHFIAMSGEFVGTFLFLW
SAFVIAQIANQAPETPDGGSNPAQLIMISFGFGFGVMVGVFITYRVSGGNLNPAVTLALV
LARAIPPFRGILMAFTQIVAGMAAAGAASAMTPGEIAFANALGGGASRTRGLFLEAFGTA
ILCLTVLMLAVEKHRATWFAPFVIGIALLIAHLICIYYTGAGLNPARSFGPAVAARSFPN
YHWIYWLGPILGAFLAYSIWQMWKWLNYQTTNPGQDSDA

OCTOPUS predicted topology:
iiiiiiiiiiiiiiiiiiiiiiiiiiiiiiiiiiiiiiiiiiiiiMMMMMMMMMMMMMMM
MMMMMMoooooooooooooooooooooMMMMMMMMMMMMMMMMMMMMMMMMMMMMMMMii
iiiiiiiiiMMMMMMMMMMMMMMMMMMMMMooooooooooooooooooMMMMMMMMMMMM
MMMMMMMMMiiiiiiiiiMMMMMMMMMMMMMMMMMMMMMooooooooooooooooooooo
oMMMMMMMMMMMMMMMMMMMMMiiiiiiiiiiiiiiiii
```
