## Supplementary material for "A multi-task deep-learning system for predicting membrane associations and secondary structures of proteins": Code and Raw Data: 2w2eA_octopus_top.txt

```
>2w2eA
iiiiiiiiiiiiiiiiiiiiiiiiiiiiiiiiiiiiiiiiiiiiiMMMMMMMMMMMMMMM
MMMMMMoooooooooooooooooooooMMMMMMMMMMMMMMMMMMMMMMMMMMMMMMMii
iiiiiiiiiMMMMMMMMMMMMMMMMMMMMMooooooooooooooooooMMMMMMMMMMMM
MMMMMMMMMiiiiiiiiiMMMMMMMMMMMMMMMMMMMMMooooooooooooooooooooo
oMMMMMMMMMMMMMMMMMMMMMiiiiiiiiiiiiiiiii
```
