## Supplementary material for "A multi-task deep-learning system for predicting membrane associations and secondary structures of proteins": Code and Raw Data: 2wswA.nnprf

```
Pos	M L G R i o AA
1	0.091 0.136 0.445 0.100 0.920 0.080 A
2	0.091 0.118 0.555 0.091 0.920 0.080 A
3	0.091 0.118 0.536 0.091 0.920 0.080 R
4	0.091 0.109 0.573 0.091 0.930 0.070 G
5	0.091 0.118 0.636 0.091 0.930 0.070 S
6	0.091 0.109 0.736 0.091 0.950 0.050 H
7	0.091 0.136 0.836 0.091 0.960 0.040 M
8	0.091 0.127 0.818 0.100 0.960 0.040 K
9	0.091 0.136 0.800 0.100 0.980 0.020 D
10	0.091 0.155 0.745 0.100 0.990 0.010 N
11	0.091 0.173 0.727 0.100 0.990 0.010 K
12	0.100 0.282 0.673 0.100 0.990 0.010 K
13	0.100 0.545 0.536 0.127 0.990 0.010 A
14	0.091 0.664 0.336 0.218 0.990 0.000 G
15	0.091 0.709 0.136 0.518 0.980 0.020 I
16	0.118 0.691 0.100 0.700 0.910 0.080 E
17	0.336 0.764 0.091 0.809 0.910 0.080 P
18	0.536 0.745 0.091 0.836 0.910 0.080 K
19	0.845 0.609 0.091 0.818 0.910 0.090 V
20	0.955 0.418 0.091 0.755 0.900 0.090 F
21	0.964 0.245 0.091 0.564 0.890 0.110 F
22	0.973 0.127 0.091 0.218 0.880 0.120 P
23	0.982 0.109 0.091 0.136 0.860 0.130 P
24	0.991 0.100 0.091 0.118 0.850 0.150 L
25	1.000 0.091 0.091 0.091 0.830 0.160 I
26	1.000 0.100 0.091 0.100 0.810 0.180 I
27	1.000 0.100 0.091 0.100 0.760 0.230 V
28	1.000 0.100 0.091 0.100 0.680 0.310 G
29	1.000 0.100 0.091 0.100 0.570 0.430 I
30	1.000 0.100 0.091 0.100 0.480 0.510 L
31	1.000 0.109 0.091 0.127 0.490 0.500 C
32	1.000 0.118 0.091 0.155 0.440 0.550 W
33	1.000 0.136 0.091 0.327 0.410 0.590 L
34	1.000 0.200 0.091 0.445 0.360 0.640 T
35	0.982 0.355 0.091 0.536 0.340 0.660 V
36	0.955 0.545 0.091 0.591 0.340 0.660 R
37	0.873 0.709 0.091 0.600 0.330 0.670 D
38	0.364 0.745 0.091 0.536 0.310 0.690 L
39	0.191 0.755 0.091 0.455 0.330 0.670 D
40	0.182 0.709 0.100 0.445 0.400 0.600 A
41	0.182 0.709 0.118 0.400 0.430 0.560 S
42	0.145 0.764 0.145 0.355 0.450 0.540 N
43	0.136 0.755 0.191 0.391 0.450 0.550 E
44	0.164 0.727 0.227 0.482 0.460 0.530 V
45	0.136 0.736 0.236 0.473 0.500 0.500 I
46	0.118 0.800 0.264 0.445 0.560 0.430 N
47	0.118 0.818 0.309 0.527 0.600 0.390 A
48	0.173 0.718 0.264 0.564 0.620 0.370 V
49	0.236 0.691 0.209 0.609 0.600 0.390 F
50	0.227 0.827 0.200 0.500 0.620 0.370 S
51	0.227 0.764 0.155 0.536 0.570 0.420 Y
52	0.282 0.582 0.109 0.536 0.570 0.420 V
53	0.282 0.582 0.091 0.427 0.560 0.430 T
54	0.255 0.773 0.091 0.482 0.550 0.440 N
55	0.300 0.673 0.091 0.464 0.540 0.460 V
56	0.518 0.473 0.091 0.391 0.440 0.560 W
57	0.727 0.409 0.091 0.418 0.360 0.630 G
58	0.845 0.318 0.091 0.445 0.320 0.680 W
59	0.955 0.191 0.091 0.318 0.290 0.710 A
60	1.000 0.136 0.091 0.364 0.260 0.740 F
61	1.000 0.127 0.091 0.300 0.240 0.760 E
62	1.000 0.109 0.091 0.155 0.240 0.770 W
63	1.000 0.100 0.091 0.118 0.240 0.760 Y
64	1.000 0.100 0.091 0.100 0.250 0.760 M
65	1.000 0.100 0.091 0.100 0.240 0.760 V
66	1.000 0.100 0.091 0.100 0.230 0.770 I
67	1.000 0.100 0.091 0.091 0.250 0.760 M
68	1.000 0.100 0.091 0.100 0.280 0.720 F
69	0.991 0.100 0.091 0.100 0.290 0.710 G
70	0.973 0.100 0.091 0.100 0.290 0.710 G
71	0.945 0.109 0.091 0.155 0.320 0.690 W
72	0.945 0.100 0.091 0.155 0.330 0.670 F
73	0.945 0.136 0.091 0.145 0.370 0.630 W
74	0.891 0.127 0.091 0.318 0.450 0.550 L
75	0.755 0.327 0.091 0.436 0.480 0.520 V
76	0.627 0.600 0.100 0.691 0.580 0.420 F
77	0.600 0.791 0.100 0.882 0.750 0.250 G
78	0.527 0.864 0.127 0.900 0.860 0.130 R
79	0.355 0.845 0.155 0.818 0.910 0.080 Y
80	0.173 0.791 0.218 0.664 0.910 0.080 A
81	0.118 0.736 0.255 0.500 0.850 0.140 K
82	0.109 0.782 0.273 0.355 0.890 0.110 K
83	0.100 0.709 0.273 0.309 0.890 0.100 R
84	0.091 0.655 0.318 0.227 0.880 0.120 L
85	0.091 0.700 0.355 0.191 0.890 0.100 G
86	0.100 0.909 0.336 0.255 0.890 0.110 D
87	0.100 0.855 0.355 0.282 0.900 0.100 E
88	0.100 0.891 0.391 0.227 0.900 0.100 K
89	0.109 0.936 0.391 0.455 0.900 0.090 P
90	0.118 0.736 0.264 0.173 0.910 0.090 E
91	0.173 0.655 0.127 0.500 0.900 0.090 F
92	0.409 0.782 0.100 0.491 0.900 0.090 S
93	0.636 0.882 0.091 0.500 0.900 0.100 T
94	0.791 0.800 0.091 0.709 0.890 0.110 A
95	0.836 0.745 0.091 0.727 0.880 0.110 S
96	0.918 0.518 0.091 0.673 0.860 0.140 W
97	0.973 0.155 0.091 0.273 0.840 0.160 I
98	0.991 0.136 0.091 0.273 0.790 0.200 F
99	1.000 0.145 0.091 0.382 0.730 0.260 M
100	1.000 0.100 0.091 0.127 0.690 0.300 M
101	1.000 0.109 0.091 0.100 0.670 0.320 F
102	1.000 0.100 0.091 0.100 0.640 0.350 A
103	1.000 0.100 0.091 0.100 0.570 0.420 S
104	1.000 0.109 0.091 0.091 0.430 0.570 C
105	1.000 0.109 0.091 0.109 0.360 0.630 T
106	1.000 0.109 0.091 0.109 0.390 0.600 S
107	1.000 0.109 0.091 0.118 0.360 0.640 A
108	1.000 0.127 0.091 0.155 0.300 0.700 A
109	1.000 0.182 0.091 0.209 0.230 0.770 V
110	1.000 0.355 0.091 0.400 0.180 0.820 L
111	0.982 0.618 0.091 0.564 0.220 0.780 F
112	0.864 0.664 0.091 0.655 0.220 0.780 W
113	0.627 0.591 0.100 0.682 0.220 0.780 G
114	0.445 0.482 0.100 0.545 0.200 0.800 S
115	0.300 0.536 0.109 0.682 0.210 0.790 I
116	0.218 0.700 0.109 0.682 0.310 0.690 E
117	0.182 0.700 0.127 0.673 0.350 0.650 I
118	0.118 0.655 0.145 0.682 0.410 0.590 Y
119	0.100 0.573 0.164 0.464 0.400 0.600 Y
120	0.091 0.582 0.191 0.255 0.360 0.640 Y
121	0.091 0.700 0.200 0.282 0.350 0.650 I
122	0.091 0.627 0.218 0.200 0.330 0.670 S
123	0.091 0.345 0.218 0.136 0.360 0.640 S
124	0.091 0.318 0.273 0.155 0.380 0.620 P
125	0.091 0.409 0.309 0.136 0.360 0.640 P
126	0.091 0.418 0.400 0.127 0.340 0.660 F
127	0.091 0.245 0.491 0.100 0.350 0.650 G
128	0.091 0.227 0.536 0.109 0.380 0.620 M
129	0.091 0.282 0.600 0.127 0.410 0.590 E
130	0.100 0.227 0.509 0.118 0.450 0.550 G
131	0.109 0.355 0.327 0.436 0.430 0.570 Y
132	0.127 0.345 0.327 0.364 0.400 0.600 S
133	0.145 0.527 0.427 0.436 0.410 0.590 A
134	0.191 0.582 0.491 0.455 0.440 0.550 P
135	0.218 0.600 0.382 0.336 0.500 0.500 A
136	0.200 0.645 0.255 0.345 0.510 0.490 K
137	0.155 0.764 0.291 0.245 0.530 0.460 E
138	0.164 0.755 0.182 0.300 0.540 0.450 I
139	0.227 0.582 0.109 0.391 0.560 0.440 G
140	0.236 0.773 0.091 0.427 0.530 0.460 L
141	0.218 0.700 0.091 0.391 0.490 0.510 A
142	0.273 0.409 0.091 0.500 0.380 0.610 Y
143	0.364 0.236 0.091 0.473 0.270 0.720 S
144	0.682 0.164 0.091 0.509 0.190 0.810 L
145	0.882 0.409 0.091 0.555 0.130 0.860 F
146	0.936 0.355 0.091 0.509 0.110 0.890 H
147	0.982 0.227 0.091 0.445 0.090 0.900 W
148	1.000 0.136 0.091 0.264 0.090 0.910 G
149	1.000 0.118 0.091 0.336 0.090 0.910 P
150	1.000 0.127 0.091 0.173 0.100 0.900 L
151	1.000 0.109 0.091 0.136 0.140 0.860 P
152	1.000 0.091 0.091 0.100 0.170 0.830 W
153	1.000 0.091 0.091 0.100 0.200 0.800 A
154	1.000 0.100 0.091 0.091 0.210 0.790 T
155	1.000 0.091 0.091 0.091 0.240 0.770 Y
156	0.991 0.100 0.091 0.091 0.300 0.700 S
157	0.964 0.091 0.091 0.100 0.350 0.650 F
158	0.918 0.100 0.091 0.091 0.330 0.670 L
159	0.955 0.100 0.091 0.100 0.330 0.680 S
160	0.909 0.100 0.091 0.100 0.290 0.720 V
161	0.836 0.100 0.091 0.109 0.300 0.710 A
162	0.800 0.100 0.091 0.273 0.390 0.620 F
163	0.691 0.218 0.091 0.391 0.540 0.460 A
164	0.518 0.564 0.091 0.809 0.680 0.320 Y
165	0.391 0.727 0.109 0.891 0.820 0.180 F
166	0.218 0.773 0.118 0.936 0.870 0.130 F
167	0.182 0.709 0.136 0.845 0.910 0.090 F
168	0.173 0.909 0.145 0.791 0.930 0.070 V
169	0.155 0.855 0.145 0.473 0.940 0.060 R
170	0.145 0.673 0.173 0.509 0.950 0.050 K
171	0.109 0.700 0.291 0.455 0.950 0.050 M
172	0.100 0.700 0.327 0.382 0.910 0.090 E
173	0.100 0.573 0.382 0.400 0.890 0.110 V
174	0.100 0.509 0.618 0.464 0.900 0.100 I
175	0.100 0.536 0.718 0.400 0.900 0.100 R
176	0.091 0.427 0.582 0.391 0.890 0.110 P
177	0.091 0.555 0.473 0.455 0.900 0.100 S
178	0.091 0.573 0.345 0.336 0.890 0.100 S
179	0.091 0.509 0.236 0.300 0.910 0.090 T
180	0.091 0.436 0.182 0.345 0.910 0.090 L
181	0.091 0.509 0.164 0.264 0.910 0.090 V
182	0.091 0.564 0.155 0.245 0.910 0.080 P
183	0.109 0.509 0.255 0.227 0.920 0.080 L
184	0.109 0.427 0.464 0.145 0.920 0.080 V
185	0.109 0.627 0.318 0.191 0.920 0.080 G
186	0.100 0.673 0.400 0.227 0.910 0.080 E
187	0.100 0.718 0.491 0.364 0.910 0.080 K
188	0.100 0.818 0.282 0.336 0.910 0.080 H
189	0.109 0.818 0.145 0.364 0.910 0.080 V
190	0.109 0.818 0.136 0.455 0.910 0.080 N
191	0.118 0.882 0.145 0.545 0.910 0.080 G
192	0.145 0.845 0.100 0.582 0.910 0.080 L
193	0.191 0.673 0.091 0.582 0.910 0.090 F
194	0.145 0.827 0.091 0.391 0.900 0.090 G
195	0.182 0.782 0.091 0.709 0.880 0.120 T
196	0.536 0.445 0.091 0.682 0.840 0.150 V
197	0.573 0.464 0.091 0.509 0.840 0.160 V
198	0.600 0.455 0.091 0.273 0.810 0.180 D
199	0.864 0.209 0.091 0.373 0.800 0.200 N
200	0.927 0.145 0.091 0.164 0.780 0.210 F
201	0.955 0.109 0.091 0.200 0.750 0.240 Y
202	0.973 0.118 0.091 0.209 0.690 0.300 L
203	0.991 0.127 0.091 0.200 0.640 0.350 V
204	1.000 0.109 0.091 0.118 0.550 0.450 A
205	1.000 0.109 0.091 0.155 0.490 0.510 L
206	1.000 0.100 0.091 0.127 0.450 0.540 I
207	1.000 0.100 0.091 0.127 0.400 0.600 L
208	1.000 0.109 0.091 0.173 0.350 0.650 A
209	1.000 0.118 0.091 0.155 0.350 0.650 M
210	1.000 0.127 0.091 0.145 0.330 0.670 G
211	1.000 0.118 0.091 0.191 0.310 0.690 T
212	1.000 0.127 0.091 0.118 0.280 0.720 S
213	1.000 0.155 0.091 0.173 0.250 0.750 L
214	0.982 0.200 0.091 0.336 0.250 0.750 G
215	0.845 0.318 0.091 0.418 0.350 0.650 L
216	0.855 0.382 0.091 0.391 0.370 0.630 A
217	0.773 0.418 0.091 0.400 0.390 0.610 T
218	0.391 0.527 0.091 0.573 0.430 0.570 P
219	0.355 0.418 0.100 0.527 0.450 0.550 L
220	0.382 0.409 0.100 0.400 0.460 0.530 V
221	0.282 0.573 0.136 0.682 0.450 0.550 T
222	0.255 0.791 0.173 0.618 0.460 0.540 E
223	0.264 0.755 0.191 0.545 0.540 0.460 C
224	0.182 0.755 0.264 0.727 0.550 0.450 I
225	0.136 0.764 0.309 0.536 0.560 0.440 Q
226	0.127 0.736 0.382 0.482 0.560 0.440 Y
227	0.145 0.636 0.409 0.536 0.550 0.450 L
228	0.127 0.636 0.418 0.409 0.530 0.470 F
229	0.109 0.845 0.409 0.400 0.520 0.480 G
230	0.109 0.773 0.382 0.418 0.530 0.460 I
231	0.109 0.682 0.300 0.345 0.490 0.510 P
232	0.109 0.827 0.173 0.518 0.480 0.520 H
233	0.155 0.755 0.118 0.664 0.500 0.500 T
234	0.373 0.691 0.100 0.545 0.480 0.510 L
235	0.573 0.636 0.091 0.682 0.440 0.550 Q
236	0.827 0.555 0.091 0.673 0.430 0.570 L
237	0.945 0.373 0.091 0.600 0.430 0.570 D
238	0.991 0.173 0.091 0.382 0.440 0.560 A
239	1.000 0.109 0.091 0.173 0.420 0.580 I
240	1.000 0.100 0.091 0.145 0.370 0.630 I
241	1.000 0.100 0.091 0.136 0.380 0.620 I
242	1.000 0.100 0.091 0.127 0.390 0.610 S
243	1.000 0.100 0.091 0.100 0.390 0.610 C
244	1.000 0.091 0.091 0.100 0.410 0.590 W
245	1.000 0.100 0.100 0.100 0.440 0.560 I
246	1.000 0.100 0.100 0.109 0.480 0.520 L
247	1.000 0.109 0.091 0.109 0.510 0.490 L
248	1.000 0.109 0.091 0.127 0.540 0.460 N
249	1.000 0.109 0.091 0.127 0.590 0.410 A
250	0.973 0.127 0.091 0.164 0.590 0.410 I
251	0.964 0.218 0.091 0.282 0.600 0.400 C
252	0.909 0.236 0.091 0.464 0.620 0.380 V
253	0.836 0.373 0.091 0.418 0.660 0.330 A
254	0.700 0.618 0.091 0.536 0.720 0.270 F
255	0.427 0.564 0.100 0.518 0.740 0.260 G
256	0.191 0.500 0.100 0.482 0.770 0.230 L
257	0.118 0.618 0.118 0.427 0.790 0.210 Q
258	0.118 0.791 0.191 0.355 0.800 0.190 K
259	0.118 0.682 0.245 0.564 0.820 0.170 G
260	0.118 0.800 0.200 0.691 0.840 0.160 V
261	0.127 0.855 0.164 0.700 0.800 0.200 K
262	0.118 0.945 0.164 0.800 0.820 0.170 I
263	0.155 0.755 0.145 0.873 0.830 0.160 A
264	0.236 0.818 0.136 0.700 0.810 0.180 S
265	0.264 0.836 0.127 0.709 0.820 0.170 D
266	0.736 0.545 0.127 0.709 0.820 0.170 V
267	0.845 0.400 0.100 0.500 0.810 0.180 R
268	0.900 0.427 0.091 0.518 0.810 0.180 T
269	0.955 0.118 0.091 0.245 0.800 0.190 Y
270	0.955 0.100 0.091 0.127 0.770 0.220 L
271	0.973 0.100 0.091 0.118 0.770 0.220 S
272	0.991 0.100 0.091 0.118 0.750 0.240 F
273	1.000 0.100 0.091 0.109 0.740 0.260 L
274	1.000 0.091 0.091 0.091 0.700 0.290 M
275	1.000 0.091 0.091 0.091 0.660 0.330 L
276	1.000 0.091 0.091 0.091 0.610 0.380 G
277	1.000 0.100 0.091 0.100 0.560 0.430 W
278	1.000 0.100 0.091 0.100 0.480 0.520 V
279	1.000 0.100 0.091 0.091 0.400 0.590 F
280	1.000 0.100 0.091 0.109 0.390 0.610 I
281	1.000 0.109 0.091 0.191 0.370 0.630 V
282	0.991 0.173 0.091 0.336 0.330 0.670 G
283	0.982 0.173 0.091 0.364 0.290 0.710 G
284	0.973 0.173 0.091 0.391 0.260 0.740 A
285	0.645 0.373 0.091 0.527 0.260 0.740 S
286	0.418 0.445 0.091 0.664 0.300 0.700 F
287	0.464 0.518 0.091 0.564 0.260 0.740 I
288	0.245 0.500 0.100 0.536 0.240 0.760 V
289	0.209 0.755 0.109 0.509 0.300 0.700 N
290	0.255 0.682 0.145 0.545 0.350 0.650 Y
291	0.400 0.518 0.200 0.427 0.330 0.670 F
292	0.355 0.691 0.236 0.391 0.300 0.700 T
293	0.300 0.809 0.345 0.509 0.300 0.700 D
294	0.218 0.509 0.464 0.445 0.310 0.690 S
295	0.145 0.509 0.273 0.336 0.330 0.670 V
296	0.118 0.473 0.209 0.309 0.340 0.660 G
297	0.109 0.455 0.182 0.409 0.360 0.640 T
298	0.100 0.464 0.155 0.464 0.360 0.640 L
299	0.100 0.536 0.127 0.573 0.360 0.640 L
300	0.091 0.555 0.118 0.455 0.350 0.640 M
301	0.091 0.555 0.100 0.491 0.360 0.640 Y
302	0.091 0.482 0.100 0.445 0.370 0.630 M
303	0.091 0.691 0.100 0.327 0.390 0.600 P
304	0.091 0.718 0.109 0.400 0.420 0.570 R
305	0.091 0.673 0.145 0.373 0.440 0.550 M
306	0.091 0.682 0.200 0.355 0.430 0.570 L
307	0.091 0.700 0.200 0.291 0.470 0.530 F
308	0.091 0.727 0.255 0.336 0.480 0.510 Y
309	0.091 0.691 0.336 0.245 0.520 0.470 T
310	0.091 0.745 0.291 0.245 0.530 0.460 D
311	0.100 0.845 0.327 0.282 0.540 0.450 P
312	0.100 0.891 0.509 0.409 0.560 0.430 I
313	0.100 0.800 0.464 0.245 0.610 0.390 G
314	0.109 0.818 0.218 0.309 0.610 0.380 K
315	0.118 0.927 0.173 0.391 0.520 0.470 G
316	0.136 0.973 0.136 0.382 0.490 0.500 G
317	0.145 0.955 0.100 0.691 0.460 0.530 F
318	0.155 0.973 0.091 0.600 0.330 0.660 P
319	0.155 0.982 0.091 0.664 0.210 0.780 Q
320	0.427 0.909 0.091 0.755 0.130 0.860 A
321	0.509 0.736 0.091 0.609 0.110 0.880 W
322	0.545 0.882 0.091 0.845 0.130 0.870 T
323	0.836 0.773 0.091 0.809 0.070 0.920 V
324	0.982 0.609 0.091 0.682 0.080 0.920 F
325	1.000 0.636 0.091 0.573 0.110 0.890 Y
326	1.000 0.355 0.091 0.500 0.130 0.870 W
327	1.000 0.164 0.091 0.336 0.160 0.840 A
328	1.000 0.109 0.091 0.145 0.190 0.820 W
329	1.000 0.100 0.091 0.118 0.220 0.780 W
330	1.000 0.109 0.091 0.118 0.300 0.700 V
331	1.000 0.100 0.091 0.109 0.370 0.630 I
332	1.000 0.109 0.091 0.109 0.460 0.540 Y
333	0.991 0.100 0.091 0.091 0.550 0.450 A
334	0.982 0.109 0.091 0.091 0.550 0.450 I
335	0.964 0.109 0.091 0.182 0.600 0.400 Q
336	0.927 0.100 0.091 0.100 0.710 0.290 M
337	0.955 0.109 0.100 0.127 0.780 0.220 S
338	0.964 0.155 0.100 0.591 0.790 0.210 I
339	0.909 0.673 0.100 0.600 0.770 0.230 F
340	0.691 0.827 0.100 0.691 0.820 0.180 L
341	0.627 0.809 0.109 0.591 0.860 0.130 A
342	0.282 0.818 0.109 0.555 0.910 0.090 R
343	0.191 0.809 0.100 0.636 0.960 0.040 I
344	0.155 0.864 0.118 0.282 0.970 0.030 S
345	0.109 0.764 0.173 0.191 0.950 0.040 K
346	0.109 0.764 0.282 0.318 0.980 0.020 G
347	0.109 0.764 0.382 0.373 0.980 0.020 R
348	0.109 0.500 0.291 0.327 0.960 0.030 T
349	0.127 0.455 0.191 0.273 0.960 0.040 V
350	0.145 0.436 0.136 0.555 0.920 0.070 R
351	0.282 0.391 0.100 0.427 0.920 0.070 E
352	0.436 0.227 0.091 0.427 0.920 0.070 L
353	0.718 0.218 0.091 0.391 0.920 0.070 C
354	0.909 0.282 0.091 0.327 0.920 0.070 L
355	0.909 0.200 0.091 0.300 0.920 0.070 G
356	0.927 0.136 0.091 0.164 0.920 0.070 M
357	0.927 0.182 0.091 0.145 0.920 0.070 V
358	0.991 0.136 0.091 0.109 0.920 0.070 S
359	1.000 0.136 0.091 0.109 0.920 0.080 G
360	1.000 0.145 0.091 0.127 0.910 0.080 L
361	1.000 0.118 0.091 0.127 0.910 0.090 T
362	1.000 0.109 0.100 0.145 0.900 0.100 A
363	1.000 0.136 0.100 0.145 0.870 0.120 G
364	1.000 0.109 0.091 0.145 0.850 0.140 T
365	1.000 0.127 0.091 0.182 0.810 0.190 W
366	1.000 0.136 0.091 0.236 0.730 0.260 L
367	0.991 0.145 0.091 0.200 0.610 0.390 I
368	0.973 0.164 0.091 0.255 0.430 0.570 W
369	0.945 0.155 0.091 0.300 0.360 0.640 T
370	0.918 0.182 0.091 0.300 0.380 0.610 I
371	0.845 0.164 0.091 0.345 0.290 0.710 L
372	0.809 0.227 0.091 0.391 0.250 0.750 G
373	0.709 0.455 0.100 0.418 0.270 0.740 G
374	0.573 0.509 0.109 0.518 0.240 0.760 N
375	0.318 0.582 0.118 0.500 0.310 0.690 T
376	0.173 0.709 0.127 0.582 0.290 0.710 L
377	0.145 0.682 0.164 0.573 0.310 0.700 Q
378	0.127 0.718 0.191 0.555 0.520 0.480 L
379	0.109 0.636 0.255 0.445 0.530 0.470 I
380	0.109 0.609 0.382 0.300 0.510 0.490 D
381	0.109 0.636 0.509 0.218 0.520 0.480 Q
382	0.118 0.491 0.582 0.173 0.530 0.470 N
383	0.109 0.345 0.691 0.209 0.540 0.460 I
384	0.100 0.409 0.727 0.236 0.540 0.450 L
385	0.091 0.482 0.718 0.255 0.560 0.430 N
386	0.091 0.464 0.718 0.255 0.570 0.420 I
387	0.091 0.436 0.673 0.236 0.590 0.410 P
388	0.091 0.555 0.527 0.264 0.580 0.410 Q
389	0.091 0.545 0.436 0.318 0.580 0.420 L
390	0.091 0.400 0.336 0.236 0.580 0.420 I
391	0.091 0.445 0.264 0.209 0.560 0.430 D
392	0.091 0.482 0.209 0.218 0.580 0.410 Q
393	0.100 0.391 0.164 0.209 0.590 0.410 Y
394	0.100 0.473 0.127 0.282 0.590 0.400 G
395	0.109 0.545 0.100 0.391 0.590 0.400 V
396	0.118 0.564 0.100 0.500 0.590 0.400 P
397	0.127 0.573 0.100 0.509 0.590 0.400 R
398	0.155 0.545 0.091 0.545 0.580 0.420 A
399	0.173 0.491 0.091 0.500 0.570 0.430 I
400	0.173 0.509 0.091 0.536 0.540 0.450 I
401	0.209 0.573 0.091 0.473 0.520 0.470 E
402	0.291 0.509 0.091 0.500 0.530 0.470 T
403	0.291 0.555 0.091 0.436 0.520 0.480 W
404	0.255 0.564 0.091 0.409 0.480 0.510 A
405	0.264 0.509 0.091 0.400 0.480 0.520 A
406	0.291 0.373 0.091 0.364 0.470 0.530 L
407	0.218 0.409 0.091 0.318 0.450 0.550 P
408	0.227 0.364 0.091 0.409 0.430 0.560 L
409	0.345 0.318 0.091 0.391 0.420 0.580 S
410	0.545 0.445 0.091 0.345 0.410 0.590 T
411	0.918 0.255 0.091 0.418 0.400 0.590 A
412	0.991 0.200 0.100 0.427 0.380 0.610 T
413	1.000 0.145 0.091 0.264 0.350 0.640 M
414	1.000 0.109 0.091 0.182 0.320 0.680 W
415	1.000 0.100 0.091 0.100 0.300 0.700 G
416	1.000 0.100 0.091 0.100 0.290 0.710 F
417	1.000 0.109 0.091 0.100 0.260 0.740 F
418	1.000 0.109 0.091 0.100 0.240 0.760 I
419	1.000 0.100 0.091 0.109 0.230 0.770 L
420	1.000 0.109 0.091 0.118 0.250 0.750 C
421	0.991 0.100 0.091 0.118 0.280 0.710 F
422	0.991 0.100 0.091 0.191 0.320 0.680 I
423	0.982 0.127 0.091 0.309 0.340 0.660 A
424	0.973 0.136 0.091 0.227 0.360 0.640 T
425	0.945 0.182 0.091 0.364 0.390 0.610 V
426	0.855 0.218 0.100 0.345 0.390 0.610 T
427	0.736 0.191 0.100 0.255 0.350 0.650 L
428	0.564 0.300 0.109 0.273 0.380 0.630 I
429	0.455 0.391 0.118 0.309 0.450 0.550 N
430	0.273 0.445 0.127 0.382 0.460 0.540 A
431	0.218 0.455 0.155 0.318 0.500 0.500 C
432	0.164 0.373 0.145 0.345 0.570 0.440 S
433	0.155 0.355 0.164 0.273 0.640 0.360 Y
434	0.245 0.155 0.218 0.164 0.700 0.300 T
435	0.382 0.155 0.218 0.164 0.690 0.310 L
436	0.518 0.118 0.273 0.145 0.630 0.370 A
437	0.573 0.164 0.327 0.145 0.600 0.400 M
438	0.400 0.173 0.464 0.255 0.660 0.340 S
439	0.200 0.264 0.682 0.255 0.710 0.290 T
440	0.118 0.200 0.755 0.264 0.770 0.230 C
441	0.100 0.264 0.773 0.145 0.810 0.190 R
442	0.100 0.327 0.745 0.145 0.830 0.160 S
443	0.091 0.418 0.682 0.109 0.830 0.170 M
444	0.091 0.509 0.700 0.100 0.820 0.180 K
445	0.091 0.455 0.764 0.091 0.840 0.150 E
446	0.091 0.591 0.836 0.109 0.830 0.170 G
447	0.091 0.645 0.855 0.109 0.820 0.170 A
448	0.091 0.727 0.773 0.145 0.800 0.190 D
449	0.091 0.873 0.418 0.209 0.820 0.180 P
450	0.100 0.845 0.227 0.645 0.830 0.160 P
451	0.109 0.918 0.127 0.818 0.840 0.150 L
452	0.164 0.936 0.100 0.891 0.860 0.130 L
453	0.291 0.927 0.091 0.927 0.870 0.120 V
454	0.418 0.864 0.091 0.918 0.860 0.130 R
455	0.655 0.609 0.091 0.791 0.870 0.130 I
456	0.791 0.182 0.091 0.564 0.880 0.120 G
457	0.891 0.155 0.091 0.273 0.840 0.160 W
458	0.909 0.109 0.091 0.245 0.840 0.150 S
459	0.927 0.100 0.091 0.155 0.810 0.180 V
460	0.964 0.091 0.091 0.136 0.790 0.200 L
461	0.991 0.091 0.091 0.091 0.780 0.210 V
462	1.000 0.091 0.091 0.091 0.760 0.230 G
463	1.000 0.100 0.091 0.091 0.700 0.290 I
464	0.991 0.091 0.091 0.091 0.650 0.340 I
465	0.991 0.091 0.100 0.091 0.590 0.410 G
466	0.991 0.100 0.100 0.091 0.570 0.420 I
467	0.973 0.100 0.100 0.091 0.550 0.440 I
468	0.973 0.100 0.109 0.091 0.520 0.480 L
469	0.964 0.091 0.109 0.100 0.470 0.530 L
470	0.955 0.100 0.109 0.191 0.380 0.620 A
471	0.945 0.200 0.109 0.364 0.320 0.680 L
472	0.927 0.173 0.100 0.327 0.290 0.710 G
473	0.864 0.164 0.100 0.191 0.300 0.700 G
474	0.564 0.282 0.091 0.200 0.260 0.740 L
475	0.264 0.309 0.091 0.336 0.240 0.760 K
476	0.209 0.345 0.091 0.573 0.260 0.740 P
477	0.173 0.409 0.091 0.636 0.260 0.740 I
478	0.191 0.464 0.091 0.445 0.250 0.750 Q
479	0.536 0.327 0.091 0.491 0.270 0.730 T
480	0.709 0.145 0.091 0.436 0.280 0.720 A
481	0.691 0.218 0.091 0.273 0.280 0.720 I
482	0.791 0.355 0.091 0.236 0.530 0.470 I
483	0.945 0.145 0.091 0.209 0.530 0.480 A
484	0.982 0.127 0.091 0.191 0.600 0.400 G
485	0.991 0.136 0.091 0.191 0.650 0.350 G
486	1.000 0.100 0.091 0.155 0.650 0.350 C
487	1.000 0.091 0.091 0.100 0.690 0.310 P
488	1.000 0.091 0.091 0.091 0.750 0.250 L
489	0.991 0.091 0.091 0.091 0.770 0.230 F
490	0.982 0.091 0.091 0.091 0.760 0.240 F
491	0.964 0.091 0.091 0.091 0.750 0.240 V
492	0.982 0.091 0.091 0.091 0.760 0.240 N
493	1.000 0.100 0.091 0.100 0.750 0.250 I
494	1.000 0.109 0.091 0.109 0.790 0.210 M
495	1.000 0.100 0.100 0.136 0.950 0.050 V
496	0.982 0.309 0.100 0.400 0.970 0.030 T
497	0.936 0.464 0.109 0.755 0.970 0.030 L
498	0.773 0.836 0.118 0.891 0.930 0.060 S
499	0.573 0.864 0.100 0.927 0.910 0.090 F
500	0.600 0.773 0.100 0.791 0.930 0.070 I
501	0.327 0.827 0.155 0.436 0.940 0.060 K
502	0.227 0.827 0.200 0.236 0.930 0.070 D
503	0.173 0.709 0.264 0.191 0.930 0.070 A
504	0.127 0.600 0.355 0.164 0.920 0.080 K
505	0.109 0.618 0.609 0.109 0.910 0.080 V
506	0.109 0.500 0.782 0.164 0.910 0.090 H
507	0.109 0.436 0.691 0.182 0.880 0.120 W
508	0.118 0.464 0.764 0.109 0.850 0.140 K
509	0.127 0.191 0.800 0.100 0.850 0.140 D
```
