## Supplementary material for "A multi-task deep-learning system for predicting membrane associations and secondary structures of proteins": Code and Raw Data: 2wswA.octo_topo

```
##############################################################################
OCTOPUS result file
Generated from http://octopus.cbr.su.se/ at 2020-03-02 23:24:10
Total request time: 10.58 seconds.
##############################################################################


Sequence name: query_sequence
Sequence length: 509 aa.
Sequence:
AARGSHMKDNKKAGIEPKVFFPPLIIVGILCWLTVRDLDASNEVINAVFSYVTNVWGWAF
EWYMVIMFGGWFWLVFGRYAKKRLGDEKPEFSTASWIFMMFASCTSAAVLFWGSIEIYYY
ISSPPFGMEGYSAPAKEIGLAYSLFHWGPLPWATYSFLSVAFAYFFFVRKMEVIRPSSTL
VPLVGEKHVNGLFGTVVDNFYLVALILAMGTSLGLATPLVTECIQYLFGIPHTLQLDAII
ISCWILLNAICVAFGLQKGVKIASDVRTYLSFLMLGWVFIVGGASFIVNYFTDSVGTLLM
YMPRMLFYTDPIGKGGFPQAWTVFYWAWWVIYAIQMSIFLARISKGRTVRELCLGMVSGL
TAGTWLIWTILGGNTLQLIDQNILNIPQLIDQYGVPRAIIETWAALPLSTATMWGFFILC
FIATVTLINACSYTLAMSTCRSMKEGADPPLLVRIGWSVLVGIIGIILLALGGLKPIQTA
IIAGGCPLFFVNIMVTLSFIKDAKVHWKD

OCTOPUS predicted topology:
iiiiiiiiiiiiiiiiiMMMMMMMMMMMMMMMMMMMMMoooooooooooooooooMMMMM
MMMMMMMMMMMMMMMMiiiiiiiiiiiiiiiiiMMMMMMMMMMMMMMMMMMMMMoooooo
ooooooooooooooooooooooMMMMMMMMMMMMMMMMMMMMMiiiiiiiiiiiiiiiii
iiiiiiiiiiiiiiiiMMMMMMMMMMMMMMMMMMMMMoooooooooooooooooMMMMMM
MMMMMMMMMMMMMMMiiiiiiiiiiMMMMMMMMMMMMMMMMMMMMMoooooooooooooo
ooooooooooooooooooooMMMMMMMMMMMMMMMMMMMMMiiiiiiiiiiMMMMMMMMM
MMMMMMMMMMMMooooooooooooooooooooooooooooooooooooMMMMMMMMMMMM
MMMMMMMMMiiiiiiiiiiiiiiiiiiiiiiiiiMMMMMMMMMMMMMMMMMMMMMoooMM
MMMMMMMMMMMMMMMMMMMiiiiiiiiii
```
