## Supplementary material for "A multi-task deep-learning system for predicting membrane associations and secondary structures of proteins": Code and Raw Data: 2xocA.nnprf

```
Pos	M L G R i o AA
1	0.091 0.145 0.891 0.118 0.760 0.230 G
2	0.091 0.136 0.873 0.155 0.790 0.200 A
3	0.091 0.127 0.873 0.118 0.800 0.190 M
4	0.091 0.136 0.864 0.109 0.790 0.210 D
5	0.091 0.155 0.818 0.127 0.750 0.250 L
6	0.100 0.136 0.818 0.100 0.700 0.300 L
7	0.100 0.127 0.864 0.100 0.670 0.330 E
8	0.100 0.118 0.836 0.100 0.670 0.330 L
9	0.100 0.136 0.845 0.100 0.690 0.310 S
10	0.100 0.127 0.800 0.100 0.740 0.260 D
11	0.100 0.118 0.800 0.091 0.780 0.220 V
12	0.100 0.109 0.782 0.091 0.850 0.150 D
13	0.091 0.109 0.718 0.091 0.890 0.110 S
14	0.091 0.109 0.664 0.091 0.900 0.100 E
15	0.091 0.109 0.682 0.091 0.830 0.170 S
16	0.091 0.100 0.664 0.091 0.440 0.560 S
17	0.091 0.109 0.591 0.091 0.470 0.530 D
18	0.091 0.100 0.491 0.091 0.540 0.460 I
19	0.091 0.100 0.509 0.100 0.600 0.390 S
20	0.091 0.100 0.509 0.091 0.620 0.380 Q
21	0.091 0.100 0.445 0.091 0.650 0.350 P
22	0.091 0.118 0.464 0.100 0.640 0.360 Y
23	0.091 0.118 0.573 0.091 0.660 0.340 V
24	0.091 0.109 0.700 0.091 0.690 0.310 V
25	0.091 0.118 0.900 0.091 0.720 0.270 C
26	0.091 0.127 0.991 0.091 0.750 0.240 R
27	0.091 0.118 0.982 0.091 0.800 0.190 Q
28	0.091 0.127 0.991 0.091 0.830 0.160 C
29	0.091 0.118 0.991 0.100 0.810 0.180 P
30	0.091 0.109 0.991 0.091 0.830 0.170 E
31	0.091 0.100 0.991 0.091 0.830 0.160 Y
32	0.091 0.118 0.991 0.100 0.850 0.140 R
33	0.091 0.109 0.991 0.100 0.860 0.140 R
34	0.091 0.109 0.991 0.100 0.870 0.120 Q
35	0.091 0.109 1.000 0.100 0.870 0.130 A
36	0.091 0.109 1.000 0.091 0.870 0.120 A
37	0.091 0.100 1.000 0.091 0.870 0.120 Q
38	0.091 0.100 1.000 0.091 0.870 0.130 P
39	0.091 0.109 1.000 0.091 0.860 0.130 P
40	0.091 0.109 1.000 0.091 0.860 0.130 H
41	0.091 0.109 1.000 0.091 0.850 0.140 C
42	0.091 0.100 1.000 0.091 0.830 0.160 P
43	0.091 0.100 0.991 0.091 0.790 0.200 A
44	0.091 0.100 0.991 0.091 0.790 0.200 P
45	0.091 0.100 0.991 0.091 0.790 0.200 E
46	0.091 0.100 0.991 0.091 0.790 0.200 G
47	0.091 0.109 0.991 0.091 0.780 0.210 E
48	0.091 0.109 0.991 0.100 0.760 0.230 P
49	0.091 0.136 0.991 0.100 0.720 0.270 G
50	0.091 0.136 0.991 0.118 0.660 0.330 A
51	0.091 0.127 0.991 0.136 0.590 0.400 P
52	0.091 0.164 0.991 0.118 0.530 0.470 Q
53	0.100 0.227 0.991 0.136 0.480 0.520 A
54	0.100 0.191 0.991 0.118 0.510 0.480 L
55	0.091 0.191 0.991 0.100 0.500 0.500 G
56	0.091 0.127 0.991 0.100 0.520 0.480 D
57	0.091 0.127 0.991 0.109 0.520 0.480 A
58	0.091 0.118 1.000 0.100 0.500 0.500 P
59	0.091 0.145 1.000 0.100 0.480 0.510 S
60	0.091 0.127 1.000 0.109 0.490 0.510 T
61	0.091 0.118 1.000 0.109 0.520 0.470 S
62	0.091 0.118 1.000 0.118 0.550 0.450 V
63	0.091 0.155 1.000 0.100 0.560 0.430 S
64	0.091 0.127 1.000 0.109 0.560 0.430 L
65	0.091 0.145 0.991 0.100 0.550 0.440 T
66	0.100 0.191 0.991 0.109 0.500 0.490 T
67	0.091 0.282 1.000 0.127 0.540 0.450 A
68	0.091 0.236 1.000 0.109 0.560 0.440 V
69	0.100 0.173 1.000 0.100 0.490 0.500 Q
70	0.100 0.191 1.000 0.100 0.480 0.510 D
71	0.100 0.318 1.000 0.109 0.430 0.570 Y
72	0.100 0.400 1.000 0.109 0.410 0.580 V
73	0.091 0.291 1.000 0.109 0.420 0.580 C
74	0.091 0.182 0.991 0.164 0.400 0.600 P
75	0.091 0.227 0.991 0.136 0.380 0.620 L
76	0.091 0.300 0.991 0.209 0.420 0.580 Q
77	0.091 0.155 0.982 0.164 0.430 0.570 G
78	0.091 0.173 0.991 0.155 0.430 0.570 S
79	0.091 0.218 0.991 0.136 0.390 0.610 H
80	0.091 0.264 0.991 0.127 0.420 0.570 A
81	0.091 0.209 0.991 0.109 0.430 0.570 L
82	0.091 0.173 0.991 0.100 0.430 0.570 C
83	0.091 0.200 0.991 0.100 0.450 0.540 T
84	0.091 0.173 0.991 0.100 0.470 0.530 C
85	0.091 0.218 0.991 0.118 0.510 0.490 C
86	0.091 0.164 0.991 0.109 0.550 0.450 F
87	0.091 0.264 0.991 0.100 0.590 0.400 Q
88	0.091 0.118 0.991 0.100 0.650 0.340 P
89	0.091 0.127 0.991 0.100 0.720 0.280 M
90	0.091 0.127 0.982 0.100 0.730 0.260 P
91	0.091 0.109 0.991 0.091 0.790 0.200 D
92	0.091 0.100 0.991 0.100 0.800 0.200 R
93	0.091 0.100 0.982 0.100 0.820 0.180 R
94	0.091 0.100 0.991 0.091 0.860 0.130 V
95	0.091 0.109 0.991 0.091 0.860 0.130 E
96	0.091 0.118 0.991 0.100 0.860 0.130 R
97	0.091 0.100 0.982 0.091 0.880 0.110 E
98	0.091 0.109 0.982 0.091 0.890 0.110 Q
99	0.091 0.100 0.982 0.091 0.890 0.100 D
100	0.091 0.100 0.964 0.091 0.900 0.090 P
101	0.091 0.100 0.964 0.100 0.900 0.100 R
102	0.091 0.100 0.973 0.091 0.900 0.100 V
103	0.091 0.109 0.973 0.100 0.890 0.100 A
104	0.091 0.109 0.973 0.091 0.890 0.100 P
105	0.091 0.145 0.973 0.091 0.900 0.100 Q
106	0.091 0.200 0.973 0.100 0.910 0.090 Q
107	0.091 0.245 0.973 0.100 0.910 0.080 C
108	0.091 0.282 0.964 0.100 0.910 0.080 A
109	0.091 0.418 0.964 0.100 0.910 0.090 V
110	0.091 0.382 0.964 0.118 0.900 0.090 C
111	0.091 0.364 0.945 0.282 0.900 0.100 L
112	0.091 0.482 0.909 0.191 0.890 0.110 Q
113	0.091 0.436 0.900 0.209 0.880 0.110 P
114	0.100 0.391 0.855 0.264 0.870 0.120 F
115	0.100 0.436 0.864 0.200 0.880 0.110 C
116	0.100 0.436 0.891 0.291 0.860 0.130 H
117	0.100 0.464 0.909 0.391 0.790 0.200 L
118	0.100 0.555 0.918 0.327 0.700 0.300 Y
119	0.100 0.618 0.918 0.373 0.530 0.460 W
120	0.100 0.609 0.936 0.409 0.470 0.530 G
121	0.100 0.473 0.945 0.391 0.480 0.520 C
122	0.091 0.464 0.936 0.391 0.420 0.580 T
123	0.091 0.445 0.945 0.264 0.410 0.590 R
124	0.091 0.509 0.955 0.282 0.480 0.520 T
125	0.091 0.436 0.955 0.309 0.510 0.490 G
126	0.091 0.464 0.964 0.191 0.440 0.550 C
127	0.091 0.427 0.964 0.155 0.400 0.600 Y
128	0.091 0.373 0.973 0.155 0.380 0.620 G
129	0.091 0.382 0.982 0.245 0.390 0.610 C
130	0.091 0.282 0.982 0.364 0.360 0.640 L
131	0.091 0.436 0.991 0.327 0.290 0.710 A
132	0.091 0.545 0.982 0.427 0.240 0.760 P
133	0.091 0.500 0.991 0.455 0.260 0.740 F
134	0.091 0.464 1.000 0.145 0.290 0.710 C
135	0.091 0.473 1.000 0.136 0.300 0.690 E
136	0.091 0.291 1.000 0.145 0.310 0.690 L
137	0.091 0.482 1.000 0.127 0.300 0.700 N
138	0.091 0.355 0.991 0.227 0.290 0.710 L
139	0.091 0.300 0.991 0.164 0.330 0.670 G
140	0.091 0.345 0.991 0.200 0.380 0.620 D
141	0.091 0.191 0.991 0.118 0.330 0.670 K
142	0.091 0.200 0.991 0.145 0.300 0.700 C
143	0.091 0.364 0.982 0.291 0.320 0.670 L
144	0.100 0.145 0.982 0.118 0.340 0.660 D
145	0.100 0.182 0.991 0.109 0.370 0.630 G
146	0.100 0.136 0.982 0.109 0.390 0.600 V
147	0.091 0.200 0.982 0.100 0.400 0.600 L
148	0.091 0.191 0.982 0.100 0.390 0.600 N
149	0.091 0.164 0.991 0.091 0.390 0.610 N
150	0.100 0.136 0.991 0.100 0.370 0.630 N
151	0.100 0.145 0.991 0.091 0.440 0.550 S
152	0.100 0.173 0.991 0.100 0.410 0.580 Y
153	0.100 0.173 0.991 0.109 0.380 0.610 E
154	0.100 0.209 0.991 0.109 0.400 0.600 S
155	0.100 0.227 0.991 0.118 0.480 0.520 D
156	0.100 0.236 0.982 0.127 0.590 0.410 I
157	0.100 0.191 0.982 0.145 0.630 0.360 L
158	0.091 0.155 0.982 0.109 0.550 0.440 K
159	0.091 0.236 0.982 0.155 0.570 0.430 N
160	0.091 0.173 0.982 0.155 0.580 0.410 Y
161	0.091 0.191 0.991 0.145 0.580 0.420 L
162	0.091 0.255 0.991 0.109 0.650 0.340 A
163	0.091 0.255 0.991 0.109 0.660 0.330 T
164	0.091 0.309 0.991 0.109 0.720 0.270 R
165	0.091 0.618 0.991 0.109 0.780 0.210 G
166	0.091 0.418 1.000 0.100 0.750 0.250 L
167	0.091 0.273 1.000 0.100 0.740 0.260 T
168	0.091 0.409 1.000 0.200 0.680 0.310 W
169	0.091 0.236 1.000 0.136 0.650 0.340 K
170	0.091 0.291 1.000 0.155 0.700 0.290 N
171	0.091 0.345 1.000 0.245 0.740 0.250 M
172	0.091 0.273 1.000 0.227 0.760 0.230 L
173	0.091 0.355 1.000 0.164 0.790 0.200 T
174	0.091 0.227 1.000 0.109 0.810 0.190 E
175	0.091 0.218 1.000 0.118 0.800 0.190 S
176	0.091 0.227 1.000 0.109 0.810 0.180 L
177	0.091 0.191 1.000 0.109 0.820 0.170 V
178	0.091 0.182 1.000 0.100 0.840 0.150 A
179	0.091 0.209 1.000 0.127 0.840 0.150 L
180	0.091 0.164 0.991 0.100 0.810 0.180 Q
181	0.091 0.245 1.000 0.100 0.780 0.210 R
182	0.091 0.173 1.000 0.109 0.780 0.210 G
183	0.100 0.155 1.000 0.118 0.790 0.200 V
184	0.100 0.291 1.000 0.109 0.770 0.220 F
185	0.100 0.291 1.000 0.164 0.720 0.270 L
186	0.100 0.236 1.000 0.136 0.730 0.260 L
187	0.091 0.200 1.000 0.100 0.680 0.310 S
188	0.091 0.173 1.000 0.100 0.680 0.310 D
189	0.091 0.264 1.000 0.145 0.590 0.410 Y
190	0.091 0.145 1.000 0.109 0.500 0.500 R
191	0.091 0.155 0.991 0.100 0.480 0.510 V
192	0.091 0.245 1.000 0.145 0.520 0.480 T
193	0.091 0.173 0.991 0.127 0.490 0.500 G
194	0.091 0.145 0.991 0.118 0.620 0.380 D
195	0.091 0.255 0.991 0.164 0.640 0.350 T
196	0.091 0.273 0.991 0.127 0.630 0.360 V
197	0.091 0.209 0.982 0.145 0.630 0.370 L
198	0.091 0.318 0.991 0.136 0.600 0.390 C
199	0.091 0.318 0.982 0.155 0.610 0.390 Y
200	0.091 0.218 0.991 0.100 0.670 0.330 C
201	0.091 0.282 0.991 0.118 0.650 0.350 C
202	0.091 0.173 1.000 0.127 0.620 0.370 G
203	0.091 0.455 1.000 0.173 0.640 0.350 L
204	0.091 0.427 1.000 0.164 0.670 0.320 R
205	0.091 0.309 1.000 0.155 0.760 0.230 S
206	0.091 0.336 1.000 0.127 0.810 0.180 F
207	0.091 0.173 1.000 0.109 0.820 0.170 R
208	0.091 0.227 1.000 0.109 0.840 0.160 E
209	0.091 0.218 0.991 0.173 0.840 0.150 L
210	0.091 0.264 0.991 0.173 0.830 0.170 T
211	0.091 0.245 0.991 0.127 0.800 0.200 Y
212	0.091 0.227 1.000 0.109 0.780 0.210 Q
213	0.091 0.245 1.000 0.100 0.750 0.240 Y
214	0.091 0.227 1.000 0.100 0.750 0.240 R
215	0.091 0.236 1.000 0.100 0.760 0.230 Q
216	0.091 0.191 1.000 0.100 0.790 0.200 N
217	0.091 0.127 1.000 0.100 0.750 0.240 I
218	0.091 0.127 1.000 0.091 0.740 0.250 P
219	0.091 0.109 1.000 0.100 0.700 0.290 A
220	0.091 0.155 1.000 0.100 0.710 0.290 S
221	0.091 0.127 1.000 0.109 0.740 0.250 E
222	0.091 0.109 1.000 0.100 0.750 0.240 L
223	0.091 0.118 0.991 0.100 0.740 0.250 P
224	0.091 0.109 0.991 0.100 0.690 0.310 V
225	0.091 0.109 0.991 0.091 0.650 0.340 A
226	0.091 0.127 0.991 0.100 0.670 0.320 V
227	0.091 0.127 0.991 0.091 0.720 0.270 T
228	0.091 0.155 0.982 0.100 0.730 0.260 S
229	0.091 0.155 0.973 0.127 0.760 0.230 R
230	0.091 0.264 0.973 0.100 0.740 0.250 P
231	0.091 0.218 0.973 0.100 0.640 0.350 D
232	0.091 0.173 0.973 0.100 0.560 0.430 C
233	0.100 0.318 0.964 0.100 0.510 0.490 Y
234	0.091 0.209 0.964 0.100 0.450 0.550 W
235	0.091 0.200 0.973 0.091 0.540 0.450 G
236	0.091 0.273 0.982 0.100 0.570 0.420 R
237	0.091 0.273 0.927 0.100 0.640 0.350 N
238	0.091 0.427 0.891 0.109 0.730 0.260 C
239	0.091 0.327 0.909 0.145 0.740 0.250 R
240	0.091 0.227 0.891 0.100 0.790 0.210 T
241	0.091 0.136 0.909 0.109 0.810 0.180 Q
242	0.091 0.136 0.945 0.109 0.850 0.140 V
243	0.091 0.136 0.945 0.100 0.880 0.110 K
244	0.091 0.109 0.964 0.100 0.900 0.100 A
245	0.091 0.127 0.955 0.109 0.900 0.090 H
246	0.091 0.164 0.927 0.127 0.890 0.100 H
247	0.091 0.145 0.891 0.109 0.900 0.100 A
248	0.091 0.155 0.900 0.155 0.910 0.090 M
249	0.091 0.164 0.973 0.118 0.910 0.090 K
250	0.100 0.164 0.991 0.127 0.910 0.080 F
251	0.100 0.173 1.000 0.109 0.920 0.080 N
252	0.100 0.282 1.000 0.100 0.920 0.070 H
253	0.100 0.255 1.000 0.100 0.920 0.070 I
254	0.100 0.209 1.000 0.109 0.920 0.070 C
255	0.100 0.191 0.991 0.118 0.910 0.080 E
256	0.109 0.155 0.982 0.109 0.910 0.080 Q
257	0.118 0.236 0.918 0.118 0.900 0.090 T
258	0.173 0.236 0.855 0.127 0.890 0.110 R
259	0.300 0.200 0.827 0.109 0.880 0.110 F
260	0.464 0.245 0.809 0.100 0.880 0.120 K
261	0.682 0.209 0.800 0.100 0.860 0.130 N
```
