## Supplementary material for "A multi-task deep-learning system for predicting membrane associations and secondary structures of proteins": Code and Raw Data: 2xtvA.nnprf

```
Pos	M L G R i o AA
1	0.191 0.464 0.109 0.445 0.530 0.460 A
2	0.345 0.409 0.100 0.491 0.550 0.440 G
3	0.618 0.491 0.100 0.609 0.520 0.470 P
4	0.818 0.236 0.100 0.609 0.540 0.460 V
5	0.936 0.218 0.100 0.300 0.590 0.410 T
6	0.982 0.155 0.100 0.236 0.580 0.410 W
7	1.000 0.109 0.109 0.164 0.510 0.490 V
8	1.000 0.109 0.100 0.127 0.440 0.560 M
9	1.000 0.100 0.100 0.118 0.420 0.580 M
10	1.000 0.091 0.100 0.091 0.460 0.540 I
11	1.000 0.091 0.100 0.091 0.510 0.490 A
12	1.000 0.091 0.100 0.100 0.600 0.400 C
13	1.000 0.100 0.100 0.100 0.650 0.350 V
14	0.982 0.091 0.100 0.100 0.730 0.270 V
15	0.982 0.100 0.091 0.200 0.710 0.280 V
16	0.991 0.109 0.091 0.236 0.400 0.600 F
17	0.991 0.109 0.091 0.136 0.370 0.630 I
18	0.991 0.118 0.091 0.218 0.290 0.710 A
19	0.973 0.118 0.091 0.227 0.280 0.720 M
20	0.936 0.145 0.091 0.364 0.290 0.710 Q
21	0.909 0.245 0.091 0.482 0.340 0.660 I
22	0.809 0.555 0.100 0.582 0.340 0.660 L
23	0.518 0.664 0.109 0.673 0.300 0.710 G
24	0.509 0.682 0.118 0.518 0.270 0.730 D
25	0.418 0.709 0.136 0.600 0.320 0.680 Q
26	0.327 0.773 0.164 0.527 0.380 0.620 E
27	0.291 0.691 0.173 0.591 0.400 0.600 V
28	0.245 0.600 0.164 0.591 0.380 0.610 M
29	0.155 0.727 0.164 0.636 0.410 0.580 L
30	0.118 0.791 0.191 0.609 0.470 0.520 W
31	0.100 0.691 0.255 0.500 0.570 0.420 L
32	0.091 0.718 0.391 0.473 0.670 0.330 A
33	0.091 0.727 0.536 0.491 0.670 0.320 W
34	0.091 0.809 0.500 0.545 0.680 0.310 P
35	0.091 0.791 0.382 0.573 0.710 0.280 F
36	0.100 0.773 0.309 0.273 0.760 0.230 D
37	0.100 0.818 0.382 0.455 0.800 0.190 P
38	0.100 0.791 0.509 0.500 0.860 0.140 T
39	0.109 0.782 0.436 0.473 0.870 0.120 L
40	0.109 0.882 0.336 0.564 0.890 0.100 K
41	0.109 0.882 0.336 0.555 0.900 0.100 F
42	0.118 0.809 0.218 0.436 0.890 0.110 E
43	0.136 0.709 0.127 0.491 0.890 0.110 F
44	0.173 0.745 0.100 0.555 0.860 0.130 W
45	0.245 0.891 0.091 0.536 0.840 0.160 R
46	0.491 0.636 0.091 0.600 0.850 0.150 Y
47	0.618 0.436 0.091 0.400 0.860 0.140 F
48	0.727 0.382 0.091 0.255 0.830 0.160 T
49	0.873 0.327 0.091 0.345 0.830 0.160 H
50	0.945 0.200 0.091 0.227 0.790 0.200 A
51	0.982 0.109 0.091 0.173 0.720 0.270 L
52	0.991 0.100 0.091 0.136 0.640 0.350 M
53	1.000 0.109 0.091 0.164 0.570 0.420 H
54	1.000 0.127 0.091 0.373 0.440 0.550 F
55	1.000 0.227 0.091 0.264 0.410 0.580 S
56	1.000 0.218 0.091 0.191 0.370 0.630 L
57	1.000 0.264 0.091 0.182 0.300 0.700 M
58	1.000 0.136 0.100 0.173 0.300 0.700 H
59	1.000 0.118 0.100 0.227 0.320 0.670 I
60	1.000 0.109 0.100 0.127 0.290 0.710 L
61	1.000 0.145 0.091 0.118 0.280 0.720 F
62	0.991 0.200 0.091 0.145 0.250 0.750 N
63	0.973 0.136 0.091 0.109 0.220 0.780 L
64	0.955 0.227 0.091 0.145 0.230 0.770 L
65	0.918 0.309 0.091 0.309 0.260 0.740 W
66	0.855 0.382 0.091 0.273 0.330 0.670 W
67	0.627 0.345 0.091 0.509 0.360 0.640 W
68	0.345 0.355 0.091 0.473 0.390 0.610 Y
69	0.209 0.245 0.091 0.536 0.430 0.570 L
70	0.109 0.373 0.091 0.582 0.490 0.500 G
71	0.109 0.773 0.100 0.518 0.550 0.450 G
72	0.109 0.618 0.136 0.527 0.640 0.350 A
73	0.118 0.591 0.145 0.473 0.860 0.130 V
74	0.127 0.691 0.145 0.473 0.880 0.120 E
75	0.136 0.745 0.145 0.473 0.880 0.110 K
76	0.145 0.836 0.145 0.682 0.900 0.090 R
77	0.345 0.936 0.145 0.782 0.910 0.080 L
78	0.709 0.936 0.127 0.727 0.910 0.080 G
79	0.727 0.945 0.127 0.782 0.920 0.080 S
80	0.809 0.755 0.118 0.727 0.920 0.080 G
81	0.909 0.627 0.100 0.682 0.920 0.070 K
82	0.918 0.455 0.091 0.809 0.920 0.070 L
83	0.945 0.118 0.091 0.264 0.920 0.070 I
84	0.991 0.127 0.091 0.264 0.920 0.080 V
85	0.991 0.100 0.091 0.191 0.920 0.080 I
86	0.982 0.109 0.091 0.173 0.920 0.080 T
87	0.955 0.109 0.091 0.118 0.920 0.080 L
88	0.936 0.118 0.091 0.109 0.910 0.080 I
89	0.945 0.109 0.091 0.118 0.910 0.080 S
90	0.964 0.109 0.091 0.127 0.910 0.090 A
91	0.955 0.118 0.091 0.155 0.910 0.080 L
92	0.955 0.136 0.100 0.155 0.910 0.090 L
93	0.936 0.191 0.109 0.236 0.900 0.090 S
94	0.864 0.382 0.100 0.327 0.900 0.090 G
95	0.727 0.300 0.100 0.300 0.900 0.100 Y
96	0.555 0.655 0.100 0.618 0.870 0.120 V
97	0.473 0.800 0.100 0.555 0.800 0.190 Q
98	0.564 0.609 0.091 0.627 0.650 0.350 Q
99	0.527 0.473 0.091 0.618 0.540 0.450 K
100	0.527 0.491 0.091 0.545 0.470 0.530 F
101	0.564 0.545 0.091 0.491 0.350 0.650 S
102	0.464 0.436 0.091 0.455 0.240 0.760 G
103	0.364 0.518 0.091 0.445 0.220 0.780 P
104	0.400 0.382 0.091 0.364 0.220 0.780 W
105	0.682 0.427 0.100 0.455 0.200 0.800 F
106	0.882 0.345 0.091 0.373 0.180 0.830 G
107	0.936 0.164 0.091 0.291 0.170 0.830 G
108	0.982 0.145 0.091 0.218 0.170 0.830 L
109	0.991 0.136 0.091 0.209 0.210 0.790 T
110	0.991 0.109 0.091 0.109 0.210 0.790 G
111	0.991 0.091 0.091 0.100 0.210 0.790 V
112	1.000 0.100 0.091 0.100 0.230 0.770 V
113	1.000 0.100 0.091 0.100 0.240 0.760 Y
114	1.000 0.100 0.091 0.100 0.260 0.740 A
115	0.991 0.118 0.091 0.136 0.280 0.720 L
116	0.955 0.127 0.091 0.164 0.320 0.680 M
117	0.891 0.118 0.091 0.218 0.360 0.640 G
118	0.791 0.345 0.091 0.582 0.440 0.560 Y
119	0.709 0.655 0.091 0.818 0.540 0.460 V
120	0.727 0.718 0.100 0.709 0.590 0.410 W
121	0.782 0.691 0.091 0.755 0.680 0.320 L
122	0.691 0.782 0.100 0.773 0.730 0.270 R
123	0.255 0.818 0.100 0.636 0.800 0.200 G
124	0.164 0.764 0.127 0.591 0.820 0.170 E
125	0.127 0.727 0.164 0.545 0.850 0.150 R
126	0.109 0.827 0.173 0.400 0.880 0.110 D
127	0.100 0.809 0.200 0.382 0.900 0.100 P
128	0.109 0.682 0.145 0.427 0.900 0.090 Q
129	0.109 0.673 0.127 0.445 0.910 0.090 S
130	0.109 0.618 0.136 0.400 0.910 0.080 G
131	0.155 0.809 0.155 0.518 0.920 0.080 I
132	0.709 0.827 0.118 0.573 0.920 0.080 Y
133	0.900 0.736 0.109 0.691 0.920 0.080 L
134	0.955 0.691 0.091 0.664 0.920 0.080 Q
135	0.982 0.582 0.091 0.536 0.920 0.080 R
136	0.991 0.273 0.091 0.527 0.920 0.080 G
137	0.991 0.136 0.091 0.300 0.920 0.070 L
138	0.991 0.118 0.091 0.282 0.920 0.080 I
139	0.982 0.109 0.091 0.200 0.920 0.080 I
140	0.991 0.109 0.091 0.155 0.920 0.080 F
141	0.991 0.109 0.091 0.118 0.910 0.080 A
142	0.991 0.109 0.091 0.100 0.900 0.090 L
143	0.973 0.100 0.091 0.109 0.890 0.100 I
144	0.918 0.100 0.100 0.118 0.870 0.120 W
145	0.936 0.100 0.100 0.109 0.860 0.130 I
146	0.945 0.100 0.100 0.100 0.830 0.160 V
147	0.918 0.109 0.100 0.127 0.820 0.170 A
148	0.900 0.109 0.109 0.164 0.800 0.190 G
149	0.882 0.109 0.109 0.191 0.770 0.220 W
150	0.773 0.191 0.100 0.291 0.700 0.300 F
151	0.664 0.655 0.100 0.573 0.540 0.450 D
152	0.609 0.755 0.100 0.527 0.420 0.580 L
153	0.400 0.791 0.091 0.618 0.380 0.610 F
154	0.182 0.855 0.091 0.609 0.380 0.620 G
155	0.136 0.918 0.091 0.700 0.350 0.650 M
156	0.155 0.709 0.091 0.582 0.320 0.680 S
157	0.245 0.555 0.091 0.682 0.290 0.710 M
158	0.464 0.355 0.091 0.482 0.300 0.700 A
159	0.573 0.645 0.091 0.436 0.300 0.700 N
160	0.836 0.436 0.091 0.364 0.310 0.690 G
161	0.945 0.127 0.091 0.282 0.290 0.710 A
162	0.955 0.155 0.091 0.182 0.300 0.700 H
163	0.991 0.145 0.091 0.136 0.380 0.620 I
164	1.000 0.100 0.091 0.155 0.420 0.570 A
165	1.000 0.100 0.091 0.100 0.440 0.560 G
166	1.000 0.091 0.091 0.100 0.650 0.350 L
167	1.000 0.091 0.091 0.091 0.710 0.280 A
168	0.991 0.091 0.091 0.100 0.640 0.350 V
169	0.991 0.091 0.091 0.100 0.600 0.390 G
170	0.991 0.100 0.091 0.100 0.620 0.380 L
171	0.982 0.100 0.091 0.109 0.720 0.280 A
172	0.982 0.100 0.091 0.118 0.780 0.210 M
173	0.991 0.173 0.091 0.491 0.740 0.250 A
174	0.991 0.655 0.091 0.782 0.690 0.300 F
175	0.873 0.791 0.100 0.782 0.630 0.360 V
176	0.864 0.745 0.100 0.645 0.480 0.510 D
177	0.718 0.773 0.100 0.691 0.310 0.670 S
178	0.682 0.791 0.109 0.582 0.250 0.740 L
179	0.473 0.727 0.145 0.318 0.210 0.780 N
180	0.436 0.582 0.145 0.300 0.200 0.800 A
```
