## Supplementary material for "A multi-task deep-learning system for predicting membrane associations and secondary structures of proteins": Code and Raw Data: 2yevB.nnprf

```
Pos	M L G R i o AA
1	0.091 0.282 0.582 0.118 0.870 0.130 A
2	0.091 0.209 0.636 0.118 0.870 0.130 H
3	0.091 0.218 0.555 0.118 0.870 0.130 R
4	0.091 0.264 0.555 0.118 0.860 0.140 V
5	0.091 0.191 0.555 0.109 0.840 0.160 A
6	0.100 0.191 0.591 0.127 0.820 0.180 I
7	0.100 0.200 0.673 0.118 0.780 0.210 T
8	0.100 0.200 0.645 0.109 0.750 0.250 H
9	0.100 0.155 0.627 0.100 0.780 0.220 P
10	0.100 0.209 0.536 0.100 0.820 0.180 G
11	0.109 0.291 0.618 0.127 0.850 0.150 G
12	0.109 0.345 0.636 0.164 0.880 0.120 S
13	0.100 0.527 0.582 0.255 0.910 0.090 F
14	0.091 0.691 0.555 0.282 0.920 0.080 N
15	0.091 0.755 0.391 0.409 0.870 0.120 Q
16	0.091 0.800 0.209 0.573 0.690 0.300 E
17	0.091 0.809 0.136 0.736 0.720 0.270 V
18	0.100 0.845 0.118 0.745 0.680 0.320 A
19	0.118 0.927 0.100 0.827 0.650 0.340 F
20	0.445 0.727 0.100 0.809 0.570 0.420 L
21	0.555 0.409 0.091 0.700 0.470 0.530 F
22	0.664 0.391 0.091 0.573 0.390 0.610 P
23	0.773 0.136 0.091 0.436 0.300 0.700 W
24	0.873 0.109 0.091 0.236 0.260 0.740 V
25	0.936 0.100 0.091 0.200 0.230 0.770 Y
26	0.991 0.100 0.091 0.100 0.210 0.790 F
27	1.000 0.100 0.091 0.091 0.200 0.800 F
28	1.000 0.100 0.091 0.091 0.190 0.810 S
29	1.000 0.100 0.091 0.091 0.200 0.800 F
30	1.000 0.091 0.091 0.091 0.210 0.790 L
31	1.000 0.091 0.091 0.091 0.250 0.750 I
32	1.000 0.091 0.091 0.091 0.260 0.750 F
33	1.000 0.091 0.091 0.091 0.280 0.720 L
34	1.000 0.091 0.091 0.091 0.290 0.710 V
35	0.991 0.091 0.091 0.091 0.320 0.690 V
36	0.973 0.091 0.091 0.091 0.340 0.670 A
37	0.900 0.091 0.091 0.100 0.350 0.650 G
38	0.755 0.100 0.091 0.109 0.400 0.600 S
39	0.682 0.109 0.091 0.173 0.480 0.530 L
40	0.636 0.182 0.091 0.445 0.580 0.420 A
41	0.582 0.545 0.100 0.836 0.660 0.340 Y
42	0.445 0.773 0.109 0.873 0.730 0.270 V
43	0.345 0.800 0.127 0.882 0.830 0.160 T
44	0.245 0.773 0.173 0.864 0.890 0.110 W
45	0.145 0.827 0.255 0.755 0.940 0.060 K
46	0.109 0.791 0.318 0.509 0.960 0.040 F
47	0.100 0.736 0.327 0.218 0.970 0.020 R
48	0.091 0.582 0.355 0.118 0.950 0.050 A
49	0.091 0.500 0.400 0.109 0.940 0.060 R
50	0.100 0.364 0.536 0.109 0.910 0.080 P
51	0.100 0.291 0.709 0.100 0.920 0.080 E
52	0.091 0.136 0.809 0.100 0.920 0.080 D
53	0.091 0.145 0.818 0.100 0.920 0.080 Q
54	0.091 0.136 0.836 0.091 0.920 0.080 E
55	0.091 0.136 0.845 0.091 0.920 0.070 E
56	0.091 0.145 0.882 0.100 0.920 0.070 P
57	0.100 0.136 0.900 0.100 0.920 0.070 P
58	0.100 0.155 0.891 0.100 0.920 0.070 Q
59	0.109 0.182 0.818 0.127 0.920 0.070 I
60	0.118 0.191 0.627 0.136 0.920 0.070 H
61	0.118 0.291 0.345 0.182 0.920 0.070 G
62	0.118 0.436 0.173 0.291 0.920 0.070 N
63	0.127 0.491 0.109 0.373 0.920 0.080 D
64	0.164 0.500 0.100 0.391 0.910 0.080 R
65	0.255 0.491 0.091 0.627 0.900 0.090 L
66	0.509 0.509 0.091 0.536 0.890 0.100 E
67	0.809 0.509 0.091 0.500 0.860 0.130 V
68	0.945 0.427 0.091 0.473 0.840 0.150 V
69	0.973 0.282 0.091 0.327 0.800 0.190 W
70	0.982 0.218 0.091 0.273 0.750 0.240 T
71	0.991 0.145 0.091 0.255 0.680 0.310 L
72	0.991 0.118 0.091 0.164 0.610 0.380 I
73	0.991 0.136 0.091 0.173 0.540 0.450 P
74	0.991 0.145 0.091 0.145 0.430 0.560 L
75	0.991 0.109 0.091 0.155 0.360 0.640 A
76	0.991 0.136 0.091 0.145 0.310 0.690 I
77	1.000 0.136 0.091 0.145 0.320 0.670 V
78	0.991 0.191 0.091 0.182 0.330 0.670 F
79	0.991 0.236 0.091 0.255 0.320 0.680 V
80	0.991 0.218 0.091 0.209 0.290 0.710 L
81	0.991 0.264 0.091 0.327 0.290 0.710 F
82	0.973 0.355 0.091 0.464 0.270 0.730 G
83	0.873 0.500 0.091 0.618 0.290 0.710 L
84	0.691 0.509 0.091 0.573 0.280 0.720 T
85	0.600 0.618 0.100 0.655 0.310 0.690 A
86	0.509 0.627 0.109 0.636 0.310 0.690 K
87	0.318 0.655 0.118 0.418 0.340 0.660 A
88	0.182 0.555 0.145 0.445 0.330 0.670 L
89	0.109 0.582 0.218 0.236 0.330 0.670 I
90	0.100 0.518 0.355 0.173 0.320 0.680 Q
91	0.091 0.527 0.655 0.136 0.370 0.630 V
92	0.091 0.382 0.809 0.109 0.440 0.560 N
93	0.091 0.345 0.900 0.109 0.480 0.520 R
94	0.091 0.255 0.955 0.118 0.530 0.460 P
95	0.100 0.209 0.973 0.127 0.590 0.410 I
96	0.109 0.345 0.991 0.118 0.650 0.340 P
97	0.118 0.255 0.991 0.155 0.700 0.290 G
98	0.109 0.245 0.991 0.136 0.730 0.260 A
99	0.091 0.209 0.991 0.318 0.730 0.260 M
100	0.091 0.236 0.982 0.245 0.770 0.220 K
101	0.091 0.218 0.973 0.464 0.790 0.200 V
102	0.091 0.136 0.964 0.200 0.820 0.170 E
103	0.091 0.173 0.964 0.191 0.830 0.160 V
104	0.091 0.373 0.955 0.236 0.850 0.150 T
105	0.091 0.609 0.945 0.345 0.840 0.150 G
106	0.091 0.791 0.955 0.318 0.820 0.170 Y
107	0.091 0.864 0.964 0.436 0.790 0.200 Q
108	0.091 0.655 0.955 0.336 0.700 0.290 F
109	0.091 0.636 0.936 0.527 0.640 0.350 W
110	0.091 0.627 0.936 0.427 0.500 0.500 W
111	0.091 0.764 0.873 0.545 0.420 0.570 D
112	0.091 0.691 0.836 0.536 0.290 0.710 F
113	0.091 0.755 0.882 0.455 0.270 0.730 H
114	0.091 0.682 0.927 0.309 0.250 0.750 Y
115	0.091 0.655 0.945 0.218 0.270 0.730 P
116	0.091 0.482 0.973 0.164 0.240 0.760 E
117	0.091 0.364 0.973 0.191 0.240 0.760 L
118	0.091 0.300 0.973 0.118 0.250 0.750 G
119	0.091 0.455 0.982 0.164 0.250 0.750 L
120	0.091 0.218 0.982 0.127 0.250 0.750 R
121	0.091 0.264 0.991 0.209 0.240 0.760 N
122	0.091 0.282 0.991 0.273 0.240 0.760 S
123	0.091 0.255 0.991 0.118 0.230 0.770 N
124	0.091 0.164 1.000 0.291 0.270 0.730 E
125	0.109 0.145 0.991 0.155 0.290 0.720 L
126	0.109 0.136 0.991 0.118 0.300 0.700 V
127	0.100 0.109 1.000 0.100 0.270 0.740 L
128	0.100 0.109 1.000 0.091 0.370 0.640 P
129	0.091 0.109 1.000 0.100 0.540 0.460 A
130	0.100 0.109 0.991 0.100 0.810 0.190 G
131	0.091 0.118 0.991 0.118 0.830 0.160 V
132	0.100 0.127 0.991 0.109 0.830 0.160 P
133	0.100 0.200 0.991 0.118 0.800 0.200 V
134	0.100 0.218 0.991 0.127 0.680 0.310 E
135	0.100 0.364 0.991 0.155 0.600 0.390 L
136	0.100 0.300 0.991 0.109 0.550 0.440 E
137	0.100 0.327 0.991 0.218 0.570 0.420 I
138	0.100 0.400 1.000 0.227 0.640 0.350 T
139	0.091 0.655 0.991 0.382 0.690 0.300 S
140	0.100 0.264 0.991 0.327 0.690 0.310 K
141	0.091 0.236 0.991 0.182 0.700 0.300 D
142	0.091 0.100 0.991 0.109 0.660 0.340 V
143	0.091 0.255 0.982 0.191 0.600 0.390 I
144	0.091 0.327 0.964 0.145 0.540 0.450 H
145	0.091 0.345 0.973 0.164 0.540 0.450 S
146	0.091 0.482 0.945 0.264 0.570 0.420 F
147	0.091 0.391 0.918 0.336 0.570 0.420 W
148	0.091 0.427 0.900 0.409 0.600 0.390 V
149	0.091 0.555 0.891 0.491 0.510 0.480 P
150	0.091 0.336 0.945 0.227 0.490 0.500 G
151	0.091 0.618 0.964 0.355 0.490 0.500 L
152	0.091 0.691 0.982 0.282 0.590 0.400 A
153	0.091 0.482 0.991 0.427 0.610 0.380 G
154	0.091 0.582 0.991 0.200 0.660 0.340 K
155	0.091 0.509 1.000 0.182 0.640 0.350 R
156	0.091 0.545 0.991 0.218 0.710 0.280 D
157	0.091 0.236 0.991 0.318 0.710 0.280 A
158	0.091 0.464 0.991 0.264 0.730 0.270 I
159	0.091 0.600 0.991 0.236 0.740 0.250 P
160	0.091 0.391 1.000 0.118 0.720 0.270 G
161	0.091 0.336 1.000 0.173 0.740 0.250 Q
162	0.091 0.473 1.000 0.173 0.810 0.180 T
163	0.091 0.509 1.000 0.164 0.840 0.160 T
164	0.091 0.382 1.000 0.164 0.830 0.160 R
165	0.091 0.336 1.000 0.164 0.830 0.160 I
166	0.091 0.509 1.000 0.291 0.820 0.170 S
167	0.091 0.318 1.000 0.145 0.830 0.160 F
168	0.091 0.245 1.000 0.127 0.850 0.150 E
169	0.091 0.191 1.000 0.118 0.860 0.130 P
170	0.091 0.164 1.000 0.182 0.860 0.140 K
171	0.091 0.318 1.000 0.136 0.850 0.150 E
172	0.091 0.300 0.991 0.109 0.850 0.150 P
173	0.091 0.218 0.991 0.218 0.830 0.170 G
174	0.091 0.300 0.991 0.345 0.810 0.180 L
175	0.091 0.318 0.982 0.218 0.800 0.190 Y
176	0.091 0.364 0.982 0.118 0.780 0.220 Y
177	0.091 0.555 0.973 0.100 0.760 0.240 G
178	0.091 0.518 0.964 0.136 0.770 0.220 F
179	0.091 0.300 0.973 0.136 0.700 0.300 C
180	0.091 0.545 0.964 0.200 0.630 0.360 A
181	0.091 0.582 0.973 0.136 0.490 0.500 E
182	0.091 0.455 0.982 0.118 0.460 0.540 L
183	0.091 0.409 0.982 0.145 0.410 0.580 C
184	0.091 0.409 0.991 0.118 0.410 0.590 G
185	0.091 0.164 0.991 0.100 0.410 0.590 A
186	0.091 0.118 0.991 0.127 0.380 0.610 S
187	0.091 0.164 0.991 0.109 0.330 0.660 H
188	0.091 0.118 0.991 0.145 0.270 0.730 A
189	0.091 0.118 1.000 0.145 0.280 0.720 R
190	0.091 0.127 1.000 0.318 0.290 0.710 M
191	0.100 0.200 0.991 0.200 0.330 0.670 L
192	0.100 0.136 0.991 0.227 0.350 0.650 F
193	0.100 0.136 0.991 0.109 0.390 0.610 R
194	0.100 0.164 0.991 0.145 0.390 0.610 V
195	0.100 0.118 0.991 0.127 0.360 0.640 V
196	0.109 0.118 0.991 0.300 0.330 0.670 V
197	0.100 0.418 0.991 0.164 0.330 0.670 L
198	0.100 0.155 0.991 0.155 0.330 0.670 P
199	0.100 0.182 0.991 0.118 0.390 0.600 K
200	0.109 0.309 0.991 0.127 0.420 0.580 E
201	0.100 0.245 0.982 0.173 0.470 0.530 E
202	0.091 0.518 0.982 0.191 0.500 0.500 F
203	0.091 0.400 0.982 0.109 0.530 0.470 D
204	0.091 0.327 0.973 0.118 0.630 0.370 R
205	0.091 0.173 0.964 0.164 0.650 0.350 F
206	0.091 0.218 0.964 0.127 0.730 0.270 V
207	0.091 0.227 0.964 0.109 0.690 0.300 E
208	0.091 0.136 0.991 0.100 0.750 0.240 A
209	0.091 0.127 1.000 0.109 0.770 0.220 A
210	0.091 0.191 1.000 0.118 0.780 0.210 K
211	0.091 0.155 1.000 0.100 0.790 0.210 A
212	0.091 0.136 1.000 0.100 0.790 0.200 S
213	0.091 0.127 1.000 0.091 0.800 0.190 P
214	0.100 0.118 1.000 0.091 0.830 0.160 A
215	0.100 0.118 1.000 0.091 0.830 0.160 P
216	0.100 0.127 1.000 0.091 0.830 0.160 V
217	0.091 0.145 1.000 0.100 0.830 0.160 A
218	0.091 0.127 1.000 0.091 0.820 0.170 D
219	0.091 0.109 0.991 0.100 0.840 0.160 E
220	0.091 0.109 0.991 0.100 0.840 0.150 R
221	0.091 0.109 0.991 0.100 0.850 0.140 G
222	0.091 0.109 0.982 0.100 0.850 0.140 Q
223	0.091 0.136 0.991 0.136 0.850 0.140 Q
224	0.091 0.191 0.991 0.155 0.870 0.130 V
225	0.091 0.309 0.982 0.145 0.840 0.150 F
226	0.091 0.336 0.991 0.109 0.820 0.170 Q
227	0.100 0.373 0.991 0.100 0.810 0.180 Q
228	0.091 0.318 0.982 0.109 0.820 0.170 N
229	0.091 0.200 0.982 0.109 0.820 0.170 C
230	0.091 0.327 0.991 0.100 0.820 0.170 A
231	0.091 0.336 0.991 0.091 0.810 0.190 A
232	0.091 0.255 0.991 0.100 0.810 0.180 C
233	0.091 0.236 0.991 0.118 0.790 0.200 H
234	0.091 0.291 0.991 0.109 0.780 0.210 G
235	0.091 0.255 0.991 0.100 0.770 0.220 V
236	0.091 0.127 0.991 0.109 0.740 0.250 A
237	0.091 0.164 0.991 0.109 0.710 0.280 R
238	0.091 0.164 0.991 0.109 0.730 0.260 S
239	0.091 0.173 0.991 0.109 0.720 0.270 M
240	0.091 0.218 0.991 0.109 0.730 0.260 P
241	0.091 0.200 0.991 0.118 0.720 0.270 P
242	0.091 0.209 0.991 0.264 0.700 0.290 A
243	0.091 0.609 0.982 0.418 0.670 0.330 V
244	0.091 0.345 0.982 0.355 0.630 0.360 I
245	0.091 0.573 0.991 0.400 0.650 0.340 G
246	0.091 0.736 0.991 0.309 0.650 0.340 P
247	0.091 0.391 0.991 0.164 0.660 0.340 E
248	0.091 0.436 1.000 0.318 0.640 0.350 L
249	0.091 0.455 1.000 0.282 0.620 0.370 G
250	0.091 0.482 0.991 0.191 0.680 0.310 L
251	0.091 0.482 0.991 0.191 0.710 0.280 W
252	0.091 0.373 1.000 0.155 0.700 0.290 G
253	0.091 0.209 1.000 0.164 0.650 0.340 N
254	0.091 0.218 1.000 0.191 0.680 0.310 R
255	0.091 0.364 0.991 0.300 0.750 0.250 T
256	0.091 0.300 1.000 0.264 0.770 0.220 S
257	0.091 0.309 1.000 0.236 0.740 0.260 L
258	0.091 0.327 1.000 0.173 0.740 0.260 G
259	0.091 0.373 0.991 0.118 0.720 0.270 A
260	0.091 0.164 0.991 0.109 0.740 0.250 G
261	0.091 0.173 1.000 0.118 0.760 0.230 I
262	0.091 0.200 0.991 0.127 0.750 0.240 V
263	0.091 0.145 0.991 0.109 0.730 0.260 E
264	0.091 0.173 0.991 0.118 0.750 0.240 N
265	0.091 0.209 0.991 0.118 0.760 0.230 T
266	0.091 0.145 0.991 0.100 0.780 0.210 P
267	0.091 0.164 0.991 0.109 0.810 0.180 E
268	0.100 0.291 0.982 0.109 0.810 0.180 N
269	0.100 0.309 0.982 0.127 0.800 0.190 L
270	0.100 0.355 0.991 0.127 0.790 0.200 K
271	0.091 0.336 0.982 0.100 0.810 0.180 A
272	0.091 0.273 0.982 0.118 0.820 0.180 W
273	0.091 0.336 0.991 0.145 0.820 0.180 I
274	0.091 0.236 0.991 0.118 0.800 0.190 R
275	0.091 0.173 0.991 0.118 0.830 0.160 D
276	0.091 0.136 0.991 0.100 0.850 0.140 P
277	0.091 0.127 0.991 0.100 0.850 0.140 A
278	0.091 0.118 1.000 0.091 0.850 0.140 G
279	0.100 0.127 1.000 0.091 0.840 0.150 M
280	0.091 0.118 0.991 0.091 0.810 0.190 K
281	0.091 0.100 1.000 0.091 0.810 0.180 P
282	0.091 0.127 0.991 0.091 0.820 0.170 G
283	0.091 0.118 0.991 0.100 0.800 0.190 V
284	0.091 0.118 0.991 0.091 0.830 0.170 K
285	0.091 0.218 0.991 0.100 0.810 0.190 M
286	0.091 0.309 0.991 0.109 0.750 0.240 P
287	0.091 0.191 0.991 0.109 0.720 0.270 G
288	0.091 0.255 0.991 0.145 0.700 0.300 F
289	0.091 0.382 0.991 0.109 0.670 0.320 P
290	0.091 0.200 0.991 0.145 0.690 0.310 Q
291	0.091 0.255 0.991 0.173 0.650 0.350 L
292	0.091 0.436 0.982 0.218 0.600 0.390 S
293	0.091 0.182 0.973 0.118 0.600 0.390 E
294	0.091 0.236 0.964 0.218 0.650 0.340 E
295	0.091 0.282 0.773 0.336 0.640 0.350 D
296	0.091 0.264 0.600 0.591 0.610 0.380 L
297	0.091 0.545 0.491 0.545 0.600 0.390 D
298	0.091 0.509 0.518 0.491 0.660 0.330 A
299	0.091 0.300 0.464 0.500 0.710 0.280 L
300	0.091 0.227 0.709 0.336 0.670 0.320 V
301	0.091 0.573 0.709 0.355 0.640 0.350 R
302	0.091 0.527 0.773 0.473 0.690 0.300 Y
303	0.091 0.418 0.818 0.355 0.750 0.250 L
304	0.091 0.464 0.809 0.227 0.750 0.240 E
305	0.091 0.464 0.745 0.255 0.860 0.130 G
306	0.091 0.355 0.673 0.200 0.890 0.110 L
307	0.091 0.455 0.736 0.109 0.850 0.140 K
308	0.091 0.536 0.964 0.118 0.890 0.110 V
309	0.100 0.455 0.982 0.127 0.890 0.110 E
310	0.109 0.518 0.982 0.264 0.890 0.100 G
311	0.100 0.536 0.991 0.236 0.910 0.090 F
312	0.091 0.464 0.991 0.191 0.910 0.090 D
313	0.100 0.373 0.982 0.236 0.900 0.090 F
314	0.100 0.418 0.945 0.155 0.900 0.090 G
315	0.100 0.309 0.927 0.209 0.870 0.120 A
316	0.127 0.382 0.845 0.209 0.830 0.170 L
317	0.200 0.345 0.782 0.200 0.790 0.200 P
318	0.245 0.291 0.836 0.182 0.760 0.230 K
319	0.473 0.345 0.836 0.209 0.730 0.260 F
```
