## Supplementary material for "A multi-task deep-learning system for predicting membrane associations and secondary structures of proteins": Code and Raw Data: 2yevC.nnprf

```
Pos	M L G R i o AA
1	0.782 0.345 0.100 0.573 0.510 0.480 M
2	0.909 0.264 0.100 0.527 0.600 0.390 V
3	0.982 0.218 0.100 0.509 0.590 0.400 Y
4	1.000 0.136 0.100 0.364 0.550 0.440 I
5	1.000 0.100 0.109 0.164 0.580 0.420 A
6	1.000 0.109 0.109 0.145 0.520 0.480 L
7	1.000 0.100 0.109 0.118 0.390 0.610 F
8	1.000 0.100 0.100 0.118 0.290 0.710 A
9	1.000 0.109 0.100 0.118 0.330 0.670 L
10	1.000 0.109 0.091 0.109 0.290 0.710 G
11	0.991 0.100 0.091 0.100 0.290 0.710 A
12	0.982 0.109 0.091 0.136 0.380 0.620 A
13	0.982 0.100 0.091 0.100 0.460 0.540 L
14	0.973 0.100 0.091 0.109 0.520 0.470 V
15	0.955 0.109 0.091 0.218 0.490 0.510 T
16	0.955 0.100 0.091 0.227 0.280 0.720 L
17	0.909 0.182 0.091 0.400 0.330 0.670 F
18	0.755 0.491 0.091 0.618 0.420 0.580 F
19	0.618 0.627 0.100 0.800 0.440 0.560 Y
20	0.500 0.764 0.100 0.764 0.450 0.550 L
21	0.391 0.564 0.100 0.700 0.510 0.490 I
22	0.236 0.745 0.109 0.700 0.580 0.420 L
23	0.127 0.636 0.136 0.436 0.770 0.230 N
24	0.100 0.700 0.218 0.527 0.830 0.160 P
25	0.091 0.736 0.291 0.609 0.820 0.180 R
26	0.091 0.655 0.345 0.509 0.760 0.240 V
27	0.091 0.691 0.418 0.600 0.770 0.230 L
28	0.091 0.609 0.536 0.291 0.800 0.200 T
29	0.091 0.655 0.618 0.245 0.870 0.120 T
30	0.091 0.491 0.636 0.255 0.890 0.100 E
31	0.100 0.600 0.591 0.200 0.890 0.100 G
32	0.118 0.891 0.591 0.409 0.890 0.100 E
33	0.145 0.855 0.536 0.518 0.900 0.090 T
34	0.200 0.873 0.282 0.773 0.890 0.100 F
35	0.236 0.845 0.118 0.745 0.890 0.100 D
36	0.309 0.855 0.091 0.782 0.890 0.100 L
37	0.336 0.718 0.091 0.827 0.890 0.110 R
38	0.455 0.418 0.091 0.873 0.900 0.100 F
39	0.773 0.155 0.091 0.673 0.900 0.090 V
40	0.891 0.227 0.091 0.418 0.870 0.120 L
41	0.982 0.118 0.091 0.273 0.880 0.120 F
42	0.991 0.109 0.091 0.173 0.860 0.130 M
43	1.000 0.100 0.091 0.109 0.860 0.130 L
44	1.000 0.100 0.091 0.091 0.890 0.110 L
45	1.000 0.100 0.091 0.109 0.890 0.100 L
46	1.000 0.100 0.091 0.100 0.890 0.110 I
47	1.000 0.091 0.091 0.091 0.890 0.100 L
48	1.000 0.100 0.091 0.091 0.890 0.100 L
49	1.000 0.100 0.091 0.091 0.880 0.110 A
50	1.000 0.100 0.091 0.127 0.900 0.100 A
51	1.000 0.109 0.091 0.118 0.900 0.090 G
52	1.000 0.109 0.091 0.136 0.890 0.110 T
53	0.982 0.109 0.091 0.127 0.900 0.090 V
54	0.973 0.136 0.091 0.173 0.900 0.090 A
55	0.927 0.291 0.091 0.255 0.910 0.080 L
56	0.609 0.491 0.091 0.345 0.920 0.080 M
57	0.455 0.436 0.091 0.427 0.920 0.080 L
58	0.427 0.473 0.091 0.627 0.910 0.080 L
59	0.473 0.536 0.100 0.691 0.900 0.090 I
60	0.464 0.536 0.127 0.627 0.890 0.110 G
61	0.509 0.555 0.227 0.536 0.860 0.130 K
62	0.636 0.464 0.445 0.545 0.850 0.140 A
63	0.591 0.645 0.627 0.545 0.810 0.190 H
64	0.573 0.691 0.636 0.464 0.710 0.280 H
```
