## Supplementary material for "A multi-task deep-learning system for predicting membrane associations and secondary structures of proteins": Code and Raw Data: 2yevC.topo

```
##############################################################################
OCTOPUS result file
Generated from http://octopus.cbr.su.se/ at 2020-03-02 23:24:44
Total request time: 2.13 seconds.
##############################################################################


Sequence name: query_sequence
Sequence length: 64 aa.
Sequence:
MVYIALFALGAALVTLFFYLILNPRVLTTEGETFDLRFVLFMLLLILLAAGTVALMLLIG
KAHH

OCTOPUS predicted topology:
oMMMMMMMMMMMMMMMMMMMMMiiiiiiiiiiiiiiiMMMMMMMMMMMMMMMMMMMMMoo
oooo
```
