## Supplementary material for "A multi-task deep-learning system for predicting membrane associations and secondary structures of proteins": Code and Raw Data: 2yevC_octopus_top.txt

```
>2yevC
oMMMMMMMMMMMMMMMMMMMMMiiiiiiiiiiiiiiiMMMMMMMMMMMMMMMMMMMMMoo
oooo
```
