## Supplementary material for "A multi-task deep-learning system for predicting membrane associations and secondary structures of proteins": Code and Raw Data: 2z73A.nnprf

```
Pos	M L G R i o AA
1	0.091 0.200 0.827 0.109 0.830 0.170 M
2	0.091 0.173 0.845 0.109 0.820 0.180 G
3	0.091 0.164 0.873 0.109 0.790 0.200 R
4	0.091 0.173 0.845 0.109 0.740 0.260 D
5	0.091 0.273 0.855 0.109 0.650 0.350 L
6	0.100 0.182 0.900 0.109 0.520 0.480 R
7	0.109 0.191 0.936 0.100 0.390 0.610 D
8	0.109 0.182 0.918 0.100 0.370 0.630 N
9	0.118 0.191 0.909 0.100 0.490 0.510 E
10	0.109 0.200 0.882 0.091 0.570 0.420 T
11	0.109 0.173 0.836 0.100 0.670 0.330 W
12	0.100 0.264 0.773 0.118 0.790 0.210 W
13	0.100 0.218 0.682 0.127 0.790 0.210 Y
14	0.100 0.182 0.564 0.109 0.820 0.180 N
15	0.091 0.200 0.455 0.118 0.800 0.190 P
16	0.091 0.173 0.391 0.109 0.660 0.340 S
17	0.091 0.182 0.373 0.118 0.700 0.290 I
18	0.091 0.182 0.391 0.118 0.710 0.280 V
19	0.091 0.291 0.464 0.109 0.690 0.300 V
20	0.091 0.273 0.500 0.109 0.660 0.340 H
21	0.100 0.209 0.445 0.109 0.600 0.390 P
22	0.118 0.427 0.518 0.118 0.610 0.380 H
23	0.118 0.573 0.618 0.273 0.560 0.430 W
24	0.118 0.664 0.582 0.264 0.460 0.530 R
25	0.109 0.727 0.527 0.236 0.410 0.580 E
26	0.109 0.755 0.491 0.245 0.410 0.580 F
27	0.109 0.827 0.355 0.191 0.430 0.560 D
28	0.127 0.827 0.273 0.255 0.460 0.530 Q
29	0.155 0.800 0.173 0.555 0.440 0.560 V
30	0.182 0.809 0.127 0.527 0.400 0.590 P
31	0.227 0.882 0.109 0.591 0.370 0.620 D
32	0.355 0.827 0.100 0.745 0.330 0.660 A
33	0.645 0.718 0.091 0.827 0.310 0.680 V
34	0.618 0.791 0.091 0.891 0.240 0.760 Y
35	0.445 0.609 0.091 0.809 0.180 0.820 Y
36	0.545 0.200 0.091 0.718 0.110 0.890 S
37	0.645 0.118 0.091 0.291 0.080 0.920 L
38	0.818 0.100 0.091 0.118 0.080 0.920 G
39	0.973 0.100 0.091 0.118 0.070 0.930 I
40	0.991 0.091 0.091 0.109 0.070 0.930 F
41	1.000 0.100 0.091 0.100 0.080 0.910 I
42	1.000 0.100 0.091 0.100 0.190 0.810 G
43	1.000 0.100 0.091 0.118 0.370 0.630 I
44	1.000 0.100 0.091 0.173 0.490 0.510 C
45	1.000 0.109 0.091 0.145 0.530 0.480 G
46	1.000 0.100 0.091 0.191 0.460 0.540 I
47	1.000 0.100 0.100 0.145 0.400 0.600 I
48	1.000 0.118 0.100 0.118 0.380 0.630 G
49	1.000 0.100 0.100 0.109 0.370 0.630 C
50	0.973 0.109 0.109 0.118 0.410 0.600 G
51	0.909 0.127 0.100 0.109 0.460 0.540 G
52	0.764 0.118 0.091 0.127 0.570 0.430 N
53	0.736 0.200 0.091 0.109 0.660 0.340 G
54	0.836 0.200 0.091 0.127 0.720 0.280 I
55	0.618 0.355 0.091 0.309 0.760 0.240 V
56	0.509 0.564 0.091 0.518 0.790 0.210 I
57	0.491 0.373 0.091 0.727 0.790 0.210 Y
58	0.373 0.636 0.091 0.782 0.800 0.200 L
59	0.227 0.545 0.100 0.855 0.870 0.130 F
60	0.164 0.764 0.127 0.809 0.900 0.100 T
61	0.109 0.809 0.318 0.700 0.930 0.070 K
62	0.100 0.782 0.518 0.536 0.950 0.050 T
63	0.100 0.845 0.582 0.255 0.950 0.050 K
64	0.109 0.800 0.436 0.273 0.920 0.080 S
65	0.136 0.855 0.236 0.355 0.910 0.090 L
66	0.127 0.718 0.245 0.236 0.860 0.130 Q
67	0.136 0.764 0.264 0.327 0.880 0.110 T
68	0.127 0.836 0.209 0.536 0.890 0.100 P
69	0.118 0.836 0.164 0.709 0.880 0.120 A
70	0.127 0.927 0.118 0.709 0.880 0.110 N
71	0.618 0.845 0.109 0.855 0.870 0.120 M
72	0.855 0.582 0.109 0.873 0.850 0.140 F
73	0.909 0.627 0.100 0.682 0.840 0.160 I
74	0.982 0.345 0.091 0.364 0.830 0.170 I
75	0.982 0.109 0.091 0.164 0.810 0.180 N
76	0.973 0.118 0.091 0.091 0.800 0.190 L
77	0.991 0.091 0.091 0.091 0.770 0.220 A
78	0.982 0.127 0.091 0.109 0.690 0.300 F
79	0.991 0.309 0.091 0.200 0.610 0.390 S
80	0.991 0.136 0.091 0.136 0.570 0.420 D
81	0.973 0.164 0.091 0.145 0.490 0.510 F
82	0.973 0.127 0.091 0.118 0.430 0.570 T
83	0.973 0.155 0.091 0.182 0.380 0.610 F
84	0.973 0.136 0.091 0.218 0.350 0.650 S
85	0.982 0.145 0.091 0.264 0.340 0.660 L
86	0.973 0.191 0.091 0.218 0.330 0.670 V
87	0.964 0.273 0.091 0.236 0.270 0.730 N
88	0.964 0.173 0.091 0.309 0.230 0.770 G
89	0.918 0.391 0.091 0.318 0.220 0.780 F
90	0.591 0.700 0.091 0.491 0.200 0.800 P
91	0.500 0.682 0.091 0.400 0.210 0.790 L
92	0.518 0.591 0.091 0.436 0.180 0.820 M
93	0.318 0.700 0.100 0.455 0.180 0.820 T
94	0.173 0.536 0.109 0.245 0.220 0.780 I
95	0.136 0.636 0.136 0.455 0.220 0.780 S
96	0.127 0.791 0.173 0.600 0.230 0.770 C
97	0.136 0.655 0.236 0.518 0.250 0.740 F
98	0.155 0.736 0.282 0.555 0.280 0.720 L
99	0.155 0.782 0.318 0.536 0.300 0.690 K
100	0.264 0.591 0.309 0.636 0.320 0.670 K
101	0.345 0.727 0.273 0.518 0.300 0.700 W
102	0.409 0.682 0.245 0.536 0.260 0.730 I
103	0.418 0.455 0.173 0.373 0.240 0.750 F
104	0.464 0.218 0.109 0.382 0.250 0.740 G
105	0.545 0.309 0.100 0.345 0.270 0.720 F
106	0.600 0.309 0.091 0.245 0.190 0.800 A
107	0.691 0.164 0.091 0.191 0.200 0.790 A
108	0.564 0.173 0.091 0.191 0.160 0.830 C
109	0.845 0.145 0.091 0.355 0.130 0.860 K
110	0.973 0.155 0.091 0.236 0.130 0.870 V
111	0.973 0.145 0.091 0.336 0.110 0.890 Y
112	0.991 0.173 0.091 0.373 0.090 0.910 G
113	1.000 0.136 0.100 0.273 0.090 0.910 F
114	1.000 0.127 0.100 0.191 0.100 0.900 I
115	1.000 0.091 0.100 0.145 0.130 0.870 G
116	1.000 0.100 0.100 0.173 0.160 0.840 G
117	1.000 0.109 0.100 0.173 0.200 0.800 I
118	1.000 0.109 0.100 0.127 0.200 0.810 F
119	0.991 0.100 0.091 0.109 0.230 0.770 G
120	0.991 0.100 0.091 0.109 0.290 0.710 F
121	0.973 0.100 0.091 0.155 0.370 0.630 M
122	0.927 0.127 0.091 0.155 0.430 0.570 S
123	0.918 0.109 0.091 0.191 0.420 0.580 I
124	0.827 0.136 0.091 0.200 0.320 0.680 M
125	0.827 0.182 0.091 0.127 0.300 0.700 T
126	0.818 0.200 0.091 0.455 0.330 0.670 M
127	0.809 0.145 0.091 0.300 0.350 0.650 A
128	0.800 0.291 0.127 0.355 0.400 0.610 M
129	0.773 0.455 0.173 0.536 0.460 0.540 I
130	0.718 0.436 0.164 0.509 0.570 0.430 S
131	0.591 0.564 0.182 0.536 0.710 0.290 I
132	0.382 0.564 0.182 0.555 0.850 0.150 D
133	0.282 0.664 0.227 0.527 0.880 0.120 R
134	0.291 0.655 0.236 0.636 0.840 0.160 Y
135	0.291 0.673 0.264 0.373 0.760 0.230 N
136	0.236 0.618 0.282 0.373 0.500 0.500 V
137	0.173 0.527 0.327 0.427 0.640 0.360 I
138	0.109 0.391 0.491 0.373 0.680 0.310 G
139	0.091 0.527 0.718 0.227 0.730 0.270 R
140	0.091 0.545 0.836 0.191 0.760 0.230 P
141	0.091 0.445 0.864 0.182 0.810 0.180 M
142	0.100 0.491 0.855 0.136 0.800 0.190 A
143	0.100 0.573 0.809 0.118 0.850 0.150 A
144	0.109 0.564 0.745 0.155 0.850 0.140 S
145	0.109 0.600 0.364 0.155 0.860 0.140 K
146	0.109 0.582 0.136 0.264 0.870 0.120 K
147	0.100 0.736 0.100 0.318 0.890 0.100 M
148	0.109 0.745 0.091 0.391 0.900 0.090 S
149	0.200 0.755 0.091 0.591 0.900 0.100 H
150	0.391 0.818 0.091 0.791 0.900 0.100 R
151	0.464 0.800 0.091 0.800 0.880 0.110 R
152	0.627 0.755 0.091 0.600 0.890 0.100 A
153	0.964 0.318 0.091 0.455 0.880 0.110 F
154	0.991 0.227 0.091 0.382 0.860 0.130 I
155	1.000 0.164 0.091 0.255 0.840 0.150 M
156	1.000 0.118 0.091 0.182 0.850 0.140 I
157	1.000 0.109 0.091 0.127 0.840 0.150 I
158	1.000 0.118 0.091 0.136 0.800 0.190 F
159	1.000 0.127 0.091 0.136 0.740 0.250 V
160	1.000 0.118 0.091 0.118 0.610 0.380 W
161	1.000 0.118 0.091 0.118 0.630 0.360 L
162	1.000 0.100 0.091 0.109 0.560 0.430 W
163	1.000 0.109 0.091 0.182 0.550 0.440 S
164	1.000 0.118 0.091 0.209 0.520 0.470 V
165	1.000 0.118 0.091 0.191 0.560 0.430 L
166	1.000 0.155 0.091 0.200 0.440 0.550 W
167	1.000 0.373 0.091 0.464 0.400 0.580 A
168	0.991 0.618 0.091 0.382 0.300 0.690 I
169	0.936 0.573 0.100 0.664 0.260 0.730 G
170	0.673 0.827 0.109 0.727 0.240 0.750 P
171	0.427 0.764 0.145 0.518 0.190 0.800 I
172	0.227 0.764 0.155 0.382 0.150 0.850 F
173	0.173 0.709 0.155 0.391 0.170 0.830 G
174	0.145 0.664 0.155 0.518 0.170 0.820 W
175	0.127 0.518 0.227 0.455 0.170 0.830 G
176	0.118 0.518 0.345 0.464 0.190 0.800 A
177	0.109 0.591 0.436 0.627 0.180 0.810 Y
178	0.100 0.455 0.536 0.609 0.260 0.730 T
179	0.091 0.455 0.536 0.345 0.240 0.750 L
180	0.091 0.364 0.355 0.191 0.220 0.780 E
181	0.091 0.300 0.200 0.136 0.220 0.770 G
182	0.091 0.400 0.155 0.118 0.240 0.750 V
183	0.091 0.427 0.136 0.100 0.230 0.770 L
184	0.091 0.364 0.127 0.100 0.200 0.800 C
185	0.091 0.500 0.145 0.100 0.200 0.800 N
186	0.091 0.482 0.218 0.136 0.190 0.800 C
187	0.091 0.645 0.264 0.236 0.200 0.790 S
188	0.091 0.664 0.373 0.273 0.200 0.790 F
189	0.118 0.473 0.455 0.127 0.220 0.770 D
190	0.127 0.482 0.500 0.164 0.250 0.740 Y
191	0.136 0.700 0.418 0.173 0.270 0.720 I
192	0.136 0.582 0.455 0.109 0.270 0.730 S
193	0.136 0.464 0.509 0.136 0.360 0.630 R
194	0.173 0.473 0.436 0.145 0.390 0.610 D
195	0.200 0.773 0.309 0.409 0.380 0.610 S
196	0.245 0.836 0.209 0.673 0.380 0.610 T
197	0.345 0.800 0.127 0.755 0.330 0.660 T
198	0.436 0.809 0.100 0.800 0.230 0.770 R
199	0.536 0.782 0.091 0.891 0.200 0.790 S
200	0.564 0.809 0.091 0.891 0.150 0.840 N
201	0.682 0.418 0.091 0.836 0.130 0.860 I
202	0.800 0.100 0.091 0.364 0.110 0.880 L
203	0.818 0.100 0.091 0.127 0.100 0.900 C
204	0.945 0.091 0.091 0.118 0.110 0.890 M
205	0.991 0.100 0.091 0.127 0.090 0.900 F
206	1.000 0.091 0.091 0.091 0.090 0.900 I
207	1.000 0.091 0.091 0.100 0.100 0.900 L
208	1.000 0.100 0.091 0.091 0.120 0.880 G
209	1.000 0.091 0.091 0.100 0.130 0.860 F
210	1.000 0.100 0.091 0.100 0.150 0.840 F
211	1.000 0.100 0.091 0.100 0.160 0.840 G
212	1.000 0.100 0.091 0.100 0.150 0.850 P
213	1.000 0.100 0.091 0.109 0.140 0.860 I
214	0.991 0.091 0.091 0.091 0.120 0.880 L
215	0.982 0.100 0.091 0.109 0.130 0.870 I
216	0.900 0.100 0.091 0.173 0.150 0.850 I
217	0.755 0.109 0.091 0.164 0.170 0.830 F
218	0.655 0.118 0.091 0.245 0.290 0.720 F
219	0.664 0.173 0.091 0.427 0.580 0.420 C
220	0.682 0.282 0.091 0.400 0.740 0.260 Y
221	0.555 0.518 0.091 0.555 0.810 0.190 F
222	0.418 0.664 0.109 0.673 0.820 0.180 N
223	0.373 0.545 0.127 0.582 0.820 0.180 I
224	0.318 0.673 0.136 0.536 0.840 0.160 V
225	0.282 0.718 0.145 0.555 0.840 0.150 M
226	0.227 0.555 0.218 0.427 0.880 0.120 S
227	0.145 0.600 0.391 0.464 0.880 0.110 V
228	0.109 0.618 0.509 0.545 0.880 0.120 S
229	0.100 0.591 0.582 0.418 0.880 0.120 N
230	0.100 0.391 0.636 0.336 0.900 0.100 H
231	0.100 0.282 0.609 0.164 0.830 0.160 E
232	0.091 0.200 0.600 0.100 0.810 0.190 K
233	0.091 0.191 0.609 0.100 0.800 0.190 E
234	0.091 0.155 0.655 0.100 0.800 0.190 M
235	0.091 0.173 0.582 0.100 0.770 0.220 A
236	0.091 0.136 0.518 0.100 0.850 0.150 A
237	0.091 0.164 0.527 0.109 0.900 0.100 M
238	0.091 0.136 0.555 0.100 0.940 0.060 A
239	0.091 0.118 0.600 0.091 0.950 0.050 K
240	0.100 0.100 0.709 0.091 0.960 0.040 R
241	0.091 0.127 0.800 0.091 0.950 0.040 L
242	0.091 0.109 0.855 0.091 0.930 0.070 N
243	0.091 0.109 0.873 0.091 0.900 0.090 A
244	0.091 0.109 0.864 0.091 0.900 0.090 K
245	0.091 0.109 0.891 0.091 0.920 0.080 E
246	0.091 0.118 0.873 0.091 0.920 0.080 L
247	0.091 0.109 0.882 0.091 0.920 0.070 R
248	0.100 0.118 0.873 0.091 0.920 0.070 K
249	0.100 0.118 0.864 0.091 0.920 0.070 A
250	0.109 0.118 0.845 0.091 0.920 0.070 Q
251	0.109 0.145 0.764 0.100 0.920 0.070 A
252	0.109 0.164 0.573 0.100 0.930 0.070 G
253	0.109 0.173 0.455 0.109 0.930 0.070 A
254	0.109 0.173 0.382 0.100 0.930 0.070 N
255	0.109 0.145 0.345 0.109 0.930 0.070 A
256	0.109 0.282 0.264 0.145 0.930 0.070 E
257	0.136 0.309 0.173 0.382 0.930 0.070 M
258	0.191 0.509 0.118 0.545 0.920 0.070 R
259	0.382 0.445 0.100 0.582 0.920 0.070 L
260	0.845 0.364 0.091 0.482 0.920 0.070 A
261	0.864 0.173 0.091 0.518 0.920 0.070 K
262	0.918 0.109 0.091 0.164 0.920 0.070 I
263	0.927 0.091 0.091 0.100 0.920 0.070 S
264	0.955 0.091 0.091 0.109 0.920 0.080 I
265	0.982 0.091 0.091 0.100 0.920 0.080 V
266	0.991 0.091 0.091 0.100 0.910 0.090 I
267	1.000 0.091 0.091 0.109 0.890 0.100 V
268	1.000 0.109 0.091 0.100 0.880 0.120 S
269	1.000 0.109 0.091 0.127 0.850 0.140 Q
270	1.000 0.100 0.091 0.109 0.810 0.180 F
271	1.000 0.100 0.091 0.100 0.760 0.230 L
272	1.000 0.109 0.091 0.100 0.650 0.340 L
273	1.000 0.127 0.091 0.164 0.640 0.350 S
274	1.000 0.109 0.091 0.164 0.520 0.470 W
275	1.000 0.100 0.091 0.118 0.400 0.590 S
276	0.991 0.282 0.091 0.236 0.350 0.640 P
277	0.945 0.245 0.091 0.445 0.230 0.760 Y
278	0.873 0.164 0.091 0.509 0.120 0.870 A
279	0.582 0.227 0.091 0.391 0.080 0.910 V
280	0.500 0.164 0.091 0.264 0.070 0.930 V
281	0.518 0.200 0.091 0.273 0.070 0.920 A
282	0.491 0.200 0.091 0.391 0.090 0.910 L
283	0.545 0.418 0.100 0.464 0.090 0.900 L
284	0.536 0.609 0.109 0.636 0.120 0.880 A
285	0.245 0.873 0.127 0.682 0.180 0.820 Q
286	0.145 0.891 0.182 0.709 0.280 0.720 F
287	0.127 0.891 0.236 0.645 0.330 0.670 G
288	0.100 0.782 0.245 0.564 0.330 0.670 P
289	0.109 0.609 0.182 0.455 0.390 0.600 L
290	0.127 0.718 0.200 0.536 0.340 0.660 E
291	0.200 0.609 0.282 0.482 0.350 0.650 W
292	0.282 0.627 0.227 0.545 0.430 0.570 V
293	0.182 0.618 0.136 0.518 0.490 0.510 T
294	0.145 0.755 0.109 0.636 0.420 0.580 P
295	0.218 0.745 0.100 0.573 0.430 0.570 Y
296	0.800 0.536 0.091 0.418 0.400 0.600 A
297	0.682 0.473 0.091 0.455 0.410 0.590 A
298	0.418 0.573 0.091 0.427 0.400 0.600 Q
299	0.182 0.464 0.091 0.573 0.450 0.550 L
300	0.409 0.455 0.091 0.527 0.370 0.630 P
301	0.609 0.182 0.091 0.445 0.360 0.640 V
302	0.464 0.473 0.091 0.518 0.360 0.650 M
303	0.400 0.755 0.091 0.645 0.410 0.590 F
304	0.836 0.700 0.100 0.309 0.430 0.570 A
305	0.682 0.673 0.100 0.327 0.370 0.630 K
306	0.764 0.864 0.100 0.473 0.340 0.660 A
307	0.882 0.473 0.091 0.264 0.360 0.640 S
308	0.882 0.318 0.091 0.400 0.290 0.710 A
309	0.918 0.418 0.091 0.200 0.330 0.670 I
310	0.827 0.536 0.091 0.236 0.310 0.690 H
311	0.636 0.582 0.100 0.264 0.320 0.680 N
312	0.691 0.482 0.109 0.345 0.310 0.690 P
313	0.709 0.282 0.127 0.500 0.320 0.680 M
314	0.636 0.373 0.127 0.518 0.410 0.590 I
315	0.409 0.564 0.118 0.700 0.460 0.540 Y
316	0.255 0.336 0.118 0.718 0.480 0.510 S
317	0.155 0.600 0.127 0.509 0.450 0.550 V
318	0.118 0.527 0.136 0.427 0.520 0.480 S
319	0.100 0.609 0.145 0.191 0.700 0.290 H
320	0.100 0.827 0.200 0.364 0.800 0.200 P
321	0.109 0.718 0.318 0.355 0.840 0.150 K
322	0.118 0.600 0.436 0.255 0.820 0.170 F
323	0.109 0.564 0.418 0.200 0.730 0.260 R
324	0.118 0.518 0.409 0.109 0.740 0.260 E
325	0.100 0.573 0.355 0.191 0.810 0.180 A
326	0.091 0.355 0.536 0.373 0.780 0.210 I
327	0.091 0.373 0.718 0.218 0.810 0.180 S
328	0.091 0.364 0.891 0.300 0.810 0.180 Q
329	0.091 0.273 0.927 0.255 0.820 0.170 T
330	0.091 0.418 0.955 0.291 0.820 0.170 F
331	0.091 0.191 0.955 0.118 0.780 0.210 P
332	0.091 0.136 0.936 0.100 0.730 0.260 W
333	0.091 0.127 0.945 0.100 0.830 0.160 V
334	0.091 0.118 0.964 0.091 0.830 0.170 L
335	0.091 0.136 0.964 0.091 0.840 0.150 T
336	0.091 0.218 0.964 0.100 0.840 0.150 C
337	0.100 0.191 0.982 0.100 0.850 0.140 C
338	0.100 0.200 0.991 0.100 0.850 0.140 Q
339	0.100 0.136 0.991 0.100 0.830 0.160 F
340	0.100 0.136 0.991 0.100 0.830 0.170 D
341	0.091 0.136 0.991 0.100 0.810 0.180 D
342	0.091 0.118 0.991 0.091 0.830 0.160 K
343	0.091 0.118 0.991 0.091 0.830 0.160 E
344	0.091 0.109 0.991 0.091 0.830 0.170 T
345	0.091 0.109 0.991 0.091 0.800 0.190 E
346	0.091 0.100 0.991 0.091 0.780 0.210 D
347	0.091 0.100 0.991 0.091 0.760 0.240 D
348	0.091 0.100 0.991 0.100 0.750 0.250 K
349	0.091 0.100 0.991 0.091 0.720 0.270 D
350	0.091 0.109 0.991 0.091 0.660 0.330 A
351	0.091 0.100 0.991 0.091 0.720 0.280 E
352	0.091 0.100 0.991 0.091 0.750 0.250 T
353	0.091 0.100 0.991 0.091 0.730 0.260 E
354	0.091 0.100 0.991 0.091 0.710 0.290 I
355	0.091 0.100 0.991 0.091 0.700 0.300 P
356	0.091 0.100 0.991 0.091 0.710 0.280 A
357	0.091 0.100 0.991 0.091 0.740 0.250 G
358	0.091 0.100 0.991 0.091 0.730 0.260 E
359	0.091 0.100 0.991 0.091 0.720 0.270 S
360	0.091 0.100 0.991 0.091 0.720 0.270 S
361	0.091 0.100 0.991 0.091 0.710 0.280 D
362	0.091 0.109 0.991 0.091 0.710 0.280 A
363	0.091 0.109 0.991 0.091 0.720 0.270 A
364	0.091 0.100 0.991 0.091 0.720 0.270 P
365	0.091 0.109 0.991 0.091 0.730 0.260 S
366	0.091 0.109 0.991 0.091 0.740 0.250 A
367	0.091 0.100 0.991 0.091 0.740 0.250 D
368	0.091 0.109 0.991 0.100 0.740 0.250 A
369	0.091 0.118 0.991 0.100 0.730 0.260 A
370	0.091 0.100 0.991 0.091 0.760 0.230 Q
371	0.091 0.109 0.991 0.091 0.780 0.210 M
372	0.091 0.109 0.991 0.091 0.790 0.210 K
373	0.091 0.109 0.991 0.091 0.800 0.200 E
374	0.091 0.109 0.991 0.100 0.810 0.180 M
375	0.091 0.109 0.991 0.100 0.810 0.180 M
376	0.091 0.109 0.991 0.091 0.820 0.180 A
377	0.091 0.109 0.991 0.100 0.800 0.190 M
378	0.091 0.109 0.991 0.100 0.810 0.190 M
379	0.091 0.118 0.991 0.091 0.810 0.180 Q
380	0.091 0.109 0.991 0.091 0.820 0.170 K
381	0.091 0.109 0.991 0.091 0.820 0.170 M
382	0.091 0.109 0.991 0.091 0.810 0.180 Q
383	0.091 0.109 0.991 0.091 0.810 0.180 Q
384	0.091 0.109 0.991 0.091 0.810 0.180 Q
385	0.091 0.109 1.000 0.091 0.800 0.190 Q
386	0.091 0.109 1.000 0.091 0.790 0.210 A
387	0.091 0.118 0.991 0.091 0.780 0.220 A
388	0.091 0.118 0.991 0.100 0.770 0.220 Y
389	0.091 0.109 0.991 0.100 0.750 0.240 P
390	0.091 0.109 0.991 0.100 0.730 0.270 P
391	0.091 0.109 0.991 0.091 0.680 0.310 Q
392	0.091 0.109 0.991 0.100 0.660 0.330 G
393	0.091 0.109 0.991 0.100 0.670 0.320 Y
394	0.091 0.109 0.991 0.091 0.660 0.330 A
395	0.091 0.109 0.991 0.100 0.640 0.350 P
396	0.091 0.109 0.991 0.091 0.620 0.370 P
397	0.091 0.109 0.991 0.091 0.600 0.400 P
398	0.091 0.109 0.991 0.091 0.590 0.410 Q
399	0.091 0.109 0.991 0.091 0.580 0.410 G
400	0.091 0.109 0.991 0.100 0.580 0.410 Y
401	0.091 0.109 0.991 0.091 0.580 0.410 P
402	0.091 0.127 0.991 0.100 0.600 0.400 P
403	0.091 0.109 0.991 0.100 0.610 0.390 Q
404	0.091 0.109 0.991 0.091 0.630 0.360 G
405	0.091 0.109 0.991 0.100 0.630 0.360 Y
406	0.091 0.118 0.991 0.091 0.620 0.370 P
407	0.091 0.127 0.991 0.100 0.600 0.390 P
408	0.091 0.118 0.991 0.100 0.620 0.370 Q
409	0.091 0.109 0.991 0.091 0.670 0.330 G
410	0.091 0.109 0.991 0.100 0.700 0.290 Y
411	0.091 0.100 0.991 0.091 0.720 0.270 P
412	0.091 0.109 0.991 0.091 0.710 0.280 P
413	0.091 0.118 0.991 0.100 0.690 0.300 Q
414	0.091 0.118 0.991 0.091 0.740 0.250 G
415	0.091 0.109 0.991 0.100 0.760 0.230 Y
416	0.091 0.118 0.991 0.091 0.770 0.220 P
417	0.091 0.127 0.991 0.091 0.750 0.240 P
418	0.091 0.118 0.991 0.091 0.740 0.260 Q
419	0.091 0.118 0.991 0.091 0.770 0.230 G
420	0.091 0.109 0.991 0.091 0.760 0.230 Y
421	0.091 0.118 0.991 0.091 0.740 0.250 P
422	0.091 0.127 0.991 0.100 0.740 0.260 P
423	0.091 0.118 0.991 0.100 0.730 0.270 P
424	0.091 0.118 0.955 0.091 0.730 0.270 P
425	0.091 0.118 0.927 0.091 0.730 0.260 Q
426	0.091 0.118 0.882 0.100 0.720 0.270 G
427	0.091 0.118 0.864 0.091 0.740 0.260 A
428	0.091 0.127 0.855 0.091 0.730 0.260 P
429	0.091 0.136 0.891 0.091 0.730 0.270 P
430	0.091 0.118 0.918 0.100 0.720 0.270 Q
431	0.091 0.109 0.945 0.100 0.750 0.250 G
432	0.091 0.118 0.936 0.100 0.780 0.220 A
433	0.091 0.118 0.945 0.100 0.760 0.240 P
434	0.091 0.136 0.936 0.109 0.790 0.200 P
435	0.091 0.136 0.964 0.109 0.810 0.180 A
436	0.091 0.136 0.973 0.100 0.800 0.190 A
437	0.100 0.118 0.973 0.100 0.810 0.180 P
438	0.100 0.155 0.982 0.100 0.820 0.180 P
439	0.100 0.155 0.982 0.109 0.830 0.160 Q
440	0.100 0.127 0.991 0.100 0.860 0.130 G
441	0.100 0.145 0.991 0.100 0.850 0.140 V
442	0.100 0.145 0.991 0.100 0.840 0.160 D
443	0.100 0.155 0.955 0.109 0.800 0.190 N
444	0.109 0.164 0.891 0.118 0.700 0.290 Q
445	0.164 0.173 0.845 0.118 0.600 0.390 A
446	0.309 0.191 0.827 0.136 0.500 0.490 Y
447	0.427 0.191 0.818 0.145 0.380 0.610 Q
448	0.573 0.218 0.836 0.127 0.300 0.690 A
```
