## Supplementary material for "A multi-task deep-learning system for predicting membrane associations and secondary structures of proteins": Code and Raw Data: 2z73A.octo_topo

```
##############################################################################
OCTOPUS result file
Generated from http://octopus.cbr.su.se/ at 2020-03-03 00:24:49
Total request time: 10.94 seconds.
##############################################################################


Sequence name: query_sequence
Sequence length: 448 aa.
Sequence:
MGRDLRDNETWWYNPSIVVHPHWREFDQVPDAVYYSLGIFIGICGIIGCGGNGIVIYLFT
KTKSLQTPANMFIINLAFSDFTFSLVNGFPLMTISCFLKKWIFGFAACKVYGFIGGIFGF
MSIMTMAMISIDRYNVIGRPMAASKKMSHRRAFIMIIFVWLWSVLWAIGPIFGWGAYTLE
GVLCNCSFDYISRDSTTRSNILCMFILGFFGPILIIFFCYFNIVMSVSNHEKEMAAMAKR
LNAKELRKAQAGANAEMRLAKISIVIVSQFLLSWSPYAVVALLAQFGPLEWVTPYAAQLP
VMFAKASAIHNPMIYSVSHPKFREAISQTFPWVLTCCQFDDKETEDDKDAETEIPAGESS
DAAPSADAAQMKEMMAMMQKMQQQQAAYPPQGYAPPPQGYPPQGYPPQGYPPQGYPPQGY
PPPPQGAPPQGAPPAAPPQGVDNQAYQA

OCTOPUS predicted topology:
oooooooooooooooooooooooooooooooooooMMMMMMMMMMMMMMMMMMMMMiiii
iiiiiiiiiiiMMMMMMMMMMMMMMMMMMMMMoooooooooMMMMMMMMMMMMMMMMMMM
MMMMMMMMMMMMiiiiiiiiiiiiiiiiiiMMMMMMMMMMMMMMMMMMMMMooooooooo
ooooooooooooooooooooMMMMMMMMMMMMMMMMMMMMMiiiiiiiiiiiiiiiiiii
iiiiiiiiiiiiiiiiiiiiMMMMMMMMMMMMMMMMMMMMMooooooooooooooMMMMM
MMMMMMMMMMMMMMMMiiiiiiiiiiiiiiiiiiiiiiiiiiiiiiiiiiiiiiiiiiii
iiiiiiiiiiiiiiiiiiiiiiiiiiiiiiiiiiiiiiiiiiiiiiiiiiiiiiiiiiii
iiiiiiiiiiiiiiiiiiiiiiiiiiii
```
