## Supplementary material for "A multi-task deep-learning system for predicting membrane associations and secondary structures of proteins": Code and Raw Data: 2zxeB.nnprf

```
Pos	M L G R i o AA
1	0.091 0.136 0.827 0.100 0.910 0.090 M
2	0.091 0.164 0.909 0.109 0.910 0.090 A
3	0.091 0.173 0.918 0.100 0.920 0.080 R
4	0.091 0.191 0.945 0.100 0.920 0.080 G
5	0.091 0.209 0.936 0.100 0.920 0.080 K
6	0.100 0.173 0.945 0.091 0.910 0.090 S
7	0.118 0.127 0.964 0.091 0.870 0.130 K
8	0.118 0.127 0.936 0.091 0.790 0.200 E
9	0.100 0.127 0.918 0.091 0.820 0.170 T
10	0.091 0.136 0.845 0.100 0.870 0.130 D
11	0.091 0.200 0.800 0.100 0.910 0.090 G
12	0.091 0.318 0.727 0.118 0.960 0.040 G
13	0.091 0.364 0.627 0.236 0.970 0.030 W
14	0.091 0.382 0.582 0.145 0.980 0.020 K
15	0.091 0.400 0.555 0.127 0.970 0.030 K
16	0.091 0.309 0.618 0.145 0.910 0.090 F
17	0.091 0.291 0.682 0.136 0.910 0.090 L
18	0.091 0.309 0.745 0.155 0.900 0.090 W
19	0.091 0.400 0.745 0.118 0.910 0.090 D
20	0.091 0.391 0.745 0.136 0.910 0.080 S
21	0.091 0.409 0.609 0.118 0.920 0.080 E
22	0.100 0.536 0.518 0.118 0.920 0.080 K
23	0.100 0.618 0.464 0.209 0.920 0.070 K
24	0.100 0.673 0.255 0.282 0.920 0.080 E
25	0.100 0.782 0.155 0.245 0.920 0.080 F
26	0.100 0.745 0.109 0.436 0.920 0.080 L
27	0.100 0.891 0.100 0.536 0.920 0.070 G
28	0.100 0.873 0.100 0.600 0.920 0.070 R
29	0.127 0.836 0.091 0.827 0.920 0.070 T
30	0.209 0.782 0.091 0.782 0.920 0.070 G
31	0.200 0.936 0.091 0.727 0.910 0.080 S
32	0.191 0.773 0.091 0.618 0.910 0.080 S
33	0.364 0.255 0.091 0.509 0.900 0.100 W
34	0.518 0.127 0.091 0.355 0.890 0.110 F
35	0.655 0.127 0.091 0.318 0.880 0.120 K
36	0.782 0.145 0.091 0.345 0.880 0.120 I
37	0.864 0.109 0.091 0.191 0.860 0.130 F
38	0.909 0.100 0.091 0.109 0.830 0.160 L
39	0.927 0.100 0.091 0.127 0.780 0.210 F
40	0.964 0.109 0.091 0.118 0.670 0.320 Y
41	0.991 0.109 0.091 0.109 0.500 0.500 L
42	1.000 0.100 0.091 0.100 0.420 0.580 I
43	1.000 0.100 0.091 0.100 0.420 0.570 F
44	1.000 0.118 0.091 0.100 0.380 0.620 Y
45	1.000 0.100 0.091 0.109 0.310 0.690 G
46	1.000 0.100 0.100 0.100 0.240 0.760 C
47	1.000 0.100 0.091 0.100 0.230 0.770 L
48	1.000 0.100 0.091 0.100 0.210 0.790 A
49	0.991 0.091 0.091 0.100 0.210 0.790 G
50	0.991 0.091 0.091 0.100 0.200 0.800 I
51	0.982 0.091 0.091 0.091 0.190 0.810 F
52	0.927 0.100 0.091 0.100 0.180 0.820 I
53	0.891 0.100 0.091 0.118 0.170 0.830 G
54	0.891 0.100 0.091 0.109 0.160 0.840 T
55	0.864 0.109 0.091 0.145 0.190 0.820 I
56	0.818 0.118 0.100 0.273 0.290 0.710 Q
57	0.691 0.200 0.109 0.673 0.310 0.700 V
58	0.600 0.382 0.173 0.700 0.390 0.610 L
59	0.327 0.573 0.227 0.682 0.500 0.500 L
60	0.164 0.755 0.236 0.745 0.650 0.350 L
61	0.127 0.764 0.227 0.636 0.690 0.310 T
62	0.118 0.655 0.209 0.536 0.710 0.290 L
63	0.127 0.609 0.191 0.200 0.720 0.280 S
64	0.127 0.627 0.227 0.227 0.640 0.360 D
65	0.127 0.564 0.300 0.218 0.590 0.410 F
66	0.118 0.645 0.482 0.127 0.570 0.430 E
67	0.100 0.645 0.691 0.127 0.610 0.390 P
68	0.100 0.527 0.773 0.127 0.640 0.360 K
69	0.091 0.391 0.818 0.118 0.630 0.370 Y
70	0.091 0.300 0.845 0.127 0.640 0.360 Q
71	0.091 0.218 0.873 0.109 0.580 0.420 D
72	0.100 0.245 0.909 0.109 0.640 0.360 R
73	0.100 0.264 0.918 0.155 0.660 0.340 V
74	0.091 0.200 0.936 0.118 0.700 0.290 A
75	0.091 0.218 0.936 0.100 0.680 0.320 P
76	0.091 0.155 0.936 0.109 0.690 0.300 P
77	0.091 0.155 0.927 0.100 0.690 0.300 G
78	0.091 0.145 0.936 0.118 0.690 0.300 L
79	0.100 0.200 0.955 0.100 0.740 0.250 S
80	0.100 0.182 0.955 0.118 0.740 0.260 H
81	0.091 0.155 0.955 0.109 0.740 0.250 A
82	0.091 0.127 0.945 0.109 0.760 0.240 P
83	0.091 0.155 0.945 0.155 0.770 0.220 Y
84	0.091 0.155 0.955 0.127 0.780 0.220 A
85	0.091 0.155 0.964 0.127 0.800 0.190 I
86	0.091 0.200 0.964 0.118 0.790 0.210 K
87	0.091 0.318 0.982 0.127 0.800 0.190 T
88	0.091 0.282 0.991 0.136 0.810 0.180 E
89	0.091 0.318 0.991 0.136 0.770 0.230 I
90	0.091 0.300 0.991 0.209 0.750 0.240 S
91	0.091 0.327 0.991 0.145 0.730 0.270 F
92	0.091 0.327 0.991 0.109 0.720 0.270 S
93	0.091 0.182 0.991 0.109 0.710 0.280 I
94	0.091 0.191 0.991 0.100 0.740 0.250 S
95	0.091 0.255 0.991 0.100 0.770 0.220 N
96	0.091 0.264 0.991 0.100 0.810 0.180 P
97	0.091 0.191 0.991 0.100 0.780 0.210 K
98	0.091 0.200 0.991 0.100 0.760 0.230 S
99	0.091 0.200 0.991 0.145 0.710 0.280 Y
100	0.091 0.218 0.991 0.109 0.700 0.290 E
101	0.091 0.200 0.991 0.155 0.700 0.290 S
102	0.091 0.164 0.991 0.191 0.670 0.330 F
103	0.091 0.209 0.991 0.145 0.650 0.350 V
104	0.091 0.282 0.991 0.118 0.630 0.370 K
105	0.091 0.236 0.991 0.145 0.660 0.330 S
106	0.091 0.218 1.000 0.245 0.670 0.320 M
107	0.091 0.291 1.000 0.145 0.650 0.340 H
108	0.091 0.255 1.000 0.145 0.640 0.350 K
109	0.091 0.273 1.000 0.173 0.690 0.300 L
110	0.091 0.318 1.000 0.245 0.640 0.350 M
111	0.091 0.173 1.000 0.100 0.600 0.400 D
112	0.091 0.127 0.991 0.100 0.580 0.410 L
113	0.091 0.164 0.991 0.109 0.550 0.440 Y
114	0.091 0.136 0.991 0.100 0.540 0.450 N
115	0.091 0.145 0.991 0.100 0.510 0.490 E
116	0.091 0.136 0.991 0.100 0.540 0.460 S
117	0.091 0.127 1.000 0.100 0.560 0.440 S
118	0.091 0.118 1.000 0.091 0.580 0.410 Q
119	0.091 0.118 1.000 0.091 0.560 0.430 A
120	0.091 0.109 0.991 0.091 0.540 0.460 G
121	0.091 0.118 0.991 0.091 0.510 0.490 N
122	0.091 0.127 0.991 0.091 0.520 0.470 S
123	0.091 0.127 0.991 0.100 0.530 0.470 P
124	0.091 0.109 0.991 0.100 0.530 0.460 F
125	0.091 0.109 0.991 0.091 0.540 0.460 E
126	0.091 0.118 1.000 0.091 0.500 0.500 D
127	0.091 0.109 1.000 0.091 0.510 0.480 C
128	0.091 0.109 0.991 0.091 0.570 0.430 S
129	0.091 0.109 0.991 0.091 0.610 0.380 D
130	0.091 0.109 1.000 0.100 0.610 0.390 T
131	0.091 0.109 0.991 0.100 0.600 0.390 P
132	0.091 0.109 0.991 0.100 0.600 0.400 A
133	0.091 0.100 0.991 0.091 0.620 0.380 D
134	0.091 0.100 0.991 0.100 0.610 0.380 Y
135	0.091 0.109 0.991 0.100 0.670 0.330 I
136	0.091 0.109 0.991 0.091 0.670 0.330 K
137	0.091 0.100 0.991 0.091 0.660 0.330 R
138	0.091 0.118 0.991 0.100 0.710 0.290 G
139	0.091 0.109 0.991 0.100 0.760 0.230 D
140	0.091 0.109 0.991 0.100 0.790 0.200 L
141	0.091 0.109 0.991 0.100 0.800 0.190 D
142	0.091 0.109 0.991 0.100 0.800 0.190 D
143	0.091 0.127 0.982 0.100 0.830 0.170 S
144	0.091 0.127 0.982 0.100 0.840 0.160 Q
145	0.091 0.127 0.991 0.091 0.850 0.150 G
146	0.091 0.127 0.991 0.100 0.860 0.140 Q
147	0.091 0.127 0.991 0.100 0.850 0.140 K
148	0.091 0.218 0.982 0.100 0.850 0.140 K
149	0.091 0.227 0.982 0.091 0.870 0.120 A
150	0.091 0.173 0.982 0.100 0.880 0.120 C
151	0.091 0.155 0.982 0.155 0.880 0.110 R
152	0.091 0.209 0.982 0.109 0.880 0.110 F
153	0.091 0.200 0.973 0.109 0.870 0.120 S
154	0.091 0.182 0.973 0.136 0.850 0.140 R
155	0.100 0.255 0.955 0.118 0.860 0.130 M
156	0.100 0.173 0.964 0.145 0.850 0.150 W
157	0.100 0.200 0.964 0.109 0.840 0.150 L
158	0.091 0.173 0.955 0.091 0.840 0.150 K
159	0.091 0.136 0.964 0.091 0.820 0.170 N
160	0.091 0.136 0.964 0.091 0.830 0.160 C
161	0.091 0.191 0.964 0.118 0.810 0.190 S
162	0.091 0.209 0.964 0.100 0.780 0.210 G
163	0.091 0.318 0.945 0.145 0.760 0.230 L
164	0.091 0.455 0.964 0.218 0.750 0.240 D
165	0.091 0.482 0.973 0.118 0.760 0.230 D
166	0.091 0.236 0.982 0.118 0.760 0.240 T
167	0.091 0.291 0.982 0.164 0.750 0.240 T
168	0.091 0.327 0.973 0.118 0.680 0.310 Y
169	0.091 0.209 0.964 0.145 0.620 0.380 G
170	0.091 0.355 0.945 0.209 0.590 0.400 Y
171	0.091 0.391 0.936 0.182 0.560 0.430 A
172	0.091 0.409 0.909 0.191 0.550 0.440 E
173	0.091 0.627 0.918 0.445 0.600 0.390 G
174	0.091 0.700 0.900 0.436 0.610 0.380 K
175	0.091 0.727 0.900 0.473 0.700 0.300 P
176	0.091 0.564 0.936 0.536 0.760 0.230 C
177	0.091 0.645 0.945 0.809 0.720 0.280 V
178	0.091 0.627 0.964 0.682 0.740 0.260 V
179	0.091 0.564 0.982 0.545 0.780 0.210 A
180	0.091 0.555 0.982 0.455 0.770 0.220 K
181	0.091 0.718 0.991 0.555 0.820 0.170 L
182	0.091 0.755 0.991 0.373 0.840 0.150 N
183	0.091 0.573 0.991 0.409 0.820 0.170 R
184	0.091 0.500 0.991 0.291 0.860 0.130 I
185	0.091 0.518 0.991 0.391 0.850 0.140 I
186	0.091 0.418 0.991 0.382 0.850 0.140 G
187	0.091 0.382 0.991 0.509 0.850 0.140 F
188	0.091 0.364 0.991 0.255 0.840 0.150 Y
189	0.091 0.218 0.991 0.164 0.820 0.170 P
190	0.091 0.255 0.991 0.109 0.820 0.180 K
191	0.091 0.145 0.991 0.100 0.790 0.210 P
192	0.091 0.173 0.991 0.100 0.780 0.220 L
193	0.091 0.118 0.991 0.091 0.780 0.210 K
194	0.091 0.118 0.991 0.091 0.810 0.180 N
195	0.100 0.118 0.982 0.091 0.820 0.170 T
196	0.100 0.127 0.982 0.091 0.820 0.170 T
197	0.100 0.127 0.973 0.091 0.820 0.170 D
198	0.091 0.145 0.955 0.100 0.780 0.210 L
199	0.100 0.136 0.955 0.100 0.750 0.240 P
200	0.100 0.127 0.945 0.100 0.690 0.300 E
201	0.100 0.118 0.955 0.091 0.640 0.350 E
202	0.091 0.109 0.955 0.100 0.700 0.300 L
203	0.091 0.118 0.955 0.100 0.700 0.290 Q
204	0.091 0.109 0.964 0.091 0.710 0.290 A
205	0.091 0.109 0.973 0.100 0.720 0.270 N
206	0.091 0.109 0.955 0.109 0.680 0.310 Y
207	0.091 0.118 0.964 0.100 0.630 0.360 N
208	0.091 0.118 0.973 0.100 0.650 0.340 Q
209	0.091 0.127 0.973 0.100 0.600 0.390 Y
210	0.091 0.118 0.973 0.100 0.610 0.380 V
211	0.091 0.127 0.973 0.100 0.700 0.290 L
212	0.091 0.136 0.982 0.100 0.720 0.270 P
213	0.091 0.136 0.973 0.100 0.740 0.250 L
214	0.091 0.127 0.982 0.091 0.780 0.220 R
215	0.091 0.127 0.982 0.091 0.780 0.210 C
216	0.091 0.127 0.991 0.091 0.780 0.210 A
217	0.091 0.127 0.991 0.091 0.800 0.200 A
218	0.091 0.155 0.991 0.091 0.820 0.170 K
219	0.091 0.127 0.991 0.100 0.850 0.140 R
220	0.091 0.118 0.991 0.100 0.870 0.120 E
221	0.091 0.118 0.991 0.091 0.880 0.120 E
222	0.091 0.109 0.991 0.091 0.880 0.120 D
223	0.091 0.127 0.991 0.100 0.870 0.120 R
224	0.091 0.109 0.991 0.100 0.850 0.140 E
225	0.091 0.109 0.982 0.100 0.850 0.140 K
226	0.091 0.136 0.982 0.127 0.860 0.130 I
227	0.091 0.136 0.973 0.109 0.860 0.130 G
228	0.091 0.136 0.973 0.173 0.850 0.140 S
229	0.091 0.155 0.964 0.191 0.820 0.170 I
230	0.091 0.173 0.955 0.173 0.790 0.200 E
231	0.091 0.245 0.955 0.209 0.780 0.210 Y
232	0.091 0.236 0.964 0.236 0.750 0.240 F
233	0.091 0.273 0.982 0.173 0.730 0.270 G
234	0.091 0.345 0.991 0.164 0.720 0.270 L
235	0.091 0.409 0.991 0.209 0.750 0.240 G
236	0.091 0.345 1.000 0.136 0.770 0.220 G
237	0.091 0.418 0.991 0.155 0.760 0.240 Y
238	0.091 0.464 0.982 0.173 0.740 0.250 A
239	0.091 0.536 0.964 0.445 0.740 0.250 G
240	0.091 0.600 0.955 0.582 0.720 0.270 F
241	0.091 0.518 0.936 0.418 0.720 0.270 P
242	0.091 0.455 0.918 0.473 0.680 0.310 L
243	0.091 0.555 0.882 0.600 0.640 0.350 Q
244	0.091 0.555 0.882 0.645 0.570 0.430 Y
245	0.091 0.582 0.891 0.636 0.380 0.620 Y
246	0.091 0.518 0.927 0.445 0.320 0.680 P
247	0.091 0.500 0.945 0.336 0.300 0.700 Y
248	0.091 0.773 0.964 0.545 0.290 0.710 Y
249	0.091 0.764 0.973 0.245 0.300 0.700 G
250	0.091 0.545 0.991 0.164 0.300 0.700 K
251	0.091 0.691 0.991 0.245 0.310 0.690 R
252	0.091 0.655 0.991 0.327 0.300 0.700 L
253	0.091 0.609 0.991 0.400 0.280 0.720 Q
254	0.091 0.582 1.000 0.309 0.270 0.730 K
255	0.091 0.500 0.991 0.582 0.280 0.720 K
256	0.091 0.382 0.991 0.600 0.270 0.730 Y
257	0.091 0.236 0.991 0.700 0.260 0.740 L
258	0.091 0.273 0.991 0.336 0.260 0.740 Q
259	0.100 0.145 0.982 0.345 0.270 0.730 P
260	0.109 0.118 0.982 0.345 0.270 0.730 L
261	0.109 0.236 0.973 0.155 0.260 0.740 L
262	0.109 0.282 0.964 0.245 0.310 0.690 A
263	0.100 0.136 0.936 0.227 0.390 0.610 I
264	0.100 0.255 0.945 0.136 0.490 0.510 Q
265	0.100 0.164 0.918 0.200 0.590 0.410 F
266	0.100 0.209 0.918 0.273 0.650 0.350 T
267	0.109 0.218 0.927 0.236 0.560 0.440 N
268	0.109 0.155 0.964 0.200 0.540 0.460 L
269	0.100 0.255 0.973 0.200 0.490 0.510 T
270	0.109 0.218 0.982 0.145 0.470 0.530 Q
271	0.118 0.400 0.991 0.100 0.520 0.480 N
272	0.118 0.236 0.982 0.191 0.540 0.460 M
273	0.127 0.218 0.945 0.136 0.490 0.500 E
274	0.118 0.136 0.936 0.209 0.540 0.450 L
275	0.100 0.136 0.891 0.109 0.570 0.430 R
276	0.100 0.145 0.900 0.118 0.590 0.410 I
277	0.091 0.109 0.927 0.091 0.580 0.410 E
278	0.091 0.100 0.964 0.100 0.650 0.340 C
279	0.091 0.118 0.973 0.118 0.760 0.230 K
280	0.091 0.118 0.991 0.100 0.810 0.180 V
281	0.091 0.127 0.927 0.109 0.840 0.150 Y
282	0.091 0.109 0.918 0.109 0.810 0.190 G
283	0.091 0.136 0.882 0.091 0.860 0.140 E
284	0.091 0.127 0.855 0.091 0.870 0.120 N
285	0.091 0.136 0.827 0.091 0.890 0.110 I
286	0.091 0.145 0.845 0.091 0.900 0.100 D
287	0.091 0.127 0.873 0.091 0.910 0.090 Y
288	0.091 0.109 0.945 0.091 0.910 0.080 S
289	0.091 0.127 0.955 0.100 0.910 0.080 E
290	0.091 0.118 0.955 0.091 0.920 0.080 K
291	0.091 0.118 0.891 0.100 0.930 0.060 D
292	0.091 0.155 0.864 0.100 0.940 0.060 R
293	0.091 0.109 0.918 0.100 0.930 0.060 F
294	0.091 0.118 0.936 0.100 0.930 0.070 R
295	0.100 0.118 0.964 0.136 0.930 0.070 G
296	0.100 0.127 0.973 0.118 0.930 0.070 R
297	0.100 0.127 0.982 0.191 0.930 0.060 F
298	0.100 0.164 0.991 0.155 0.930 0.060 E
299	0.109 0.200 0.991 0.227 0.930 0.070 V
300	0.118 0.155 0.973 0.118 0.930 0.070 K
301	0.127 0.200 0.918 0.155 0.930 0.070 I
302	0.209 0.155 0.873 0.109 0.920 0.070 E
303	0.327 0.164 0.836 0.109 0.920 0.070 V
304	0.473 0.155 0.836 0.109 0.920 0.080 K
305	0.627 0.191 0.827 0.100 0.910 0.080 S
```
