## Supplementary material for "A multi-task deep-learning system for predicting membrane associations and secondary structures of proteins": Code and Raw Data: 2zxeB.octo_topo

```
##############################################################################
OCTOPUS result file
Generated from http://octopus.cbr.su.se/ at 2020-03-03 00:25:01
Total request time: 4.58 seconds.
##############################################################################


Sequence name: query_sequence
Sequence length: 305 aa.
Sequence:
MARGKSKETDGGWKKFLWDSEKKEFLGRTGSSWFKIFLFYLIFYGCLAGIFIGTIQVLLL
TLSDFEPKYQDRVAPPGLSHAPYAIKTEISFSISNPKSYESFVKSMHKLMDLYNESSQAG
NSPFEDCSDTPADYIKRGDLDDSQGQKKACRFSRMWLKNCSGLDDTTYGYAEGKPCVVAK
LNRIIGFYPKPLKNTTDLPEELQANYNQYVLPLRCAAKREEDREKIGSIEYFGLGGYAGF
PLQYYPYYGKRLQKKYLQPLLAIQFTNLTQNMELRIECKVYGENIDYSEKDRFRGRFEVK
IEVKS

OCTOPUS predicted topology:
iiiiiiiiiiiiiiiiiiiiiiiiiiiiiiiiiiiMMMMMMMMMMMMMMMMMMMMMoooo
oooooooooooooooooooooooooooooooooooooooooooooooooooooooooooo
oooooooooooooooooooooooooooooooooooooooooooooooooooooooooooo
oooooooooooooooooooooooooooooooooooooooooooooooooooooooooooo
oooooooooooooooooooooooooooooooooooooooooooooooooooooooooooo
ooooo
```
