## Supplementary material for "A multi-task deep-learning system for predicting membrane associations and secondary structures of proteins": Code and Raw Data: 3a2zA.nnprf

```
Pos	M L G R i o AA
1	0.091 0.264 0.882 0.109 0.900 0.100 M
2	0.091 0.300 0.927 0.100 0.910 0.090 S
3	0.091 0.436 0.909 0.100 0.910 0.090 K
4	0.091 0.364 0.882 0.100 0.900 0.100 G
5	0.091 0.382 0.836 0.100 0.890 0.110 T
6	0.100 0.382 0.900 0.100 0.860 0.140 T
7	0.100 0.445 0.955 0.109 0.810 0.180 S
8	0.100 0.364 0.964 0.136 0.770 0.230 Q
9	0.100 0.282 0.982 0.155 0.810 0.180 D
10	0.100 0.482 0.982 0.255 0.840 0.150 A
11	0.100 0.518 0.982 0.282 0.880 0.110 P
12	0.100 0.427 0.973 0.400 0.930 0.060 F
13	0.100 0.427 0.973 0.536 0.960 0.040 G
14	0.091 0.336 0.955 0.355 0.980 0.020 T
15	0.091 0.218 0.945 0.336 0.960 0.030 L
16	0.091 0.291 0.945 0.355 0.750 0.240 L
17	0.091 0.273 0.936 0.327 0.760 0.230 G
18	0.091 0.191 0.936 0.300 0.750 0.240 Y
19	0.091 0.182 0.964 0.300 0.730 0.260 A
20	0.091 0.200 0.973 0.245 0.720 0.270 P
21	0.091 0.245 0.973 0.255 0.700 0.290 G
22	0.091 0.227 0.991 0.227 0.700 0.290 G
23	0.091 0.236 0.991 0.218 0.670 0.330 V
24	0.091 0.282 0.991 0.173 0.570 0.420 A
25	0.091 0.264 0.991 0.127 0.550 0.440 I
26	0.091 0.273 0.991 0.118 0.510 0.480 Y
27	0.091 0.255 0.991 0.100 0.490 0.500 S
28	0.091 0.145 0.991 0.100 0.470 0.530 S
29	0.091 0.145 0.991 0.100 0.420 0.570 D
30	0.091 0.155 0.991 0.091 0.430 0.570 Y
31	0.091 0.145 0.982 0.091 0.450 0.540 S
32	0.091 0.127 0.964 0.091 0.490 0.500 S
33	0.091 0.109 0.955 0.100 0.520 0.470 L
34	0.091 0.118 0.936 0.100 0.520 0.470 D
35	0.100 0.109 0.900 0.100 0.570 0.430 P
36	0.091 0.118 0.900 0.100 0.590 0.410 Q
37	0.091 0.109 0.927 0.100 0.540 0.450 E
38	0.091 0.109 0.955 0.100 0.530 0.460 Y
39	0.091 0.136 0.964 0.109 0.590 0.400 E
40	0.100 0.136 0.964 0.100 0.680 0.310 D
41	0.100 0.118 0.964 0.100 0.720 0.270 D
42	0.100 0.118 0.973 0.100 0.680 0.310 A
43	0.109 0.164 0.991 0.109 0.630 0.370 V
44	0.109 0.173 0.991 0.109 0.610 0.390 F
45	0.109 0.164 0.991 0.109 0.620 0.370 R
46	0.100 0.155 0.991 0.118 0.620 0.370 S
47	0.091 0.145 0.991 0.118 0.640 0.350 Y
48	0.091 0.145 0.991 0.109 0.720 0.270 I
49	0.091 0.182 0.991 0.100 0.810 0.190 D
50	0.091 0.118 0.991 0.127 0.820 0.170 D
51	0.091 0.118 0.991 0.109 0.840 0.160 E
52	0.091 0.173 0.991 0.100 0.840 0.160 Y
53	0.091 0.400 0.982 0.136 0.830 0.160 M
54	0.091 0.473 0.991 0.145 0.840 0.150 G
55	0.091 0.391 0.982 0.282 0.840 0.160 H
56	0.091 0.491 0.945 0.273 0.870 0.130 K
57	0.091 0.582 0.827 0.291 0.880 0.110 W
58	0.091 0.509 0.755 0.236 0.890 0.100 Q
59	0.091 0.473 0.736 0.182 0.890 0.110 C
60	0.091 0.518 0.718 0.418 0.890 0.100 V
61	0.091 0.682 0.718 0.245 0.900 0.100 E
62	0.091 0.800 0.755 0.373 0.900 0.090 F
63	0.091 0.764 0.827 0.264 0.910 0.090 A
64	0.091 0.727 0.900 0.300 0.900 0.100 R
65	0.091 0.655 0.927 0.318 0.890 0.100 R
66	0.091 0.618 0.936 0.482 0.900 0.090 F
67	0.091 0.555 0.936 0.409 0.900 0.090 L
68	0.091 0.500 0.945 0.264 0.900 0.090 F
69	0.091 0.227 0.955 0.245 0.900 0.100 L
70	0.091 0.245 0.955 0.236 0.880 0.110 N
71	0.091 0.373 0.955 0.300 0.880 0.110 Y
72	0.091 0.291 0.964 0.227 0.880 0.120 G
73	0.091 0.536 0.973 0.182 0.850 0.140 V
74	0.091 0.218 0.982 0.136 0.820 0.170 V
75	0.091 0.245 0.991 0.136 0.790 0.200 F
76	0.100 0.391 0.991 0.173 0.750 0.250 T
77	0.100 0.264 0.982 0.127 0.750 0.240 D
78	0.100 0.264 0.982 0.145 0.760 0.230 V
79	0.100 0.473 0.991 0.155 0.770 0.220 G
80	0.100 0.591 0.991 0.273 0.740 0.250 M
81	0.091 0.536 0.991 0.400 0.680 0.310 A
82	0.091 0.509 0.982 0.336 0.560 0.440 W
83	0.091 0.318 0.982 0.327 0.480 0.510 E
84	0.091 0.391 0.982 0.409 0.560 0.430 I
85	0.091 0.382 0.955 0.391 0.490 0.510 F
86	0.091 0.445 0.964 0.264 0.450 0.550 S
87	0.091 0.509 0.955 0.373 0.450 0.550 L
88	0.091 0.409 0.964 0.364 0.460 0.530 R
89	0.091 0.345 0.973 0.309 0.530 0.460 F
90	0.091 0.427 0.991 0.227 0.530 0.470 L
91	0.091 0.391 0.982 0.164 0.420 0.570 R
92	0.091 0.391 0.991 0.200 0.540 0.450 E
93	0.091 0.455 1.000 0.145 0.750 0.240 V
94	0.091 0.409 1.000 0.118 0.800 0.200 V
95	0.091 0.318 1.000 0.109 0.830 0.160 N
96	0.091 0.255 1.000 0.100 0.840 0.150 D
97	0.091 0.227 1.000 0.109 0.850 0.150 N
98	0.091 0.282 1.000 0.118 0.870 0.120 I
99	0.091 0.345 1.000 0.136 0.880 0.110 L
100	0.091 0.236 1.000 0.218 0.880 0.110 P
101	0.091 0.373 0.991 0.255 0.890 0.110 L
102	0.091 0.200 0.991 0.100 0.890 0.100 Q
103	0.091 0.164 0.991 0.100 0.900 0.090 A
104	0.091 0.218 1.000 0.100 0.910 0.090 F
105	0.100 0.264 0.991 0.091 0.910 0.090 P
106	0.091 0.227 0.991 0.091 0.900 0.090 N
107	0.091 0.164 1.000 0.091 0.910 0.090 G
108	0.091 0.136 1.000 0.100 0.910 0.080 S
109	0.091 0.173 1.000 0.100 0.910 0.080 P
110	0.091 0.191 1.000 0.100 0.910 0.080 R
111	0.091 0.182 1.000 0.118 0.910 0.080 A
112	0.091 0.227 1.000 0.118 0.910 0.080 P
113	0.091 0.191 1.000 0.200 0.910 0.080 V
114	0.091 0.173 0.991 0.200 0.910 0.080 A
115	0.091 0.218 0.991 0.200 0.910 0.080 G
116	0.091 0.227 0.982 0.182 0.910 0.080 A
117	0.091 0.345 0.982 0.355 0.910 0.090 L
118	0.091 0.364 0.982 0.418 0.890 0.100 L
119	0.091 0.336 0.982 0.227 0.880 0.110 I
120	0.091 0.564 0.982 0.218 0.860 0.130 W
121	0.091 0.736 0.982 0.309 0.830 0.160 D
122	0.091 0.791 0.982 0.218 0.810 0.180 K
123	0.091 0.773 0.973 0.227 0.820 0.170 G
124	0.091 0.873 0.955 0.191 0.790 0.200 G
125	0.091 0.764 0.955 0.255 0.790 0.210 E
126	0.091 0.564 0.936 0.445 0.770 0.220 F
127	0.091 0.473 0.918 0.373 0.730 0.260 K
128	0.091 0.373 0.936 0.173 0.700 0.290 D
129	0.091 0.382 0.927 0.273 0.630 0.370 T
130	0.091 0.218 0.945 0.264 0.570 0.430 G
131	0.091 0.309 0.945 0.455 0.550 0.440 H
132	0.091 0.209 0.945 0.464 0.540 0.460 V
133	0.091 0.136 0.973 0.200 0.540 0.460 A
134	0.091 0.118 0.982 0.182 0.560 0.440 I
135	0.091 0.118 0.991 0.118 0.530 0.460 I
136	0.091 0.136 0.991 0.136 0.490 0.510 T
137	0.091 0.118 0.991 0.136 0.450 0.550 Q
138	0.091 0.100 1.000 0.109 0.500 0.500 L
139	0.100 0.109 1.000 0.109 0.450 0.540 H
140	0.118 0.118 1.000 0.118 0.410 0.580 G
141	0.136 0.109 1.000 0.109 0.410 0.580 N
142	0.145 0.127 1.000 0.136 0.390 0.610 K
143	0.173 0.164 0.991 0.164 0.430 0.570 V
144	0.145 0.218 0.991 0.118 0.460 0.530 R
145	0.109 0.182 0.982 0.145 0.470 0.530 I
146	0.109 0.173 0.973 0.136 0.520 0.480 A
147	0.100 0.200 0.973 0.118 0.570 0.430 E
148	0.100 0.182 0.973 0.100 0.530 0.460 Q
149	0.100 0.182 0.955 0.100 0.590 0.400 N
150	0.100 0.127 0.936 0.100 0.610 0.390 V
151	0.091 0.209 0.964 0.091 0.620 0.380 I
152	0.091 0.200 0.973 0.100 0.610 0.390 H
153	0.091 0.218 0.973 0.100 0.620 0.370 S
154	0.091 0.155 0.982 0.100 0.670 0.330 P
155	0.091 0.209 0.991 0.109 0.730 0.260 L
156	0.091 0.155 0.982 0.100 0.770 0.220 P
157	0.091 0.127 0.982 0.091 0.780 0.210 Q
158	0.091 0.145 0.991 0.091 0.770 0.220 G
159	0.091 0.127 1.000 0.091 0.770 0.220 Q
160	0.091 0.127 1.000 0.100 0.790 0.200 Q
161	0.091 0.173 1.000 0.100 0.830 0.160 W
162	0.091 0.227 1.000 0.118 0.840 0.160 T
163	0.091 0.200 1.000 0.109 0.820 0.180 R
164	0.091 0.173 1.000 0.118 0.850 0.140 E
165	0.091 0.164 0.991 0.127 0.870 0.120 L
166	0.091 0.200 0.991 0.118 0.870 0.120 E
167	0.091 0.145 0.991 0.118 0.870 0.120 M
168	0.091 0.118 0.991 0.100 0.860 0.130 V
169	0.091 0.118 0.991 0.100 0.840 0.150 V
170	0.091 0.109 0.991 0.100 0.870 0.130 E
171	0.091 0.136 0.991 0.100 0.870 0.130 N
172	0.091 0.118 0.991 0.100 0.860 0.140 G
173	0.091 0.127 0.964 0.100 0.850 0.140 C
174	0.091 0.173 0.936 0.100 0.830 0.160 Y
175	0.091 0.282 0.918 0.100 0.840 0.150 T
176	0.091 0.273 0.918 0.109 0.860 0.130 L
177	0.091 0.245 0.927 0.109 0.880 0.120 K
178	0.091 0.236 0.945 0.118 0.880 0.110 D
179	0.091 0.173 0.945 0.127 0.880 0.110 T
180	0.091 0.127 0.936 0.100 0.880 0.110 F
181	0.091 0.136 0.909 0.109 0.880 0.110 D
182	0.091 0.118 0.909 0.100 0.880 0.110 D
183	0.091 0.136 0.891 0.118 0.890 0.100 T
184	0.091 0.155 0.927 0.136 0.900 0.090 T
185	0.100 0.164 0.964 0.136 0.900 0.100 I
186	0.100 0.191 0.982 0.118 0.900 0.090 L
187	0.109 0.209 0.991 0.118 0.900 0.090 G
188	0.109 0.209 0.991 0.164 0.910 0.090 W
189	0.100 0.200 0.991 0.127 0.900 0.090 M
190	0.100 0.155 0.991 0.100 0.890 0.100 I
191	0.100 0.155 0.982 0.100 0.880 0.110 Q
192	0.109 0.155 0.945 0.109 0.860 0.130 T
193	0.136 0.200 0.909 0.109 0.760 0.230 E
194	0.282 0.182 0.891 0.100 0.640 0.350 D
195	0.500 0.173 0.873 0.100 0.520 0.470 T
196	0.618 0.191 0.855 0.091 0.470 0.510 E
197	0.736 0.173 0.855 0.100 0.420 0.570 Y
```
