## Supplementary material for "A multi-task deep-learning system for predicting membrane associations and secondary structures of proteins": Code and Raw Data: 3b07B.nnprf

```
Pos	M L G R i o AA
1	0.091 0.136 0.918 0.118 0.900 0.100 M
2	0.091 0.109 0.909 0.100 0.910 0.090 G
3	0.091 0.118 0.909 0.100 0.910 0.090 H
4	0.091 0.118 0.909 0.100 0.910 0.090 H
5	0.091 0.118 0.909 0.100 0.900 0.100 H
6	0.100 0.109 0.909 0.100 0.890 0.110 H
7	0.100 0.127 0.936 0.100 0.860 0.140 H
8	0.100 0.118 0.918 0.100 0.800 0.200 H
9	0.100 0.118 0.918 0.100 0.820 0.180 A
10	0.100 0.118 0.882 0.091 0.870 0.130 M
11	0.100 0.118 0.873 0.091 0.920 0.080 E
12	0.091 0.118 0.855 0.091 0.950 0.050 N
13	0.091 0.118 0.827 0.091 0.960 0.040 K
14	0.091 0.118 0.782 0.100 0.980 0.020 I
15	0.091 0.127 0.827 0.100 0.980 0.020 E
16	0.091 0.118 0.836 0.100 0.750 0.250 D
17	0.091 0.109 0.800 0.109 0.800 0.190 I
18	0.091 0.109 0.709 0.100 0.830 0.160 G
19	0.091 0.100 0.736 0.091 0.850 0.140 Q
20	0.091 0.100 0.755 0.091 0.870 0.130 G
21	0.091 0.100 0.727 0.100 0.870 0.120 A
22	0.091 0.100 0.845 0.091 0.860 0.130 E
23	0.091 0.109 0.927 0.100 0.870 0.120 I
24	0.091 0.118 0.964 0.100 0.890 0.110 I
25	0.091 0.100 0.982 0.091 0.880 0.110 K
26	0.091 0.109 0.991 0.091 0.890 0.100 R
27	0.091 0.118 0.991 0.091 0.900 0.090 T
28	0.091 0.109 0.991 0.091 0.900 0.100 Q
29	0.091 0.109 0.991 0.091 0.890 0.100 D
30	0.091 0.109 0.991 0.091 0.890 0.100 I
31	0.091 0.118 0.991 0.091 0.880 0.110 T
32	0.091 0.118 0.991 0.091 0.880 0.110 S
33	0.091 0.100 0.991 0.091 0.880 0.110 K
34	0.091 0.100 0.991 0.091 0.890 0.110 R
35	0.091 0.109 0.991 0.100 0.890 0.100 L
36	0.091 0.109 0.991 0.091 0.890 0.100 A
37	0.091 0.109 0.991 0.100 0.890 0.110 I
38	0.091 0.109 0.991 0.100 0.880 0.110 T
39	0.091 0.109 0.991 0.100 0.870 0.120 Q
40	0.091 0.118 0.991 0.100 0.870 0.130 N
41	0.091 0.127 0.991 0.118 0.870 0.130 I
42	0.091 0.145 0.991 0.109 0.850 0.150 Q
43	0.091 0.218 0.991 0.109 0.830 0.160 F
44	0.091 0.191 0.991 0.100 0.830 0.160 D
45	0.091 0.145 0.991 0.100 0.830 0.160 F
46	0.091 0.164 0.991 0.100 0.830 0.160 V
47	0.091 0.136 0.991 0.100 0.820 0.170 K
48	0.091 0.155 0.991 0.100 0.800 0.200 D
49	0.091 0.200 0.991 0.109 0.790 0.200 K
50	0.091 0.236 0.991 0.118 0.790 0.210 K
51	0.091 0.182 0.991 0.118 0.790 0.210 Y
52	0.091 0.173 0.991 0.109 0.760 0.230 N
53	0.091 0.155 0.991 0.109 0.750 0.240 K
54	0.091 0.209 0.991 0.118 0.790 0.200 D
55	0.091 0.173 0.991 0.127 0.800 0.190 A
56	0.091 0.236 0.991 0.209 0.790 0.200 L
57	0.091 0.209 0.991 0.136 0.830 0.160 V
58	0.091 0.191 0.991 0.145 0.830 0.160 V
59	0.091 0.200 0.991 0.145 0.820 0.170 K
60	0.091 0.145 0.991 0.118 0.820 0.170 M
61	0.091 0.136 0.991 0.109 0.850 0.140 Q
62	0.091 0.136 0.991 0.118 0.850 0.140 G
63	0.091 0.145 0.991 0.145 0.860 0.130 F
64	0.091 0.155 0.991 0.109 0.850 0.140 I
65	0.091 0.227 0.991 0.100 0.860 0.130 S
66	0.091 0.164 0.991 0.100 0.870 0.120 S
67	0.091 0.191 0.991 0.100 0.890 0.110 R
68	0.091 0.273 0.991 0.109 0.870 0.120 T
69	0.091 0.273 0.991 0.118 0.870 0.120 T
70	0.091 0.273 0.991 0.136 0.870 0.120 Y
71	0.091 0.209 0.991 0.109 0.870 0.120 S
72	0.091 0.164 0.991 0.100 0.880 0.110 D
73	0.091 0.127 0.991 0.100 0.890 0.110 L
74	0.091 0.145 0.991 0.109 0.880 0.120 K
75	0.091 0.164 0.991 0.100 0.890 0.110 K
76	0.091 0.218 1.000 0.100 0.890 0.100 Y
77	0.091 0.155 1.000 0.100 0.890 0.100 P
78	0.091 0.164 1.000 0.100 0.900 0.100 Y
79	0.091 0.173 1.000 0.100 0.890 0.100 I
80	0.091 0.273 1.000 0.100 0.890 0.100 K
81	0.091 0.191 0.991 0.109 0.890 0.100 R
82	0.091 0.173 0.991 0.118 0.880 0.110 M
83	0.091 0.155 0.991 0.109 0.880 0.120 I
84	0.091 0.182 0.991 0.109 0.860 0.130 W
85	0.091 0.155 0.991 0.118 0.850 0.150 P
86	0.091 0.118 0.991 0.109 0.780 0.210 F
87	0.091 0.127 0.991 0.109 0.780 0.210 Q
88	0.091 0.136 0.991 0.109 0.760 0.230 Y
89	0.091 0.164 0.991 0.109 0.760 0.230 N
90	0.091 0.245 0.991 0.109 0.740 0.260 I
91	0.091 0.236 0.991 0.109 0.730 0.270 S
92	0.091 0.309 0.991 0.109 0.680 0.310 L
93	0.091 0.191 0.991 0.109 0.720 0.270 K
94	0.091 0.155 0.991 0.109 0.740 0.250 T
95	0.091 0.145 0.991 0.109 0.720 0.270 K
96	0.091 0.182 0.991 0.100 0.730 0.270 D
97	0.091 0.145 0.991 0.109 0.740 0.260 S
98	0.091 0.173 0.991 0.109 0.730 0.260 N
99	0.091 0.173 0.991 0.100 0.750 0.240 V
100	0.091 0.145 0.991 0.100 0.750 0.240 D
101	0.091 0.155 0.991 0.109 0.690 0.300 L
102	0.091 0.155 0.991 0.109 0.720 0.270 I
103	0.091 0.127 0.991 0.100 0.720 0.270 N
104	0.091 0.127 0.991 0.100 0.710 0.280 Y
105	0.091 0.127 0.991 0.100 0.700 0.290 L
106	0.091 0.118 0.991 0.100 0.700 0.290 P
107	0.091 0.127 1.000 0.100 0.710 0.280 K
108	0.091 0.127 1.000 0.100 0.750 0.250 N
109	0.091 0.127 1.000 0.100 0.800 0.190 K
110	0.091 0.127 1.000 0.100 0.810 0.180 I
111	0.091 0.164 1.000 0.100 0.850 0.140 D
112	0.091 0.182 1.000 0.100 0.850 0.150 S
113	0.091 0.209 1.000 0.109 0.850 0.140 A
114	0.091 0.173 1.000 0.109 0.870 0.130 D
115	0.091 0.136 1.000 0.118 0.870 0.120 V
116	0.091 0.164 1.000 0.100 0.860 0.130 S
117	0.091 0.136 1.000 0.118 0.850 0.140 Q
118	0.091 0.182 0.991 0.118 0.840 0.150 K
119	0.091 0.227 0.991 0.127 0.820 0.180 L
120	0.091 0.173 0.991 0.127 0.820 0.170 G
121	0.091 0.191 0.991 0.109 0.760 0.230 Y
122	0.091 0.245 0.991 0.109 0.750 0.240 N
123	0.091 0.364 0.991 0.118 0.740 0.250 I
124	0.091 0.327 0.991 0.109 0.720 0.270 G
125	0.091 0.336 0.991 0.155 0.680 0.310 G
126	0.091 0.382 0.991 0.182 0.660 0.330 N
127	0.091 0.400 0.991 0.245 0.660 0.340 F
128	0.091 0.400 0.991 0.191 0.680 0.320 Q
129	0.091 0.327 0.991 0.182 0.690 0.300 S
130	0.091 0.327 0.991 0.191 0.720 0.270 A
131	0.091 0.336 0.991 0.182 0.720 0.270 P
132	0.091 0.345 0.991 0.136 0.700 0.300 S
133	0.091 0.355 0.991 0.136 0.710 0.290 I
134	0.091 0.300 0.991 0.118 0.690 0.310 G
135	0.091 0.191 0.991 0.100 0.710 0.280 G
136	0.091 0.173 0.991 0.109 0.720 0.270 S
137	0.091 0.182 0.991 0.118 0.740 0.250 G
138	0.091 0.264 0.991 0.127 0.690 0.300 S
139	0.091 0.200 1.000 0.109 0.700 0.290 F
140	0.091 0.164 1.000 0.109 0.690 0.300 N
141	0.091 0.155 1.000 0.100 0.680 0.310 Y
142	0.091 0.182 1.000 0.100 0.680 0.310 S
143	0.091 0.182 1.000 0.100 0.670 0.330 K
144	0.091 0.173 1.000 0.100 0.690 0.300 T
145	0.091 0.127 1.000 0.100 0.710 0.280 I
146	0.091 0.127 1.000 0.100 0.750 0.240 S
147	0.091 0.155 1.000 0.100 0.740 0.250 Y
148	0.091 0.118 1.000 0.100 0.770 0.220 N
149	0.091 0.118 1.000 0.100 0.780 0.220 Q
150	0.091 0.118 1.000 0.100 0.770 0.220 K
151	0.091 0.118 1.000 0.100 0.790 0.200 N
152	0.091 0.127 0.991 0.100 0.770 0.220 Y
153	0.091 0.136 0.991 0.091 0.740 0.250 V
154	0.091 0.155 0.991 0.100 0.770 0.220 T
155	0.091 0.200 1.000 0.100 0.770 0.220 E
156	0.091 0.173 1.000 0.100 0.790 0.200 V
157	0.091 0.191 0.991 0.100 0.820 0.180 E
158	0.091 0.155 0.991 0.100 0.810 0.180 S
159	0.091 0.155 0.991 0.100 0.800 0.190 Q
160	0.091 0.182 0.991 0.109 0.790 0.200 N
161	0.091 0.200 1.000 0.100 0.800 0.190 S
162	0.091 0.209 1.000 0.118 0.810 0.180 K
163	0.091 0.236 0.991 0.155 0.830 0.160 G
164	0.091 0.245 0.991 0.136 0.800 0.200 V
165	0.091 0.291 0.991 0.145 0.770 0.220 K
166	0.091 0.355 0.991 0.218 0.770 0.230 W
167	0.091 0.318 0.991 0.173 0.780 0.220 G
168	0.091 0.264 0.991 0.182 0.730 0.260 V
169	0.091 0.218 0.991 0.182 0.720 0.270 K
170	0.091 0.218 0.991 0.155 0.700 0.290 A
171	0.091 0.200 0.991 0.127 0.690 0.300 N
172	0.091 0.191 0.991 0.136 0.690 0.300 S
173	0.091 0.236 1.000 0.145 0.690 0.300 F
174	0.091 0.282 1.000 0.118 0.720 0.280 V
175	0.091 0.309 1.000 0.118 0.750 0.240 T
176	0.091 0.236 0.991 0.109 0.770 0.230 P
177	0.091 0.273 0.991 0.100 0.760 0.230 N
178	0.091 0.245 0.991 0.109 0.770 0.220 G
179	0.091 0.227 0.991 0.100 0.720 0.280 Q
180	0.091 0.255 0.991 0.118 0.680 0.310 V
181	0.091 0.264 0.991 0.109 0.690 0.300 S
182	0.091 0.209 0.991 0.136 0.700 0.290 A
183	0.091 0.236 0.991 0.145 0.690 0.300 Y
184	0.091 0.145 1.000 0.127 0.700 0.290 D
185	0.091 0.191 0.991 0.136 0.650 0.340 Q
186	0.091 0.273 1.000 0.173 0.590 0.410 Y
187	0.091 0.245 1.000 0.164 0.540 0.450 L
188	0.091 0.191 1.000 0.127 0.570 0.430 F
189	0.091 0.173 1.000 0.109 0.600 0.390 A
190	0.091 0.136 1.000 0.100 0.650 0.350 Q
191	0.091 0.127 1.000 0.100 0.680 0.310 D
192	0.091 0.136 1.000 0.100 0.710 0.290 P
193	0.091 0.145 1.000 0.109 0.760 0.230 T
194	0.091 0.155 1.000 0.109 0.790 0.200 G
195	0.091 0.155 1.000 0.100 0.790 0.200 P
196	0.100 0.155 1.000 0.100 0.810 0.190 A
197	0.100 0.136 1.000 0.091 0.830 0.170 A
198	0.100 0.127 1.000 0.091 0.820 0.170 R
199	0.100 0.173 1.000 0.100 0.820 0.170 D
200	0.091 0.300 1.000 0.100 0.790 0.210 Y
201	0.091 0.209 1.000 0.118 0.740 0.250 F
202	0.091 0.209 1.000 0.118 0.750 0.240 V
203	0.091 0.164 1.000 0.109 0.730 0.260 P
204	0.091 0.136 1.000 0.100 0.750 0.250 D
205	0.091 0.173 1.000 0.118 0.720 0.270 N
206	0.091 0.173 1.000 0.173 0.680 0.310 Q
207	0.091 0.218 1.000 0.136 0.640 0.360 L
208	0.091 0.336 1.000 0.127 0.630 0.370 P
209	0.091 0.400 1.000 0.155 0.560 0.430 P
210	0.091 0.382 1.000 0.164 0.590 0.410 L
211	0.091 0.345 1.000 0.155 0.600 0.400 I
212	0.091 0.245 0.991 0.109 0.640 0.350 Q
213	0.091 0.300 0.991 0.118 0.640 0.350 S
214	0.091 0.409 0.991 0.255 0.620 0.370 G
215	0.091 0.309 0.991 0.264 0.560 0.440 F
216	0.091 0.300 0.991 0.173 0.530 0.470 N
217	0.091 0.164 0.991 0.164 0.510 0.490 P
218	0.091 0.173 0.991 0.164 0.540 0.460 S
219	0.091 0.173 0.991 0.191 0.480 0.520 F
220	0.091 0.191 0.991 0.191 0.470 0.530 I
221	0.091 0.282 0.991 0.236 0.480 0.520 T
222	0.091 0.209 0.991 0.245 0.500 0.500 T
223	0.091 0.191 1.000 0.209 0.490 0.500 L
224	0.091 0.218 1.000 0.118 0.480 0.510 S
225	0.091 0.145 1.000 0.100 0.510 0.490 H
226	0.091 0.182 1.000 0.100 0.590 0.400 E
227	0.091 0.145 1.000 0.091 0.640 0.350 R
228	0.091 0.118 1.000 0.091 0.690 0.300 G
229	0.091 0.118 1.000 0.091 0.720 0.280 K
230	0.091 0.109 1.000 0.091 0.700 0.290 G
231	0.091 0.109 1.000 0.091 0.740 0.250 D
232	0.091 0.109 1.000 0.091 0.750 0.240 K
233	0.091 0.109 0.991 0.100 0.760 0.230 S
234	0.091 0.118 0.991 0.100 0.810 0.180 E
235	0.091 0.109 0.991 0.100 0.820 0.170 F
236	0.091 0.109 0.991 0.109 0.830 0.160 E
237	0.091 0.118 0.991 0.100 0.820 0.170 I
238	0.091 0.109 0.991 0.100 0.800 0.190 T
239	0.091 0.109 0.991 0.100 0.780 0.210 Y
240	0.091 0.109 0.991 0.091 0.790 0.200 G
241	0.091 0.118 0.991 0.100 0.790 0.210 R
242	0.091 0.136 0.991 0.109 0.820 0.180 N
243	0.091 0.164 0.991 0.100 0.830 0.160 M
244	0.091 0.127 0.991 0.100 0.840 0.160 D
245	0.091 0.127 0.991 0.100 0.840 0.150 A
246	0.091 0.127 0.991 0.109 0.840 0.150 T
247	0.091 0.127 0.991 0.100 0.820 0.170 Y
248	0.091 0.118 0.991 0.100 0.830 0.160 A
249	0.091 0.118 0.991 0.109 0.820 0.170 Y
250	0.091 0.127 0.991 0.109 0.850 0.150 V
251	0.091 0.127 0.991 0.109 0.840 0.150 T
252	0.091 0.118 0.991 0.100 0.850 0.140 R
253	0.091 0.136 0.991 0.100 0.840 0.160 H
254	0.091 0.127 0.991 0.100 0.830 0.160 R
255	0.091 0.127 0.991 0.100 0.860 0.140 L
256	0.091 0.136 0.991 0.100 0.850 0.140 A
257	0.091 0.164 0.991 0.109 0.820 0.170 V
258	0.091 0.127 0.991 0.100 0.810 0.180 D
259	0.091 0.164 0.991 0.100 0.810 0.190 R
260	0.091 0.118 0.991 0.100 0.840 0.150 K
261	0.091 0.173 0.991 0.100 0.860 0.140 H
262	0.091 0.136 0.991 0.100 0.840 0.150 D
263	0.091 0.164 0.991 0.100 0.850 0.140 A
264	0.091 0.145 0.991 0.109 0.860 0.130 F
265	0.091 0.136 0.991 0.100 0.890 0.100 K
266	0.091 0.127 0.982 0.100 0.900 0.100 N
267	0.091 0.118 0.964 0.109 0.890 0.100 R
268	0.091 0.164 0.945 0.136 0.890 0.100 N
269	0.091 0.164 0.936 0.182 0.900 0.090 V
270	0.091 0.173 0.936 0.182 0.900 0.090 T
271	0.091 0.136 0.945 0.136 0.910 0.090 V
272	0.091 0.145 0.945 0.109 0.910 0.080 K
273	0.091 0.182 0.955 0.118 0.910 0.080 Y
274	0.091 0.182 0.945 0.100 0.920 0.080 E
275	0.091 0.173 0.918 0.109 0.910 0.080 V
276	0.091 0.155 0.855 0.100 0.920 0.070 N
277	0.091 0.155 0.836 0.118 0.920 0.070 W
278	0.091 0.145 0.900 0.100 0.920 0.070 K
279	0.100 0.145 0.964 0.100 0.920 0.070 T
280	0.100 0.155 0.982 0.109 0.920 0.070 H
281	0.100 0.191 0.991 0.109 0.930 0.070 E
282	0.100 0.227 0.991 0.109 0.930 0.070 V
283	0.100 0.191 0.991 0.109 0.930 0.070 K
284	0.100 0.145 0.991 0.100 0.930 0.070 I
285	0.118 0.155 0.982 0.100 0.930 0.070 K
286	0.136 0.136 0.927 0.100 0.920 0.080 S
287	0.236 0.145 0.882 0.100 0.910 0.080 I
288	0.391 0.145 0.845 0.100 0.900 0.100 T
289	0.582 0.136 0.845 0.100 0.880 0.120 P
290	0.736 0.145 0.855 0.100 0.850 0.150 K
```
