## Supplementary material for "A multi-task deep-learning system for predicting membrane associations and secondary structures of proteins": Code and Raw Data: 3b07B.topo

```
##############################################################################
OCTOPUS result file
Generated from http://octopus.cbr.su.se/ at 2020-03-02 23:25:14
Total request time: 4.04 seconds.
##############################################################################


Sequence name: query_sequence
Sequence length: 290 aa.
Sequence:
MGHHHHHHAMENKIEDIGQGAEIIKRTQDITSKRLAITQNIQFDFVKDKKYNKDALVVKM
QGFISSRTTYSDLKKYPYIKRMIWPFQYNISLKTKDSNVDLINYLPKNKIDSADVSQKLG
YNIGGNFQSAPSIGGSGSFNYSKTISYNQKNYVTEVESQNSKGVKWGVKANSFVTPNGQV
SAYDQYLFAQDPTGPAARDYFVPDNQLPPLIQSGFNPSFITTLSHERGKGDKSEFEITYG
RNMDATYAYVTRHRLAVDRKHDAFKNRNVTVKYEVNWKTHEVKIKSITPK

OCTOPUS predicted topology:
gggggggggggggggggggggggggggggggggggggggggggggggggggggggggggg
gggggggggggggggggggggggggggggggggggggggggggggggggggggggggggg
gggggggggggggggggggggggggggggggggggggggggggggggggggggggggggg
gggggggggggggggggggggggggggggggggggggggggggggggggggggggggggg
gggggggggggggggggggggggggggggggggggggggggggggggggg
```
