## Supplementary material for "A multi-task deep-learning system for predicting membrane associations and secondary structures of proteins": Code and Raw Data: 3b9yA.nnprf

```
Pos	M L G R i o AA
1	0.091 0.127 0.664 0.100 0.900 0.100 E
2	0.091 0.118 0.745 0.100 0.900 0.100 I
3	0.091 0.127 0.718 0.091 0.890 0.110 N
4	0.091 0.127 0.727 0.091 0.870 0.120 E
5	0.091 0.145 0.782 0.100 0.820 0.170 A
6	0.091 0.164 0.800 0.100 0.690 0.310 R
7	0.091 0.236 0.727 0.100 0.530 0.460 L
8	0.091 0.336 0.382 0.118 0.530 0.470 V
9	0.100 0.300 0.291 0.127 0.720 0.270 A
10	0.100 0.309 0.236 0.173 0.800 0.200 Q
11	0.109 0.555 0.318 0.191 0.790 0.210 Y
12	0.127 0.564 0.355 0.391 0.870 0.130 N
13	0.136 0.582 0.236 0.518 0.930 0.070 Y
14	0.291 0.645 0.109 0.718 0.970 0.030 S
15	0.555 0.491 0.091 0.518 0.920 0.070 I
16	0.782 0.482 0.091 0.336 0.730 0.270 N
17	0.918 0.364 0.091 0.236 0.740 0.250 I
18	0.918 0.145 0.091 0.400 0.760 0.240 L
19	0.955 0.109 0.091 0.109 0.740 0.250 A
20	0.982 0.100 0.091 0.100 0.720 0.270 M
21	0.982 0.091 0.091 0.091 0.670 0.320 L
22	0.918 0.100 0.091 0.091 0.600 0.390 L
23	0.900 0.100 0.091 0.100 0.560 0.430 V
24	0.918 0.091 0.091 0.100 0.570 0.420 G
25	0.918 0.100 0.091 0.100 0.600 0.390 F
26	0.936 0.109 0.091 0.109 0.630 0.360 G
27	0.955 0.127 0.091 0.155 0.580 0.410 F
28	0.955 0.145 0.091 0.173 0.530 0.470 L
29	0.982 0.155 0.091 0.264 0.530 0.470 M
30	0.991 0.373 0.091 0.300 0.480 0.510 V
31	0.991 0.500 0.091 0.600 0.450 0.550 F
32	0.936 0.545 0.091 0.482 0.410 0.580 V
33	0.682 0.755 0.091 0.391 0.390 0.610 R
34	0.455 0.518 0.091 0.482 0.480 0.520 R
35	0.327 0.491 0.091 0.473 0.500 0.490 Y
36	0.209 0.564 0.091 0.464 0.510 0.480 G
37	0.182 0.645 0.091 0.464 0.470 0.530 F
38	0.273 0.464 0.100 0.445 0.500 0.500 S
39	0.427 0.373 0.109 0.427 0.490 0.510 A
40	0.664 0.282 0.100 0.427 0.510 0.480 T
41	0.973 0.264 0.100 0.355 0.500 0.500 T
42	0.991 0.236 0.091 0.291 0.460 0.540 G
43	0.991 0.400 0.091 0.264 0.420 0.580 T
44	1.000 0.227 0.091 0.136 0.390 0.610 Y
45	1.000 0.164 0.091 0.209 0.390 0.610 L
46	1.000 0.209 0.091 0.191 0.390 0.610 V
47	1.000 0.236 0.091 0.255 0.410 0.590 V
48	0.991 0.191 0.091 0.300 0.410 0.590 A
49	0.991 0.245 0.091 0.273 0.400 0.600 T
50	0.991 0.191 0.091 0.309 0.350 0.650 G
51	0.991 0.291 0.091 0.345 0.290 0.710 L
52	0.991 0.482 0.091 0.418 0.280 0.720 P
53	0.991 0.382 0.091 0.336 0.290 0.720 L
54	0.964 0.418 0.100 0.345 0.280 0.720 Y
55	0.927 0.536 0.100 0.355 0.260 0.740 I
56	0.918 0.455 0.100 0.373 0.260 0.740 L
57	0.773 0.536 0.100 0.373 0.280 0.720 L
58	0.627 0.700 0.109 0.591 0.300 0.700 R
59	0.345 0.664 0.145 0.482 0.290 0.710 A
60	0.173 0.782 0.155 0.500 0.280 0.720 N
61	0.109 0.827 0.155 0.518 0.310 0.690 G
62	0.100 0.855 0.173 0.609 0.450 0.550 I
63	0.100 0.745 0.218 0.536 0.480 0.520 F
64	0.091 0.791 0.245 0.445 0.510 0.490 G
65	0.100 0.800 0.282 0.336 0.510 0.480 H
66	0.100 0.782 0.418 0.427 0.520 0.470 A
67	0.100 0.818 0.355 0.509 0.540 0.460 L
68	0.109 0.882 0.282 0.436 0.470 0.530 T
69	0.118 0.809 0.209 0.336 0.460 0.540 P
70	0.164 0.755 0.145 0.427 0.420 0.570 H
71	0.345 0.755 0.136 0.455 0.440 0.560 S
72	0.400 0.809 0.109 0.582 0.450 0.550 V
73	0.509 0.718 0.091 0.491 0.400 0.590 D
74	0.673 0.555 0.091 0.645 0.350 0.650 A
75	0.845 0.527 0.091 0.636 0.350 0.650 V
76	0.955 0.655 0.091 0.655 0.320 0.680 I
77	0.982 0.282 0.091 0.509 0.300 0.700 Y
78	0.991 0.191 0.091 0.555 0.290 0.710 A
79	0.991 0.182 0.091 0.364 0.290 0.710 E
80	0.991 0.127 0.091 0.273 0.310 0.690 F
81	0.991 0.100 0.091 0.109 0.330 0.670 A
82	0.991 0.100 0.091 0.100 0.350 0.650 V
83	0.982 0.100 0.091 0.091 0.340 0.660 A
84	0.964 0.100 0.091 0.100 0.320 0.680 T
85	0.964 0.109 0.091 0.100 0.320 0.680 G
86	0.927 0.127 0.091 0.100 0.340 0.660 L
87	0.873 0.100 0.091 0.091 0.390 0.610 I
88	0.845 0.100 0.100 0.145 0.460 0.540 A
89	0.836 0.127 0.100 0.282 0.480 0.510 M
90	0.791 0.345 0.100 0.309 0.560 0.440 G
91	0.627 0.200 0.100 0.482 0.600 0.400 A
92	0.418 0.755 0.100 0.518 0.620 0.370 V
93	0.382 0.455 0.091 0.373 0.710 0.290 L
94	0.400 0.464 0.091 0.391 0.710 0.280 G
95	0.291 0.582 0.091 0.518 0.750 0.240 R
96	0.200 0.627 0.091 0.673 0.810 0.180 L
97	0.273 0.736 0.091 0.545 0.840 0.150 R
98	0.391 0.682 0.091 0.745 0.850 0.140 V
99	0.482 0.464 0.091 0.673 0.870 0.120 F
100	0.655 0.355 0.091 0.709 0.870 0.120 Q
101	0.864 0.291 0.091 0.473 0.870 0.130 Y
102	0.982 0.100 0.091 0.236 0.860 0.140 A
103	0.991 0.100 0.091 0.164 0.840 0.150 L
104	1.000 0.100 0.091 0.191 0.820 0.180 L
105	1.000 0.100 0.091 0.109 0.790 0.210 A
106	1.000 0.100 0.091 0.091 0.750 0.240 L
107	0.991 0.100 0.091 0.100 0.720 0.270 F
108	0.991 0.109 0.091 0.091 0.720 0.270 I
109	1.000 0.100 0.091 0.100 0.720 0.270 V
110	1.000 0.109 0.091 0.155 0.680 0.310 P
111	1.000 0.100 0.091 0.127 0.680 0.310 V
112	1.000 0.118 0.091 0.318 0.650 0.340 Y
113	1.000 0.155 0.091 0.427 0.610 0.380 L
114	0.991 0.200 0.091 0.418 0.630 0.370 L
115	0.991 0.455 0.091 0.555 0.530 0.470 N
116	0.909 0.673 0.100 0.536 0.480 0.510 E
117	0.782 0.664 0.100 0.500 0.420 0.570 W
118	0.682 0.618 0.100 0.527 0.400 0.590 L
119	0.473 0.527 0.109 0.491 0.340 0.650 V
120	0.336 0.682 0.136 0.518 0.310 0.680 L
121	0.191 0.745 0.155 0.536 0.260 0.730 D
122	0.145 0.800 0.164 0.364 0.230 0.760 N
123	0.109 0.836 0.200 0.364 0.270 0.720 A
124	0.100 0.909 0.264 0.582 0.260 0.730 S
125	0.100 0.909 0.309 0.573 0.280 0.710 G
126	0.100 0.845 0.364 0.645 0.290 0.710 L
127	0.109 0.718 0.364 0.536 0.300 0.690 T
128	0.118 0.845 0.327 0.345 0.330 0.670 E
129	0.155 0.745 0.255 0.518 0.290 0.700 G
130	0.209 0.782 0.118 0.491 0.200 0.790 F
131	0.282 0.900 0.100 0.555 0.160 0.840 Q
132	0.400 0.791 0.100 0.273 0.140 0.860 D
133	0.464 0.691 0.091 0.582 0.120 0.880 S
134	0.545 0.509 0.091 0.464 0.130 0.870 A
135	0.727 0.445 0.091 0.482 0.140 0.860 G
136	0.945 0.209 0.091 0.355 0.200 0.800 S
137	1.000 0.145 0.091 0.273 0.280 0.720 I
138	1.000 0.109 0.091 0.227 0.320 0.680 A
139	1.000 0.100 0.091 0.118 0.340 0.670 I
140	1.000 0.091 0.091 0.118 0.320 0.690 H
141	1.000 0.091 0.091 0.100 0.290 0.710 A
142	1.000 0.091 0.091 0.100 0.300 0.700 F
143	1.000 0.091 0.091 0.091 0.380 0.630 G
144	1.000 0.091 0.091 0.100 0.540 0.460 A
145	1.000 0.100 0.091 0.118 0.620 0.380 Y
146	1.000 0.100 0.091 0.100 0.670 0.330 F
147	0.991 0.109 0.091 0.118 0.680 0.320 G
148	0.982 0.173 0.091 0.127 0.690 0.310 L
149	0.918 0.173 0.091 0.155 0.740 0.260 G
150	0.891 0.155 0.091 0.145 0.790 0.200 V
151	0.864 0.218 0.091 0.336 0.830 0.170 S
152	0.809 0.673 0.091 0.618 0.820 0.180 I
153	0.745 0.773 0.100 0.827 0.850 0.150 A
154	0.709 0.809 0.100 0.882 0.880 0.110 L
155	0.582 0.755 0.118 0.745 0.910 0.090 T
156	0.364 0.755 0.145 0.564 0.930 0.070 T
157	0.191 0.709 0.218 0.209 0.930 0.070 A
158	0.118 0.573 0.300 0.145 0.920 0.070 A
159	0.100 0.564 0.427 0.155 0.920 0.070 Q
160	0.091 0.609 0.700 0.182 0.920 0.070 R
161	0.091 0.582 0.773 0.127 0.930 0.070 A
162	0.091 0.564 0.836 0.109 0.930 0.070 Q
163	0.100 0.500 0.791 0.109 0.930 0.070 P
164	0.100 0.527 0.673 0.109 0.930 0.070 I
165	0.109 0.527 0.600 0.145 0.930 0.070 E
166	0.109 0.573 0.364 0.127 0.930 0.070 S
167	0.109 0.627 0.173 0.273 0.930 0.070 D
168	0.118 0.618 0.118 0.418 0.930 0.070 A
169	0.255 0.727 0.109 0.555 0.930 0.070 T
170	0.409 0.827 0.100 0.691 0.930 0.070 S
171	0.545 0.718 0.091 0.609 0.930 0.070 D
172	0.736 0.536 0.091 0.555 0.930 0.070 R
173	0.800 0.318 0.091 0.500 0.920 0.070 F
174	0.927 0.145 0.091 0.491 0.920 0.070 S
175	0.982 0.164 0.091 0.382 0.910 0.080 M
176	1.000 0.118 0.091 0.145 0.900 0.090 L
177	1.000 0.155 0.091 0.118 0.880 0.110 G
178	1.000 0.127 0.091 0.100 0.850 0.140 S
179	1.000 0.118 0.091 0.100 0.830 0.170 M
180	1.000 0.118 0.091 0.091 0.770 0.220 V
181	1.000 0.109 0.091 0.100 0.780 0.220 L
182	1.000 0.100 0.091 0.100 0.650 0.340 W
183	1.000 0.100 0.091 0.118 0.410 0.580 L
184	1.000 0.100 0.091 0.191 0.280 0.710 F
185	1.000 0.109 0.091 0.164 0.150 0.840 W
186	0.991 0.145 0.091 0.427 0.110 0.890 P
187	0.973 0.182 0.091 0.773 0.080 0.910 S
188	0.936 0.336 0.091 0.636 0.070 0.920 F
189	0.891 0.673 0.091 0.655 0.100 0.900 A
190	0.727 0.818 0.091 0.518 0.140 0.860 T
191	0.355 0.745 0.091 0.645 0.180 0.820 A
192	0.164 0.791 0.091 0.618 0.230 0.770 I
193	0.127 0.900 0.100 0.491 0.290 0.700 V
194	0.127 0.891 0.118 0.491 0.300 0.690 P
195	0.127 0.736 0.118 0.464 0.290 0.710 F
196	0.127 0.936 0.127 0.536 0.260 0.740 E
197	0.145 0.945 0.127 0.436 0.220 0.780 Q
198	0.291 0.927 0.118 0.482 0.220 0.780 M
199	0.382 0.836 0.118 0.545 0.250 0.750 P
200	0.427 0.636 0.109 0.464 0.300 0.700 Q
201	0.545 0.518 0.109 0.527 0.440 0.560 T
202	0.636 0.491 0.100 0.518 0.560 0.440 I
203	0.827 0.636 0.091 0.427 0.670 0.330 V
204	0.918 0.545 0.091 0.445 0.790 0.210 N
205	0.964 0.400 0.091 0.318 0.810 0.190 T
206	0.991 0.218 0.091 0.245 0.790 0.210 L
207	1.000 0.191 0.091 0.182 0.720 0.280 L
208	1.000 0.127 0.091 0.182 0.500 0.500 A
209	1.000 0.100 0.091 0.155 0.350 0.650 L
210	1.000 0.100 0.091 0.100 0.310 0.690 C
211	1.000 0.091 0.091 0.100 0.310 0.690 G
212	1.000 0.100 0.091 0.109 0.340 0.660 A
213	1.000 0.100 0.091 0.100 0.370 0.620 T
214	1.000 0.100 0.091 0.109 0.390 0.610 L
215	1.000 0.118 0.091 0.136 0.410 0.590 A
216	0.991 0.218 0.091 0.182 0.420 0.580 T
217	0.973 0.273 0.091 0.245 0.460 0.540 Y
218	0.964 0.218 0.091 0.409 0.510 0.490 F
219	0.927 0.309 0.091 0.455 0.550 0.450 L
220	0.745 0.664 0.091 0.545 0.620 0.380 S
221	0.418 0.755 0.091 0.700 0.670 0.330 A
222	0.191 0.809 0.100 0.755 0.730 0.260 L
223	0.136 0.800 0.173 0.482 0.790 0.200 F
224	0.127 0.836 0.273 0.500 0.800 0.200 H
225	0.118 0.845 0.200 0.327 0.850 0.140 K
226	0.127 0.873 0.164 0.336 0.870 0.130 G
227	0.136 0.855 0.164 0.455 0.860 0.130 K
228	0.145 0.909 0.191 0.636 0.870 0.120 A
229	0.155 0.927 0.236 0.773 0.880 0.110 S
230	0.336 0.882 0.245 0.918 0.870 0.130 I
231	0.782 0.718 0.245 0.773 0.880 0.120 V
232	0.873 0.645 0.173 0.718 0.870 0.120 D
233	0.855 0.609 0.127 0.545 0.870 0.120 M
234	0.864 0.300 0.100 0.236 0.860 0.140 A
235	0.891 0.145 0.091 0.191 0.840 0.150 N
236	0.736 0.164 0.091 0.173 0.820 0.170 A
237	0.682 0.118 0.091 0.155 0.800 0.190 A
238	0.818 0.136 0.091 0.109 0.780 0.210 L
239	0.936 0.109 0.091 0.136 0.760 0.230 A
240	0.927 0.136 0.091 0.127 0.740 0.260 G
241	0.882 0.100 0.091 0.109 0.710 0.290 G
242	0.882 0.109 0.100 0.109 0.660 0.340 V
243	0.909 0.100 0.109 0.100 0.580 0.420 A
244	0.918 0.100 0.109 0.136 0.510 0.480 I
245	0.936 0.109 0.109 0.145 0.420 0.580 G
246	0.955 0.245 0.109 0.218 0.390 0.610 S
247	0.973 0.245 0.100 0.218 0.350 0.650 V
248	0.973 0.164 0.100 0.264 0.300 0.700 C
249	0.927 0.418 0.100 0.318 0.270 0.730 N
250	0.791 0.400 0.091 0.400 0.240 0.760 I
251	0.582 0.582 0.091 0.518 0.200 0.800 V
252	0.518 0.345 0.091 0.509 0.170 0.830 G
253	0.673 0.300 0.091 0.336 0.150 0.850 P
254	0.900 0.209 0.091 0.345 0.140 0.860 V
255	0.973 0.136 0.091 0.255 0.220 0.790 G
256	0.991 0.109 0.091 0.464 0.210 0.790 A
257	0.991 0.109 0.091 0.264 0.250 0.750 F
258	1.000 0.109 0.091 0.164 0.310 0.700 V
259	1.000 0.091 0.091 0.173 0.400 0.600 I
260	1.000 0.100 0.091 0.136 0.470 0.530 G
261	1.000 0.100 0.091 0.118 0.500 0.500 L
262	0.991 0.109 0.091 0.109 0.520 0.480 L
263	0.991 0.100 0.091 0.100 0.510 0.490 G
264	0.982 0.109 0.091 0.109 0.430 0.570 G
265	0.973 0.109 0.091 0.109 0.390 0.610 A
266	0.973 0.100 0.100 0.100 0.370 0.630 I
267	0.955 0.100 0.109 0.109 0.410 0.590 S
268	0.927 0.136 0.109 0.227 0.460 0.540 V
269	0.882 0.273 0.118 0.455 0.580 0.420 V
270	0.855 0.364 0.136 0.500 0.650 0.350 G
271	0.727 0.373 0.145 0.527 0.730 0.260 F
272	0.509 0.427 0.164 0.655 0.780 0.220 V
273	0.400 0.618 0.182 0.636 0.800 0.200 F
274	0.236 0.591 0.236 0.509 0.820 0.180 I
275	0.164 0.609 0.273 0.445 0.790 0.200 Q
276	0.118 0.745 0.300 0.382 0.810 0.180 P
277	0.100 0.764 0.391 0.545 0.840 0.160 M
278	0.100 0.745 0.509 0.445 0.830 0.160 L
279	0.100 0.718 0.509 0.136 0.860 0.130 E
280	0.091 0.691 0.536 0.164 0.870 0.130 S
281	0.091 0.718 0.555 0.164 0.880 0.110 K
282	0.091 0.691 0.491 0.118 0.890 0.100 A
283	0.100 0.773 0.464 0.118 0.890 0.100 K
284	0.100 0.818 0.464 0.364 0.890 0.100 T
285	0.118 0.673 0.455 0.218 0.890 0.100 I
286	0.200 0.745 0.282 0.327 0.880 0.110 D
287	0.336 0.718 0.145 0.345 0.880 0.110 T
288	0.391 0.545 0.127 0.455 0.880 0.120 C
289	0.382 0.309 0.118 0.473 0.860 0.140 G
290	0.518 0.127 0.100 0.291 0.830 0.160 V
291	0.855 0.155 0.091 0.227 0.790 0.200 H
292	0.973 0.127 0.091 0.136 0.730 0.260 N
293	0.991 0.100 0.091 0.109 0.680 0.310 L
294	1.000 0.100 0.091 0.100 0.650 0.340 H
295	1.000 0.091 0.091 0.109 0.640 0.350 G
296	1.000 0.100 0.091 0.109 0.630 0.360 L
297	1.000 0.100 0.091 0.109 0.570 0.430 P
298	0.991 0.109 0.091 0.136 0.460 0.530 G
299	0.982 0.109 0.091 0.109 0.400 0.600 L
300	0.991 0.109 0.091 0.109 0.340 0.650 L
301	0.991 0.127 0.091 0.200 0.300 0.700 G
302	0.991 0.209 0.091 0.291 0.260 0.740 G
303	0.991 0.218 0.091 0.482 0.260 0.740 F
304	0.955 0.236 0.091 0.255 0.260 0.740 S
305	0.927 0.364 0.091 0.400 0.270 0.730 A
306	0.900 0.482 0.091 0.464 0.270 0.730 I
307	0.782 0.582 0.091 0.536 0.260 0.740 L
308	0.518 0.691 0.100 0.627 0.260 0.740 I
309	0.255 0.636 0.100 0.509 0.300 0.700 V
310	0.164 0.636 0.100 0.418 0.310 0.690 P
311	0.136 0.682 0.109 0.500 0.440 0.560 G
312	0.127 0.600 0.145 0.455 0.390 0.610 I
313	0.136 0.564 0.145 0.455 0.370 0.630 A
314	0.155 0.536 0.136 0.482 0.380 0.620 V
315	0.191 0.527 0.155 0.500 0.390 0.610 A
316	0.309 0.545 0.145 0.445 0.400 0.590 Q
317	0.645 0.409 0.118 0.355 0.390 0.610 L
318	0.827 0.291 0.100 0.400 0.350 0.650 T
319	0.900 0.318 0.091 0.500 0.340 0.660 G
320	0.973 0.300 0.091 0.427 0.350 0.650 I
321	0.991 0.264 0.091 0.327 0.320 0.680 G
322	1.000 0.191 0.091 0.273 0.320 0.680 I
323	1.000 0.136 0.100 0.218 0.320 0.680 T
324	1.000 0.100 0.100 0.136 0.320 0.680 L
325	1.000 0.100 0.100 0.100 0.350 0.650 A
326	1.000 0.100 0.091 0.100 0.330 0.670 L
327	1.000 0.100 0.091 0.109 0.330 0.670 A
328	0.991 0.100 0.091 0.109 0.300 0.700 L
329	0.991 0.100 0.091 0.100 0.310 0.690 I
330	0.991 0.100 0.091 0.127 0.320 0.690 G
331	0.973 0.100 0.091 0.118 0.330 0.670 G
332	0.909 0.109 0.091 0.145 0.360 0.640 V
333	0.864 0.118 0.091 0.218 0.390 0.610 I
334	0.864 0.164 0.091 0.282 0.440 0.560 A
335	0.836 0.309 0.091 0.464 0.490 0.500 G
336	0.745 0.364 0.091 0.564 0.530 0.470 A
337	0.609 0.473 0.100 0.473 0.590 0.400 L
338	0.482 0.564 0.109 0.764 0.630 0.360 I
339	0.355 0.727 0.145 0.718 0.670 0.320 K
340	0.218 0.691 0.164 0.709 0.730 0.260 L
341	0.145 0.709 0.173 0.509 0.750 0.240 T
342	0.118 0.373 0.236 0.327 0.680 0.310 G
343	0.100 0.473 0.400 0.209 0.750 0.240 T
344	0.100 0.409 0.509 0.155 0.780 0.210 T
345	0.100 0.436 0.636 0.109 0.810 0.180 K
346	0.100 0.236 0.745 0.100 0.840 0.150 Q
347	0.100 0.164 0.836 0.100 0.830 0.160 A
348	0.091 0.136 0.864 0.100 0.810 0.180 Y
349	0.091 0.118 0.900 0.100 0.830 0.160 E
350	0.091 0.100 0.918 0.091 0.840 0.160 D
351	0.091 0.109 0.945 0.100 0.840 0.150 S
352	0.091 0.100 0.945 0.091 0.850 0.150 H
353	0.091 0.100 0.945 0.091 0.850 0.140 E
354	0.091 0.100 0.945 0.091 0.830 0.160 F
355	0.091 0.100 0.945 0.091 0.810 0.180 I
356	0.091 0.109 0.945 0.091 0.750 0.240 H
357	0.100 0.100 0.936 0.100 0.710 0.280 L
358	0.100 0.100 0.927 0.091 0.740 0.250 A
359	0.091 0.100 0.900 0.091 0.750 0.250 G
360	0.091 0.100 0.855 0.091 0.720 0.270 P
361	0.091 0.100 0.827 0.091 0.720 0.270 E
362	0.091 0.100 0.791 0.091 0.720 0.270 D
363	0.091 0.100 0.782 0.091 0.740 0.250 E
364	0.091 0.100 0.564 0.091 0.760 0.230 H
365	0.091 0.100 0.500 0.091 0.730 0.260 K
366	0.091 0.100 0.464 0.091 0.750 0.240 A
367	0.091 0.100 0.418 0.091 0.830 0.160 E
368	0.091 0.100 0.473 0.100 0.850 0.140 R
369	0.091 0.100 0.536 0.100 0.870 0.120 L
370	0.091 0.100 0.645 0.091 0.880 0.110 V
371	0.091 0.100 0.818 0.091 0.880 0.110 L
372	0.091 0.100 0.864 0.091 0.890 0.100 E
373	0.091 0.100 0.845 0.091 0.910 0.090 A
374	0.091 0.100 0.782 0.091 0.930 0.060 K
375	0.091 0.109 0.782 0.091 0.940 0.060 T
376	0.100 0.109 0.891 0.091 0.930 0.060 E
377	0.100 0.109 0.955 0.091 0.930 0.070 I
378	0.100 0.118 0.982 0.091 0.930 0.070 Q
379	0.100 0.109 0.991 0.091 0.930 0.070 G
380	0.100 0.118 0.991 0.100 0.930 0.060 L
381	0.100 0.127 1.000 0.091 0.930 0.060 K
382	0.100 0.127 0.991 0.100 0.930 0.070 N
383	0.109 0.127 0.982 0.100 0.930 0.070 R
384	0.118 0.127 0.936 0.109 0.930 0.070 I
385	0.164 0.118 0.873 0.100 0.920 0.070 D
386	0.282 0.127 0.827 0.109 0.920 0.080 A
387	0.464 0.127 0.809 0.109 0.910 0.080 A
388	0.645 0.118 0.791 0.109 0.900 0.090 V
```
