## Supplementary material for "A multi-task deep-learning system for predicting membrane associations and secondary structures of proteins": Code and Raw Data: 3b9yA.octo_topo

```
##############################################################################
OCTOPUS result file
Generated from http://octopus.cbr.su.se/ at 2020-03-03 00:25:20
Total request time: 9.67 seconds.
##############################################################################


Sequence name: query_sequence
Sequence length: 388 aa.
Sequence:
EINEARLVAQYNYSINILAMLLVGFGFLMVFVRRYGFSATTGTYLVVATGLPLYILLRAN
GIFGHALTPHSVDAVIYAEFAVATGLIAMGAVLGRLRVFQYALLALFIVPVYLLNEWLVL
DNASGLTEGFQDSAGSIAIHAFGAYFGLGVSIALTTAAQRAQPIESDATSDRFSMLGSMV
LWLFWPSFATAIVPFEQMPQTIVNTLLALCGATLATYFLSALFHKGKASIVDMANAALAG
GVAIGSVCNIVGPVGAFVIGLLGGAISVVGFVFIQPMLESKAKTIDTCGVHNLHGLPGLL
GGFSAILIVPGIAVAQLTGIGITLALALIGGVIAGALIKLTGTTKQAYEDSHEFIHLAGP
EDEHKAERLVLEAKTEIQGLKNRIDAAV

OCTOPUS predicted topology:
ooooooooooooooMMMMMMMMMMMMMMMMMMMMMiiMMMMMMMMMMMMMMMMMMMMMoo
oooooooooooooMMMMMMMMMMMMMMMMMMMMMiiiiMMMMMMMMMMMMMMMMMMMMMo
oooooooooooooMMMMMMMMMMMMMMMMMMMMMiiiiiiiiiiiiiiiMMMMMMMMMMM
MMMMMMMMMMoooooooooMMMMMMMMMMMMMMMMMMMMMiiiiiiiiiiMMMMMMMMMM
MMMMMMMMMMMoMMMMMMMMMMMMMMMMMMMMMiiiiiiiiiiiiiiMMMMMMMMMMMMM
MMMMMMMMooooooooMMMMMMMMMMMMMMMMMMMMMiiiiiiiiiiiiiiiiiiiiiii
iiiiiiiiiiiiiiiiiiiiiiiiiiii
```
