## Supplementary material for "A multi-task deep-learning system for predicting membrane associations and secondary structures of proteins": Code and Raw Data: 3c02A.nnprf

```
Pos	M L G R i o AA
1	0.100 0.527 0.218 0.273 0.920 0.080 M
2	0.100 0.327 0.273 0.173 0.920 0.080 H
3	0.100 0.527 0.300 0.200 0.920 0.080 M
4	0.100 0.718 0.418 0.282 0.930 0.070 L
5	0.100 0.682 0.527 0.382 0.940 0.050 F
6	0.100 0.791 0.382 0.373 0.960 0.040 Y
7	0.100 0.736 0.364 0.418 0.940 0.050 K
8	0.100 0.873 0.327 0.418 0.910 0.090 S
9	0.118 0.864 0.227 0.709 0.950 0.040 Y
10	0.155 0.664 0.127 0.836 0.970 0.030 V
11	0.164 0.700 0.091 0.809 0.980 0.020 R
12	0.264 0.727 0.091 0.736 0.990 0.010 E
13	0.491 0.436 0.091 0.673 0.990 0.010 F
14	0.545 0.191 0.091 0.382 0.990 0.010 I
15	0.891 0.145 0.091 0.382 0.970 0.020 G
16	0.973 0.127 0.091 0.309 0.900 0.090 E
17	0.991 0.118 0.091 0.209 0.890 0.100 F
18	0.991 0.109 0.091 0.164 0.880 0.110 L
19	1.000 0.100 0.091 0.118 0.860 0.130 G
20	1.000 0.100 0.091 0.118 0.840 0.150 T
21	1.000 0.100 0.091 0.100 0.810 0.180 F
22	1.000 0.100 0.091 0.091 0.760 0.230 V
23	1.000 0.100 0.091 0.091 0.700 0.290 L
24	1.000 0.100 0.100 0.091 0.630 0.370 M
25	1.000 0.091 0.100 0.100 0.600 0.390 F
26	1.000 0.100 0.100 0.100 0.570 0.430 L
27	1.000 0.136 0.100 0.136 0.480 0.510 G
28	0.991 0.227 0.091 0.255 0.370 0.630 E
29	0.955 0.336 0.091 0.427 0.320 0.680 G
30	0.945 0.145 0.091 0.273 0.340 0.660 A
31	0.827 0.482 0.091 0.536 0.390 0.610 T
32	0.400 0.618 0.091 0.664 0.400 0.590 A
33	0.264 0.545 0.091 0.573 0.390 0.610 N
34	0.127 0.618 0.091 0.445 0.400 0.600 F
35	0.118 0.764 0.118 0.436 0.510 0.480 H
36	0.118 0.791 0.164 0.282 0.560 0.430 T
37	0.118 0.755 0.173 0.264 0.550 0.440 T
38	0.118 0.827 0.136 0.282 0.570 0.430 G
39	0.118 0.736 0.136 0.555 0.680 0.310 L
40	0.109 0.845 0.145 0.573 0.730 0.260 S
41	0.118 0.845 0.127 0.700 0.740 0.250 G
42	0.164 0.909 0.173 0.673 0.750 0.240 D
43	0.345 0.809 0.145 0.773 0.750 0.240 W
44	0.627 0.873 0.127 0.891 0.760 0.240 Y
45	0.636 0.409 0.109 0.664 0.740 0.250 K
46	0.855 0.227 0.091 0.764 0.760 0.230 L
47	0.964 0.145 0.091 0.309 0.760 0.230 C
48	0.964 0.145 0.091 0.200 0.730 0.270 L
49	0.973 0.100 0.091 0.164 0.720 0.270 G
50	0.991 0.100 0.091 0.127 0.650 0.340 W
51	1.000 0.100 0.091 0.109 0.620 0.380 G
52	1.000 0.100 0.091 0.118 0.560 0.440 L
53	0.991 0.100 0.091 0.109 0.530 0.470 A
54	0.982 0.091 0.091 0.100 0.450 0.540 V
55	0.982 0.091 0.100 0.100 0.360 0.630 F
56	0.991 0.091 0.100 0.091 0.290 0.710 F
57	1.000 0.091 0.100 0.091 0.230 0.770 G
58	1.000 0.100 0.100 0.100 0.210 0.780 I
59	0.991 0.118 0.100 0.236 0.180 0.820 L
60	0.964 0.145 0.100 0.236 0.160 0.840 V
61	0.964 0.155 0.091 0.455 0.160 0.840 S
62	0.927 0.273 0.091 0.618 0.190 0.820 A
63	0.755 0.736 0.100 0.718 0.230 0.770 K
64	0.500 0.536 0.100 0.818 0.220 0.790 L
65	0.264 0.618 0.091 0.673 0.230 0.770 S
66	0.182 0.655 0.091 0.536 0.250 0.760 G
67	0.482 0.482 0.091 0.482 0.320 0.680 A
68	0.564 0.455 0.100 0.409 0.440 0.570 H
69	0.609 0.455 0.109 0.282 0.470 0.530 L
70	0.664 0.409 0.155 0.255 0.470 0.530 N
71	0.464 0.455 0.145 0.318 0.470 0.530 L
72	0.464 0.391 0.127 0.336 0.490 0.510 A
73	0.418 0.373 0.109 0.145 0.550 0.450 V
74	0.300 0.436 0.118 0.391 0.540 0.460 S
75	0.318 0.245 0.109 0.482 0.530 0.470 I
76	0.236 0.355 0.100 0.336 0.510 0.490 G
77	0.191 0.355 0.100 0.573 0.620 0.380 L
78	0.173 0.464 0.100 0.491 0.700 0.290 S
79	0.145 0.355 0.118 0.536 0.790 0.200 S
80	0.155 0.645 0.182 0.609 0.800 0.190 I
81	0.136 0.936 0.173 0.600 0.780 0.210 N
82	0.245 0.945 0.264 0.636 0.800 0.190 K
83	0.245 0.900 0.209 0.555 0.840 0.150 F
84	0.309 0.900 0.118 0.555 0.850 0.140 D
85	0.291 0.673 0.109 0.564 0.850 0.140 L
86	0.173 0.745 0.100 0.655 0.870 0.120 K
87	0.182 0.664 0.100 0.655 0.880 0.120 K
88	0.336 0.464 0.091 0.591 0.890 0.110 I
89	0.745 0.382 0.091 0.382 0.870 0.120 P
90	0.936 0.327 0.091 0.455 0.860 0.130 V
91	0.991 0.245 0.091 0.355 0.830 0.160 Y
92	1.000 0.191 0.091 0.318 0.800 0.190 F
93	1.000 0.109 0.091 0.155 0.770 0.220 F
94	1.000 0.127 0.091 0.209 0.760 0.230 A
95	1.000 0.100 0.091 0.191 0.760 0.230 Q
96	1.000 0.091 0.091 0.100 0.740 0.250 L
97	1.000 0.091 0.091 0.091 0.670 0.320 L
98	1.000 0.100 0.091 0.100 0.580 0.420 G
99	1.000 0.118 0.091 0.109 0.500 0.490 A
100	1.000 0.145 0.091 0.136 0.500 0.500 F
101	1.000 0.100 0.091 0.100 0.510 0.490 V
102	1.000 0.145 0.091 0.109 0.450 0.550 G
103	0.991 0.136 0.091 0.155 0.390 0.610 T
104	0.982 0.118 0.091 0.236 0.320 0.680 S
105	0.982 0.118 0.091 0.182 0.300 0.700 T
106	0.955 0.355 0.091 0.336 0.290 0.710 V
107	0.827 0.455 0.091 0.600 0.250 0.750 Y
108	0.600 0.582 0.091 0.691 0.220 0.780 G
109	0.364 0.536 0.091 0.664 0.270 0.730 L
110	0.255 0.664 0.109 0.691 0.370 0.630 Y
111	0.173 0.782 0.118 0.655 0.400 0.590 H
112	0.136 0.736 0.127 0.536 0.400 0.590 G
113	0.118 0.755 0.145 0.618 0.400 0.600 F
114	0.109 0.700 0.173 0.382 0.450 0.550 I
115	0.100 0.700 0.209 0.273 0.560 0.440 S
116	0.100 0.673 0.255 0.282 0.610 0.390 N
117	0.091 0.636 0.309 0.355 0.650 0.350 S
118	0.091 0.582 0.318 0.273 0.670 0.320 K
119	0.091 0.527 0.364 0.291 0.710 0.280 I
120	0.091 0.518 0.345 0.282 0.730 0.260 P
121	0.091 0.455 0.355 0.291 0.740 0.250 Q
122	0.091 0.400 0.409 0.200 0.750 0.240 F
123	0.091 0.355 0.409 0.191 0.760 0.230 A
124	0.091 0.464 0.318 0.209 0.760 0.240 W
125	0.091 0.500 0.336 0.182 0.770 0.220 E
126	0.100 0.473 0.391 0.218 0.780 0.220 T
127	0.109 0.536 0.300 0.245 0.770 0.220 S
128	0.109 0.518 0.236 0.245 0.750 0.240 R
129	0.109 0.582 0.218 0.309 0.750 0.240 N
130	0.118 0.609 0.145 0.236 0.740 0.250 P
131	0.118 0.636 0.100 0.336 0.710 0.280 S
132	0.118 0.673 0.091 0.455 0.710 0.290 I
133	0.118 0.791 0.091 0.545 0.690 0.300 S
134	0.173 0.764 0.091 0.755 0.690 0.310 L
135	0.427 0.627 0.091 0.782 0.700 0.300 T
136	0.491 0.755 0.091 0.636 0.660 0.330 G
137	0.645 0.818 0.091 0.645 0.620 0.370 A
138	0.909 0.445 0.091 0.527 0.560 0.430 F
139	0.982 0.318 0.091 0.418 0.530 0.460 F
140	1.000 0.264 0.091 0.400 0.510 0.480 N
141	1.000 0.227 0.091 0.409 0.480 0.520 E
142	1.000 0.118 0.091 0.264 0.460 0.540 L
143	1.000 0.118 0.091 0.127 0.460 0.540 I
144	1.000 0.100 0.091 0.109 0.420 0.570 L
145	1.000 0.100 0.091 0.109 0.410 0.580 T
146	1.000 0.100 0.091 0.109 0.430 0.570 G
147	1.000 0.100 0.091 0.100 0.420 0.580 I
148	1.000 0.109 0.091 0.100 0.420 0.580 L
149	1.000 0.118 0.091 0.109 0.450 0.550 L
150	1.000 0.109 0.091 0.136 0.480 0.520 L
151	0.991 0.136 0.091 0.209 0.510 0.480 V
152	0.964 0.191 0.091 0.318 0.530 0.460 I
153	0.927 0.309 0.091 0.409 0.570 0.420 L
154	0.855 0.555 0.091 0.618 0.610 0.380 V
155	0.818 0.582 0.091 0.718 0.660 0.340 V
156	0.400 0.764 0.100 0.691 0.710 0.280 V
157	0.127 0.800 0.109 0.545 0.740 0.250 D
158	0.118 0.745 0.155 0.409 0.760 0.230 E
159	0.127 0.745 0.273 0.264 0.800 0.190 N
160	0.127 0.764 0.245 0.291 0.820 0.180 I
161	0.127 0.782 0.145 0.282 0.830 0.160 C
162	0.127 0.736 0.136 0.355 0.830 0.160 G
163	0.118 0.745 0.127 0.482 0.850 0.140 K
164	0.118 0.755 0.145 0.618 0.860 0.130 F
165	0.127 0.718 0.218 0.618 0.870 0.120 H
166	0.491 0.682 0.173 0.664 0.860 0.130 I
167	0.800 0.591 0.127 0.709 0.860 0.130 L
168	0.909 0.582 0.100 0.709 0.860 0.140 K
169	0.973 0.409 0.091 0.591 0.820 0.170 L
170	0.982 0.173 0.091 0.391 0.800 0.190 S
171	0.936 0.136 0.091 0.218 0.800 0.190 S
172	0.973 0.118 0.091 0.182 0.800 0.190 V
173	1.000 0.100 0.091 0.118 0.790 0.200 V
174	1.000 0.100 0.091 0.118 0.660 0.340 G
175	1.000 0.100 0.091 0.127 0.490 0.510 L
176	0.991 0.100 0.091 0.109 0.450 0.550 I
177	1.000 0.100 0.091 0.100 0.400 0.590 I
178	1.000 0.091 0.100 0.100 0.360 0.640 L
179	1.000 0.100 0.100 0.109 0.310 0.690 C
180	1.000 0.109 0.100 0.118 0.270 0.730 I
181	1.000 0.109 0.100 0.136 0.270 0.730 G
182	1.000 0.100 0.091 0.109 0.270 0.730 I
183	0.991 0.100 0.100 0.136 0.250 0.750 T
184	0.964 0.109 0.091 0.418 0.230 0.770 F
185	0.809 0.427 0.091 0.809 0.210 0.790 G
186	0.400 0.727 0.091 0.727 0.240 0.760 G
187	0.264 0.664 0.091 0.773 0.330 0.680 N
188	0.136 0.709 0.091 0.664 0.410 0.590 T
189	0.118 0.555 0.091 0.645 0.480 0.520 G
190	0.145 0.445 0.100 0.273 0.500 0.500 F
191	0.155 0.518 0.100 0.391 0.560 0.440 A
192	0.127 0.609 0.109 0.282 0.550 0.450 L
193	0.136 0.618 0.136 0.155 0.550 0.450 N
194	0.173 0.582 0.164 0.236 0.690 0.310 P
195	0.300 0.518 0.164 0.236 0.740 0.250 S
196	0.364 0.645 0.164 0.182 0.810 0.180 R
197	0.364 0.636 0.155 0.291 0.860 0.140 D
198	0.182 0.682 0.118 0.455 0.870 0.120 L
199	0.109 0.491 0.100 0.482 0.850 0.140 G
200	0.118 0.327 0.109 0.464 0.890 0.100 S
201	0.182 0.273 0.127 0.527 0.900 0.100 R
202	0.218 0.300 0.136 0.373 0.910 0.080 F
203	0.200 0.436 0.118 0.455 0.920 0.080 L
204	0.336 0.418 0.100 0.436 0.920 0.080 S
205	0.518 0.518 0.127 0.373 0.920 0.070 L
206	0.409 0.245 0.118 0.300 0.920 0.080 I
207	0.318 0.545 0.109 0.164 0.920 0.070 A
208	0.145 0.609 0.109 0.309 0.920 0.070 Y
209	0.118 0.745 0.118 0.491 0.920 0.070 G
210	0.109 0.864 0.145 0.336 0.930 0.070 K
211	0.109 0.955 0.145 0.464 0.930 0.070 D
212	0.100 0.982 0.273 0.555 0.930 0.070 T
213	0.100 0.945 0.218 0.564 0.920 0.070 F
214	0.100 0.927 0.155 0.645 0.920 0.070 T
215	0.100 0.918 0.155 0.673 0.920 0.070 K
216	0.100 0.955 0.136 0.664 0.920 0.080 D
217	0.109 0.900 0.100 0.673 0.910 0.090 N
218	0.155 0.927 0.091 0.791 0.880 0.120 F
219	0.573 0.745 0.091 0.800 0.810 0.180 Y
220	0.745 0.518 0.091 0.682 0.760 0.230 F
221	0.909 0.436 0.091 0.509 0.570 0.420 W
222	0.973 0.127 0.091 0.318 0.300 0.690 V
223	0.991 0.109 0.091 0.164 0.200 0.800 P
224	1.000 0.091 0.091 0.100 0.250 0.750 L
225	1.000 0.091 0.091 0.091 0.220 0.780 V
226	1.000 0.091 0.091 0.091 0.190 0.810 A
227	1.000 0.091 0.091 0.100 0.150 0.850 P
228	1.000 0.100 0.091 0.100 0.130 0.870 C
229	1.000 0.100 0.091 0.091 0.150 0.850 V
230	1.000 0.100 0.091 0.100 0.150 0.850 G
231	1.000 0.100 0.091 0.127 0.150 0.850 S
232	1.000 0.100 0.091 0.155 0.150 0.850 V
233	1.000 0.100 0.091 0.127 0.160 0.850 V
234	0.982 0.118 0.091 0.218 0.160 0.840 F
235	0.909 0.145 0.091 0.255 0.200 0.800 C
236	0.655 0.227 0.091 0.573 0.370 0.630 Q
237	0.582 0.300 0.091 0.473 0.700 0.300 F
238	0.609 0.582 0.091 0.727 0.860 0.140 Y
239	0.536 0.700 0.100 0.873 0.900 0.100 D
240	0.318 0.764 0.100 0.864 0.920 0.080 K
241	0.136 0.536 0.100 0.627 0.920 0.080 V
242	0.109 0.636 0.109 0.545 0.910 0.090 I
243	0.109 0.582 0.145 0.300 0.920 0.080 C
244	0.100 0.564 0.236 0.273 0.970 0.030 P
245	0.100 0.318 0.309 0.209 0.970 0.020 L
246	0.100 0.264 0.445 0.127 0.960 0.030 V
247	0.100 0.182 0.736 0.109 0.930 0.070 D
248	0.100 0.182 0.773 0.109 0.920 0.080 L
249	0.100 0.173 0.818 0.100 0.930 0.070 A
250	0.091 0.127 0.873 0.100 0.930 0.070 N
251	0.091 0.118 0.909 0.091 0.930 0.070 N
252	0.091 0.127 0.945 0.091 0.920 0.070 E
253	0.091 0.118 0.964 0.091 0.920 0.070 K
254	0.091 0.127 0.945 0.100 0.920 0.070 D
255	0.118 0.118 0.845 0.100 0.920 0.080 G
256	0.191 0.118 0.745 0.100 0.900 0.090 V
257	0.245 0.118 0.718 0.100 0.880 0.120 D
258	0.282 0.118 0.745 0.109 0.860 0.130 L
```
