## Supplementary material for "A multi-task deep-learning system for predicting membrane associations and secondary structures of proteins": Code and Raw Data: 3c02A.topo

```
##############################################################################
OCTOPUS result file
Generated from http://octopus.cbr.su.se/ at 2020-03-02 23:25:32
Total request time: 6.54 seconds.
##############################################################################


Sequence name: query_sequence
Sequence length: 258 aa.
Sequence:
MHMLFYKSYVREFIGEFLGTFVLMFLGEGATANFHTTGLSGDWYKLCLGWGLAVFFGILV
SAKLSGAHLNLAVSIGLSSINKFDLKKIPVYFFAQLLGAFVGTSTVYGLYHGFISNSKIP
QFAWETSRNPSISLTGAFFNELILTGILLLVILVVVDENICGKFHILKLSSVVGLIILCI
GITFGGNTGFALNPSRDLGSRFLSLIAYGKDTFTKDNFYFWVPLVAPCVGSVVFCQFYDK
VICPLVDLANNEKDGVDL

OCTOPUS predicted topology:
iiiiiiiiiiiiMMMMMMMMMMMMMMMMMMMMMooooooooooMMMMMMMMMMMMMMMMM
MMMMiiiiiiiiiiiiiiiiiiiiiiiMMMMMMMMMMMMMMMMMMMMMoooooooooooo
ooooooooooooooMMMMMMMMMMMMMMMMMMMMMiiiiiiiiiiMMMMMMMMMMMMMMM
MMMMMMooooooooooooooooooooooooooooooooMMMMMMMMMMMMMMMMMMMMMi
iiiiiiiiiiiiiiiiii
```
