## Supplementary material for "A multi-task deep-learning system for predicting membrane associations and secondary structures of proteins": Code and Raw Data: 3ca8A.nnprf

```
Pos	M L G R i o AA
1	0.091 0.273 0.882 0.127 0.750 0.250 M
2	0.091 0.291 0.927 0.118 0.740 0.260 N
3	0.091 0.273 0.945 0.136 0.710 0.290 I
4	0.091 0.327 0.964 0.136 0.700 0.300 T
5	0.091 0.273 0.936 0.182 0.690 0.310 P
6	0.100 0.355 0.900 0.191 0.660 0.330 F
7	0.100 0.264 0.936 0.136 0.600 0.400 P
8	0.100 0.182 0.936 0.109 0.470 0.530 T
9	0.100 0.264 0.936 0.145 0.460 0.540 L
10	0.100 0.382 0.945 0.155 0.530 0.470 S
11	0.100 0.391 0.927 0.127 0.650 0.350 P
12	0.100 0.327 0.927 0.173 0.770 0.230 A
13	0.091 0.300 0.891 0.264 0.780 0.220 T
14	0.091 0.218 0.836 0.218 0.770 0.220 I
15	0.091 0.200 0.845 0.209 0.690 0.310 D
16	0.091 0.218 0.864 0.255 0.450 0.550 A
17	0.091 0.318 0.855 0.264 0.510 0.480 I
18	0.091 0.218 0.873 0.145 0.560 0.440 N
19	0.091 0.391 0.918 0.255 0.580 0.420 V
20	0.091 0.400 0.918 0.345 0.560 0.430 I
21	0.091 0.300 0.873 0.191 0.500 0.490 G
22	0.100 0.355 0.927 0.191 0.540 0.460 Q
23	0.100 0.309 0.955 0.245 0.510 0.490 W
24	0.100 0.255 0.964 0.155 0.510 0.490 L
25	0.100 0.227 0.982 0.118 0.430 0.570 A
26	0.091 0.264 1.000 0.109 0.430 0.560 Q
27	0.091 0.336 1.000 0.118 0.430 0.560 D
28	0.091 0.282 1.000 0.118 0.460 0.540 D
29	0.091 0.218 1.000 0.100 0.430 0.560 F
30	0.100 0.309 1.000 0.100 0.410 0.580 S
31	0.100 0.218 0.991 0.091 0.390 0.610 G
32	0.100 0.136 0.991 0.100 0.370 0.630 E
33	0.100 0.255 0.991 0.118 0.340 0.660 V
34	0.100 0.345 0.982 0.127 0.350 0.650 P
35	0.091 0.173 0.991 0.145 0.310 0.690 Y
36	0.091 0.191 0.991 0.136 0.290 0.710 Q
37	0.091 0.291 0.991 0.227 0.280 0.730 A
38	0.100 0.145 1.000 0.127 0.290 0.710 D
39	0.100 0.191 1.000 0.155 0.310 0.690 C
40	0.091 0.218 1.000 0.218 0.340 0.660 V
41	0.091 0.245 0.991 0.109 0.360 0.640 I
42	0.100 0.155 0.991 0.109 0.380 0.620 L
43	0.100 0.291 0.991 0.191 0.410 0.590 A
44	0.091 0.255 0.991 0.155 0.440 0.550 G
45	0.091 0.164 0.991 0.136 0.470 0.520 N
46	0.091 0.118 0.991 0.109 0.490 0.510 A
47	0.091 0.145 0.991 0.109 0.480 0.520 V
48	0.091 0.173 0.982 0.109 0.510 0.480 M
49	0.091 0.227 0.991 0.127 0.570 0.420 P
50	0.091 0.182 0.991 0.136 0.680 0.320 T
51	0.091 0.255 0.991 0.145 0.730 0.260 I
52	0.091 0.209 0.991 0.118 0.780 0.220 D
53	0.091 0.373 0.991 0.118 0.760 0.240 A
54	0.091 0.327 0.991 0.118 0.790 0.200 A
55	0.091 0.264 0.991 0.127 0.790 0.200 C
56	0.091 0.309 1.000 0.100 0.790 0.200 K
57	0.091 0.382 1.000 0.109 0.810 0.180 I
58	0.091 0.364 1.000 0.109 0.830 0.170 A
59	0.091 0.227 1.000 0.100 0.820 0.170 R
60	0.091 0.327 1.000 0.127 0.860 0.130 D
61	0.091 0.518 1.000 0.164 0.870 0.120 Q
62	0.091 0.236 1.000 0.209 0.870 0.120 Q
63	0.091 0.264 1.000 0.236 0.870 0.120 I
64	0.091 0.300 1.000 0.309 0.870 0.120 P
65	0.091 0.336 1.000 0.345 0.860 0.130 L
66	0.091 0.400 1.000 0.264 0.860 0.130 L
67	0.091 0.427 1.000 0.291 0.850 0.150 I
68	0.091 0.400 0.991 0.218 0.830 0.170 S
69	0.091 0.427 0.991 0.182 0.800 0.190 G
70	0.091 0.255 0.982 0.191 0.770 0.220 G
71	0.091 0.273 0.982 0.245 0.750 0.240 I
72	0.091 0.309 0.973 0.191 0.740 0.250 G
73	0.091 0.382 0.973 0.191 0.710 0.280 H
74	0.091 0.455 0.991 0.218 0.680 0.310 S
75	0.091 0.509 0.991 0.300 0.680 0.320 T
76	0.091 0.573 0.991 0.300 0.640 0.350 T
77	0.091 0.582 0.991 0.318 0.560 0.440 F
78	0.091 0.418 0.991 0.227 0.560 0.440 L
79	0.091 0.500 0.991 0.191 0.520 0.480 Y
80	0.091 0.345 0.991 0.164 0.540 0.460 S
81	0.091 0.327 0.991 0.145 0.560 0.430 A
82	0.091 0.318 0.991 0.164 0.610 0.390 I
83	0.091 0.327 0.991 0.164 0.670 0.330 A
84	0.091 0.191 1.000 0.127 0.710 0.280 Q
85	0.091 0.255 1.000 0.118 0.680 0.320 H
86	0.091 0.209 1.000 0.109 0.610 0.380 P
87	0.091 0.218 1.000 0.109 0.650 0.340 H
88	0.091 0.200 1.000 0.109 0.650 0.340 Y
89	0.091 0.264 1.000 0.100 0.650 0.340 N
90	0.091 0.164 1.000 0.100 0.670 0.320 T
91	0.091 0.127 1.000 0.100 0.750 0.250 I
92	0.091 0.136 1.000 0.100 0.760 0.230 R
93	0.100 0.155 1.000 0.100 0.800 0.190 T
94	0.100 0.118 1.000 0.091 0.790 0.200 T
95	0.100 0.118 1.000 0.100 0.740 0.250 G
96	0.100 0.145 1.000 0.109 0.730 0.260 R
97	0.100 0.145 1.000 0.118 0.740 0.250 A
98	0.100 0.182 1.000 0.109 0.760 0.230 E
99	0.091 0.191 1.000 0.145 0.780 0.210 A
100	0.091 0.191 0.991 0.118 0.780 0.210 T
101	0.091 0.136 0.991 0.127 0.780 0.210 I
102	0.091 0.164 0.991 0.145 0.790 0.200 L
103	0.091 0.191 0.991 0.136 0.760 0.230 A
104	0.091 0.273 0.991 0.155 0.760 0.230 D
105	0.091 0.491 0.991 0.245 0.770 0.220 I
106	0.091 0.364 0.991 0.345 0.790 0.200 A
107	0.091 0.336 0.991 0.291 0.760 0.230 H
108	0.091 0.309 0.991 0.264 0.710 0.280 Q
109	0.091 0.382 0.991 0.336 0.690 0.300 F
110	0.091 0.364 0.991 0.273 0.650 0.350 W
111	0.091 0.318 0.991 0.164 0.650 0.350 H
112	0.091 0.327 0.991 0.127 0.640 0.350 I
113	0.091 0.409 0.991 0.245 0.660 0.330 P
114	0.091 0.309 0.991 0.173 0.710 0.280 H
115	0.091 0.336 0.991 0.191 0.740 0.250 E
116	0.091 0.345 0.991 0.145 0.630 0.360 K
117	0.091 0.300 0.991 0.173 0.620 0.370 I
118	0.091 0.218 0.991 0.136 0.570 0.420 W
119	0.091 0.182 0.991 0.127 0.560 0.430 I
120	0.091 0.236 0.991 0.100 0.610 0.380 E
121	0.091 0.145 0.991 0.100 0.620 0.370 D
122	0.091 0.200 1.000 0.100 0.640 0.350 Q
123	0.091 0.327 1.000 0.109 0.690 0.310 S
124	0.091 0.200 1.000 0.100 0.720 0.280 T
125	0.091 0.155 1.000 0.091 0.710 0.290 N
126	0.091 0.182 1.000 0.100 0.740 0.250 C
127	0.091 0.136 0.991 0.091 0.780 0.210 G
128	0.091 0.109 0.991 0.091 0.830 0.160 E
129	0.091 0.155 0.991 0.100 0.850 0.140 N
130	0.091 0.218 0.991 0.118 0.830 0.160 A
131	0.091 0.182 0.991 0.118 0.800 0.190 R
132	0.091 0.164 1.000 0.191 0.810 0.180 F
133	0.091 0.145 0.991 0.127 0.820 0.170 S
134	0.091 0.145 0.991 0.109 0.810 0.180 I
135	0.091 0.145 0.991 0.118 0.840 0.150 A
136	0.091 0.191 0.991 0.227 0.860 0.130 L
137	0.091 0.255 0.991 0.300 0.850 0.140 L
138	0.091 0.145 0.991 0.100 0.840 0.150 N
139	0.091 0.118 0.991 0.109 0.810 0.180 Q
140	0.091 0.145 0.991 0.118 0.820 0.170 A
141	0.091 0.118 0.991 0.100 0.850 0.140 V
142	0.091 0.118 0.991 0.100 0.860 0.140 E
143	0.091 0.127 0.991 0.127 0.860 0.130 R
144	0.091 0.155 0.991 0.173 0.870 0.120 V
145	0.091 0.191 0.991 0.109 0.880 0.110 H
146	0.091 0.182 0.991 0.109 0.880 0.120 T
147	0.091 0.245 0.991 0.136 0.880 0.110 A
148	0.091 0.227 0.991 0.173 0.880 0.110 I
149	0.091 0.200 0.991 0.164 0.890 0.110 V
150	0.091 0.227 0.991 0.145 0.900 0.090 V
151	0.091 0.155 0.991 0.118 0.900 0.090 Q
152	0.091 0.155 0.991 0.100 0.890 0.100 D
153	0.091 0.173 0.991 0.100 0.890 0.100 P
154	0.091 0.218 0.991 0.118 0.880 0.120 T
155	0.091 0.173 0.991 0.100 0.880 0.110 M
156	0.091 0.182 0.991 0.100 0.890 0.100 Q
157	0.091 0.191 0.991 0.100 0.900 0.090 R
158	0.091 0.191 0.991 0.100 0.910 0.090 R
159	0.091 0.155 0.991 0.100 0.920 0.080 T
160	0.091 0.182 0.991 0.100 0.920 0.080 M
161	0.091 0.218 0.982 0.136 0.910 0.080 A
162	0.091 0.245 0.973 0.136 0.920 0.080 T
163	0.091 0.200 0.973 0.127 0.920 0.080 F
164	0.091 0.155 0.973 0.109 0.920 0.080 R
165	0.091 0.145 0.973 0.100 0.920 0.080 R
166	0.091 0.145 0.964 0.100 0.920 0.080 M
167	0.091 0.164 0.955 0.100 0.920 0.080 T
168	0.091 0.164 0.964 0.100 0.920 0.080 G
169	0.091 0.136 0.964 0.100 0.920 0.080 D
170	0.091 0.155 0.964 0.100 0.920 0.080 N
171	0.091 0.173 0.964 0.100 0.920 0.080 P
172	0.091 0.200 0.964 0.109 0.920 0.080 D
173	0.091 0.282 0.964 0.127 0.910 0.080 A
174	0.091 0.309 0.955 0.145 0.900 0.090 P
175	0.091 0.327 0.945 0.136 0.880 0.110 R
176	0.091 0.373 0.936 0.173 0.870 0.120 W
177	0.091 0.382 0.936 0.218 0.870 0.130 L
178	0.091 0.327 0.927 0.173 0.850 0.150 S
179	0.091 0.382 0.909 0.164 0.810 0.180 Y
180	0.091 0.455 0.900 0.382 0.780 0.210 P
181	0.091 0.564 0.900 0.355 0.780 0.210 G
182	0.091 0.555 0.900 0.427 0.730 0.260 F
183	0.091 0.400 0.909 0.300 0.610 0.380 V
184	0.091 0.327 0.918 0.209 0.480 0.510 P
185	0.091 0.391 0.918 0.218 0.440 0.550 Q
186	0.091 0.336 0.936 0.145 0.450 0.550 L
187	0.091 0.518 0.964 0.200 0.430 0.570 G
188	0.091 0.464 0.973 0.182 0.420 0.580 N
189	0.091 0.682 0.982 0.255 0.450 0.550 N
190	0.091 0.755 0.991 0.345 0.500 0.490 A
191	0.091 0.600 0.991 0.245 0.490 0.500 D
192	0.091 0.473 0.991 0.345 0.450 0.550 S
193	0.091 0.591 0.991 0.545 0.410 0.580 V
194	0.091 0.573 0.982 0.491 0.390 0.610 I
195	0.091 0.645 0.982 0.509 0.390 0.600 F
196	0.091 0.627 0.982 0.464 0.350 0.650 I
197	0.091 0.591 0.982 0.309 0.300 0.700 N
198	0.091 0.673 0.991 0.364 0.350 0.640 Q
199	0.091 0.709 0.982 0.455 0.410 0.580 L
200	0.091 0.755 0.982 0.491 0.370 0.620 Q
201	0.091 0.636 0.991 0.327 0.320 0.680 G
202	0.091 0.691 0.982 0.436 0.300 0.700 L
203	0.091 0.682 0.982 0.491 0.320 0.680 W
204	0.091 0.673 0.991 0.400 0.340 0.650 P
205	0.091 0.618 0.991 0.455 0.330 0.670 V
206	0.091 0.573 0.991 0.436 0.330 0.670 E
207	0.091 0.564 0.991 0.455 0.350 0.650 R
208	0.091 0.464 0.991 0.400 0.410 0.590 Y
209	0.091 0.527 0.991 0.218 0.410 0.580 L
210	0.091 0.264 0.991 0.209 0.340 0.660 S
211	0.091 0.391 1.000 0.136 0.370 0.630 L
212	0.091 0.209 0.991 0.155 0.420 0.580 L
213	0.091 0.364 0.991 0.173 0.520 0.470 T
214	0.091 0.273 0.991 0.118 0.590 0.410 G
215	0.091 0.155 1.000 0.100 0.550 0.440 E
216	0.091 0.209 1.000 0.109 0.540 0.460 L
217	0.091 0.182 1.000 0.100 0.570 0.430 P
218	0.091 0.118 1.000 0.100 0.610 0.380 R
219	0.091 0.136 1.000 0.100 0.670 0.320 L
220	0.091 0.164 0.991 0.091 0.740 0.250 R
221	0.100 0.182 0.991 0.100 0.780 0.210 D
222	0.100 0.164 0.991 0.091 0.850 0.140 D
223	0.100 0.136 0.991 0.091 0.820 0.170 S
224	0.091 0.109 0.991 0.091 0.790 0.200 D
225	0.100 0.100 0.991 0.091 0.820 0.180 G
226	0.100 0.100 0.991 0.091 0.830 0.160 Y
227	0.100 0.118 0.991 0.091 0.840 0.150 G
228	0.100 0.109 0.991 0.091 0.850 0.140 P
229	0.100 0.118 1.000 0.100 0.870 0.120 R
230	0.100 0.155 1.000 0.100 0.890 0.100 G
231	0.100 0.164 1.000 0.164 0.900 0.100 R
232	0.091 0.191 1.000 0.155 0.900 0.100 D
233	0.091 0.318 1.000 0.200 0.900 0.100 F
234	0.091 0.218 1.000 0.145 0.890 0.100 I
235	0.091 0.209 1.000 0.109 0.900 0.090 V
236	0.091 0.209 0.991 0.182 0.890 0.100 H
237	0.091 0.200 0.991 0.291 0.880 0.120 V
238	0.091 0.155 0.991 0.182 0.870 0.130 D
239	0.091 0.145 0.991 0.173 0.820 0.170 F
240	0.091 0.191 0.991 0.155 0.790 0.210 P
241	0.091 0.191 0.991 0.136 0.770 0.230 A
242	0.091 0.218 0.973 0.136 0.760 0.230 E
243	0.091 0.382 0.955 0.145 0.800 0.190 V
244	0.091 0.400 0.909 0.155 0.780 0.220 I
245	0.091 0.545 0.864 0.127 0.640 0.360 H
246	0.091 0.491 0.791 0.164 0.630 0.360 A
247	0.091 0.427 0.782 0.309 0.520 0.470 W
248	0.091 0.427 0.800 0.282 0.570 0.430 Q
249	0.091 0.273 0.864 0.155 0.600 0.400 T
250	0.091 0.191 0.864 0.164 0.630 0.370 L
251	0.091 0.245 0.855 0.155 0.660 0.330 K
252	0.091 0.255 0.827 0.136 0.820 0.170 H
253	0.091 0.245 0.909 0.200 0.870 0.120 D
254	0.091 0.255 0.973 0.155 0.840 0.150 A
255	0.100 0.245 0.982 0.200 0.850 0.150 V
256	0.100 0.182 0.991 0.255 0.860 0.130 L
257	0.109 0.236 0.991 0.173 0.900 0.100 I
258	0.100 0.218 0.991 0.127 0.910 0.080 E
259	0.109 0.200 1.000 0.109 0.910 0.080 A
260	0.118 0.264 1.000 0.109 0.910 0.090 M
261	0.145 0.209 0.991 0.109 0.900 0.090 E
262	0.173 0.173 0.982 0.100 0.890 0.100 S
263	0.264 0.209 0.964 0.109 0.870 0.120 R
264	0.400 0.200 0.936 0.100 0.860 0.130 S
265	0.482 0.200 0.927 0.100 0.840 0.160 L
266	0.527 0.191 0.936 0.100 0.780 0.210 R
```
