## Supplementary material for "A multi-task deep-learning system for predicting membrane associations and secondary structures of proteins": Code and Raw Data: 3ct8A.octo_topo

```
##############################################################################
OCTOPUS result file
Generated from http://octopus.cbr.su.se/ at 2020-03-02 23:25:46
Total request time: 1.30 seconds.
##############################################################################


Sequence name: query_sequence
Sequence length: 146 aa.
Sequence:
MGSDKIHHHHHHENLYFQGMLHHVEINVDHLEESIAFWDWLLGELGYEDYQSWSRGKSYK
HGKTYLVFVQTEDRFQTPTFHRKRTGLNHLAFHAASREKVDELTQKLKERGDPILYEDRH
PFAGGPNHYAVFCEDPNRIKVEIVAP

OCTOPUS predicted topology:
***No TM-regions predicted***
```
