## Supplementary material for "A multi-task deep-learning system for predicting membrane associations and secondary structures of proteins": Code and Raw Data: 3cx5C.nnprf

```
Pos	M L G R i o AA
1	0.091 0.482 0.800 0.136 0.920 0.080 M
2	0.091 0.455 0.918 0.145 0.920 0.080 A
3	0.091 0.391 0.845 0.173 0.920 0.080 F
4	0.091 0.409 0.745 0.127 0.930 0.070 R
5	0.091 0.227 0.600 0.100 0.940 0.060 K
6	0.091 0.364 0.482 0.145 0.950 0.040 S
7	0.091 0.600 0.591 0.218 0.940 0.050 N
8	0.091 0.473 0.564 0.309 0.940 0.060 V
9	0.091 0.282 0.555 0.436 0.950 0.050 Y
10	0.091 0.355 0.400 0.355 0.950 0.040 L
11	0.091 0.291 0.382 0.136 0.960 0.040 S
12	0.091 0.336 0.400 0.191 0.980 0.020 L
13	0.091 0.382 0.391 0.145 0.990 0.010 V
14	0.091 0.527 0.255 0.200 0.990 0.010 N
15	0.091 0.727 0.227 0.173 0.960 0.030 S
16	0.091 0.509 0.209 0.273 0.920 0.080 Y
17	0.091 0.482 0.182 0.355 0.920 0.070 I
18	0.091 0.718 0.227 0.200 0.920 0.070 I
19	0.091 0.427 0.382 0.273 0.920 0.070 D
20	0.091 0.836 0.545 0.336 0.920 0.080 S
21	0.100 0.664 0.445 0.264 0.910 0.090 P
22	0.100 0.700 0.427 0.245 0.890 0.100 Q
23	0.100 0.845 0.282 0.291 0.880 0.110 P
24	0.109 0.964 0.118 0.300 0.870 0.120 S
25	0.118 0.918 0.100 0.409 0.860 0.130 S
26	0.164 0.845 0.091 0.900 0.840 0.150 I
27	0.327 0.755 0.091 0.618 0.800 0.190 N
28	0.664 0.700 0.091 0.536 0.680 0.310 Y
29	0.909 0.645 0.091 0.564 0.570 0.420 W
30	0.973 0.627 0.091 0.527 0.370 0.620 W
31	0.973 0.500 0.091 0.364 0.210 0.790 N
32	0.964 0.227 0.091 0.282 0.160 0.840 M
33	0.973 0.245 0.091 0.236 0.160 0.840 G
34	0.982 0.273 0.091 0.245 0.160 0.840 S
35	0.991 0.136 0.091 0.191 0.170 0.830 L
36	1.000 0.100 0.091 0.136 0.160 0.840 L
37	1.000 0.100 0.091 0.091 0.140 0.850 G
38	1.000 0.100 0.091 0.091 0.140 0.860 L
39	1.000 0.100 0.091 0.091 0.170 0.820 C
40	1.000 0.100 0.091 0.091 0.170 0.830 L
41	1.000 0.100 0.091 0.091 0.180 0.820 V
42	1.000 0.118 0.091 0.100 0.180 0.820 I
43	1.000 0.100 0.091 0.100 0.140 0.860 Q
44	1.000 0.100 0.091 0.109 0.150 0.850 I
45	0.991 0.100 0.091 0.100 0.170 0.830 V
46	0.955 0.164 0.091 0.527 0.240 0.760 T
47	0.900 0.200 0.091 0.527 0.290 0.710 G
48	0.882 0.136 0.091 0.400 0.330 0.670 I
49	0.809 0.382 0.091 0.373 0.340 0.660 F
50	0.618 0.591 0.100 0.500 0.410 0.600 M
51	0.309 0.445 0.100 0.545 0.430 0.570 A
52	0.164 0.527 0.109 0.682 0.450 0.550 M
53	0.118 0.782 0.109 0.573 0.380 0.620 H
54	0.100 0.809 0.127 0.445 0.310 0.690 Y
55	0.100 0.500 0.155 0.291 0.320 0.680 S
56	0.091 0.473 0.264 0.291 0.330 0.670 S
57	0.091 0.264 0.445 0.145 0.400 0.600 N
58	0.091 0.345 0.582 0.209 0.490 0.510 I
59	0.091 0.527 0.673 0.236 0.550 0.450 E
60	0.091 0.427 0.745 0.391 0.550 0.450 L
61	0.091 0.382 0.736 0.273 0.530 0.470 A
62	0.091 0.300 0.600 0.409 0.510 0.490 F
63	0.091 0.236 0.464 0.418 0.540 0.460 S
64	0.091 0.327 0.455 0.245 0.550 0.450 S
65	0.091 0.227 0.518 0.236 0.590 0.410 V
66	0.091 0.309 0.536 0.227 0.610 0.380 E
67	0.091 0.318 0.518 0.218 0.570 0.430 H
68	0.091 0.236 0.536 0.145 0.630 0.370 I
69	0.091 0.264 0.691 0.182 0.680 0.310 M
70	0.091 0.245 0.809 0.209 0.750 0.240 R
71	0.100 0.182 0.809 0.109 0.840 0.150 D
72	0.109 0.664 0.700 0.191 0.850 0.140 V
73	0.118 0.827 0.491 0.218 0.810 0.180 H
74	0.127 0.773 0.209 0.136 0.810 0.190 N
75	0.155 0.891 0.109 0.355 0.830 0.160 G
76	0.191 0.755 0.109 0.509 0.830 0.160 Y
77	0.164 0.900 0.091 0.809 0.840 0.150 I
78	0.200 0.591 0.091 0.873 0.790 0.200 L
79	0.273 0.609 0.091 0.864 0.810 0.180 R
80	0.318 0.427 0.091 0.573 0.820 0.170 Y
81	0.636 0.409 0.091 0.764 0.850 0.140 L
82	0.573 0.336 0.091 0.491 0.820 0.170 H
83	0.673 0.473 0.091 0.309 0.840 0.150 A
84	0.809 0.145 0.091 0.164 0.840 0.150 N
85	0.900 0.118 0.091 0.091 0.850 0.140 G
86	0.991 0.100 0.091 0.100 0.820 0.170 A
87	0.991 0.100 0.091 0.100 0.730 0.260 S
88	1.000 0.091 0.091 0.100 0.550 0.450 F
89	1.000 0.100 0.091 0.100 0.520 0.470 F
90	1.000 0.091 0.091 0.100 0.550 0.450 F
91	1.000 0.091 0.091 0.109 0.540 0.450 M
92	1.000 0.091 0.091 0.100 0.550 0.450 V
93	1.000 0.100 0.100 0.136 0.570 0.430 M
94	1.000 0.100 0.100 0.173 0.570 0.430 F
95	0.991 0.109 0.091 0.155 0.560 0.440 M
96	0.982 0.136 0.091 0.445 0.420 0.580 H
97	0.982 0.145 0.091 0.173 0.380 0.620 M
98	0.964 0.218 0.091 0.173 0.540 0.460 A
99	0.909 0.436 0.091 0.545 0.580 0.410 K
100	0.782 0.582 0.091 0.464 0.630 0.360 G
101	0.600 0.364 0.091 0.527 0.730 0.260 L
102	0.355 0.582 0.091 0.482 0.780 0.210 Y
103	0.136 0.645 0.109 0.745 0.830 0.160 Y
104	0.127 0.555 0.164 0.664 0.800 0.190 G
105	0.118 0.636 0.255 0.682 0.790 0.200 S
106	0.118 0.727 0.309 0.445 0.750 0.240 Y
107	0.118 0.927 0.300 0.618 0.810 0.180 R
108	0.127 0.827 0.173 0.609 0.820 0.170 S
109	0.136 0.936 0.136 0.473 0.840 0.150 P
110	0.155 0.891 0.145 0.855 0.840 0.160 R
111	0.182 0.882 0.164 0.745 0.860 0.130 V
112	0.409 0.718 0.218 0.827 0.850 0.140 T
113	0.782 0.682 0.191 0.909 0.860 0.130 L
114	0.945 0.473 0.109 0.709 0.830 0.160 W
115	0.973 0.291 0.091 0.436 0.810 0.190 N
116	0.991 0.118 0.091 0.218 0.720 0.270 V
117	0.991 0.100 0.091 0.127 0.680 0.310 G
118	0.918 0.091 0.091 0.109 0.650 0.340 V
119	0.964 0.100 0.091 0.136 0.620 0.380 I
120	0.991 0.100 0.091 0.100 0.520 0.480 I
121	1.000 0.100 0.091 0.091 0.450 0.550 F
122	1.000 0.091 0.091 0.091 0.390 0.610 I
123	1.000 0.091 0.091 0.091 0.360 0.640 L
124	1.000 0.091 0.091 0.091 0.380 0.610 T
125	1.000 0.100 0.091 0.100 0.330 0.670 I
126	1.000 0.100 0.091 0.100 0.260 0.730 A
127	1.000 0.109 0.091 0.200 0.250 0.750 T
128	1.000 0.100 0.091 0.445 0.260 0.730 A
129	0.991 0.155 0.091 0.173 0.320 0.670 F
130	0.955 0.173 0.091 0.300 0.310 0.680 L
131	0.736 0.209 0.091 0.382 0.290 0.700 G
132	0.627 0.373 0.091 0.427 0.200 0.790 Y
133	0.573 0.645 0.091 0.555 0.140 0.860 C
134	0.436 0.527 0.091 0.345 0.100 0.900 C
135	0.273 0.491 0.118 0.282 0.090 0.900 V
136	0.245 0.318 0.182 0.373 0.080 0.910 Y
137	0.309 0.182 0.236 0.264 0.090 0.910 G
138	0.336 0.173 0.255 0.255 0.090 0.910 Q
139	0.364 0.664 0.209 0.409 0.090 0.900 M
140	0.491 0.618 0.182 0.482 0.110 0.890 S
141	0.745 0.427 0.155 0.527 0.160 0.830 H
142	0.618 0.618 0.145 0.473 0.180 0.810 W
143	0.455 0.618 0.109 0.445 0.180 0.810 G
144	0.264 0.464 0.100 0.582 0.160 0.830 A
145	0.209 0.355 0.100 0.436 0.130 0.860 T
146	0.327 0.291 0.100 0.300 0.130 0.860 V
147	0.855 0.200 0.091 0.282 0.150 0.850 I
148	0.773 0.355 0.100 0.364 0.170 0.830 T
149	0.182 0.900 0.109 0.309 0.170 0.820 N
150	0.209 0.791 0.118 0.391 0.160 0.840 L
151	0.364 0.818 0.109 0.709 0.100 0.890 F
152	0.527 0.836 0.109 0.482 0.100 0.900 S
153	0.545 0.791 0.100 0.400 0.110 0.890 A
154	0.709 0.309 0.100 0.373 0.160 0.840 I
155	0.718 0.355 0.109 0.482 0.190 0.810 P
156	0.591 0.609 0.109 0.573 0.200 0.800 F
157	0.773 0.482 0.136 0.655 0.240 0.760 V
158	0.809 0.609 0.136 0.727 0.240 0.760 G
159	0.564 0.582 0.118 0.591 0.220 0.780 N
160	0.345 0.800 0.109 0.691 0.210 0.790 D
161	0.582 0.536 0.100 0.555 0.230 0.780 I
162	0.391 0.245 0.091 0.236 0.240 0.760 V
163	0.282 0.218 0.091 0.309 0.270 0.730 S
164	0.155 0.391 0.100 0.236 0.350 0.650 W
165	0.136 0.355 0.100 0.345 0.470 0.530 L
166	0.136 0.627 0.100 0.564 0.440 0.560 W
167	0.218 0.818 0.118 0.700 0.440 0.570 G
168	0.255 0.536 0.209 0.618 0.400 0.600 G
169	0.173 0.573 0.200 0.491 0.430 0.570 F
170	0.173 0.636 0.127 0.518 0.470 0.520 S
171	0.155 0.673 0.145 0.373 0.530 0.470 V
172	0.118 0.564 0.282 0.318 0.530 0.460 S
173	0.109 0.809 0.318 0.255 0.520 0.470 N
174	0.109 0.900 0.427 0.336 0.560 0.440 P
175	0.127 0.982 0.555 0.627 0.560 0.440 T
176	0.127 0.973 0.509 0.845 0.610 0.380 I
177	0.127 0.955 0.191 0.845 0.600 0.400 Q
178	0.145 0.936 0.100 0.736 0.590 0.400 R
179	0.218 0.745 0.091 0.845 0.630 0.370 F
180	0.236 0.773 0.091 0.827 0.670 0.330 F
181	0.491 0.736 0.091 0.782 0.590 0.410 A
182	0.618 0.127 0.091 0.655 0.640 0.360 L
183	0.764 0.118 0.091 0.445 0.620 0.380 H
184	0.891 0.118 0.091 0.491 0.600 0.390 Y
185	0.991 0.100 0.091 0.100 0.600 0.400 L
186	1.000 0.091 0.091 0.091 0.570 0.420 V
187	1.000 0.100 0.091 0.091 0.570 0.430 P
188	1.000 0.091 0.091 0.091 0.530 0.460 F
189	1.000 0.091 0.091 0.091 0.510 0.490 I
190	1.000 0.091 0.091 0.091 0.490 0.510 I
191	1.000 0.100 0.091 0.100 0.490 0.500 A
192	1.000 0.100 0.091 0.100 0.510 0.490 A
193	1.000 0.100 0.091 0.109 0.520 0.480 M
194	1.000 0.109 0.091 0.100 0.460 0.540 V
195	0.991 0.118 0.091 0.100 0.400 0.600 I
196	0.982 0.109 0.091 0.136 0.330 0.670 M
197	0.927 0.118 0.091 0.309 0.310 0.690 H
198	0.809 0.118 0.091 0.255 0.310 0.690 L
199	0.655 0.136 0.091 0.591 0.280 0.720 M
200	0.527 0.345 0.091 0.818 0.280 0.720 A
201	0.282 0.309 0.100 0.709 0.260 0.740 L
202	0.200 0.791 0.118 0.809 0.260 0.740 H
203	0.127 0.755 0.127 0.573 0.260 0.740 I
204	0.109 0.591 0.173 0.255 0.260 0.740 H
205	0.100 0.600 0.245 0.218 0.320 0.680 G
206	0.100 0.655 0.273 0.227 0.650 0.350 S
207	0.100 0.482 0.345 0.200 0.600 0.400 S
208	0.100 0.555 0.400 0.145 0.610 0.380 N
209	0.100 0.409 0.418 0.118 0.600 0.390 P
210	0.100 0.536 0.491 0.100 0.570 0.430 L
211	0.091 0.400 0.627 0.100 0.600 0.390 G
212	0.091 0.391 0.655 0.127 0.650 0.350 I
213	0.091 0.218 0.609 0.100 0.680 0.310 T
214	0.091 0.236 0.591 0.109 0.750 0.250 G
215	0.091 0.145 0.636 0.109 0.760 0.240 N
216	0.091 0.164 0.645 0.118 0.770 0.220 L
217	0.091 0.191 0.727 0.255 0.770 0.230 D
218	0.091 0.355 0.845 0.191 0.780 0.210 R
219	0.091 0.718 0.791 0.309 0.840 0.150 I
220	0.109 0.473 0.691 0.200 0.880 0.120 P
221	0.118 0.482 0.482 0.345 0.880 0.110 M
222	0.127 0.727 0.227 0.482 0.880 0.120 H
223	0.118 0.818 0.109 0.800 0.870 0.120 S
224	0.127 0.809 0.091 0.709 0.870 0.120 Y
225	0.145 0.873 0.091 0.682 0.860 0.130 F
226	0.191 0.864 0.091 0.791 0.870 0.130 I
227	0.364 0.791 0.091 0.691 0.870 0.130 F
228	0.600 0.827 0.091 0.527 0.860 0.130 K
229	0.836 0.691 0.091 0.455 0.880 0.110 D
230	0.945 0.482 0.091 0.364 0.890 0.100 L
231	0.973 0.527 0.091 0.373 0.870 0.120 V
232	0.991 0.300 0.091 0.418 0.880 0.110 T
233	0.991 0.382 0.091 0.518 0.870 0.120 V
234	1.000 0.164 0.091 0.191 0.860 0.130 F
235	1.000 0.136 0.091 0.127 0.840 0.160 L
236	1.000 0.100 0.091 0.173 0.790 0.200 F
237	1.000 0.100 0.091 0.109 0.730 0.260 M
238	1.000 0.100 0.091 0.100 0.690 0.300 L
239	1.000 0.100 0.091 0.100 0.620 0.370 I
240	1.000 0.100 0.091 0.100 0.600 0.400 L
241	1.000 0.100 0.091 0.109 0.610 0.390 A
242	1.000 0.118 0.091 0.127 0.600 0.390 L
243	1.000 0.155 0.091 0.391 0.510 0.490 F
244	0.991 0.345 0.091 0.782 0.360 0.640 V
245	0.945 0.455 0.091 0.809 0.280 0.720 F
246	0.836 0.473 0.091 0.682 0.340 0.660 Y
247	0.727 0.809 0.118 0.755 0.330 0.670 S
248	0.518 0.864 0.164 0.827 0.300 0.700 P
249	0.355 0.882 0.145 0.545 0.270 0.730 N
250	0.291 0.818 0.127 0.864 0.280 0.720 T
251	0.191 0.882 0.127 0.564 0.310 0.690 L
252	0.145 0.709 0.145 0.245 0.330 0.670 G
253	0.100 0.409 0.155 0.118 0.300 0.700 H
254	0.100 0.400 0.191 0.173 0.260 0.740 P
255	0.091 0.218 0.318 0.109 0.230 0.770 D
256	0.091 0.191 0.473 0.136 0.270 0.730 N
257	0.091 0.200 0.445 0.173 0.250 0.750 Y
258	0.091 0.173 0.436 0.109 0.230 0.770 I
259	0.091 0.336 0.391 0.100 0.220 0.780 P
260	0.091 0.255 0.455 0.109 0.250 0.750 G
261	0.100 0.318 0.627 0.100 0.240 0.770 N
262	0.100 0.136 0.764 0.118 0.260 0.740 P
263	0.109 0.164 0.782 0.173 0.280 0.720 L
264	0.100 0.373 0.755 0.236 0.270 0.730 V
265	0.109 0.564 0.873 0.355 0.260 0.750 T
266	0.109 0.555 0.827 0.218 0.240 0.760 P
267	0.100 0.500 0.664 0.200 0.240 0.760 A
268	0.118 0.282 0.564 0.400 0.260 0.740 S
269	0.118 0.136 0.218 0.155 0.290 0.710 I
270	0.118 0.645 0.164 0.255 0.280 0.720 V
271	0.100 0.882 0.118 0.600 0.290 0.710 P
272	0.100 0.855 0.127 0.655 0.310 0.690 E
273	0.100 0.618 0.109 0.591 0.310 0.690 W
274	0.100 0.555 0.100 0.555 0.370 0.630 Y
275	0.100 0.327 0.091 0.455 0.410 0.590 L
276	0.100 0.382 0.091 0.727 0.420 0.580 L
277	0.109 0.545 0.091 0.536 0.480 0.520 P
278	0.109 0.545 0.091 0.536 0.660 0.340 F
279	0.118 0.673 0.091 0.809 0.740 0.260 Y
280	0.191 0.873 0.100 0.809 0.730 0.260 A
281	0.418 0.882 0.100 0.555 0.730 0.260 I
282	0.364 0.873 0.091 0.745 0.750 0.240 L
283	0.209 0.964 0.091 0.600 0.780 0.210 R
284	0.191 0.873 0.091 0.618 0.860 0.140 S
285	0.173 0.691 0.091 0.545 0.830 0.170 I
286	0.200 0.855 0.091 0.382 0.750 0.240 P
287	0.209 0.936 0.091 0.682 0.700 0.290 D
288	0.427 0.736 0.091 0.318 0.670 0.320 K
289	0.818 0.191 0.091 0.527 0.770 0.230 L
290	0.982 0.191 0.091 0.336 0.780 0.210 L
291	0.991 0.136 0.091 0.691 0.650 0.350 G
292	1.000 0.127 0.091 0.382 0.530 0.460 V
293	1.000 0.100 0.091 0.118 0.440 0.560 I
294	1.000 0.091 0.091 0.100 0.440 0.560 T
295	1.000 0.100 0.091 0.100 0.470 0.530 M
296	1.000 0.091 0.091 0.091 0.420 0.580 F
297	1.000 0.100 0.091 0.091 0.380 0.620 A
298	1.000 0.100 0.091 0.100 0.440 0.550 A
299	1.000 0.100 0.091 0.100 0.450 0.550 I
300	1.000 0.091 0.091 0.091 0.450 0.550 L
301	1.000 0.109 0.100 0.100 0.420 0.580 V
302	1.000 0.100 0.100 0.118 0.480 0.520 L
303	0.982 0.118 0.100 0.282 0.490 0.510 L
304	0.855 0.245 0.100 0.482 0.480 0.510 V
305	0.836 0.291 0.100 0.336 0.530 0.460 L
306	0.736 0.627 0.100 0.591 0.620 0.380 P
307	0.627 0.727 0.100 0.864 0.680 0.310 F
308	0.364 0.773 0.091 0.882 0.710 0.280 T
309	0.164 0.845 0.091 0.718 0.660 0.330 D
310	0.118 0.791 0.109 0.591 0.760 0.230 R
311	0.100 0.845 0.191 0.355 0.910 0.090 S
312	0.100 0.773 0.245 0.391 0.920 0.080 V
313	0.100 0.782 0.191 0.300 0.910 0.080 V
314	0.100 0.827 0.218 0.318 0.910 0.080 R
315	0.100 0.745 0.191 0.464 0.920 0.080 G
316	0.100 0.882 0.155 0.409 0.930 0.060 N
317	0.109 0.955 0.164 0.564 0.930 0.070 T
318	0.164 0.936 0.136 0.555 0.930 0.070 F
319	0.409 0.945 0.109 0.664 0.930 0.070 K
320	0.491 0.845 0.100 0.882 0.930 0.070 V
321	0.773 0.764 0.091 0.918 0.930 0.070 L
322	0.936 0.655 0.091 0.873 0.930 0.070 S
323	0.964 0.755 0.091 0.882 0.930 0.070 K
324	0.973 0.564 0.091 0.655 0.930 0.070 F
325	0.991 0.291 0.091 0.509 0.930 0.070 F
326	0.991 0.245 0.091 0.373 0.930 0.070 F
327	1.000 0.200 0.091 0.264 0.930 0.070 F
328	1.000 0.136 0.091 0.109 0.920 0.070 I
329	1.000 0.118 0.091 0.118 0.920 0.080 F
330	1.000 0.173 0.091 0.118 0.910 0.080 V
331	1.000 0.109 0.091 0.100 0.900 0.090 F
332	1.000 0.127 0.091 0.118 0.900 0.100 N
333	1.000 0.118 0.091 0.091 0.890 0.110 F
334	1.000 0.109 0.091 0.100 0.880 0.120 V
335	0.991 0.136 0.091 0.127 0.830 0.160 L
336	0.991 0.164 0.100 0.182 0.780 0.210 L
337	0.991 0.227 0.100 0.218 0.740 0.250 G
338	0.955 0.527 0.100 0.600 0.660 0.330 Q
339	0.891 0.318 0.100 0.436 0.490 0.500 I
340	0.655 0.464 0.100 0.582 0.340 0.660 G
341	0.418 0.591 0.100 0.555 0.280 0.710 A
342	0.455 0.600 0.100 0.418 0.360 0.630 C
343	0.336 0.555 0.100 0.445 0.380 0.620 H
344	0.182 0.464 0.118 0.200 0.330 0.670 V
345	0.127 0.536 0.209 0.300 0.270 0.730 E
346	0.118 0.536 0.236 0.391 0.230 0.770 V
347	0.127 0.627 0.236 0.518 0.310 0.690 P
348	0.136 0.473 0.200 0.709 0.260 0.730 Y
349	0.455 0.718 0.173 0.709 0.220 0.780 V
350	0.655 0.482 0.127 0.682 0.180 0.820 L
351	0.791 0.355 0.100 0.673 0.200 0.800 M
352	0.909 0.582 0.100 0.518 0.230 0.770 G
353	0.873 0.655 0.100 0.482 0.240 0.760 Q
354	0.955 0.227 0.091 0.391 0.270 0.730 I
355	0.973 0.145 0.091 0.164 0.260 0.740 A
356	0.982 0.173 0.091 0.245 0.250 0.750 T
357	1.000 0.227 0.091 0.245 0.240 0.760 F
358	1.000 0.136 0.091 0.191 0.240 0.760 I
359	1.000 0.127 0.091 0.164 0.260 0.740 Y
360	1.000 0.091 0.091 0.136 0.320 0.690 F
361	1.000 0.100 0.091 0.264 0.340 0.660 A
362	1.000 0.145 0.091 0.255 0.370 0.640 Y
363	1.000 0.109 0.091 0.164 0.430 0.570 F
364	0.991 0.100 0.091 0.127 0.410 0.590 L
365	0.964 0.100 0.091 0.109 0.430 0.570 I
366	0.955 0.109 0.091 0.145 0.440 0.560 I
367	0.973 0.191 0.091 0.191 0.440 0.560 V
368	0.982 0.682 0.091 0.455 0.460 0.540 P
369	0.936 0.491 0.100 0.582 0.500 0.500 V
370	0.945 0.518 0.100 0.445 0.600 0.400 I
371	0.909 0.564 0.109 0.745 0.850 0.150 S
372	0.736 0.473 0.127 0.700 0.880 0.110 T
373	0.318 0.645 0.136 0.482 0.870 0.130 I
374	0.182 0.700 0.118 0.600 0.790 0.200 E
375	0.155 0.836 0.155 0.464 0.800 0.190 N
376	0.127 0.809 0.227 0.527 0.880 0.120 V
377	0.100 0.782 0.300 0.618 0.910 0.080 L
378	0.091 0.791 0.318 0.555 0.900 0.090 F
379	0.091 0.664 0.409 0.455 0.890 0.100 Y
380	0.091 0.609 0.518 0.327 0.890 0.110 I
381	0.091 0.527 0.655 0.173 0.890 0.100 G
382	0.091 0.282 0.664 0.145 0.860 0.130 R
383	0.091 0.327 0.582 0.145 0.820 0.170 V
384	0.091 0.445 0.682 0.145 0.800 0.200 N
385	0.100 0.318 0.764 0.118 0.780 0.210 K
```
