## Supplementary material for "A multi-task deep-learning system for predicting membrane associations and secondary structures of proteins": Code and Raw Data: 3cx5C_octopus_top.txt

```
>3cx5C
iiiiiiiiiiiiiiiiiiiiiiiiiiiiMMMMMMMMMMMMMMMMMMMMMooooooooooo
ooooooooooooooooooooMMMMMMMMMMMMMMMMMMMMMiiiiiiiiiiiMMMMMMMM
MMMMMMMMMMMMMooooooooooooooooooooooooooooooooooooooooooooooo
MMMMMMMMMMMMMMMMMMMMMiiiiiiiiiiiiiiiiiiiiiiiiiiMMMMMMMMMMMMM
MMMMMMMMoooooooooooooooooooooooooooooooooooooooMMMMMMMMMMMMM
MMMMMMMMiiiiiiiiiiiiMMMMMMMMMMMMMMMMMMMMMoooooooooMMMMMMMMMM
MMMMMMMMMMMiiiiiiiiiiiiii
```
