## Supplementary material for "A multi-task deep-learning system for predicting membrane associations and secondary structures of proteins": Code and Raw Data: 3d31C.nnprf

```
Pos	M L G R i o AA
1	0.091 0.127 0.891 0.091 0.890 0.110 M
2	0.091 0.109 0.873 0.091 0.890 0.110 G
3	0.091 0.109 0.882 0.100 0.890 0.110 H
4	0.091 0.118 0.873 0.091 0.890 0.110 H
5	0.091 0.118 0.818 0.091 0.880 0.120 H
6	0.100 0.109 0.782 0.100 0.860 0.140 H
7	0.100 0.100 0.845 0.091 0.840 0.160 H
8	0.100 0.109 0.809 0.091 0.780 0.220 H
9	0.100 0.109 0.818 0.091 0.790 0.210 H
10	0.100 0.118 0.745 0.091 0.810 0.190 H
11	0.100 0.118 0.727 0.091 0.840 0.160 H
12	0.100 0.118 0.755 0.091 0.890 0.110 H
13	0.100 0.118 0.764 0.091 0.920 0.080 S
14	0.100 0.118 0.745 0.091 0.950 0.050 S
15	0.091 0.109 0.736 0.091 0.940 0.060 G
16	0.091 0.118 0.764 0.100 0.720 0.270 E
17	0.091 0.109 0.700 0.100 0.750 0.240 N
18	0.091 0.118 0.709 0.100 0.800 0.190 L
19	0.091 0.118 0.718 0.100 0.820 0.170 Y
20	0.091 0.136 0.709 0.100 0.850 0.150 F
21	0.091 0.136 0.709 0.100 0.860 0.130 Q
22	0.091 0.127 0.782 0.109 0.880 0.120 G
23	0.091 0.155 0.782 0.100 0.890 0.100 H
24	0.100 0.182 0.673 0.100 0.900 0.090 M
25	0.100 0.255 0.555 0.100 0.910 0.090 K
26	0.100 0.282 0.509 0.100 0.910 0.080 A
27	0.100 0.373 0.391 0.109 0.910 0.080 K
28	0.100 0.491 0.336 0.118 0.920 0.080 N
29	0.109 0.564 0.273 0.118 0.920 0.070 R
30	0.109 0.591 0.191 0.245 0.920 0.070 K
31	0.118 0.727 0.136 0.245 0.920 0.070 T
32	0.127 0.773 0.109 0.545 0.920 0.070 R
33	0.173 0.718 0.091 0.682 0.920 0.070 K
34	0.282 0.745 0.091 0.809 0.930 0.070 F
35	0.355 0.691 0.091 0.800 0.920 0.070 E
36	0.464 0.627 0.091 0.745 0.920 0.070 P
37	0.582 0.364 0.091 0.709 0.920 0.080 L
38	0.682 0.291 0.091 0.536 0.910 0.080 T
39	0.800 0.155 0.091 0.345 0.910 0.090 F
40	0.855 0.118 0.091 0.255 0.890 0.100 V
41	0.882 0.100 0.091 0.136 0.880 0.110 F
42	0.918 0.100 0.091 0.136 0.870 0.130 S
43	0.964 0.100 0.091 0.100 0.840 0.150 F
44	0.991 0.100 0.091 0.100 0.810 0.180 L
45	1.000 0.100 0.091 0.100 0.760 0.230 L
46	1.000 0.100 0.091 0.109 0.690 0.300 L
47	1.000 0.100 0.091 0.100 0.580 0.410 V
48	1.000 0.100 0.091 0.100 0.480 0.510 L
49	1.000 0.100 0.091 0.100 0.390 0.610 F
50	1.000 0.100 0.091 0.100 0.320 0.680 L
51	1.000 0.100 0.091 0.109 0.260 0.740 F
52	1.000 0.100 0.091 0.109 0.220 0.780 I
53	0.991 0.109 0.091 0.118 0.200 0.800 F
54	0.982 0.118 0.091 0.136 0.190 0.810 L
55	0.900 0.145 0.091 0.209 0.180 0.820 T
56	0.791 0.164 0.091 0.273 0.170 0.830 L
57	0.691 0.218 0.091 0.373 0.180 0.820 S
58	0.464 0.382 0.091 0.555 0.170 0.830 N
59	0.382 0.473 0.091 0.691 0.160 0.840 M
60	0.336 0.564 0.100 0.618 0.180 0.820 I
61	0.245 0.700 0.127 0.609 0.210 0.790 F
62	0.245 0.791 0.182 0.636 0.200 0.800 E
63	0.291 0.718 0.182 0.573 0.210 0.790 Q
64	0.282 0.682 0.173 0.545 0.220 0.780 I
65	0.236 0.727 0.173 0.455 0.230 0.770 T
66	0.155 0.800 0.173 0.545 0.260 0.740 E
67	0.127 0.745 0.173 0.618 0.280 0.720 D
68	0.109 0.682 0.155 0.600 0.280 0.720 F
69	0.100 0.782 0.155 0.482 0.290 0.710 S
70	0.100 0.773 0.155 0.400 0.310 0.690 G
71	0.100 0.582 0.145 0.455 0.340 0.660 L
72	0.100 0.573 0.145 0.527 0.350 0.640 V
73	0.100 0.709 0.164 0.436 0.360 0.630 K
74	0.100 0.727 0.218 0.418 0.370 0.630 A
75	0.109 0.627 0.273 0.445 0.390 0.610 A
76	0.118 0.718 0.245 0.436 0.420 0.580 G
77	0.127 0.782 0.273 0.418 0.470 0.530 N
78	0.136 0.691 0.336 0.427 0.480 0.520 R
79	0.155 0.718 0.245 0.473 0.460 0.530 S
80	0.182 0.645 0.127 0.500 0.560 0.440 V
81	0.182 0.727 0.118 0.591 0.560 0.430 I
82	0.173 0.718 0.100 0.545 0.550 0.440 S
83	0.264 0.536 0.091 0.555 0.500 0.490 S
84	0.427 0.345 0.091 0.564 0.390 0.610 I
85	0.482 0.418 0.091 0.409 0.330 0.670 F
86	0.609 0.464 0.091 0.482 0.290 0.710 L
87	0.827 0.173 0.091 0.364 0.260 0.740 S
88	0.900 0.191 0.091 0.309 0.230 0.770 L
89	0.936 0.182 0.091 0.355 0.200 0.800 Y
90	0.973 0.118 0.091 0.182 0.170 0.830 A
91	1.000 0.100 0.091 0.145 0.150 0.850 G
92	1.000 0.100 0.091 0.136 0.140 0.860 F
93	1.000 0.100 0.091 0.109 0.150 0.850 L
94	1.000 0.100 0.100 0.127 0.160 0.840 A
95	1.000 0.100 0.100 0.109 0.180 0.820 T
96	1.000 0.100 0.100 0.109 0.170 0.830 L
97	1.000 0.100 0.100 0.100 0.170 0.830 L
98	1.000 0.100 0.091 0.091 0.170 0.830 A
99	0.991 0.100 0.091 0.100 0.180 0.830 L
100	0.982 0.100 0.091 0.109 0.180 0.830 L
101	0.955 0.100 0.091 0.100 0.190 0.810 L
102	0.918 0.100 0.091 0.118 0.210 0.790 G
103	0.727 0.100 0.091 0.100 0.260 0.740 A
104	0.673 0.100 0.091 0.164 0.290 0.710 P
105	0.609 0.136 0.091 0.373 0.240 0.770 T
106	0.455 0.355 0.091 0.518 0.290 0.710 G
107	0.418 0.673 0.100 0.709 0.340 0.660 Y
108	0.318 0.745 0.100 0.782 0.400 0.600 I
109	0.164 0.600 0.118 0.536 0.430 0.570 L
110	0.109 0.709 0.127 0.564 0.500 0.490 A
111	0.109 0.764 0.136 0.627 0.630 0.370 R
112	0.109 0.827 0.155 0.591 0.730 0.270 F
113	0.118 0.927 0.200 0.673 0.820 0.170 D
114	0.136 0.891 0.373 0.609 0.710 0.280 F
115	0.136 0.864 0.391 0.564 0.750 0.240 P
116	0.155 0.809 0.464 0.645 0.790 0.200 G
117	0.136 0.682 0.382 0.564 0.840 0.150 K
118	0.127 0.809 0.300 0.755 0.860 0.130 R
119	0.145 0.536 0.255 0.755 0.870 0.120 L
120	0.155 0.655 0.182 0.900 0.830 0.160 V
121	0.164 0.718 0.109 0.509 0.840 0.150 E
122	0.373 0.755 0.100 0.627 0.840 0.150 S
123	0.582 0.418 0.091 0.427 0.820 0.170 I
124	0.773 0.518 0.091 0.500 0.780 0.210 I
125	0.827 0.273 0.091 0.200 0.770 0.220 D
126	0.918 0.173 0.091 0.245 0.700 0.290 V
127	0.964 0.273 0.091 0.145 0.610 0.380 P
128	0.982 0.191 0.091 0.255 0.430 0.570 V
129	1.000 0.118 0.091 0.173 0.390 0.610 V
130	1.000 0.182 0.091 0.155 0.420 0.580 V
131	1.000 0.100 0.091 0.109 0.430 0.560 P
132	1.000 0.109 0.091 0.136 0.390 0.610 H
133	1.000 0.109 0.091 0.155 0.330 0.670 T
134	1.000 0.109 0.091 0.118 0.320 0.680 V
135	1.000 0.100 0.091 0.118 0.290 0.710 A
136	1.000 0.109 0.091 0.236 0.260 0.740 G
137	1.000 0.127 0.091 0.164 0.190 0.800 I
138	1.000 0.145 0.091 0.173 0.160 0.840 A
139	0.982 0.109 0.091 0.118 0.160 0.840 L
140	0.973 0.109 0.091 0.145 0.170 0.830 L
141	0.955 0.164 0.091 0.227 0.160 0.840 T
142	0.891 0.227 0.091 0.336 0.170 0.820 V
143	0.573 0.355 0.091 0.436 0.160 0.840 F
144	0.509 0.318 0.091 0.464 0.180 0.810 G
145	0.400 0.409 0.091 0.582 0.230 0.770 S
146	0.309 0.636 0.100 0.555 0.250 0.740 R
147	0.300 0.700 0.145 0.618 0.300 0.690 G
148	0.264 0.709 0.155 0.673 0.310 0.680 L
149	0.427 0.645 0.155 0.582 0.320 0.670 I
150	0.409 0.609 0.164 0.564 0.290 0.700 G
151	0.255 0.755 0.173 0.673 0.300 0.690 E
152	0.191 0.700 0.218 0.591 0.290 0.690 P
153	0.164 0.727 0.309 0.691 0.250 0.730 L
154	0.145 0.791 0.291 0.773 0.210 0.780 E
155	0.182 0.764 0.236 0.600 0.210 0.780 S
156	0.336 0.691 0.264 0.500 0.200 0.790 Y
157	0.627 0.682 0.191 0.582 0.210 0.790 I
158	0.773 0.745 0.136 0.509 0.210 0.790 Q
159	0.645 0.691 0.109 0.555 0.260 0.740 F
160	0.673 0.718 0.100 0.555 0.310 0.690 R
161	0.645 0.700 0.091 0.655 0.270 0.720 D
162	0.818 0.318 0.091 0.509 0.280 0.720 A
163	0.909 0.264 0.091 0.300 0.260 0.730 L
164	0.936 0.236 0.091 0.218 0.250 0.750 P
165	1.000 0.118 0.091 0.209 0.220 0.790 G
166	1.000 0.100 0.091 0.100 0.200 0.800 I
167	1.000 0.100 0.091 0.118 0.190 0.810 V
168	1.000 0.100 0.091 0.109 0.200 0.800 V
169	1.000 0.091 0.091 0.100 0.190 0.810 A
170	1.000 0.100 0.091 0.100 0.200 0.800 M
171	1.000 0.100 0.091 0.100 0.210 0.790 L
172	1.000 0.100 0.091 0.100 0.210 0.800 F
173	1.000 0.100 0.091 0.145 0.240 0.760 V
174	0.982 0.118 0.091 0.218 0.260 0.740 S
175	0.973 0.236 0.091 0.200 0.280 0.720 M
176	0.882 0.282 0.091 0.327 0.300 0.700 P
177	0.809 0.409 0.100 0.500 0.320 0.680 Y
178	0.745 0.282 0.109 0.373 0.370 0.640 L
179	0.709 0.400 0.118 0.473 0.430 0.570 A
180	0.700 0.273 0.155 0.718 0.450 0.550 N
181	0.518 0.300 0.173 0.645 0.500 0.500 S
182	0.318 0.482 0.164 0.736 0.510 0.490 A
183	0.200 0.645 0.164 0.645 0.350 0.650 R
184	0.136 0.364 0.173 0.355 0.400 0.600 E
185	0.127 0.245 0.164 0.236 0.390 0.610 G
186	0.118 0.245 0.255 0.145 0.420 0.570 F
187	0.109 0.327 0.527 0.136 0.490 0.500 K
188	0.109 0.345 0.700 0.109 0.530 0.470 S
189	0.100 0.291 0.836 0.164 0.540 0.460 V
190	0.100 0.155 0.891 0.109 0.560 0.430 D
191	0.109 0.236 0.909 0.109 0.550 0.440 P
192	0.109 0.136 0.927 0.136 0.610 0.390 R
193	0.100 0.182 0.927 0.182 0.690 0.310 L
194	0.100 0.200 0.918 0.164 0.720 0.270 E
195	0.118 0.418 0.918 0.218 0.710 0.280 N
196	0.136 0.373 0.909 0.336 0.700 0.290 A
197	0.100 0.482 0.855 0.200 0.710 0.290 A
198	0.091 0.491 0.873 0.255 0.670 0.320 R
199	0.091 0.700 0.845 0.318 0.710 0.290 S
200	0.100 0.518 0.745 0.291 0.730 0.260 L
201	0.100 0.527 0.255 0.145 0.750 0.240 G
202	0.100 0.564 0.118 0.200 0.800 0.200 A
203	0.100 0.473 0.182 0.282 0.750 0.240 P
204	0.109 0.418 0.100 0.191 0.740 0.250 L
205	0.127 0.373 0.091 0.418 0.750 0.240 W
206	0.109 0.300 0.091 0.418 0.670 0.320 K
207	0.145 0.345 0.091 0.555 0.550 0.440 A
208	0.682 0.418 0.091 0.418 0.600 0.390 F
209	0.545 0.655 0.091 0.655 0.490 0.500 F
210	0.300 0.818 0.091 0.691 0.560 0.430 F
211	0.227 0.718 0.100 0.845 0.640 0.350 V
212	0.336 0.391 0.100 0.573 0.620 0.370 T
213	0.418 0.373 0.100 0.536 0.600 0.390 L
214	0.327 0.809 0.100 0.364 0.650 0.340 P
215	0.345 0.536 0.100 0.473 0.640 0.350 L
216	0.391 0.245 0.100 0.127 0.670 0.320 S
217	0.518 0.136 0.100 0.109 0.620 0.370 A
218	0.600 0.155 0.091 0.200 0.550 0.440 R
219	0.536 0.227 0.091 0.382 0.510 0.490 Y
220	0.864 0.118 0.091 0.173 0.490 0.500 L
221	0.855 0.155 0.091 0.136 0.500 0.500 L
222	0.582 0.255 0.091 0.182 0.500 0.500 I
223	0.609 0.391 0.100 0.509 0.530 0.460 G
224	0.791 0.609 0.100 0.582 0.460 0.540 S
225	0.918 0.255 0.091 0.373 0.390 0.610 V
226	0.891 0.373 0.091 0.182 0.400 0.600 M
227	0.900 0.473 0.091 0.464 0.360 0.630 T
228	0.973 0.227 0.091 0.427 0.350 0.650 W
229	0.991 0.227 0.091 0.273 0.350 0.650 A
230	0.991 0.218 0.091 0.300 0.320 0.670 R
231	0.982 0.127 0.091 0.282 0.420 0.570 A
232	0.991 0.100 0.091 0.127 0.560 0.430 I
233	1.000 0.118 0.091 0.245 0.450 0.540 S
234	0.964 0.264 0.100 0.355 0.520 0.480 E
235	0.964 0.145 0.091 0.391 0.420 0.570 F
236	0.864 0.182 0.091 0.336 0.360 0.640 G
237	0.791 0.145 0.091 0.264 0.330 0.660 A
238	0.882 0.109 0.100 0.255 0.320 0.680 V
239	0.809 0.100 0.091 0.136 0.290 0.710 V
240	0.845 0.100 0.091 0.118 0.300 0.700 I
241	0.845 0.155 0.100 0.118 0.260 0.730 L
242	0.727 0.236 0.118 0.318 0.270 0.720 A
243	0.545 0.418 0.109 0.318 0.260 0.740 Y
244	0.482 0.300 0.100 0.236 0.270 0.720 Y
245	0.518 0.400 0.109 0.327 0.310 0.680 P
246	0.482 0.391 0.136 0.273 0.340 0.660 M
247	0.364 0.255 0.127 0.200 0.360 0.640 V
248	0.327 0.309 0.127 0.209 0.390 0.600 G
249	0.218 0.536 0.155 0.436 0.470 0.520 P
250	0.145 0.627 0.191 0.373 0.470 0.520 T
251	0.164 0.600 0.191 0.609 0.410 0.590 L
252	0.236 0.536 0.200 0.509 0.400 0.590 I
253	0.191 0.618 0.255 0.400 0.420 0.570 Y
254	0.127 0.736 0.291 0.473 0.410 0.580 D
255	0.136 0.727 0.245 0.391 0.410 0.570 R
256	0.145 0.827 0.236 0.482 0.270 0.710 F
257	0.136 0.882 0.291 0.382 0.230 0.760 I
258	0.118 0.873 0.282 0.418 0.290 0.700 S
259	0.118 0.809 0.245 0.455 0.260 0.720 Y
260	0.127 0.764 0.191 0.500 0.280 0.710 G
261	0.145 0.791 0.136 0.545 0.240 0.750 L
262	0.282 0.782 0.100 0.555 0.260 0.730 S
263	0.518 0.564 0.091 0.636 0.280 0.710 A
264	0.745 0.418 0.091 0.636 0.320 0.670 S
265	0.918 0.418 0.091 0.491 0.330 0.670 R
266	0.973 0.200 0.091 0.436 0.310 0.680 P
267	0.991 0.118 0.091 0.255 0.240 0.760 I
268	1.000 0.109 0.091 0.173 0.180 0.820 A
269	1.000 0.100 0.091 0.109 0.160 0.840 V
270	1.000 0.100 0.091 0.100 0.150 0.850 L
271	1.000 0.091 0.091 0.100 0.160 0.840 L
272	1.000 0.091 0.091 0.091 0.170 0.830 I
273	1.000 0.091 0.091 0.091 0.200 0.810 L
274	1.000 0.091 0.091 0.091 0.270 0.740 V
275	1.000 0.100 0.091 0.091 0.340 0.660 T
276	1.000 0.100 0.091 0.100 0.360 0.640 L
277	1.000 0.100 0.091 0.109 0.380 0.620 S
278	1.000 0.109 0.091 0.136 0.370 0.630 I
279	1.000 0.109 0.091 0.173 0.330 0.670 F
280	0.991 0.118 0.091 0.200 0.320 0.680 L
281	0.982 0.191 0.091 0.364 0.670 0.320 V
282	0.809 0.518 0.100 0.682 0.760 0.230 I
283	0.482 0.709 0.109 0.791 0.720 0.270 R
284	0.418 0.764 0.136 0.855 0.610 0.390 T
285	0.327 0.791 0.136 0.827 0.710 0.290 L
286	0.255 0.818 0.155 0.727 0.820 0.170 S
287	0.173 0.755 0.200 0.500 0.870 0.120 A
288	0.127 0.700 0.218 0.327 0.880 0.120 G
289	0.109 0.673 0.273 0.245 0.840 0.150 W
290	0.100 0.636 0.345 0.200 0.780 0.210 S
291	0.100 0.518 0.445 0.127 0.560 0.420 I
292	0.100 0.455 0.391 0.118 0.320 0.660 Y
293	0.100 0.364 0.364 0.109 0.280 0.700 D
294	0.100 0.318 0.436 0.109 0.290 0.690 R
295	0.109 0.236 0.618 0.100 0.370 0.620 D
```
