## Supplementary material for "A multi-task deep-learning system for predicting membrane associations and secondary structures of proteins": Code and Raw Data: 3d31C.topo

```
##############################################################################
OCTOPUS result file
Generated from http://octopus.cbr.su.se/ at 2020-03-02 23:32:13
Total request time: 8.34 seconds.
##############################################################################


Sequence name: query_sequence
Sequence length: 295 aa.
Sequence:
MGHHHHHHHHHHSSGENLYFQGHMKAKNRKTRKFEPLTFVFSFLLLVLFLFIFLTLSNMI
FEQITEDFSGLVKAAGNRSVISSIFLSLYAGFLATLLALLLGAPTGYILARFDFPGKRLV
ESIIDVPVVVPHTVAGIALLTVFGSRGLIGEPLESYIQFRDALPGIVVAMLFVSMPYLAN
SAREGFKSVDPRLENAARSLGAPLWKAFFFVTLPLSARYLLIGSVMTWARAISEFGAVVI
LAYYPMVGPTLIYDRFISYGLSASRPIAVLLILVTLSIFLVIRTLSAGWSIYDRD

OCTOPUS predicted topology:
iiiiiiiiiiiiiiiiiiiiiiiiiiiiiiiiiiiiMMMMMMMMMMMMMMMMMMMMMooo
oooooooooooooooooooooooooMMMMMMMMMMMMMMMMMMMMMiiiiiiiiiiiiii
iiMMMMMMMMMMMMMMMMMMMMMoooooooooooooooooMMMMMMMMMMMMMMMMMMMM
MiiiiiiiiiiiiiiiiiiiiiiiiiiiiiiiiiiMMMMMMMMMMMMMMMMMMMMMMMMM
MMMMMMooooooooooooooooMMMMMMMMMMMMMMMMMMMMMiiiiiiiiiiii
```
