## Supplementary material for "A multi-task deep-learning system for predicting membrane associations and secondary structures of proteins": Code and Raw Data: 3dh4A_octopus_top.txt

```
>3dh4A
iiiiiiiMMMMMMMMMMMMMMMMMMMMMoooooooooMMMMMMMMMMMMMMMMMMMMMii
iiiiiiiiiiiiiiiiiiiiiiMMMMMMMMMMMMMMMMMMMMMMMMMMMMMMMoMMMMMM
MMMMMMMMMMMMMMMiMMMMMMMMMMMMMMMMMMMMMooooooooooooooooooooooo
oooooooooooooMMMMMMMMMMMMMMMMMMMMMiiiiiiiiiiiiiiiiiiiiiMMMMM
MMMMMMMMMMMMMMMMooooooooooooooooooooooooooooooooooooMMMMMMMM
MMMMMMMMMMMMMMMMMMMMMMMiiiiiiiiiiiiiiiiiiiiiiiiMMMMMMMMMMMMM
MMMMMMMMooooooMMMMMMMMMMMMMMMMMMMMMiiiiiMMMMMMMMMMMMMMMMMMMM
MooooooooMMMMMMMMMMMMMMMMMMMMMiiiiiiiiiiiiiiiiiiiiiiMMMMMMMM
MMMMMMMMMMMMMoo
```
