## Supplementary material for "A multi-task deep-learning system for predicting membrane associations and secondary structures of proteins": Code and Raw Data: 3fb5A.nnprf

```
Pos	M L G R i o AA
1	0.200 0.745 0.100 0.382 0.920 0.080 Q
2	0.391 0.755 0.100 0.645 0.920 0.080 W
3	0.491 0.773 0.100 0.727 0.920 0.080 R
4	0.627 0.727 0.100 0.736 0.920 0.080 A
5	0.827 0.636 0.100 0.755 0.940 0.060 A
6	0.900 0.545 0.100 0.745 0.960 0.040 G
7	0.973 0.191 0.091 0.564 0.950 0.050 A
8	0.991 0.118 0.091 0.355 0.920 0.080 A
9	0.982 0.100 0.091 0.145 0.950 0.050 T
10	0.991 0.100 0.091 0.109 0.970 0.020 V
11	1.000 0.091 0.091 0.100 0.990 0.010 L
12	1.000 0.091 0.091 0.100 0.990 0.010 L
13	1.000 0.091 0.091 0.091 0.990 0.000 V
14	1.000 0.091 0.091 0.091 1.000 0.000 I
15	1.000 0.091 0.091 0.091 0.970 0.020 V
16	1.000 0.100 0.091 0.091 0.900 0.090 L
17	1.000 0.100 0.091 0.100 0.910 0.080 L
18	0.991 0.100 0.091 0.109 0.910 0.090 A
19	0.991 0.109 0.100 0.173 0.900 0.090 G
20	0.991 0.200 0.100 0.455 0.890 0.110 S
21	0.964 0.309 0.100 0.655 0.870 0.130 Y
22	0.873 0.400 0.109 0.718 0.840 0.160 L
23	0.700 0.655 0.109 0.791 0.790 0.200 A
24	0.555 0.745 0.100 0.782 0.760 0.230 V
25	0.373 0.664 0.100 0.600 0.810 0.180 L
26	0.164 0.536 0.091 0.318 0.870 0.130 A
27	0.127 0.600 0.100 0.164 0.890 0.110 E
28	0.118 0.555 0.118 0.182 0.870 0.120 R
29	0.100 0.773 0.209 0.236 0.860 0.130 G
30	0.100 0.700 0.555 0.191 0.870 0.130 A
31	0.091 0.627 0.718 0.127 0.900 0.090 P
32	0.091 0.573 0.764 0.127 0.910 0.080 G
33	0.100 0.700 0.627 0.191 0.920 0.080 A
34	0.118 0.809 0.518 0.264 0.920 0.080 Q
35	0.264 0.882 0.364 0.536 0.920 0.070 L
36	0.427 0.927 0.355 0.309 0.920 0.070 I
37	0.400 0.945 0.218 0.636 0.920 0.070 T
38	0.582 0.918 0.127 0.800 0.920 0.080 Y
39	0.791 0.955 0.109 0.882 0.920 0.080 P
40	0.727 0.909 0.100 0.727 0.920 0.080 R
41	0.800 0.745 0.091 0.782 0.910 0.090 A
42	0.864 0.527 0.091 0.427 0.900 0.100 L
43	0.955 0.536 0.091 0.373 0.850 0.140 W
44	0.964 0.355 0.091 0.345 0.730 0.260 W
45	0.964 0.145 0.091 0.200 0.620 0.370 S
46	0.973 0.145 0.091 0.155 0.570 0.420 V
47	0.973 0.100 0.091 0.200 0.560 0.430 E
48	0.982 0.100 0.091 0.173 0.630 0.360 T
49	0.973 0.118 0.091 0.155 0.660 0.330 A
50	0.927 0.191 0.091 0.191 0.660 0.340 T
51	0.882 0.118 0.091 0.118 0.600 0.400 T
52	0.718 0.145 0.100 0.155 0.490 0.500 V
53	0.573 0.373 0.100 0.245 0.490 0.500 G
54	0.409 0.655 0.118 0.300 0.370 0.630 Y
55	0.309 0.873 0.118 0.227 0.320 0.680 G
56	0.273 0.791 0.109 0.255 0.330 0.670 D
57	0.336 0.891 0.109 0.518 0.350 0.650 L
58	0.364 0.636 0.100 0.455 0.440 0.550 Y
59	0.300 0.591 0.091 0.527 0.520 0.470 P
60	0.182 0.527 0.091 0.627 0.530 0.460 V
61	0.127 0.645 0.091 0.682 0.630 0.360 T
62	0.145 0.873 0.091 0.827 0.760 0.240 L
63	0.345 0.682 0.091 0.855 0.890 0.110 W
64	0.491 0.600 0.091 0.791 0.960 0.040 G
65	0.573 0.555 0.091 0.682 0.950 0.050 R
66	0.636 0.473 0.091 0.682 0.910 0.080 C
67	0.791 0.191 0.091 0.509 0.890 0.110 V
68	0.936 0.182 0.091 0.409 0.880 0.120 A
69	0.973 0.191 0.091 0.191 0.910 0.090 V
70	0.991 0.109 0.091 0.109 0.920 0.080 V
71	0.991 0.100 0.091 0.127 0.920 0.080 V
72	1.000 0.100 0.091 0.127 0.920 0.070 M
73	1.000 0.091 0.091 0.109 0.920 0.080 V
74	1.000 0.100 0.091 0.127 0.920 0.080 A
75	1.000 0.100 0.091 0.127 0.910 0.080 G
76	1.000 0.100 0.091 0.127 0.920 0.080 I
77	1.000 0.100 0.100 0.127 0.920 0.070 T
78	1.000 0.100 0.091 0.118 0.920 0.080 S
79	1.000 0.100 0.091 0.109 0.920 0.070 F
80	1.000 0.155 0.091 0.200 0.920 0.070 G
81	0.991 0.245 0.091 0.255 0.920 0.070 L
82	0.918 0.300 0.091 0.309 0.920 0.070 V
83	0.909 0.236 0.091 0.345 0.920 0.080 T
84	0.900 0.509 0.091 0.582 0.910 0.080 A
85	0.855 0.591 0.091 0.591 0.910 0.090 A
86	0.927 0.545 0.100 0.500 0.870 0.120 L
87	0.955 0.545 0.100 0.645 0.830 0.170 A
88	0.955 0.691 0.127 0.682 0.790 0.200 T
89	0.945 0.691 0.200 0.673 0.730 0.260 W
90	0.945 0.700 0.209 0.636 0.640 0.350 F
```
