## Supplementary material for "A multi-task deep-learning system for predicting membrane associations and secondary structures of proteins": Code and Raw Data: 3fb5A.octo_topo

```
##############################################################################
OCTOPUS result file
Generated from http://octopus.cbr.su.se/ at 2020-03-02 23:12:02
Total request time: 4.03 seconds.
##############################################################################


Sequence name: query_sequence
Sequence length: 90 aa.
Sequence:
QWRAAGAATVLLVIVLLAGSYLAVLAERGAPGAQLITYPRALWWSVETATTVGYGDLYPV
TLWGRCVAVVVMVAGITSFGLVTAALATWF

OCTOPUS predicted topology:
iiiMMMMMMMMMMMMMMMMMMMMMoooooooooooooMMMMMMMMMMMMMMMMMMMMMii
iiiiiiMMMMMMMMMMMMMMMMMMMMMooo
```
