## Supplementary material for "A multi-task deep-learning system for predicting membrane associations and secondary structures of proteins": Code and Raw Data: 3fb5A_octopus_top.txt

```
>3fb5A
iiiMMMMMMMMMMMMMMMMMMMMMoooooooooooooMMMMMMMMMMMMMMMMMMMMMii
iiiiiiMMMMMMMMMMMMMMMMMMMMMooo
```
