## Supplementary material for "A multi-task deep-learning system for predicting membrane associations and secondary structures of proteins": Code and Raw Data: 3fppA.nnprf

```
Pos	M L G R i o AA
1	0.091 0.136 0.836 0.100 0.590 0.400 A
2	0.091 0.118 0.818 0.109 0.540 0.460 P
3	0.091 0.109 0.827 0.100 0.400 0.590 V
4	0.091 0.109 0.773 0.100 0.320 0.670 P
5	0.091 0.100 0.700 0.109 0.350 0.650 T
6	0.100 0.109 0.664 0.100 0.320 0.680 Y
7	0.091 0.109 0.655 0.109 0.260 0.740 Q
8	0.100 0.127 0.609 0.100 0.230 0.770 T
9	0.100 0.145 0.627 0.100 0.310 0.690 L
10	0.100 0.155 0.664 0.127 0.380 0.610 I
11	0.100 0.155 0.673 0.100 0.520 0.480 V
12	0.100 0.218 0.664 0.127 0.670 0.330 R
13	0.100 0.145 0.645 0.155 0.730 0.270 P
14	0.100 0.291 0.627 0.136 0.770 0.220 G
15	0.091 0.227 0.645 0.236 0.700 0.300 D
16	0.100 0.118 0.655 0.236 0.400 0.590 L
17	0.100 0.109 0.618 0.136 0.430 0.570 Q
18	0.100 0.127 0.545 0.200 0.420 0.570 Q
19	0.100 0.136 0.564 0.164 0.400 0.600 S
20	0.100 0.164 0.600 0.273 0.400 0.600 V
21	0.100 0.155 0.582 0.182 0.410 0.590 L
22	0.100 0.155 0.618 0.145 0.400 0.600 A
23	0.100 0.118 0.709 0.100 0.390 0.600 T
24	0.100 0.118 0.782 0.109 0.400 0.600 G
25	0.100 0.155 0.909 0.136 0.370 0.620 K
26	0.100 0.200 0.991 0.236 0.380 0.620 L
27	0.100 0.191 0.991 0.118 0.350 0.650 D
28	0.100 0.255 0.991 0.155 0.340 0.660 A
29	0.100 0.173 0.991 0.118 0.360 0.630 L
30	0.100 0.145 0.991 0.145 0.330 0.670 R
31	0.100 0.173 0.991 0.136 0.370 0.630 K
32	0.100 0.182 0.991 0.173 0.380 0.610 V
33	0.100 0.255 0.991 0.155 0.380 0.620 D
34	0.100 0.182 0.991 0.173 0.370 0.630 V
35	0.100 0.145 0.991 0.118 0.420 0.580 G
36	0.100 0.164 0.991 0.227 0.430 0.570 A
37	0.100 0.118 0.991 0.109 0.470 0.530 Q
38	0.100 0.109 0.991 0.100 0.480 0.520 V
39	0.100 0.118 1.000 0.109 0.470 0.520 S
40	0.100 0.109 0.991 0.109 0.500 0.500 G
41	0.100 0.109 0.991 0.136 0.550 0.440 Q
42	0.100 0.127 0.991 0.282 0.570 0.420 L
43	0.100 0.109 0.991 0.127 0.540 0.460 K
44	0.100 0.145 0.991 0.136 0.530 0.470 T
45	0.109 0.173 0.991 0.264 0.580 0.410 L
46	0.109 0.255 1.000 0.173 0.590 0.400 S
47	0.109 0.173 1.000 0.118 0.610 0.390 V
48	0.100 0.236 1.000 0.100 0.610 0.380 A
49	0.100 0.109 1.000 0.091 0.610 0.380 I
50	0.100 0.118 1.000 0.091 0.670 0.320 G
51	0.100 0.100 1.000 0.091 0.650 0.350 D
52	0.100 0.100 1.000 0.100 0.640 0.360 K
53	0.100 0.109 1.000 0.100 0.670 0.320 V
54	0.100 0.118 1.000 0.100 0.670 0.330 K
55	0.100 0.109 1.000 0.100 0.700 0.300 K
56	0.091 0.109 1.000 0.109 0.760 0.240 D
57	0.100 0.136 1.000 0.136 0.760 0.240 Q
58	0.091 0.118 1.000 0.164 0.750 0.240 L
59	0.091 0.136 1.000 0.109 0.760 0.230 L
60	0.091 0.164 1.000 0.100 0.730 0.260 G
61	0.091 0.136 1.000 0.109 0.710 0.290 V
62	0.091 0.173 1.000 0.100 0.670 0.320 I
63	0.091 0.191 1.000 0.109 0.650 0.340 D
64	0.091 0.218 1.000 0.100 0.580 0.420 P
65	0.091 0.155 1.000 0.100 0.590 0.400 E
66	0.091 0.145 1.000 0.100 0.600 0.390 Q
67	0.091 0.127 1.000 0.100 0.610 0.380 A
68	0.091 0.136 1.000 0.091 0.640 0.350 E
69	0.091 0.227 1.000 0.100 0.630 0.360 N
70	0.091 0.255 1.000 0.109 0.580 0.410 Q
71	0.091 0.218 0.991 0.109 0.570 0.420 I
72	0.091 0.182 0.991 0.109 0.610 0.380 K
73	0.091 0.218 0.991 0.118 0.620 0.370 E
74	0.091 0.182 0.991 0.127 0.600 0.390 V
75	0.091 0.127 0.991 0.100 0.550 0.440 E
76	0.091 0.173 0.991 0.100 0.570 0.420 A
77	0.091 0.145 0.991 0.100 0.600 0.400 T
78	0.091 0.164 0.991 0.109 0.580 0.410 L
79	0.091 0.173 1.000 0.100 0.540 0.460 M
80	0.091 0.164 1.000 0.100 0.490 0.510 E
81	0.091 0.191 1.000 0.109 0.450 0.550 L
82	0.091 0.145 1.000 0.100 0.470 0.530 R
83	0.091 0.145 1.000 0.100 0.540 0.450 A
84	0.091 0.136 1.000 0.109 0.590 0.400 Q
85	0.091 0.155 1.000 0.118 0.620 0.370 R
86	0.091 0.145 1.000 0.109 0.640 0.350 Q
87	0.091 0.155 1.000 0.100 0.690 0.300 Q
88	0.091 0.136 1.000 0.109 0.730 0.260 A
89	0.091 0.127 1.000 0.100 0.800 0.190 E
90	0.091 0.127 0.991 0.118 0.790 0.200 A
91	0.091 0.136 0.991 0.164 0.800 0.190 E
92	0.091 0.173 0.991 0.136 0.810 0.180 L
93	0.091 0.155 0.991 0.109 0.850 0.150 K
94	0.091 0.136 0.991 0.100 0.880 0.120 L
95	0.091 0.145 0.991 0.100 0.890 0.110 A
96	0.091 0.164 0.991 0.091 0.890 0.100 R
97	0.091 0.236 0.991 0.109 0.890 0.100 V
98	0.091 0.245 0.991 0.100 0.900 0.090 T
99	0.091 0.155 0.991 0.100 0.900 0.100 Y
100	0.091 0.236 0.991 0.100 0.890 0.100 S
101	0.091 0.145 0.991 0.100 0.890 0.100 R
102	0.091 0.155 0.991 0.118 0.900 0.100 Q
103	0.091 0.127 0.991 0.100 0.910 0.090 Q
104	0.091 0.136 0.991 0.109 0.910 0.090 R
105	0.091 0.118 0.991 0.109 0.910 0.080 L
106	0.091 0.109 0.991 0.100 0.910 0.090 A
107	0.091 0.100 1.000 0.091 0.900 0.090 Q
108	0.091 0.109 1.000 0.091 0.900 0.100 T
109	0.091 0.109 0.991 0.091 0.900 0.100 Q
110	0.091 0.109 0.991 0.091 0.900 0.100 A
111	0.091 0.127 0.991 0.091 0.900 0.100 V
112	0.091 0.118 0.991 0.091 0.880 0.110 S
113	0.091 0.118 0.991 0.091 0.870 0.130 Q
114	0.091 0.118 0.991 0.091 0.850 0.150 Q
115	0.091 0.118 0.991 0.091 0.850 0.140 D
116	0.091 0.127 0.991 0.100 0.820 0.170 L
117	0.091 0.109 0.991 0.091 0.800 0.190 D
118	0.091 0.127 0.991 0.091 0.740 0.250 N
119	0.091 0.118 0.991 0.100 0.680 0.310 A
120	0.091 0.109 0.991 0.091 0.640 0.350 A
121	0.091 0.118 0.991 0.100 0.610 0.380 T
122	0.091 0.127 0.991 0.100 0.580 0.420 E
123	0.091 0.136 0.991 0.100 0.500 0.490 M
124	0.091 0.136 0.991 0.109 0.530 0.460 A
125	0.091 0.164 0.991 0.100 0.580 0.420 V
126	0.091 0.127 0.991 0.100 0.650 0.340 K
127	0.091 0.118 0.991 0.091 0.580 0.410 Q
128	0.091 0.127 0.991 0.100 0.560 0.430 A
129	0.091 0.118 0.991 0.100 0.580 0.420 Q
130	0.091 0.136 0.991 0.100 0.530 0.460 I
131	0.091 0.118 0.991 0.100 0.560 0.430 G
132	0.091 0.127 0.991 0.100 0.630 0.360 T
133	0.091 0.155 0.991 0.109 0.620 0.370 I
134	0.091 0.127 0.991 0.100 0.610 0.380 D
135	0.091 0.127 0.991 0.100 0.620 0.370 A
136	0.091 0.118 0.991 0.100 0.650 0.340 Q
137	0.091 0.136 1.000 0.118 0.640 0.350 I
138	0.091 0.127 1.000 0.109 0.650 0.340 K
139	0.091 0.145 1.000 0.100 0.670 0.320 R
140	0.091 0.155 1.000 0.109 0.700 0.290 N
141	0.091 0.127 1.000 0.100 0.780 0.210 Q
142	0.091 0.155 1.000 0.100 0.790 0.200 A
143	0.091 0.155 1.000 0.100 0.800 0.190 S
144	0.091 0.182 1.000 0.109 0.790 0.210 L
145	0.091 0.236 1.000 0.100 0.790 0.200 D
146	0.091 0.245 1.000 0.100 0.790 0.200 T
147	0.091 0.136 0.991 0.100 0.810 0.190 A
148	0.091 0.191 0.991 0.109 0.830 0.170 K
149	0.091 0.191 0.991 0.100 0.850 0.140 T
150	0.091 0.273 0.991 0.127 0.860 0.140 N
151	0.091 0.264 1.000 0.227 0.820 0.170 L
152	0.091 0.255 0.991 0.109 0.820 0.170 D
153	0.091 0.245 0.991 0.127 0.780 0.210 Y
154	0.091 0.191 0.991 0.145 0.770 0.230 T
155	0.091 0.245 0.991 0.145 0.740 0.250 R
156	0.091 0.218 0.991 0.391 0.730 0.270 I
157	0.091 0.145 0.991 0.173 0.720 0.270 V
158	0.091 0.236 0.991 0.273 0.720 0.270 A
159	0.091 0.145 0.991 0.155 0.710 0.280 P
160	0.091 0.209 0.991 0.136 0.670 0.320 M
161	0.091 0.227 0.991 0.127 0.650 0.340 A
162	0.091 0.182 0.991 0.118 0.690 0.300 G
163	0.100 0.145 0.991 0.155 0.690 0.300 E
164	0.091 0.191 0.991 0.136 0.660 0.330 V
165	0.091 0.136 0.991 0.136 0.590 0.410 T
166	0.091 0.145 0.991 0.109 0.520 0.480 Q
167	0.091 0.164 0.991 0.145 0.540 0.460 I
168	0.091 0.155 0.991 0.209 0.540 0.460 T
169	0.091 0.136 1.000 0.118 0.570 0.420 T
170	0.100 0.191 1.000 0.127 0.520 0.480 L
171	0.091 0.200 1.000 0.118 0.500 0.500 Q
172	0.100 0.273 1.000 0.118 0.430 0.570 G
173	0.100 0.136 1.000 0.109 0.380 0.610 Q
174	0.100 0.264 1.000 0.118 0.300 0.700 T
175	0.091 0.200 0.991 0.109 0.290 0.710 V
176	0.100 0.255 1.000 0.118 0.310 0.690 I
177	0.100 0.145 0.991 0.109 0.320 0.680 A
178	0.100 0.155 1.000 0.118 0.340 0.650 A
179	0.100 0.209 1.000 0.145 0.350 0.650 Q
180	0.100 0.145 1.000 0.118 0.370 0.630 Q
181	0.100 0.173 1.000 0.209 0.340 0.660 A
182	0.100 0.227 1.000 0.173 0.330 0.670 P
183	0.109 0.282 1.000 0.173 0.320 0.680 N
184	0.109 0.218 1.000 0.236 0.300 0.700 I
185	0.100 0.345 1.000 0.209 0.290 0.710 L
186	0.100 0.291 1.000 0.209 0.270 0.730 T
187	0.100 0.145 1.000 0.182 0.270 0.730 L
188	0.100 0.164 1.000 0.191 0.260 0.740 A
189	0.100 0.127 1.000 0.191 0.270 0.730 D
190	0.100 0.136 1.000 0.127 0.280 0.720 M
191	0.100 0.136 1.000 0.173 0.280 0.720 S
192	0.100 0.118 1.000 0.109 0.270 0.730 A
193	0.100 0.136 1.000 0.145 0.270 0.730 M
194	0.100 0.127 1.000 0.127 0.250 0.750 L
195	0.100 0.136 1.000 0.118 0.270 0.730 V
196	0.100 0.145 1.000 0.127 0.260 0.740 K
197	0.109 0.145 1.000 0.109 0.250 0.750 A
198	0.100 0.127 1.000 0.136 0.280 0.720 Q
199	0.109 0.164 1.000 0.100 0.310 0.690 V
200	0.109 0.127 1.000 0.100 0.320 0.680 S
201	0.109 0.136 1.000 0.100 0.320 0.680 E
202	0.109 0.136 1.000 0.100 0.330 0.670 A
203	0.109 0.136 1.000 0.100 0.330 0.670 D
204	0.109 0.136 1.000 0.109 0.350 0.650 V
205	0.100 0.145 1.000 0.100 0.330 0.670 I
206	0.100 0.118 0.991 0.109 0.360 0.630 H
207	0.100 0.118 0.991 0.109 0.400 0.600 L
208	0.100 0.118 0.991 0.100 0.480 0.520 K
209	0.100 0.118 0.991 0.127 0.490 0.500 P
210	0.100 0.109 0.991 0.100 0.550 0.440 G
211	0.100 0.109 1.000 0.136 0.500 0.490 Q
212	0.100 0.109 1.000 0.100 0.490 0.510 K
213	0.100 0.173 1.000 0.127 0.510 0.490 A
214	0.100 0.191 1.000 0.100 0.520 0.480 W
215	0.100 0.282 1.000 0.118 0.500 0.500 F
216	0.100 0.345 1.000 0.118 0.520 0.470 T
217	0.100 0.218 1.000 0.109 0.520 0.470 V
218	0.100 0.318 1.000 0.109 0.530 0.460 L
219	0.100 0.182 1.000 0.109 0.580 0.410 G
220	0.100 0.164 1.000 0.109 0.600 0.400 D
221	0.100 0.145 1.000 0.109 0.610 0.380 Q
222	0.100 0.164 1.000 0.118 0.600 0.390 L
223	0.100 0.136 1.000 0.145 0.530 0.460 T
224	0.091 0.136 1.000 0.127 0.540 0.460 R
225	0.100 0.155 1.000 0.118 0.510 0.490 Y
226	0.091 0.155 1.000 0.109 0.500 0.490 E
227	0.100 0.136 0.991 0.118 0.470 0.520 G
228	0.100 0.145 0.991 0.136 0.490 0.500 Q
229	0.100 0.182 0.991 0.136 0.470 0.520 I
230	0.100 0.155 0.991 0.118 0.510 0.490 K
231	0.100 0.145 1.000 0.118 0.510 0.490 D
232	0.100 0.127 1.000 0.127 0.500 0.500 V
233	0.100 0.173 1.000 0.127 0.440 0.560 L
234	0.100 0.118 1.000 0.100 0.460 0.540 P
235	0.100 0.127 1.000 0.100 0.430 0.570 T
236	0.100 0.118 1.000 0.100 0.490 0.510 P
237	0.100 0.127 1.000 0.091 0.500 0.490 E
238	0.100 0.118 1.000 0.091 0.470 0.530 K
239	0.100 0.118 1.000 0.100 0.510 0.480 V
240	0.091 0.118 1.000 0.100 0.570 0.420 N
241	0.091 0.109 1.000 0.100 0.580 0.410 D
242	0.091 0.100 1.000 0.100 0.600 0.400 A
243	0.091 0.100 0.991 0.127 0.530 0.460 I
244	0.100 0.127 0.991 0.136 0.500 0.490 F
245	0.100 0.118 0.991 0.182 0.470 0.530 Y
246	0.100 0.145 0.982 0.145 0.440 0.560 Y
247	0.100 0.164 0.991 0.227 0.410 0.590 A
248	0.100 0.209 0.991 0.136 0.410 0.590 R
249	0.100 0.318 0.991 0.173 0.420 0.570 F
250	0.100 0.382 1.000 0.118 0.490 0.510 E
251	0.109 0.209 1.000 0.100 0.500 0.490 V
252	0.100 0.273 1.000 0.100 0.540 0.450 P
253	0.100 0.255 1.000 0.100 0.520 0.480 N
254	0.091 0.164 1.000 0.109 0.530 0.470 P
255	0.091 0.164 1.000 0.100 0.560 0.440 N
256	0.091 0.300 1.000 0.109 0.560 0.440 G
257	0.091 0.309 1.000 0.155 0.550 0.440 L
258	0.091 0.145 1.000 0.164 0.570 0.420 L
259	0.091 0.209 1.000 0.100 0.570 0.420 R
260	0.091 0.118 0.991 0.136 0.590 0.400 L
261	0.091 0.109 0.991 0.118 0.590 0.400 D
262	0.091 0.136 0.991 0.173 0.530 0.460 M
263	0.091 0.182 0.991 0.245 0.520 0.480 T
264	0.091 0.173 0.991 0.227 0.450 0.540 A
265	0.091 0.300 1.000 0.236 0.410 0.590 Q
266	0.091 0.218 1.000 0.191 0.440 0.560 V
267	0.100 0.282 1.000 0.118 0.440 0.560 H
268	0.100 0.209 1.000 0.155 0.460 0.530 I
269	0.109 0.418 1.000 0.155 0.500 0.500 Q
270	0.100 0.582 1.000 0.191 0.500 0.500 L
271	0.100 0.300 1.000 0.200 0.540 0.450 T
272	0.091 0.227 1.000 0.136 0.570 0.430 D
273	0.091 0.173 1.000 0.209 0.570 0.430 V
274	0.091 0.236 0.991 0.173 0.570 0.420 K
275	0.091 0.218 0.991 0.145 0.530 0.470 N
276	0.100 0.209 0.991 0.200 0.540 0.460 V
277	0.100 0.173 0.991 0.209 0.510 0.490 L
278	0.100 0.136 0.991 0.127 0.500 0.500 T
279	0.100 0.173 0.991 0.118 0.470 0.520 I
280	0.100 0.145 0.991 0.182 0.430 0.560 P
281	0.100 0.164 0.991 0.155 0.430 0.570 L
282	0.100 0.155 0.991 0.145 0.410 0.580 S
283	0.100 0.164 1.000 0.155 0.400 0.600 A
284	0.100 0.164 1.000 0.173 0.380 0.620 L
285	0.100 0.218 1.000 0.118 0.370 0.630 G
286	0.100 0.173 1.000 0.100 0.370 0.630 D
287	0.100 0.145 1.000 0.100 0.450 0.550 P
288	0.100 0.136 0.991 0.100 0.500 0.500 V
289	0.100 0.182 0.991 0.118 0.560 0.430 G
290	0.100 0.145 0.982 0.136 0.600 0.400 D
291	0.100 0.118 0.982 0.136 0.520 0.470 N
292	0.100 0.118 0.982 0.136 0.530 0.470 R
293	0.100 0.118 0.982 0.127 0.520 0.480 Y
294	0.100 0.127 0.973 0.136 0.470 0.530 K
295	0.100 0.155 0.982 0.182 0.460 0.540 V
296	0.100 0.182 0.991 0.164 0.470 0.530 K
297	0.100 0.173 0.991 0.209 0.540 0.460 L
298	0.100 0.127 1.000 0.100 0.590 0.410 L
299	0.091 0.118 1.000 0.100 0.600 0.390 R
300	0.091 0.100 1.000 0.091 0.650 0.340 N
301	0.091 0.109 1.000 0.091 0.700 0.290 G
302	0.091 0.109 1.000 0.100 0.720 0.270 E
303	0.091 0.100 1.000 0.100 0.740 0.250 T
304	0.091 0.100 1.000 0.100 0.780 0.220 R
305	0.091 0.100 1.000 0.100 0.800 0.190 E
306	0.091 0.109 1.000 0.100 0.820 0.170 R
307	0.091 0.109 0.991 0.100 0.820 0.170 E
308	0.091 0.100 1.000 0.100 0.830 0.160 V
309	0.091 0.118 0.991 0.091 0.820 0.170 T
310	0.091 0.118 0.991 0.100 0.830 0.160 I
311	0.091 0.109 0.991 0.091 0.830 0.160 G
312	0.091 0.109 0.991 0.109 0.800 0.190 A
313	0.091 0.109 0.991 0.100 0.790 0.210 R
314	0.091 0.100 0.991 0.091 0.740 0.250 N
315	0.091 0.109 0.991 0.100 0.700 0.290 D
316	0.091 0.118 0.991 0.118 0.700 0.290 T
317	0.091 0.145 0.964 0.164 0.680 0.320 D
318	0.091 0.191 0.945 0.173 0.680 0.310 V
319	0.091 0.155 0.909 0.155 0.700 0.290 E
320	0.091 0.127 0.891 0.145 0.740 0.250 I
321	0.091 0.155 0.900 0.118 0.770 0.220 V
322	0.091 0.118 0.918 0.100 0.770 0.220 K
323	0.091 0.109 0.900 0.109 0.760 0.230 G
324	0.091 0.127 0.909 0.155 0.730 0.260 L
325	0.091 0.136 0.900 0.109 0.700 0.290 E
326	0.091 0.145 0.909 0.100 0.690 0.300 A
327	0.091 0.118 0.900 0.100 0.780 0.210 G
328	0.091 0.118 0.927 0.109 0.800 0.190 D
329	0.100 0.136 0.955 0.127 0.790 0.200 E
330	0.100 0.164 0.973 0.155 0.800 0.190 V
331	0.100 0.191 0.991 0.155 0.790 0.200 V
332	0.100 0.164 0.991 0.118 0.810 0.180 I
333	0.100 0.191 0.991 0.109 0.820 0.170 G
334	0.100 0.136 1.000 0.127 0.820 0.170 E
335	0.100 0.127 0.991 0.100 0.790 0.200 A
336	0.109 0.136 0.955 0.100 0.750 0.240 K
337	0.127 0.182 0.918 0.100 0.690 0.300 P
338	0.218 0.136 0.873 0.100 0.550 0.440 G
339	0.391 0.136 0.836 0.100 0.370 0.620 A
340	0.509 0.173 0.836 0.100 0.310 0.680 A
341	0.627 0.245 0.873 0.100 0.280 0.710 Q
```
