## Supplementary material for "A multi-task deep-learning system for predicting membrane associations and secondary structures of proteins": Code and Raw Data: 3fppA.octo_topo

```
##############################################################################
OCTOPUS result file
Generated from http://octopus.cbr.su.se/ at 2020-03-02 23:32:26
Total request time: 8.11 seconds.
##############################################################################


Sequence name: query_sequence
Sequence length: 341 aa.
Sequence:
APVPTYQTLIVRPGDLQQSVLATGKLDALRKVDVGAQVSGQLKTLSVAIGDKVKKDQLLG
VIDPEQAENQIKEVEATLMELRAQRQQAEAELKLARVTYSRQQRLAQTQAVSQQDLDNAA
TEMAVKQAQIGTIDAQIKRNQASLDTAKTNLDYTRIVAPMAGEVTQITTLQGQTVIAAQQ
APNILTLADMSAMLVKAQVSEADVIHLKPGQKAWFTVLGDQLTRYEGQIKDVLPTPEKVN
DAIFYYARFEVPNPNGLLRLDMTAQVHIQLTDVKNVLTIPLSALGDPVGDNRYKVKLLRN
GETREREVTIGARNDTDVEIVKGLEAGDEVVIGEAKPGAAQ

OCTOPUS predicted topology:
gggggggggggggggggggggggggggggggggggggggggggggggggggggggggggg
gggggggggggggggggggggggggggggggggggggggggggggggggggggggggggg
gggggggggggggggggggggggggggggggggggggggggggggggggggggggggggg
gggggggggggggggggggggggggggggggggggggggggggggggggggggggggggg
gggggggggggggggggggggggggggggggggggggggggggggggggggggggggggg
ggggggggggggggggggggggggggggggggggggggggg
```
