## Supplementary material for "A multi-task deep-learning system for predicting membrane associations and secondary structures of proteins": Code and Raw Data: 3giaA.nnprf

```
Pos	M L G R i o AA
1	0.100 0.418 0.336 0.109 0.900 0.090 M
2	0.100 0.555 0.418 0.118 0.900 0.090 E
3	0.100 0.709 0.436 0.118 0.910 0.090 L
4	0.100 0.773 0.491 0.173 0.920 0.080 K
5	0.091 0.845 0.518 0.291 0.920 0.080 N
6	0.091 0.909 0.391 0.264 0.910 0.090 K
7	0.100 0.891 0.309 0.627 0.860 0.140 K
8	0.136 0.927 0.218 0.727 0.800 0.190 L
9	0.218 0.836 0.145 0.818 0.870 0.130 S
10	0.245 0.809 0.100 0.864 0.890 0.100 L
11	0.336 0.727 0.091 0.836 0.890 0.100 W
12	0.682 0.427 0.100 0.673 0.930 0.060 E
13	0.791 0.136 0.091 0.491 0.960 0.040 A
14	0.864 0.109 0.091 0.191 0.980 0.020 V
15	0.918 0.100 0.091 0.109 0.960 0.040 S
16	0.973 0.091 0.091 0.100 0.700 0.290 M
17	0.955 0.091 0.091 0.091 0.680 0.320 A
18	0.927 0.091 0.091 0.091 0.680 0.320 V
19	0.964 0.091 0.091 0.091 0.660 0.330 G
20	1.000 0.091 0.091 0.091 0.640 0.350 V
21	0.991 0.091 0.091 0.091 0.580 0.420 M
22	0.991 0.091 0.091 0.100 0.470 0.520 I
23	0.991 0.091 0.091 0.100 0.370 0.630 G
24	0.991 0.100 0.091 0.109 0.290 0.710 A
25	0.982 0.100 0.091 0.136 0.230 0.770 S
26	0.982 0.100 0.091 0.136 0.200 0.800 I
27	0.936 0.136 0.091 0.518 0.160 0.840 F
28	0.791 0.500 0.091 0.491 0.130 0.870 S
29	0.673 0.445 0.091 0.518 0.100 0.900 I
30	0.564 0.355 0.091 0.555 0.080 0.920 F
31	0.418 0.409 0.100 0.482 0.070 0.930 G
32	0.245 0.573 0.100 0.455 0.070 0.930 V
33	0.227 0.400 0.100 0.527 0.080 0.920 G
34	0.200 0.373 0.136 0.600 0.120 0.880 A
35	0.155 0.500 0.164 0.418 0.120 0.880 K
36	0.155 0.527 0.236 0.345 0.100 0.890 I
37	0.227 0.291 0.245 0.336 0.090 0.910 A
38	0.373 0.355 0.236 0.391 0.070 0.930 G
39	0.755 0.355 0.218 0.445 0.060 0.940 R
40	0.727 0.309 0.200 0.455 0.060 0.940 N
41	0.891 0.109 0.164 0.309 0.060 0.940 L
42	0.973 0.118 0.100 0.191 0.060 0.930 P
43	0.955 0.100 0.100 0.127 0.070 0.920 E
44	0.964 0.091 0.100 0.127 0.090 0.900 T
45	0.982 0.091 0.091 0.109 0.110 0.880 F
46	1.000 0.100 0.091 0.100 0.110 0.890 I
47	1.000 0.091 0.091 0.091 0.110 0.890 L
48	1.000 0.091 0.091 0.100 0.110 0.890 S
49	1.000 0.100 0.091 0.100 0.120 0.880 G
50	1.000 0.100 0.091 0.091 0.110 0.890 I
51	0.991 0.100 0.091 0.100 0.100 0.900 Y
52	0.991 0.100 0.091 0.100 0.100 0.900 A
53	0.991 0.100 0.091 0.091 0.090 0.910 L
54	0.991 0.100 0.100 0.109 0.080 0.920 L
55	0.936 0.109 0.100 0.127 0.070 0.930 V
56	0.800 0.118 0.100 0.191 0.070 0.930 A
57	0.436 0.118 0.100 0.382 0.070 0.930 Y
58	0.455 0.273 0.100 0.573 0.090 0.900 S
59	0.409 0.118 0.100 0.636 0.110 0.890 Y
60	0.255 0.291 0.109 0.736 0.120 0.870 T
61	0.245 0.709 0.145 0.773 0.140 0.860 K
62	0.218 0.627 0.145 0.809 0.160 0.830 L
63	0.255 0.255 0.127 0.664 0.230 0.760 G
64	0.209 0.382 0.136 0.364 0.240 0.750 A
65	0.200 0.591 0.164 0.518 0.230 0.770 K
66	0.236 0.573 0.173 0.418 0.190 0.800 I
67	0.227 0.573 0.182 0.482 0.180 0.810 V
68	0.182 0.545 0.227 0.327 0.190 0.800 S
69	0.164 0.436 0.255 0.300 0.230 0.760 N
70	0.200 0.382 0.245 0.455 0.290 0.700 A
71	0.155 0.282 0.200 0.300 0.250 0.730 G
72	0.182 0.600 0.173 0.500 0.250 0.740 P
73	0.227 0.473 0.182 0.436 0.190 0.800 I
74	0.264 0.545 0.155 0.527 0.170 0.820 A
75	0.245 0.582 0.155 0.500 0.160 0.830 F
76	0.327 0.555 0.191 0.636 0.170 0.820 I
77	0.309 0.727 0.218 0.655 0.150 0.840 H
78	0.300 0.600 0.173 0.691 0.150 0.840 K
79	0.273 0.300 0.127 0.491 0.150 0.840 A
80	0.182 0.518 0.145 0.464 0.130 0.860 I
81	0.236 0.518 0.182 0.418 0.120 0.880 G
82	0.200 0.527 0.145 0.427 0.100 0.890 D
83	0.182 0.555 0.127 0.536 0.080 0.910 N
84	0.236 0.491 0.127 0.527 0.080 0.910 I
85	0.264 0.236 0.100 0.736 0.070 0.930 I
86	0.536 0.236 0.091 0.427 0.070 0.930 T
87	0.727 0.155 0.091 0.391 0.060 0.940 G
88	0.782 0.164 0.091 0.218 0.040 0.960 A
89	0.882 0.136 0.091 0.236 0.030 0.970 L
90	0.927 0.191 0.091 0.255 0.020 0.980 S
91	1.000 0.127 0.091 0.191 0.020 0.980 I
92	1.000 0.127 0.091 0.182 0.010 0.990 L
93	1.000 0.145 0.091 0.218 0.010 0.980 L
94	1.000 0.145 0.091 0.218 0.010 0.990 W
95	1.000 0.118 0.091 0.200 0.020 0.980 M
96	1.000 0.118 0.091 0.155 0.020 0.980 S
97	1.000 0.109 0.091 0.136 0.020 0.980 Y
98	1.000 0.100 0.091 0.182 0.020 0.980 V
99	1.000 0.100 0.091 0.136 0.010 0.990 I
100	0.982 0.100 0.091 0.136 0.010 0.990 S
101	0.964 0.100 0.091 0.164 0.010 0.980 I
102	0.918 0.109 0.091 0.155 0.020 0.980 A
103	0.882 0.118 0.091 0.218 0.030 0.970 L
104	0.809 0.127 0.091 0.164 0.040 0.960 F
105	0.764 0.100 0.091 0.136 0.050 0.950 A
106	0.645 0.118 0.091 0.200 0.070 0.930 K
107	0.527 0.136 0.100 0.309 0.080 0.910 G
108	0.464 0.145 0.100 0.218 0.100 0.900 F
109	0.345 0.191 0.100 0.445 0.120 0.870 A
110	0.218 0.473 0.118 0.591 0.200 0.790 G
111	0.191 0.482 0.136 0.645 0.260 0.730 Y
112	0.209 0.455 0.182 0.709 0.350 0.640 F
113	0.182 0.618 0.236 0.573 0.360 0.630 L
114	0.145 0.655 0.309 0.573 0.340 0.650 P
115	0.164 0.591 0.309 0.527 0.340 0.650 L
116	0.155 0.727 0.255 0.536 0.340 0.650 I
117	0.155 0.809 0.255 0.473 0.270 0.720 N
118	0.173 0.782 0.191 0.436 0.170 0.820 A
119	0.200 0.836 0.136 0.609 0.130 0.860 P
120	0.236 0.818 0.127 0.600 0.120 0.880 I
121	0.400 0.836 0.127 0.609 0.130 0.870 N
122	0.882 0.827 0.127 0.636 0.140 0.850 T
123	0.918 0.655 0.118 0.645 0.160 0.840 F
124	0.927 0.664 0.109 0.764 0.200 0.800 N
125	0.955 0.427 0.109 0.700 0.260 0.740 I
126	0.973 0.364 0.100 0.445 0.320 0.680 A
127	1.000 0.164 0.091 0.282 0.360 0.640 I
128	1.000 0.109 0.091 0.182 0.410 0.590 T
129	1.000 0.118 0.091 0.155 0.450 0.550 E
130	1.000 0.100 0.091 0.145 0.480 0.520 I
131	1.000 0.100 0.091 0.100 0.450 0.550 G
132	1.000 0.100 0.091 0.109 0.440 0.570 I
133	1.000 0.100 0.091 0.118 0.440 0.560 V
134	0.982 0.109 0.091 0.136 0.460 0.540 A
135	0.991 0.109 0.091 0.109 0.440 0.560 F
136	0.991 0.100 0.091 0.109 0.440 0.560 F
137	0.982 0.118 0.091 0.127 0.420 0.590 T
138	0.973 0.164 0.091 0.200 0.470 0.530 A
139	0.955 0.200 0.100 0.327 0.500 0.500 L
140	0.927 0.327 0.100 0.391 0.510 0.490 N
141	0.882 0.582 0.100 0.527 0.530 0.470 F
142	0.609 0.673 0.109 0.555 0.560 0.440 F
143	0.282 0.764 0.109 0.545 0.600 0.400 G
144	0.145 0.764 0.109 0.573 0.630 0.360 S
145	0.136 0.618 0.118 0.491 0.650 0.350 K
146	0.127 0.700 0.118 0.491 0.650 0.340 A
147	0.127 0.591 0.145 0.473 0.630 0.370 V
148	0.127 0.618 0.136 0.500 0.520 0.480 G
149	0.127 0.527 0.127 0.509 0.560 0.440 R
150	0.173 0.382 0.118 0.509 0.590 0.410 A
151	0.291 0.509 0.100 0.473 0.610 0.390 E
152	0.745 0.491 0.100 0.627 0.580 0.410 F
153	0.855 0.236 0.091 0.536 0.580 0.410 F
154	0.936 0.200 0.091 0.627 0.590 0.410 I
155	0.973 0.327 0.091 0.536 0.570 0.430 V
156	0.991 0.145 0.091 0.373 0.590 0.400 L
157	1.000 0.100 0.091 0.191 0.580 0.410 V
158	1.000 0.100 0.091 0.100 0.580 0.410 K
159	1.000 0.100 0.091 0.100 0.620 0.380 L
160	1.000 0.100 0.091 0.100 0.620 0.370 L
161	1.000 0.100 0.091 0.100 0.550 0.450 I
162	1.000 0.100 0.091 0.091 0.530 0.470 L
163	1.000 0.100 0.091 0.091 0.480 0.520 G
164	1.000 0.100 0.091 0.100 0.470 0.530 L
165	1.000 0.100 0.091 0.109 0.450 0.550 F
166	0.991 0.100 0.091 0.118 0.400 0.600 I
167	0.991 0.100 0.091 0.164 0.360 0.640 F
168	0.964 0.127 0.091 0.445 0.360 0.640 A
169	0.945 0.145 0.091 0.527 0.340 0.660 G
170	0.891 0.200 0.091 0.600 0.330 0.670 L
171	0.591 0.518 0.091 0.618 0.300 0.700 I
172	0.318 0.536 0.100 0.664 0.310 0.690 T
173	0.264 0.791 0.100 0.827 0.360 0.630 I
174	0.318 0.700 0.127 0.745 0.360 0.640 H
175	0.291 0.755 0.145 0.582 0.320 0.680 P
176	0.227 0.809 0.155 0.436 0.320 0.680 S
177	0.164 0.745 0.227 0.455 0.340 0.660 Y
178	0.136 0.718 0.309 0.391 0.330 0.670 V
179	0.109 0.655 0.355 0.227 0.300 0.700 I
180	0.109 0.655 0.373 0.255 0.290 0.710 P
181	0.100 0.673 0.400 0.309 0.290 0.710 D
182	0.109 0.700 0.436 0.400 0.280 0.710 L
183	0.145 0.718 0.355 0.355 0.260 0.730 A
184	0.218 0.691 0.273 0.373 0.220 0.770 P
185	0.282 0.718 0.164 0.564 0.200 0.800 S
186	0.318 0.691 0.136 0.609 0.240 0.760 A
187	0.445 0.664 0.100 0.536 0.240 0.750 V
188	0.609 0.564 0.091 0.545 0.200 0.800 S
189	0.727 0.573 0.091 0.618 0.180 0.810 G
190	0.927 0.545 0.091 0.591 0.170 0.820 M
191	0.982 0.336 0.091 0.364 0.160 0.840 I
192	0.991 0.355 0.091 0.282 0.110 0.890 F
193	1.000 0.282 0.091 0.436 0.110 0.890 A
194	1.000 0.173 0.091 0.236 0.120 0.880 S
195	1.000 0.155 0.091 0.155 0.130 0.870 A
196	1.000 0.127 0.091 0.164 0.130 0.870 I
197	1.000 0.127 0.091 0.182 0.150 0.860 F
198	1.000 0.109 0.091 0.155 0.170 0.830 F
199	1.000 0.118 0.091 0.182 0.240 0.760 L
200	1.000 0.218 0.091 0.355 0.310 0.690 S
201	0.991 0.273 0.091 0.400 0.340 0.660 Y
202	0.982 0.227 0.091 0.455 0.440 0.560 M
203	0.955 0.291 0.091 0.455 0.500 0.500 G
204	0.955 0.282 0.091 0.373 0.530 0.470 F
205	0.918 0.382 0.100 0.464 0.610 0.390 G
206	0.864 0.373 0.100 0.509 0.660 0.340 V
207	0.836 0.500 0.109 0.691 0.690 0.310 I
208	0.791 0.445 0.127 0.818 0.670 0.330 T
209	0.655 0.445 0.164 0.655 0.590 0.410 N
210	0.318 0.291 0.173 0.391 0.550 0.450 A
211	0.145 0.318 0.191 0.145 0.540 0.460 S
212	0.109 0.182 0.318 0.100 0.530 0.470 E
213	0.100 0.164 0.509 0.091 0.610 0.390 H
214	0.100 0.255 0.582 0.100 0.650 0.350 I
215	0.091 0.282 0.718 0.091 0.670 0.330 E
216	0.100 0.255 0.855 0.091 0.710 0.280 N
217	0.100 0.245 0.809 0.091 0.790 0.210 P
218	0.118 0.191 0.764 0.109 0.750 0.240 K
219	0.127 0.227 0.691 0.118 0.810 0.180 K
220	0.145 0.500 0.618 0.318 0.820 0.170 N
221	0.155 0.555 0.482 0.600 0.820 0.180 V
222	0.173 0.445 0.255 0.609 0.790 0.210 P
223	0.191 0.436 0.155 0.864 0.810 0.190 R
224	0.236 0.400 0.145 0.827 0.840 0.160 A
225	0.291 0.364 0.109 0.709 0.840 0.150 I
226	0.300 0.218 0.091 0.555 0.830 0.160 F
227	0.400 0.127 0.091 0.345 0.830 0.160 I
228	0.773 0.109 0.091 0.191 0.820 0.170 S
229	0.945 0.091 0.091 0.100 0.810 0.180 I
230	0.991 0.091 0.091 0.091 0.800 0.190 L
231	0.991 0.091 0.091 0.100 0.790 0.210 I
232	1.000 0.091 0.091 0.091 0.770 0.230 V
233	1.000 0.091 0.091 0.091 0.710 0.280 M
234	1.000 0.091 0.091 0.091 0.580 0.410 F
235	1.000 0.091 0.091 0.100 0.490 0.500 V
236	1.000 0.100 0.091 0.100 0.350 0.650 Y
237	1.000 0.100 0.091 0.136 0.300 0.700 V
238	1.000 0.100 0.091 0.200 0.250 0.740 G
239	0.991 0.100 0.091 0.155 0.210 0.790 V
240	0.991 0.100 0.091 0.155 0.170 0.830 A
241	0.982 0.109 0.091 0.227 0.160 0.840 I
242	0.973 0.173 0.091 0.291 0.150 0.850 S
243	0.964 0.245 0.091 0.491 0.140 0.860 A
244	0.673 0.427 0.091 0.509 0.120 0.880 I
245	0.264 0.527 0.091 0.664 0.120 0.880 G
246	0.155 0.409 0.091 0.664 0.130 0.870 N
247	0.136 0.445 0.109 0.573 0.190 0.810 L
248	0.136 0.418 0.118 0.482 0.200 0.800 P
249	0.127 0.636 0.145 0.591 0.210 0.790 I
250	0.127 0.573 0.200 0.227 0.240 0.760 D
251	0.136 0.564 0.236 0.309 0.390 0.620 E
252	0.145 0.527 0.245 0.282 0.450 0.550 L
253	0.127 0.564 0.218 0.200 0.500 0.500 I
254	0.109 0.591 0.200 0.200 0.550 0.450 K
255	0.100 0.600 0.191 0.264 0.600 0.400 A
256	0.100 0.509 0.173 0.245 0.620 0.380 S
257	0.100 0.536 0.173 0.382 0.580 0.420 E
258	0.100 0.627 0.200 0.273 0.540 0.460 N
259	0.109 0.545 0.173 0.364 0.470 0.530 A
260	0.127 0.536 0.155 0.436 0.410 0.590 L
261	0.164 0.518 0.155 0.282 0.410 0.580 A
262	0.173 0.518 0.173 0.291 0.410 0.590 V
263	0.200 0.591 0.173 0.309 0.460 0.540 A
264	0.209 0.555 0.145 0.318 0.470 0.530 A
265	0.164 0.609 0.155 0.391 0.470 0.530 K
266	0.136 0.618 0.118 0.364 0.490 0.510 P
267	0.145 0.564 0.100 0.400 0.480 0.510 F
268	0.173 0.400 0.100 0.436 0.470 0.530 L
269	0.173 0.655 0.091 0.445 0.440 0.550 G
270	0.245 0.591 0.091 0.491 0.360 0.640 N
271	0.327 0.373 0.091 0.491 0.310 0.690 L
272	0.609 0.245 0.091 0.409 0.290 0.700 G
273	0.918 0.273 0.091 0.591 0.270 0.730 F
274	0.936 0.155 0.091 0.355 0.240 0.750 L
275	0.991 0.109 0.091 0.200 0.220 0.780 L
276	1.000 0.100 0.091 0.127 0.200 0.800 I
277	1.000 0.100 0.091 0.127 0.170 0.830 S
278	1.000 0.100 0.091 0.109 0.170 0.830 I
279	1.000 0.091 0.091 0.100 0.170 0.830 G
280	1.000 0.100 0.091 0.100 0.180 0.820 A
281	1.000 0.100 0.091 0.109 0.200 0.800 L
282	1.000 0.100 0.091 0.109 0.220 0.780 F
283	1.000 0.100 0.091 0.100 0.240 0.760 S
284	1.000 0.100 0.091 0.100 0.280 0.730 I
285	0.991 0.109 0.091 0.109 0.310 0.690 S
286	0.973 0.109 0.091 0.164 0.330 0.670 S
287	0.955 0.109 0.091 0.191 0.330 0.680 A
288	0.918 0.109 0.091 0.136 0.330 0.670 M
289	0.836 0.200 0.091 0.136 0.360 0.640 N
290	0.864 0.118 0.091 0.209 0.410 0.590 A
291	0.845 0.164 0.091 0.209 0.490 0.510 T
292	0.791 0.482 0.091 0.391 0.560 0.440 I
293	0.618 0.455 0.100 0.545 0.640 0.360 Y
294	0.327 0.564 0.109 0.700 0.700 0.300 G
295	0.264 0.527 0.136 0.518 0.740 0.260 G
296	0.291 0.564 0.164 0.427 0.760 0.240 A
297	0.255 0.582 0.209 0.555 0.770 0.230 N
298	0.218 0.555 0.318 0.545 0.800 0.200 V
299	0.173 0.573 0.373 0.518 0.790 0.210 A
300	0.136 0.627 0.418 0.455 0.590 0.410 Y
301	0.118 0.527 0.400 0.227 0.670 0.330 S
302	0.109 0.536 0.391 0.382 0.710 0.290 L
303	0.100 0.573 0.382 0.500 0.740 0.250 A
304	0.091 0.655 0.382 0.309 0.800 0.200 K
305	0.091 0.545 0.391 0.282 0.850 0.140 D
306	0.091 0.691 0.400 0.327 0.860 0.140 G
307	0.091 0.609 0.464 0.373 0.790 0.200 E
308	0.091 0.545 0.491 0.245 0.810 0.180 L
309	0.091 0.545 0.500 0.309 0.820 0.180 P
310	0.091 0.527 0.527 0.445 0.850 0.140 E
311	0.100 0.591 0.618 0.355 0.880 0.110 F
312	0.100 0.627 0.618 0.418 0.890 0.100 F
313	0.100 0.791 0.545 0.227 0.880 0.110 E
314	0.109 0.773 0.327 0.136 0.880 0.120 R
315	0.109 0.782 0.218 0.200 0.880 0.110 K
316	0.109 0.827 0.145 0.200 0.890 0.100 V
317	0.127 0.782 0.100 0.327 0.890 0.110 W
318	0.136 0.709 0.091 0.309 0.890 0.110 F
319	0.191 0.864 0.091 0.445 0.890 0.110 K
320	0.564 0.855 0.091 0.627 0.890 0.110 S
321	0.718 0.864 0.091 0.627 0.880 0.110 T
322	0.755 0.800 0.091 0.682 0.870 0.120 E
323	0.873 0.436 0.091 0.745 0.840 0.150 G
324	0.918 0.264 0.091 0.555 0.800 0.190 L
325	0.964 0.155 0.091 0.227 0.810 0.180 Y
326	0.982 0.118 0.091 0.291 0.800 0.200 I
327	0.973 0.100 0.091 0.145 0.790 0.210 T
328	0.982 0.100 0.091 0.100 0.780 0.210 S
329	0.991 0.100 0.091 0.100 0.750 0.240 A
330	0.991 0.100 0.091 0.100 0.660 0.330 L
331	0.991 0.100 0.091 0.100 0.530 0.470 G
332	0.973 0.100 0.091 0.109 0.500 0.500 V
333	0.909 0.100 0.091 0.109 0.460 0.530 L
334	0.918 0.109 0.100 0.118 0.430 0.570 F
335	0.955 0.109 0.100 0.155 0.350 0.640 A
336	0.964 0.136 0.100 0.236 0.300 0.700 L
337	0.964 0.145 0.100 0.255 0.260 0.740 L
338	0.964 0.209 0.100 0.345 0.250 0.750 F
339	0.927 0.327 0.091 0.382 0.210 0.790 N
340	0.836 0.418 0.091 0.464 0.160 0.840 M
341	0.491 0.445 0.091 0.364 0.140 0.860 E
342	0.245 0.564 0.091 0.491 0.150 0.850 G
343	0.373 0.309 0.091 0.436 0.160 0.830 V
344	0.664 0.345 0.091 0.382 0.180 0.820 A
345	0.709 0.455 0.091 0.373 0.180 0.820 S
346	0.882 0.182 0.091 0.327 0.180 0.820 I
347	0.955 0.127 0.091 0.173 0.210 0.790 T
348	0.982 0.145 0.091 0.191 0.220 0.780 S
349	0.991 0.109 0.091 0.145 0.260 0.740 A
350	1.000 0.100 0.091 0.118 0.300 0.700 V
351	1.000 0.100 0.091 0.109 0.320 0.690 F
352	0.991 0.091 0.091 0.100 0.350 0.650 M
353	0.991 0.091 0.091 0.091 0.410 0.600 V
354	0.991 0.091 0.091 0.100 0.450 0.550 I
355	0.991 0.100 0.091 0.118 0.480 0.520 Y
356	0.982 0.109 0.100 0.100 0.470 0.530 L
357	0.973 0.109 0.100 0.155 0.430 0.570 F
358	0.936 0.118 0.100 0.164 0.430 0.570 V
359	0.891 0.118 0.100 0.164 0.480 0.520 I
360	0.791 0.209 0.100 0.255 0.540 0.460 L
361	0.791 0.473 0.100 0.573 0.620 0.380 S
362	0.709 0.718 0.100 0.755 0.670 0.330 H
363	0.455 0.764 0.100 0.827 0.700 0.300 Y
364	0.200 0.800 0.100 0.745 0.720 0.280 I
365	0.109 0.755 0.127 0.645 0.700 0.300 L
366	0.100 0.709 0.164 0.464 0.710 0.290 I
367	0.100 0.636 0.182 0.291 0.690 0.300 D
368	0.109 0.700 0.182 0.236 0.720 0.270 E
369	0.109 0.727 0.164 0.182 0.730 0.260 V
370	0.109 0.736 0.145 0.209 0.760 0.230 G
371	0.109 0.764 0.173 0.255 0.760 0.230 G
372	0.127 0.682 0.209 0.273 0.760 0.230 R
373	0.427 0.700 0.182 0.464 0.790 0.200 K
374	0.836 0.718 0.136 0.645 0.810 0.180 E
375	0.909 0.682 0.109 0.800 0.810 0.190 I
376	0.955 0.636 0.100 0.791 0.800 0.190 V
377	0.991 0.391 0.091 0.655 0.800 0.200 I
378	0.991 0.209 0.091 0.409 0.790 0.200 F
379	0.991 0.145 0.091 0.200 0.780 0.210 S
380	0.982 0.118 0.091 0.164 0.770 0.220 F
381	1.000 0.100 0.091 0.109 0.750 0.240 I
382	0.991 0.100 0.091 0.109 0.720 0.270 V
383	0.991 0.100 0.091 0.100 0.690 0.300 V
384	0.991 0.100 0.091 0.100 0.640 0.350 L
385	0.982 0.100 0.091 0.100 0.620 0.380 G
386	0.973 0.100 0.091 0.100 0.600 0.390 V
387	0.964 0.100 0.091 0.118 0.570 0.420 F
388	0.936 0.118 0.091 0.164 0.550 0.450 L
389	0.918 0.164 0.100 0.209 0.510 0.480 L
390	0.909 0.155 0.100 0.273 0.480 0.520 L
391	0.836 0.273 0.100 0.355 0.430 0.570 L
392	0.809 0.400 0.100 0.500 0.380 0.620 Y
393	0.755 0.609 0.100 0.545 0.250 0.750 Y
394	0.536 0.727 0.091 0.555 0.190 0.810 Q
395	0.300 0.700 0.091 0.536 0.170 0.830 W
396	0.164 0.645 0.091 0.509 0.170 0.830 I
397	0.164 0.700 0.091 0.445 0.150 0.850 T
398	0.236 0.709 0.091 0.427 0.130 0.870 N
399	0.300 0.618 0.091 0.518 0.120 0.880 R
400	0.300 0.600 0.091 0.582 0.150 0.850 F
401	0.545 0.455 0.091 0.491 0.210 0.790 V
402	0.882 0.273 0.091 0.418 0.240 0.760 F
403	0.964 0.173 0.091 0.336 0.250 0.750 Y
404	0.982 0.136 0.091 0.255 0.270 0.740 G
405	0.991 0.100 0.091 0.145 0.270 0.730 I
406	1.000 0.100 0.091 0.100 0.270 0.730 I
407	1.000 0.091 0.091 0.091 0.290 0.720 A
408	1.000 0.100 0.091 0.100 0.300 0.700 T
409	1.000 0.100 0.091 0.100 0.310 0.690 F
410	1.000 0.100 0.091 0.100 0.350 0.650 I
411	0.982 0.100 0.091 0.100 0.400 0.600 G
412	0.945 0.109 0.091 0.109 0.460 0.540 V
413	0.891 0.127 0.091 0.245 0.560 0.440 L
414	0.864 0.291 0.091 0.491 0.640 0.360 I
415	0.791 0.582 0.091 0.636 0.670 0.330 F
416	0.682 0.736 0.100 0.782 0.680 0.320 E
417	0.636 0.773 0.109 0.800 0.680 0.310 I
418	0.636 0.755 0.109 0.736 0.770 0.230 I
419	0.636 0.718 0.118 0.500 0.830 0.170 Y
420	0.473 0.655 0.118 0.336 0.900 0.100 R
421	0.191 0.609 0.118 0.182 0.930 0.070 K
422	0.118 0.491 0.118 0.136 0.940 0.060 V
423	0.109 0.391 0.191 0.127 0.900 0.090 T
424	0.100 0.345 0.345 0.109 0.910 0.090 K
425	0.100 0.255 0.436 0.100 0.910 0.090 R
426	0.091 0.191 0.555 0.100 0.910 0.090 T
427	0.091 0.227 0.745 0.100 0.910 0.090 F
428	0.091 0.164 0.855 0.100 0.910 0.090 S
429	0.091 0.155 0.918 0.100 0.910 0.080 N
430	0.091 0.109 0.936 0.100 0.930 0.070 N
431	0.091 0.109 0.918 0.100 0.930 0.070 M
432	0.091 0.109 0.918 0.100 0.930 0.070 Y
433	0.091 0.118 0.909 0.100 0.920 0.070 V
434	0.100 0.118 0.918 0.100 0.930 0.070 K
435	0.118 0.118 0.918 0.100 0.930 0.070 S
436	0.136 0.118 0.927 0.100 0.930 0.070 L
437	0.155 0.118 0.927 0.100 0.930 0.070 E
438	0.173 0.118 0.927 0.100 0.930 0.070 S
439	0.191 0.145 0.918 0.100 0.920 0.070 S
440	0.209 0.136 0.891 0.100 0.920 0.070 G
441	0.300 0.136 0.836 0.109 0.910 0.080 L
442	0.382 0.164 0.773 0.100 0.890 0.100 V
443	0.555 0.145 0.791 0.100 0.870 0.120 P
444	0.673 0.155 0.809 0.100 0.860 0.140 R
```
