## Supplementary material for "A multi-task deep-learning system for predicting membrane associations and secondary structures of proteins": Code and Raw Data: 3giaA.topo

```
##############################################################################
OCTOPUS result file
Generated from http://octopus.cbr.su.se/ at 2020-03-02 23:32:37
Total request time: 11.01 seconds.
##############################################################################


Sequence name: query_sequence
Sequence length: 444 aa.
Sequence:
MELKNKKLSLWEAVSMAVGVMIGASIFSIFGVGAKIAGRNLPETFILSGIYALLVAYSYT
KLGAKIVSNAGPIAFIHKAIGDNIITGALSILLWMSYVISIALFAKGFAGYFLPLINAPI
NTFNIAITEIGIVAFFTALNFFGSKAVGRAEFFIVLVKLLILGLFIFAGLITIHPSYVIP
DLAPSAVSGMIFASAIFFLSYMGFGVITNASEHIENPKKNVPRAIFISILIVMFVYVGVA
ISAIGNLPIDELIKASENALAVAAKPFLGNLGFLLISIGALFSISSAMNATIYGGANVAY
SLAKDGELPEFFERKVWFKSTEGLYITSALGVLFALLFNMEGVASITSAVFMVIYLFVIL
SHYILIDEVGGRKEIVIFSFIVVLGVFLLLLYYQWITNRFVFYGIIATFIGVLIFEIIYR
KVTKRTFSNNMYVKSLESSGLVPR

OCTOPUS predicted topology:
iiiiiiiiiiMMMMMMMMMMMMMMMMMMMMMoooooooMMMMMMMMMMMMMMMMMMMMMi
iiiiiiiiiiiiiiiiiiMMMMMMMMMMMMMMMMMMMMMMMMMMMMMMMooooooooooo
oMMMMMMMMMMMMMMMMMMMMMiiiiiiiiiMMMMMMMMMMMMMMMMMMMMMoooooooo
ooooooooMMMMMMMMMMMMMMMMMMMMMiiiiiiiiiiiiiiMMMMMMMMMMMMMMMMM
MMMMoooooooooooooooooooooooooooMMMMMMMMMMMMMMMMMMMMMiiiiiiii
iiiiiiiiiiiiiiiiiiiiMMMMMMMMMMMMMMMMMMMMMoMMMMMMMMMMMMMMMMMM
MMMiiiiiiiiiiMMMMMMMMMMMMMMMMMMMMMoooooMMMMMMMMMMMMMMMMMMMMM
iiiiiiiiiiiiiiiiiiiiiiii
```
