## Supplementary material for "A multi-task deep-learning system for predicting membrane associations and secondary structures of proteins": Code and Raw Data: 3gwrA.nnprf

```
Pos	M L G R i o AA
1	0.091 0.127 0.936 0.100 0.870 0.130 G
2	0.091 0.155 0.964 0.109 0.890 0.110 M
3	0.091 0.136 0.973 0.100 0.890 0.110 S
4	0.091 0.145 0.982 0.109 0.890 0.110 E
5	0.091 0.145 0.973 0.109 0.880 0.120 P
6	0.100 0.191 0.955 0.136 0.770 0.230 V
7	0.100 0.209 0.955 0.109 0.560 0.440 F
8	0.100 0.118 0.909 0.100 0.400 0.600 P
9	0.100 0.136 0.864 0.100 0.410 0.590 T
10	0.091 0.136 0.773 0.100 0.500 0.490 P
11	0.091 0.127 0.727 0.100 0.580 0.420 E
12	0.091 0.164 0.700 0.109 0.650 0.350 A
13	0.091 0.200 0.627 0.136 0.640 0.360 A
14	0.091 0.155 0.582 0.155 0.750 0.240 E
15	0.091 0.300 0.655 0.145 0.820 0.170 D
16	0.091 0.291 0.682 0.209 0.660 0.340 A
17	0.091 0.191 0.627 0.218 0.700 0.290 F
18	0.091 0.255 0.600 0.182 0.670 0.320 Y
19	0.091 0.355 0.709 0.245 0.680 0.310 A
20	0.091 0.309 0.718 0.245 0.740 0.250 A
21	0.091 0.245 0.736 0.173 0.810 0.180 F
22	0.091 0.191 0.855 0.109 0.840 0.150 E
23	0.091 0.136 0.864 0.100 0.850 0.140 A
24	0.091 0.136 0.855 0.109 0.860 0.130 R
25	0.091 0.182 0.955 0.118 0.870 0.120 S
26	0.091 0.218 1.000 0.127 0.890 0.110 L
27	0.091 0.145 1.000 0.100 0.900 0.090 D
28	0.091 0.145 1.000 0.100 0.910 0.090 D
29	0.091 0.173 1.000 0.109 0.910 0.080 M
30	0.091 0.191 0.991 0.109 0.900 0.090 M
31	0.091 0.200 0.982 0.100 0.880 0.110 A
32	0.091 0.227 0.964 0.109 0.890 0.100 V
33	0.091 0.236 0.945 0.127 0.880 0.120 W
34	0.091 0.355 0.927 0.136 0.870 0.120 A
35	0.091 0.318 0.945 0.109 0.870 0.130 R
36	0.091 0.318 0.964 0.100 0.870 0.130 D
37	0.100 0.355 0.982 0.173 0.870 0.130 D
38	0.100 0.482 0.982 0.191 0.870 0.120 H
39	0.091 0.500 0.991 0.191 0.830 0.160 V
40	0.091 0.455 0.991 0.118 0.800 0.190 A
41	0.091 0.345 0.982 0.118 0.750 0.240 C
42	0.091 0.409 0.973 0.209 0.780 0.210 I
43	0.091 0.482 0.964 0.127 0.780 0.210 H
44	0.091 0.564 0.936 0.164 0.780 0.220 P
45	0.091 0.500 0.936 0.200 0.750 0.240 L
46	0.091 0.409 0.945 0.182 0.680 0.320 A
47	0.091 0.418 0.964 0.227 0.670 0.330 A
48	0.091 0.345 0.955 0.200 0.640 0.350 P
49	0.091 0.445 0.936 0.182 0.540 0.460 L
50	0.091 0.382 0.936 0.236 0.450 0.540 N
51	0.091 0.473 0.936 0.200 0.430 0.570 G
52	0.091 0.536 0.955 0.445 0.430 0.570 R
53	0.091 0.518 0.955 0.373 0.460 0.540 A
54	0.091 0.418 0.982 0.382 0.460 0.540 A
55	0.091 0.664 0.991 0.455 0.500 0.490 V
56	0.091 0.536 0.991 0.309 0.520 0.480 A
57	0.091 0.591 0.991 0.336 0.380 0.620 A
58	0.091 0.564 1.000 0.373 0.430 0.570 G
59	0.091 0.627 0.991 0.400 0.480 0.510 W
60	0.091 0.582 0.991 0.336 0.530 0.460 R
61	0.091 0.427 1.000 0.136 0.560 0.430 S
62	0.091 0.345 1.000 0.155 0.570 0.420 M
63	0.091 0.345 0.991 0.182 0.540 0.450 F
64	0.091 0.345 0.991 0.127 0.660 0.340 G
65	0.091 0.373 1.000 0.118 0.660 0.340 A
66	0.091 0.300 1.000 0.100 0.670 0.320 A
67	0.091 0.291 0.991 0.109 0.650 0.340 G
68	0.091 0.318 0.991 0.118 0.720 0.270 R
69	0.091 0.136 0.991 0.109 0.760 0.230 F
70	0.091 0.173 0.991 0.118 0.800 0.190 R
71	0.091 0.182 0.991 0.109 0.810 0.180 L
72	0.091 0.173 0.982 0.100 0.830 0.160 Q
73	0.091 0.145 0.982 0.109 0.850 0.140 V
74	0.091 0.145 0.973 0.100 0.880 0.120 K
75	0.091 0.127 0.991 0.100 0.890 0.110 A
76	0.091 0.136 0.982 0.100 0.880 0.110 V
77	0.100 0.127 0.982 0.100 0.870 0.120 H
78	0.100 0.127 0.991 0.100 0.860 0.140 E
79	0.100 0.164 0.991 0.109 0.850 0.140 I
80	0.091 0.136 0.982 0.100 0.860 0.130 R
81	0.091 0.200 0.991 0.100 0.880 0.110 Q
82	0.091 0.145 0.991 0.100 0.900 0.100 A
83	0.091 0.136 0.991 0.100 0.900 0.090 D
84	0.091 0.118 0.991 0.100 0.900 0.090 H
85	0.091 0.145 0.991 0.127 0.900 0.100 V
86	0.091 0.155 0.991 0.145 0.880 0.110 I
87	0.091 0.136 0.991 0.136 0.870 0.120 R
88	0.091 0.136 0.991 0.118 0.880 0.110 I
89	0.091 0.127 0.991 0.118 0.880 0.110 V
90	0.091 0.182 0.991 0.127 0.860 0.130 D
91	0.091 0.264 0.991 0.145 0.870 0.120 E
92	0.091 0.282 0.991 0.227 0.850 0.140 F
93	0.091 0.345 0.982 0.173 0.850 0.140 L
94	0.091 0.364 0.982 0.127 0.830 0.170 T
95	0.091 0.209 0.982 0.127 0.770 0.220 I
96	0.091 0.282 0.982 0.109 0.750 0.240 G
97	0.091 0.245 0.982 0.127 0.710 0.280 D
98	0.091 0.218 0.982 0.145 0.660 0.330 E
99	0.091 0.209 0.982 0.182 0.670 0.320 T
100	0.091 0.300 0.991 0.173 0.680 0.310 A
101	0.091 0.191 0.991 0.155 0.690 0.300 P
102	0.091 0.218 0.991 0.136 0.700 0.290 R
103	0.091 0.200 0.991 0.118 0.700 0.290 P
104	0.091 0.309 0.991 0.127 0.720 0.270 A
105	0.091 0.282 0.991 0.155 0.750 0.250 I
106	0.091 0.436 0.991 0.164 0.760 0.240 L
107	0.091 0.409 0.991 0.209 0.740 0.250 A
108	0.091 0.427 0.991 0.245 0.750 0.250 T
109	0.091 0.373 0.991 0.327 0.770 0.230 N
110	0.091 0.427 0.991 0.209 0.810 0.180 V
111	0.091 0.355 0.991 0.173 0.820 0.170 Y
112	0.091 0.345 0.991 0.109 0.840 0.160 R
113	0.091 0.445 1.000 0.109 0.850 0.140 R
114	0.091 0.700 1.000 0.164 0.880 0.120 E
115	0.091 0.600 1.000 0.136 0.890 0.110 A
116	0.091 0.618 1.000 0.173 0.870 0.120 D
117	0.091 0.573 1.000 0.318 0.880 0.120 G
118	0.091 0.500 0.991 0.482 0.870 0.130 W
119	0.091 0.373 0.991 0.473 0.870 0.130 R
120	0.091 0.382 0.982 0.373 0.870 0.130 M
121	0.091 0.364 0.973 0.236 0.880 0.120 V
122	0.091 0.300 0.945 0.209 0.870 0.130 L
123	0.091 0.227 0.955 0.109 0.870 0.120 H
124	0.091 0.273 0.955 0.109 0.870 0.130 H
125	0.091 0.200 0.964 0.100 0.880 0.120 A
126	0.091 0.245 0.973 0.109 0.880 0.110 S
127	0.091 0.200 0.982 0.118 0.890 0.100 P
128	0.091 0.173 0.982 0.155 0.890 0.100 L
129	0.091 0.327 0.955 0.136 0.890 0.110 Q
130	0.091 0.345 0.936 0.118 0.890 0.100 V
131	0.091 0.318 0.955 0.127 0.890 0.100 G
132	0.100 0.309 0.964 0.145 0.880 0.120 A
133	0.109 0.209 0.973 0.100 0.880 0.110 K
134	0.109 0.245 0.991 0.136 0.890 0.100 A
135	0.109 0.245 0.991 0.136 0.900 0.090 G
136	0.100 0.218 0.991 0.118 0.910 0.090 A
137	0.100 0.209 0.991 0.109 0.900 0.100 D
138	0.109 0.273 0.991 0.118 0.880 0.110 T
139	0.145 0.273 0.936 0.173 0.840 0.150 P
140	0.200 0.191 0.900 0.173 0.760 0.230 P
141	0.373 0.227 0.873 0.218 0.710 0.280 V
142	0.545 0.191 0.845 0.191 0.620 0.370 V
143	0.682 0.227 0.845 0.218 0.550 0.440 F
144	0.809 0.236 0.891 0.145 0.490 0.500 H
```
