## Supplementary material for "A multi-task deep-learning system for predicting membrane associations and secondary structures of proteins": Code and Raw Data: 3gwrA.topo

```
##############################################################################
OCTOPUS result file
Generated from http://octopus.cbr.su.se/ at 2020-03-03 00:32:50
Total request time: 2.71 seconds.
##############################################################################


Sequence name: query_sequence
Sequence length: 144 aa.
Sequence:
GMSEPVFPTPEAAEDAFYAAFEARSLDDMMAVWARDDHVACIHPLAAPLNGRAAVAAGWR
SMFGAAGRFRLQVKAVHEIRQADHVIRIVDEFLTIGDETAPRPAILATNVYRREADGWRM
VLHHASPLQVGAKAGADTPPVVFH

OCTOPUS predicted topology:
gggggggggggggggggggggggggggggggggggggggggggggggggggggggggggg
gggggggggggggggggggggggggggggggggggggggggggggggggggggggggggg
gggggggggggggggggggggggg
```
