## Supplementary material for "A multi-task deep-learning system for predicting membrane associations and secondary structures of proteins": Code and Raw Data: 3h90A.nnprf

```
Pos	M L G R i o AA
1	0.209 0.709 0.091 0.745 0.890 0.110 L
2	0.209 0.664 0.100 0.718 0.890 0.110 V
3	0.236 0.673 0.109 0.545 0.890 0.110 S
4	0.309 0.655 0.100 0.618 0.860 0.140 R
5	0.345 0.518 0.100 0.609 0.810 0.190 A
6	0.500 0.245 0.100 0.327 0.760 0.240 A
7	0.664 0.200 0.100 0.355 0.720 0.270 I
8	0.845 0.164 0.100 0.245 0.670 0.330 A
9	0.936 0.173 0.100 0.218 0.680 0.320 A
10	0.991 0.200 0.091 0.209 0.740 0.250 T
11	1.000 0.109 0.091 0.164 0.820 0.170 A
12	1.000 0.100 0.100 0.118 0.910 0.080 M
13	1.000 0.118 0.091 0.109 0.950 0.050 A
14	0.991 0.109 0.091 0.127 0.960 0.040 S
15	0.991 0.118 0.091 0.127 0.910 0.090 L
16	0.991 0.109 0.091 0.191 0.740 0.250 L
17	0.991 0.127 0.091 0.164 0.770 0.230 L
18	0.991 0.118 0.100 0.173 0.810 0.190 L
19	0.991 0.136 0.109 0.318 0.800 0.190 I
20	0.991 0.155 0.109 0.318 0.770 0.220 K
21	0.991 0.127 0.100 0.155 0.770 0.220 I
22	0.991 0.118 0.100 0.282 0.740 0.250 F
23	0.991 0.164 0.100 0.427 0.670 0.320 A
24	0.973 0.173 0.100 0.427 0.630 0.360 W
25	0.900 0.336 0.091 0.473 0.540 0.460 W
26	0.491 0.464 0.091 0.391 0.500 0.500 Y
27	0.236 0.536 0.091 0.445 0.430 0.570 T
28	0.282 0.355 0.100 0.355 0.350 0.650 G
29	0.336 0.409 0.118 0.364 0.280 0.710 S
30	0.227 0.318 0.264 0.309 0.200 0.800 V
31	0.255 0.355 0.664 0.236 0.140 0.860 S
32	0.245 0.327 0.700 0.264 0.140 0.850 I
33	0.236 0.300 0.482 0.300 0.150 0.850 L
34	0.164 0.191 0.427 0.164 0.180 0.820 A
35	0.109 0.582 0.355 0.282 0.190 0.810 A
36	0.182 0.627 0.282 0.309 0.180 0.820 L
37	0.400 0.800 0.209 0.382 0.180 0.820 V
38	0.273 0.873 0.209 0.336 0.190 0.810 D
39	0.345 0.900 0.218 0.464 0.190 0.810 S
40	0.691 0.500 0.191 0.273 0.200 0.810 L
41	0.873 0.491 0.136 0.355 0.200 0.800 V
42	0.691 0.727 0.118 0.264 0.210 0.790 D
43	0.764 0.509 0.100 0.445 0.210 0.790 I
44	0.918 0.145 0.100 0.200 0.220 0.790 G
45	0.973 0.155 0.091 0.291 0.210 0.790 A
46	0.991 0.136 0.091 0.164 0.210 0.790 S
47	0.982 0.136 0.091 0.164 0.210 0.790 L
48	0.873 0.200 0.091 0.227 0.320 0.680 T
49	0.773 0.136 0.091 0.209 0.330 0.670 N
50	0.473 0.491 0.100 0.627 0.360 0.640 L
51	0.273 0.555 0.118 0.573 0.380 0.620 L
52	0.236 0.664 0.127 0.527 0.450 0.550 V
53	0.209 0.782 0.127 0.718 0.540 0.460 V
54	0.391 0.645 0.136 0.391 0.670 0.330 R
55	0.427 0.709 0.200 0.236 0.720 0.270 Y
56	0.518 0.482 0.218 0.145 0.790 0.210 S
57	0.491 0.664 0.345 0.127 0.700 0.290 L
58	0.218 0.355 0.409 0.109 0.750 0.240 Q
59	0.118 0.500 0.455 0.127 0.790 0.210 P
60	0.100 0.318 0.309 0.100 0.840 0.150 A
61	0.091 0.373 0.345 0.100 0.870 0.130 D
62	0.091 0.255 0.327 0.091 0.890 0.100 D
63	0.091 0.300 0.309 0.100 0.900 0.100 N
64	0.100 0.336 0.318 0.109 0.890 0.100 H
65	0.109 0.336 0.536 0.127 0.890 0.100 S
66	0.109 0.427 0.700 0.164 0.880 0.110 F
67	0.118 0.391 0.445 0.255 0.880 0.110 G
68	0.118 0.545 0.264 0.709 0.880 0.120 H
69	0.118 0.755 0.164 0.609 0.870 0.130 G
70	0.127 0.800 0.127 0.555 0.840 0.150 K
71	0.164 0.736 0.100 0.918 0.850 0.150 A
72	0.209 0.691 0.091 0.673 0.840 0.150 E
73	0.255 0.664 0.091 0.900 0.810 0.180 S
74	0.427 0.391 0.091 0.809 0.770 0.220 L
75	0.673 0.155 0.091 0.473 0.670 0.320 A
76	0.882 0.209 0.091 0.545 0.620 0.370 A
77	0.945 0.118 0.091 0.236 0.630 0.360 L
78	0.982 0.100 0.091 0.155 0.560 0.430 A
79	0.991 0.100 0.091 0.100 0.420 0.580 Q
80	1.000 0.100 0.091 0.109 0.350 0.650 S
81	1.000 0.091 0.091 0.109 0.290 0.710 M
82	1.000 0.091 0.091 0.100 0.310 0.690 F
83	1.000 0.091 0.091 0.091 0.280 0.720 I
84	1.000 0.091 0.091 0.091 0.250 0.750 S
85	1.000 0.091 0.091 0.100 0.220 0.780 G
86	1.000 0.100 0.091 0.100 0.220 0.780 S
87	1.000 0.100 0.091 0.109 0.200 0.800 A
88	1.000 0.109 0.091 0.109 0.210 0.790 L
89	1.000 0.145 0.091 0.173 0.210 0.790 F
90	0.982 0.173 0.091 0.355 0.230 0.770 L
91	0.964 0.236 0.091 0.509 0.250 0.750 F
92	0.918 0.582 0.091 0.655 0.260 0.740 L
93	0.582 0.773 0.100 0.745 0.320 0.680 T
94	0.364 0.764 0.100 0.845 0.330 0.670 G
95	0.345 0.718 0.100 0.745 0.330 0.660 I
96	0.173 0.755 0.118 0.682 0.320 0.670 Q
97	0.118 0.800 0.136 0.555 0.340 0.660 H
98	0.118 0.664 0.136 0.573 0.510 0.490 L
99	0.118 0.655 0.200 0.345 0.480 0.510 I
100	0.100 0.773 0.300 0.236 0.480 0.520 S
101	0.100 0.700 0.309 0.245 0.520 0.480 P
102	0.109 0.582 0.282 0.264 0.500 0.490 T
103	0.109 0.655 0.245 0.300 0.480 0.510 P
104	0.245 0.718 0.191 0.291 0.480 0.510 M
105	0.582 0.600 0.127 0.318 0.450 0.540 T
106	0.718 0.618 0.100 0.391 0.380 0.620 D
107	0.873 0.591 0.091 0.455 0.300 0.700 P
108	0.955 0.555 0.091 0.591 0.270 0.730 G
109	0.973 0.364 0.091 0.527 0.240 0.760 V
110	0.982 0.173 0.091 0.400 0.240 0.760 G
111	1.000 0.127 0.091 0.282 0.230 0.770 V
112	1.000 0.118 0.091 0.218 0.220 0.780 I
113	1.000 0.100 0.091 0.127 0.230 0.780 V
114	1.000 0.100 0.091 0.109 0.230 0.770 T
115	1.000 0.091 0.091 0.100 0.220 0.780 I
116	1.000 0.091 0.091 0.091 0.220 0.790 V
117	1.000 0.100 0.091 0.100 0.220 0.790 A
118	1.000 0.100 0.091 0.109 0.210 0.790 L
119	1.000 0.100 0.091 0.100 0.220 0.780 I
120	0.991 0.100 0.091 0.100 0.250 0.760 C
121	0.991 0.118 0.091 0.127 0.250 0.750 T
122	0.982 0.173 0.091 0.218 0.260 0.740 I
123	0.918 0.400 0.091 0.509 0.250 0.750 I
124	0.709 0.591 0.100 0.691 0.270 0.730 L
125	0.655 0.655 0.100 0.736 0.370 0.630 V
126	0.664 0.745 0.118 0.791 0.470 0.530 S
127	0.473 0.764 0.164 0.809 0.540 0.460 F
128	0.127 0.791 0.182 0.618 0.700 0.300 Q
129	0.100 0.791 0.200 0.527 0.750 0.250 R
130	0.091 0.764 0.209 0.364 0.800 0.190 W
131	0.091 0.745 0.200 0.318 0.850 0.150 V
132	0.091 0.636 0.200 0.245 0.860 0.130 V
133	0.091 0.573 0.227 0.145 0.870 0.120 R
134	0.091 0.436 0.309 0.118 0.900 0.100 R
135	0.091 0.582 0.473 0.127 0.910 0.090 T
136	0.091 0.245 0.618 0.109 0.910 0.090 Q
137	0.091 0.291 0.682 0.109 0.910 0.080 S
138	0.091 0.309 0.782 0.173 0.910 0.080 Q
139	0.091 0.364 0.800 0.118 0.910 0.080 A
140	0.091 0.218 0.809 0.145 0.920 0.080 V
141	0.100 0.318 0.727 0.145 0.920 0.080 R
142	0.109 0.255 0.609 0.118 0.920 0.080 A
143	0.118 0.218 0.445 0.109 0.910 0.080 D
144	0.136 0.400 0.336 0.155 0.900 0.090 M
145	0.236 0.800 0.191 0.236 0.890 0.100 L
146	0.327 0.800 0.136 0.182 0.870 0.120 H
147	0.345 0.855 0.109 0.345 0.850 0.140 Y
148	0.427 0.773 0.091 0.282 0.820 0.170 Q
149	0.682 0.782 0.091 0.482 0.820 0.170 S
150	0.700 0.773 0.091 0.291 0.790 0.200 D
151	0.864 0.518 0.091 0.545 0.710 0.280 V
152	0.900 0.109 0.091 0.309 0.680 0.320 M
153	0.891 0.127 0.091 0.345 0.620 0.370 M
154	0.964 0.100 0.091 0.127 0.540 0.460 N
155	0.936 0.091 0.091 0.100 0.460 0.540 G
156	0.955 0.091 0.091 0.100 0.390 0.600 A
157	0.955 0.100 0.091 0.100 0.370 0.620 I
158	0.945 0.091 0.091 0.100 0.330 0.660 L
159	0.964 0.091 0.091 0.091 0.220 0.770 L
160	0.955 0.100 0.091 0.100 0.200 0.800 A
161	0.882 0.100 0.091 0.109 0.250 0.740 L
162	0.836 0.109 0.091 0.118 0.230 0.750 G
163	0.945 0.118 0.091 0.236 0.230 0.760 L
164	0.964 0.191 0.091 0.218 0.220 0.770 S
165	0.918 0.482 0.091 0.627 0.150 0.840 W
166	0.836 0.582 0.091 0.536 0.110 0.880 Y
167	0.782 0.373 0.091 0.464 0.110 0.890 G
168	0.709 0.573 0.091 0.427 0.110 0.890 W
169	0.600 0.691 0.091 0.564 0.120 0.870 H
170	0.664 0.382 0.091 0.464 0.110 0.880 R
171	0.436 0.336 0.091 0.409 0.110 0.890 A
172	0.464 0.445 0.091 0.273 0.150 0.850 D
173	0.627 0.500 0.091 0.382 0.200 0.800 A
174	0.891 0.282 0.091 0.445 0.210 0.780 L
175	0.982 0.236 0.091 0.227 0.220 0.770 F
176	0.982 0.136 0.091 0.236 0.230 0.770 A
177	0.982 0.145 0.100 0.182 0.220 0.780 L
178	0.982 0.118 0.091 0.127 0.200 0.800 G
179	0.991 0.100 0.091 0.100 0.180 0.820 I
180	0.991 0.100 0.091 0.127 0.180 0.820 G
181	0.982 0.118 0.109 0.155 0.190 0.820 I
182	0.982 0.145 0.118 0.218 0.180 0.820 Y
183	0.991 0.118 0.118 0.182 0.200 0.800 I
184	0.973 0.136 0.136 0.236 0.260 0.740 L
185	0.873 0.300 0.118 0.445 0.310 0.690 Y
186	0.773 0.309 0.109 0.273 0.450 0.550 S
187	0.836 0.300 0.109 0.509 0.580 0.420 A
188	0.782 0.582 0.118 0.527 0.600 0.400 L
189	0.591 0.782 0.118 0.564 0.660 0.340 R
190	0.509 0.691 0.118 0.591 0.660 0.340 M
191	0.409 0.491 0.127 0.473 0.570 0.430 G
192	0.255 0.382 0.136 0.327 0.460 0.540 Y
193	0.136 0.527 0.173 0.236 0.470 0.530 E
194	0.118 0.436 0.264 0.255 0.430 0.570 A
195	0.109 0.291 0.482 0.273 0.380 0.620 V
196	0.100 0.209 0.573 0.109 0.390 0.610 Q
197	0.100 0.200 0.564 0.109 0.440 0.550 S
198	0.100 0.155 0.573 0.118 0.460 0.530 L
199	0.100 0.136 0.627 0.100 0.470 0.530 L
200	0.109 0.118 0.691 0.091 0.490 0.510 D
201	0.100 0.127 0.718 0.091 0.430 0.560 R
202	0.100 0.109 0.727 0.100 0.460 0.540 A
203	0.091 0.109 0.700 0.091 0.440 0.550 L
204	0.091 0.109 0.673 0.091 0.410 0.590 P
205	0.100 0.109 0.673 0.100 0.430 0.570 D
206	0.100 0.109 0.664 0.091 0.470 0.530 E
207	0.109 0.127 0.636 0.100 0.490 0.510 E
208	0.109 0.136 0.645 0.118 0.520 0.480 R
209	0.100 0.127 0.664 0.100 0.490 0.510 Q
210	0.100 0.136 0.645 0.100 0.500 0.500 E
211	0.100 0.164 0.673 0.218 0.480 0.520 I
212	0.100 0.109 0.755 0.118 0.490 0.510 I
213	0.100 0.109 0.818 0.109 0.530 0.470 D
214	0.091 0.109 0.836 0.091 0.620 0.370 I
215	0.091 0.136 0.836 0.118 0.660 0.330 V
216	0.091 0.109 0.918 0.100 0.680 0.310 T
217	0.091 0.109 0.936 0.091 0.720 0.270 S
218	0.091 0.109 0.936 0.091 0.730 0.260 W
219	0.091 0.118 0.973 0.091 0.740 0.250 P
220	0.091 0.100 0.982 0.100 0.820 0.170 G
221	0.091 0.109 0.982 0.091 0.870 0.130 V
222	0.091 0.127 0.991 0.100 0.880 0.120 S
223	0.091 0.100 0.991 0.100 0.890 0.100 G
224	0.091 0.173 0.991 0.100 0.900 0.090 A
225	0.091 0.155 0.991 0.100 0.900 0.090 H
226	0.091 0.155 0.991 0.100 0.910 0.080 D
227	0.091 0.164 0.991 0.100 0.910 0.080 L
228	0.091 0.182 0.991 0.109 0.910 0.080 R
229	0.091 0.145 0.991 0.100 0.920 0.070 T
230	0.091 0.182 0.991 0.100 0.920 0.070 R
231	0.091 0.173 0.991 0.100 0.920 0.070 Q
232	0.091 0.191 1.000 0.100 0.920 0.070 S
233	0.091 0.109 1.000 0.100 0.920 0.070 G
234	0.091 0.136 1.000 0.136 0.920 0.080 P
235	0.091 0.118 1.000 0.109 0.920 0.080 T
236	0.091 0.109 1.000 0.255 0.910 0.080 R
237	0.091 0.173 1.000 0.218 0.910 0.090 F
238	0.091 0.118 1.000 0.127 0.900 0.100 I
239	0.091 0.109 1.000 0.118 0.870 0.120 Q
240	0.091 0.100 1.000 0.118 0.850 0.140 I
241	0.091 0.109 1.000 0.109 0.840 0.150 H
242	0.091 0.109 1.000 0.100 0.840 0.150 L
243	0.091 0.136 1.000 0.100 0.810 0.180 E
244	0.091 0.109 0.991 0.091 0.780 0.220 M
245	0.091 0.118 0.991 0.100 0.710 0.280 E
246	0.091 0.127 0.991 0.100 0.600 0.390 D
247	0.091 0.109 0.991 0.100 0.560 0.430 S
248	0.091 0.109 0.991 0.100 0.470 0.530 L
249	0.091 0.109 0.991 0.118 0.410 0.590 P
250	0.091 0.118 0.991 0.109 0.430 0.570 L
251	0.091 0.118 0.982 0.100 0.410 0.590 V
252	0.091 0.100 0.982 0.100 0.400 0.600 Q
253	0.091 0.118 0.982 0.091 0.450 0.540 A
254	0.091 0.164 0.982 0.109 0.440 0.560 H
255	0.091 0.118 0.973 0.109 0.410 0.580 M
256	0.091 0.127 0.973 0.118 0.490 0.500 V
257	0.091 0.118 0.973 0.118 0.520 0.480 A
258	0.091 0.109 0.982 0.100 0.730 0.260 D
259	0.091 0.118 0.918 0.100 0.830 0.160 Q
260	0.091 0.136 0.891 0.109 0.840 0.160 V
261	0.091 0.164 0.845 0.100 0.840 0.150 E
262	0.091 0.136 0.864 0.100 0.850 0.140 Q
263	0.091 0.127 0.909 0.100 0.890 0.110 A
264	0.091 0.109 0.955 0.100 0.900 0.090 I
265	0.091 0.109 0.964 0.091 0.910 0.090 L
266	0.091 0.127 0.973 0.091 0.910 0.090 R
267	0.091 0.118 0.964 0.100 0.910 0.080 R
268	0.091 0.127 0.973 0.100 0.910 0.090 F
269	0.091 0.118 0.973 0.100 0.910 0.080 P
270	0.091 0.118 0.982 0.100 0.910 0.090 G
271	0.091 0.109 0.982 0.127 0.900 0.090 S
272	0.100 0.100 0.982 0.100 0.900 0.090 D
273	0.100 0.109 0.991 0.109 0.900 0.090 V
274	0.100 0.109 0.991 0.100 0.900 0.090 I
275	0.100 0.100 0.991 0.100 0.900 0.090 I
276	0.100 0.100 0.991 0.109 0.890 0.110 H
277	0.100 0.109 0.982 0.127 0.870 0.130 Q
278	0.109 0.109 0.918 0.100 0.830 0.170 D
279	0.136 0.100 0.827 0.100 0.760 0.230 P
280	0.255 0.109 0.791 0.100 0.660 0.330 C
281	0.445 0.118 0.755 0.100 0.530 0.450 S
282	0.600 0.127 0.745 0.109 0.410 0.590 V
283	0.736 0.164 0.773 0.109 0.280 0.710 V
```
