## Supplementary material for "A multi-task deep-learning system for predicting membrane associations and secondary structures of proteins": Code and Raw Data: 3iusA.nnprf

```
Pos	M L G R i o AA
1	0.236 0.491 0.155 0.155 0.640 0.360 S
2	0.191 0.582 0.155 0.255 0.670 0.330 N
3	0.191 0.555 0.136 0.309 0.670 0.320 A
4	0.209 0.555 0.118 0.318 0.660 0.340 M
5	0.291 0.518 0.118 0.327 0.610 0.390 T
6	0.345 0.482 0.127 0.364 0.520 0.480 G
7	0.445 0.418 0.127 0.400 0.420 0.580 T
8	0.764 0.345 0.109 0.282 0.310 0.690 L
9	0.664 0.155 0.100 0.200 0.290 0.710 L
10	0.727 0.164 0.091 0.218 0.310 0.690 S
11	0.836 0.173 0.091 0.209 0.360 0.640 F
12	0.891 0.191 0.100 0.200 0.460 0.540 G
13	0.864 0.182 0.091 0.164 0.670 0.320 H
14	0.545 0.373 0.091 0.318 0.830 0.170 G
15	0.455 0.418 0.091 0.391 0.820 0.170 Y
16	0.873 0.464 0.091 0.391 0.510 0.490 T
17	0.909 0.536 0.091 0.455 0.520 0.480 A
18	0.909 0.655 0.100 0.582 0.490 0.500 R
19	0.882 0.700 0.109 0.691 0.490 0.510 V
20	0.900 0.727 0.136 0.682 0.540 0.450 L
21	0.855 0.709 0.136 0.564 0.540 0.460 S
22	0.791 0.700 0.155 0.473 0.530 0.460 R
23	0.782 0.609 0.155 0.409 0.540 0.460 A
24	0.691 0.664 0.145 0.455 0.580 0.420 L
25	0.427 0.536 0.136 0.409 0.630 0.370 A
26	0.145 0.473 0.164 0.300 0.650 0.350 P
27	0.100 0.355 0.191 0.218 0.650 0.340 Q
28	0.091 0.255 0.309 0.164 0.670 0.330 G
29	0.091 0.236 0.582 0.218 0.680 0.320 W
30	0.091 0.227 0.736 0.136 0.690 0.310 R
31	0.091 0.218 0.818 0.118 0.710 0.280 I
32	0.100 0.218 0.855 0.109 0.700 0.290 I
33	0.118 0.164 0.873 0.100 0.720 0.270 G
34	0.109 0.164 0.855 0.100 0.760 0.240 T
35	0.100 0.191 0.864 0.100 0.770 0.220 S
36	0.100 0.164 0.891 0.100 0.780 0.220 R
37	0.100 0.164 0.900 0.100 0.810 0.190 N
38	0.100 0.136 0.936 0.100 0.830 0.170 P
39	0.100 0.118 0.964 0.100 0.820 0.180 D
40	0.100 0.127 0.964 0.100 0.840 0.160 Q
41	0.100 0.127 0.973 0.100 0.850 0.140 M
42	0.100 0.127 0.973 0.100 0.860 0.130 E
43	0.100 0.145 0.964 0.100 0.860 0.130 A
44	0.100 0.118 0.964 0.109 0.850 0.140 I
45	0.091 0.118 0.964 0.109 0.840 0.150 R
46	0.091 0.127 0.973 0.109 0.850 0.140 A
47	0.091 0.136 0.964 0.118 0.840 0.150 S
48	0.091 0.118 0.973 0.109 0.810 0.180 G
49	0.091 0.118 0.973 0.109 0.800 0.190 A
50	0.091 0.127 0.982 0.100 0.790 0.200 E
51	0.091 0.136 0.982 0.100 0.790 0.200 P
52	0.091 0.145 0.991 0.109 0.750 0.240 L
53	0.091 0.155 0.991 0.109 0.710 0.280 L
54	0.091 0.227 0.991 0.109 0.690 0.300 W
55	0.091 0.200 0.991 0.109 0.700 0.290 P
56	0.091 0.245 0.991 0.109 0.660 0.330 G
57	0.091 0.345 0.991 0.109 0.660 0.330 E
58	0.091 0.345 0.991 0.109 0.650 0.340 E
59	0.091 0.245 0.991 0.109 0.650 0.350 P
60	0.091 0.255 0.991 0.136 0.620 0.370 S
61	0.091 0.200 0.991 0.182 0.570 0.420 L
62	0.091 0.227 0.982 0.164 0.480 0.520 D
63	0.091 0.191 0.982 0.155 0.440 0.560 G
64	0.091 0.136 0.991 0.182 0.450 0.550 V
65	0.091 0.173 0.991 0.173 0.430 0.560 T
66	0.091 0.191 0.991 0.191 0.410 0.590 H
67	0.091 0.200 0.991 0.255 0.380 0.620 L
68	0.091 0.209 0.991 0.264 0.390 0.610 L
69	0.100 0.200 0.991 0.155 0.370 0.630 I
70	0.100 0.255 0.991 0.127 0.370 0.630 S
71	0.091 0.255 0.991 0.118 0.350 0.650 T
72	0.091 0.245 0.991 0.109 0.360 0.640 A
73	0.091 0.227 0.991 0.118 0.390 0.600 P
74	0.091 0.218 0.991 0.100 0.390 0.610 D
75	0.100 0.227 0.991 0.109 0.380 0.620 S
76	0.091 0.255 0.991 0.100 0.400 0.590 G
77	0.091 0.264 0.991 0.118 0.410 0.580 G
78	0.091 0.300 1.000 0.118 0.430 0.570 D
79	0.091 0.336 1.000 0.155 0.480 0.520 P
80	0.091 0.373 0.991 0.255 0.550 0.450 V
81	0.091 0.373 0.991 0.336 0.580 0.420 L
82	0.091 0.318 0.991 0.236 0.600 0.390 A
83	0.091 0.282 0.991 0.200 0.620 0.370 A
84	0.091 0.327 0.991 0.264 0.600 0.390 L
85	0.091 0.336 0.991 0.173 0.600 0.400 G
86	0.091 0.355 0.991 0.236 0.600 0.390 D
87	0.091 0.345 0.991 0.236 0.650 0.340 Q
88	0.091 0.382 0.991 0.255 0.710 0.280 I
89	0.091 0.373 0.991 0.164 0.760 0.230 A
90	0.091 0.464 1.000 0.173 0.770 0.220 A
91	0.091 0.400 1.000 0.164 0.770 0.220 R
92	0.091 0.509 1.000 0.173 0.760 0.230 A
93	0.091 0.627 1.000 0.355 0.770 0.220 A
94	0.091 0.609 1.000 0.409 0.780 0.220 Q
95	0.091 0.491 1.000 0.391 0.770 0.220 F
96	0.091 0.445 1.000 0.291 0.770 0.220 R
97	0.091 0.364 1.000 0.327 0.750 0.250 W
98	0.091 0.327 1.000 0.227 0.700 0.290 V
99	0.091 0.336 0.991 0.191 0.660 0.330 G
100	0.091 0.245 0.991 0.182 0.600 0.390 Y
101	0.091 0.236 0.991 0.173 0.580 0.420 L
102	0.091 0.245 0.991 0.164 0.590 0.400 S
103	0.091 0.200 0.991 0.127 0.590 0.400 T
104	0.091 0.164 0.991 0.164 0.490 0.500 T
105	0.091 0.145 0.991 0.145 0.360 0.640 A
106	0.091 0.145 0.991 0.127 0.340 0.660 V
107	0.100 0.145 0.991 0.100 0.280 0.720 Y
108	0.100 0.118 0.991 0.100 0.250 0.750 G
109	0.100 0.127 0.991 0.109 0.240 0.760 D
110	0.100 0.136 0.991 0.109 0.240 0.760 H
111	0.100 0.155 0.982 0.136 0.260 0.740 D
112	0.100 0.136 0.973 0.118 0.250 0.750 G
113	0.109 0.136 0.964 0.109 0.230 0.770 A
114	0.100 0.127 0.945 0.109 0.210 0.790 W
115	0.100 0.136 0.955 0.100 0.220 0.780 V
116	0.100 0.127 0.936 0.100 0.230 0.770 D
117	0.091 0.109 0.927 0.100 0.240 0.760 E
118	0.091 0.118 0.918 0.091 0.250 0.750 T
119	0.100 0.109 0.927 0.091 0.270 0.730 T
120	0.100 0.118 0.964 0.100 0.280 0.720 P
121	0.100 0.109 0.982 0.091 0.290 0.710 L
122	0.100 0.109 0.991 0.091 0.320 0.680 T
123	0.100 0.100 0.991 0.091 0.360 0.640 P
124	0.100 0.109 0.991 0.091 0.430 0.570 T
125	0.100 0.127 0.991 0.100 0.530 0.470 A
126	0.100 0.127 0.991 0.100 0.600 0.400 A
127	0.091 0.145 0.991 0.100 0.620 0.370 R
128	0.100 0.145 0.991 0.109 0.630 0.370 G
129	0.100 0.118 0.991 0.100 0.650 0.340 R
130	0.100 0.127 0.991 0.109 0.720 0.270 W
131	0.100 0.182 0.991 0.127 0.750 0.240 R
132	0.100 0.191 0.991 0.136 0.790 0.200 V
133	0.091 0.209 0.991 0.118 0.830 0.170 M
134	0.091 0.227 0.991 0.200 0.850 0.150 A
135	0.091 0.245 0.991 0.155 0.840 0.160 E
136	0.091 0.200 0.991 0.127 0.820 0.170 Q
137	0.091 0.209 0.991 0.182 0.810 0.180 Q
138	0.100 0.309 0.991 0.145 0.790 0.200 W
139	0.091 0.309 0.991 0.136 0.740 0.250 Q
140	0.091 0.300 1.000 0.155 0.700 0.290 A
141	0.091 0.364 1.000 0.155 0.710 0.280 V
142	0.091 0.482 1.000 0.245 0.740 0.260 P
143	0.091 0.355 1.000 0.173 0.770 0.220 N
144	0.091 0.355 0.991 0.173 0.750 0.240 L
145	0.091 0.273 0.991 0.155 0.690 0.300 P
146	0.091 0.273 0.991 0.209 0.670 0.320 L
147	0.091 0.355 0.991 0.182 0.630 0.360 H
148	0.091 0.336 0.991 0.291 0.580 0.410 V
149	0.091 0.273 0.991 0.191 0.550 0.450 F
150	0.091 0.373 0.982 0.255 0.550 0.450 R
151	0.091 0.473 0.982 0.400 0.600 0.390 L
152	0.091 0.436 0.982 0.336 0.640 0.350 A
153	0.091 0.382 0.982 0.282 0.520 0.480 G
154	0.091 0.391 0.982 0.300 0.550 0.440 I
155	0.091 0.373 0.982 0.209 0.520 0.470 Y
156	0.091 0.364 0.982 0.127 0.500 0.500 G
157	0.091 0.382 0.991 0.127 0.500 0.490 P
158	0.091 0.309 1.000 0.127 0.500 0.490 G
159	0.091 0.382 0.991 0.136 0.600 0.400 R
160	0.091 0.473 1.000 0.136 0.670 0.320 G
161	0.091 0.309 1.000 0.145 0.690 0.300 P
162	0.091 0.391 1.000 0.255 0.690 0.310 F
163	0.091 0.400 1.000 0.155 0.740 0.250 S
164	0.091 0.336 1.000 0.155 0.810 0.180 K
165	0.091 0.318 1.000 0.209 0.860 0.130 L
166	0.091 0.418 1.000 0.155 0.860 0.130 G
167	0.091 0.227 0.991 0.118 0.860 0.130 K
168	0.091 0.236 1.000 0.127 0.860 0.130 G
169	0.091 0.264 1.000 0.136 0.870 0.130 G
170	0.091 0.227 1.000 0.145 0.870 0.120 I
171	0.091 0.191 1.000 0.118 0.870 0.120 R
172	0.091 0.173 1.000 0.109 0.880 0.120 R
173	0.091 0.145 1.000 0.100 0.890 0.100 I
174	0.091 0.155 1.000 0.100 0.890 0.100 I
175	0.091 0.136 0.991 0.100 0.890 0.100 K
176	0.091 0.164 1.000 0.100 0.870 0.120 P
177	0.091 0.155 0.991 0.100 0.850 0.140 G
178	0.091 0.155 0.991 0.100 0.880 0.110 Q
179	0.091 0.136 0.991 0.118 0.870 0.120 V
180	0.091 0.164 0.991 0.136 0.870 0.120 F
181	0.091 0.218 0.991 0.118 0.870 0.130 S
182	0.091 0.273 0.991 0.136 0.860 0.130 R
183	0.091 0.255 0.991 0.127 0.860 0.130 I
184	0.091 0.291 0.991 0.173 0.850 0.150 H
185	0.091 0.209 0.991 0.227 0.810 0.180 V
186	0.091 0.155 0.991 0.109 0.790 0.200 E
187	0.091 0.136 0.991 0.182 0.790 0.200 D
188	0.091 0.136 0.991 0.200 0.780 0.210 I
189	0.091 0.164 0.991 0.164 0.750 0.240 A
190	0.091 0.182 0.991 0.191 0.680 0.310 Q
191	0.091 0.218 0.991 0.218 0.660 0.330 V
192	0.091 0.291 0.991 0.291 0.630 0.370 L
193	0.091 0.445 0.991 0.255 0.590 0.400 A
194	0.091 0.418 0.991 0.145 0.600 0.400 A
195	0.091 0.236 0.991 0.164 0.580 0.410 S
196	0.091 0.355 0.991 0.127 0.550 0.450 M
197	0.091 0.209 0.991 0.100 0.510 0.480 A
198	0.091 0.173 0.991 0.118 0.470 0.520 R
199	0.091 0.155 0.982 0.109 0.490 0.500 P
200	0.091 0.155 0.991 0.109 0.520 0.470 D
201	0.091 0.145 0.991 0.118 0.520 0.480 P
202	0.091 0.209 0.991 0.155 0.500 0.490 G
203	0.100 0.136 0.991 0.145 0.460 0.540 A
204	0.100 0.218 1.000 0.136 0.490 0.510 V
205	0.100 0.336 1.000 0.136 0.450 0.540 Y
206	0.100 0.273 1.000 0.118 0.440 0.550 N
207	0.091 0.255 1.000 0.118 0.450 0.550 V
208	0.091 0.236 1.000 0.118 0.480 0.510 C
209	0.091 0.227 1.000 0.109 0.540 0.450 D
210	0.091 0.136 1.000 0.091 0.600 0.390 D
211	0.091 0.136 1.000 0.091 0.600 0.400 E
212	0.091 0.145 1.000 0.100 0.590 0.400 P
213	0.091 0.145 1.000 0.100 0.600 0.390 V
214	0.100 0.191 1.000 0.100 0.620 0.370 P
215	0.100 0.218 1.000 0.109 0.660 0.330 P
216	0.100 0.236 1.000 0.118 0.660 0.330 Q
217	0.100 0.191 1.000 0.136 0.680 0.310 D
218	0.100 0.191 1.000 0.155 0.660 0.330 V
219	0.100 0.209 1.000 0.164 0.630 0.360 I
220	0.100 0.218 1.000 0.182 0.600 0.390 A
221	0.100 0.264 1.000 0.236 0.580 0.420 Y
222	0.100 0.300 1.000 0.182 0.590 0.400 A
223	0.091 0.209 1.000 0.145 0.560 0.430 A
224	0.091 0.200 1.000 0.127 0.530 0.470 E
225	0.091 0.273 1.000 0.127 0.500 0.490 L
226	0.091 0.264 1.000 0.118 0.440 0.560 Q
227	0.091 0.227 0.991 0.109 0.400 0.590 G
228	0.100 0.182 1.000 0.109 0.410 0.580 L
229	0.100 0.164 0.991 0.100 0.390 0.600 P
230	0.100 0.182 0.991 0.109 0.460 0.540 L
231	0.100 0.164 0.991 0.100 0.500 0.500 P
232	0.100 0.173 0.991 0.127 0.440 0.560 P
233	0.100 0.155 0.991 0.118 0.380 0.620 A
234	0.100 0.200 0.991 0.109 0.330 0.670 V
235	0.100 0.264 0.991 0.136 0.300 0.700 D
236	0.100 0.291 0.991 0.118 0.300 0.700 F
237	0.091 0.236 0.991 0.100 0.320 0.680 D
238	0.091 0.209 0.991 0.109 0.310 0.690 K
239	0.091 0.182 0.991 0.118 0.330 0.670 A
240	0.091 0.155 0.991 0.155 0.310 0.690 D
241	0.091 0.191 0.991 0.145 0.320 0.680 L
242	0.091 0.164 0.991 0.127 0.300 0.700 T
243	0.091 0.155 0.991 0.118 0.340 0.660 P
244	0.091 0.164 0.982 0.118 0.380 0.610 M
245	0.091 0.136 0.982 0.100 0.490 0.510 A
246	0.091 0.145 0.982 0.109 0.580 0.420 R
247	0.091 0.136 0.982 0.100 0.550 0.450 S
248	0.091 0.164 0.991 0.109 0.590 0.410 F
249	0.091 0.118 0.991 0.100 0.650 0.350 Y
250	0.091 0.173 0.991 0.100 0.670 0.320 S
251	0.091 0.136 0.991 0.100 0.740 0.250 E
252	0.091 0.136 0.991 0.100 0.790 0.200 N
253	0.091 0.136 0.991 0.100 0.810 0.190 K
254	0.100 0.164 0.991 0.100 0.850 0.140 R
255	0.100 0.209 1.000 0.100 0.870 0.120 V
256	0.091 0.200 1.000 0.109 0.870 0.120 R
257	0.091 0.155 1.000 0.109 0.890 0.110 N
258	0.091 0.127 0.991 0.100 0.900 0.090 D
259	0.091 0.136 0.991 0.100 0.910 0.090 R
260	0.091 0.127 0.991 0.100 0.920 0.080 I
261	0.091 0.145 0.991 0.100 0.920 0.080 K
262	0.091 0.145 0.973 0.100 0.920 0.080 E
263	0.091 0.182 0.945 0.100 0.920 0.070 E
264	0.091 0.136 0.927 0.118 0.920 0.070 L
265	0.091 0.182 0.909 0.109 0.920 0.070 G
266	0.091 0.218 0.909 0.100 0.920 0.070 V
267	0.091 0.173 0.927 0.109 0.920 0.070 R
268	0.091 0.327 0.909 0.127 0.920 0.070 L
269	0.091 0.218 0.900 0.127 0.920 0.070 K
270	0.091 0.264 0.900 0.109 0.920 0.080 Y
271	0.091 0.173 0.900 0.118 0.910 0.080 P
272	0.091 0.273 0.900 0.127 0.910 0.080 N
273	0.091 0.327 0.936 0.136 0.910 0.080 Y
274	0.091 0.227 0.964 0.109 0.900 0.090 R
275	0.100 0.255 0.982 0.100 0.910 0.090 V
276	0.100 0.264 0.991 0.118 0.910 0.090 G
277	0.100 0.236 0.991 0.209 0.910 0.090 L
278	0.100 0.345 0.991 0.182 0.910 0.080 E
279	0.100 0.264 0.991 0.155 0.900 0.090 A
280	0.109 0.209 0.964 0.291 0.870 0.120 L
281	0.118 0.200 0.918 0.155 0.830 0.160 Q
282	0.155 0.191 0.891 0.136 0.750 0.240 A
283	0.273 0.164 0.873 0.118 0.580 0.410 D
284	0.509 0.155 0.873 0.109 0.470 0.520 A
285	0.636 0.155 0.882 0.100 0.340 0.650 E
286	0.745 0.164 0.927 0.100 0.310 0.680 T
```
