## Supplementary material for "A multi-task deep-learning system for predicting membrane associations and secondary structures of proteins": Code and Raw Data: 3iusA.octo_topo

```
##############################################################################
OCTOPUS result file
Generated from http://octopus.cbr.su.se/ at 2020-03-03 00:33:05
Total request time: 4.15 seconds.
##############################################################################


Sequence name: query_sequence
Sequence length: 286 aa.
Sequence:
SNAMTGTLLSFGHGYTARVLSRALAPQGWRIIGTSRNPDQMEAIRASGAEPLLWPGEEPS
LDGVTHLLISTAPDSGGDPVLAALGDQIAARAAQFRWVGYLSTTAVYGDHDGAWVDETTP
LTPTAARGRWRVMAEQQWQAVPNLPLHVFRLAGIYGPGRGPFSKLGKGGIRRIIKPGQVF
SRIHVEDIAQVLAASMARPDPGAVYNVCDDEPVPPQDVIAYAAELQGLPLPPAVDFDKAD
LTPMARSFYSENKRVRNDRIKEELGVRLKYPNYRVGLEALQADAET

OCTOPUS predicted topology:
ooooMMMMMMMMMMMMMMMMMMMMMiiiiiiiiiiiiiiiiiiiiiiiiiiiiiiiiiii
iiiiiiiiiiiiiiiiiiiiiiiiiiiiiiiiiiiiiiiiiiiiiiiiiiiiiiiiiiii
iiiiiiiiiiiiiiiiiiiiiiiiiiiiiiiiiiiiiiiiiiiiiiiiiiiiiiiiiiii
iiiiiiiiiiiiiiiiiiiiiiiiiiiiiiiiiiiiiiiiiiiiiiiiiiiiiiiiiiii
iiiiiiiiiiiiiiiiiiiiiiiiiiiiiiiiiiiiiiiiiiiiii
```
