## Supplementary material for "A multi-task deep-learning system for predicting membrane associations and secondary structures of proteins": Code and Raw Data: 3k3fA.nnprf

```
Pos	M L G R i o AA
1	0.091 0.300 0.400 0.145 0.910 0.090 S
2	0.091 0.245 0.718 0.145 0.910 0.090 G
3	0.091 0.400 0.745 0.145 0.910 0.090 R
4	0.091 0.491 0.627 0.145 0.910 0.090 A
5	0.091 0.445 0.509 0.164 0.890 0.110 F
6	0.091 0.445 0.500 0.164 0.860 0.140 G
7	0.091 0.500 0.509 0.136 0.790 0.200 E
8	0.091 0.527 0.373 0.300 0.730 0.270 Q
9	0.091 0.482 0.309 0.273 0.870 0.130 L
10	0.091 0.600 0.282 0.300 0.920 0.080 L
11	0.091 0.591 0.291 0.264 0.950 0.050 K
12	0.091 0.700 0.536 0.355 0.980 0.020 N
13	0.091 0.618 0.564 0.373 0.990 0.010 P
14	0.091 0.727 0.309 0.655 0.990 0.010 L
15	0.091 0.791 0.164 0.518 0.970 0.030 I
16	0.091 0.809 0.155 0.473 0.900 0.090 E
17	0.091 0.645 0.109 0.636 0.910 0.090 F
18	0.091 0.664 0.100 0.536 0.910 0.090 C
19	0.091 0.709 0.109 0.400 0.910 0.090 D
20	0.109 0.600 0.127 0.382 0.900 0.100 S
21	0.127 0.273 0.100 0.227 0.890 0.100 V
22	0.118 0.255 0.091 0.191 0.890 0.110 C
23	0.100 0.409 0.091 0.191 0.880 0.110 R
24	0.109 0.291 0.091 0.227 0.880 0.110 G
25	0.118 0.327 0.091 0.391 0.880 0.110 C
26	0.118 0.536 0.091 0.536 0.870 0.120 G
27	0.145 0.536 0.091 0.582 0.860 0.140 Q
28	0.355 0.400 0.091 0.482 0.810 0.180 V
29	0.536 0.300 0.091 0.409 0.730 0.260 M
30	0.800 0.300 0.091 0.282 0.680 0.320 F
31	0.818 0.336 0.100 0.255 0.700 0.300 Q
32	0.755 0.582 0.100 0.282 0.680 0.310 N
33	0.882 0.636 0.100 0.291 0.660 0.330 N
34	0.927 0.682 0.100 0.209 0.660 0.340 T
35	0.836 0.555 0.100 0.291 0.650 0.340 V
36	0.409 0.464 0.100 0.291 0.610 0.380 T
37	0.409 0.191 0.091 0.245 0.560 0.440 G
38	0.336 0.136 0.091 0.291 0.520 0.480 L
39	0.227 0.118 0.091 0.191 0.470 0.520 L
40	0.300 0.109 0.091 0.191 0.440 0.550 F
41	0.491 0.100 0.091 0.164 0.400 0.600 F
42	0.673 0.109 0.091 0.155 0.400 0.600 A
43	0.691 0.109 0.091 0.173 0.380 0.620 G
44	0.673 0.127 0.091 0.236 0.360 0.630 I
45	0.827 0.164 0.091 0.191 0.360 0.640 F
46	0.918 0.209 0.091 0.245 0.340 0.650 Y
47	0.891 0.445 0.091 0.427 0.320 0.680 N
48	0.873 0.491 0.091 0.418 0.290 0.710 S
49	0.873 0.564 0.091 0.382 0.250 0.750 T
50	0.891 0.445 0.091 0.427 0.230 0.770 T
51	0.936 0.273 0.091 0.445 0.300 0.700 L
52	0.955 0.200 0.091 0.418 0.280 0.720 G
53	0.973 0.136 0.091 0.264 0.270 0.740 V
54	0.973 0.155 0.091 0.264 0.270 0.730 C
55	0.982 0.109 0.091 0.209 0.270 0.730 A
56	0.964 0.118 0.091 0.164 0.260 0.740 V
57	0.964 0.118 0.091 0.118 0.250 0.750 L
58	0.982 0.100 0.091 0.109 0.260 0.740 G
59	0.991 0.100 0.091 0.109 0.270 0.730 T
60	0.973 0.100 0.091 0.109 0.300 0.700 A
61	0.945 0.100 0.091 0.100 0.300 0.700 A
62	0.936 0.109 0.091 0.155 0.310 0.690 S
63	0.936 0.136 0.100 0.245 0.340 0.660 T
64	0.918 0.200 0.100 0.227 0.410 0.590 L
65	0.827 0.464 0.100 0.455 0.460 0.540 T
66	0.800 0.573 0.100 0.591 0.500 0.500 A
67	0.873 0.636 0.109 0.618 0.500 0.500 Q
68	0.891 0.773 0.127 0.655 0.540 0.460 L
69	0.591 0.809 0.127 0.591 0.630 0.360 L
70	0.282 0.718 0.164 0.600 0.650 0.340 G
71	0.173 0.818 0.182 0.655 0.710 0.290 V
72	0.136 0.845 0.164 0.355 0.740 0.260 D
73	0.136 0.791 0.173 0.518 0.770 0.220 K
74	0.136 0.782 0.164 0.409 0.810 0.180 P
75	0.136 0.827 0.145 0.491 0.840 0.150 L
76	0.136 0.809 0.155 0.627 0.840 0.150 V
77	0.227 0.736 0.145 0.491 0.860 0.130 R
78	0.527 0.818 0.136 0.718 0.870 0.120 A
79	0.755 0.745 0.127 0.664 0.860 0.130 G
80	0.845 0.791 0.127 0.727 0.850 0.150 L
81	0.855 0.618 0.109 0.609 0.790 0.200 F
82	0.909 0.491 0.100 0.600 0.760 0.230 G
83	0.918 0.227 0.091 0.255 0.680 0.310 F
84	0.882 0.318 0.091 0.236 0.630 0.360 N
85	0.936 0.136 0.091 0.118 0.580 0.410 G
86	0.982 0.127 0.091 0.109 0.590 0.400 T
87	0.982 0.118 0.091 0.109 0.570 0.420 L
88	0.982 0.118 0.091 0.145 0.540 0.460 A
89	0.973 0.109 0.091 0.164 0.460 0.540 G
90	0.955 0.136 0.091 0.173 0.430 0.570 I
91	0.909 0.109 0.091 0.118 0.400 0.600 A
92	0.873 0.136 0.091 0.155 0.400 0.600 L
93	0.845 0.118 0.091 0.445 0.380 0.620 P
94	0.836 0.136 0.100 0.373 0.310 0.690 F
95	0.909 0.218 0.100 0.436 0.270 0.720 F
96	0.927 0.309 0.100 0.400 0.230 0.770 F
97	0.891 0.309 0.091 0.345 0.230 0.770 N
98	0.809 0.591 0.091 0.436 0.210 0.790 Y
99	0.564 0.527 0.091 0.473 0.180 0.830 E
100	0.445 0.573 0.091 0.500 0.160 0.840 P
101	0.536 0.436 0.091 0.482 0.180 0.820 A
102	0.455 0.464 0.091 0.491 0.200 0.800 M
103	0.609 0.400 0.091 0.464 0.250 0.750 L
104	0.682 0.282 0.091 0.364 0.280 0.720 G
105	0.836 0.291 0.091 0.327 0.290 0.710 Y
106	0.955 0.145 0.100 0.227 0.260 0.740 V
107	0.982 0.109 0.100 0.145 0.220 0.780 A
108	0.991 0.100 0.100 0.100 0.230 0.770 L
109	0.991 0.109 0.091 0.118 0.250 0.750 N
110	0.982 0.109 0.091 0.145 0.260 0.740 G
111	0.982 0.109 0.091 0.118 0.270 0.730 A
112	0.973 0.109 0.091 0.109 0.270 0.730 F
113	0.964 0.127 0.091 0.118 0.300 0.700 T
114	0.936 0.145 0.091 0.209 0.350 0.650 T
115	0.918 0.164 0.091 0.245 0.360 0.640 I
116	0.918 0.191 0.091 0.273 0.380 0.620 I
117	0.927 0.373 0.091 0.400 0.380 0.620 M
118	0.891 0.500 0.100 0.573 0.420 0.580 A
119	0.827 0.691 0.100 0.682 0.480 0.510 S
120	0.518 0.682 0.100 0.664 0.520 0.470 L
121	0.255 0.800 0.100 0.600 0.560 0.430 L
122	0.155 0.855 0.118 0.636 0.610 0.380 N
123	0.145 0.745 0.118 0.700 0.720 0.280 F
124	0.145 0.809 0.118 0.718 0.780 0.220 L
125	0.145 0.827 0.118 0.545 0.760 0.230 G
126	0.164 0.827 0.118 0.536 0.780 0.220 K
127	0.182 0.809 0.118 0.527 0.790 0.200 W
128	0.236 0.700 0.109 0.427 0.800 0.190 G
129	0.755 0.645 0.100 0.500 0.830 0.160 V
130	0.873 0.627 0.091 0.491 0.840 0.160 P
131	0.936 0.664 0.091 0.491 0.830 0.160 A
132	0.982 0.436 0.091 0.518 0.830 0.160 L
133	0.991 0.391 0.091 0.264 0.820 0.180 T
134	1.000 0.309 0.091 0.300 0.780 0.220 A
135	0.991 0.164 0.091 0.218 0.760 0.230 P
136	1.000 0.127 0.091 0.191 0.740 0.250 F
137	1.000 0.118 0.091 0.155 0.740 0.250 V
138	1.000 0.136 0.091 0.164 0.680 0.310 L
139	1.000 0.127 0.091 0.155 0.540 0.450 A
140	1.000 0.136 0.091 0.255 0.490 0.510 T
141	1.000 0.155 0.091 0.164 0.400 0.590 W
142	1.000 0.145 0.091 0.145 0.370 0.630 L
143	1.000 0.182 0.091 0.218 0.280 0.720 L
144	1.000 0.236 0.091 0.336 0.250 0.750 M
145	0.991 0.264 0.091 0.464 0.250 0.750 F
146	0.991 0.373 0.091 0.473 0.250 0.750 G
147	0.964 0.373 0.091 0.427 0.240 0.770 V
148	0.845 0.682 0.091 0.536 0.210 0.790 Y
149	0.727 0.627 0.100 0.545 0.210 0.790 K
150	0.582 0.755 0.118 0.700 0.240 0.760 L
151	0.318 0.764 0.127 0.573 0.260 0.740 S
152	0.218 0.800 0.136 0.609 0.240 0.760 L
153	0.145 0.755 0.145 0.573 0.260 0.740 F
154	0.109 0.700 0.164 0.355 0.280 0.720 H
155	0.100 0.655 0.227 0.400 0.300 0.700 P
156	0.091 0.564 0.327 0.236 0.340 0.660 G
157	0.091 0.445 0.664 0.264 0.380 0.620 A
158	0.091 0.455 0.791 0.291 0.420 0.580 L
159	0.091 0.327 0.745 0.209 0.450 0.540 I
160	0.091 0.373 0.636 0.182 0.460 0.540 A
161	0.091 0.309 0.645 0.173 0.480 0.520 P
162	0.091 0.245 0.664 0.145 0.490 0.510 A
163	0.091 0.255 0.609 0.145 0.510 0.490 L
164	0.091 0.245 0.618 0.136 0.530 0.470 P
165	0.091 0.218 0.655 0.127 0.520 0.470 S
166	0.091 0.300 0.682 0.145 0.600 0.400 V
167	0.091 0.364 0.709 0.145 0.650 0.350 A
168	0.091 0.309 0.791 0.136 0.710 0.280 G
169	0.091 0.409 0.773 0.164 0.730 0.260 L
170	0.091 0.464 0.718 0.182 0.730 0.260 A
171	0.091 0.536 0.736 0.218 0.750 0.240 D
172	0.091 0.464 0.636 0.245 0.760 0.240 M
173	0.091 0.545 0.364 0.291 0.760 0.230 G
174	0.091 0.609 0.282 0.300 0.770 0.230 T
175	0.091 0.618 0.245 0.409 0.770 0.230 V
176	0.100 0.564 0.255 0.300 0.770 0.220 T
177	0.100 0.645 0.164 0.391 0.790 0.200 G
178	0.118 0.573 0.155 0.327 0.790 0.210 R
179	0.118 0.700 0.164 0.436 0.800 0.190 T
180	0.100 0.627 0.118 0.591 0.810 0.180 F
181	0.091 0.509 0.100 0.391 0.810 0.180 M
182	0.091 0.527 0.100 0.309 0.810 0.180 E
183	0.100 0.482 0.100 0.336 0.800 0.190 G
184	0.109 0.327 0.091 0.255 0.800 0.190 L
185	0.109 0.291 0.091 0.209 0.780 0.210 F
186	0.109 0.482 0.091 0.255 0.760 0.230 K
187	0.118 0.473 0.091 0.327 0.760 0.230 G
188	0.182 0.409 0.091 0.482 0.760 0.230 V
189	0.218 0.509 0.091 0.482 0.720 0.270 G
190	0.227 0.536 0.091 0.509 0.700 0.300 E
191	0.427 0.455 0.091 0.473 0.640 0.360 V
192	0.636 0.291 0.091 0.418 0.580 0.410 M
193	0.818 0.409 0.091 0.355 0.530 0.460 F
194	0.709 0.436 0.100 0.336 0.480 0.520 Q
195	0.645 0.627 0.100 0.345 0.450 0.550 D
196	0.782 0.600 0.100 0.364 0.420 0.570 N
197	0.764 0.591 0.100 0.364 0.420 0.580 I
198	0.582 0.473 0.100 0.336 0.410 0.590 V
199	0.400 0.255 0.091 0.264 0.390 0.610 T
200	0.455 0.164 0.091 0.209 0.380 0.620 G
201	0.555 0.118 0.091 0.227 0.360 0.640 V
202	0.418 0.109 0.091 0.164 0.340 0.660 I
203	0.382 0.109 0.091 0.155 0.340 0.660 F
204	0.527 0.100 0.091 0.155 0.330 0.660 V
205	0.773 0.109 0.091 0.191 0.350 0.640 V
206	0.836 0.118 0.091 0.182 0.360 0.640 A
207	0.773 0.136 0.091 0.264 0.350 0.650 I
208	0.764 0.182 0.091 0.227 0.350 0.650 L
209	0.818 0.200 0.100 0.227 0.360 0.640 V
210	0.764 0.364 0.100 0.355 0.360 0.640 N
211	0.700 0.455 0.100 0.400 0.350 0.650 S
212	0.818 0.527 0.091 0.373 0.340 0.660 R
213	0.791 0.373 0.091 0.427 0.340 0.660 I
214	0.891 0.227 0.091 0.445 0.390 0.610 S
215	0.936 0.191 0.091 0.418 0.360 0.640 A
216	0.973 0.145 0.091 0.327 0.330 0.670 L
217	0.964 0.145 0.091 0.300 0.340 0.660 F
218	0.945 0.118 0.091 0.245 0.340 0.660 A
219	0.945 0.118 0.091 0.182 0.350 0.640 V
220	0.936 0.127 0.091 0.145 0.340 0.660 I
221	0.964 0.109 0.091 0.118 0.340 0.660 G
222	0.982 0.100 0.091 0.118 0.340 0.660 S
223	0.945 0.109 0.091 0.109 0.350 0.650 L
224	0.909 0.100 0.091 0.100 0.330 0.660 V
225	0.909 0.100 0.091 0.136 0.340 0.660 G
226	0.927 0.109 0.091 0.145 0.360 0.630 L
227	0.955 0.127 0.100 0.164 0.410 0.580 C
228	0.945 0.245 0.100 0.355 0.420 0.580 T
229	0.909 0.345 0.100 0.500 0.400 0.600 A
230	0.891 0.427 0.109 0.536 0.360 0.640 L
231	0.873 0.627 0.109 0.591 0.360 0.640 I
232	0.645 0.627 0.109 0.564 0.400 0.590 M
233	0.555 0.627 0.118 0.545 0.420 0.580 H
234	0.355 0.745 0.173 0.573 0.420 0.570 S
235	0.200 0.773 0.182 0.464 0.450 0.540 P
236	0.155 0.700 0.209 0.509 0.480 0.520 E
237	0.136 0.727 0.227 0.482 0.490 0.500 T
238	0.136 0.755 0.227 0.509 0.460 0.530 P
239	0.155 0.709 0.200 0.545 0.450 0.550 V
240	0.227 0.736 0.191 0.500 0.490 0.510 R
241	0.355 0.827 0.173 0.655 0.520 0.470 L
242	0.573 0.764 0.155 0.573 0.520 0.470 G
243	0.718 0.800 0.127 0.609 0.500 0.500 L
244	0.700 0.736 0.109 0.573 0.420 0.580 Y
245	0.755 0.727 0.109 0.573 0.420 0.580 G
246	0.791 0.591 0.109 0.464 0.380 0.620 F
247	0.764 0.555 0.091 0.409 0.380 0.620 N
248	0.773 0.355 0.091 0.245 0.370 0.630 S
249	0.845 0.264 0.091 0.136 0.400 0.600 V
250	0.891 0.218 0.091 0.173 0.410 0.580 L
251	0.936 0.191 0.091 0.145 0.410 0.580 C
252	0.945 0.182 0.091 0.200 0.420 0.580 G
253	0.918 0.291 0.091 0.236 0.420 0.580 I
254	0.864 0.191 0.091 0.227 0.430 0.570 A
255	0.764 0.255 0.091 0.282 0.460 0.540 M
256	0.564 0.255 0.100 0.418 0.500 0.500 G
257	0.364 0.318 0.100 0.427 0.490 0.500 G
258	0.236 0.491 0.100 0.473 0.500 0.490 I
259	0.245 0.527 0.109 0.445 0.480 0.510 F
260	0.291 0.636 0.109 0.418 0.490 0.500 F
261	0.291 0.700 0.100 0.418 0.520 0.480 Y
262	0.409 0.718 0.100 0.555 0.510 0.480 L
263	0.409 0.782 0.091 0.600 0.510 0.480 N
264	0.336 0.791 0.091 0.627 0.510 0.480 I
265	0.236 0.755 0.091 0.609 0.500 0.490 R
266	0.273 0.727 0.091 0.609 0.540 0.460 T
267	0.727 0.555 0.091 0.509 0.540 0.460 F
268	0.855 0.518 0.091 0.545 0.530 0.460 L
269	0.900 0.409 0.091 0.373 0.570 0.420 Y
270	0.973 0.200 0.091 0.336 0.590 0.400 A
271	0.982 0.127 0.091 0.182 0.630 0.360 L
272	1.000 0.109 0.091 0.127 0.650 0.350 G
273	1.000 0.109 0.091 0.136 0.670 0.330 C
274	1.000 0.109 0.091 0.136 0.670 0.330 M
275	1.000 0.109 0.091 0.100 0.660 0.330 V
276	1.000 0.100 0.091 0.109 0.640 0.350 L
277	1.000 0.109 0.091 0.118 0.590 0.400 G
278	0.991 0.145 0.091 0.173 0.630 0.360 A
279	0.991 0.118 0.091 0.182 0.620 0.380 I
280	0.991 0.118 0.100 0.173 0.610 0.380 A
281	0.982 0.164 0.100 0.264 0.560 0.440 T
282	0.964 0.200 0.100 0.373 0.540 0.460 G
283	0.936 0.245 0.100 0.491 0.500 0.500 A
284	0.855 0.427 0.100 0.464 0.490 0.510 F
285	0.673 0.482 0.100 0.473 0.440 0.560 S
286	0.445 0.655 0.100 0.564 0.420 0.570 V
287	0.318 0.618 0.100 0.673 0.450 0.550 L
288	0.209 0.645 0.100 0.645 0.460 0.530 L
289	0.145 0.736 0.118 0.545 0.410 0.590 S
290	0.145 0.727 0.118 0.536 0.390 0.610 P
291	0.155 0.573 0.127 0.436 0.360 0.640 I
292	0.164 0.536 0.118 0.391 0.320 0.670 G
293	0.445 0.518 0.118 0.345 0.370 0.630 M
294	0.755 0.509 0.109 0.445 0.370 0.630 P
295	0.927 0.518 0.100 0.409 0.360 0.640 A
296	0.982 0.300 0.091 0.400 0.320 0.670 L
297	0.991 0.345 0.091 0.218 0.290 0.700 T
298	0.991 0.264 0.091 0.255 0.250 0.750 W
299	1.000 0.145 0.091 0.236 0.250 0.750 P
300	1.000 0.127 0.091 0.245 0.250 0.750 F
301	1.000 0.127 0.091 0.164 0.270 0.730 I
302	1.000 0.109 0.091 0.136 0.260 0.740 V
303	0.991 0.118 0.091 0.155 0.210 0.790 V
304	0.991 0.118 0.091 0.218 0.220 0.780 T
305	0.991 0.109 0.091 0.145 0.210 0.790 W
306	0.982 0.127 0.091 0.127 0.210 0.790 L
307	0.964 0.136 0.091 0.164 0.190 0.810 F
308	0.964 0.191 0.091 0.300 0.200 0.800 L
309	0.936 0.282 0.091 0.418 0.240 0.760 F
310	0.909 0.391 0.091 0.500 0.290 0.710 A
311	0.845 0.445 0.091 0.573 0.310 0.690 G
312	0.727 0.809 0.100 0.755 0.330 0.670 S
313	0.700 0.773 0.109 0.673 0.370 0.630 M
314	0.682 0.855 0.109 0.845 0.410 0.590 F
315	0.418 0.809 0.109 0.736 0.400 0.600 R
316	0.218 0.764 0.100 0.555 0.410 0.590 N
317	0.109 0.709 0.100 0.455 0.500 0.500 I
318	0.100 0.627 0.109 0.355 0.480 0.520 A
319	0.091 0.509 0.136 0.373 0.530 0.470 Q
320	0.091 0.355 0.200 0.218 0.670 0.320 V
321	0.091 0.282 0.282 0.236 0.710 0.280 P
322	0.091 0.227 0.355 0.227 0.680 0.310 T
323	0.091 0.200 0.545 0.118 0.800 0.190 E
324	0.091 0.209 0.709 0.127 0.860 0.140 K
325	0.091 0.182 0.809 0.109 0.900 0.090 A
326	0.091 0.164 0.827 0.100 0.970 0.030 G
327	0.091 0.173 0.791 0.100 0.960 0.030 T
328	0.091 0.155 0.827 0.100 0.940 0.060 P
329	0.091 0.136 0.845 0.100 0.920 0.070 E
330	0.091 0.164 0.882 0.100 0.920 0.070 D
331	0.118 0.227 0.918 0.109 0.930 0.070 N
332	0.118 0.209 0.945 0.136 0.930 0.060 L
333	0.118 0.245 0.955 0.118 0.930 0.070 R
334	0.118 0.218 0.918 0.173 0.930 0.070 S
335	0.109 0.264 0.909 0.200 0.930 0.070 L
336	0.109 0.255 0.882 0.145 0.930 0.070 A
337	0.127 0.209 0.855 0.173 0.920 0.070 I
338	0.200 0.155 0.791 0.136 0.920 0.080 G
339	0.355 0.173 0.755 0.145 0.910 0.090 S
340	0.536 0.173 0.773 0.109 0.890 0.100 R
```
