## Supplementary material for "A multi-task deep-learning system for predicting membrane associations and secondary structures of proteins": Code and Raw Data: 3k3fA.topo

```
##############################################################################
OCTOPUS result file
Generated from http://octopus.cbr.su.se/ at 2020-03-02 23:33:12
Total request time: 5.52 seconds.
##############################################################################


Sequence name: query_sequence
Sequence length: 340 aa.
Sequence:
SGRAFGEQLLKNPLIEFCDSVCRGCGQVMFQNNTVTGLLFFAGIFYNSTTLGVCAVLGTA
ASTLTAQLLGVDKPLVRAGLFGFNGTLAGIALPFFFNYEPAMLGYVALNGAFTTIIMASL
LNFLGKWGVPALTAPFVLATWLLMFGVYKLSLFHPGALIAPALPSVAGLADMGTVTGRTF
MEGLFKGVGEVMFQDNIVTGVIFVVAILVNSRISALFAVIGSLVGLCTALIMHSPETPVR
LGLYGFNSVLCGIAMGGIFFYLNIRTFLYALGCMVLGAIATGAFSVLLSPIGMPALTWPF
IVVTWLFLFAGSMFRNIAQVPTEKAGTPEDNLRSLAIGSR

OCTOPUS predicted topology:
iiiiiiiiiiiiiiiiiiiiiiiiiiiMMMMMMMMMMMMMMMMMMMMMoMMMMMMMMMMM
MMMMMMMMMMiiiiiiiMMMMMMMMMMMMMMMMMMMMMoMMMMMMMMMMMMMMMMMMMMM
iiiiiiiiMMMMMMMMMMMMMMMMMMMMMooooooooooooooooooooooooooooooo
ooooooooooMMMMMMMMMMMMMMMMMMMMMiMMMMMMMMMMMMMMMMMMMMMooooooo
oMMMMMMMMMMMMMMMMMMMMMiiiiMMMMMMMMMMMMMMMMMMMMMoooooMMMMMMMM
MMMMMMMMMMMMMiiiiiiiiiiiiiiiiiiiiiiiiiii
```
