## Supplementary material for "A multi-task deep-learning system for predicting membrane associations and secondary structures of proteins": Code and Raw Data: 3k3fA_octopus_top.txt

```
>3k3fA
iiiiiiiiiiiiiiiiiiiiiiiiiiiMMMMMMMMMMMMMMMMMMMMMoMMMMMMMMMMM
MMMMMMMMMMiiiiiiiMMMMMMMMMMMMMMMMMMMMMoMMMMMMMMMMMMMMMMMMMMM
iiiiiiiiMMMMMMMMMMMMMMMMMMMMMooooooooooooooooooooooooooooooo
ooooooooooMMMMMMMMMMMMMMMMMMMMMiMMMMMMMMMMMMMMMMMMMMMooooooo
oMMMMMMMMMMMMMMMMMMMMMiiiiMMMMMMMMMMMMMMMMMMMMMoooooMMMMMMMM
MMMMMMMMMMMMMiiiiiiiiiiiiiiiiiiiiiiiiiii
```
