## Supplementary material for "A multi-task deep-learning system for predicting membrane associations and secondary structures of proteins": Code and Raw Data: 3qraA.nnprf

```
Pos	M L G R i o AA
1	0.091 0.145 0.918 0.109 0.860 0.140 M
2	0.091 0.227 0.936 0.109 0.880 0.120 E
3	0.091 0.136 0.955 0.109 0.880 0.120 G
4	0.091 0.164 0.955 0.100 0.870 0.130 E
5	0.091 0.155 0.945 0.109 0.860 0.140 S
6	0.100 0.173 0.918 0.127 0.790 0.210 S
7	0.100 0.182 0.918 0.109 0.620 0.380 I
8	0.100 0.182 0.864 0.127 0.450 0.550 S
9	0.100 0.173 0.818 0.109 0.460 0.540 I
10	0.091 0.136 0.773 0.109 0.550 0.450 G
11	0.100 0.145 0.727 0.109 0.730 0.270 Y
12	0.091 0.136 0.709 0.109 0.860 0.130 A
13	0.091 0.155 0.636 0.118 0.910 0.090 Q
14	0.091 0.136 0.645 0.118 0.930 0.070 S
15	0.091 0.200 0.745 0.136 0.930 0.070 R
16	0.091 0.245 0.809 0.127 0.620 0.380 V
17	0.091 0.400 0.845 0.118 0.620 0.380 K
18	0.100 0.391 0.818 0.118 0.620 0.370 E
19	0.100 0.236 0.891 0.109 0.690 0.300 D
20	0.091 0.209 0.864 0.100 0.730 0.260 G
21	0.091 0.200 0.745 0.118 0.790 0.210 Y
22	0.091 0.191 0.818 0.145 0.800 0.190 K
23	0.091 0.182 0.927 0.173 0.820 0.170 L
24	0.091 0.264 0.964 0.164 0.850 0.150 D
25	0.091 0.182 0.982 0.127 0.860 0.140 K
26	0.091 0.164 1.000 0.118 0.880 0.110 N
27	0.091 0.200 0.991 0.118 0.890 0.100 P
28	0.091 0.145 0.991 0.100 0.900 0.100 R
29	0.091 0.164 0.991 0.109 0.910 0.090 G
30	0.091 0.236 0.991 0.109 0.910 0.080 F
31	0.091 0.309 0.991 0.136 0.910 0.090 N
32	0.091 0.409 0.991 0.182 0.900 0.090 L
33	0.091 0.345 0.991 0.127 0.900 0.090 K
34	0.091 0.455 0.991 0.136 0.900 0.100 Y
35	0.091 0.600 0.991 0.191 0.900 0.100 R
36	0.091 0.464 1.000 0.218 0.890 0.100 Y
37	0.091 0.682 1.000 0.164 0.900 0.090 E
38	0.091 0.373 1.000 0.173 0.900 0.090 F
39	0.091 0.318 1.000 0.145 0.900 0.090 N
40	0.091 0.291 1.000 0.136 0.890 0.100 N
41	0.091 0.345 1.000 0.145 0.880 0.120 D
42	0.091 0.336 0.991 0.245 0.850 0.140 W
43	0.091 0.291 0.991 0.191 0.820 0.180 G
44	0.091 0.155 0.991 0.164 0.810 0.190 V
45	0.091 0.145 0.991 0.173 0.820 0.170 I
46	0.091 0.136 0.991 0.155 0.830 0.170 G
47	0.091 0.127 0.991 0.191 0.820 0.180 S
48	0.091 0.209 0.991 0.182 0.780 0.210 F
49	0.091 0.282 0.982 0.164 0.730 0.270 A
50	0.091 0.364 0.991 0.127 0.700 0.290 Q
51	0.091 0.327 0.991 0.109 0.650 0.340 T
52	0.091 0.291 0.991 0.100 0.620 0.380 R
53	0.091 0.255 0.991 0.100 0.650 0.340 R
54	0.091 0.191 0.991 0.100 0.660 0.330 G
55	0.091 0.373 0.991 0.109 0.630 0.360 F
56	0.091 0.264 0.991 0.109 0.650 0.340 E
57	0.091 0.191 0.991 0.109 0.660 0.330 E
58	0.091 0.191 0.991 0.118 0.720 0.280 S
59	0.091 0.191 0.982 0.109 0.760 0.230 V
60	0.091 0.182 0.982 0.100 0.770 0.230 D
61	0.091 0.173 0.982 0.100 0.810 0.180 G
62	0.091 0.218 0.982 0.100 0.830 0.160 F
63	0.091 0.245 0.982 0.109 0.860 0.130 K
64	0.091 0.191 0.991 0.100 0.880 0.110 L
65	0.091 0.155 0.991 0.100 0.890 0.110 I
66	0.091 0.173 0.991 0.118 0.900 0.100 D
67	0.091 0.182 1.000 0.118 0.900 0.090 G
68	0.091 0.209 1.000 0.155 0.910 0.090 D
69	0.091 0.209 1.000 0.136 0.890 0.100 F
70	0.091 0.136 1.000 0.118 0.870 0.120 K
71	0.091 0.218 1.000 0.155 0.850 0.150 Y
72	0.091 0.273 1.000 0.191 0.850 0.140 Y
73	0.091 0.191 1.000 0.145 0.830 0.160 S
74	0.091 0.173 1.000 0.127 0.820 0.170 V
75	0.091 0.273 0.991 0.145 0.810 0.180 T
76	0.091 0.464 0.991 0.200 0.810 0.180 A
77	0.091 0.491 0.991 0.173 0.820 0.170 G
78	0.091 0.382 0.982 0.209 0.740 0.250 P
79	0.091 0.564 0.964 0.300 0.660 0.330 V
80	0.091 0.727 0.945 0.236 0.590 0.400 F
81	0.100 0.718 0.909 0.518 0.630 0.360 R
82	0.100 0.591 0.900 0.391 0.660 0.330 I
83	0.100 0.609 0.900 0.264 0.650 0.340 N
84	0.100 0.591 0.918 0.255 0.590 0.410 E
85	0.091 0.645 0.891 0.318 0.570 0.420 Y
86	0.091 0.609 0.909 0.491 0.460 0.530 V
87	0.091 0.609 0.918 0.473 0.340 0.660 S
88	0.091 0.509 0.909 0.436 0.320 0.680 L
89	0.091 0.418 0.927 0.409 0.290 0.710 Y
90	0.091 0.318 0.955 0.309 0.290 0.710 G
91	0.091 0.264 0.982 0.209 0.310 0.690 L
92	0.091 0.155 0.991 0.127 0.280 0.720 L
93	0.091 0.182 0.982 0.155 0.310 0.690 G
94	0.091 0.200 0.991 0.145 0.370 0.630 A
95	0.100 0.255 1.000 0.145 0.430 0.570 G
96	0.100 0.264 1.000 0.200 0.460 0.530 H
97	0.100 0.236 1.000 0.155 0.470 0.520 G
98	0.100 0.291 0.991 0.136 0.540 0.460 K
99	0.109 0.291 0.991 0.218 0.630 0.360 A
100	0.118 0.345 0.991 0.136 0.710 0.280 K
101	0.109 0.236 0.991 0.109 0.720 0.270 F
102	0.100 0.309 1.000 0.118 0.700 0.290 S
103	0.100 0.355 0.991 0.100 0.720 0.270 S
104	0.100 0.273 0.991 0.109 0.770 0.220 I
105	0.100 0.309 0.991 0.100 0.810 0.180 F
106	0.100 0.245 0.991 0.100 0.830 0.160 G
107	0.091 0.264 0.991 0.100 0.820 0.170 Q
108	0.091 0.191 0.991 0.100 0.810 0.180 S
109	0.091 0.300 1.000 0.091 0.860 0.140 E
110	0.091 0.382 1.000 0.100 0.860 0.130 S
111	0.091 0.291 1.000 0.118 0.880 0.110 R
112	0.100 0.191 1.000 0.118 0.900 0.100 S
113	0.100 0.255 1.000 0.136 0.900 0.100 K
114	0.100 0.191 1.000 0.164 0.900 0.100 T
115	0.100 0.164 0.991 0.173 0.890 0.100 S
116	0.091 0.227 0.973 0.191 0.860 0.140 L
117	0.091 0.191 0.936 0.127 0.850 0.150 A
118	0.091 0.300 0.918 0.227 0.780 0.220 Y
119	0.091 0.191 0.918 0.136 0.730 0.260 G
120	0.091 0.291 0.936 0.200 0.670 0.330 A
121	0.100 0.273 0.936 0.236 0.610 0.380 G
122	0.100 0.355 0.955 0.245 0.590 0.400 L
123	0.100 0.336 0.973 0.327 0.580 0.410 Q
124	0.091 0.445 0.982 0.409 0.550 0.450 F
125	0.091 0.509 0.991 0.227 0.490 0.510 N
126	0.091 0.255 0.991 0.127 0.470 0.520 P
127	0.091 0.309 0.991 0.182 0.450 0.550 H
128	0.091 0.373 0.991 0.164 0.500 0.500 P
129	0.091 0.436 0.991 0.164 0.400 0.600 N
130	0.091 0.218 0.991 0.155 0.410 0.590 F
131	0.091 0.364 0.982 0.191 0.400 0.590 V
132	0.091 0.236 0.973 0.218 0.470 0.530 I
133	0.091 0.191 0.909 0.155 0.450 0.540 D
134	0.091 0.236 0.845 0.182 0.340 0.660 A
135	0.091 0.164 0.636 0.164 0.310 0.690 S
136	0.091 0.145 0.673 0.109 0.360 0.640 Y
137	0.091 0.200 0.745 0.109 0.430 0.570 E
138	0.091 0.291 0.891 0.109 0.470 0.530 Y
139	0.091 0.382 0.927 0.109 0.480 0.520 S
140	0.091 0.555 0.927 0.136 0.540 0.460 K
141	0.091 0.527 0.909 0.109 0.700 0.290 L
142	0.091 0.382 0.918 0.109 0.750 0.250 D
143	0.100 0.436 0.891 0.209 0.830 0.160 D
144	0.109 0.491 0.927 0.364 0.870 0.120 V
145	0.109 0.382 0.900 0.409 0.850 0.150 K
146	0.127 0.409 0.827 0.345 0.870 0.120 V
147	0.136 0.309 0.727 0.227 0.890 0.110 G
148	0.155 0.255 0.755 0.327 0.900 0.090 T
149	0.155 0.218 0.864 0.282 0.910 0.080 W
150	0.182 0.200 0.909 0.155 0.900 0.090 M
151	0.200 0.318 0.945 0.164 0.890 0.100 L
152	0.255 0.418 0.936 0.282 0.870 0.120 G
153	0.318 0.327 0.800 0.364 0.800 0.190 A
154	0.427 0.382 0.573 0.327 0.690 0.290 G
155	0.536 0.555 0.573 0.491 0.590 0.390 Y
156	0.627 0.573 0.627 0.500 0.530 0.460 R
157	0.755 0.582 0.545 0.509 0.470 0.520 F
```
