## Supplementary material for "A multi-task deep-learning system for predicting membrane associations and secondary structures of proteins": Code and Raw Data: 3ts9A.nnprf

```
Pos	M L G R i o AA
1	0.091 0.127 0.918 0.100 0.900 0.100 G
2	0.091 0.109 0.918 0.100 0.900 0.100 H
3	0.091 0.136 0.918 0.100 0.900 0.100 M
4	0.091 0.145 0.918 0.091 0.900 0.100 D
5	0.091 0.127 0.918 0.091 0.880 0.110 T
6	0.100 0.118 0.927 0.091 0.850 0.140 R
7	0.100 0.127 0.936 0.100 0.780 0.220 E
8	0.100 0.145 0.900 0.091 0.700 0.290 N
9	0.091 0.127 0.900 0.100 0.760 0.230 P
10	0.091 0.118 0.855 0.100 0.820 0.180 F
11	0.091 0.118 0.827 0.100 0.840 0.160 K
12	0.091 0.109 0.809 0.100 0.890 0.110 E
13	0.091 0.118 0.782 0.109 0.930 0.060 K
14	0.091 0.145 0.745 0.127 0.950 0.040 L
15	0.091 0.136 0.800 0.118 0.930 0.070 L
16	0.091 0.136 0.827 0.109 0.830 0.160 E
17	0.091 0.136 0.809 0.173 0.850 0.140 I
18	0.091 0.118 0.745 0.109 0.840 0.150 M
19	0.091 0.127 0.800 0.109 0.850 0.140 A
20	0.091 0.118 0.827 0.100 0.870 0.130 S
21	0.091 0.136 0.818 0.100 0.860 0.130 I
22	0.091 0.127 0.900 0.100 0.850 0.150 Q
23	0.091 0.127 0.945 0.100 0.820 0.170 T
24	0.091 0.173 0.964 0.100 0.800 0.190 Y
25	0.091 0.145 0.973 0.100 0.780 0.210 C
26	0.091 0.118 0.991 0.091 0.770 0.220 Q
27	0.091 0.127 0.991 0.091 0.760 0.230 K
28	0.091 0.173 0.991 0.091 0.760 0.230 S
29	0.091 0.145 0.991 0.091 0.780 0.210 P
30	0.091 0.136 0.991 0.100 0.790 0.200 M
31	0.091 0.164 0.991 0.100 0.750 0.240 S
32	0.091 0.118 0.991 0.100 0.710 0.280 D
33	0.091 0.118 0.991 0.091 0.710 0.280 F
34	0.091 0.118 0.991 0.100 0.720 0.270 G
35	0.091 0.118 0.991 0.100 0.730 0.260 T
36	0.091 0.136 0.991 0.100 0.640 0.350 Q
37	0.091 0.118 0.991 0.100 0.610 0.380 H
38	0.091 0.127 0.991 0.100 0.530 0.470 Y
39	0.091 0.127 0.991 0.100 0.420 0.580 E
40	0.091 0.136 0.991 0.100 0.440 0.560 Q
41	0.091 0.145 0.991 0.118 0.410 0.590 W
42	0.091 0.127 0.991 0.118 0.420 0.580 A
43	0.091 0.127 0.991 0.100 0.430 0.570 I
44	0.091 0.118 0.991 0.100 0.420 0.580 Q
45	0.091 0.109 0.991 0.100 0.390 0.600 M
46	0.091 0.118 0.991 0.100 0.430 0.570 E
47	0.091 0.127 0.991 0.100 0.430 0.560 K
48	0.091 0.109 0.991 0.100 0.520 0.480 K
49	0.091 0.109 0.991 0.100 0.630 0.360 A
50	0.091 0.109 0.991 0.091 0.730 0.260 A
51	0.091 0.100 0.991 0.091 0.750 0.240 K
52	0.091 0.109 0.991 0.091 0.760 0.230 D
53	0.091 0.118 0.991 0.091 0.770 0.220 G
54	0.091 0.127 0.991 0.100 0.770 0.220 N
55	0.091 0.109 0.991 0.100 0.790 0.200 R
56	0.091 0.109 0.991 0.100 0.820 0.170 K
57	0.091 0.109 0.991 0.100 0.820 0.170 D
58	0.091 0.109 1.000 0.100 0.830 0.160 R
59	0.091 0.109 1.000 0.100 0.860 0.130 V
60	0.091 0.109 1.000 0.100 0.870 0.130 C
61	0.091 0.100 1.000 0.100 0.870 0.120 A
62	0.091 0.109 0.991 0.091 0.880 0.110 E
63	0.091 0.145 0.991 0.100 0.890 0.100 H
64	0.091 0.118 0.991 0.100 0.900 0.090 L
65	0.091 0.118 0.991 0.091 0.900 0.100 R
66	0.091 0.118 0.991 0.091 0.900 0.100 K
67	0.091 0.109 0.991 0.091 0.890 0.100 Y
68	0.091 0.118 0.991 0.100 0.880 0.110 N
69	0.091 0.127 0.991 0.100 0.880 0.110 E
70	0.091 0.127 0.991 0.100 0.880 0.110 A
71	0.091 0.136 0.991 0.109 0.880 0.110 L
72	0.091 0.182 0.991 0.109 0.880 0.110 Q
73	0.091 0.136 0.991 0.109 0.860 0.140 I
74	0.091 0.127 0.991 0.100 0.810 0.180 N
75	0.091 0.136 0.991 0.100 0.750 0.250 D
76	0.091 0.145 0.991 0.100 0.730 0.260 T
77	0.091 0.155 0.991 0.118 0.750 0.240 I
78	0.091 0.118 0.991 0.109 0.760 0.230 R
79	0.091 0.109 0.991 0.100 0.800 0.190 M
80	0.091 0.118 0.991 0.100 0.810 0.180 I
81	0.091 0.127 0.991 0.100 0.770 0.220 D
82	0.091 0.127 0.991 0.109 0.750 0.240 A
83	0.091 0.127 0.991 0.118 0.700 0.290 Y
84	0.091 0.164 0.991 0.118 0.650 0.350 S
85	0.091 0.191 0.991 0.118 0.660 0.330 H
86	0.091 0.155 0.991 0.118 0.700 0.290 L
87	0.091 0.200 0.991 0.100 0.660 0.340 E
88	0.091 0.155 0.991 0.100 0.650 0.350 T
89	0.091 0.118 0.991 0.100 0.720 0.270 F
90	0.091 0.118 0.991 0.100 0.750 0.240 Y
91	0.091 0.118 0.991 0.100 0.740 0.250 T
92	0.091 0.118 0.991 0.091 0.750 0.240 D
93	0.091 0.118 0.991 0.100 0.800 0.190 E
94	0.091 0.118 0.991 0.100 0.840 0.150 K
95	0.091 0.118 0.991 0.100 0.850 0.140 E
96	0.091 0.136 0.991 0.100 0.850 0.150 K
97	0.091 0.127 0.991 0.100 0.850 0.140 K
98	0.091 0.109 0.991 0.100 0.870 0.120 F
99	0.091 0.118 0.991 0.100 0.880 0.110 A
100	0.091 0.100 0.991 0.100 0.880 0.120 V
101	0.091 0.100 1.000 0.091 0.880 0.110 L
102	0.091 0.109 1.000 0.091 0.860 0.130 N
103	0.091 0.109 1.000 0.091 0.830 0.160 D
104	0.091 0.109 1.000 0.091 0.790 0.200 S
105	0.091 0.109 1.000 0.100 0.760 0.240 K
106	0.091 0.127 1.000 0.100 0.790 0.210 K
107	0.091 0.155 0.991 0.109 0.800 0.190 S
108	0.091 0.145 0.991 0.109 0.810 0.190 L
109	0.091 0.127 0.991 0.109 0.790 0.200 K
110	0.091 0.145 0.982 0.109 0.820 0.180 L
111	0.091 0.136 0.991 0.100 0.810 0.180 D
112	0.091 0.200 0.982 0.127 0.820 0.170 E
113	0.091 0.173 0.982 0.155 0.810 0.180 T
114	0.091 0.218 0.918 0.200 0.750 0.240 D
115	0.091 0.245 0.791 0.218 0.750 0.240 E
116	0.091 0.291 0.700 0.273 0.790 0.200 F
117	0.091 0.373 0.664 0.264 0.820 0.170 L
118	0.091 0.545 0.682 0.191 0.810 0.180 M
119	0.091 0.527 0.755 0.209 0.830 0.160 N
120	0.091 0.445 0.764 0.391 0.850 0.140 L
121	0.091 0.473 0.800 0.255 0.860 0.130 F
122	0.091 0.345 0.782 0.155 0.860 0.130 F
123	0.091 0.236 0.764 0.145 0.860 0.140 D
124	0.091 0.182 0.727 0.155 0.890 0.100 N
125	0.091 0.182 0.727 0.127 0.930 0.070 K
126	0.091 0.209 0.836 0.100 0.920 0.070 K
127	0.091 0.209 0.955 0.109 0.920 0.080 M
128	0.100 0.218 0.991 0.127 0.920 0.080 L
129	0.109 0.355 1.000 0.109 0.920 0.070 K
130	0.109 0.236 1.000 0.100 0.930 0.070 K
131	0.109 0.173 1.000 0.100 0.930 0.070 L
132	0.109 0.173 1.000 0.100 0.930 0.070 A
133	0.127 0.136 0.982 0.100 0.920 0.070 E
134	0.145 0.127 0.945 0.100 0.910 0.080 N
135	0.264 0.118 0.918 0.100 0.890 0.100 P
136	0.382 0.109 0.891 0.091 0.870 0.120 K
137	0.473 0.118 0.882 0.100 0.840 0.150 Y
138	0.627 0.127 0.891 0.100 0.820 0.170 E
```
