## Supplementary material for "A multi-task deep-learning system for predicting membrane associations and secondary structures of proteins": Code and Raw Data: 3ts9A.octo_topo

```
##############################################################################
OCTOPUS result file
Generated from http://octopus.cbr.su.se/ at 2020-03-03 00:33:24
Total request time: 2.20 seconds.
##############################################################################


Sequence name: query_sequence
Sequence length: 138 aa.
Sequence:
GHMDTRENPFKEKLLEIMASIQTYCQKSPMSDFGTQHYEQWAIQMEKKAAKDGNRKDRVC
AEHLRKYNEALQINDTIRMIDAYSHLETFYTDEKEKKFAVLNDSKKSLKLDETDEFLMNL
FFDNKKMLKKLAENPKYE

OCTOPUS predicted topology:
gggggggggggggggggggggggggggggggggggggggggggggggggggggggggggg
gggggggggggggggggggggggggggggggggggggggggggggggggggggggggggg
gggggggggggggggggg
```
