## Supplementary material for "A multi-task deep-learning system for predicting membrane associations and secondary structures of proteins": Code and Raw Data: 3vwcA.octo_topo

```
##############################################################################
OCTOPUS result file
Generated from http://octopus.cbr.su.se/ at 2020-03-03 00:33:28
Total request time: 1.32 seconds.
##############################################################################


Sequence name: query_sequence
Sequence length: 149 aa.
Sequence:
SIKPGTYEVTSKVNGLHVGRPLAEDRSLLPKRIRVLPEDNNSGNSWVVEKDDDAYILYCK
GAPVAPQEGKLFADLLGNMEDKKWIVTHQPQHGENVFTVVNASTEHGWVVPADAEELQQV
EVRPLIAAPSYPPRYPATELFTFTQVESD

OCTOPUS predicted topology:
***No TM-regions predicted***
```
