## Supplementary material for "A multi-task deep-learning system for predicting membrane associations and secondary structures of proteins": Code and Raw Data: 3zrxA.nnprf

```
Pos	M L G R i o AA
1	0.091 0.355 0.809 0.209 0.910 0.090 G
2	0.091 0.373 0.900 0.236 0.910 0.090 S
3	0.091 0.445 0.836 0.200 0.910 0.090 H
4	0.091 0.518 0.673 0.173 0.900 0.100 M
5	0.091 0.518 0.664 0.136 0.830 0.170 S
6	0.109 0.436 0.655 0.136 0.600 0.400 T
7	0.109 0.545 0.682 0.236 0.520 0.480 I
8	0.100 0.664 0.591 0.273 0.510 0.490 T
9	0.091 0.618 0.773 0.173 0.690 0.300 R
10	0.091 0.482 0.782 0.345 0.700 0.300 P
11	0.091 0.482 0.845 0.364 0.740 0.250 I
12	0.091 0.400 0.873 0.209 0.930 0.070 I
13	0.091 0.291 0.855 0.209 0.970 0.030 E
14	0.091 0.309 0.864 0.373 0.980 0.020 L
15	0.091 0.482 0.891 0.191 0.960 0.040 S
16	0.091 0.427 0.918 0.155 0.790 0.200 N
17	0.091 0.282 0.909 0.145 0.820 0.170 T
18	0.091 0.382 0.891 0.200 0.840 0.160 F
19	0.091 0.273 0.900 0.191 0.850 0.140 D
20	0.100 0.282 0.891 0.118 0.860 0.130 K
21	0.100 0.300 0.891 0.145 0.870 0.120 I
22	0.100 0.173 0.927 0.100 0.870 0.120 A
23	0.100 0.145 0.955 0.091 0.860 0.130 E
24	0.100 0.100 0.982 0.100 0.850 0.140 G
25	0.091 0.118 0.982 0.109 0.870 0.130 N
26	0.091 0.109 0.991 0.100 0.870 0.120 L
27	0.100 0.109 0.991 0.100 0.880 0.120 E
28	0.109 0.118 0.982 0.100 0.890 0.100 A
29	0.100 0.109 0.973 0.100 0.890 0.100 E
30	0.100 0.109 0.973 0.100 0.890 0.110 V
31	0.091 0.118 0.982 0.100 0.890 0.100 P
32	0.091 0.109 0.973 0.091 0.880 0.110 H
33	0.091 0.100 0.982 0.091 0.880 0.120 Q
34	0.091 0.118 0.991 0.091 0.870 0.120 N
35	0.091 0.109 0.991 0.091 0.850 0.140 R
36	0.091 0.127 0.991 0.100 0.850 0.140 A
37	0.091 0.109 0.991 0.100 0.870 0.130 D
38	0.091 0.118 0.991 0.100 0.840 0.150 E
39	0.091 0.118 0.991 0.109 0.810 0.180 I
40	0.091 0.127 0.991 0.109 0.800 0.190 G
41	0.091 0.109 0.991 0.100 0.800 0.190 I
42	0.091 0.118 0.991 0.118 0.810 0.180 L
43	0.091 0.155 0.991 0.118 0.820 0.170 A
44	0.091 0.127 0.991 0.100 0.830 0.160 K
45	0.091 0.109 0.991 0.100 0.810 0.180 S
46	0.091 0.136 0.991 0.100 0.800 0.190 I
47	0.091 0.118 0.991 0.091 0.810 0.180 E
48	0.091 0.118 0.991 0.091 0.830 0.160 R
49	0.091 0.136 0.991 0.100 0.810 0.180 L
50	0.091 0.155 0.991 0.100 0.750 0.250 R
51	0.091 0.155 0.991 0.100 0.710 0.280 R
52	0.091 0.127 0.991 0.100 0.710 0.280 S
53	0.091 0.227 0.991 0.109 0.700 0.290 L
54	0.091 0.200 0.991 0.100 0.690 0.300 K
55	0.091 0.145 0.991 0.100 0.690 0.300 Q
56	0.091 0.118 0.991 0.100 0.700 0.290 L
57	0.091 0.136 0.991 0.100 0.730 0.270 A
58	0.091 0.127 0.991 0.091 0.730 0.270 D
59	0.091 0.145 0.991 0.100 0.710 0.280 D
60	0.091 0.118 0.991 0.109 0.680 0.310 R
61	0.091 0.164 0.991 0.118 0.640 0.350 T
62	0.091 0.273 0.991 0.155 0.680 0.310 L
63	0.091 0.164 0.991 0.164 0.760 0.230 L
64	0.091 0.182 0.991 0.155 0.810 0.180 M
65	0.091 0.145 0.991 0.109 0.820 0.180 A
66	0.091 0.191 0.991 0.109 0.790 0.200 G
67	0.091 0.164 0.991 0.118 0.760 0.230 V
68	0.091 0.218 0.991 0.109 0.780 0.210 S
69	0.091 0.164 0.991 0.100 0.780 0.210 H
70	0.091 0.164 0.991 0.100 0.790 0.200 D
71	0.091 0.209 0.991 0.100 0.760 0.230 L
72	0.091 0.155 0.991 0.100 0.790 0.200 R
73	0.091 0.155 0.991 0.100 0.850 0.140 T
74	0.091 0.155 0.991 0.100 0.870 0.120 P
75	0.091 0.200 0.991 0.118 0.870 0.120 L
76	0.091 0.255 0.991 0.127 0.870 0.120 T
77	0.091 0.182 0.991 0.173 0.870 0.120 R
78	0.091 0.209 0.991 0.245 0.880 0.110 I
79	0.091 0.364 0.991 0.136 0.900 0.100 R
80	0.091 0.164 0.991 0.145 0.900 0.100 L
81	0.091 0.218 0.991 0.109 0.900 0.090 A
82	0.091 0.182 0.991 0.100 0.900 0.100 T
83	0.091 0.145 0.991 0.100 0.900 0.090 E
84	0.091 0.145 1.000 0.100 0.910 0.090 M
85	0.091 0.118 0.991 0.100 0.910 0.080 M
86	0.091 0.136 0.991 0.091 0.920 0.080 S
87	0.091 0.100 0.991 0.091 0.910 0.080 E
88	0.091 0.100 0.991 0.091 0.900 0.090 Q
89	0.091 0.109 0.991 0.091 0.900 0.100 D
90	0.091 0.109 0.991 0.091 0.890 0.100 G
91	0.091 0.109 0.982 0.091 0.890 0.100 Y
92	0.091 0.100 0.982 0.091 0.890 0.110 L
93	0.091 0.109 0.973 0.091 0.860 0.130 A
94	0.091 0.100 0.973 0.091 0.850 0.150 E
95	0.091 0.100 0.973 0.091 0.850 0.140 S
96	0.091 0.100 0.973 0.091 0.860 0.130 I
97	0.091 0.118 0.973 0.100 0.840 0.160 N
98	0.091 0.109 0.973 0.091 0.770 0.220 K
99	0.091 0.109 0.964 0.100 0.750 0.240 D
100	0.091 0.127 0.964 0.100 0.810 0.180 I
101	0.091 0.100 0.964 0.091 0.850 0.140 E
102	0.091 0.100 0.973 0.091 0.870 0.120 E
103	0.091 0.109 0.964 0.100 0.820 0.170 C
104	0.100 0.127 0.964 0.109 0.800 0.190 N
105	0.100 0.127 0.982 0.109 0.830 0.160 A
106	0.100 0.145 0.982 0.127 0.870 0.120 I
107	0.100 0.136 0.991 0.136 0.900 0.090 I
108	0.100 0.164 0.991 0.136 0.900 0.090 E
109	0.100 0.245 0.973 0.127 0.880 0.110 Q
110	0.118 0.336 0.918 0.245 0.830 0.160 F
111	0.164 0.291 0.882 0.173 0.720 0.270 I
112	0.291 0.318 0.855 0.118 0.550 0.430 D
113	0.418 0.300 0.827 0.127 0.420 0.560 Y
114	0.509 0.355 0.836 0.164 0.380 0.600 L
115	0.582 0.427 0.882 0.136 0.340 0.650 R
```
