## Supplementary material for "A multi-task deep-learning system for predicting membrane associations and secondary structures of proteins": Code and Raw Data: 3zzsA.topo

```
##############################################################################
OCTOPUS result file
Generated from http://octopus.cbr.su.se/ at 2020-03-03 00:35:18
Total request time: 0.88 seconds.
##############################################################################


Sequence name: query_sequence
Sequence length: 65 aa.
Sequence:
SDFVVIKALEDGVNVIGLTRGADTRFHHSEKLDKGEVLIAQFTEHTSAIKVRGKAYIQTR
HGVIE

OCTOPUS predicted topology:
***No TM-regions predicted***
```
