## Supplementary material for "A multi-task deep-learning system for predicting membrane associations and secondary structures of proteins": Code and Raw Data: 4b7oA.nnprf

```
Pos	M L G R i o AA
1	0.091 0.209 0.918 0.155 0.910 0.090 M
2	0.091 0.209 0.918 0.136 0.910 0.090 H
3	0.091 0.227 0.900 0.118 0.910 0.090 H
4	0.091 0.255 0.900 0.109 0.910 0.090 H
5	0.091 0.255 0.882 0.100 0.910 0.090 H
6	0.091 0.200 0.900 0.109 0.910 0.090 H
7	0.100 0.209 0.936 0.109 0.910 0.090 H
8	0.100 0.236 0.927 0.100 0.890 0.100 S
9	0.100 0.282 0.936 0.100 0.910 0.090 S
10	0.100 0.282 0.918 0.109 0.930 0.060 G
11	0.100 0.182 0.918 0.109 0.950 0.050 L
12	0.091 0.236 0.909 0.109 0.970 0.030 V
13	0.091 0.191 0.891 0.109 0.980 0.020 P
14	0.091 0.164 0.855 0.109 0.990 0.010 R
15	0.091 0.145 0.882 0.109 0.990 0.010 G
16	0.091 0.127 0.891 0.118 0.910 0.080 S
17	0.091 0.136 0.864 0.118 0.880 0.120 G
18	0.091 0.127 0.809 0.109 0.890 0.100 M
19	0.091 0.118 0.836 0.100 0.890 0.100 K
20	0.091 0.136 0.864 0.100 0.900 0.090 E
21	0.091 0.136 0.855 0.100 0.910 0.090 T
22	0.091 0.155 0.927 0.100 0.900 0.100 A
23	0.091 0.145 0.964 0.100 0.900 0.100 A
24	0.091 0.145 0.982 0.100 0.900 0.100 A
25	0.091 0.118 0.982 0.100 0.900 0.100 K
26	0.091 0.109 0.991 0.100 0.900 0.090 F
27	0.091 0.109 0.991 0.091 0.900 0.090 E
28	0.091 0.100 0.991 0.091 0.900 0.090 R
29	0.091 0.100 0.991 0.091 0.910 0.090 Q
30	0.091 0.100 0.991 0.091 0.900 0.090 H
31	0.091 0.109 0.991 0.091 0.900 0.090 M
32	0.091 0.100 0.991 0.091 0.900 0.090 D
33	0.091 0.100 0.991 0.091 0.910 0.090 S
34	0.091 0.100 0.991 0.091 0.910 0.090 P
35	0.091 0.100 0.991 0.091 0.900 0.100 D
36	0.091 0.100 0.991 0.091 0.890 0.100 L
37	0.091 0.100 0.991 0.091 0.890 0.110 G
38	0.091 0.100 0.991 0.091 0.880 0.110 T
39	0.091 0.100 0.991 0.091 0.880 0.120 D
40	0.091 0.100 0.991 0.091 0.850 0.140 D
41	0.091 0.109 0.991 0.091 0.830 0.160 D
42	0.091 0.109 0.991 0.091 0.850 0.140 D
43	0.091 0.109 0.991 0.100 0.850 0.140 K
44	0.091 0.118 0.991 0.100 0.850 0.150 M
45	0.091 0.118 0.991 0.100 0.830 0.160 A
46	0.091 0.118 0.991 0.100 0.800 0.190 E
47	0.091 0.118 0.991 0.100 0.810 0.180 N
48	0.091 0.118 0.991 0.100 0.810 0.180 N
49	0.091 0.109 0.991 0.100 0.810 0.190 A
50	0.091 0.109 0.991 0.100 0.810 0.190 K
51	0.091 0.127 0.991 0.109 0.800 0.190 V
52	0.091 0.109 0.991 0.127 0.790 0.200 V
53	0.091 0.109 0.991 0.109 0.790 0.200 L
54	0.091 0.109 0.991 0.100 0.790 0.200 D
55	0.091 0.109 0.991 0.100 0.810 0.190 T
56	0.091 0.109 0.991 0.109 0.820 0.180 V
57	0.091 0.118 0.991 0.100 0.820 0.170 T
58	0.091 0.136 0.991 0.109 0.840 0.160 V
59	0.091 0.127 0.991 0.100 0.830 0.160 K
60	0.091 0.118 0.991 0.100 0.850 0.140 G
61	0.091 0.118 0.991 0.091 0.870 0.120 D
62	0.091 0.127 0.991 0.100 0.880 0.120 R
63	0.091 0.118 0.991 0.100 0.880 0.110 Q
64	0.091 0.109 0.991 0.100 0.890 0.110 G
65	0.091 0.109 0.991 0.100 0.880 0.110 S
66	0.091 0.109 0.991 0.100 0.890 0.100 K
67	0.091 0.100 0.991 0.100 0.900 0.100 I
68	0.091 0.100 0.991 0.091 0.900 0.100 R
69	0.091 0.100 0.991 0.091 0.890 0.100 T
70	0.091 0.100 0.991 0.091 0.900 0.090 N
71	0.091 0.100 0.991 0.091 0.900 0.090 I
72	0.091 0.100 0.991 0.091 0.910 0.090 V
73	0.091 0.100 0.991 0.091 0.910 0.080 T
74	0.091 0.100 0.991 0.091 0.910 0.080 L
75	0.091 0.100 0.991 0.091 0.910 0.080 Q
76	0.091 0.100 0.991 0.091 0.920 0.080 Q
77	0.091 0.100 0.991 0.091 0.920 0.080 K
78	0.091 0.100 0.991 0.091 0.920 0.080 D
79	0.091 0.109 0.991 0.100 0.920 0.080 E
80	0.091 0.109 0.991 0.100 0.920 0.080 S
81	0.091 0.109 0.991 0.091 0.920 0.080 T
82	0.091 0.127 0.991 0.100 0.920 0.080 A
83	0.091 0.145 0.991 0.091 0.910 0.080 T
84	0.091 0.155 0.991 0.100 0.910 0.080 D
85	0.091 0.155 0.991 0.109 0.910 0.080 M
86	0.091 0.145 0.991 0.109 0.910 0.090 R
87	0.091 0.127 0.991 0.100 0.910 0.090 E
88	0.091 0.145 0.991 0.109 0.900 0.100 L
89	0.091 0.118 0.991 0.127 0.860 0.130 L
90	0.091 0.127 0.991 0.100 0.870 0.120 K
91	0.091 0.109 0.991 0.100 0.870 0.120 E
92	0.091 0.118 0.991 0.100 0.870 0.120 E
93	0.091 0.136 0.991 0.118 0.860 0.130 P
94	0.091 0.155 0.991 0.127 0.860 0.130 S
95	0.091 0.182 0.991 0.136 0.840 0.150 I
96	0.091 0.182 0.991 0.118 0.840 0.160 D
97	0.091 0.236 0.991 0.109 0.830 0.170 F
98	0.091 0.245 0.991 0.100 0.810 0.180 G
99	0.091 0.191 0.991 0.100 0.780 0.210 G
100	0.091 0.136 0.991 0.100 0.790 0.200 G
101	0.091 0.164 0.991 0.100 0.790 0.200 N
102	0.091 0.145 0.991 0.127 0.820 0.170 G
103	0.091 0.173 0.991 0.145 0.840 0.160 T
104	0.091 0.236 0.991 0.164 0.810 0.180 S
105	0.091 0.336 0.991 0.164 0.810 0.190 Q
106	0.091 0.291 0.991 0.191 0.800 0.190 F
107	0.091 0.427 0.991 0.209 0.800 0.190 L
108	0.091 0.282 0.991 0.118 0.810 0.180 T
109	0.091 0.245 0.991 0.109 0.810 0.180 L
110	0.091 0.209 0.991 0.109 0.800 0.190 R
111	0.091 0.209 0.991 0.127 0.830 0.170 G
112	0.091 0.173 0.991 0.109 0.840 0.150 M
113	0.091 0.127 1.000 0.109 0.820 0.170 G
114	0.091 0.127 1.000 0.109 0.860 0.130 Q
115	0.091 0.109 1.000 0.118 0.860 0.130 N
116	0.091 0.118 1.000 0.109 0.860 0.130 S
117	0.091 0.191 1.000 0.118 0.860 0.130 V
118	0.091 0.164 1.000 0.100 0.870 0.120 D
119	0.091 0.145 0.991 0.109 0.860 0.130 I
120	0.091 0.118 0.991 0.100 0.870 0.120 K
121	0.091 0.127 0.991 0.100 0.880 0.120 V
122	0.091 0.100 0.991 0.091 0.870 0.120 D
123	0.091 0.118 1.000 0.100 0.860 0.130 N
124	0.091 0.145 1.000 0.100 0.840 0.150 A
125	0.091 0.173 1.000 0.100 0.820 0.170 Y
126	0.091 0.109 0.991 0.100 0.820 0.170 S
127	0.091 0.145 0.991 0.100 0.800 0.190 D
128	0.091 0.109 0.991 0.100 0.790 0.200 S
129	0.091 0.173 0.991 0.100 0.810 0.180 Q
130	0.091 0.209 0.991 0.100 0.810 0.190 I
131	0.091 0.191 0.991 0.109 0.800 0.190 L
132	0.091 0.227 0.991 0.109 0.800 0.190 Y
133	0.091 0.318 0.991 0.109 0.790 0.200 H
134	0.091 0.155 0.991 0.100 0.800 0.190 Q
135	0.091 0.218 0.991 0.118 0.810 0.180 G
136	0.091 0.173 0.991 0.109 0.780 0.210 R
137	0.091 0.173 0.991 0.127 0.800 0.200 F
138	0.091 0.273 1.000 0.191 0.860 0.140 I
139	0.091 0.200 1.000 0.200 0.850 0.140 V
140	0.091 0.227 0.991 0.136 0.860 0.140 D
141	0.091 0.173 0.991 0.200 0.860 0.130 P
142	0.091 0.200 0.991 0.164 0.870 0.130 A
143	0.091 0.173 0.991 0.200 0.870 0.120 L
144	0.091 0.164 0.991 0.145 0.890 0.100 V
145	0.091 0.245 0.991 0.145 0.880 0.120 K
146	0.091 0.264 0.991 0.136 0.880 0.110 V
147	0.091 0.236 0.991 0.173 0.900 0.100 V
148	0.091 0.291 0.991 0.136 0.890 0.100 S
149	0.091 0.364 0.991 0.136 0.900 0.100 V
150	0.091 0.491 0.991 0.136 0.900 0.100 Q
151	0.091 0.373 0.991 0.109 0.890 0.110 K
152	0.091 0.409 0.991 0.109 0.890 0.100 G
153	0.091 0.418 0.991 0.109 0.890 0.100 A
154	0.091 0.318 0.991 0.118 0.880 0.110 G
155	0.091 0.455 0.991 0.136 0.880 0.110 S
156	0.091 0.345 0.991 0.191 0.870 0.130 A
157	0.091 0.373 0.991 0.127 0.860 0.140 S
158	0.091 0.300 0.991 0.118 0.860 0.130 A
159	0.091 0.155 0.991 0.100 0.860 0.130 G
160	0.091 0.236 0.991 0.136 0.840 0.150 I
161	0.091 0.118 0.991 0.127 0.800 0.190 G
162	0.091 0.100 0.991 0.100 0.750 0.240 A
163	0.091 0.136 0.991 0.155 0.710 0.290 T
164	0.091 0.218 0.991 0.245 0.740 0.250 N
165	0.091 0.209 0.991 0.218 0.750 0.240 G
166	0.100 0.164 0.991 0.273 0.730 0.260 A
167	0.100 0.273 0.982 0.291 0.680 0.320 I
168	0.100 0.236 0.991 0.282 0.680 0.310 I
169	0.100 0.236 0.991 0.155 0.600 0.390 A
170	0.100 0.164 0.991 0.173 0.600 0.390 K
171	0.091 0.327 0.991 0.145 0.550 0.450 T
172	0.091 0.373 0.991 0.109 0.490 0.500 V
173	0.091 0.400 1.000 0.109 0.610 0.390 D
174	0.091 0.309 1.000 0.118 0.740 0.250 A
175	0.091 0.245 1.000 0.109 0.750 0.240 Q
176	0.091 0.173 1.000 0.127 0.800 0.200 D
177	0.091 0.391 0.991 0.182 0.750 0.240 L
178	0.091 0.291 0.991 0.173 0.700 0.290 L
179	0.091 0.300 0.991 0.100 0.790 0.200 K
180	0.091 0.255 0.991 0.109 0.830 0.160 G
181	0.091 0.209 0.991 0.127 0.860 0.130 L
182	0.091 0.173 0.991 0.109 0.870 0.130 D
183	0.091 0.173 0.991 0.109 0.880 0.120 K
184	0.091 0.173 0.991 0.109 0.890 0.110 N
185	0.091 0.191 0.991 0.127 0.900 0.100 W
186	0.091 0.200 0.991 0.109 0.900 0.100 G
187	0.091 0.209 1.000 0.109 0.890 0.100 V
188	0.091 0.273 1.000 0.145 0.890 0.100 R
189	0.091 0.336 1.000 0.118 0.890 0.100 L
190	0.091 0.327 1.000 0.109 0.890 0.100 N
191	0.091 0.409 1.000 0.127 0.890 0.110 S
192	0.091 0.427 1.000 0.127 0.900 0.100 G
193	0.091 0.418 1.000 0.118 0.890 0.110 F
194	0.091 0.291 1.000 0.100 0.890 0.110 A
195	0.091 0.300 1.000 0.100 0.890 0.110 S
196	0.091 0.300 0.991 0.100 0.880 0.120 N
197	0.091 0.273 0.991 0.100 0.850 0.140 E
198	0.091 0.391 0.982 0.136 0.820 0.170 G
199	0.091 0.273 0.991 0.136 0.770 0.220 V
200	0.091 0.245 0.991 0.127 0.750 0.250 S
201	0.091 0.273 0.991 0.218 0.740 0.250 Y
202	0.091 0.336 0.982 0.200 0.750 0.250 G
203	0.091 0.273 0.982 0.345 0.760 0.230 A
204	0.091 0.373 0.973 0.355 0.760 0.230 S
205	0.091 0.527 0.955 0.300 0.730 0.270 V
206	0.091 0.500 0.964 0.273 0.650 0.340 F
207	0.091 0.391 0.982 0.182 0.650 0.340 G
208	0.091 0.282 0.991 0.155 0.630 0.370 K
209	0.091 0.209 0.991 0.127 0.610 0.390 E
210	0.091 0.255 0.991 0.209 0.610 0.380 G
211	0.091 0.291 0.991 0.355 0.630 0.360 N
212	0.091 0.391 1.000 0.382 0.690 0.300 F
213	0.091 0.273 1.000 0.327 0.730 0.260 D
214	0.091 0.291 1.000 0.245 0.740 0.260 G
215	0.091 0.409 1.000 0.264 0.740 0.260 L
216	0.091 0.245 1.000 0.127 0.740 0.250 F
217	0.091 0.336 0.991 0.127 0.720 0.270 S
218	0.091 0.191 0.991 0.109 0.750 0.240 Y
219	0.091 0.182 0.991 0.109 0.780 0.210 N
220	0.091 0.200 1.000 0.100 0.810 0.180 R
221	0.091 0.164 1.000 0.100 0.840 0.160 N
222	0.091 0.145 1.000 0.100 0.860 0.130 D
223	0.091 0.173 1.000 0.091 0.880 0.110 E
224	0.100 0.136 1.000 0.091 0.880 0.110 K
225	0.091 0.118 1.000 0.091 0.880 0.110 E
226	0.091 0.118 0.991 0.100 0.880 0.120 Y
227	0.091 0.118 0.991 0.091 0.860 0.140 E
228	0.091 0.127 0.991 0.100 0.860 0.140 A
229	0.091 0.118 0.991 0.100 0.860 0.130 G
230	0.091 0.109 0.991 0.100 0.860 0.140 K
231	0.091 0.118 0.991 0.100 0.870 0.120 G
232	0.091 0.118 0.991 0.100 0.880 0.120 F
233	0.091 0.100 0.991 0.091 0.860 0.130 R
234	0.091 0.118 0.991 0.091 0.860 0.130 N
235	0.091 0.109 0.991 0.100 0.860 0.140 F
236	0.091 0.109 0.991 0.091 0.860 0.130 N
237	0.091 0.118 0.991 0.100 0.860 0.130 G
238	0.091 0.118 0.991 0.100 0.850 0.140 G
239	0.091 0.127 0.991 0.100 0.850 0.150 K
240	0.091 0.127 0.991 0.100 0.860 0.130 T
241	0.091 0.145 0.991 0.100 0.870 0.120 V
242	0.091 0.173 0.991 0.100 0.860 0.130 P
243	0.091 0.264 0.991 0.109 0.850 0.150 Y
244	0.091 0.255 0.991 0.118 0.850 0.150 S
245	0.091 0.318 0.991 0.109 0.860 0.130 A
246	0.091 0.236 0.991 0.109 0.870 0.130 L
247	0.091 0.227 0.991 0.100 0.860 0.130 D
248	0.091 0.209 0.991 0.118 0.850 0.140 K
249	0.091 0.182 0.991 0.127 0.860 0.130 R
250	0.091 0.227 0.991 0.136 0.880 0.120 S
251	0.091 0.227 0.991 0.182 0.880 0.120 Y
252	0.091 0.273 0.991 0.291 0.880 0.110 L
253	0.091 0.282 0.991 0.209 0.880 0.120 A
254	0.091 0.327 0.991 0.173 0.870 0.130 K
255	0.091 0.327 0.991 0.145 0.870 0.120 I
256	0.091 0.418 0.991 0.145 0.880 0.110 G
257	0.091 0.427 0.991 0.218 0.870 0.120 T
258	0.091 0.318 0.991 0.155 0.890 0.110 T
259	0.091 0.436 0.991 0.209 0.880 0.110 F
260	0.091 0.282 0.991 0.136 0.880 0.120 G
261	0.091 0.255 0.991 0.109 0.880 0.110 D
262	0.091 0.182 0.991 0.127 0.880 0.110 G
263	0.091 0.255 0.991 0.109 0.880 0.110 D
264	0.091 0.200 0.991 0.118 0.880 0.120 H
265	0.091 0.164 0.991 0.118 0.880 0.120 R
266	0.091 0.182 0.991 0.118 0.880 0.110 I
267	0.091 0.155 0.991 0.109 0.890 0.100 V
268	0.091 0.127 0.991 0.100 0.900 0.100 L
269	0.091 0.136 0.991 0.109 0.900 0.090 S
270	0.091 0.136 0.991 0.100 0.900 0.100 H
271	0.091 0.127 0.991 0.100 0.880 0.110 M
272	0.091 0.136 0.991 0.100 0.880 0.120 E
273	0.091 0.127 0.991 0.100 0.880 0.110 D
274	0.091 0.118 1.000 0.091 0.880 0.110 Q
275	0.091 0.118 1.000 0.091 0.880 0.120 H
276	0.091 0.136 0.991 0.091 0.880 0.120 R
277	0.091 0.118 0.991 0.091 0.880 0.110 G
278	0.091 0.118 0.991 0.100 0.890 0.100 I
279	0.091 0.127 0.991 0.100 0.890 0.100 R
280	0.091 0.127 0.991 0.100 0.890 0.110 T
281	0.091 0.118 0.991 0.100 0.880 0.120 V
282	0.091 0.127 0.991 0.100 0.870 0.120 R
283	0.091 0.118 0.991 0.100 0.870 0.120 E
284	0.091 0.109 0.991 0.100 0.880 0.110 E
285	0.091 0.109 0.991 0.091 0.870 0.120 F
286	0.091 0.109 0.991 0.091 0.870 0.120 T
287	0.091 0.109 0.991 0.091 0.860 0.130 V
288	0.091 0.109 0.991 0.091 0.870 0.120 G
289	0.091 0.109 0.991 0.091 0.870 0.120 D
290	0.091 0.109 0.991 0.091 0.870 0.120 A
291	0.091 0.109 0.991 0.091 0.860 0.140 S
292	0.091 0.109 0.991 0.100 0.840 0.150 S
293	0.091 0.109 0.991 0.091 0.850 0.140 R
294	0.091 0.109 0.991 0.100 0.860 0.130 T
295	0.091 0.109 0.991 0.091 0.870 0.120 N
296	0.091 0.109 0.991 0.091 0.880 0.110 I
297	0.091 0.109 0.991 0.091 0.890 0.110 T
298	0.091 0.109 0.991 0.091 0.890 0.110 R
299	0.091 0.118 0.991 0.100 0.890 0.100 Q
300	0.091 0.118 0.991 0.100 0.890 0.100 A
301	0.091 0.118 0.991 0.100 0.890 0.100 P
302	0.091 0.118 0.991 0.091 0.900 0.090 P
303	0.091 0.118 0.991 0.091 0.900 0.090 Y
304	0.091 0.118 0.991 0.100 0.910 0.090 R
305	0.091 0.118 0.991 0.091 0.910 0.090 E
306	0.091 0.136 0.991 0.100 0.910 0.090 T
307	0.091 0.145 0.991 0.100 0.910 0.080 T
308	0.091 0.145 0.991 0.100 0.910 0.080 Q
309	0.091 0.127 0.991 0.100 0.910 0.090 S
310	0.091 0.127 0.991 0.100 0.910 0.080 N
311	0.091 0.136 0.991 0.100 0.910 0.080 T
312	0.091 0.191 0.991 0.109 0.910 0.080 N
313	0.091 0.164 0.991 0.118 0.910 0.090 L
314	0.091 0.200 0.991 0.118 0.900 0.090 A
315	0.091 0.173 0.991 0.100 0.880 0.110 Y
316	0.091 0.173 0.991 0.109 0.870 0.120 T
317	0.091 0.182 0.991 0.118 0.870 0.130 G
318	0.091 0.218 0.991 0.127 0.870 0.120 K
319	0.091 0.227 0.991 0.136 0.860 0.130 D
320	0.091 0.236 0.991 0.127 0.870 0.130 L
321	0.091 0.227 0.991 0.127 0.860 0.130 G
322	0.091 0.209 0.991 0.136 0.850 0.150 F
323	0.091 0.200 0.991 0.118 0.830 0.160 V
324	0.091 0.218 0.991 0.136 0.790 0.200 E
325	0.091 0.218 0.991 0.145 0.760 0.230 K
326	0.091 0.236 0.991 0.173 0.780 0.220 L
327	0.091 0.191 0.991 0.127 0.800 0.200 D
328	0.091 0.164 0.991 0.109 0.790 0.200 A
329	0.091 0.155 0.991 0.118 0.790 0.200 N
330	0.091 0.127 0.991 0.109 0.790 0.210 A
331	0.091 0.136 0.991 0.100 0.750 0.240 Y
332	0.091 0.127 0.991 0.100 0.780 0.210 V
333	0.091 0.155 0.991 0.100 0.800 0.190 L
334	0.091 0.164 0.991 0.100 0.800 0.200 E
335	0.091 0.145 0.991 0.100 0.790 0.200 K
336	0.091 0.136 0.991 0.100 0.780 0.210 K
337	0.091 0.145 0.991 0.100 0.800 0.190 R
338	0.091 0.145 0.991 0.100 0.810 0.180 Y
339	0.091 0.155 0.991 0.100 0.830 0.160 S
340	0.091 0.145 0.991 0.100 0.840 0.150 A
341	0.091 0.118 0.991 0.091 0.860 0.130 D
342	0.091 0.109 0.991 0.091 0.870 0.120 D
343	0.091 0.109 0.991 0.091 0.870 0.120 K
344	0.091 0.109 0.991 0.091 0.870 0.130 D
345	0.091 0.109 0.991 0.091 0.860 0.140 N
346	0.091 0.109 0.991 0.100 0.850 0.140 G
347	0.091 0.109 0.991 0.100 0.860 0.140 Y
348	0.091 0.109 0.991 0.100 0.860 0.130 A
349	0.091 0.118 0.991 0.100 0.860 0.130 G
350	0.091 0.127 0.991 0.100 0.860 0.130 N
351	0.091 0.127 0.991 0.100 0.860 0.130 V
352	0.091 0.136 1.000 0.100 0.850 0.140 V
353	0.091 0.136 0.991 0.100 0.860 0.130 G
354	0.091 0.136 0.991 0.100 0.870 0.130 P
355	0.091 0.109 0.991 0.100 0.870 0.130 N
356	0.091 0.109 0.991 0.100 0.870 0.120 H
357	0.091 0.109 0.991 0.100 0.880 0.110 T
358	0.091 0.118 0.991 0.100 0.880 0.120 R
359	0.091 0.127 0.991 0.109 0.880 0.110 I
360	0.091 0.145 0.991 0.109 0.880 0.110 T
361	0.091 0.136 0.991 0.109 0.880 0.110 T
362	0.091 0.127 0.991 0.100 0.890 0.100 R
363	0.091 0.155 0.991 0.109 0.900 0.100 G
364	0.091 0.173 0.991 0.118 0.890 0.110 M
365	0.091 0.164 0.991 0.100 0.880 0.110 N
366	0.091 0.236 0.991 0.127 0.880 0.110 F
367	0.091 0.400 0.991 0.145 0.890 0.110 N
368	0.091 0.336 0.991 0.136 0.880 0.110 F
369	0.091 0.255 0.991 0.118 0.880 0.110 D
370	0.091 0.382 0.991 0.127 0.880 0.110 S
371	0.091 0.345 0.991 0.155 0.890 0.100 R
372	0.091 0.273 0.991 0.200 0.900 0.100 L
373	0.091 0.200 1.000 0.173 0.900 0.100 A
374	0.091 0.127 1.000 0.118 0.900 0.100 E
375	0.091 0.200 0.991 0.136 0.900 0.100 Q
376	0.091 0.218 0.991 0.145 0.900 0.100 T
377	0.091 0.173 0.991 0.182 0.900 0.100 L
378	0.091 0.145 0.991 0.127 0.890 0.110 L
379	0.091 0.173 0.991 0.118 0.880 0.120 K
380	0.091 0.191 0.991 0.127 0.870 0.120 Y
381	0.091 0.164 0.991 0.118 0.870 0.120 G
382	0.091 0.182 0.991 0.127 0.840 0.150 I
383	0.091 0.200 0.991 0.109 0.830 0.160 N
384	0.091 0.227 0.991 0.127 0.820 0.170 Y
385	0.091 0.345 0.991 0.127 0.820 0.180 R
386	0.091 0.264 0.991 0.109 0.820 0.180 H
387	0.091 0.227 0.991 0.100 0.800 0.190 Q
388	0.091 0.236 0.991 0.100 0.780 0.210 E
389	0.091 0.227 0.991 0.100 0.810 0.180 I
390	0.091 0.200 0.991 0.100 0.830 0.160 K
391	0.091 0.182 0.991 0.100 0.830 0.160 P
392	0.091 0.164 0.991 0.100 0.820 0.170 Q
393	0.091 0.155 0.991 0.109 0.820 0.170 A
394	0.091 0.182 0.991 0.109 0.830 0.160 F
395	0.091 0.155 0.991 0.109 0.830 0.160 L
396	0.091 0.136 0.991 0.109 0.820 0.180 N
397	0.091 0.136 0.991 0.118 0.790 0.200 G
398	0.091 0.155 0.991 0.118 0.800 0.190 E
399	0.091 0.145 0.991 0.118 0.820 0.170 F
400	0.091 0.145 0.991 0.109 0.820 0.170 E
401	0.091 0.164 0.991 0.109 0.810 0.190 I
402	0.091 0.155 0.991 0.109 0.810 0.180 S
403	0.091 0.155 0.991 0.100 0.810 0.190 G
404	0.091 0.136 0.991 0.100 0.820 0.170 K
405	0.091 0.145 0.991 0.100 0.830 0.160 K
406	0.091 0.136 0.991 0.100 0.830 0.160 K
407	0.091 0.136 0.991 0.100 0.860 0.130 D
408	0.091 0.118 0.991 0.100 0.870 0.130 P
409	0.091 0.118 0.991 0.100 0.870 0.120 K
410	0.091 0.127 0.991 0.100 0.880 0.110 D
411	0.091 0.118 0.991 0.100 0.880 0.110 P
412	0.091 0.118 0.991 0.100 0.880 0.120 K
413	0.091 0.118 0.991 0.100 0.880 0.110 K
414	0.091 0.109 0.991 0.100 0.880 0.110 E
415	0.091 0.118 0.991 0.100 0.880 0.120 I
416	0.091 0.118 0.991 0.091 0.880 0.110 D
417	0.091 0.127 0.991 0.100 0.880 0.110 K
418	0.091 0.118 0.991 0.100 0.890 0.110 T
419	0.091 0.118 0.991 0.100 0.890 0.110 D
420	0.091 0.118 0.991 0.100 0.890 0.110 E
421	0.091 0.118 0.991 0.100 0.890 0.100 E
422	0.091 0.118 0.991 0.100 0.890 0.100 K
423	0.091 0.118 0.991 0.100 0.890 0.100 A
424	0.091 0.118 0.991 0.100 0.890 0.100 K
425	0.091 0.118 0.991 0.100 0.890 0.100 D
426	0.091 0.136 0.991 0.100 0.900 0.100 K
427	0.091 0.127 0.991 0.100 0.900 0.100 K
428	0.091 0.118 0.991 0.100 0.900 0.090 D
429	0.091 0.127 0.991 0.100 0.900 0.090 M
430	0.091 0.127 0.991 0.100 0.900 0.100 D
431	0.091 0.136 0.991 0.100 0.900 0.090 L
432	0.091 0.164 0.991 0.100 0.900 0.100 V
433	0.091 0.173 0.991 0.100 0.890 0.100 H
434	0.091 0.182 0.991 0.109 0.890 0.100 S
435	0.091 0.218 0.991 0.109 0.890 0.100 Y
436	0.091 0.173 0.991 0.109 0.900 0.100 K
437	0.091 0.182 0.991 0.109 0.900 0.090 L
438	0.091 0.173 0.991 0.100 0.890 0.100 S
439	0.091 0.182 0.991 0.100 0.890 0.100 N
440	0.091 0.200 0.991 0.100 0.890 0.100 P
441	0.091 0.209 0.991 0.109 0.890 0.100 T
442	0.091 0.164 0.991 0.109 0.890 0.100 K
443	0.091 0.173 0.991 0.109 0.880 0.110 T
444	0.091 0.191 0.991 0.136 0.870 0.130 D
445	0.091 0.245 0.991 0.182 0.860 0.140 T
446	0.091 0.245 0.991 0.191 0.830 0.170 G
447	0.091 0.282 0.991 0.236 0.810 0.180 A
448	0.091 0.373 0.991 0.255 0.800 0.190 Y
449	0.091 0.418 0.991 0.300 0.810 0.180 I
450	0.091 0.482 0.991 0.236 0.790 0.200 E
451	0.091 0.382 0.991 0.191 0.770 0.220 A
452	0.091 0.427 0.991 0.264 0.770 0.220 I
453	0.091 0.345 0.991 0.164 0.750 0.250 H
454	0.091 0.300 0.991 0.227 0.740 0.250 E
455	0.091 0.255 0.991 0.309 0.730 0.260 L
456	0.091 0.291 0.991 0.218 0.710 0.280 D
457	0.091 0.273 0.991 0.182 0.750 0.240 G
458	0.091 0.227 0.991 0.236 0.790 0.210 F
459	0.091 0.273 0.991 0.182 0.780 0.210 T
460	0.091 0.200 0.991 0.136 0.780 0.210 L
461	0.091 0.209 0.991 0.109 0.810 0.190 T
462	0.091 0.255 0.991 0.109 0.810 0.180 G
463	0.091 0.155 0.991 0.100 0.840 0.160 G
464	0.091 0.155 0.991 0.109 0.830 0.160 L
465	0.091 0.182 0.991 0.118 0.840 0.150 R
466	0.091 0.200 0.991 0.109 0.840 0.150 Y
467	0.091 0.173 0.991 0.100 0.850 0.140 D
468	0.091 0.145 0.991 0.100 0.840 0.160 R
469	0.091 0.155 0.991 0.100 0.850 0.140 F
470	0.091 0.145 0.991 0.091 0.870 0.130 K
471	0.091 0.164 0.991 0.100 0.880 0.110 V
472	0.091 0.164 0.991 0.091 0.890 0.100 K
473	0.091 0.118 0.991 0.091 0.890 0.100 T
474	0.091 0.118 0.991 0.091 0.900 0.100 H
475	0.091 0.118 0.991 0.091 0.900 0.090 D
476	0.091 0.145 0.991 0.100 0.900 0.100 G
477	0.091 0.155 0.982 0.100 0.900 0.100 K
478	0.091 0.145 0.991 0.100 0.900 0.090 T
479	0.091 0.155 0.991 0.100 0.910 0.090 V
480	0.091 0.145 0.991 0.100 0.910 0.080 S
481	0.091 0.136 0.991 0.100 0.910 0.080 S
482	0.091 0.127 0.991 0.100 0.900 0.100 S
483	0.091 0.145 0.982 0.100 0.880 0.110 N
484	0.091 0.164 0.973 0.118 0.880 0.110 L
485	0.091 0.182 0.964 0.118 0.870 0.120 N
486	0.091 0.191 0.936 0.118 0.850 0.140 P
487	0.100 0.245 0.909 0.136 0.840 0.150 S
488	0.100 0.309 0.900 0.209 0.820 0.170 F
489	0.100 0.409 0.900 0.182 0.830 0.170 G
490	0.100 0.318 0.891 0.218 0.770 0.220 V
491	0.100 0.473 0.864 0.291 0.740 0.250 I
492	0.100 0.336 0.909 0.300 0.710 0.280 W
493	0.100 0.582 0.936 0.255 0.780 0.220 Q
494	0.091 0.564 0.936 0.309 0.760 0.230 P
495	0.091 0.518 0.955 0.255 0.740 0.250 H
496	0.091 0.664 0.936 0.282 0.700 0.290 E
497	0.091 0.636 0.936 0.345 0.660 0.340 H
498	0.091 0.609 0.918 0.382 0.610 0.390 W
499	0.091 0.664 0.927 0.455 0.550 0.440 S
500	0.091 0.591 0.945 0.382 0.570 0.430 F
501	0.091 0.536 0.927 0.400 0.590 0.400 S
502	0.091 0.536 0.945 0.373 0.610 0.380 S
503	0.091 0.582 0.955 0.273 0.590 0.410 S
504	0.091 0.491 0.973 0.255 0.510 0.490 H
505	0.091 0.500 0.982 0.291 0.510 0.490 N
506	0.091 0.536 0.991 0.173 0.460 0.530 Y
507	0.091 0.509 0.991 0.173 0.550 0.450 A
508	0.091 0.555 0.991 0.200 0.600 0.400 S
509	0.091 0.436 0.991 0.136 0.570 0.420 R
510	0.091 0.427 0.991 0.118 0.640 0.350 S
511	0.091 0.400 0.991 0.136 0.640 0.350 P
512	0.091 0.400 0.991 0.182 0.550 0.450 R
513	0.091 0.364 0.991 0.191 0.600 0.390 L
514	0.091 0.236 0.991 0.191 0.580 0.410 Y
515	0.091 0.200 0.982 0.127 0.630 0.360 D
516	0.091 0.209 0.973 0.118 0.670 0.320 A
517	0.091 0.164 0.973 0.127 0.660 0.340 L
518	0.091 0.209 0.964 0.109 0.640 0.350 Q
519	0.091 0.173 0.964 0.145 0.690 0.300 T
520	0.100 0.218 0.973 0.145 0.670 0.320 H
521	0.100 0.155 0.973 0.127 0.700 0.290 G
522	0.100 0.209 0.973 0.127 0.720 0.270 K
523	0.091 0.282 0.982 0.127 0.750 0.250 R
524	0.091 0.245 0.982 0.136 0.780 0.220 G
525	0.091 0.200 0.991 0.127 0.770 0.220 I
526	0.091 0.200 0.991 0.109 0.760 0.230 I
527	0.091 0.191 0.991 0.109 0.740 0.250 S
528	0.091 0.164 0.991 0.118 0.770 0.220 I
529	0.091 0.173 0.991 0.100 0.810 0.180 A
530	0.091 0.209 0.991 0.109 0.810 0.180 D
531	0.091 0.173 0.991 0.109 0.850 0.140 G
532	0.091 0.164 0.991 0.109 0.860 0.130 T
533	0.091 0.173 0.991 0.100 0.860 0.130 K
534	0.091 0.127 0.991 0.100 0.880 0.110 A
535	0.091 0.118 0.991 0.100 0.870 0.120 E
536	0.091 0.118 0.991 0.100 0.860 0.140 R
537	0.091 0.200 0.991 0.100 0.880 0.110 A
538	0.091 0.173 0.991 0.100 0.880 0.110 R
539	0.091 0.200 0.991 0.109 0.880 0.110 N
540	0.091 0.182 0.991 0.118 0.890 0.100 T
541	0.091 0.218 0.991 0.109 0.880 0.110 E
542	0.091 0.218 0.991 0.127 0.880 0.120 I
543	0.091 0.364 0.991 0.173 0.870 0.120 G
544	0.091 0.264 0.991 0.182 0.860 0.140 F
545	0.091 0.227 0.991 0.164 0.870 0.130 N
546	0.091 0.209 0.991 0.182 0.870 0.120 Y
547	0.091 0.173 0.991 0.109 0.880 0.120 N
548	0.091 0.209 0.991 0.118 0.870 0.130 D
549	0.091 0.182 0.991 0.155 0.850 0.140 G
550	0.091 0.155 0.991 0.145 0.840 0.150 T
551	0.091 0.209 0.991 0.173 0.840 0.150 F
552	0.091 0.191 0.991 0.118 0.850 0.150 A
553	0.091 0.336 0.991 0.127 0.840 0.150 A
554	0.091 0.191 0.991 0.127 0.830 0.160 N
555	0.091 0.227 0.991 0.136 0.830 0.170 G
556	0.091 0.382 0.991 0.200 0.830 0.160 S
557	0.091 0.282 0.991 0.182 0.800 0.190 Y
558	0.091 0.255 0.991 0.155 0.780 0.210 F
559	0.091 0.245 0.991 0.109 0.730 0.260 W
560	0.091 0.218 0.991 0.100 0.720 0.270 Q
561	0.091 0.173 0.991 0.109 0.770 0.230 T
562	0.091 0.182 0.991 0.109 0.780 0.220 I
563	0.091 0.245 0.991 0.109 0.780 0.210 K
564	0.091 0.209 0.991 0.109 0.790 0.200 D
565	0.091 0.218 0.991 0.127 0.810 0.180 A
566	0.091 0.155 0.991 0.109 0.810 0.180 L
567	0.091 0.127 0.991 0.100 0.820 0.170 A
568	0.091 0.136 0.991 0.100 0.830 0.160 N
569	0.091 0.127 0.991 0.100 0.850 0.150 P
570	0.091 0.145 0.991 0.100 0.840 0.150 Q
571	0.091 0.118 0.991 0.100 0.850 0.140 N
572	0.091 0.118 0.991 0.091 0.850 0.140 R
573	0.091 0.118 0.991 0.100 0.870 0.120 H
574	0.091 0.127 0.991 0.100 0.880 0.120 V
575	0.091 0.127 0.991 0.100 0.880 0.110 S
576	0.091 0.136 1.000 0.100 0.870 0.120 A
577	0.091 0.145 1.000 0.109 0.870 0.130 A
578	0.091 0.200 0.991 0.127 0.850 0.140 V
579	0.091 0.200 0.991 0.118 0.840 0.150 R
580	0.091 0.245 0.991 0.118 0.840 0.150 E
581	0.091 0.200 0.991 0.109 0.850 0.140 A
582	0.091 0.236 0.991 0.109 0.860 0.140 V
583	0.091 0.209 0.991 0.118 0.850 0.140 N
584	0.091 0.200 0.991 0.127 0.860 0.130 A
585	0.091 0.309 0.991 0.136 0.860 0.140 G
586	0.091 0.300 1.000 0.155 0.860 0.130 Y
587	0.091 0.227 1.000 0.164 0.840 0.150 I
588	0.091 0.255 1.000 0.155 0.810 0.180 K
589	0.091 0.409 0.991 0.145 0.790 0.200 N
590	0.091 0.327 0.991 0.200 0.780 0.210 H
591	0.091 0.282 0.991 0.200 0.780 0.210 G
592	0.091 0.209 0.991 0.164 0.780 0.210 Y
593	0.091 0.327 0.991 0.145 0.760 0.240 E
594	0.091 0.382 0.991 0.245 0.730 0.260 L
595	0.091 0.491 0.982 0.236 0.700 0.290 G
596	0.091 0.336 0.982 0.218 0.620 0.380 A
597	0.091 0.364 0.982 0.245 0.620 0.370 S
598	0.091 0.518 0.982 0.291 0.570 0.420 Y
599	0.091 0.336 0.982 0.255 0.560 0.430 R
600	0.091 0.373 0.991 0.191 0.540 0.450 T
601	0.091 0.409 0.991 0.218 0.550 0.440 G
602	0.091 0.336 0.991 0.218 0.550 0.450 G
603	0.091 0.473 0.991 0.355 0.560 0.430 L
604	0.091 0.409 0.991 0.264 0.570 0.430 T
605	0.091 0.445 0.991 0.191 0.560 0.440 A
606	0.091 0.336 1.000 0.164 0.570 0.420 K
607	0.091 0.282 1.000 0.155 0.620 0.370 V
608	0.091 0.327 1.000 0.209 0.680 0.320 G
609	0.091 0.182 1.000 0.136 0.650 0.340 V
610	0.091 0.200 1.000 0.118 0.660 0.330 S
611	0.091 0.273 1.000 0.118 0.630 0.360 H
612	0.091 0.200 1.000 0.109 0.680 0.310 S
613	0.091 0.200 1.000 0.100 0.720 0.280 K
614	0.091 0.200 1.000 0.100 0.760 0.230 P
615	0.091 0.173 1.000 0.100 0.760 0.230 R
616	0.091 0.136 1.000 0.100 0.780 0.210 F
617	0.091 0.127 1.000 0.100 0.790 0.200 Y
618	0.091 0.118 1.000 0.100 0.810 0.180 D
619	0.091 0.127 1.000 0.100 0.800 0.190 T
620	0.091 0.127 0.991 0.100 0.830 0.160 H
621	0.091 0.127 1.000 0.100 0.850 0.150 P
622	0.100 0.136 0.991 0.100 0.840 0.150 K
623	0.100 0.136 0.991 0.100 0.840 0.160 K
624	0.100 0.145 1.000 0.100 0.820 0.170 L
625	0.100 0.164 1.000 0.100 0.820 0.170 L
626	0.091 0.182 1.000 0.100 0.830 0.160 S
627	0.091 0.173 0.991 0.100 0.850 0.140 A
628	0.091 0.182 1.000 0.100 0.860 0.130 N
629	0.091 0.200 1.000 0.118 0.860 0.130 P
630	0.091 0.191 1.000 0.109 0.850 0.140 E
631	0.091 0.236 1.000 0.109 0.830 0.160 F
632	0.091 0.173 1.000 0.118 0.810 0.180 G
633	0.091 0.218 0.991 0.127 0.810 0.180 A
634	0.091 0.273 0.991 0.136 0.830 0.160 Q
635	0.091 0.209 0.991 0.145 0.830 0.160 V
636	0.091 0.255 0.991 0.145 0.810 0.180 G
637	0.091 0.209 0.991 0.155 0.780 0.210 R
638	0.091 0.291 0.991 0.191 0.780 0.210 A
639	0.091 0.227 0.991 0.209 0.760 0.230 W
640	0.091 0.309 0.991 0.191 0.710 0.280 T
641	0.091 0.373 0.991 0.218 0.700 0.290 A
642	0.091 0.473 0.991 0.191 0.700 0.290 S
643	0.091 0.400 0.991 0.227 0.730 0.260 L
644	0.091 0.445 0.991 0.164 0.760 0.240 A
645	0.091 0.455 0.991 0.155 0.720 0.270 Y
646	0.091 0.473 0.991 0.182 0.700 0.290 R
647	0.091 0.509 0.991 0.273 0.700 0.290 F
648	0.091 0.400 0.991 0.227 0.750 0.240 Q
649	0.091 0.364 0.991 0.173 0.760 0.230 N
650	0.091 0.345 0.991 0.182 0.800 0.190 P
651	0.091 0.327 0.991 0.182 0.800 0.190 N
652	0.091 0.382 0.991 0.209 0.790 0.200 L
653	0.091 0.382 0.991 0.145 0.790 0.200 E
654	0.091 0.345 0.991 0.155 0.780 0.210 I
655	0.091 0.364 0.991 0.191 0.800 0.200 G
656	0.091 0.218 0.991 0.173 0.790 0.200 W
657	0.091 0.273 0.991 0.164 0.800 0.190 R
658	0.091 0.309 0.991 0.155 0.790 0.200 G
659	0.091 0.264 0.991 0.191 0.810 0.180 R
660	0.091 0.273 0.991 0.191 0.800 0.190 Y
661	0.091 0.318 1.000 0.164 0.850 0.150 V
662	0.091 0.200 1.000 0.118 0.840 0.150 Q
663	0.091 0.173 1.000 0.100 0.850 0.150 K
664	0.091 0.200 1.000 0.100 0.850 0.140 A
665	0.091 0.200 1.000 0.100 0.870 0.130 V
666	0.091 0.164 1.000 0.109 0.880 0.120 G
667	0.091 0.145 0.991 0.109 0.880 0.110 S
668	0.091 0.155 0.991 0.109 0.880 0.110 I
669	0.091 0.173 0.991 0.100 0.890 0.100 L
670	0.091 0.145 0.991 0.100 0.900 0.090 V
671	0.091 0.145 0.991 0.100 0.900 0.090 A
672	0.091 0.136 0.991 0.100 0.900 0.090 G
673	0.091 0.136 0.991 0.100 0.900 0.100 Q
674	0.091 0.145 0.991 0.100 0.890 0.100 K
675	0.091 0.173 0.991 0.100 0.890 0.100 D
676	0.091 0.191 0.991 0.100 0.900 0.100 R
677	0.091 0.182 0.991 0.100 0.890 0.100 N
678	0.091 0.136 0.991 0.100 0.890 0.100 G
679	0.091 0.145 0.991 0.100 0.890 0.100 K
680	0.091 0.164 0.991 0.109 0.890 0.100 L
681	0.091 0.282 0.991 0.118 0.880 0.110 E
682	0.091 0.164 1.000 0.109 0.880 0.110 N
683	0.091 0.245 1.000 0.127 0.880 0.120 V
684	0.091 0.209 1.000 0.136 0.870 0.120 V
685	0.091 0.236 1.000 0.155 0.870 0.120 R
686	0.091 0.164 1.000 0.127 0.850 0.140 K
687	0.091 0.164 0.991 0.155 0.850 0.140 G
688	0.091 0.218 0.991 0.164 0.830 0.160 F
689	0.091 0.227 0.991 0.191 0.810 0.180 G
690	0.091 0.245 0.982 0.255 0.770 0.220 V
691	0.091 0.409 0.973 0.300 0.760 0.230 N
692	0.091 0.355 0.982 0.245 0.760 0.230 D
693	0.091 0.491 0.973 0.291 0.770 0.220 V
694	0.091 0.427 0.982 0.200 0.720 0.270 F
695	0.091 0.382 0.973 0.200 0.570 0.420 A
696	0.091 0.427 0.982 0.218 0.490 0.500 N
697	0.091 0.500 0.982 0.327 0.430 0.570 W
698	0.091 0.455 0.982 0.264 0.410 0.590 K
699	0.091 0.382 0.991 0.155 0.410 0.590 P
700	0.091 0.482 0.991 0.209 0.430 0.560 L
701	0.091 0.473 0.991 0.264 0.430 0.570 G
702	0.091 0.300 1.000 0.155 0.470 0.530 K
703	0.091 0.155 1.000 0.127 0.440 0.550 D
704	0.091 0.200 1.000 0.136 0.460 0.540 T
705	0.091 0.200 0.991 0.273 0.430 0.570 L
706	0.091 0.209 0.991 0.209 0.430 0.570 N
707	0.091 0.245 0.991 0.555 0.490 0.510 V
708	0.091 0.218 0.991 0.291 0.490 0.510 N
709	0.091 0.227 1.000 0.200 0.470 0.520 L
710	0.100 0.182 1.000 0.109 0.530 0.460 S
711	0.100 0.209 1.000 0.118 0.510 0.480 V
712	0.091 0.200 1.000 0.109 0.550 0.440 N
713	0.091 0.264 1.000 0.109 0.620 0.370 N
714	0.091 0.255 1.000 0.136 0.630 0.370 V
715	0.091 0.327 1.000 0.109 0.680 0.310 F
716	0.091 0.245 1.000 0.100 0.680 0.320 N
717	0.091 0.200 1.000 0.109 0.550 0.450 T
718	0.091 0.173 0.991 0.118 0.630 0.370 F
719	0.091 0.164 1.000 0.118 0.650 0.340 Y
720	0.091 0.145 0.991 0.118 0.650 0.340 Y
721	0.091 0.145 0.964 0.109 0.700 0.290 P
722	0.091 0.209 0.909 0.118 0.740 0.250 H
723	0.091 0.218 0.891 0.109 0.740 0.250 S
724	0.091 0.164 0.864 0.100 0.770 0.220 Q
725	0.091 0.155 0.836 0.100 0.770 0.220 R
726	0.091 0.164 0.873 0.100 0.810 0.180 W
727	0.091 0.218 0.891 0.118 0.820 0.170 T
728	0.091 0.236 0.927 0.109 0.850 0.140 N
729	0.091 0.218 0.909 0.109 0.860 0.130 T
730	0.091 0.145 0.809 0.109 0.880 0.110 L
731	0.091 0.173 0.682 0.127 0.920 0.080 P
732	0.100 0.255 0.536 0.118 0.920 0.070 G
733	0.109 0.200 0.682 0.109 0.910 0.080 V
734	0.127 0.291 0.827 0.118 0.910 0.080 G
735	0.118 0.336 0.936 0.155 0.910 0.080 R
736	0.118 0.318 0.982 0.164 0.930 0.070 D
737	0.109 0.327 0.991 0.173 0.930 0.070 V
738	0.100 0.427 0.991 0.209 0.930 0.070 R
739	0.100 0.436 0.991 0.273 0.920 0.070 L
740	0.109 0.400 0.964 0.345 0.920 0.070 G
741	0.127 0.300 0.918 0.300 0.910 0.080 V
742	0.155 0.364 0.864 0.245 0.900 0.090 N
743	0.227 0.345 0.845 0.255 0.870 0.120 Y
744	0.355 0.400 0.855 0.255 0.830 0.160 K
745	0.609 0.355 0.864 0.245 0.830 0.160 F
```
