## Supplementary material for "A multi-task deep-learning system for predicting membrane associations and secondary structures of proteins": Code and Raw Data: 4b7oA.topo

```
##############################################################################
OCTOPUS result file
Generated from http://octopus.cbr.su.se/ at 2020-03-03 00:37:08
Total request time: 9.63 seconds.
##############################################################################


Sequence name: query_sequence
Sequence length: 745 aa.
Sequence:
MHHHHHHSSGLVPRGSGMKETAAAKFERQHMDSPDLGTDDDDKMAENNAKVVLDTVTVKG
DRQGSKIRTNIVTLQQKDESTATDMRELLKEEPSIDFGGGNGTSQFLTLRGMGQNSVDIK
VDNAYSDSQILYHQGRFIVDPALVKVVSVQKGAGSASAGIGATNGAIIAKTVDAQDLLKG
LDKNWGVRLNSGFASNEGVSYGASVFGKEGNFDGLFSYNRNDEKEYEAGKGFRNFNGGKT
VPYSALDKRSYLAKIGTTFGDGDHRIVLSHMEDQHRGIRTVREEFTVGDASSRTNITRQA
PPYRETTQSNTNLAYTGKDLGFVEKLDANAYVLEKKRYSADDKDNGYAGNVVGPNHTRIT
TRGMNFNFDSRLAEQTLLKYGINYRHQEIKPQAFLNGEFEISGKKKDPKDPKKEIDKTDE
EKAKDKKDMDLVHSYKLSNPTKTDTGAYIEAIHELDGFTLTGGLRYDRFKVKTHDGKTVS
SSNLNPSFGVIWQPHEHWSFSSSHNYASRSPRLYDALQTHGKRGIISIADGTKAERARNT
EIGFNYNDGTFAANGSYFWQTIKDALANPQNRHVSAAVREAVNAGYIKNHGYELGASYRT
GGLTAKVGVSHSKPRFYDTHPKKLLSANPEFGAQVGRAWTASLAYRFQNPNLEIGWRGRY
VQKAVGSILVAGQKDRNGKLENVVRKGFGVNDVFANWKPLGKDTLNVNLSVNNVFNTFYY
PHSQRWTNTLPGVGRDVRLGVNYKF

OCTOPUS predicted topology:
gggggggggggggggggggggggggggggggggggggggggggggggggggggggggggg
gggggggggggggggggggggggggggggggggggggggggggggggggggggggggggg
gggggggggggggggggggggggggggggggggggggggggggggggggggggggggggg
gggggggggggggggggggggggggggggggggggggggggggggggggggggggggggg
gggggggggggggggggggggggggggggggggggggggggggggggggggggggggggg
gggggggggggggggggggggggggggggggggggggggggggggggggggggggggggg
gggggggggggggggggggggggggggggggggggggggggggggggggggggggggggg
gggggggggggggggggggggggggggggggggggggggggggggggggggggggggggg
gggggggggggggggggggggggggggggggggggggggggggggggggggggggggggg
gggggggggggggggggggggggggggggggggggggggggggggggggggggggggggg
gggggggggggggggggggggggggggggggggggggggggggggggggggggggggggg
gggggggggggggggggggggggggggggggggggggggggggggggggggggggggggg
ggggggggggggggggggggggggg
```
