## Supplementary material for "A multi-task deep-learning system for predicting membrane associations and secondary structures of proteins": Code and Raw Data: 4c00A.nnprf

```
Pos	M L G R i o AA
1	0.091 0.236 0.918 0.155 0.910 0.090 G
2	0.091 0.145 0.918 0.155 0.910 0.090 I
3	0.091 0.200 0.909 0.145 0.910 0.090 Q
4	0.091 0.164 0.909 0.155 0.910 0.090 A
5	0.091 0.136 0.891 0.136 0.900 0.100 N
6	0.100 0.173 0.900 0.155 0.900 0.100 V
7	0.100 0.236 0.945 0.127 0.880 0.120 R
8	0.100 0.136 0.927 0.173 0.860 0.140 L
9	0.100 0.136 0.936 0.145 0.880 0.120 Q
10	0.100 0.118 0.909 0.100 0.900 0.100 V
11	0.100 0.127 0.900 0.109 0.910 0.090 E
12	0.091 0.118 0.891 0.118 0.940 0.060 G
13	0.091 0.136 0.873 0.145 0.960 0.040 L
14	0.091 0.173 0.845 0.136 0.980 0.020 S
15	0.091 0.173 0.864 0.118 0.980 0.020 G
16	0.091 0.191 0.864 0.109 0.780 0.220 Q
17	0.091 0.136 0.818 0.109 0.790 0.200 L
18	0.091 0.127 0.700 0.100 0.790 0.200 E
19	0.091 0.127 0.755 0.100 0.770 0.220 K
20	0.091 0.164 0.773 0.100 0.810 0.190 N
21	0.091 0.127 0.773 0.100 0.800 0.190 V
22	0.091 0.118 0.882 0.100 0.800 0.190 R
23	0.091 0.118 0.945 0.100 0.830 0.160 A
24	0.091 0.127 0.973 0.109 0.840 0.150 Q
25	0.091 0.127 0.982 0.109 0.830 0.170 L
26	0.091 0.127 0.991 0.100 0.820 0.170 S
27	0.091 0.100 0.991 0.100 0.810 0.180 T
28	0.091 0.100 0.991 0.091 0.830 0.160 I
29	0.091 0.127 0.991 0.091 0.870 0.120 E
30	0.091 0.109 0.991 0.091 0.880 0.110 S
31	0.091 0.100 0.991 0.091 0.890 0.100 D
32	0.091 0.109 0.991 0.091 0.900 0.100 E
33	0.091 0.109 0.991 0.091 0.900 0.090 V
34	0.091 0.118 0.991 0.091 0.910 0.090 T
35	0.091 0.109 0.991 0.091 0.910 0.090 P
36	0.091 0.127 0.991 0.091 0.910 0.090 D
37	0.091 0.182 0.991 0.109 0.900 0.090 R
38	0.091 0.145 0.991 0.109 0.910 0.080 R
39	0.091 0.173 0.991 0.109 0.920 0.080 F
40	0.091 0.164 0.991 0.100 0.920 0.080 R
41	0.091 0.164 0.991 0.100 0.910 0.080 A
42	0.091 0.145 0.991 0.100 0.910 0.080 R
43	0.091 0.200 0.991 0.145 0.910 0.080 V
44	0.091 0.182 0.991 0.136 0.920 0.080 D
45	0.091 0.136 0.991 0.109 0.920 0.080 D
46	0.091 0.145 0.991 0.109 0.920 0.080 A
47	0.091 0.182 1.000 0.127 0.920 0.080 I
48	0.091 0.136 1.000 0.109 0.920 0.080 R
49	0.091 0.227 1.000 0.109 0.910 0.080 E
50	0.091 0.136 1.000 0.118 0.920 0.080 G
51	0.091 0.173 1.000 0.145 0.920 0.070 L
52	0.091 0.200 1.000 0.118 0.920 0.070 K
53	0.091 0.164 0.991 0.136 0.920 0.080 A
54	0.091 0.127 0.991 0.127 0.900 0.090 L
55	0.091 0.127 0.991 0.127 0.880 0.120 G
56	0.091 0.118 0.991 0.136 0.830 0.160 Y
57	0.091 0.118 0.991 0.155 0.740 0.250 Y
58	0.091 0.145 0.991 0.109 0.630 0.360 Q
59	0.091 0.145 0.991 0.118 0.590 0.400 P
60	0.091 0.164 0.991 0.127 0.570 0.420 T
61	0.091 0.245 0.991 0.136 0.620 0.370 I
62	0.091 0.355 0.991 0.118 0.650 0.340 E
63	0.091 0.236 0.991 0.109 0.560 0.440 F
64	0.091 0.282 0.991 0.109 0.480 0.520 D
65	0.091 0.218 0.991 0.118 0.480 0.520 L
66	0.091 0.164 0.991 0.109 0.580 0.420 R
67	0.091 0.136 0.991 0.109 0.600 0.390 P
68	0.091 0.118 0.991 0.100 0.610 0.380 P
69	0.091 0.136 0.991 0.100 0.540 0.450 P
70	0.091 0.109 0.991 0.100 0.530 0.460 K
71	0.091 0.118 0.991 0.100 0.580 0.410 K
72	0.091 0.118 0.991 0.100 0.650 0.350 G
73	0.091 0.118 0.991 0.109 0.640 0.350 R
74	0.091 0.136 0.991 0.136 0.620 0.370 Q
75	0.091 0.136 0.991 0.118 0.620 0.370 V
76	0.091 0.127 0.991 0.118 0.680 0.310 L
77	0.091 0.155 1.000 0.118 0.720 0.270 I
78	0.091 0.118 1.000 0.109 0.680 0.310 A
79	0.091 0.127 1.000 0.109 0.660 0.340 K
80	0.091 0.109 1.000 0.100 0.700 0.290 V
81	0.091 0.118 1.000 0.091 0.740 0.250 T
82	0.091 0.109 1.000 0.100 0.790 0.210 P
83	0.091 0.109 1.000 0.100 0.830 0.160 G
84	0.091 0.109 1.000 0.100 0.830 0.160 V
85	0.091 0.127 0.991 0.109 0.820 0.170 P
86	0.091 0.173 0.991 0.109 0.810 0.180 V
87	0.091 0.236 0.991 0.136 0.800 0.190 L
88	0.091 0.191 0.991 0.118 0.800 0.200 I
89	0.091 0.164 0.991 0.136 0.780 0.210 G
90	0.091 0.145 0.991 0.155 0.760 0.230 G
91	0.091 0.164 0.991 0.145 0.740 0.250 T
92	0.091 0.145 0.991 0.136 0.740 0.250 D
93	0.091 0.127 0.991 0.145 0.710 0.280 V
94	0.091 0.127 0.991 0.145 0.720 0.270 V
95	0.091 0.127 0.991 0.109 0.720 0.270 L
96	0.091 0.127 0.991 0.100 0.720 0.280 R
97	0.091 0.145 0.991 0.100 0.740 0.250 G
98	0.091 0.118 0.991 0.100 0.770 0.220 G
99	0.091 0.136 0.991 0.109 0.790 0.210 A
100	0.091 0.136 0.991 0.109 0.790 0.200 R
101	0.091 0.155 0.991 0.100 0.790 0.210 T
102	0.091 0.182 0.991 0.118 0.790 0.200 D
103	0.091 0.191 0.991 0.100 0.790 0.200 K
104	0.091 0.191 0.991 0.100 0.790 0.200 D
105	0.091 0.236 0.991 0.109 0.800 0.190 Y
106	0.091 0.155 0.991 0.100 0.800 0.190 L
107	0.091 0.191 1.000 0.100 0.810 0.180 K
108	0.091 0.145 1.000 0.109 0.820 0.180 L
109	0.091 0.145 1.000 0.100 0.810 0.180 L
110	0.091 0.209 1.000 0.100 0.810 0.180 D
111	0.091 0.173 0.991 0.100 0.800 0.190 T
112	0.091 0.155 0.991 0.109 0.820 0.170 R
113	0.091 0.164 0.991 0.109 0.860 0.130 P
114	0.091 0.136 0.991 0.100 0.870 0.120 A
115	0.091 0.136 0.991 0.100 0.880 0.120 I
116	0.091 0.127 0.991 0.100 0.880 0.120 G
117	0.091 0.173 0.991 0.109 0.850 0.140 T
118	0.091 0.200 0.991 0.127 0.860 0.130 V
119	0.091 0.336 0.991 0.145 0.870 0.120 L
120	0.091 0.345 0.991 0.118 0.880 0.120 N
121	0.091 0.400 0.991 0.109 0.880 0.110 Q
122	0.091 0.273 0.991 0.127 0.870 0.120 G
123	0.091 0.245 0.991 0.136 0.880 0.120 D
124	0.091 0.191 0.991 0.118 0.870 0.120 Y
125	0.091 0.282 0.991 0.118 0.850 0.140 E
126	0.091 0.382 0.991 0.145 0.840 0.150 N
127	0.091 0.391 0.991 0.255 0.840 0.150 F
128	0.091 0.318 0.991 0.164 0.860 0.130 K
129	0.091 0.491 0.991 0.155 0.880 0.110 K
130	0.091 0.391 0.991 0.127 0.890 0.100 S
131	0.091 0.327 0.991 0.255 0.890 0.100 L
132	0.091 0.500 0.991 0.209 0.890 0.100 T
133	0.091 0.473 0.991 0.155 0.890 0.100 S
134	0.091 0.300 0.991 0.155 0.900 0.090 I
135	0.091 0.291 0.991 0.173 0.910 0.090 A
136	0.091 0.318 0.991 0.155 0.910 0.090 L
137	0.091 0.255 0.991 0.127 0.900 0.090 R
138	0.091 0.309 0.991 0.118 0.880 0.110 K
139	0.091 0.164 0.991 0.136 0.890 0.100 G
140	0.091 0.291 0.991 0.155 0.890 0.100 Y
141	0.091 0.182 0.991 0.136 0.880 0.110 F
142	0.091 0.164 0.991 0.109 0.880 0.110 D
143	0.091 0.173 0.991 0.127 0.870 0.130 S
144	0.091 0.164 0.991 0.173 0.860 0.130 E
145	0.091 0.273 0.991 0.136 0.850 0.140 F
146	0.091 0.218 1.000 0.109 0.840 0.150 T
147	0.091 0.200 1.000 0.100 0.830 0.170 K
148	0.091 0.164 1.000 0.109 0.800 0.190 A
149	0.091 0.218 1.000 0.109 0.800 0.190 Q
150	0.091 0.118 1.000 0.109 0.830 0.160 L
151	0.091 0.127 1.000 0.100 0.850 0.140 G
152	0.091 0.118 1.000 0.100 0.850 0.140 I
153	0.091 0.127 1.000 0.100 0.850 0.150 A
154	0.091 0.118 1.000 0.100 0.820 0.170 L
155	0.091 0.109 1.000 0.100 0.770 0.220 G
156	0.091 0.109 1.000 0.091 0.780 0.210 L
157	0.091 0.127 0.991 0.127 0.760 0.230 H
158	0.091 0.127 0.991 0.109 0.750 0.250 K
159	0.091 0.182 0.991 0.164 0.710 0.280 A
160	0.091 0.191 0.991 0.173 0.720 0.280 F
161	0.091 0.191 0.991 0.127 0.720 0.270 W
162	0.091 0.318 0.991 0.136 0.740 0.260 D
163	0.091 0.218 0.991 0.136 0.700 0.300 I
164	0.091 0.245 0.991 0.145 0.630 0.360 D
165	0.091 0.173 0.991 0.118 0.650 0.340 Y
166	0.091 0.209 0.991 0.100 0.730 0.270 N
167	0.091 0.164 0.991 0.100 0.770 0.220 S
168	0.091 0.164 0.991 0.118 0.780 0.210 G
169	0.091 0.155 0.991 0.127 0.720 0.280 E
170	0.091 0.164 0.991 0.164 0.740 0.250 R
171	0.091 0.236 0.991 0.155 0.740 0.260 Y
172	0.091 0.245 0.991 0.209 0.740 0.250 R
173	0.091 0.309 0.991 0.300 0.750 0.240 F
174	0.091 0.373 0.991 0.264 0.760 0.230 G
175	0.091 0.227 0.991 0.255 0.790 0.210 H
176	0.091 0.182 0.991 0.191 0.820 0.180 V
177	0.091 0.164 0.991 0.182 0.810 0.180 T
178	0.091 0.191 0.991 0.118 0.780 0.210 F
179	0.091 0.136 0.991 0.118 0.780 0.210 E
180	0.091 0.164 1.000 0.118 0.770 0.230 G
181	0.091 0.164 0.991 0.118 0.800 0.190 S
182	0.091 0.127 0.991 0.109 0.830 0.160 Q
183	0.091 0.145 0.991 0.100 0.840 0.150 I
184	0.091 0.155 0.991 0.100 0.820 0.170 R
185	0.091 0.136 0.991 0.100 0.820 0.180 D
186	0.091 0.209 0.991 0.109 0.840 0.160 E
187	0.091 0.182 0.991 0.100 0.840 0.160 Y
188	0.091 0.164 0.991 0.109 0.860 0.130 L
189	0.091 0.118 0.991 0.100 0.850 0.140 Q
190	0.091 0.118 1.000 0.100 0.860 0.130 N
191	0.091 0.136 1.000 0.109 0.880 0.120 L
192	0.091 0.173 1.000 0.109 0.870 0.120 V
193	0.091 0.127 1.000 0.109 0.870 0.130 P
194	0.091 0.127 1.000 0.100 0.890 0.110 F
195	0.091 0.118 0.991 0.100 0.890 0.100 K
196	0.091 0.127 0.991 0.091 0.900 0.100 E
197	0.091 0.109 0.991 0.091 0.900 0.100 G
198	0.091 0.109 0.991 0.091 0.890 0.100 D
199	0.091 0.109 0.991 0.100 0.890 0.100 E
200	0.091 0.127 0.991 0.100 0.890 0.110 Y
201	0.091 0.145 0.991 0.109 0.870 0.120 E
202	0.091 0.136 0.991 0.100 0.860 0.130 S
203	0.091 0.155 0.991 0.100 0.870 0.120 K
204	0.091 0.245 0.991 0.136 0.880 0.120 D
205	0.091 0.318 0.991 0.155 0.890 0.100 L
206	0.091 0.209 0.991 0.109 0.890 0.100 A
207	0.091 0.309 0.991 0.100 0.880 0.110 E
208	0.091 0.264 0.991 0.127 0.870 0.120 L
209	0.091 0.355 0.991 0.136 0.880 0.110 N
210	0.091 0.355 0.991 0.118 0.880 0.110 R
211	0.091 0.382 0.991 0.127 0.880 0.110 R
212	0.091 0.200 0.991 0.164 0.890 0.110 L
213	0.091 0.318 0.991 0.127 0.890 0.110 S
214	0.091 0.236 0.991 0.118 0.880 0.110 A
215	0.091 0.164 0.991 0.145 0.870 0.120 T
216	0.091 0.200 0.991 0.155 0.850 0.150 G
217	0.091 0.155 0.991 0.191 0.820 0.170 W
218	0.091 0.127 0.991 0.127 0.830 0.170 F
219	0.091 0.118 0.991 0.127 0.770 0.220 N
220	0.091 0.118 0.991 0.100 0.740 0.250 S
221	0.091 0.118 0.991 0.109 0.710 0.280 V
222	0.091 0.136 0.991 0.109 0.680 0.310 V
223	0.091 0.127 0.991 0.109 0.710 0.280 V
224	0.091 0.145 0.991 0.100 0.680 0.310 A
225	0.091 0.118 0.991 0.109 0.660 0.330 P
226	0.091 0.118 0.991 0.100 0.690 0.300 Q
227	0.091 0.100 0.991 0.100 0.710 0.280 F
228	0.091 0.109 0.991 0.100 0.700 0.290 D
229	0.091 0.109 0.991 0.100 0.700 0.290 K
230	0.091 0.100 0.991 0.100 0.650 0.340 A
231	0.091 0.109 0.991 0.091 0.670 0.330 R
232	0.091 0.100 0.991 0.091 0.700 0.300 E
233	0.091 0.109 0.991 0.091 0.710 0.280 T
234	0.091 0.100 0.991 0.100 0.700 0.290 K
235	0.091 0.100 0.991 0.100 0.720 0.270 V
236	0.091 0.109 0.991 0.109 0.680 0.320 L
237	0.091 0.109 0.991 0.109 0.690 0.310 P
238	0.091 0.109 0.991 0.109 0.720 0.280 L
239	0.091 0.127 0.991 0.109 0.780 0.210 T
240	0.091 0.118 0.991 0.100 0.780 0.210 G
241	0.091 0.145 0.991 0.100 0.820 0.170 V
242	0.091 0.155 0.991 0.100 0.840 0.150 V
243	0.091 0.182 0.982 0.100 0.870 0.130 S
244	0.091 0.200 0.982 0.100 0.880 0.120 P
245	0.091 0.155 0.982 0.100 0.880 0.110 R
246	0.091 0.155 0.973 0.100 0.880 0.110 T
247	0.091 0.264 0.964 0.109 0.890 0.100 E
248	0.091 0.309 0.955 0.127 0.880 0.110 N
249	0.100 0.291 0.945 0.173 0.880 0.110 T
250	0.100 0.327 0.955 0.245 0.890 0.110 I
251	0.100 0.291 0.964 0.173 0.890 0.110 E
252	0.100 0.336 0.973 0.182 0.880 0.120 T
253	0.091 0.182 0.982 0.127 0.870 0.120 G
254	0.091 0.218 0.991 0.164 0.840 0.150 V
255	0.091 0.173 0.991 0.136 0.840 0.160 G
256	0.091 0.155 0.991 0.127 0.810 0.180 Y
257	0.091 0.173 1.000 0.118 0.780 0.210 S
258	0.091 0.209 0.991 0.127 0.740 0.260 T
259	0.091 0.345 0.991 0.209 0.750 0.240 D
260	0.091 0.345 0.991 0.245 0.750 0.250 V
261	0.091 0.418 0.991 0.236 0.760 0.230 G
262	0.091 0.300 0.982 0.155 0.770 0.230 P
263	0.091 0.455 0.982 0.173 0.750 0.240 R
264	0.091 0.409 0.964 0.164 0.730 0.260 V
265	0.091 0.518 0.945 0.264 0.710 0.280 K
266	0.091 0.491 0.945 0.355 0.620 0.370 A
267	0.091 0.645 0.927 0.336 0.630 0.360 T
268	0.091 0.636 0.945 0.445 0.580 0.420 W
269	0.091 0.664 0.955 0.273 0.540 0.450 K
270	0.091 0.700 0.982 0.209 0.520 0.480 K
271	0.091 0.655 0.982 0.209 0.530 0.460 P
272	0.091 0.573 0.991 0.173 0.540 0.450 W
273	0.091 0.627 0.991 0.282 0.580 0.410 M
274	0.091 0.564 0.991 0.155 0.580 0.410 N
275	0.091 0.573 0.991 0.164 0.590 0.410 S
276	0.091 0.400 0.991 0.173 0.590 0.410 Y
277	0.091 0.355 0.991 0.173 0.630 0.370 G
278	0.091 0.291 1.000 0.245 0.650 0.340 H
279	0.091 0.236 1.000 0.200 0.690 0.300 S
280	0.091 0.300 1.000 0.245 0.700 0.290 L
281	0.091 0.345 1.000 0.218 0.710 0.280 T
282	0.091 0.282 1.000 0.136 0.740 0.250 T
283	0.091 0.282 1.000 0.127 0.800 0.200 S
284	0.091 0.282 1.000 0.100 0.800 0.190 T
285	0.091 0.227 1.000 0.100 0.810 0.180 S
286	0.091 0.209 1.000 0.109 0.790 0.200 I
287	0.091 0.236 1.000 0.100 0.770 0.220 S
288	0.100 0.218 1.000 0.109 0.740 0.250 A
289	0.100 0.209 1.000 0.136 0.750 0.240 P
290	0.091 0.200 1.000 0.100 0.760 0.230 E
291	0.091 0.191 1.000 0.109 0.790 0.200 Q
292	0.091 0.209 0.991 0.109 0.790 0.200 T
293	0.091 0.209 0.991 0.127 0.810 0.180 L
294	0.091 0.182 0.991 0.136 0.820 0.180 D
295	0.091 0.191 0.991 0.118 0.790 0.200 F
296	0.091 0.209 0.991 0.164 0.750 0.240 S
297	0.091 0.273 0.991 0.164 0.710 0.280 Y
298	0.091 0.255 0.991 0.145 0.720 0.270 K
299	0.091 0.255 0.991 0.136 0.720 0.270 M
300	0.091 0.336 0.991 0.136 0.720 0.280 P
301	0.091 0.355 0.991 0.127 0.710 0.290 L
302	0.091 0.391 0.991 0.127 0.720 0.270 L
303	0.091 0.273 1.000 0.109 0.730 0.260 K
304	0.091 0.245 1.000 0.118 0.750 0.240 N
305	0.091 0.391 1.000 0.155 0.740 0.250 P
306	0.091 0.236 1.000 0.173 0.710 0.280 L
307	0.091 0.309 1.000 0.173 0.670 0.320 E
308	0.091 0.209 1.000 0.245 0.610 0.380 Q
309	0.091 0.209 0.991 0.191 0.590 0.400 Y
310	0.091 0.209 0.991 0.164 0.570 0.420 Y
311	0.091 0.145 0.991 0.127 0.580 0.420 L
312	0.091 0.155 0.991 0.118 0.580 0.420 V
313	0.091 0.145 0.991 0.109 0.570 0.420 Q
314	0.091 0.136 0.991 0.109 0.500 0.490 G
315	0.091 0.145 0.991 0.109 0.480 0.510 G
316	0.100 0.136 1.000 0.100 0.460 0.540 F
317	0.100 0.136 1.000 0.100 0.430 0.570 K
318	0.100 0.155 1.000 0.100 0.450 0.550 R
319	0.100 0.155 1.000 0.100 0.530 0.470 T
320	0.100 0.155 1.000 0.100 0.600 0.390 D
321	0.091 0.136 1.000 0.100 0.600 0.390 L
322	0.091 0.145 1.000 0.100 0.610 0.390 N
323	0.091 0.136 1.000 0.100 0.560 0.430 D
324	0.100 0.127 1.000 0.100 0.600 0.400 T
325	0.091 0.127 0.991 0.100 0.630 0.370 E
326	0.091 0.127 0.991 0.100 0.670 0.320 S
327	0.091 0.127 0.991 0.100 0.660 0.330 D
328	0.091 0.118 0.991 0.100 0.640 0.350 S
329	0.091 0.136 0.991 0.100 0.610 0.380 T
330	0.091 0.136 0.991 0.109 0.630 0.370 T
331	0.091 0.155 0.991 0.109 0.690 0.300 L
332	0.091 0.191 0.991 0.109 0.740 0.250 V
333	0.091 0.209 0.991 0.118 0.760 0.230 A
334	0.091 0.200 0.991 0.118 0.770 0.220 S
335	0.091 0.309 0.991 0.155 0.760 0.230 R
336	0.091 0.300 0.991 0.164 0.780 0.210 Y
337	0.091 0.318 0.991 0.136 0.810 0.180 W
338	0.091 0.355 0.991 0.145 0.820 0.170 D
339	0.091 0.382 0.991 0.145 0.840 0.150 L
340	0.091 0.264 0.991 0.127 0.840 0.150 S
341	0.091 0.218 0.991 0.109 0.850 0.140 S
342	0.091 0.336 1.000 0.155 0.860 0.130 G
343	0.091 0.282 1.000 0.173 0.860 0.140 W
344	0.091 0.273 1.000 0.155 0.840 0.160 Q
345	0.091 0.245 1.000 0.145 0.830 0.160 R
346	0.091 0.191 1.000 0.127 0.860 0.130 A
347	0.091 0.245 1.000 0.136 0.870 0.120 I
348	0.091 0.264 1.000 0.145 0.880 0.110 N
349	0.091 0.264 1.000 0.136 0.860 0.130 L
350	0.091 0.236 0.991 0.118 0.850 0.150 R
351	0.091 0.218 0.991 0.109 0.820 0.170 W
352	0.091 0.164 0.991 0.100 0.810 0.180 S
353	0.091 0.155 0.991 0.100 0.770 0.220 L
354	0.091 0.164 0.982 0.100 0.740 0.250 D
355	0.091 0.200 0.982 0.109 0.680 0.310 H
356	0.100 0.255 0.991 0.109 0.620 0.370 F
357	0.100 0.227 0.991 0.100 0.600 0.400 T
358	0.100 0.200 0.991 0.100 0.550 0.440 Q
359	0.100 0.173 0.991 0.100 0.540 0.450 G
360	0.100 0.191 0.991 0.100 0.520 0.470 E
361	0.100 0.191 0.991 0.100 0.500 0.490 I
362	0.091 0.191 0.991 0.100 0.500 0.490 T
363	0.091 0.164 0.991 0.109 0.500 0.490 N
364	0.091 0.155 0.991 0.118 0.480 0.520 T
365	0.091 0.182 0.991 0.136 0.450 0.550 T
366	0.091 0.136 0.991 0.145 0.430 0.560 M
367	0.091 0.145 0.991 0.127 0.420 0.580 L
368	0.091 0.127 0.991 0.127 0.440 0.550 F
369	0.091 0.209 0.991 0.136 0.450 0.550 Y
370	0.091 0.191 0.991 0.127 0.490 0.500 P
371	0.091 0.191 0.991 0.127 0.470 0.520 G
372	0.091 0.236 0.991 0.127 0.490 0.510 V
373	0.091 0.209 0.991 0.109 0.530 0.470 M
374	0.091 0.245 0.991 0.127 0.580 0.420 I
375	0.091 0.400 0.991 0.109 0.610 0.390 S
376	0.091 0.345 1.000 0.109 0.630 0.360 R
377	0.091 0.364 1.000 0.109 0.670 0.320 T
378	0.091 0.427 1.000 0.109 0.770 0.230 R
379	0.091 0.400 1.000 0.136 0.790 0.200 S
380	0.091 0.264 1.000 0.100 0.820 0.170 R
381	0.091 0.236 1.000 0.109 0.850 0.150 G
382	0.091 0.209 0.991 0.109 0.860 0.130 G
383	0.091 0.200 0.991 0.118 0.870 0.120 L
384	0.091 0.264 0.991 0.109 0.880 0.120 M
385	0.091 0.209 0.991 0.100 0.880 0.110 P
386	0.091 0.173 0.991 0.100 0.870 0.120 T
387	0.091 0.191 0.991 0.109 0.860 0.140 W
388	0.091 0.291 0.991 0.136 0.850 0.150 G
389	0.091 0.327 0.982 0.200 0.830 0.160 D
390	0.091 0.455 0.973 0.200 0.840 0.150 S
391	0.091 0.336 0.973 0.209 0.850 0.140 Q
392	0.091 0.473 0.982 0.191 0.850 0.150 R
393	0.091 0.282 0.982 0.209 0.830 0.170 Y
394	0.091 0.482 0.982 0.255 0.820 0.180 S
395	0.091 0.500 0.982 0.318 0.760 0.230 I
396	0.091 0.345 0.973 0.264 0.750 0.240 D
397	0.091 0.400 0.973 0.273 0.660 0.330 Y
398	0.091 0.418 0.964 0.173 0.630 0.360 S
399	0.091 0.336 0.964 0.173 0.610 0.380 N
400	0.091 0.336 0.955 0.173 0.650 0.350 T
401	0.091 0.455 0.955 0.136 0.660 0.330 A
402	0.091 0.391 0.945 0.182 0.620 0.370 W
403	0.091 0.436 0.918 0.164 0.530 0.460 G
404	0.091 0.427 0.918 0.209 0.510 0.480 S
405	0.091 0.373 0.909 0.236 0.510 0.490 D
406	0.091 0.482 0.955 0.336 0.510 0.480 V
407	0.091 0.527 0.964 0.445 0.510 0.490 D
408	0.091 0.473 0.973 0.436 0.490 0.510 F
409	0.091 0.436 0.973 0.336 0.450 0.540 S
410	0.091 0.409 0.982 0.236 0.480 0.520 V
411	0.091 0.473 0.991 0.291 0.540 0.460 F
412	0.091 0.509 0.991 0.264 0.610 0.380 Q
413	0.091 0.627 0.991 0.327 0.620 0.370 A
414	0.091 0.609 0.991 0.345 0.690 0.300 Q
415	0.091 0.700 0.982 0.427 0.700 0.300 N
416	0.091 0.618 0.982 0.427 0.700 0.290 V
417	0.091 0.618 0.982 0.336 0.710 0.280 W
418	0.091 0.591 0.982 0.373 0.720 0.270 I
419	0.091 0.600 0.955 0.309 0.680 0.310 R
420	0.091 0.645 0.945 0.455 0.730 0.260 T
421	0.091 0.655 0.927 0.382 0.750 0.240 L
422	0.091 0.727 0.891 0.482 0.770 0.220 Y
423	0.091 0.591 0.891 0.309 0.820 0.180 D
424	0.091 0.618 0.918 0.336 0.840 0.160 R
425	0.091 0.673 0.927 0.482 0.830 0.170 H
426	0.091 0.591 0.927 0.418 0.830 0.160 R
427	0.091 0.545 0.927 0.527 0.820 0.180 F
428	0.091 0.373 0.873 0.300 0.820 0.170 V
429	0.091 0.318 0.836 0.282 0.810 0.180 T
430	0.091 0.300 0.845 0.255 0.800 0.200 R
431	0.091 0.227 0.845 0.300 0.800 0.190 G
432	0.091 0.300 0.873 0.209 0.790 0.200 T
433	0.091 0.218 0.936 0.209 0.760 0.230 L
434	0.091 0.191 0.964 0.245 0.820 0.180 G
435	0.091 0.164 0.982 0.236 0.760 0.230 W
436	0.091 0.191 0.973 0.182 0.720 0.270 I
437	0.091 0.300 0.955 0.155 0.570 0.420 E
438	0.100 0.418 0.964 0.200 0.520 0.470 T
439	0.100 0.436 0.964 0.209 0.530 0.470 G
440	0.091 0.509 0.964 0.145 0.520 0.470 D
441	0.091 0.527 0.964 0.118 0.470 0.530 F
442	0.091 0.482 0.955 0.118 0.510 0.480 D
443	0.091 0.473 0.945 0.118 0.570 0.430 K
444	0.091 0.618 0.936 0.173 0.690 0.300 V
445	0.091 0.436 0.945 0.236 0.720 0.270 P
446	0.091 0.455 0.909 0.409 0.670 0.330 P
447	0.091 0.527 0.891 0.391 0.630 0.360 D
448	0.091 0.591 0.891 0.573 0.520 0.470 L
449	0.091 0.527 0.864 0.700 0.540 0.460 R
450	0.091 0.618 0.845 0.645 0.590 0.410 F
451	0.091 0.573 0.855 0.364 0.610 0.380 F
452	0.091 0.573 0.936 0.191 0.640 0.360 A
453	0.091 0.582 0.955 0.173 0.670 0.330 G
454	0.091 0.418 0.982 0.236 0.700 0.290 G
455	0.091 0.464 0.991 0.164 0.780 0.220 D
456	0.091 0.418 1.000 0.209 0.760 0.240 R
457	0.091 0.409 1.000 0.236 0.780 0.210 S
458	0.091 0.427 1.000 0.336 0.780 0.210 I
459	0.091 0.336 1.000 0.300 0.720 0.270 R
460	0.091 0.236 1.000 0.155 0.810 0.180 G
461	0.091 0.327 0.991 0.145 0.830 0.160 Y
462	0.091 0.200 0.991 0.118 0.830 0.170 K
463	0.091 0.291 0.991 0.100 0.850 0.140 Y
464	0.091 0.282 0.991 0.127 0.840 0.150 K
465	0.091 0.336 0.991 0.118 0.840 0.150 S
466	0.091 0.418 0.991 0.136 0.850 0.140 I
467	0.091 0.355 0.991 0.100 0.810 0.180 A
468	0.091 0.373 0.991 0.109 0.760 0.240 P
469	0.091 0.227 0.991 0.109 0.710 0.280 K
470	0.091 0.327 0.991 0.100 0.700 0.290 Y
471	0.091 0.309 0.982 0.118 0.760 0.230 A
472	0.100 0.345 0.973 0.136 0.790 0.200 N
473	0.100 0.218 0.973 0.127 0.820 0.170 G
474	0.100 0.300 0.991 0.200 0.800 0.190 D
475	0.100 0.345 0.973 0.127 0.780 0.210 L
476	0.091 0.309 0.973 0.155 0.750 0.240 K
477	0.091 0.245 0.991 0.218 0.770 0.220 G
478	0.091 0.209 0.973 0.255 0.770 0.220 A
479	0.091 0.327 0.945 0.418 0.760 0.230 S
480	0.091 0.318 0.936 0.491 0.710 0.280 K
481	0.091 0.355 0.918 0.518 0.730 0.270 L
482	0.091 0.318 0.936 0.455 0.710 0.280 I
483	0.091 0.436 0.945 0.236 0.740 0.250 T
484	0.100 0.436 0.982 0.282 0.770 0.220 G
485	0.100 0.555 0.973 0.227 0.720 0.270 S
486	0.100 0.536 0.982 0.209 0.660 0.330 L
487	0.091 0.673 0.973 0.245 0.740 0.250 E
488	0.091 0.673 0.973 0.418 0.700 0.290 Y
489	0.091 0.555 0.936 0.455 0.700 0.300 Q
490	0.091 0.582 0.936 0.273 0.660 0.330 Y
491	0.091 0.600 0.927 0.336 0.630 0.360 N
492	0.091 0.573 0.945 0.355 0.650 0.340 V
493	0.091 0.673 0.909 0.318 0.680 0.310 T
494	0.091 0.773 0.900 0.336 0.610 0.380 G
495	0.091 0.609 0.836 0.500 0.570 0.430 K
496	0.091 0.482 0.818 0.391 0.460 0.530 W
497	0.091 0.455 0.718 0.373 0.450 0.550 W
498	0.091 0.291 0.782 0.300 0.390 0.610 G
499	0.091 0.291 0.682 0.273 0.440 0.560 A
500	0.091 0.255 0.545 0.400 0.390 0.610 V
501	0.091 0.164 0.664 0.182 0.390 0.610 F
502	0.091 0.336 0.564 0.291 0.350 0.650 V
503	0.091 0.245 0.509 0.155 0.320 0.680 D
504	0.091 0.327 0.473 0.218 0.290 0.710 S
505	0.091 0.264 0.736 0.236 0.270 0.730 G
506	0.091 0.300 0.545 0.136 0.230 0.770 E
507	0.091 0.382 0.436 0.182 0.230 0.770 A
508	0.091 0.573 0.491 0.200 0.270 0.730 V
509	0.091 0.709 0.427 0.245 0.310 0.690 S
510	0.091 0.718 0.464 0.182 0.320 0.680 D
511	0.091 0.636 0.645 0.127 0.310 0.690 I
512	0.091 0.664 0.682 0.200 0.310 0.690 R
513	0.091 0.636 0.718 0.200 0.340 0.660 R
514	0.091 0.627 0.900 0.209 0.390 0.610 S
515	0.091 0.445 0.927 0.209 0.380 0.610 D
516	0.091 0.382 0.909 0.355 0.360 0.640 F
517	0.091 0.391 0.864 0.327 0.380 0.620 K
518	0.091 0.527 0.945 0.455 0.470 0.530 T
519	0.091 0.500 0.809 0.300 0.560 0.430 G
520	0.091 0.291 0.873 0.291 0.580 0.410 T
521	0.091 0.418 0.864 0.427 0.610 0.380 G
522	0.091 0.345 0.855 0.318 0.610 0.380 V
523	0.100 0.336 0.655 0.245 0.560 0.440 G
524	0.109 0.382 0.391 0.255 0.440 0.560 V
525	0.109 0.482 0.500 0.373 0.530 0.470 R
526	0.136 0.536 0.473 0.300 0.530 0.470 W
527	0.191 0.527 0.255 0.482 0.580 0.420 E
528	0.145 0.655 0.236 0.409 0.460 0.530 S
529	0.155 0.555 0.127 0.400 0.500 0.490 P
530	0.155 0.418 0.182 0.373 0.530 0.460 V
531	0.173 0.464 0.127 0.255 0.580 0.410 G
532	0.173 0.482 0.191 0.273 0.580 0.420 P
533	0.136 0.409 0.391 0.327 0.520 0.470 I
534	0.109 0.518 0.455 0.555 0.480 0.510 K
535	0.100 0.564 0.327 0.564 0.580 0.420 L
536	0.100 0.436 0.555 0.427 0.670 0.330 D
537	0.100 0.664 0.445 0.527 0.620 0.380 F
538	0.091 0.536 0.345 0.536 0.640 0.350 A
539	0.091 0.636 0.400 0.164 0.600 0.390 V
540	0.091 0.509 0.445 0.255 0.690 0.300 P
541	0.091 0.664 0.491 0.109 0.750 0.250 V
542	0.091 0.609 0.736 0.118 0.760 0.230 A
543	0.091 0.545 0.673 0.100 0.730 0.260 D
544	0.091 0.427 0.655 0.091 0.730 0.260 K
545	0.091 0.573 0.718 0.118 0.830 0.170 D
546	0.091 0.391 0.682 0.127 0.850 0.140 E
547	0.091 0.464 0.636 0.309 0.800 0.190 H
548	0.091 0.500 0.655 0.355 0.840 0.160 G
549	0.091 0.518 0.636 0.509 0.850 0.140 L
550	0.091 0.518 0.445 0.436 0.860 0.130 Q
551	0.091 0.518 0.600 0.500 0.860 0.130 F
552	0.091 0.536 0.727 0.473 0.840 0.150 Y
553	0.091 0.382 0.673 0.373 0.820 0.170 I
554	0.100 0.355 0.673 0.264 0.770 0.220 G
555	0.100 0.264 0.755 0.318 0.620 0.370 L
556	0.155 0.282 0.664 0.227 0.470 0.520 G
557	0.282 0.273 0.600 0.191 0.380 0.610 P
558	0.382 0.382 0.745 0.245 0.330 0.660 E
559	0.582 0.455 0.764 0.218 0.280 0.710 L
```
