## Supplementary material for "A multi-task deep-learning system for predicting membrane associations and secondary structures of proteins": Code and Raw Data: 4gudA.nnprf

```
Pos	M L G R i o AA
1	0.091 0.236 0.936 0.164 0.890 0.110 M
2	0.091 0.200 0.955 0.155 0.900 0.100 T
3	0.091 0.155 0.945 0.145 0.900 0.100 Q
4	0.091 0.145 0.936 0.155 0.890 0.110 N
5	0.091 0.200 0.900 0.155 0.870 0.130 V
6	0.100 0.182 0.900 0.200 0.820 0.170 V
7	0.100 0.218 0.918 0.282 0.750 0.250 I
8	0.091 0.209 0.873 0.300 0.720 0.280 I
9	0.091 0.182 0.873 0.218 0.750 0.250 D
10	0.091 0.191 0.836 0.173 0.840 0.160 T
11	0.091 0.309 0.836 0.164 0.890 0.110 G
12	0.091 0.236 0.818 0.173 0.920 0.070 C
13	0.091 0.382 0.755 0.145 0.940 0.060 A
14	0.091 0.364 0.764 0.155 0.970 0.030 N
15	0.091 0.564 0.836 0.173 0.980 0.020 I
16	0.091 0.473 0.873 0.118 0.810 0.190 S
17	0.091 0.455 0.864 0.136 0.820 0.180 S
18	0.091 0.509 0.809 0.209 0.840 0.160 V
19	0.091 0.491 0.836 0.236 0.830 0.160 K
20	0.091 0.373 0.818 0.182 0.860 0.130 F
21	0.091 0.227 0.800 0.145 0.870 0.120 A
22	0.091 0.136 0.900 0.118 0.860 0.140 I
23	0.091 0.145 0.945 0.118 0.860 0.140 E
24	0.091 0.255 0.964 0.127 0.870 0.120 R
25	0.091 0.200 0.982 0.209 0.890 0.110 L
26	0.091 0.227 0.991 0.136 0.890 0.100 G
27	0.091 0.145 0.991 0.109 0.890 0.100 Y
28	0.091 0.127 0.991 0.100 0.890 0.100 A
29	0.091 0.145 0.991 0.109 0.890 0.100 V
30	0.091 0.164 0.991 0.100 0.890 0.100 T
31	0.091 0.182 0.991 0.100 0.890 0.100 I
32	0.091 0.218 0.991 0.109 0.900 0.090 S
33	0.091 0.182 0.991 0.100 0.900 0.100 R
34	0.091 0.200 0.991 0.109 0.900 0.090 D
35	0.091 0.227 0.991 0.118 0.900 0.090 P
36	0.091 0.164 1.000 0.118 0.900 0.090 Q
37	0.091 0.182 1.000 0.109 0.900 0.090 V
38	0.091 0.264 0.991 0.145 0.900 0.090 V
39	0.091 0.300 0.991 0.164 0.900 0.100 L
40	0.091 0.227 0.991 0.118 0.890 0.110 A
41	0.091 0.273 1.000 0.164 0.880 0.120 A
42	0.091 0.282 0.991 0.136 0.860 0.130 D
43	0.091 0.255 0.991 0.227 0.850 0.140 K
44	0.091 0.291 0.982 0.336 0.850 0.140 L
45	0.091 0.255 0.964 0.309 0.830 0.160 F
46	0.091 0.273 0.964 0.164 0.810 0.180 L
47	0.091 0.191 0.955 0.127 0.810 0.190 P
48	0.091 0.155 0.936 0.109 0.780 0.210 G
49	0.091 0.145 0.909 0.127 0.750 0.240 V
50	0.091 0.291 0.918 0.164 0.680 0.310 G
51	0.091 0.291 0.909 0.300 0.660 0.330 T
52	0.091 0.418 0.882 0.282 0.710 0.280 A
53	0.091 0.482 0.873 0.236 0.750 0.240 S
54	0.091 0.536 0.891 0.164 0.790 0.200 E
55	0.091 0.464 0.909 0.227 0.820 0.180 A
56	0.091 0.382 0.927 0.245 0.810 0.180 M
57	0.091 0.573 0.927 0.182 0.820 0.180 K
58	0.091 0.455 0.945 0.209 0.850 0.150 N
59	0.091 0.382 0.945 0.373 0.850 0.140 L
60	0.091 0.400 0.945 0.227 0.840 0.150 T
61	0.091 0.255 0.909 0.155 0.850 0.140 E
62	0.100 0.400 0.864 0.236 0.870 0.120 R
63	0.118 0.409 0.827 0.309 0.880 0.110 D
64	0.118 0.464 0.836 0.218 0.900 0.100 L
65	0.109 0.391 0.818 0.164 0.900 0.100 I
66	0.100 0.482 0.873 0.145 0.900 0.100 E
67	0.091 0.545 0.836 0.282 0.900 0.090 L
68	0.091 0.545 0.836 0.318 0.910 0.090 V
69	0.091 0.500 0.800 0.245 0.900 0.090 K
70	0.091 0.591 0.873 0.473 0.900 0.090 R
71	0.100 0.536 0.782 0.464 0.910 0.090 V
72	0.155 0.655 0.555 0.418 0.900 0.090 E
73	0.218 0.473 0.736 0.291 0.900 0.090 K
74	0.473 0.355 0.518 0.164 0.900 0.090 P
75	0.536 0.355 0.227 0.191 0.900 0.090 L
76	0.518 0.291 0.164 0.164 0.900 0.090 L
77	0.455 0.227 0.136 0.136 0.890 0.100 G
78	0.427 0.136 0.127 0.155 0.880 0.110 I
79	0.182 0.218 0.136 0.127 0.870 0.120 C
80	0.109 0.200 0.200 0.145 0.850 0.140 L
81	0.155 0.227 0.491 0.191 0.850 0.140 G
82	0.109 0.291 0.591 0.373 0.850 0.140 M
83	0.109 0.491 0.809 0.436 0.840 0.150 Q
84	0.145 0.600 0.918 0.318 0.830 0.160 L
85	0.209 0.618 0.918 0.418 0.820 0.170 L
86	0.200 0.609 0.909 0.227 0.810 0.180 G
87	0.236 0.627 0.909 0.164 0.790 0.200 K
88	0.282 0.436 0.936 0.155 0.760 0.230 L
89	0.300 0.527 0.955 0.236 0.740 0.250 S
90	0.218 0.455 0.973 0.164 0.720 0.280 E
91	0.145 0.473 0.991 0.109 0.700 0.300 E
92	0.100 0.409 0.991 0.127 0.670 0.320 K
93	0.100 0.455 0.991 0.118 0.690 0.300 G
94	0.100 0.373 0.991 0.100 0.730 0.260 Q
95	0.100 0.264 0.982 0.100 0.740 0.250 K
96	0.091 0.282 0.973 0.118 0.740 0.250 A
97	0.091 0.236 0.973 0.155 0.760 0.230 D
98	0.091 0.236 0.982 0.164 0.800 0.200 E
99	0.091 0.227 0.982 0.236 0.800 0.190 I
100	0.091 0.209 0.982 0.164 0.810 0.180 V
101	0.091 0.191 0.982 0.164 0.830 0.170 Q
102	0.091 0.255 0.982 0.173 0.860 0.140 C
103	0.100 0.227 0.982 0.155 0.870 0.120 L
104	0.100 0.200 0.982 0.200 0.870 0.120 G
105	0.091 0.173 0.982 0.191 0.870 0.130 L
106	0.091 0.309 0.982 0.227 0.870 0.120 V
107	0.091 0.345 0.982 0.218 0.880 0.120 D
108	0.091 0.300 0.991 0.182 0.880 0.110 G
109	0.091 0.245 0.991 0.236 0.880 0.110 E
110	0.091 0.382 0.991 0.236 0.880 0.110 V
111	0.091 0.509 0.991 0.127 0.890 0.110 R
112	0.091 0.482 0.991 0.118 0.890 0.100 L
113	0.091 0.491 0.991 0.109 0.900 0.090 L
114	0.091 0.500 0.991 0.127 0.900 0.090 Q
115	0.091 0.282 0.991 0.136 0.900 0.090 T
116	0.091 0.336 0.991 0.118 0.910 0.090 G
117	0.091 0.264 0.991 0.173 0.910 0.090 D
118	0.091 0.282 0.991 0.136 0.910 0.090 L
119	0.091 0.182 0.991 0.127 0.910 0.090 P
120	0.091 0.191 0.991 0.136 0.910 0.080 L
121	0.091 0.200 0.991 0.127 0.910 0.080 P
122	0.091 0.291 0.991 0.145 0.910 0.080 H
123	0.091 0.273 0.991 0.127 0.910 0.090 M
124	0.091 0.255 0.991 0.182 0.910 0.090 G
125	0.091 0.227 0.991 0.218 0.910 0.090 W
126	0.091 0.418 0.991 0.145 0.900 0.090 N
127	0.091 0.345 0.991 0.155 0.890 0.100 T
128	0.091 0.336 0.991 0.136 0.890 0.100 V
129	0.091 0.345 1.000 0.145 0.890 0.110 Q
130	0.091 0.436 1.000 0.173 0.890 0.100 V
131	0.091 0.291 0.991 0.118 0.890 0.110 K
132	0.091 0.355 0.991 0.136 0.870 0.120 E
133	0.091 0.273 0.991 0.136 0.880 0.110 G
134	0.091 0.545 1.000 0.164 0.890 0.100 H
135	0.091 0.391 0.991 0.209 0.900 0.090 P
136	0.091 0.364 0.991 0.282 0.900 0.090 L
137	0.091 0.391 0.982 0.227 0.880 0.110 F
138	0.091 0.436 0.973 0.118 0.860 0.130 N
139	0.091 0.264 0.973 0.118 0.880 0.120 G
140	0.091 0.255 0.982 0.136 0.880 0.110 I
141	0.091 0.291 0.982 0.136 0.890 0.110 E
142	0.091 0.436 0.982 0.155 0.880 0.110 P
143	0.091 0.509 0.982 0.282 0.880 0.120 D
144	0.091 0.273 0.991 0.309 0.860 0.130 A
145	0.091 0.218 0.991 0.300 0.820 0.170 Y
146	0.091 0.227 0.991 0.273 0.790 0.210 F
147	0.091 0.436 0.991 0.318 0.780 0.210 Y
148	0.091 0.436 0.991 0.318 0.750 0.240 F
149	0.091 0.382 0.991 0.200 0.720 0.270 V
150	0.091 0.427 0.991 0.173 0.640 0.350 H
151	0.091 0.191 0.991 0.145 0.620 0.370 S
152	0.100 0.227 0.991 0.127 0.600 0.390 F
153	0.100 0.255 0.991 0.164 0.530 0.470 A
154	0.091 0.155 0.991 0.118 0.480 0.520 M
155	0.091 0.136 0.991 0.118 0.460 0.540 P
156	0.091 0.191 0.991 0.118 0.430 0.570 V
157	0.091 0.218 0.991 0.109 0.450 0.550 G
158	0.100 0.255 1.000 0.118 0.390 0.600 D
159	0.100 0.218 0.991 0.127 0.360 0.640 Y
160	0.100 0.309 0.991 0.191 0.360 0.640 T
161	0.100 0.236 0.991 0.173 0.320 0.680 I
162	0.100 0.255 0.991 0.118 0.340 0.660 A
163	0.091 0.173 0.991 0.136 0.350 0.650 Q
164	0.091 0.173 0.991 0.127 0.290 0.710 C
165	0.091 0.255 0.991 0.136 0.280 0.720 E
166	0.100 0.264 0.991 0.155 0.300 0.700 Y
167	0.100 0.291 0.991 0.164 0.380 0.620 G
168	0.100 0.336 1.000 0.209 0.390 0.610 Q
169	0.100 0.236 1.000 0.173 0.400 0.600 P
170	0.091 0.336 1.000 0.273 0.410 0.590 F
171	0.091 0.373 0.991 0.327 0.390 0.600 S
172	0.091 0.300 0.991 0.209 0.410 0.590 A
173	0.091 0.200 0.991 0.164 0.470 0.520 A
174	0.091 0.236 0.991 0.173 0.530 0.470 I
175	0.091 0.300 0.991 0.255 0.610 0.380 Q
176	0.091 0.255 0.991 0.164 0.630 0.360 A
177	0.091 0.236 0.991 0.109 0.600 0.390 G
178	0.091 0.236 0.991 0.118 0.620 0.370 N
179	0.091 0.309 0.991 0.109 0.680 0.310 Y
180	0.091 0.300 0.991 0.200 0.700 0.290 Y
181	0.091 0.345 0.991 0.164 0.760 0.240 G
182	0.091 0.373 0.991 0.264 0.770 0.230 V
183	0.091 0.427 0.991 0.309 0.770 0.230 Q
184	0.091 0.355 0.991 0.191 0.780 0.210 F
185	0.091 0.391 1.000 0.136 0.780 0.220 H
186	0.091 0.364 1.000 0.118 0.810 0.190 P
187	0.091 0.473 0.991 0.145 0.810 0.180 E
188	0.091 0.282 0.973 0.127 0.840 0.150 R
189	0.091 0.500 0.918 0.255 0.870 0.120 S
190	0.091 0.364 0.855 0.127 0.890 0.100 S
191	0.091 0.400 0.800 0.236 0.900 0.090 K
192	0.091 0.445 0.855 0.318 0.910 0.080 A
193	0.091 0.473 0.718 0.427 0.910 0.080 G
194	0.091 0.636 0.800 0.545 0.910 0.080 A
195	0.091 0.600 0.745 0.482 0.910 0.080 R
196	0.091 0.455 0.782 0.718 0.920 0.080 L
197	0.091 0.455 0.664 0.764 0.930 0.070 I
198	0.091 0.682 0.627 0.455 0.930 0.070 Q
199	0.091 0.573 0.700 0.500 0.930 0.070 N
200	0.091 0.518 0.782 0.336 0.930 0.070 F
201	0.091 0.573 0.782 0.300 0.930 0.070 L
202	0.091 0.655 0.836 0.136 0.930 0.070 E
203	0.091 0.709 0.873 0.236 0.930 0.070 L
204	0.091 0.545 0.900 0.245 0.930 0.070 R
205	0.091 0.555 0.864 0.145 0.930 0.070 G
206	0.100 0.509 0.700 0.173 0.930 0.070 E
207	0.100 0.536 0.491 0.245 0.920 0.070 N
208	0.127 0.591 0.391 0.400 0.910 0.080 L
209	0.245 0.427 0.355 0.264 0.900 0.100 Y
210	0.427 0.400 0.455 0.227 0.880 0.120 F
211	0.527 0.318 0.500 0.136 0.850 0.140 Q
```
