## Supplementary material for "A multi-task deep-learning system for predicting membrane associations and secondary structures of proteins": Code and Raw Data: 4gudA.octo_topo

```
##############################################################################
OCTOPUS result file
Generated from http://octopus.cbr.su.se/ at 2020-03-03 00:37:32
Total request time: 3.10 seconds.
##############################################################################


Sequence name: query_sequence
Sequence length: 211 aa.
Sequence:
MTQNVVIIDTGCANISSVKFAIERLGYAVTISRDPQVVLAADKLFLPGVGTASEAMKNLT
ERDLIELVKRVEKPLLGICLGMQLLGKLSEEKGQKADEIVQCLGLVDGEVRLLQTGDLPL
PHMGWNTVQVKEGHPLFNGIEPDAYFYFVHSFAMPVGDYTIAQCEYGQPFSAAIQAGNYY
GVQFHPERSSKAGARLIQNFLELRGENLYFQ

OCTOPUS predicted topology:
gggggggggggggggggggggggggggggggggggggggggggggggggggggggggggg
gggggggggggggggggggggggggggggggggggggggggggggggggggggggggggg
gggggggggggggggggggggggggggggggggggggggggggggggggggggggggggg
ggggggggggggggggggggggggggggggg
```
