## Supplementary material for "A multi-task deep-learning system for predicting membrane associations and secondary structures of proteins": Code and Raw Data: 4mb0A.nnprf

```
Pos	M L G R i o AA
1	0.091 0.418 0.918 0.191 0.890 0.110 M
2	0.091 0.400 0.945 0.191 0.890 0.110 V
3	0.091 0.309 0.955 0.218 0.870 0.130 K
4	0.091 0.255 0.945 0.127 0.800 0.190 I
5	0.091 0.209 0.918 0.118 0.650 0.350 P
6	0.100 0.327 0.891 0.127 0.410 0.590 K
7	0.100 0.409 0.882 0.118 0.320 0.680 S
8	0.091 0.445 0.845 0.127 0.410 0.580 H
9	0.091 0.445 0.882 0.136 0.680 0.310 P
10	0.091 0.518 0.882 0.109 0.720 0.270 R
11	0.091 0.391 0.891 0.127 0.730 0.260 Y
12	0.091 0.418 0.891 0.191 0.810 0.180 W
13	0.091 0.445 0.891 0.291 0.900 0.090 S
14	0.091 0.500 0.864 0.273 0.970 0.020 L
15	0.091 0.409 0.891 0.291 0.970 0.030 Y
16	0.091 0.400 0.909 0.227 0.780 0.210 Y
17	0.091 0.318 0.909 0.173 0.820 0.170 R
18	0.091 0.364 0.900 0.136 0.820 0.170 E
19	0.091 0.264 0.955 0.136 0.810 0.180 K
20	0.091 0.373 0.973 0.255 0.820 0.180 I
21	0.091 0.591 0.955 0.200 0.840 0.150 I
22	0.091 0.418 0.973 0.182 0.850 0.140 E
23	0.091 0.291 0.982 0.127 0.840 0.150 G
24	0.091 0.427 0.982 0.191 0.830 0.170 M
25	0.091 0.291 0.991 0.100 0.810 0.180 E
26	0.091 0.345 1.000 0.145 0.820 0.170 K
27	0.091 0.173 0.991 0.127 0.810 0.180 G
28	0.091 0.218 0.991 0.155 0.750 0.240 M
29	0.091 0.300 0.991 0.227 0.660 0.330 T
30	0.091 0.227 0.991 0.118 0.640 0.350 A
31	0.091 0.245 0.991 0.109 0.670 0.320 K
32	0.091 0.282 0.991 0.173 0.680 0.320 A
33	0.091 0.418 0.991 0.200 0.660 0.330 G
34	0.091 0.364 0.973 0.318 0.670 0.330 L
35	0.091 0.309 0.955 0.164 0.660 0.330 I
36	0.091 0.264 0.973 0.136 0.600 0.390 A
37	0.091 0.400 0.964 0.109 0.630 0.370 H
38	0.091 0.264 0.982 0.109 0.680 0.310 G
39	0.091 0.200 0.982 0.136 0.710 0.280 R
40	0.091 0.218 0.991 0.155 0.780 0.220 G
41	0.091 0.473 0.991 0.264 0.830 0.160 E
42	0.091 0.218 0.991 0.318 0.830 0.160 A
43	0.091 0.327 0.991 0.218 0.790 0.200 F
44	0.091 0.264 0.991 0.209 0.730 0.260 D
45	0.091 0.382 0.991 0.182 0.710 0.280 Y
46	0.091 0.309 0.991 0.255 0.710 0.290 L
47	0.091 0.264 0.991 0.127 0.690 0.300 I
48	0.091 0.209 1.000 0.118 0.680 0.320 G
49	0.091 0.155 0.991 0.100 0.670 0.330 E
50	0.091 0.173 0.991 0.100 0.710 0.280 R
51	0.091 0.173 0.991 0.118 0.740 0.250 T
52	0.100 0.182 0.991 0.118 0.750 0.240 I
53	0.091 0.218 1.000 0.109 0.750 0.240 E
54	0.091 0.300 0.991 0.136 0.800 0.190 P
55	0.091 0.336 0.982 0.164 0.820 0.170 A
56	0.091 0.255 0.973 0.109 0.820 0.170 E
57	0.091 0.255 0.973 0.109 0.810 0.180 R
58	0.100 0.282 0.964 0.109 0.810 0.180 A
59	0.100 0.355 0.964 0.164 0.810 0.180 M
60	0.100 0.300 0.973 0.236 0.800 0.190 R
61	0.091 0.309 0.991 0.182 0.840 0.150 A
62	0.091 0.345 0.982 0.264 0.860 0.130 A
63	0.091 0.291 0.991 0.345 0.860 0.130 V
64	0.091 0.445 0.991 0.309 0.860 0.130 A
65	0.091 0.227 0.991 0.300 0.830 0.160 K
66	0.091 0.345 0.991 0.309 0.800 0.190 L
67	0.091 0.264 0.991 0.191 0.820 0.170 L
68	0.091 0.209 0.991 0.164 0.800 0.190 L
69	0.091 0.264 0.991 0.145 0.820 0.180 A
70	0.091 0.245 0.991 0.136 0.830 0.160 E
71	0.091 0.373 0.991 0.200 0.810 0.180 N
72	0.091 0.364 1.000 0.245 0.820 0.170 P
73	0.100 0.173 1.000 0.227 0.820 0.170 V
74	0.100 0.327 0.991 0.236 0.800 0.190 V
75	0.100 0.436 0.991 0.245 0.760 0.240 S
76	0.100 0.200 0.991 0.136 0.690 0.300 V
77	0.091 0.327 0.991 0.109 0.650 0.340 N
78	0.091 0.255 0.991 0.145 0.700 0.290 G
79	0.091 0.191 0.991 0.127 0.700 0.300 N
80	0.091 0.227 0.982 0.200 0.670 0.320 V
81	0.091 0.264 0.982 0.227 0.630 0.370 A
82	0.091 0.255 0.982 0.255 0.600 0.400 A
83	0.091 0.236 0.982 0.236 0.540 0.450 L
84	0.091 0.182 0.973 0.136 0.550 0.450 V
85	0.091 0.164 0.955 0.173 0.530 0.470 P
86	0.091 0.127 0.964 0.118 0.480 0.520 K
87	0.091 0.209 0.945 0.127 0.480 0.520 E
88	0.091 0.245 0.982 0.191 0.580 0.410 T
89	0.100 0.209 0.991 0.164 0.560 0.430 I
90	0.100 0.291 0.991 0.218 0.580 0.410 E
91	0.091 0.355 0.991 0.282 0.580 0.420 L
92	0.091 0.382 0.991 0.182 0.600 0.390 A
93	0.091 0.327 0.991 0.173 0.700 0.290 R
94	0.091 0.236 0.991 0.209 0.760 0.240 A
95	0.091 0.291 0.991 0.318 0.750 0.240 L
96	0.091 0.209 0.991 0.255 0.760 0.240 N
97	0.091 0.236 0.991 0.145 0.780 0.210 A
98	0.091 0.164 0.991 0.164 0.800 0.190 K
99	0.091 0.155 0.991 0.127 0.830 0.160 L
100	0.091 0.264 0.991 0.127 0.860 0.130 E
101	0.091 0.291 1.000 0.155 0.870 0.130 I
102	0.091 0.273 0.991 0.155 0.880 0.110 N
103	0.091 0.191 0.991 0.164 0.870 0.120 L
104	0.091 0.227 0.991 0.118 0.880 0.110 F
105	0.091 0.264 0.991 0.127 0.880 0.110 Y
106	0.091 0.164 0.991 0.118 0.890 0.110 R
107	0.091 0.145 1.000 0.109 0.890 0.100 T
108	0.091 0.155 1.000 0.100 0.890 0.100 E
109	0.091 0.118 1.000 0.100 0.890 0.100 D
110	0.091 0.109 1.000 0.100 0.900 0.090 R
111	0.091 0.118 1.000 0.100 0.910 0.090 V
112	0.091 0.109 0.991 0.091 0.910 0.090 K
113	0.091 0.109 0.991 0.100 0.900 0.090 A
114	0.091 0.109 0.991 0.100 0.910 0.090 I
115	0.091 0.109 0.991 0.109 0.910 0.090 A
116	0.091 0.127 0.991 0.100 0.900 0.090 E
117	0.091 0.118 0.991 0.100 0.900 0.090 E
118	0.091 0.127 0.991 0.100 0.890 0.100 L
119	0.091 0.118 0.991 0.100 0.870 0.120 R
120	0.091 0.109 0.991 0.091 0.870 0.130 K
121	0.091 0.100 0.991 0.091 0.870 0.130 Y
122	0.091 0.109 0.991 0.091 0.840 0.150 D
123	0.091 0.109 0.991 0.100 0.800 0.190 P
124	0.091 0.127 0.991 0.109 0.760 0.240 E
125	0.091 0.136 0.991 0.127 0.770 0.220 I
126	0.091 0.136 0.991 0.109 0.780 0.210 E
127	0.091 0.164 0.991 0.100 0.790 0.200 L
128	0.091 0.127 0.991 0.100 0.790 0.210 L
129	0.091 0.127 0.991 0.100 0.780 0.210 G
130	0.091 0.118 0.991 0.100 0.800 0.200 I
131	0.091 0.109 0.991 0.100 0.780 0.210 N
132	0.091 0.136 0.991 0.109 0.740 0.250 P
133	0.091 0.109 0.991 0.100 0.760 0.240 T
134	0.091 0.118 0.991 0.100 0.800 0.190 K
135	0.091 0.118 0.991 0.100 0.840 0.150 R
136	0.091 0.136 0.991 0.100 0.860 0.140 I
137	0.091 0.127 0.991 0.091 0.850 0.150 P
138	0.091 0.118 0.991 0.091 0.850 0.140 G
139	0.091 0.118 0.991 0.091 0.850 0.140 L
140	0.091 0.118 0.991 0.100 0.860 0.130 E
141	0.091 0.109 0.991 0.100 0.880 0.110 H
142	0.091 0.127 0.991 0.091 0.870 0.120 E
143	0.091 0.118 0.991 0.100 0.880 0.120 R
144	0.091 0.155 0.991 0.100 0.890 0.100 G
145	0.091 0.209 1.000 0.100 0.890 0.100 K
146	0.091 0.191 1.000 0.109 0.900 0.100 V
147	0.091 0.173 1.000 0.100 0.910 0.090 D
148	0.091 0.127 1.000 0.109 0.910 0.090 E
149	0.091 0.118 0.991 0.100 0.910 0.080 N
150	0.091 0.164 0.991 0.109 0.900 0.100 G
151	0.091 0.109 0.991 0.100 0.880 0.110 I
152	0.091 0.118 1.000 0.109 0.840 0.150 W
153	0.091 0.109 1.000 0.109 0.810 0.190 K
154	0.091 0.109 0.991 0.100 0.780 0.210 A
155	0.091 0.109 0.991 0.100 0.780 0.210 D
156	0.091 0.118 0.991 0.127 0.760 0.230 V
157	0.091 0.173 0.991 0.145 0.810 0.180 V
158	0.091 0.145 0.991 0.118 0.820 0.170 V
159	0.091 0.127 0.991 0.091 0.810 0.180 V
160	0.091 0.173 0.991 0.100 0.710 0.280 P
161	0.091 0.109 0.991 0.091 0.600 0.390 L
162	0.091 0.109 0.991 0.091 0.630 0.360 E
163	0.091 0.145 0.991 0.100 0.630 0.360 D
164	0.091 0.218 0.991 0.100 0.620 0.370 G
165	0.091 0.191 0.991 0.100 0.590 0.410 D
166	0.091 0.191 0.991 0.100 0.580 0.420 R
167	0.091 0.136 0.991 0.100 0.670 0.320 T
168	0.091 0.291 0.991 0.100 0.720 0.270 E
169	0.091 0.173 0.991 0.118 0.610 0.390 A
170	0.091 0.300 0.991 0.218 0.630 0.360 L
171	0.091 0.255 0.991 0.209 0.660 0.340 V
172	0.091 0.191 0.991 0.145 0.650 0.340 R
173	0.091 0.136 0.991 0.145 0.770 0.230 M
174	0.091 0.164 0.991 0.136 0.790 0.210 G
175	0.091 0.145 0.991 0.136 0.730 0.260 K
176	0.091 0.164 0.991 0.164 0.770 0.230 F
177	0.091 0.155 0.991 0.155 0.820 0.170 V
178	0.091 0.373 0.991 0.264 0.830 0.160 I
179	0.091 0.200 0.991 0.136 0.840 0.150 T
180	0.091 0.300 1.000 0.145 0.830 0.170 I
181	0.091 0.264 0.991 0.127 0.830 0.160 D
182	0.091 0.345 1.000 0.136 0.840 0.160 L
183	0.091 0.391 0.991 0.109 0.830 0.160 N
184	0.091 0.173 1.000 0.100 0.790 0.200 P
185	0.091 0.136 1.000 0.100 0.800 0.190 L
186	0.091 0.200 0.991 0.100 0.820 0.170 S
187	0.091 0.209 0.991 0.100 0.820 0.170 R
188	0.091 0.145 0.991 0.100 0.820 0.170 S
189	0.091 0.155 0.991 0.091 0.820 0.170 A
190	0.091 0.145 0.991 0.109 0.800 0.190 R
191	0.091 0.173 0.991 0.109 0.810 0.180 M
192	0.091 0.145 0.991 0.127 0.790 0.200 A
193	0.091 0.118 0.991 0.109 0.720 0.270 D
194	0.091 0.145 0.991 0.118 0.760 0.230 I
195	0.091 0.109 0.991 0.109 0.760 0.230 T
196	0.091 0.118 0.991 0.145 0.770 0.230 I
197	0.091 0.145 0.991 0.109 0.750 0.250 V
198	0.091 0.118 0.991 0.100 0.750 0.250 D
199	0.091 0.109 0.991 0.109 0.770 0.230 N
200	0.091 0.127 0.991 0.100 0.820 0.170 I
201	0.091 0.145 0.991 0.100 0.800 0.190 V
202	0.091 0.136 0.991 0.118 0.790 0.200 R
203	0.091 0.145 0.991 0.127 0.830 0.160 A
204	0.091 0.200 0.991 0.127 0.850 0.140 Y
205	0.091 0.155 0.991 0.118 0.850 0.140 P
206	0.091 0.127 0.991 0.100 0.840 0.150 R
207	0.091 0.109 0.991 0.100 0.850 0.140 M
208	0.091 0.209 0.991 0.109 0.860 0.130 T
209	0.091 0.145 0.991 0.100 0.860 0.130 E
210	0.091 0.127 0.991 0.100 0.880 0.110 L
211	0.091 0.136 0.991 0.100 0.880 0.110 A
212	0.091 0.118 0.991 0.091 0.880 0.110 R
213	0.091 0.118 0.991 0.091 0.890 0.100 E
214	0.091 0.136 0.991 0.100 0.890 0.100 M
215	0.091 0.127 0.991 0.100 0.900 0.100 K
216	0.091 0.118 0.991 0.091 0.900 0.090 D
217	0.091 0.118 0.991 0.100 0.900 0.090 Y
218	0.091 0.109 0.991 0.100 0.900 0.090 S
219	0.091 0.100 0.991 0.100 0.900 0.090 R
220	0.091 0.109 0.991 0.100 0.910 0.090 G
221	0.091 0.118 1.000 0.100 0.900 0.090 E
222	0.091 0.109 1.000 0.109 0.890 0.100 L
223	0.091 0.109 1.000 0.100 0.880 0.110 I
224	0.091 0.118 1.000 0.100 0.870 0.130 R
225	0.091 0.118 1.000 0.109 0.880 0.120 I
226	0.091 0.155 1.000 0.100 0.890 0.110 I
227	0.091 0.127 0.991 0.118 0.860 0.130 E
228	0.091 0.136 0.991 0.100 0.880 0.120 E
229	0.091 0.118 0.991 0.100 0.860 0.140 Y
230	0.091 0.109 0.991 0.091 0.850 0.140 D
231	0.091 0.118 0.991 0.091 0.840 0.160 N
232	0.091 0.109 0.991 0.100 0.790 0.200 G
233	0.091 0.127 0.991 0.091 0.730 0.260 K
234	0.091 0.127 0.991 0.100 0.770 0.220 T
235	0.091 0.173 0.991 0.136 0.740 0.250 L
236	0.091 0.200 0.991 0.209 0.710 0.290 N
237	0.091 0.136 0.964 0.118 0.720 0.280 D
238	0.091 0.182 0.900 0.200 0.740 0.250 V
239	0.091 0.327 0.855 0.200 0.750 0.240 L
240	0.091 0.382 0.827 0.145 0.770 0.220 L
241	0.091 0.373 0.818 0.127 0.790 0.200 H
242	0.091 0.209 0.836 0.127 0.800 0.190 I
243	0.091 0.209 0.845 0.109 0.870 0.120 R
244	0.091 0.145 0.864 0.109 0.890 0.100 D
245	0.091 0.182 0.782 0.145 0.880 0.110 R
246	0.091 0.364 0.682 0.491 0.890 0.110 L
247	0.091 0.364 0.609 0.145 0.920 0.070 T
248	0.100 0.327 0.591 0.155 0.920 0.070 K
249	0.100 0.255 0.782 0.118 0.920 0.070 L
250	0.109 0.336 0.936 0.100 0.920 0.070 A
251	0.109 0.236 0.982 0.100 0.930 0.070 E
252	0.109 0.327 1.000 0.109 0.930 0.070 G
253	0.100 0.309 1.000 0.118 0.930 0.070 G
254	0.100 0.273 1.000 0.118 0.930 0.070 I
255	0.100 0.264 0.991 0.118 0.930 0.070 W
256	0.100 0.291 0.982 0.127 0.930 0.070 R
257	0.109 0.255 0.964 0.100 0.920 0.070 K
258	0.209 0.227 0.909 0.109 0.920 0.070 K
259	0.400 0.364 0.873 0.173 0.910 0.080 Q
260	0.564 0.418 0.855 0.145 0.900 0.090 L
261	0.682 0.227 0.864 0.109 0.890 0.100 D
```
