## Supplementary material for "A multi-task deep-learning system for predicting membrane associations and secondary structures of proteins": Code and Raw Data: 4mb0A.octo_topo

```
##############################################################################
OCTOPUS result file
Generated from http://octopus.cbr.su.se/ at 2020-03-03 00:37:39
Total request time: 3.54 seconds.
##############################################################################


Sequence name: query_sequence
Sequence length: 261 aa.
Sequence:
MVKIPKSHPRYWSLYYREKIIEGMEKGMTAKAGLIAHGRGEAFDYLIGERTIEPAERAMR
AAVAKLLLAENPVVSVNGNVAALVPKETIELARALNAKLEINLFYRTEDRVKAIAEELRK
YDPEIELLGINPTKRIPGLEHERGKVDENGIWKADVVVVPLEDGDRTEALVRMGKFVITI
DLNPLSRSARMADITIVDNIVRAYPRMTELAREMKDYSRGELIRIIEEYDNGKTLNDVLL
HIRDRLTKLAEGGIWRKKQLD

OCTOPUS predicted topology:
gggggggggggggggggggggggggggggggggggggggggggggggggggggggggggg
gggggggggggggggggggggggggggggggggggggggggggggggggggggggggggg
gggggggggggggggggggggggggggggggggggggggggggggggggggggggggggg
gggggggggggggggggggggggggggggggggggggggggggggggggggggggggggg
ggggggggggggggggggggg
```
