## Supplementary material for "A multi-task deep-learning system for predicting membrane associations and secondary structures of proteins": Code and Raw Data: 4meeA.nnprf

```
Pos	M L G R i o AA
1	0.091 0.127 0.900 0.118 0.920 0.080 H
2	0.091 0.127 0.909 0.100 0.920 0.080 H
3	0.091 0.145 0.909 0.100 0.920 0.080 H
4	0.091 0.164 0.918 0.100 0.920 0.080 H
5	0.091 0.145 0.927 0.100 0.920 0.080 H
6	0.100 0.127 0.945 0.091 0.930 0.070 H
7	0.100 0.118 0.964 0.091 0.940 0.060 S
8	0.100 0.127 0.918 0.091 0.940 0.050 R
9	0.100 0.136 0.918 0.091 0.960 0.030 R
10	0.091 0.164 0.864 0.100 0.970 0.030 S
11	0.091 0.127 0.836 0.100 0.980 0.020 P
12	0.091 0.127 0.836 0.100 0.990 0.010 E
13	0.091 0.118 0.791 0.100 0.990 0.010 Y
14	0.091 0.109 0.709 0.100 1.000 0.000 F
15	0.091 0.118 0.782 0.091 0.990 0.010 K
16	0.091 0.118 0.836 0.091 0.910 0.080 G
17	0.091 0.127 0.873 0.100 0.910 0.080 P
18	0.091 0.118 0.900 0.100 0.910 0.080 P
19	0.091 0.145 0.955 0.100 0.910 0.080 S
20	0.091 0.145 0.973 0.100 0.910 0.090 P
21	0.091 0.136 0.955 0.100 0.910 0.090 R
22	0.091 0.218 0.964 0.109 0.910 0.080 S
23	0.091 0.209 0.973 0.118 0.910 0.080 L
24	0.091 0.136 0.973 0.100 0.910 0.090 N
25	0.091 0.136 0.982 0.100 0.900 0.090 P
26	0.091 0.164 0.991 0.127 0.890 0.100 T
27	0.091 0.173 0.991 0.155 0.880 0.110 K
28	0.091 0.127 0.991 0.118 0.880 0.110 E
29	0.091 0.145 0.991 0.109 0.870 0.120 S
30	0.091 0.191 0.991 0.145 0.850 0.140 A
31	0.091 0.173 0.991 0.145 0.850 0.150 G
32	0.091 0.209 0.991 0.145 0.830 0.160 N
33	0.091 0.318 0.982 0.200 0.810 0.180 T
34	0.091 0.327 0.973 0.218 0.790 0.210 L
35	0.091 0.473 0.973 0.209 0.710 0.280 T
36	0.091 0.327 0.973 0.236 0.680 0.320 V
37	0.091 0.282 0.973 0.191 0.650 0.340 S
38	0.091 0.345 0.982 0.200 0.640 0.350 N
39	0.091 0.418 0.982 0.227 0.590 0.400 Y
40	0.091 0.336 0.982 0.200 0.560 0.430 T
41	0.091 0.373 0.982 0.209 0.490 0.500 G
42	0.091 0.209 0.991 0.145 0.460 0.530 T
43	0.091 0.236 0.991 0.127 0.500 0.500 P
44	0.091 0.336 0.991 0.200 0.500 0.500 G
45	0.091 0.364 0.991 0.291 0.470 0.520 S
46	0.091 0.309 0.991 0.382 0.470 0.530 V
47	0.091 0.209 0.991 0.391 0.450 0.540 I
48	0.091 0.236 0.991 0.318 0.450 0.550 S
49	0.091 0.200 0.991 0.345 0.480 0.520 L
50	0.091 0.200 0.991 0.173 0.510 0.490 G
51	0.091 0.273 0.991 0.127 0.470 0.530 G
52	0.091 0.218 0.991 0.127 0.480 0.520 V
53	0.100 0.300 1.000 0.136 0.480 0.520 L
54	0.100 0.209 1.000 0.100 0.520 0.480 E
55	0.091 0.136 1.000 0.091 0.570 0.430 G
56	0.091 0.136 0.991 0.091 0.610 0.380 D
57	0.091 0.227 0.991 0.091 0.640 0.350 N
58	0.100 0.227 0.991 0.100 0.680 0.310 S
59	0.091 0.155 0.991 0.100 0.670 0.320 L
60	0.091 0.127 0.991 0.109 0.740 0.260 T
61	0.091 0.164 1.000 0.100 0.750 0.240 D
62	0.100 0.209 1.000 0.136 0.750 0.240 R
63	0.100 0.145 1.000 0.145 0.760 0.230 L
64	0.100 0.127 1.000 0.100 0.780 0.220 V
65	0.100 0.127 1.000 0.100 0.720 0.270 V
66	0.100 0.155 1.000 0.109 0.760 0.240 K
67	0.100 0.127 1.000 0.118 0.760 0.230 G
68	0.091 0.109 1.000 0.100 0.770 0.230 N
69	0.091 0.109 1.000 0.100 0.760 0.230 T
70	0.091 0.127 1.000 0.100 0.760 0.230 S
71	0.091 0.218 1.000 0.100 0.760 0.230 G
72	0.091 0.282 1.000 0.136 0.760 0.230 Q
73	0.091 0.245 1.000 0.145 0.760 0.230 S
74	0.091 0.291 0.991 0.127 0.760 0.230 D
75	0.091 0.218 0.991 0.118 0.740 0.250 I
76	0.091 0.318 0.991 0.145 0.760 0.230 V
77	0.091 0.300 0.991 0.127 0.760 0.240 Y
78	0.091 0.218 0.982 0.118 0.760 0.230 V
79	0.091 0.300 0.982 0.118 0.740 0.250 N
80	0.100 0.255 0.982 0.109 0.720 0.270 E
81	0.100 0.255 0.982 0.118 0.720 0.270 D
82	0.091 0.191 0.982 0.118 0.700 0.290 G
83	0.091 0.227 0.982 0.173 0.660 0.330 S
84	0.091 0.282 0.991 0.173 0.650 0.350 G
85	0.091 0.218 0.991 0.145 0.650 0.340 G
86	0.091 0.164 0.991 0.136 0.640 0.350 Q
87	0.091 0.155 0.991 0.109 0.650 0.350 T
88	0.091 0.227 0.991 0.136 0.630 0.360 R
89	0.091 0.155 0.991 0.118 0.580 0.410 D
90	0.091 0.209 0.991 0.227 0.690 0.310 G
91	0.091 0.173 1.000 0.218 0.650 0.340 I
92	0.091 0.173 1.000 0.182 0.660 0.340 N
93	0.091 0.227 1.000 0.245 0.660 0.330 I
94	0.100 0.300 0.991 0.355 0.630 0.370 I
95	0.100 0.227 0.991 0.200 0.590 0.400 S
96	0.091 0.291 0.982 0.136 0.610 0.380 V
97	0.091 0.300 0.973 0.118 0.610 0.390 E
98	0.091 0.264 0.982 0.155 0.620 0.370 G
99	0.091 0.409 0.982 0.182 0.620 0.370 N
100	0.091 0.418 0.982 0.127 0.610 0.380 S
101	0.091 0.427 0.973 0.182 0.630 0.370 D
102	0.091 0.473 0.973 0.218 0.640 0.360 A
103	0.091 0.473 0.973 0.336 0.660 0.330 E
104	0.091 0.536 0.964 0.400 0.700 0.300 F
105	0.091 0.518 0.973 0.409 0.740 0.250 S
106	0.091 0.518 0.973 0.491 0.750 0.240 L
107	0.091 0.445 0.964 0.255 0.770 0.220 K
108	0.091 0.427 0.982 0.355 0.770 0.220 N
109	0.091 0.282 0.982 0.236 0.780 0.210 R
110	0.091 0.327 0.982 0.300 0.790 0.200 V
111	0.091 0.391 0.982 0.236 0.820 0.170 V
112	0.091 0.464 0.982 0.327 0.810 0.190 A
113	0.091 0.255 0.991 0.255 0.800 0.190 G
114	0.091 0.318 0.991 0.300 0.820 0.170 A
115	0.091 0.264 0.991 0.273 0.790 0.200 Y
116	0.091 0.327 0.991 0.273 0.790 0.200 D
117	0.091 0.536 1.000 0.400 0.740 0.250 Y
118	0.091 0.645 0.991 0.464 0.700 0.290 T
119	0.091 0.582 0.991 0.445 0.740 0.260 L
120	0.091 0.609 1.000 0.209 0.770 0.220 Q
121	0.091 0.536 0.991 0.164 0.780 0.220 K
122	0.091 0.373 0.991 0.109 0.800 0.190 G
123	0.091 0.345 0.991 0.118 0.790 0.200 N
124	0.091 0.491 0.991 0.145 0.780 0.220 E
125	0.091 0.527 0.982 0.255 0.780 0.210 S
126	0.091 0.591 0.982 0.273 0.790 0.200 G
127	0.091 0.391 0.982 0.164 0.810 0.180 T
128	0.091 0.445 0.973 0.155 0.830 0.170 D
129	0.091 0.382 0.973 0.109 0.810 0.180 N
130	0.091 0.355 0.973 0.136 0.760 0.230 K
131	0.091 0.327 0.964 0.155 0.740 0.250 G
132	0.091 0.327 0.973 0.227 0.700 0.300 W
133	0.091 0.309 0.982 0.209 0.670 0.330 Y
134	0.091 0.255 0.982 0.164 0.630 0.360 L
135	0.091 0.200 0.991 0.109 0.610 0.380 T
136	0.091 0.255 0.991 0.109 0.620 0.370 S
137	0.091 0.191 0.991 0.118 0.690 0.300 H
138	0.091 0.218 1.000 0.100 0.640 0.350 L
139	0.100 0.173 1.000 0.100 0.640 0.350 P
140	0.100 0.209 1.000 0.100 0.670 0.320 T
141	0.100 0.164 1.000 0.100 0.710 0.280 S
142	0.100 0.118 1.000 0.091 0.770 0.230 D
143	0.100 0.145 1.000 0.100 0.790 0.200 T
144	0.100 0.173 1.000 0.100 0.750 0.240 R
145	0.100 0.218 1.000 0.109 0.730 0.260 Q
146	0.100 0.227 1.000 0.118 0.710 0.280 Y
147	0.100 0.191 1.000 0.100 0.680 0.310 R
148	0.100 0.173 1.000 0.109 0.670 0.320 P
149	0.100 0.209 0.991 0.100 0.700 0.290 E
150	0.100 0.209 0.991 0.155 0.640 0.360 N
151	0.091 0.218 0.991 0.173 0.590 0.400 G
152	0.091 0.200 0.991 0.182 0.560 0.440 S
153	0.091 0.236 0.991 0.155 0.480 0.520 Y
154	0.091 0.318 0.991 0.309 0.480 0.520 A
155	0.091 0.282 0.991 0.227 0.470 0.530 T
156	0.091 0.264 0.991 0.155 0.460 0.540 N
157	0.091 0.255 0.991 0.200 0.500 0.500 M
158	0.091 0.282 0.991 0.136 0.570 0.430 T
159	0.091 0.418 0.991 0.191 0.600 0.390 L
160	0.091 0.400 0.991 0.191 0.620 0.380 A
161	0.091 0.391 0.991 0.182 0.590 0.410 N
162	0.091 0.309 0.991 0.218 0.620 0.370 S
163	0.091 0.373 0.991 0.236 0.680 0.310 L
164	0.091 0.327 0.991 0.282 0.650 0.340 F
165	0.091 0.255 0.991 0.155 0.630 0.370 L
166	0.091 0.327 0.991 0.136 0.650 0.340 M
167	0.091 0.245 1.000 0.127 0.700 0.300 D
168	0.091 0.200 1.000 0.136 0.730 0.270 L
169	0.091 0.191 1.000 0.109 0.740 0.250 N
170	0.091 0.145 1.000 0.100 0.730 0.260 E
171	0.091 0.155 1.000 0.100 0.780 0.210 R
172	0.091 0.164 1.000 0.109 0.820 0.170 K
173	0.091 0.155 1.000 0.100 0.830 0.160 Q
174	0.091 0.155 1.000 0.100 0.800 0.200 F
175	0.091 0.236 1.000 0.100 0.850 0.140 R
176	0.091 0.282 1.000 0.100 0.870 0.120 A
177	0.091 0.209 1.000 0.100 0.880 0.110 M
178	0.091 0.227 1.000 0.100 0.890 0.110 S
179	0.091 0.164 0.991 0.100 0.880 0.110 D
180	0.091 0.191 0.991 0.109 0.880 0.110 N
181	0.091 0.200 0.991 0.109 0.890 0.110 T
182	0.091 0.182 0.991 0.100 0.890 0.100 Q
183	0.091 0.155 0.991 0.100 0.900 0.090 P
184	0.091 0.145 0.991 0.100 0.910 0.090 E
185	0.091 0.318 0.991 0.100 0.910 0.090 S
186	0.091 0.282 0.991 0.109 0.910 0.080 A
187	0.091 0.327 0.991 0.118 0.900 0.090 S
188	0.091 0.400 0.991 0.155 0.900 0.100 V
189	0.091 0.364 0.991 0.164 0.890 0.100 W
190	0.091 0.355 0.991 0.155 0.890 0.100 M
191	0.091 0.209 0.991 0.127 0.890 0.100 R
192	0.091 0.200 0.991 0.118 0.900 0.100 I
193	0.091 0.182 0.991 0.109 0.900 0.090 T
194	0.091 0.264 0.991 0.109 0.900 0.100 G
195	0.091 0.173 0.991 0.100 0.910 0.090 G
196	0.091 0.164 0.991 0.100 0.900 0.090 R
197	0.091 0.164 0.991 0.091 0.900 0.100 S
198	0.091 0.182 0.991 0.091 0.900 0.090 S
199	0.091 0.127 0.991 0.091 0.910 0.090 G
200	0.091 0.200 0.991 0.100 0.910 0.090 K
201	0.091 0.209 0.991 0.100 0.900 0.090 L
202	0.091 0.164 0.991 0.091 0.900 0.100 N
203	0.091 0.136 0.991 0.100 0.900 0.090 D
204	0.091 0.136 0.991 0.091 0.900 0.090 G
205	0.091 0.136 0.991 0.091 0.900 0.090 Q
206	0.100 0.118 0.991 0.091 0.900 0.090 N
207	0.100 0.136 0.991 0.091 0.900 0.090 K
208	0.100 0.155 0.991 0.100 0.890 0.100 T
209	0.100 0.145 1.000 0.100 0.880 0.110 T
210	0.091 0.136 1.000 0.100 0.870 0.120 T
211	0.091 0.145 1.000 0.109 0.870 0.120 N
212	0.091 0.173 1.000 0.109 0.870 0.130 Q
213	0.091 0.173 1.000 0.118 0.870 0.120 F
214	0.091 0.209 1.000 0.118 0.880 0.110 I
215	0.091 0.182 1.000 0.136 0.890 0.110 N
216	0.091 0.191 0.991 0.100 0.890 0.110 Q
217	0.091 0.145 0.991 0.100 0.860 0.130 L
218	0.091 0.155 0.991 0.136 0.840 0.160 G
219	0.091 0.209 0.991 0.136 0.850 0.140 G
220	0.091 0.255 0.991 0.200 0.830 0.160 D
221	0.091 0.409 0.991 0.255 0.820 0.170 I
222	0.091 0.500 0.991 0.282 0.780 0.210 Y
223	0.091 0.445 0.991 0.127 0.760 0.230 K
224	0.091 0.518 0.991 0.200 0.750 0.240 F
225	0.091 0.700 0.991 0.173 0.720 0.270 H
226	0.091 0.700 0.991 0.155 0.690 0.310 A
227	0.091 0.718 0.991 0.136 0.690 0.300 E
228	0.091 0.545 0.991 0.136 0.710 0.290 Q
229	0.091 0.527 0.991 0.173 0.710 0.280 L
230	0.091 0.418 0.991 0.164 0.680 0.310 G
231	0.091 0.491 0.982 0.255 0.650 0.350 D
232	0.091 0.373 0.982 0.227 0.610 0.380 F
233	0.091 0.345 0.973 0.227 0.610 0.380 T
234	0.091 0.182 0.982 0.155 0.580 0.420 L
235	0.091 0.264 0.973 0.273 0.600 0.390 G
236	0.091 0.218 0.982 0.291 0.640 0.350 I
237	0.091 0.264 0.991 0.245 0.650 0.340 M
238	0.091 0.282 0.991 0.227 0.650 0.340 G
239	0.091 0.273 1.000 0.145 0.660 0.330 G
240	0.091 0.282 1.000 0.155 0.680 0.320 Y
241	0.091 0.300 1.000 0.145 0.680 0.310 A
242	0.091 0.391 1.000 0.127 0.690 0.300 N
243	0.091 0.291 1.000 0.109 0.710 0.280 A
244	0.091 0.345 1.000 0.109 0.770 0.220 K
245	0.091 0.327 1.000 0.100 0.800 0.190 G
246	0.091 0.327 1.000 0.100 0.830 0.160 K
247	0.091 0.191 1.000 0.100 0.840 0.150 T
248	0.091 0.264 1.000 0.100 0.840 0.160 I
249	0.091 0.264 1.000 0.100 0.840 0.150 N
250	0.091 0.200 0.991 0.109 0.850 0.140 Y
251	0.091 0.173 0.973 0.109 0.860 0.130 T
252	0.091 0.209 0.955 0.100 0.850 0.140 S
253	0.091 0.200 0.918 0.100 0.860 0.140 N
254	0.100 0.218 0.882 0.100 0.870 0.120 K
255	0.100 0.264 0.936 0.109 0.880 0.110 A
256	0.100 0.264 0.964 0.109 0.880 0.110 A
257	0.109 0.291 0.982 0.118 0.880 0.120 R
258	0.109 0.364 0.991 0.145 0.880 0.120 N
259	0.100 0.473 0.991 0.191 0.890 0.100 T
260	0.100 0.400 1.000 0.218 0.890 0.100 L
261	0.091 0.336 1.000 0.227 0.880 0.110 D
262	0.091 0.200 0.991 0.209 0.870 0.120 G
263	0.091 0.309 0.991 0.282 0.870 0.120 Y
264	0.091 0.273 0.982 0.173 0.870 0.120 S
265	0.091 0.173 0.973 0.182 0.870 0.120 V
266	0.091 0.236 0.973 0.200 0.850 0.140 G
267	0.091 0.382 0.936 0.273 0.830 0.160 V
268	0.091 0.591 0.891 0.400 0.800 0.200 Y
269	0.091 0.627 0.882 0.500 0.700 0.290 G
270	0.100 0.545 0.873 0.418 0.610 0.380 T
271	0.100 0.545 0.873 0.409 0.480 0.520 W
272	0.091 0.655 0.882 0.409 0.410 0.580 Y
273	0.091 0.773 0.909 0.264 0.370 0.620 Q
274	0.091 0.709 0.936 0.173 0.390 0.610 N
275	0.091 0.627 0.955 0.200 0.350 0.650 G
276	0.091 0.782 0.982 0.255 0.330 0.670 E
277	0.091 0.709 0.991 0.164 0.330 0.670 N
278	0.091 0.655 1.000 0.227 0.320 0.680 A
279	0.091 0.600 1.000 0.227 0.320 0.680 T
280	0.091 0.418 0.991 0.209 0.280 0.720 G
281	0.091 0.218 0.991 0.473 0.280 0.720 L
282	0.091 0.400 0.991 0.345 0.250 0.750 F
283	0.091 0.345 0.991 0.345 0.240 0.760 A
284	0.091 0.309 0.991 0.164 0.210 0.790 E
285	0.091 0.282 0.991 0.209 0.220 0.780 T
286	0.091 0.273 1.000 0.255 0.230 0.770 W
287	0.091 0.445 1.000 0.227 0.290 0.720 M
288	0.091 0.336 0.991 0.182 0.330 0.670 Q
289	0.091 0.418 0.991 0.118 0.460 0.540 Y
290	0.091 0.518 1.000 0.182 0.630 0.370 N
291	0.091 0.427 0.991 0.218 0.700 0.300 W
292	0.091 0.600 0.991 0.236 0.670 0.330 F
293	0.091 0.482 0.991 0.118 0.570 0.420 N
294	0.091 0.536 0.991 0.109 0.450 0.550 A
295	0.091 0.264 0.991 0.100 0.470 0.530 S
296	0.091 0.255 0.991 0.109 0.510 0.490 V
297	0.091 0.255 0.991 0.100 0.590 0.410 K
298	0.091 0.191 0.991 0.100 0.640 0.360 G
299	0.091 0.227 0.991 0.109 0.640 0.350 D
300	0.091 0.182 0.991 0.109 0.670 0.320 G
301	0.091 0.145 0.991 0.109 0.730 0.260 L
302	0.091 0.155 1.000 0.109 0.750 0.240 E
303	0.091 0.164 1.000 0.100 0.740 0.250 E
304	0.091 0.209 1.000 0.109 0.720 0.270 E
305	0.091 0.182 1.000 0.118 0.750 0.250 K
306	0.091 0.236 1.000 0.127 0.770 0.220 Y
307	0.091 0.164 1.000 0.109 0.820 0.180 N
308	0.091 0.182 1.000 0.109 0.810 0.190 L
309	0.100 0.182 1.000 0.118 0.830 0.170 N
310	0.100 0.227 1.000 0.136 0.820 0.170 G
311	0.100 0.273 1.000 0.145 0.840 0.150 L
312	0.100 0.336 1.000 0.145 0.830 0.160 T
313	0.100 0.245 1.000 0.118 0.830 0.160 A
314	0.091 0.291 1.000 0.155 0.830 0.160 S
315	0.091 0.218 1.000 0.136 0.840 0.160 A
316	0.091 0.227 1.000 0.118 0.840 0.150 G
317	0.091 0.200 0.991 0.145 0.830 0.170 G
318	0.091 0.245 0.991 0.145 0.830 0.160 G
319	0.091 0.236 0.991 0.155 0.840 0.150 Y
320	0.091 0.236 0.991 0.191 0.840 0.160 N
321	0.091 0.227 0.991 0.164 0.830 0.170 L
322	0.091 0.391 0.991 0.264 0.810 0.180 N
323	0.091 0.436 0.991 0.236 0.800 0.190 V
324	0.091 0.564 0.982 0.318 0.790 0.200 H
325	0.091 0.473 0.982 0.245 0.790 0.210 T
326	0.091 0.418 0.982 0.200 0.760 0.240 W
327	0.091 0.327 0.982 0.155 0.750 0.240 T
328	0.091 0.382 0.982 0.145 0.750 0.240 S
329	0.091 0.209 0.991 0.145 0.770 0.220 P
330	0.091 0.300 0.991 0.136 0.760 0.230 E
331	0.091 0.455 0.991 0.127 0.770 0.220 G
332	0.091 0.627 0.991 0.136 0.770 0.230 I
333	0.091 0.500 1.000 0.118 0.790 0.200 T
334	0.091 0.382 1.000 0.109 0.780 0.220 G
335	0.091 0.355 0.991 0.109 0.770 0.220 E
336	0.091 0.282 0.991 0.191 0.740 0.250 F
337	0.091 0.409 0.991 0.173 0.740 0.260 W
338	0.091 0.227 0.991 0.200 0.700 0.290 L
339	0.091 0.218 0.991 0.127 0.680 0.310 Q
340	0.091 0.164 0.991 0.155 0.670 0.320 P
341	0.091 0.218 0.991 0.155 0.700 0.290 H
342	0.091 0.200 1.000 0.109 0.720 0.270 L
343	0.091 0.173 0.991 0.118 0.720 0.270 Q
344	0.091 0.236 0.991 0.118 0.670 0.320 A
345	0.091 0.518 0.991 0.173 0.670 0.320 V
346	0.091 0.364 0.991 0.118 0.620 0.370 W
347	0.091 0.391 0.991 0.109 0.600 0.390 M
348	0.091 0.400 0.991 0.100 0.620 0.380 G
349	0.100 0.282 0.991 0.136 0.610 0.380 V
350	0.100 0.318 0.991 0.118 0.580 0.410 T
351	0.100 0.273 0.991 0.155 0.570 0.420 P
352	0.091 0.164 0.991 0.100 0.570 0.420 D
353	0.091 0.155 1.000 0.100 0.570 0.420 T
354	0.091 0.136 1.000 0.100 0.550 0.440 H
355	0.091 0.127 0.991 0.100 0.530 0.470 Q
356	0.091 0.118 0.991 0.100 0.540 0.450 E
357	0.091 0.145 0.991 0.100 0.590 0.410 D
358	0.091 0.136 0.991 0.100 0.570 0.420 N
359	0.091 0.109 0.991 0.100 0.570 0.420 G
360	0.091 0.127 0.991 0.100 0.570 0.430 T
361	0.091 0.136 0.991 0.100 0.590 0.400 V
362	0.091 0.164 0.991 0.100 0.630 0.370 V
363	0.091 0.145 1.000 0.109 0.680 0.310 Q
364	0.091 0.145 1.000 0.100 0.730 0.270 G
365	0.091 0.136 1.000 0.100 0.740 0.250 A
366	0.091 0.136 1.000 0.100 0.720 0.270 G
367	0.091 0.136 1.000 0.100 0.730 0.260 K
368	0.091 0.164 1.000 0.109 0.750 0.240 N
369	0.091 0.164 0.991 0.109 0.800 0.190 N
370	0.091 0.155 0.991 0.118 0.800 0.190 I
371	0.091 0.182 1.000 0.127 0.820 0.170 Q
372	0.091 0.282 1.000 0.127 0.830 0.160 T
373	0.091 0.255 0.991 0.118 0.850 0.140 K
374	0.091 0.218 0.991 0.136 0.870 0.120 A
375	0.091 0.245 0.991 0.118 0.890 0.100 G
376	0.091 0.218 0.991 0.145 0.890 0.100 I
377	0.091 0.218 0.991 0.127 0.890 0.100 R
378	0.091 0.264 0.991 0.155 0.900 0.090 A
379	0.091 0.245 0.991 0.155 0.910 0.090 S
380	0.091 0.309 0.991 0.145 0.910 0.090 W
381	0.091 0.273 0.991 0.136 0.900 0.090 K
382	0.091 0.218 0.991 0.127 0.900 0.090 V
383	0.091 0.282 0.991 0.118 0.910 0.090 K
384	0.091 0.300 0.991 0.118 0.910 0.080 S
385	0.091 0.245 0.991 0.118 0.910 0.080 T
386	0.091 0.264 0.991 0.109 0.910 0.080 L
387	0.091 0.255 0.991 0.109 0.910 0.080 D
388	0.091 0.482 0.991 0.118 0.910 0.090 K
389	0.091 0.373 0.991 0.109 0.910 0.090 D
390	0.091 0.227 0.991 0.118 0.910 0.080 T
391	0.091 0.245 0.991 0.109 0.910 0.090 G
392	0.091 0.355 0.991 0.136 0.910 0.090 R
393	0.091 0.282 0.991 0.173 0.910 0.090 E
394	0.091 0.264 0.991 0.264 0.900 0.090 F
395	0.091 0.309 0.991 0.245 0.890 0.100 S
396	0.091 0.327 0.991 0.245 0.900 0.100 P
397	0.091 0.400 0.991 0.291 0.890 0.100 Y
398	0.091 0.445 0.991 0.173 0.870 0.120 I
399	0.091 0.509 0.991 0.173 0.850 0.140 E
400	0.091 0.418 0.991 0.136 0.820 0.180 A
401	0.091 0.536 0.991 0.127 0.820 0.170 N
402	0.091 0.364 0.991 0.164 0.790 0.200 W
403	0.091 0.400 0.991 0.155 0.740 0.250 I
404	0.091 0.427 0.991 0.145 0.700 0.300 H
405	0.091 0.282 0.991 0.182 0.750 0.240 N
406	0.091 0.209 0.991 0.118 0.760 0.230 T
407	0.091 0.191 0.991 0.145 0.760 0.240 H
408	0.091 0.182 0.991 0.118 0.750 0.240 E
409	0.091 0.191 0.991 0.109 0.740 0.250 F
410	0.091 0.173 0.991 0.100 0.720 0.270 G
411	0.091 0.173 0.991 0.100 0.750 0.240 V
412	0.091 0.127 0.991 0.100 0.760 0.230 K
413	0.091 0.145 0.991 0.100 0.790 0.200 M
414	0.091 0.118 0.991 0.100 0.800 0.190 S
415	0.091 0.136 1.000 0.100 0.780 0.210 D
416	0.091 0.136 1.000 0.118 0.810 0.190 D
417	0.091 0.127 1.000 0.109 0.810 0.180 S
418	0.100 0.136 1.000 0.109 0.810 0.180 Q
419	0.100 0.136 1.000 0.100 0.820 0.180 L
420	0.100 0.145 1.000 0.100 0.850 0.140 L
421	0.091 0.164 1.000 0.100 0.860 0.130 S
422	0.091 0.136 1.000 0.100 0.870 0.120 G
423	0.091 0.173 1.000 0.100 0.880 0.110 S
424	0.091 0.191 1.000 0.100 0.880 0.120 R
425	0.091 0.155 1.000 0.109 0.880 0.110 N
426	0.091 0.173 1.000 0.118 0.880 0.110 Q
427	0.091 0.173 0.991 0.127 0.890 0.110 G
428	0.091 0.155 0.991 0.127 0.890 0.110 E
429	0.091 0.191 0.991 0.218 0.880 0.110 I
430	0.091 0.218 0.991 0.127 0.880 0.110 K
431	0.091 0.236 0.991 0.182 0.890 0.110 T
432	0.091 0.191 0.991 0.164 0.890 0.100 G
433	0.091 0.227 0.991 0.191 0.870 0.120 I
434	0.091 0.282 0.991 0.227 0.870 0.130 E
435	0.091 0.318 0.991 0.173 0.860 0.130 G
436	0.091 0.345 0.991 0.209 0.860 0.140 V
437	0.091 0.336 0.991 0.182 0.860 0.130 I
438	0.091 0.409 0.991 0.173 0.860 0.140 T
439	0.091 0.364 0.991 0.127 0.830 0.160 Q
440	0.091 0.409 0.991 0.127 0.850 0.140 N
441	0.091 0.409 0.991 0.173 0.840 0.150 L
442	0.091 0.364 0.991 0.127 0.830 0.160 S
443	0.091 0.345 0.982 0.155 0.820 0.170 V
444	0.091 0.309 0.982 0.127 0.810 0.190 N
445	0.091 0.309 0.936 0.145 0.780 0.210 G
446	0.091 0.236 0.873 0.118 0.780 0.210 G
447	0.091 0.227 0.855 0.127 0.770 0.220 V
448	0.091 0.282 0.864 0.164 0.770 0.220 A
449	0.091 0.355 0.873 0.182 0.810 0.190 Y
450	0.091 0.318 0.936 0.127 0.830 0.160 Q
451	0.091 0.418 0.964 0.127 0.830 0.160 A
452	0.091 0.300 0.973 0.118 0.860 0.140 G
453	0.091 0.264 0.973 0.109 0.870 0.120 G
454	0.091 0.327 0.936 0.109 0.880 0.120 H
455	0.091 0.464 0.900 0.155 0.900 0.090 G
456	0.091 0.345 0.882 0.227 0.910 0.090 S
457	0.100 0.364 0.918 0.200 0.900 0.100 N
458	0.100 0.436 0.945 0.245 0.900 0.090 A
459	0.127 0.418 0.955 0.264 0.910 0.080 I
460	0.155 0.373 0.964 0.264 0.920 0.080 S
461	0.136 0.400 0.982 0.200 0.920 0.070 G
462	0.136 0.445 0.982 0.218 0.920 0.070 A
463	0.164 0.527 0.964 0.300 0.920 0.080 L
464	0.164 0.582 0.936 0.355 0.910 0.080 G
465	0.191 0.473 0.909 0.391 0.890 0.110 I
466	0.300 0.473 0.864 0.300 0.850 0.140 K
467	0.455 0.509 0.818 0.355 0.830 0.160 Y
468	0.545 0.527 0.827 0.391 0.810 0.180 S
469	0.764 0.564 0.845 0.445 0.750 0.240 F
```
