## Supplementary material for "A multi-task deep-learning system for predicting membrane associations and secondary structures of proteins": Code and Raw Data: 4meeA.topo

```
##############################################################################
OCTOPUS result file
Generated from http://octopus.cbr.su.se/ at 2020-03-03 00:37:44
Total request time: 6.39 seconds.
##############################################################################


Sequence name: query_sequence
Sequence length: 469 aa.
Sequence:
HHHHHHSRRSPEYFKGPPSPRSLNPTKESAGNTLTVSNYTGTPGSVISLGGVLEGDNSLT
DRLVVKGNTSGQSDIVYVNEDGSGGQTRDGINIISVEGNSDAEFSLKNRVVAGAYDYTLQ
KGNESGTDNKGWYLTSHLPTSDTRQYRPENGSYATNMTLANSLFLMDLNERKQFRAMSDN
TQPESASVWMRITGGRSSGKLNDGQNKTTTNQFINQLGGDIYKFHAEQLGDFTLGIMGGY
ANAKGKTINYTSNKAARNTLDGYSVGVYGTWYQNGENATGLFAETWMQYNWFNASVKGDG
LEEEKYNLNGLTASAGGGYNLNVHTWTSPEGITGEFWLQPHLQAVWMGVTPDTHQEDNGT
VVQGAGKNNIQTKAGIRASWKVKSTLDKDTGREFSPYIEANWIHNTHEFGVKMSDDSQLL
SGSRNQGEIKTGIEGVITQNLSVNGGVAYQAGGHGSNAISGALGIKYSF

OCTOPUS predicted topology:
gggggggggggggggggggggggggggggggggggggggggggggggggggggggggggg
gggggggggggggggggggggggggggggggggggggggggggggggggggggggggggg
gggggggggggggggggggggggggggggggggggggggggggggggggggggggggggg
gggggggggggggggggggggggggggggggggggggggggggggggggggggggggggg
gggggggggggggggggggggggggggggggggggggggggggggggggggggggggggg
gggggggggggggggggggggggggggggggggggggggggggggggggggggggggggg
gggggggggggggggggggggggggggggggggggggggggggggggggggggggggggg
ggggggggggggggggggggggggggggggggggggggggggggggggg
```
