## Supplementary material for "A multi-task deep-learning system for predicting membrane associations and secondary structures of proteins": Code and Raw Data: 4o06A.nnprf

```
Pos	M L G R i o AA
1	0.091 0.209 0.918 0.118 0.900 0.090 G
2	0.091 0.200 0.936 0.109 0.900 0.100 P
3	0.091 0.255 0.945 0.127 0.900 0.100 L
4	0.091 0.273 0.936 0.109 0.900 0.100 T
5	0.091 0.336 0.927 0.109 0.880 0.120 R
6	0.100 0.273 0.918 0.109 0.780 0.220 R
7	0.091 0.364 0.936 0.109 0.560 0.440 A
8	0.091 0.309 0.900 0.109 0.550 0.450 S
9	0.091 0.345 0.891 0.109 0.780 0.210 V
10	0.091 0.218 0.864 0.118 0.820 0.170 G
11	0.091 0.191 0.855 0.136 0.820 0.180 Q
12	0.091 0.182 0.845 0.118 0.880 0.110 Y
13	0.091 0.200 0.818 0.182 0.940 0.060 T
14	0.091 0.273 0.836 0.191 0.980 0.020 I
15	0.091 0.191 0.891 0.191 0.960 0.040 P
16	0.091 0.164 0.909 0.200 0.790 0.210 F
17	0.091 0.191 0.909 0.136 0.800 0.190 A
18	0.091 0.191 0.873 0.136 0.800 0.190 F
19	0.091 0.300 0.909 0.155 0.820 0.180 I
20	0.100 0.391 0.918 0.145 0.820 0.180 S
21	0.100 0.282 0.900 0.291 0.810 0.190 E
22	0.091 0.255 0.936 0.136 0.780 0.210 V
23	0.091 0.164 0.964 0.109 0.720 0.270 V
24	0.091 0.127 0.973 0.109 0.660 0.330 P
25	0.091 0.127 0.982 0.100 0.640 0.360 G
26	0.091 0.136 0.991 0.100 0.620 0.380 S
27	0.091 0.109 0.991 0.100 0.580 0.410 P
28	0.091 0.118 0.991 0.100 0.560 0.430 S
29	0.091 0.127 0.991 0.100 0.550 0.440 D
30	0.091 0.145 0.991 0.100 0.570 0.420 K
31	0.091 0.173 0.991 0.100 0.510 0.490 A
32	0.091 0.145 0.982 0.100 0.460 0.530 D
33	0.091 0.136 0.982 0.100 0.470 0.530 I
34	0.091 0.155 0.982 0.100 0.570 0.430 K
35	0.091 0.127 0.991 0.109 0.610 0.380 V
36	0.091 0.127 0.991 0.118 0.670 0.320 D
37	0.091 0.136 1.000 0.118 0.700 0.300 D
38	0.091 0.127 1.000 0.127 0.750 0.250 K
39	0.091 0.173 1.000 0.145 0.790 0.200 L
40	0.091 0.164 1.000 0.155 0.800 0.190 I
41	0.091 0.136 0.991 0.109 0.810 0.180 S
42	0.091 0.209 0.991 0.109 0.830 0.170 I
43	0.091 0.173 1.000 0.109 0.840 0.150 G
44	0.091 0.164 0.991 0.100 0.830 0.170 N
45	0.091 0.191 0.991 0.100 0.830 0.170 V
46	0.091 0.264 0.991 0.100 0.840 0.160 H
47	0.091 0.200 1.000 0.109 0.830 0.160 A
48	0.091 0.173 1.000 0.100 0.840 0.160 A
49	0.091 0.136 1.000 0.100 0.840 0.150 N
50	0.091 0.145 0.991 0.100 0.830 0.160 H
51	0.091 0.127 0.991 0.100 0.810 0.180 S
52	0.091 0.118 0.991 0.100 0.810 0.180 K
53	0.091 0.136 0.991 0.109 0.820 0.180 L
54	0.091 0.127 0.991 0.100 0.820 0.170 Q
55	0.091 0.118 0.991 0.100 0.790 0.200 N
56	0.091 0.127 0.991 0.100 0.800 0.190 I
57	0.091 0.127 0.991 0.100 0.820 0.180 Q
58	0.091 0.127 0.991 0.100 0.830 0.160 M
59	0.091 0.155 0.991 0.109 0.820 0.170 V
60	0.091 0.136 0.991 0.100 0.790 0.200 V
61	0.091 0.127 0.991 0.100 0.760 0.230 M
62	0.091 0.127 0.991 0.091 0.830 0.160 K
63	0.091 0.118 0.991 0.091 0.820 0.180 N
64	0.091 0.127 0.991 0.100 0.820 0.170 E
65	0.091 0.127 0.991 0.100 0.780 0.210 D
66	0.091 0.127 0.991 0.100 0.780 0.210 R
67	0.091 0.145 0.991 0.118 0.790 0.200 P
68	0.091 0.155 0.991 0.118 0.780 0.210 L
69	0.091 0.173 0.991 0.145 0.770 0.220 P
70	0.091 0.209 0.991 0.191 0.800 0.190 V
71	0.091 0.182 0.991 0.127 0.800 0.200 L
72	0.091 0.155 0.991 0.118 0.830 0.160 L
73	0.091 0.127 0.991 0.118 0.820 0.170 L
74	0.091 0.136 0.991 0.109 0.800 0.200 R
75	0.091 0.173 0.991 0.127 0.830 0.160 E
76	0.091 0.127 0.991 0.100 0.860 0.130 G
77	0.091 0.145 0.991 0.109 0.870 0.120 Q
78	0.091 0.145 0.982 0.100 0.890 0.110 I
79	0.091 0.155 0.955 0.118 0.890 0.100 L
80	0.091 0.191 0.909 0.100 0.890 0.100 K
81	0.091 0.282 0.909 0.109 0.900 0.100 T
82	0.091 0.336 0.900 0.127 0.900 0.090 S
83	0.091 0.327 0.918 0.109 0.910 0.080 L
84	0.091 0.264 0.873 0.100 0.920 0.080 T
85	0.091 0.318 0.836 0.109 0.920 0.070 P
86	0.091 0.227 0.782 0.100 0.920 0.070 S
87	0.091 0.182 0.727 0.100 0.910 0.080 R
88	0.091 0.300 0.664 0.127 0.920 0.070 N
89	0.100 0.364 0.618 0.127 0.920 0.070 W
90	0.100 0.527 0.700 0.136 0.920 0.080 N
91	0.100 0.382 0.873 0.155 0.920 0.080 G
92	0.109 0.336 0.964 0.145 0.920 0.080 R
93	0.109 0.373 0.991 0.300 0.920 0.070 G
94	0.100 0.536 0.991 0.382 0.930 0.070 L
95	0.100 0.473 0.991 0.409 0.930 0.070 L
96	0.100 0.391 0.982 0.227 0.920 0.070 G
97	0.100 0.336 0.955 0.209 0.910 0.080 C
98	0.100 0.273 0.909 0.200 0.890 0.110 R
99	0.136 0.282 0.873 0.155 0.860 0.130 I
100	0.300 0.318 0.845 0.145 0.820 0.170 Q
101	0.473 0.300 0.864 0.155 0.770 0.220 E
102	0.664 0.364 0.873 0.191 0.730 0.260 L
```
