## Supplementary material for "A multi-task deep-learning system for predicting membrane associations and secondary structures of proteins": Code and Raw Data: 4o06A.topo

```
##############################################################################
OCTOPUS result file
Generated from http://octopus.cbr.su.se/ at 2020-03-03 00:37:57
Total request time: 2.12 seconds.
##############################################################################


Sequence name: query_sequence
Sequence length: 102 aa.
Sequence:
GPLTRRASVGQYTIPFAFISEVVPGSPSDKADIKVDDKLISIGNVHAANHSKLQNIQMVV
MKNEDRPLPVLLLREGQILKTSLTPSRNWNGRGLLGCRIQEL

OCTOPUS predicted topology:
gggggggggggggggggggggggggggggggggggggggggggggggggggggggggggg
gggggggggggggggggggggggggggggggggggggggggg
```
