## Supplementary material for "A multi-task deep-learning system for predicting membrane associations and secondary structures of proteins": Code and Raw Data: 4p8iA.nnprf

```
Pos	M L G R i o AA
1	0.091 0.236 0.918 0.182 0.910 0.090 M
2	0.091 0.227 0.918 0.218 0.910 0.090 I
3	0.091 0.236 0.909 0.164 0.910 0.090 I
4	0.091 0.236 0.909 0.155 0.910 0.080 V
5	0.091 0.255 0.918 0.191 0.920 0.080 S
6	0.100 0.191 0.927 0.127 0.910 0.090 G
7	0.100 0.182 0.955 0.118 0.900 0.100 Q
8	0.100 0.209 0.936 0.109 0.890 0.100 L
9	0.100 0.173 0.945 0.109 0.910 0.080 L
10	0.100 0.209 0.927 0.109 0.930 0.070 R
11	0.100 0.164 0.927 0.109 0.930 0.070 P
12	0.091 0.209 0.918 0.100 0.940 0.060 Q
13	0.091 0.218 0.891 0.109 0.960 0.040 D
14	0.091 0.236 0.873 0.109 0.980 0.020 I
15	0.091 0.164 0.891 0.100 0.980 0.020 E
16	0.091 0.200 0.900 0.100 0.840 0.150 N
17	0.091 0.191 0.891 0.109 0.850 0.150 W
18	0.091 0.191 0.836 0.109 0.850 0.140 Q
19	0.091 0.209 0.918 0.109 0.850 0.150 I
20	0.091 0.173 0.945 0.100 0.870 0.120 D
21	0.091 0.145 0.936 0.100 0.870 0.120 Q
22	0.091 0.145 0.973 0.109 0.890 0.110 D
23	0.091 0.155 0.982 0.109 0.880 0.110 L
24	0.091 0.164 0.991 0.118 0.880 0.110 N
25	0.091 0.173 0.991 0.118 0.880 0.110 P
26	0.091 0.173 1.000 0.182 0.880 0.110 L
27	0.091 0.164 1.000 0.155 0.870 0.120 L
28	0.091 0.173 1.000 0.118 0.870 0.130 K
29	0.091 0.136 1.000 0.100 0.860 0.130 E
30	0.091 0.136 0.991 0.100 0.860 0.140 M
31	0.091 0.164 0.991 0.109 0.840 0.150 I
32	0.091 0.173 0.991 0.100 0.840 0.160 E
33	0.091 0.182 0.991 0.109 0.830 0.160 T
34	0.091 0.164 0.991 0.109 0.820 0.170 P
35	0.091 0.236 0.991 0.109 0.830 0.160 V
36	0.091 0.255 0.991 0.118 0.820 0.170 Q
37	0.091 0.336 0.991 0.136 0.770 0.220 F
38	0.091 0.245 0.991 0.127 0.780 0.210 D
39	0.091 0.245 0.991 0.118 0.740 0.250 Y
40	0.091 0.273 0.991 0.127 0.740 0.250 H
41	0.091 0.273 0.991 0.136 0.700 0.290 S
42	0.091 0.364 0.991 0.227 0.740 0.250 I
43	0.091 0.264 0.991 0.218 0.760 0.230 A
44	0.091 0.382 0.991 0.227 0.810 0.190 E
45	0.091 0.400 0.991 0.318 0.820 0.180 L
46	0.091 0.382 0.991 0.191 0.820 0.170 M
47	0.091 0.282 0.991 0.191 0.800 0.190 F
48	0.091 0.245 0.991 0.209 0.820 0.170 E
49	0.091 0.364 0.982 0.300 0.810 0.190 L
50	0.091 0.318 0.982 0.364 0.810 0.180 K
51	0.091 0.245 0.982 0.200 0.840 0.150 L
52	0.091 0.264 0.973 0.164 0.870 0.130 R
53	0.091 0.382 0.982 0.136 0.870 0.120 M
54	0.091 0.309 0.982 0.136 0.890 0.110 N
55	0.091 0.300 0.991 0.145 0.890 0.110 I
56	0.091 0.282 0.991 0.127 0.890 0.100 V
57	0.091 0.291 0.991 0.109 0.890 0.100 A
58	0.091 0.273 0.991 0.145 0.890 0.100 A
59	0.091 0.345 0.991 0.136 0.890 0.100 A
60	0.091 0.255 1.000 0.109 0.890 0.110 K
61	0.091 0.255 1.000 0.100 0.890 0.110 T
62	0.091 0.236 1.000 0.100 0.890 0.100 L
63	0.091 0.309 1.000 0.127 0.900 0.100 H
64	0.091 0.273 0.991 0.100 0.910 0.090 K
65	0.091 0.227 0.991 0.118 0.910 0.080 S
66	0.091 0.200 0.991 0.118 0.910 0.080 G
67	0.091 0.209 0.991 0.264 0.910 0.080 A
68	0.091 0.309 0.991 0.373 0.910 0.090 K
69	0.091 0.409 0.991 0.345 0.900 0.090 F
70	0.091 0.391 0.991 0.218 0.900 0.090 A
71	0.091 0.564 0.991 0.282 0.890 0.100 T
72	0.091 0.600 0.991 0.436 0.890 0.110 F
73	0.091 0.609 0.982 0.391 0.870 0.120 L
74	0.091 0.645 0.982 0.191 0.870 0.120 K
75	0.091 0.527 0.973 0.145 0.880 0.110 T
76	0.091 0.682 0.973 0.182 0.880 0.110 Y
77	0.091 0.527 0.973 0.145 0.880 0.110 G
78	0.091 0.773 0.973 0.191 0.880 0.120 N
79	0.091 0.636 0.973 0.218 0.840 0.150 T
80	0.091 0.491 0.973 0.227 0.820 0.170 T
81	0.091 0.464 0.973 0.291 0.800 0.190 Y
82	0.091 0.500 0.982 0.355 0.750 0.240 W
83	0.091 0.473 0.973 0.327 0.720 0.270 R
84	0.091 0.355 0.973 0.273 0.730 0.260 V
85	0.091 0.227 0.973 0.191 0.780 0.210 S
86	0.091 0.182 0.973 0.173 0.780 0.210 P
87	0.091 0.273 0.982 0.218 0.810 0.180 E
88	0.091 0.300 0.973 0.182 0.820 0.170 G
89	0.091 0.300 0.982 0.218 0.810 0.180 A
90	0.091 0.236 0.982 0.118 0.800 0.190 L
91	0.091 0.264 0.945 0.100 0.810 0.180 E
92	0.091 0.173 0.736 0.109 0.810 0.180 L
93	0.091 0.164 0.464 0.100 0.830 0.160 K
94	0.091 0.218 0.427 0.109 0.840 0.150 Y
95	0.091 0.282 0.482 0.109 0.850 0.140 R
96	0.091 0.164 0.482 0.109 0.860 0.130 M
97	0.091 0.136 0.591 0.100 0.880 0.120 P
98	0.091 0.164 0.673 0.100 0.890 0.100 P
99	0.091 0.255 0.709 0.100 0.900 0.100 S
100	0.091 0.227 0.755 0.100 0.890 0.100 K
101	0.100 0.164 0.818 0.109 0.890 0.100 A
102	0.100 0.236 0.845 0.127 0.890 0.100 I
103	0.100 0.382 0.855 0.127 0.880 0.110 R
104	0.100 0.345 0.782 0.118 0.880 0.110 D
105	0.109 0.182 0.582 0.136 0.890 0.100 I
106	0.118 0.200 0.409 0.127 0.900 0.100 A
107	0.118 0.482 0.227 0.127 0.910 0.090 E
108	0.127 0.455 0.173 0.145 0.910 0.080 N
109	0.136 0.491 0.127 0.218 0.900 0.090 G
110	0.164 0.591 0.100 0.382 0.880 0.120 P
111	0.282 0.573 0.100 0.364 0.870 0.120 F
112	0.682 0.473 0.100 0.382 0.840 0.160 Y
113	0.945 0.400 0.091 0.427 0.800 0.190 A
114	0.964 0.409 0.091 0.264 0.750 0.240 F
115	0.964 0.391 0.100 0.300 0.700 0.290 E
116	0.991 0.173 0.100 0.127 0.680 0.320 C
117	0.991 0.109 0.109 0.209 0.670 0.320 A
118	0.991 0.127 0.109 0.136 0.600 0.390 T
119	1.000 0.200 0.109 0.255 0.560 0.430 A
120	1.000 0.127 0.109 0.145 0.540 0.460 I
121	1.000 0.118 0.109 0.109 0.520 0.480 V
122	1.000 0.109 0.109 0.118 0.550 0.450 I
123	1.000 0.109 0.100 0.282 0.480 0.510 I
124	1.000 0.127 0.100 0.300 0.450 0.550 Y
125	0.991 0.155 0.109 0.336 0.370 0.630 Y
126	0.982 0.155 0.118 0.218 0.350 0.650 L
127	0.873 0.300 0.109 0.600 0.340 0.660 A
128	0.736 0.264 0.100 0.491 0.390 0.610 L
129	0.691 0.391 0.100 0.391 0.380 0.620 I
130	0.682 0.764 0.118 0.391 0.440 0.560 D
131	0.664 0.655 0.127 0.391 0.510 0.490 T
132	0.400 0.618 0.127 0.391 0.570 0.430 I
133	0.255 0.664 0.136 0.309 0.540 0.460 G
134	0.173 0.691 0.127 0.191 0.600 0.390 E
135	0.109 0.618 0.173 0.300 0.720 0.270 D
136	0.100 0.482 0.327 0.227 0.750 0.250 K
137	0.100 0.491 0.555 0.191 0.790 0.200 F
138	0.100 0.509 0.718 0.145 0.830 0.160 N
139	0.100 0.518 0.882 0.164 0.850 0.150 A
140	0.100 0.527 0.936 0.464 0.870 0.120 S
141	0.100 0.545 0.945 0.400 0.880 0.110 F
142	0.091 0.827 0.936 0.391 0.880 0.120 D
143	0.091 0.618 0.927 0.264 0.890 0.110 R
144	0.091 0.582 0.891 0.373 0.890 0.100 I
145	0.091 0.445 0.891 0.409 0.890 0.110 I
146	0.091 0.400 0.891 0.245 0.880 0.110 L
147	0.091 0.536 0.855 0.182 0.850 0.140 Y
148	0.091 0.400 0.873 0.191 0.840 0.160 D
149	0.091 0.355 0.927 0.227 0.790 0.200 W
150	0.091 0.364 0.964 0.200 0.800 0.190 H
151	0.091 0.491 0.964 0.200 0.760 0.230 Y
152	0.091 0.509 0.973 0.155 0.770 0.220 E
153	0.091 0.555 0.991 0.227 0.770 0.220 K
154	0.091 0.409 0.991 0.245 0.790 0.210 L
155	0.091 0.473 0.982 0.155 0.740 0.250 P
156	0.091 0.418 0.982 0.173 0.700 0.290 I
157	0.091 0.582 0.991 0.200 0.660 0.330 Y
158	0.091 0.700 0.991 0.345 0.640 0.360 T
159	0.091 0.355 0.991 0.209 0.640 0.350 E
160	0.091 0.327 0.991 0.227 0.560 0.440 T
161	0.091 0.382 0.991 0.245 0.500 0.490 G
162	0.091 0.236 0.991 0.118 0.430 0.570 H
163	0.091 0.355 0.991 0.300 0.380 0.610 H
164	0.091 0.209 0.991 0.155 0.360 0.640 F
165	0.091 0.255 0.991 0.127 0.370 0.630 F
166	0.091 0.209 0.982 0.127 0.360 0.640 L
167	0.091 0.291 0.973 0.155 0.420 0.580 G
168	0.091 0.164 0.973 0.291 0.370 0.630 D
169	0.091 0.182 0.982 0.182 0.310 0.680 C
170	0.091 0.291 0.991 0.264 0.330 0.670 L
171	0.091 0.327 1.000 0.145 0.360 0.640 Y
172	0.100 0.318 1.000 0.155 0.430 0.570 F
173	0.100 0.182 1.000 0.109 0.450 0.550 K
174	0.100 0.355 1.000 0.100 0.520 0.470 N
175	0.100 0.291 1.000 0.109 0.580 0.410 P
176	0.100 0.300 1.000 0.100 0.650 0.340 E
177	0.100 0.282 1.000 0.100 0.680 0.310 F
178	0.091 0.255 1.000 0.100 0.690 0.300 D
179	0.091 0.264 1.000 0.100 0.700 0.290 P
180	0.100 0.200 1.000 0.100 0.730 0.260 Q
181	0.100 0.173 1.000 0.100 0.730 0.260 K
182	0.091 0.136 1.000 0.118 0.680 0.310 A
183	0.091 0.200 1.000 0.155 0.710 0.280 Q
184	0.091 0.200 1.000 0.191 0.640 0.350 W
185	0.091 0.227 1.000 0.145 0.630 0.360 R
186	0.091 0.145 1.000 0.118 0.640 0.350 G
187	0.091 0.173 1.000 0.118 0.710 0.280 E
188	0.091 0.282 1.000 0.191 0.710 0.280 N
189	0.091 0.518 1.000 0.273 0.740 0.250 V
190	0.100 0.564 0.991 0.227 0.690 0.300 I
191	0.100 0.545 0.991 0.218 0.600 0.390 L
192	0.091 0.700 0.991 0.327 0.550 0.440 L
193	0.091 0.491 0.982 0.245 0.560 0.430 G
194	0.091 0.336 0.991 0.164 0.570 0.420 E
195	0.091 0.245 0.982 0.245 0.530 0.470 D
196	0.091 0.364 0.982 0.327 0.470 0.520 K
197	0.091 0.427 0.982 0.373 0.380 0.620 Y
198	0.091 0.336 0.991 0.336 0.380 0.620 F
199	0.091 0.373 0.991 0.227 0.370 0.630 A
200	0.091 0.518 1.000 0.236 0.380 0.610 H
201	0.091 0.300 1.000 0.173 0.400 0.590 G
202	0.091 0.327 0.991 0.291 0.410 0.580 L
203	0.091 0.373 0.991 0.373 0.410 0.590 G
204	0.091 0.245 0.991 0.318 0.460 0.540 I
205	0.091 0.273 0.991 0.255 0.470 0.520 L
206	0.091 0.327 0.991 0.227 0.490 0.510 N
207	0.091 0.327 1.000 0.245 0.430 0.570 G
208	0.091 0.327 1.000 0.245 0.480 0.520 K
209	0.091 0.427 1.000 0.336 0.650 0.350 Q
210	0.091 0.445 1.000 0.282 0.740 0.260 I
211	0.091 0.436 1.000 0.209 0.760 0.230 I
212	0.091 0.555 1.000 0.109 0.730 0.270 D
213	0.091 0.527 1.000 0.118 0.800 0.200 K
214	0.091 0.473 1.000 0.164 0.850 0.150 L
215	0.091 0.536 0.991 0.118 0.870 0.130 N
216	0.091 0.400 0.991 0.109 0.880 0.110 S
217	0.091 0.300 0.991 0.100 0.900 0.100 F
218	0.091 0.273 1.000 0.100 0.890 0.100 R
219	0.091 0.282 1.000 0.100 0.900 0.090 K
220	0.091 0.173 1.000 0.091 0.910 0.090 K
221	0.091 0.200 1.000 0.100 0.900 0.090 G
222	0.091 0.155 1.000 0.100 0.910 0.090 A
223	0.091 0.173 1.000 0.118 0.910 0.090 L
224	0.091 0.182 1.000 0.191 0.910 0.090 Q
225	0.091 0.264 1.000 0.127 0.910 0.090 S
226	0.091 0.200 1.000 0.182 0.910 0.090 A
227	0.091 0.218 1.000 0.164 0.900 0.090 Y
228	0.091 0.155 1.000 0.136 0.900 0.100 L
229	0.091 0.273 0.991 0.155 0.890 0.100 L
230	0.091 0.300 0.991 0.127 0.890 0.100 S
231	0.091 0.291 0.991 0.145 0.900 0.100 Q
232	0.091 0.382 0.991 0.136 0.900 0.090 A
233	0.091 0.245 0.991 0.127 0.900 0.090 T
234	0.091 0.191 0.991 0.164 0.890 0.110 R
235	0.091 0.382 0.991 0.345 0.890 0.110 L
236	0.091 0.400 0.955 0.255 0.890 0.100 D
237	0.091 0.400 0.891 0.236 0.890 0.100 V
238	0.091 0.491 0.900 0.209 0.900 0.090 P
239	0.091 0.482 0.864 0.264 0.890 0.100 S
240	0.091 0.382 0.782 0.336 0.900 0.100 L
241	0.091 0.436 0.845 0.236 0.910 0.090 F
242	0.091 0.345 0.882 0.218 0.910 0.090 R
243	0.091 0.245 0.900 0.127 0.910 0.080 I
244	0.091 0.218 0.891 0.164 0.910 0.080 V
245	0.091 0.236 0.891 0.173 0.910 0.090 R
246	0.091 0.218 0.873 0.145 0.930 0.070 V
247	0.091 0.200 0.882 0.136 0.930 0.060 D
248	0.091 0.255 0.955 0.118 0.930 0.070 K
249	0.100 0.282 0.982 0.127 0.930 0.070 L
250	0.109 0.200 0.991 0.109 0.930 0.070 A
251	0.136 0.218 0.991 0.118 0.930 0.070 A
252	0.118 0.209 1.000 0.118 0.930 0.070 A
253	0.136 0.200 1.000 0.127 0.930 0.070 L
254	0.173 0.182 1.000 0.109 0.930 0.070 E
255	0.200 0.173 0.982 0.109 0.930 0.070 H
256	0.182 0.173 0.945 0.100 0.920 0.070 H
257	0.300 0.191 0.900 0.100 0.920 0.080 H
258	0.409 0.164 0.882 0.109 0.910 0.090 H
259	0.491 0.155 0.864 0.100 0.900 0.100 H
260	0.691 0.164 0.864 0.109 0.860 0.130 H
```
