## Supplementary material for "A multi-task deep-learning system for predicting membrane associations and secondary structures of proteins": Code and Raw Data: 4q35A.nnprf

```
Pos	M L G R i o AA
1	0.700 0.664 0.118 0.409 0.910 0.090 M
2	0.609 0.645 0.109 0.345 0.910 0.090 K
3	0.618 0.727 0.118 0.464 0.910 0.090 K
4	0.555 0.645 0.118 0.591 0.910 0.090 R
5	0.491 0.636 0.109 0.655 0.900 0.100 I
6	0.564 0.564 0.109 0.564 0.890 0.110 P
7	0.691 0.491 0.109 0.482 0.860 0.140 T
8	0.882 0.445 0.100 0.382 0.810 0.190 L
9	0.873 0.409 0.100 0.355 0.870 0.120 L
10	0.900 0.291 0.091 0.291 0.910 0.090 A
11	0.964 0.218 0.091 0.264 0.930 0.070 T
12	0.982 0.155 0.091 0.182 0.950 0.050 M
13	0.982 0.145 0.091 0.164 0.960 0.030 I
14	0.900 0.164 0.091 0.145 0.980 0.020 A
15	0.882 0.191 0.100 0.200 0.960 0.040 T
16	0.964 0.164 0.100 0.173 0.770 0.220 A
17	0.982 0.245 0.100 0.300 0.780 0.220 L
18	0.973 0.491 0.091 0.445 0.750 0.250 Y
19	0.927 0.591 0.091 0.564 0.690 0.300 S
20	0.936 0.564 0.091 0.509 0.640 0.360 Q
21	0.918 0.582 0.100 0.545 0.600 0.400 Q
22	0.855 0.645 0.109 0.582 0.580 0.420 G
23	0.809 0.627 0.127 0.600 0.540 0.460 L
24	0.745 0.645 0.127 0.482 0.510 0.480 A
25	0.555 0.627 0.118 0.436 0.510 0.480 A
26	0.355 0.545 0.136 0.291 0.530 0.470 D
27	0.236 0.509 0.173 0.355 0.530 0.470 L
28	0.155 0.600 0.282 0.273 0.480 0.520 A
29	0.118 0.455 0.482 0.236 0.410 0.590 S
30	0.109 0.345 0.636 0.182 0.470 0.530 Q
31	0.100 0.318 0.755 0.136 0.560 0.440 C
32	0.100 0.245 0.791 0.118 0.590 0.410 M
33	0.100 0.255 0.818 0.109 0.600 0.390 L
34	0.091 0.209 0.864 0.109 0.610 0.380 G
35	0.091 0.164 0.891 0.109 0.630 0.360 V
36	0.100 0.136 0.918 0.109 0.660 0.330 P
37	0.109 0.127 0.927 0.118 0.660 0.330 S
38	0.109 0.136 0.927 0.109 0.670 0.320 Y
39	0.109 0.127 0.927 0.100 0.670 0.320 D
40	0.109 0.127 0.918 0.100 0.670 0.320 R
41	0.109 0.136 0.918 0.100 0.690 0.300 P
42	0.100 0.164 0.918 0.100 0.710 0.280 L
43	0.100 0.127 0.909 0.091 0.710 0.290 V
44	0.100 0.118 0.918 0.091 0.720 0.270 Q
45	0.100 0.118 0.936 0.091 0.730 0.270 G
46	0.100 0.118 0.936 0.100 0.740 0.250 D
47	0.100 0.118 0.945 0.100 0.740 0.250 T
48	0.091 0.118 0.964 0.100 0.750 0.250 N
49	0.091 0.109 0.973 0.100 0.750 0.250 D
50	0.091 0.100 0.982 0.100 0.750 0.240 L
51	0.091 0.100 0.982 0.100 0.760 0.230 P
52	0.091 0.100 0.991 0.100 0.760 0.230 V
53	0.091 0.109 0.991 0.100 0.730 0.260 T
54	0.091 0.109 0.991 0.100 0.700 0.290 I
55	0.091 0.109 0.991 0.100 0.670 0.330 N
56	0.091 0.118 0.991 0.100 0.650 0.340 A
57	0.091 0.118 0.991 0.100 0.670 0.320 D
58	0.091 0.127 0.991 0.091 0.660 0.330 H
59	0.091 0.164 0.991 0.100 0.630 0.360 A
60	0.091 0.118 0.991 0.100 0.630 0.360 K
61	0.091 0.136 0.991 0.100 0.610 0.380 G
62	0.091 0.136 0.991 0.091 0.650 0.350 D
63	0.091 0.118 0.991 0.100 0.630 0.360 Y
64	0.091 0.109 0.991 0.100 0.610 0.380 P
65	0.091 0.109 0.991 0.100 0.570 0.420 D
66	0.091 0.118 0.991 0.100 0.570 0.430 D
67	0.091 0.127 0.991 0.145 0.580 0.410 A
68	0.091 0.136 0.991 0.127 0.610 0.380 V
69	0.091 0.109 0.991 0.100 0.590 0.400 F
70	0.091 0.145 0.991 0.100 0.600 0.400 T
71	0.091 0.100 0.991 0.091 0.620 0.370 G
72	0.091 0.109 0.991 0.100 0.690 0.310 S
73	0.091 0.118 0.991 0.100 0.690 0.300 V
74	0.091 0.164 0.991 0.109 0.700 0.290 D
75	0.091 0.145 0.991 0.109 0.690 0.300 I
76	0.091 0.127 0.991 0.109 0.740 0.260 M
77	0.091 0.136 0.991 0.109 0.780 0.210 Q
78	0.091 0.109 0.991 0.100 0.840 0.160 G
79	0.091 0.100 0.991 0.100 0.850 0.150 N
80	0.091 0.118 0.991 0.100 0.830 0.160 S
81	0.091 0.182 0.991 0.109 0.840 0.150 R
82	0.091 0.136 0.991 0.127 0.860 0.140 L
83	0.091 0.164 0.991 0.118 0.870 0.120 Q
84	0.091 0.164 0.991 0.100 0.880 0.120 A
85	0.091 0.127 0.991 0.091 0.890 0.110 D
86	0.091 0.118 0.991 0.100 0.890 0.100 E
87	0.091 0.145 0.991 0.100 0.900 0.100 V
88	0.091 0.118 0.991 0.100 0.900 0.090 Q
89	0.091 0.136 0.991 0.100 0.900 0.100 L
90	0.091 0.136 0.991 0.100 0.900 0.090 H
91	0.091 0.118 0.991 0.100 0.900 0.100 Q
92	0.091 0.109 0.991 0.091 0.900 0.100 K
93	0.091 0.109 0.991 0.091 0.900 0.090 E
94	0.091 0.136 0.991 0.100 0.910 0.090 A
95	0.091 0.127 0.991 0.091 0.910 0.090 P
96	0.091 0.136 0.991 0.100 0.900 0.090 G
97	0.091 0.136 0.991 0.100 0.900 0.100 Q
98	0.091 0.145 0.991 0.109 0.900 0.100 P
99	0.091 0.118 0.991 0.100 0.900 0.100 E
100	0.091 0.118 0.991 0.109 0.900 0.090 P
101	0.091 0.118 0.991 0.109 0.890 0.100 V
102	0.091 0.109 0.991 0.100 0.880 0.120 R
103	0.091 0.118 0.991 0.109 0.860 0.130 T
104	0.091 0.118 0.991 0.118 0.860 0.140 V
105	0.091 0.127 0.991 0.109 0.860 0.130 D
106	0.091 0.109 0.991 0.100 0.860 0.140 A
107	0.091 0.118 0.991 0.100 0.840 0.150 L
108	0.091 0.109 0.991 0.100 0.830 0.160 G
109	0.091 0.118 0.991 0.100 0.820 0.180 N
110	0.091 0.118 0.991 0.100 0.770 0.220 V
111	0.091 0.145 0.991 0.109 0.770 0.220 H
112	0.091 0.182 0.991 0.118 0.720 0.270 Y
113	0.091 0.145 0.991 0.100 0.710 0.280 D
114	0.091 0.173 0.991 0.118 0.740 0.250 D
115	0.091 0.136 0.991 0.118 0.760 0.230 N
116	0.091 0.136 0.991 0.100 0.780 0.210 Q
117	0.091 0.118 0.991 0.100 0.760 0.230 V
118	0.091 0.145 0.991 0.100 0.720 0.270 I
119	0.091 0.127 0.991 0.100 0.700 0.290 L
120	0.091 0.164 0.991 0.118 0.670 0.320 K
121	0.091 0.164 0.991 0.100 0.680 0.310 G
122	0.091 0.145 0.991 0.100 0.690 0.300 P
123	0.091 0.136 0.991 0.100 0.680 0.310 K
124	0.091 0.173 0.991 0.118 0.690 0.300 G
125	0.091 0.155 0.991 0.100 0.690 0.300 W
126	0.091 0.164 1.000 0.109 0.680 0.320 A
127	0.091 0.182 1.000 0.100 0.690 0.310 N
128	0.091 0.182 1.000 0.100 0.680 0.320 L
129	0.091 0.209 0.991 0.109 0.670 0.320 N
130	0.091 0.200 0.991 0.100 0.690 0.300 T
131	0.091 0.155 0.991 0.109 0.690 0.300 K
132	0.091 0.164 0.991 0.109 0.700 0.300 D
133	0.091 0.173 0.991 0.118 0.700 0.290 T
134	0.091 0.136 0.991 0.109 0.690 0.300 N
135	0.091 0.191 0.991 0.118 0.720 0.270 V
136	0.091 0.182 0.991 0.109 0.720 0.270 W
137	0.091 0.273 0.991 0.109 0.740 0.250 E
138	0.091 0.236 0.991 0.127 0.740 0.250 G
139	0.091 0.236 0.991 0.127 0.760 0.230 D
140	0.091 0.282 0.991 0.136 0.750 0.250 Y
141	0.091 0.264 0.991 0.136 0.770 0.220 Q
142	0.091 0.218 0.991 0.127 0.780 0.210 M
143	0.091 0.209 0.991 0.109 0.820 0.180 V
144	0.091 0.227 0.991 0.109 0.830 0.160 G
145	0.091 0.200 0.991 0.109 0.850 0.140 R
146	0.091 0.173 0.991 0.109 0.860 0.140 Q
147	0.091 0.145 0.991 0.109 0.870 0.130 G
148	0.091 0.164 0.991 0.109 0.870 0.120 R
149	0.091 0.164 0.991 0.118 0.880 0.110 G
150	0.091 0.145 0.991 0.109 0.890 0.100 K
151	0.091 0.145 0.991 0.109 0.900 0.090 A
152	0.091 0.136 0.991 0.100 0.910 0.090 D
153	0.091 0.127 0.991 0.100 0.920 0.080 L
154	0.091 0.173 0.991 0.109 0.920 0.080 M
155	0.091 0.136 0.991 0.100 0.920 0.080 K
156	0.091 0.136 0.991 0.100 0.910 0.080 Q
157	0.091 0.164 1.000 0.100 0.920 0.080 R
158	0.091 0.136 1.000 0.100 0.920 0.080 G
159	0.091 0.118 1.000 0.100 0.920 0.080 E
160	0.091 0.109 1.000 0.091 0.910 0.080 N
161	0.091 0.127 1.000 0.100 0.910 0.080 R
162	0.091 0.127 1.000 0.109 0.910 0.080 Y
163	0.091 0.109 1.000 0.100 0.910 0.080 T
164	0.091 0.109 1.000 0.145 0.900 0.090 I
165	0.091 0.118 0.991 0.109 0.890 0.100 L
166	0.091 0.118 0.991 0.091 0.890 0.110 D
167	0.091 0.118 1.000 0.100 0.880 0.110 N
168	0.091 0.136 1.000 0.091 0.880 0.110 G
169	0.091 0.118 0.991 0.109 0.880 0.120 S
170	0.091 0.227 0.991 0.100 0.860 0.140 F
171	0.091 0.309 0.991 0.100 0.840 0.150 T
172	0.091 0.336 0.991 0.091 0.820 0.170 S
173	0.091 0.227 0.991 0.091 0.800 0.190 C
174	0.091 0.336 0.991 0.100 0.780 0.220 L
175	0.091 0.391 0.982 0.091 0.750 0.240 P
176	0.091 0.355 0.973 0.100 0.770 0.220 G
177	0.091 0.236 0.955 0.109 0.730 0.260 S
178	0.091 0.236 0.945 0.109 0.630 0.360 D
179	0.091 0.209 0.936 0.118 0.640 0.350 T
180	0.091 0.164 0.945 0.173 0.570 0.430 W
181	0.091 0.191 0.955 0.182 0.570 0.420 S
182	0.091 0.200 0.964 0.182 0.510 0.480 V
183	0.091 0.173 0.982 0.182 0.470 0.520 V
184	0.091 0.391 0.982 0.345 0.550 0.440 G
185	0.091 0.282 0.991 0.173 0.720 0.270 S
186	0.091 0.236 0.991 0.136 0.720 0.280 E
187	0.091 0.382 0.991 0.145 0.780 0.210 I
188	0.091 0.209 0.991 0.100 0.790 0.200 I
189	0.091 0.191 0.991 0.109 0.820 0.170 H
190	0.091 0.127 1.000 0.100 0.870 0.130 D
191	0.091 0.173 1.000 0.100 0.870 0.120 R
192	0.091 0.164 0.991 0.109 0.880 0.120 E
193	0.091 0.182 0.982 0.100 0.880 0.120 E
194	0.100 0.245 0.936 0.145 0.880 0.110 Q
195	0.091 0.227 0.855 0.136 0.890 0.100 V
196	0.100 0.264 0.764 0.118 0.890 0.100 A
197	0.100 0.227 0.773 0.164 0.880 0.110 E
198	0.109 0.391 0.718 0.209 0.880 0.110 I
199	0.109 0.482 0.655 0.309 0.880 0.120 W
200	0.100 0.545 0.736 0.427 0.880 0.110 N
201	0.109 0.555 0.782 0.364 0.850 0.140 A
202	0.109 0.445 0.727 0.518 0.820 0.170 R
203	0.118 0.500 0.791 0.464 0.800 0.190 F
204	0.100 0.509 0.809 0.309 0.780 0.210 K
205	0.091 0.445 0.745 0.418 0.810 0.180 V
206	0.091 0.436 0.818 0.182 0.840 0.160 G
207	0.091 0.273 0.800 0.245 0.850 0.140 P
208	0.091 0.300 0.836 0.264 0.870 0.120 V
209	0.091 0.182 0.773 0.364 0.860 0.130 P
210	0.091 0.182 0.773 0.282 0.810 0.180 I
211	0.091 0.282 0.818 0.227 0.770 0.220 F
212	0.091 0.436 0.745 0.609 0.580 0.410 Y
213	0.091 0.500 0.709 0.473 0.450 0.540 S
214	0.091 0.636 0.609 0.564 0.460 0.540 P
215	0.100 0.673 0.700 0.682 0.440 0.560 Y
216	0.100 0.755 0.691 0.464 0.490 0.510 L
217	0.100 0.764 0.682 0.373 0.510 0.480 Q
218	0.100 0.664 0.609 0.309 0.500 0.500 L
219	0.091 0.645 0.627 0.255 0.500 0.500 P
220	0.091 0.645 0.555 0.364 0.510 0.490 V
221	0.091 0.655 0.500 0.145 0.580 0.410 G
222	0.091 0.755 0.591 0.182 0.690 0.300 D
223	0.091 0.700 0.536 0.273 0.720 0.270 K
224	0.091 0.645 0.409 0.209 0.760 0.240 R
225	0.091 0.600 0.582 0.473 0.790 0.200 R
226	0.091 0.791 0.455 0.327 0.820 0.170 S
227	0.091 0.709 0.600 0.482 0.840 0.150 G
228	0.091 0.664 0.709 0.764 0.840 0.150 F
229	0.091 0.655 0.855 0.700 0.850 0.140 L
230	0.091 0.609 0.955 0.400 0.870 0.120 I
231	0.091 0.527 0.973 0.255 0.870 0.120 P
232	0.091 0.382 0.973 0.218 0.860 0.130 N
233	0.091 0.382 0.982 0.200 0.810 0.180 A
234	0.091 0.464 0.973 0.245 0.810 0.180 K
235	0.091 0.600 0.955 0.309 0.830 0.160 Y
236	0.091 0.573 0.909 0.245 0.860 0.130 T
237	0.091 0.564 0.945 0.227 0.890 0.110 T
238	0.091 0.736 0.973 0.173 0.900 0.090 T
239	0.091 0.764 0.982 0.264 0.900 0.090 N
240	0.091 0.682 0.973 0.373 0.890 0.100 Y
241	0.091 0.536 0.891 0.291 0.870 0.120 F
242	0.091 0.273 0.755 0.345 0.850 0.140 E
243	0.091 0.473 0.673 0.482 0.840 0.160 F
244	0.091 0.455 0.573 0.536 0.800 0.190 Y
245	0.091 0.536 0.518 0.664 0.740 0.250 L
246	0.091 0.573 0.500 0.627 0.670 0.320 P
247	0.091 0.700 0.364 0.682 0.570 0.420 Y
248	0.091 0.664 0.436 0.555 0.490 0.510 Y
249	0.091 0.655 0.518 0.391 0.370 0.630 W
250	0.091 0.745 0.673 0.318 0.250 0.750 N
251	0.091 0.718 0.664 0.318 0.250 0.750 I
252	0.091 0.573 0.727 0.155 0.270 0.730 A
253	0.091 0.555 0.873 0.200 0.300 0.700 P
254	0.091 0.600 0.900 0.336 0.280 0.720 N
255	0.091 0.464 0.964 0.327 0.230 0.770 M
256	0.091 0.355 0.982 0.173 0.200 0.800 D
257	0.091 0.382 0.991 0.236 0.210 0.790 A
258	0.091 0.436 0.991 0.245 0.230 0.770 T
259	0.091 0.264 0.991 0.227 0.260 0.750 I
260	0.091 0.236 0.982 0.145 0.270 0.740 T
261	0.091 0.264 0.991 0.136 0.260 0.750 P
262	0.100 0.391 0.991 0.145 0.290 0.710 H
263	0.100 0.282 0.991 0.164 0.340 0.650 Y
264	0.100 0.273 0.991 0.164 0.450 0.550 M
265	0.100 0.327 0.991 0.164 0.510 0.480 H
266	0.100 0.327 0.991 0.118 0.660 0.330 R
267	0.100 0.200 0.991 0.136 0.750 0.240 R
268	0.091 0.291 0.991 0.136 0.780 0.210 G
269	0.091 0.355 0.991 0.164 0.720 0.270 N
270	0.091 0.218 0.991 0.191 0.740 0.250 I
271	0.091 0.509 0.982 0.245 0.780 0.220 M
272	0.091 0.255 0.982 0.164 0.830 0.160 W
273	0.091 0.427 0.991 0.191 0.870 0.120 E
274	0.091 0.336 0.991 0.145 0.890 0.100 N
275	0.091 0.355 0.991 0.173 0.900 0.100 E
276	0.091 0.291 0.991 0.164 0.890 0.110 F
277	0.091 0.427 1.000 0.136 0.890 0.110 R
278	0.091 0.473 1.000 0.145 0.890 0.100 Y
279	0.091 0.291 1.000 0.145 0.900 0.090 L
280	0.091 0.264 1.000 0.127 0.900 0.090 S
281	0.091 0.245 0.991 0.109 0.910 0.080 Q
282	0.091 0.173 0.991 0.109 0.910 0.090 A
283	0.091 0.182 0.991 0.109 0.900 0.090 G
284	0.091 0.182 0.991 0.118 0.890 0.100 A
285	0.091 0.118 0.991 0.100 0.890 0.110 G
286	0.091 0.127 0.991 0.109 0.880 0.110 L
287	0.091 0.118 0.991 0.109 0.870 0.120 M
288	0.091 0.127 0.991 0.100 0.860 0.140 E
289	0.091 0.127 0.991 0.109 0.830 0.170 L
290	0.091 0.155 0.991 0.109 0.850 0.150 D
291	0.091 0.155 0.991 0.109 0.820 0.170 Y
292	0.091 0.136 0.991 0.109 0.810 0.180 L
293	0.091 0.136 0.991 0.100 0.770 0.230 P
294	0.091 0.109 0.991 0.100 0.770 0.220 S
295	0.091 0.109 0.991 0.091 0.750 0.240 D
296	0.091 0.109 0.991 0.091 0.740 0.250 K
297	0.091 0.109 0.991 0.091 0.720 0.280 V
298	0.091 0.118 0.991 0.091 0.700 0.290 Y
299	0.091 0.127 0.991 0.091 0.680 0.310 E
300	0.091 0.118 0.991 0.091 0.760 0.230 D
301	0.091 0.136 0.991 0.091 0.810 0.180 E
302	0.091 0.118 0.991 0.091 0.840 0.150 H
303	0.091 0.118 0.991 0.091 0.850 0.140 P
304	0.091 0.118 0.991 0.091 0.840 0.160 N
305	0.091 0.136 0.991 0.091 0.860 0.140 D
306	0.091 0.136 0.991 0.091 0.870 0.130 D
307	0.091 0.173 0.991 0.100 0.880 0.110 S
308	0.091 0.173 1.000 0.100 0.890 0.100 S
309	0.091 0.173 0.991 0.100 0.890 0.100 R
310	0.091 0.200 0.991 0.118 0.900 0.100 R
311	0.091 0.318 0.991 0.191 0.900 0.090 W
312	0.091 0.255 0.991 0.209 0.910 0.090 L
313	0.091 0.318 0.991 0.209 0.910 0.090 F
314	0.091 0.282 0.991 0.155 0.910 0.080 Y
315	0.091 0.355 0.982 0.227 0.900 0.090 W
316	0.091 0.355 0.982 0.182 0.910 0.090 N
317	0.091 0.482 0.991 0.155 0.910 0.090 H
318	0.091 0.364 0.991 0.155 0.910 0.090 S
319	0.091 0.509 0.991 0.136 0.900 0.090 G
320	0.091 0.564 0.991 0.173 0.900 0.090 V
321	0.091 0.664 0.991 0.255 0.900 0.090 M
322	0.091 0.345 0.991 0.118 0.900 0.090 D
323	0.091 0.373 0.991 0.118 0.890 0.100 Q
324	0.091 0.318 0.991 0.136 0.890 0.110 V
325	0.091 0.482 0.991 0.291 0.870 0.120 W
326	0.091 0.473 0.991 0.282 0.850 0.140 R
327	0.091 0.345 0.991 0.327 0.840 0.160 F
328	0.091 0.155 0.991 0.200 0.810 0.180 N
329	0.091 0.173 0.991 0.136 0.780 0.210 V
330	0.091 0.127 0.991 0.100 0.770 0.220 D
331	0.091 0.191 0.991 0.100 0.700 0.290 Y
332	0.091 0.164 0.991 0.091 0.670 0.320 T
333	0.100 0.145 0.991 0.091 0.660 0.340 K
334	0.100 0.173 0.991 0.100 0.670 0.330 V
335	0.100 0.164 0.991 0.100 0.650 0.340 S
336	0.100 0.136 0.991 0.091 0.590 0.400 D
337	0.100 0.155 0.991 0.091 0.550 0.440 P
338	0.100 0.145 0.991 0.091 0.600 0.390 S
339	0.100 0.136 0.991 0.100 0.560 0.430 Y
340	0.100 0.127 0.991 0.100 0.550 0.450 F
341	0.091 0.145 0.991 0.100 0.540 0.460 N
342	0.091 0.127 0.991 0.100 0.540 0.450 D
343	0.100 0.127 0.991 0.109 0.530 0.460 F
344	0.100 0.136 1.000 0.100 0.490 0.500 D
345	0.100 0.145 0.991 0.100 0.470 0.530 N
346	0.100 0.127 0.991 0.100 0.480 0.520 K
347	0.091 0.182 1.000 0.118 0.490 0.510 Y
348	0.100 0.182 1.000 0.100 0.530 0.460 G
349	0.091 0.155 1.000 0.100 0.560 0.430 S
350	0.091 0.127 1.000 0.100 0.640 0.350 S
351	0.091 0.136 1.000 0.100 0.680 0.310 T
352	0.091 0.127 1.000 0.100 0.660 0.330 D
353	0.091 0.136 1.000 0.100 0.660 0.340 G
354	0.091 0.155 1.000 0.109 0.670 0.320 Y
355	0.091 0.136 1.000 0.109 0.690 0.300 A
356	0.091 0.145 1.000 0.100 0.750 0.240 T
357	0.091 0.173 1.000 0.109 0.770 0.230 Q
358	0.091 0.200 1.000 0.109 0.780 0.210 K
359	0.091 0.209 0.991 0.127 0.790 0.200 F
360	0.091 0.327 0.991 0.118 0.790 0.200 S
361	0.091 0.318 0.991 0.145 0.800 0.190 V
362	0.091 0.273 1.000 0.118 0.800 0.200 G
363	0.091 0.345 1.000 0.145 0.770 0.230 Y
364	0.091 0.318 1.000 0.127 0.790 0.200 A
365	0.091 0.327 1.000 0.145 0.830 0.170 V
366	0.091 0.336 1.000 0.155 0.820 0.170 Q
367	0.091 0.364 1.000 0.145 0.820 0.170 N
368	0.091 0.273 1.000 0.209 0.810 0.180 F
369	0.091 0.273 1.000 0.109 0.820 0.170 N
370	0.091 0.227 0.991 0.109 0.830 0.160 A
371	0.091 0.245 0.991 0.127 0.830 0.160 T
372	0.091 0.227 0.991 0.118 0.820 0.170 V
373	0.091 0.245 0.991 0.145 0.830 0.170 S
374	0.091 0.173 0.991 0.127 0.820 0.170 T
375	0.091 0.182 0.991 0.127 0.800 0.200 K
376	0.091 0.173 0.991 0.136 0.790 0.210 Q
377	0.091 0.173 0.991 0.127 0.800 0.190 F
378	0.091 0.164 0.991 0.118 0.770 0.220 Q
379	0.091 0.155 0.991 0.100 0.760 0.230 V
380	0.091 0.191 0.991 0.118 0.770 0.220 F
381	0.091 0.145 0.991 0.100 0.760 0.240 S
382	0.100 0.200 0.991 0.100 0.750 0.240 E
383	0.100 0.145 0.991 0.100 0.730 0.260 Q
384	0.100 0.227 0.991 0.100 0.720 0.270 N
385	0.100 0.191 1.000 0.100 0.740 0.250 T
386	0.100 0.145 1.000 0.109 0.760 0.230 S
387	0.091 0.127 1.000 0.100 0.770 0.230 S
388	0.091 0.127 1.000 0.109 0.760 0.230 Y
389	0.091 0.164 1.000 0.100 0.750 0.240 S
390	0.091 0.173 1.000 0.118 0.740 0.250 A
391	0.091 0.200 1.000 0.127 0.780 0.210 E
392	0.091 0.200 1.000 0.145 0.790 0.200 P
393	0.091 0.173 1.000 0.127 0.810 0.190 Q
394	0.091 0.200 1.000 0.127 0.810 0.180 L
395	0.091 0.173 0.991 0.127 0.810 0.180 D
396	0.091 0.227 0.991 0.127 0.770 0.220 V
397	0.091 0.300 0.991 0.145 0.750 0.240 N
398	0.091 0.355 0.991 0.173 0.720 0.270 Y
399	0.091 0.318 0.991 0.155 0.690 0.300 Y
400	0.091 0.418 0.991 0.127 0.650 0.340 Q
401	0.091 0.473 0.991 0.182 0.650 0.350 N
402	0.091 0.427 0.991 0.155 0.590 0.410 D
403	0.091 0.509 0.991 0.200 0.590 0.400 V
404	0.091 0.564 0.991 0.218 0.620 0.370 G
405	0.091 0.491 0.991 0.245 0.600 0.390 P
406	0.091 0.400 0.991 0.345 0.580 0.410 F
407	0.091 0.345 0.991 0.182 0.510 0.490 D
408	0.091 0.282 0.991 0.236 0.430 0.560 T
409	0.091 0.173 0.991 0.136 0.430 0.570 R
410	0.091 0.164 0.991 0.145 0.420 0.580 I
411	0.091 0.200 0.991 0.173 0.400 0.600 Y
412	0.091 0.209 0.991 0.145 0.430 0.570 G
413	0.091 0.209 1.000 0.155 0.520 0.480 Q
414	0.091 0.200 1.000 0.136 0.550 0.450 A
415	0.091 0.191 1.000 0.118 0.560 0.430 V
416	0.091 0.255 0.991 0.118 0.530 0.460 H
417	0.091 0.273 1.000 0.136 0.560 0.430 F
418	0.091 0.300 1.000 0.109 0.600 0.390 V
419	0.091 0.182 1.000 0.100 0.630 0.370 N
420	0.091 0.173 1.000 0.100 0.660 0.330 T
421	0.091 0.155 1.000 0.100 0.740 0.250 R
422	0.091 0.136 1.000 0.100 0.780 0.210 D
423	0.091 0.127 0.991 0.091 0.810 0.180 D
424	0.091 0.164 1.000 0.100 0.820 0.170 M
425	0.100 0.145 0.991 0.100 0.860 0.130 P
426	0.100 0.136 0.991 0.100 0.870 0.120 E
427	0.091 0.127 0.991 0.100 0.890 0.110 A
428	0.091 0.136 0.991 0.118 0.900 0.100 T
429	0.091 0.127 1.000 0.100 0.900 0.100 R
430	0.091 0.164 0.991 0.118 0.910 0.090 V
431	0.091 0.273 0.991 0.127 0.910 0.080 H
432	0.091 0.155 1.000 0.118 0.910 0.080 L
433	0.091 0.264 1.000 0.118 0.920 0.080 E
434	0.091 0.164 1.000 0.127 0.920 0.080 P
435	0.091 0.209 0.991 0.118 0.920 0.080 T
436	0.091 0.245 0.991 0.118 0.920 0.080 I
437	0.091 0.291 0.991 0.127 0.910 0.080 N
438	0.091 0.355 0.991 0.145 0.910 0.080 L
439	0.091 0.455 0.973 0.173 0.910 0.080 P
440	0.091 0.500 0.964 0.191 0.910 0.080 L
441	0.091 0.573 0.964 0.227 0.910 0.080 S
442	0.091 0.618 0.945 0.209 0.910 0.090 N
443	0.091 0.573 0.909 0.227 0.910 0.090 N
444	0.091 0.600 0.945 0.291 0.900 0.100 W
445	0.091 0.591 0.945 0.427 0.890 0.100 G
446	0.091 0.555 0.964 0.409 0.870 0.120 S
447	0.091 0.473 0.964 0.373 0.860 0.130 I
448	0.091 0.545 0.964 0.355 0.860 0.140 N
449	0.091 0.664 0.973 0.391 0.860 0.130 T
450	0.091 0.473 0.973 0.282 0.840 0.150 E
451	0.091 0.391 0.982 0.236 0.820 0.180 A
452	0.091 0.373 0.982 0.227 0.820 0.170 K
453	0.091 0.309 0.982 0.209 0.810 0.190 F
454	0.091 0.345 0.982 0.182 0.810 0.180 L
455	0.091 0.291 0.982 0.155 0.750 0.240 A
456	0.091 0.191 0.982 0.136 0.670 0.330 T
457	0.091 0.255 0.991 0.145 0.700 0.290 H
458	0.091 0.364 0.991 0.164 0.640 0.350 Y
459	0.091 0.255 0.991 0.118 0.560 0.440 Q
460	0.091 0.236 0.991 0.109 0.570 0.430 Q
461	0.100 0.182 0.991 0.109 0.580 0.410 T
462	0.091 0.173 0.991 0.100 0.590 0.400 N
463	0.100 0.173 0.991 0.100 0.600 0.400 L
464	0.091 0.164 0.991 0.100 0.570 0.430 D
465	0.091 0.155 0.982 0.100 0.560 0.440 W
466	0.100 0.127 0.982 0.100 0.570 0.420 Y
467	0.100 0.127 0.982 0.100 0.570 0.420 N
468	0.100 0.127 0.982 0.100 0.500 0.490 S
469	0.100 0.127 0.982 0.100 0.490 0.510 R
470	0.100 0.118 0.982 0.100 0.530 0.460 N
471	0.100 0.136 0.982 0.100 0.560 0.430 T
472	0.100 0.136 0.991 0.100 0.570 0.430 T
473	0.100 0.136 0.991 0.100 0.560 0.430 K
474	0.091 0.118 0.982 0.091 0.530 0.470 L
475	0.100 0.136 0.991 0.100 0.540 0.460 D
476	0.100 0.136 0.991 0.100 0.570 0.430 E
477	0.100 0.145 0.991 0.100 0.540 0.450 S
478	0.100 0.136 1.000 0.100 0.580 0.420 V
479	0.100 0.200 1.000 0.118 0.570 0.430 N
480	0.091 0.200 0.991 0.145 0.600 0.390 R
481	0.091 0.164 1.000 0.145 0.690 0.310 V
482	0.091 0.191 1.000 0.127 0.750 0.250 M
483	0.091 0.191 0.991 0.145 0.730 0.260 P
484	0.091 0.209 0.991 0.155 0.740 0.250 Q
485	0.091 0.191 0.991 0.245 0.750 0.250 F
486	0.091 0.282 0.991 0.200 0.780 0.210 K
487	0.091 0.291 0.991 0.155 0.820 0.170 V
488	0.091 0.318 0.991 0.136 0.850 0.150 D
489	0.091 0.345 0.991 0.155 0.850 0.150 G
490	0.091 0.482 0.991 0.209 0.840 0.150 K
491	0.091 0.555 0.991 0.264 0.860 0.140 M
492	0.091 0.418 0.991 0.273 0.870 0.130 V
493	0.091 0.473 0.991 0.273 0.860 0.130 F
494	0.091 0.573 0.991 0.191 0.870 0.120 E
495	0.091 0.418 0.991 0.136 0.870 0.120 R
496	0.091 0.409 0.991 0.182 0.880 0.110 D
497	0.091 0.364 0.991 0.118 0.890 0.100 M
498	0.091 0.400 0.991 0.182 0.880 0.110 E
499	0.091 0.336 0.991 0.182 0.880 0.110 M
500	0.091 0.309 0.991 0.173 0.880 0.120 L
501	0.091 0.273 0.991 0.164 0.870 0.120 A
502	0.091 0.264 0.991 0.109 0.880 0.120 P
503	0.091 0.273 0.991 0.127 0.890 0.110 G
504	0.091 0.245 0.991 0.218 0.890 0.100 Y
505	0.091 0.218 0.991 0.127 0.880 0.110 T
506	0.091 0.173 0.991 0.145 0.870 0.130 Q
507	0.091 0.164 1.000 0.155 0.860 0.130 T
508	0.091 0.127 1.000 0.127 0.880 0.110 L
509	0.091 0.155 1.000 0.118 0.890 0.100 E
510	0.091 0.145 1.000 0.118 0.890 0.100 P
511	0.091 0.218 1.000 0.164 0.880 0.110 R
512	0.091 0.155 1.000 0.164 0.860 0.130 A
513	0.091 0.155 1.000 0.109 0.850 0.140 Q
514	0.091 0.136 0.991 0.145 0.820 0.170 Y
515	0.091 0.127 0.991 0.118 0.810 0.180 L
516	0.091 0.127 0.991 0.109 0.760 0.240 Y
517	0.091 0.145 0.991 0.100 0.710 0.290 V
518	0.091 0.155 0.991 0.100 0.710 0.280 P
519	0.091 0.136 0.991 0.100 0.710 0.280 Y
520	0.091 0.136 0.991 0.100 0.680 0.310 R
521	0.091 0.127 0.991 0.100 0.600 0.390 D
522	0.091 0.109 0.991 0.091 0.530 0.460 Q
523	0.091 0.118 0.991 0.091 0.550 0.440 S
524	0.091 0.118 0.991 0.100 0.510 0.480 D
525	0.091 0.118 0.991 0.091 0.520 0.470 I
526	0.091 0.127 0.991 0.100 0.520 0.480 Y
527	0.091 0.145 0.991 0.127 0.470 0.520 N
528	0.091 0.127 0.991 0.109 0.430 0.570 Y
529	0.091 0.127 0.991 0.100 0.390 0.610 D
530	0.091 0.155 0.991 0.100 0.350 0.650 S
531	0.091 0.127 0.991 0.100 0.360 0.640 S
532	0.091 0.127 0.991 0.136 0.360 0.640 L
533	0.091 0.191 1.000 0.127 0.390 0.610 L
534	0.091 0.218 0.991 0.145 0.430 0.570 Q
535	0.091 0.309 0.991 0.209 0.460 0.540 S
536	0.091 0.236 0.991 0.127 0.450 0.540 D
537	0.091 0.145 0.991 0.109 0.480 0.510 Y
538	0.091 0.164 0.991 0.109 0.460 0.540 S
539	0.091 0.273 0.991 0.136 0.510 0.490 G
540	0.091 0.173 0.991 0.145 0.510 0.490 L
541	0.091 0.218 0.991 0.136 0.590 0.400 F
542	0.091 0.255 0.991 0.109 0.660 0.330 R
543	0.091 0.191 0.991 0.100 0.740 0.250 D
544	0.091 0.236 0.991 0.127 0.760 0.230 R
545	0.091 0.309 0.991 0.118 0.760 0.230 T
546	0.091 0.291 0.991 0.100 0.790 0.200 Y
547	0.091 0.255 0.991 0.109 0.800 0.190 G
548	0.091 0.291 0.991 0.109 0.800 0.190 G
549	0.091 0.291 0.991 0.109 0.830 0.160 L
550	0.091 0.155 1.000 0.100 0.840 0.150 D
551	0.091 0.209 1.000 0.100 0.850 0.140 R
552	0.091 0.200 1.000 0.136 0.870 0.120 I
553	0.091 0.182 1.000 0.109 0.880 0.110 A
554	0.091 0.118 1.000 0.118 0.850 0.140 S
555	0.091 0.136 1.000 0.127 0.870 0.120 A
556	0.091 0.136 1.000 0.136 0.880 0.110 N
557	0.091 0.118 1.000 0.109 0.880 0.110 Q
558	0.091 0.155 1.000 0.100 0.890 0.100 V
559	0.091 0.145 1.000 0.100 0.900 0.100 T
560	0.091 0.255 1.000 0.109 0.890 0.110 T
561	0.091 0.227 0.991 0.109 0.880 0.110 G
562	0.091 0.182 0.991 0.109 0.860 0.130 V
563	0.091 0.182 0.991 0.109 0.850 0.150 T
564	0.091 0.209 0.991 0.100 0.850 0.140 S
565	0.091 0.518 0.991 0.182 0.860 0.130 R
566	0.091 0.445 0.991 0.273 0.860 0.130 I
567	0.091 0.300 0.991 0.155 0.860 0.130 Y
568	0.091 0.355 0.991 0.127 0.840 0.150 D
569	0.091 0.373 0.991 0.118 0.840 0.150 D
570	0.091 0.345 0.991 0.145 0.850 0.140 A
571	0.091 0.464 0.991 0.282 0.840 0.150 A
572	0.091 0.373 0.991 0.173 0.840 0.160 V
573	0.091 0.227 0.991 0.182 0.850 0.140 E
574	0.091 0.345 0.991 0.218 0.850 0.140 R
575	0.091 0.345 0.991 0.173 0.850 0.140 F
576	0.091 0.300 0.991 0.200 0.860 0.140 N
577	0.091 0.245 0.991 0.200 0.830 0.160 I
578	0.091 0.291 0.991 0.173 0.820 0.170 S
579	0.091 0.282 0.991 0.218 0.860 0.130 V
580	0.091 0.291 0.991 0.155 0.870 0.130 G
581	0.091 0.209 0.991 0.173 0.850 0.140 Q
582	0.091 0.173 1.000 0.145 0.840 0.160 I
583	0.091 0.273 0.991 0.191 0.810 0.180 Y
584	0.091 0.300 0.991 0.173 0.790 0.210 Y
585	0.091 0.345 0.991 0.136 0.810 0.190 F
586	0.091 0.245 0.991 0.118 0.800 0.190 T
587	0.091 0.173 0.991 0.100 0.820 0.170 E
588	0.091 0.200 0.991 0.100 0.840 0.160 S
589	0.091 0.191 0.991 0.100 0.850 0.150 R
590	0.091 0.182 0.991 0.100 0.850 0.140 T
591	0.091 0.127 0.991 0.100 0.830 0.160 G
592	0.091 0.136 0.991 0.100 0.800 0.190 D
593	0.091 0.155 0.991 0.100 0.830 0.160 D
594	0.091 0.136 0.991 0.100 0.830 0.170 N
595	0.091 0.127 0.991 0.100 0.830 0.160 I
596	0.091 0.136 0.991 0.100 0.830 0.160 T
597	0.091 0.127 0.991 0.091 0.820 0.180 W
598	0.091 0.136 1.000 0.100 0.820 0.170 E
599	0.091 0.136 1.000 0.100 0.810 0.180 N
600	0.091 0.145 1.000 0.100 0.810 0.180 D
601	0.091 0.136 1.000 0.100 0.830 0.160 D
602	0.091 0.173 1.000 0.100 0.850 0.150 K
603	0.091 0.209 1.000 0.118 0.850 0.140 T
604	0.091 0.164 1.000 0.109 0.840 0.150 G
605	0.091 0.145 1.000 0.109 0.820 0.170 S
606	0.091 0.182 1.000 0.127 0.820 0.170 L
607	0.091 0.182 0.991 0.127 0.830 0.160 V
608	0.091 0.245 0.991 0.164 0.820 0.170 W
609	0.091 0.218 0.991 0.127 0.830 0.160 A
610	0.091 0.282 0.991 0.155 0.820 0.170 G
611	0.091 0.282 0.991 0.155 0.830 0.170 D
612	0.091 0.373 0.991 0.164 0.810 0.180 T
613	0.091 0.409 0.991 0.173 0.790 0.200 Y
614	0.091 0.464 0.991 0.218 0.770 0.230 W
615	0.091 0.418 0.991 0.164 0.750 0.240 R
616	0.091 0.482 0.991 0.200 0.760 0.240 I
617	0.091 0.382 0.991 0.191 0.790 0.200 S
618	0.091 0.355 0.991 0.209 0.740 0.260 E
619	0.091 0.300 0.991 0.227 0.720 0.270 R
620	0.091 0.309 0.991 0.291 0.690 0.300 W
621	0.091 0.309 0.991 0.200 0.660 0.330 G
622	0.091 0.273 0.991 0.136 0.650 0.340 L
623	0.091 0.291 0.991 0.127 0.650 0.350 R
624	0.091 0.318 0.991 0.127 0.630 0.370 G
625	0.091 0.245 0.991 0.109 0.640 0.350 G
626	0.091 0.291 0.991 0.118 0.570 0.420 I
627	0.091 0.264 0.991 0.118 0.560 0.430 Q
628	0.091 0.364 0.991 0.118 0.500 0.490 Y
629	0.091 0.191 0.991 0.109 0.540 0.450 D
630	0.091 0.273 1.000 0.100 0.550 0.450 T
631	0.091 0.227 1.000 0.109 0.610 0.390 R
632	0.091 0.191 1.000 0.109 0.630 0.360 L
633	0.091 0.191 1.000 0.109 0.680 0.310 D
634	0.091 0.145 0.991 0.100 0.660 0.330 N
635	0.091 0.136 0.991 0.100 0.650 0.340 V
636	0.091 0.127 0.991 0.100 0.650 0.340 A
637	0.091 0.127 0.991 0.100 0.700 0.290 T
638	0.091 0.136 0.991 0.109 0.760 0.230 S
639	0.091 0.136 0.991 0.100 0.790 0.200 N
640	0.091 0.155 0.991 0.109 0.800 0.190 S
641	0.091 0.173 0.991 0.100 0.810 0.180 S
642	0.091 0.155 1.000 0.100 0.800 0.190 I
643	0.091 0.155 1.000 0.100 0.830 0.160 E
644	0.091 0.173 1.000 0.100 0.840 0.150 Y
645	0.091 0.155 0.991 0.100 0.850 0.140 R
646	0.091 0.136 1.000 0.100 0.870 0.130 R
647	0.091 0.136 0.991 0.100 0.880 0.110 D
648	0.091 0.145 0.991 0.100 0.880 0.120 E
649	0.091 0.164 0.991 0.109 0.880 0.110 D
650	0.091 0.136 0.991 0.109 0.890 0.100 R
651	0.091 0.164 0.991 0.118 0.900 0.100 L
652	0.091 0.200 0.991 0.118 0.900 0.090 V
653	0.091 0.191 0.991 0.118 0.900 0.090 Q
654	0.091 0.182 0.991 0.127 0.900 0.090 L
655	0.091 0.164 0.991 0.127 0.900 0.090 N
656	0.091 0.173 0.991 0.109 0.890 0.110 Y
657	0.091 0.173 0.991 0.109 0.870 0.120 H
658	0.091 0.218 0.991 0.118 0.870 0.120 Y
659	0.091 0.245 0.991 0.109 0.880 0.110 A
660	0.091 0.182 0.991 0.100 0.880 0.120 S
661	0.091 0.173 0.991 0.100 0.880 0.120 P
662	0.091 0.145 0.991 0.100 0.870 0.120 E
663	0.091 0.191 0.991 0.100 0.860 0.130 Y
664	0.091 0.218 0.991 0.118 0.860 0.140 I
665	0.091 0.173 0.991 0.109 0.840 0.150 Q
666	0.091 0.145 0.991 0.109 0.850 0.140 A
667	0.091 0.136 0.991 0.109 0.850 0.140 T
668	0.091 0.145 0.991 0.109 0.850 0.150 L
669	0.091 0.127 0.991 0.109 0.830 0.160 P
670	0.091 0.127 0.991 0.100 0.840 0.150 K
671	0.091 0.145 0.991 0.109 0.830 0.170 Y
672	0.091 0.145 0.991 0.100 0.830 0.170 Y
673	0.100 0.145 0.991 0.100 0.830 0.160 S
674	0.091 0.145 0.991 0.100 0.830 0.160 T
675	0.091 0.173 0.991 0.100 0.800 0.200 A
676	0.091 0.173 0.991 0.100 0.780 0.210 E
677	0.091 0.182 0.991 0.100 0.730 0.260 Q
678	0.091 0.173 0.991 0.100 0.760 0.230 Y
679	0.091 0.209 1.000 0.118 0.790 0.200 K
680	0.091 0.200 1.000 0.109 0.810 0.180 N
681	0.091 0.145 0.991 0.118 0.810 0.180 G
682	0.091 0.164 0.991 0.136 0.800 0.190 I
683	0.091 0.209 0.982 0.127 0.790 0.210 S
684	0.091 0.209 0.982 0.118 0.760 0.230 Q
685	0.091 0.264 0.982 0.127 0.790 0.200 V
686	0.091 0.318 0.982 0.145 0.800 0.190 G
687	0.091 0.473 0.982 0.155 0.800 0.190 A
688	0.091 0.373 0.991 0.164 0.800 0.190 V
689	0.091 0.582 0.991 0.200 0.760 0.240 A
690	0.091 0.482 0.991 0.282 0.740 0.260 S
691	0.091 0.655 0.991 0.282 0.720 0.270 R
692	0.091 0.555 0.991 0.318 0.730 0.270 P
693	0.091 0.536 0.991 0.355 0.760 0.240 I
694	0.091 0.445 0.982 0.209 0.800 0.190 A
695	0.091 0.536 0.982 0.173 0.770 0.230 D
696	0.091 0.527 0.982 0.173 0.790 0.200 R
697	0.091 0.473 0.964 0.282 0.780 0.220 W
698	0.091 0.518 0.964 0.400 0.760 0.230 S
699	0.091 0.491 0.955 0.227 0.750 0.240 I
700	0.091 0.382 0.945 0.236 0.750 0.240 V
701	0.091 0.455 0.945 0.264 0.740 0.250 G
702	0.091 0.518 0.955 0.164 0.760 0.240 A
703	0.091 0.418 0.964 0.155 0.730 0.260 Y
704	0.091 0.527 0.973 0.164 0.740 0.250 Y
705	0.091 0.645 0.982 0.136 0.670 0.320 Y
706	0.091 0.382 0.982 0.127 0.670 0.320 D
707	0.091 0.436 0.991 0.145 0.660 0.340 T
708	0.091 0.364 0.991 0.127 0.650 0.340 N
709	0.091 0.245 1.000 0.109 0.710 0.280 A
710	0.091 0.182 1.000 0.100 0.670 0.320 N
711	0.091 0.164 1.000 0.100 0.600 0.390 K
712	0.091 0.191 1.000 0.109 0.580 0.410 Q
713	0.100 0.227 1.000 0.127 0.580 0.410 A
714	0.100 0.155 1.000 0.127 0.610 0.390 D
715	0.100 0.127 1.000 0.236 0.670 0.320 S
716	0.100 0.200 0.991 0.391 0.640 0.350 M
717	0.100 0.255 0.991 0.300 0.610 0.380 L
718	0.100 0.318 0.982 0.136 0.570 0.420 G
719	0.100 0.200 0.991 0.209 0.470 0.530 V
720	0.100 0.182 0.991 0.100 0.510 0.490 Q
721	0.100 0.218 0.991 0.127 0.450 0.540 Y
722	0.100 0.345 0.982 0.109 0.430 0.570 S
723	0.100 0.473 0.973 0.100 0.400 0.600 S
724	0.100 0.418 0.973 0.109 0.400 0.600 C
725	0.091 0.336 0.973 0.127 0.450 0.550 C
726	0.091 0.409 0.945 0.255 0.470 0.530 Y
727	0.091 0.418 0.955 0.118 0.500 0.500 A
728	0.091 0.409 0.964 0.136 0.470 0.520 I
729	0.091 0.300 0.973 0.218 0.450 0.540 R
730	0.091 0.364 0.964 0.291 0.560 0.440 V
731	0.091 0.309 0.982 0.191 0.650 0.340 G
732	0.091 0.227 0.973 0.127 0.620 0.370 Y
733	0.091 0.136 0.991 0.100 0.630 0.360 E
734	0.091 0.127 0.991 0.100 0.610 0.380 R
735	0.091 0.127 0.991 0.100 0.690 0.300 K
736	0.091 0.155 1.000 0.100 0.750 0.240 L
737	0.091 0.173 1.000 0.100 0.720 0.270 N
738	0.091 0.200 1.000 0.100 0.690 0.300 G
739	0.091 0.200 1.000 0.100 0.720 0.270 W
740	0.091 0.164 1.000 0.100 0.700 0.290 D
741	0.100 0.136 1.000 0.100 0.720 0.270 N
742	0.100 0.145 1.000 0.100 0.750 0.240 D
743	0.100 0.136 1.000 0.100 0.770 0.220 K
744	0.091 0.164 1.000 0.100 0.780 0.210 Q
745	0.091 0.136 1.000 0.100 0.770 0.220 H
746	0.091 0.191 1.000 0.118 0.780 0.210 A
747	0.100 0.264 0.991 0.164 0.770 0.220 V
748	0.100 0.391 0.973 0.209 0.780 0.210 Y
749	0.100 0.518 0.955 0.255 0.780 0.220 D
750	0.100 0.500 0.900 0.391 0.760 0.230 N
751	0.100 0.527 0.873 0.409 0.770 0.220 A
752	0.091 0.600 0.882 0.609 0.760 0.240 I
753	0.091 0.609 0.882 0.627 0.750 0.240 G
754	0.091 0.591 0.900 0.609 0.710 0.280 F
755	0.091 0.600 0.855 0.600 0.700 0.290 N
756	0.091 0.609 0.882 0.555 0.650 0.340 I
757	0.091 0.445 0.927 0.400 0.730 0.260 E
758	0.091 0.545 0.945 0.382 0.750 0.250 L
759	0.091 0.718 0.964 0.427 0.710 0.280 R
760	0.091 0.609 0.964 0.409 0.670 0.320 G
761	0.091 0.464 0.964 0.345 0.680 0.310 L
762	0.091 0.536 0.945 0.255 0.710 0.280 S
763	0.091 0.555 0.955 0.200 0.750 0.240 S
764	0.091 0.436 0.909 0.200 0.740 0.250 N
765	0.091 0.491 0.882 0.245 0.730 0.260 Y
766	0.091 0.545 0.782 0.209 0.770 0.220 G
767	0.091 0.455 0.591 0.136 0.790 0.200 L
768	0.091 0.291 0.464 0.127 0.810 0.190 G
769	0.091 0.264 0.409 0.118 0.820 0.170 T
770	0.091 0.355 0.336 0.127 0.840 0.150 Q
771	0.091 0.318 0.300 0.136 0.840 0.150 E
772	0.091 0.364 0.255 0.182 0.870 0.130 M
773	0.091 0.336 0.164 0.173 0.880 0.110 L
774	0.091 0.409 0.182 0.164 0.880 0.110 R
775	0.091 0.436 0.291 0.155 0.890 0.100 S
776	0.109 0.455 0.318 0.155 0.900 0.090 N
777	0.118 0.409 0.336 0.173 0.900 0.090 I
778	0.127 0.409 0.245 0.182 0.900 0.090 L
779	0.118 0.509 0.127 0.264 0.910 0.090 P
780	0.109 0.427 0.100 0.245 0.900 0.090 Y
781	0.005 0.518 0.091 0.255 0.900 0.090 Q
782	0.005 0.655 0.091 0.245 0.900 0.090 N
783	0.005 0.627 0.091 0.400 0.910 0.090 T
784	0.005 0.673 0.091 0.509 0.910 0.090 L
785	0.005 0.736 0.091 0.655 0.900 0.090 M
786	0.005 0.773 0.091 0.564 0.900 0.100 R
787	0.005 0.709 0.091 0.773 0.910 0.090 Y
788	0.005 0.718 0.091 0.673 0.910 0.080 L
789	0.005 0.655 0.091 0.691 0.910 0.080 A
790	0.005 0.445 0.091 0.518 0.910 0.090 T
791	0.005 0.273 0.091 0.300 0.900 0.090 L
792	0.005 0.136 0.091 0.155 0.900 0.100 L
793	0.005 0.136 0.091 0.155 0.900 0.100 L
794	0.005 0.136 0.091 0.145 0.900 0.100 S
795	0.005 0.164 0.091 0.127 0.890 0.110 L
796	0.005 0.155 0.091 0.155 0.870 0.120 A
797	0.005 0.164 0.091 0.173 0.830 0.160 V
798	0.005 0.173 0.091 0.255 0.760 0.230 L
799	0.005 0.182 0.091 0.236 0.660 0.330 I
800	0.005 0.245 0.091 0.282 0.510 0.480 T
801	0.005 0.527 0.091 0.445 0.350 0.640 A
802	0.991 0.591 0.091 0.455 0.300 0.690 G
```
