## Supplementary material for "A multi-task deep-learning system for predicting membrane associations and secondary structures of proteins": Code and Raw Data: 4y97B.nnprf

```
Pos	M L G R i o AA
1	0.091 0.127 0.909 0.100 0.910 0.090 A
2	0.091 0.127 0.927 0.100 0.910 0.090 Q
3	0.091 0.127 0.918 0.100 0.910 0.090 L
4	0.091 0.136 0.909 0.100 0.900 0.100 T
5	0.091 0.145 0.918 0.091 0.890 0.110 D
6	0.100 0.127 0.918 0.100 0.870 0.120 E
7	0.100 0.136 0.936 0.100 0.840 0.160 E
8	0.100 0.118 0.909 0.100 0.810 0.190 K
9	0.100 0.127 0.909 0.100 0.860 0.140 Y
10	0.091 0.145 0.873 0.100 0.900 0.100 R
11	0.091 0.127 0.873 0.100 0.930 0.070 D
12	0.091 0.136 0.882 0.100 0.960 0.030 C
13	0.091 0.145 0.882 0.109 0.980 0.020 E
14	0.091 0.209 0.873 0.109 0.990 0.010 R
15	0.091 0.236 0.900 0.109 0.980 0.020 F
16	0.091 0.200 0.909 0.100 0.870 0.120 K
17	0.091 0.245 0.900 0.100 0.870 0.130 C
18	0.091 0.145 0.845 0.091 0.870 0.120 P
19	0.091 0.118 0.864 0.091 0.880 0.120 C
20	0.091 0.136 0.864 0.091 0.880 0.110 P
21	0.091 0.127 0.845 0.091 0.880 0.120 T
22	0.091 0.145 0.936 0.091 0.870 0.120 C
23	0.091 0.136 0.973 0.100 0.860 0.130 G
24	0.091 0.136 0.982 0.100 0.860 0.130 T
25	0.091 0.209 0.982 0.100 0.860 0.140 E
26	0.091 0.155 0.991 0.109 0.830 0.160 N
27	0.091 0.145 0.991 0.109 0.830 0.160 I
28	0.091 0.155 0.991 0.127 0.790 0.200 Y
29	0.091 0.155 0.991 0.136 0.750 0.240 D
30	0.091 0.164 0.991 0.155 0.710 0.290 N
31	0.091 0.127 0.991 0.155 0.680 0.310 V
32	0.091 0.136 1.000 0.127 0.680 0.310 F
33	0.091 0.155 1.000 0.127 0.690 0.300 D
34	0.091 0.127 1.000 0.100 0.650 0.340 G
35	0.091 0.136 1.000 0.127 0.620 0.370 S
36	0.091 0.127 1.000 0.109 0.640 0.350 G
37	0.091 0.118 0.991 0.100 0.640 0.350 T
38	0.091 0.109 0.991 0.100 0.670 0.320 D
39	0.091 0.136 0.991 0.100 0.670 0.320 M
40	0.091 0.136 0.991 0.100 0.650 0.340 E
41	0.091 0.136 0.991 0.100 0.630 0.360 P
42	0.091 0.173 0.991 0.100 0.630 0.360 S
43	0.091 0.191 0.991 0.100 0.640 0.350 L
44	0.091 0.273 0.991 0.100 0.620 0.370 Y
45	0.091 0.236 0.991 0.100 0.590 0.400 R
46	0.091 0.255 0.991 0.091 0.610 0.390 C
47	0.091 0.182 0.991 0.100 0.600 0.400 S
48	0.091 0.255 1.000 0.100 0.630 0.360 N
49	0.091 0.236 1.000 0.100 0.620 0.370 I
50	0.091 0.200 1.000 0.100 0.610 0.390 D
51	0.091 0.182 1.000 0.100 0.620 0.370 C
52	0.091 0.191 1.000 0.100 0.640 0.350 K
53	0.091 0.164 1.000 0.100 0.680 0.310 A
54	0.091 0.191 1.000 0.100 0.720 0.270 S
55	0.091 0.136 1.000 0.118 0.730 0.260 P
56	0.091 0.200 1.000 0.155 0.740 0.250 L
57	0.091 0.209 0.991 0.136 0.720 0.270 T
58	0.091 0.155 0.991 0.164 0.700 0.290 F
59	0.091 0.173 0.991 0.127 0.710 0.280 T
60	0.091 0.273 0.991 0.155 0.710 0.280 V
61	0.091 0.155 0.991 0.155 0.720 0.280 Q
62	0.091 0.182 0.991 0.164 0.740 0.250 L
63	0.091 0.273 0.991 0.209 0.780 0.210 S
64	0.091 0.291 0.991 0.218 0.790 0.200 N
65	0.091 0.291 1.000 0.209 0.800 0.190 K
66	0.091 0.291 1.000 0.173 0.810 0.190 L
67	0.091 0.291 1.000 0.127 0.820 0.170 I
68	0.091 0.436 1.000 0.127 0.830 0.170 M
69	0.091 0.327 1.000 0.127 0.840 0.150 D
70	0.091 0.345 1.000 0.118 0.840 0.150 I
71	0.091 0.173 1.000 0.118 0.850 0.150 R
72	0.091 0.191 1.000 0.109 0.870 0.130 R
73	0.091 0.200 1.000 0.127 0.880 0.110 F
74	0.091 0.218 1.000 0.164 0.880 0.110 I
75	0.091 0.182 1.000 0.118 0.860 0.130 K
76	0.091 0.127 0.991 0.109 0.850 0.140 K
77	0.091 0.173 0.991 0.109 0.840 0.150 Y
78	0.091 0.209 0.991 0.109 0.810 0.190 Y
79	0.091 0.191 0.991 0.100 0.690 0.300 D
80	0.091 0.164 0.991 0.118 0.640 0.350 G
81	0.100 0.182 0.991 0.127 0.590 0.410 W
82	0.091 0.200 0.991 0.100 0.580 0.410 L
83	0.091 0.173 0.991 0.091 0.600 0.390 I
84	0.091 0.182 0.991 0.100 0.590 0.400 C
85	0.091 0.155 0.991 0.109 0.600 0.400 E
86	0.091 0.218 0.991 0.100 0.620 0.370 E
87	0.091 0.209 0.991 0.100 0.620 0.370 P
88	0.091 0.118 0.991 0.091 0.590 0.400 T
89	0.091 0.118 0.991 0.091 0.560 0.430 C
90	0.091 0.127 0.991 0.091 0.530 0.460 R
91	0.091 0.127 0.991 0.091 0.510 0.490 N
92	0.091 0.145 0.991 0.100 0.550 0.440 R
93	0.091 0.127 0.991 0.100 0.570 0.430 T
94	0.091 0.173 0.991 0.100 0.580 0.420 R
95	0.091 0.173 0.991 0.127 0.590 0.400 H
96	0.091 0.145 0.991 0.127 0.590 0.400 L
97	0.091 0.127 0.991 0.109 0.520 0.480 P
98	0.091 0.136 1.000 0.109 0.530 0.470 L
99	0.091 0.118 0.991 0.100 0.570 0.430 Q
100	0.091 0.127 0.991 0.100 0.630 0.360 F
101	0.091 0.136 0.991 0.100 0.630 0.360 S
102	0.091 0.164 0.991 0.100 0.640 0.350 R
103	0.091 0.200 0.991 0.109 0.740 0.250 T
104	0.091 0.155 0.991 0.100 0.830 0.170 G
105	0.100 0.200 0.991 0.100 0.850 0.140 P
106	0.091 0.245 0.982 0.100 0.880 0.120 L
107	0.091 0.173 0.982 0.100 0.890 0.100 C
108	0.100 0.173 0.982 0.100 0.900 0.090 P
109	0.100 0.145 0.982 0.100 0.900 0.100 A
110	0.091 0.218 0.982 0.109 0.900 0.100 C
111	0.091 0.164 0.964 0.136 0.890 0.110 M
112	0.091 0.209 0.955 0.109 0.880 0.110 K
113	0.091 0.182 0.973 0.118 0.890 0.100 A
114	0.100 0.173 0.982 0.109 0.900 0.090 T
115	0.091 0.164 0.991 0.109 0.900 0.090 L
116	0.091 0.191 0.991 0.127 0.890 0.100 Q
117	0.091 0.209 1.000 0.145 0.870 0.120 P
118	0.091 0.236 1.000 0.127 0.880 0.120 E
119	0.091 0.236 1.000 0.127 0.870 0.130 Y
120	0.091 0.373 1.000 0.200 0.850 0.140 S
121	0.091 0.509 1.000 0.164 0.840 0.160 D
122	0.091 0.355 1.000 0.145 0.830 0.160 K
123	0.091 0.545 0.991 0.155 0.800 0.190 S
124	0.091 0.455 0.991 0.209 0.810 0.180 L
125	0.091 0.518 0.982 0.245 0.790 0.210 Y
126	0.091 0.591 0.973 0.273 0.780 0.220 T
127	0.091 0.618 0.964 0.391 0.730 0.260 Q
128	0.091 0.527 0.955 0.518 0.640 0.350 L
129	0.091 0.509 0.936 0.527 0.560 0.430 C
130	0.091 0.536 0.891 0.527 0.540 0.460 F
131	0.091 0.582 0.873 0.482 0.470 0.530 Y
132	0.091 0.627 0.882 0.345 0.370 0.630 R
133	0.091 0.609 0.900 0.345 0.300 0.700 Y
134	0.091 0.427 0.945 0.255 0.320 0.680 I
135	0.091 0.400 0.955 0.255 0.330 0.670 F
136	0.091 0.327 0.973 0.236 0.360 0.640 D
137	0.091 0.227 0.982 0.200 0.320 0.680 A
138	0.091 0.273 0.991 0.218 0.280 0.720 E
139	0.091 0.227 0.991 0.155 0.310 0.690 C
140	0.091 0.209 1.000 0.145 0.340 0.660 A
141	0.091 0.173 1.000 0.136 0.390 0.610 L
142	0.100 0.164 1.000 0.100 0.420 0.570 E
143	0.100 0.145 1.000 0.100 0.370 0.620 K
144	0.100 0.145 1.000 0.100 0.420 0.580 L
145	0.100 0.173 1.000 0.100 0.540 0.450 T
146	0.100 0.136 1.000 0.100 0.570 0.420 T
147	0.100 0.109 1.000 0.091 0.650 0.350 D
148	0.091 0.109 1.000 0.091 0.640 0.360 H
149	0.091 0.109 0.991 0.091 0.650 0.340 E
150	0.100 0.109 0.991 0.091 0.740 0.250 K
151	0.100 0.109 0.991 0.091 0.790 0.200 D
152	0.100 0.127 0.982 0.100 0.790 0.200 K
153	0.091 0.118 0.973 0.100 0.830 0.170 L
154	0.091 0.109 0.955 0.100 0.860 0.140 K
155	0.091 0.118 0.964 0.100 0.870 0.120 K
156	0.091 0.109 0.818 0.100 0.880 0.110 Q
157	0.091 0.118 0.691 0.109 0.890 0.110 F
158	0.091 0.136 0.700 0.109 0.890 0.110 F
159	0.091 0.136 0.700 0.100 0.890 0.110 T
160	0.091 0.118 0.627 0.100 0.900 0.090 P
161	0.091 0.127 0.618 0.091 0.910 0.090 K
162	0.091 0.127 0.773 0.091 0.920 0.080 V
163	0.091 0.136 0.855 0.100 0.920 0.080 L
164	0.091 0.136 0.873 0.100 0.920 0.080 Q
165	0.091 0.127 0.864 0.100 0.920 0.080 D
166	0.091 0.145 0.736 0.109 0.920 0.070 Y
167	0.091 0.136 0.691 0.100 0.930 0.070 R
168	0.091 0.127 0.782 0.100 0.920 0.070 K
169	0.100 0.118 0.882 0.118 0.920 0.070 L
170	0.100 0.136 0.945 0.100 0.920 0.070 K
171	0.100 0.136 0.964 0.100 0.930 0.070 N
172	0.100 0.145 0.982 0.100 0.930 0.070 T
173	0.100 0.136 0.991 0.100 0.930 0.070 A
174	0.100 0.136 0.991 0.100 0.930 0.070 E
175	0.118 0.155 0.973 0.100 0.930 0.070 Q
176	0.136 0.209 0.927 0.109 0.920 0.070 F
177	0.245 0.164 0.873 0.109 0.910 0.080 L
178	0.400 0.145 0.845 0.100 0.900 0.100 S
179	0.564 0.136 0.836 0.100 0.880 0.110 R
180	0.736 0.164 0.827 0.100 0.880 0.110 S
```
