## Supplementary material for "A multi-task deep-learning system for predicting membrane associations and secondary structures of proteins": Code and Raw Data: 5d23A.nnprf

```
Pos	M L G R i o AA
1	0.091 0.127 0.891 0.109 0.820 0.180 M
2	0.091 0.118 0.891 0.100 0.830 0.170 H
3	0.091 0.127 0.918 0.100 0.820 0.180 H
4	0.091 0.127 0.918 0.100 0.770 0.220 H
5	0.091 0.118 0.900 0.100 0.720 0.280 H
6	0.100 0.109 0.873 0.100 0.570 0.430 H
7	0.100 0.109 0.882 0.091 0.410 0.590 H
8	0.100 0.118 0.809 0.091 0.320 0.680 E
9	0.100 0.118 0.782 0.091 0.380 0.620 T
10	0.100 0.127 0.736 0.100 0.430 0.570 S
11	0.100 0.118 0.718 0.091 0.580 0.420 E
12	0.091 0.118 0.682 0.100 0.760 0.240 E
13	0.091 0.118 0.636 0.100 0.810 0.190 R
14	0.091 0.136 0.591 0.109 0.880 0.120 A
15	0.091 0.127 0.627 0.100 0.800 0.200 A
16	0.091 0.118 0.664 0.100 0.470 0.530 R
17	0.091 0.109 0.627 0.100 0.560 0.430 L
18	0.091 0.118 0.545 0.100 0.600 0.400 A
19	0.091 0.109 0.582 0.100 0.660 0.330 K
20	0.091 0.100 0.582 0.091 0.700 0.290 M
21	0.091 0.100 0.536 0.091 0.680 0.310 S
22	0.091 0.100 0.627 0.091 0.660 0.330 A
23	0.091 0.109 0.736 0.091 0.630 0.360 Y
24	0.091 0.100 0.836 0.091 0.580 0.410 A
25	0.091 0.100 0.936 0.091 0.600 0.400 A
26	0.091 0.100 0.991 0.091 0.640 0.350 Q
27	0.091 0.100 0.991 0.091 0.680 0.310 R
28	0.091 0.100 0.991 0.091 0.730 0.260 L
29	0.091 0.100 0.991 0.091 0.770 0.220 A
30	0.091 0.100 0.991 0.091 0.770 0.220 N
31	0.091 0.100 0.991 0.091 0.770 0.220 E
32	0.091 0.100 0.991 0.091 0.800 0.200 S
33	0.091 0.100 0.991 0.091 0.820 0.170 P
34	0.091 0.100 0.991 0.091 0.840 0.160 E
35	0.091 0.100 0.991 0.091 0.830 0.160 Q
36	0.091 0.091 0.991 0.091 0.820 0.180 R
37	0.091 0.100 0.991 0.091 0.820 0.170 A
38	0.091 0.100 0.991 0.091 0.820 0.180 T
39	0.091 0.100 0.991 0.091 0.800 0.190 R
40	0.091 0.100 0.991 0.100 0.820 0.170 L
41	0.091 0.109 0.991 0.091 0.850 0.150 K
42	0.091 0.100 0.991 0.091 0.860 0.130 R
43	0.091 0.100 0.991 0.091 0.870 0.130 M
44	0.091 0.100 0.991 0.091 0.850 0.140 S
45	0.091 0.100 0.991 0.091 0.840 0.160 E
46	0.091 0.100 0.991 0.091 0.820 0.170 Y
47	0.091 0.100 0.991 0.091 0.820 0.170 A
48	0.091 0.100 0.991 0.091 0.840 0.150 A
49	0.091 0.100 0.991 0.091 0.850 0.140 K
50	0.091 0.100 0.991 0.091 0.870 0.120 R
51	0.091 0.100 0.991 0.091 0.880 0.110 L
52	0.091 0.100 0.991 0.091 0.890 0.110 S
53	0.091 0.100 0.991 0.091 0.870 0.120 S
54	0.091 0.100 0.991 0.091 0.870 0.130 E
55	0.091 0.100 0.991 0.091 0.870 0.120 T
56	0.091 0.100 0.991 0.091 0.880 0.110 R
57	0.091 0.100 0.991 0.091 0.890 0.100 E
58	0.091 0.100 0.991 0.091 0.890 0.100 Q
59	0.091 0.100 0.991 0.091 0.880 0.110 R
60	0.091 0.109 0.991 0.091 0.880 0.110 A
61	0.091 0.118 0.991 0.100 0.880 0.120 I
62	0.091 0.118 0.991 0.100 0.860 0.130 R
63	0.091 0.109 0.991 0.100 0.880 0.120 L
64	0.091 0.118 0.991 0.100 0.890 0.110 A
65	0.091 0.109 0.991 0.091 0.900 0.100 R
66	0.091 0.109 0.991 0.091 0.900 0.100 M
67	0.091 0.100 0.991 0.091 0.890 0.110 S
68	0.091 0.100 0.991 0.091 0.870 0.120 A
69	0.091 0.100 0.991 0.091 0.870 0.120 Y
70	0.091 0.109 0.991 0.091 0.860 0.140 A
71	0.091 0.109 0.991 0.091 0.850 0.140 A
72	0.091 0.118 0.991 0.091 0.860 0.130 R
73	0.091 0.118 0.991 0.091 0.880 0.120 R
74	0.091 0.118 0.991 0.091 0.880 0.110 L
75	0.091 0.109 0.991 0.091 0.890 0.110 A
76	0.091 0.109 0.991 0.091 0.870 0.120 N
77	0.091 0.100 0.991 0.091 0.860 0.140 E
78	0.091 0.109 0.973 0.091 0.870 0.120 T
79	0.091 0.118 0.955 0.091 0.870 0.120 P
80	0.091 0.118 0.945 0.091 0.880 0.110 A
81	0.091 0.109 0.936 0.091 0.890 0.100 Q
82	0.091 0.109 0.936 0.091 0.880 0.120 R
83	0.091 0.118 0.955 0.100 0.880 0.120 Q
84	0.091 0.155 0.955 0.100 0.890 0.100 A
85	0.091 0.155 0.955 0.118 0.890 0.100 R
86	0.091 0.136 0.945 0.109 0.900 0.090 L
87	0.091 0.145 0.936 0.118 0.910 0.090 L
88	0.091 0.136 0.900 0.109 0.910 0.080 R
89	0.091 0.127 0.909 0.109 0.910 0.080 M
90	0.091 0.118 0.945 0.100 0.900 0.090 S
91	0.100 0.127 0.973 0.100 0.900 0.090 A
92	0.100 0.136 0.982 0.100 0.900 0.090 Y
93	0.100 0.127 0.991 0.100 0.910 0.080 A
94	0.100 0.136 0.991 0.091 0.920 0.080 A
95	0.100 0.155 0.991 0.091 0.920 0.080 K
96	0.100 0.173 0.991 0.091 0.920 0.080 R
97	0.118 0.191 0.973 0.100 0.910 0.080 Q
98	0.145 0.191 0.918 0.100 0.880 0.120 A
99	0.236 0.173 0.873 0.100 0.800 0.190 S
100	0.382 0.145 0.836 0.100 0.730 0.260 K
101	0.536 0.127 0.818 0.100 0.700 0.290 K
102	0.700 0.145 0.827 0.100 0.660 0.320 S
```
