## Supplementary material for "A multi-task deep-learning system for predicting membrane associations and secondary structures of proteins": Code and Raw Data: 5d23A.octo_topo

```
##############################################################################
OCTOPUS result file
Generated from http://octopus.cbr.su.se/ at 2020-03-03 00:38:27
Total request time: 1.71 seconds.
##############################################################################


Sequence name: query_sequence
Sequence length: 102 aa.
Sequence:
MHHHHHHETSEERAARLAKMSAYAAQRLANESPEQRATRLKRMSEYAAKRLSSETREQRA
IRLARMSAYAARRLANETPAQRQARLLRMSAYAAKRQASKKS

OCTOPUS predicted topology:
gggggggggggggggggggggggggggggggggggggggggggggggggggggggggggg
gggggggggggggggggggggggggggggggggggggggggg
```
