## Supplementary material for "A multi-task deep-learning system for predicting membrane associations and secondary structures of proteins": Code and Raw Data: 5gofA.nnprf

```
Pos	M L G R i o AA
1	0.091 0.173 0.900 0.109 0.830 0.160 G
2	0.091 0.155 0.936 0.155 0.870 0.130 P
3	0.091 0.164 0.964 0.164 0.880 0.120 H
4	0.091 0.218 0.964 0.145 0.870 0.120 M
5	0.091 0.264 0.945 0.136 0.850 0.150 G
6	0.091 0.245 0.964 0.155 0.810 0.190 G
7	0.091 0.309 0.964 0.118 0.730 0.270 S
8	0.091 0.218 0.936 0.136 0.490 0.510 M
9	0.091 0.236 0.945 0.109 0.430 0.570 A
10	0.091 0.245 0.909 0.109 0.480 0.520 E
11	0.091 0.418 0.891 0.200 0.570 0.430 P
12	0.091 0.464 0.882 0.264 0.720 0.280 V
13	0.091 0.482 0.882 0.227 0.780 0.220 S
14	0.091 0.445 0.836 0.200 0.820 0.180 P
15	0.091 0.464 0.845 0.236 0.780 0.210 L
16	0.091 0.318 0.818 0.145 0.600 0.390 K
17	0.091 0.255 0.727 0.218 0.720 0.280 H
18	0.091 0.282 0.627 0.209 0.780 0.210 F
19	0.091 0.318 0.655 0.173 0.770 0.230 V
20	0.091 0.336 0.700 0.164 0.780 0.210 L
21	0.091 0.400 0.673 0.245 0.810 0.180 A
22	0.091 0.509 0.864 0.245 0.840 0.160 K
23	0.091 0.409 0.945 0.173 0.870 0.130 K
24	0.091 0.227 0.973 0.127 0.890 0.110 A
25	0.091 0.291 0.982 0.345 0.890 0.100 I
26	0.091 0.518 1.000 0.236 0.890 0.100 T
27	0.091 0.391 1.000 0.173 0.880 0.110 A
28	0.091 0.227 1.000 0.273 0.880 0.110 I
29	0.091 0.309 1.000 0.291 0.880 0.110 F
30	0.091 0.200 1.000 0.136 0.880 0.110 D
31	0.100 0.173 1.000 0.118 0.880 0.120 Q
32	0.100 0.173 0.991 0.227 0.850 0.140 L
33	0.100 0.127 0.991 0.164 0.780 0.210 L
34	0.100 0.118 0.991 0.100 0.770 0.220 E
35	0.091 0.118 0.991 0.109 0.720 0.270 F
36	0.091 0.118 0.991 0.100 0.680 0.310 V
37	0.091 0.118 0.991 0.100 0.600 0.390 T
38	0.100 0.136 0.991 0.109 0.560 0.440 E
39	0.100 0.145 0.991 0.136 0.520 0.480 G
40	0.100 0.164 0.991 0.118 0.520 0.470 S
41	0.100 0.136 0.991 0.100 0.450 0.540 H
42	0.091 0.155 0.991 0.118 0.380 0.610 F
43	0.091 0.155 0.991 0.109 0.300 0.700 V
44	0.091 0.118 0.991 0.100 0.300 0.700 E
45	0.100 0.109 1.000 0.100 0.300 0.700 A
46	0.091 0.109 1.000 0.109 0.300 0.700 T
47	0.091 0.118 0.991 0.100 0.260 0.740 Y
48	0.091 0.109 0.991 0.100 0.220 0.780 K
49	0.091 0.109 0.991 0.100 0.200 0.810 N
50	0.100 0.109 0.991 0.100 0.220 0.780 P
51	0.100 0.100 0.991 0.091 0.250 0.750 E
52	0.100 0.109 1.000 0.091 0.300 0.700 L
53	0.100 0.118 1.000 0.091 0.290 0.710 D
54	0.100 0.109 1.000 0.091 0.290 0.710 R
55	0.100 0.109 1.000 0.100 0.320 0.680 I
56	0.100 0.100 1.000 0.091 0.350 0.650 A
57	0.100 0.100 1.000 0.100 0.340 0.660 T
58	0.100 0.109 1.000 0.100 0.330 0.670 E
59	0.100 0.127 1.000 0.100 0.330 0.670 D
60	0.100 0.127 1.000 0.100 0.360 0.640 D
61	0.100 0.127 1.000 0.100 0.450 0.550 L
62	0.100 0.109 1.000 0.091 0.530 0.460 V
63	0.100 0.127 1.000 0.100 0.580 0.420 E
64	0.100 0.155 0.991 0.118 0.580 0.410 M
65	0.100 0.164 0.991 0.118 0.540 0.450 Q
66	0.100 0.127 0.991 0.118 0.560 0.430 G
67	0.100 0.118 0.991 0.109 0.530 0.460 Y
68	0.100 0.118 0.991 0.118 0.470 0.520 K
69	0.100 0.136 0.991 0.136 0.440 0.550 D
70	0.100 0.136 0.991 0.109 0.480 0.510 K
71	0.100 0.155 0.991 0.127 0.540 0.450 L
72	0.091 0.200 0.991 0.100 0.640 0.350 S
73	0.091 0.182 0.991 0.109 0.630 0.360 I
74	0.091 0.245 0.973 0.155 0.630 0.360 I
75	0.091 0.291 0.982 0.145 0.630 0.360 G
76	0.091 0.209 0.982 0.100 0.710 0.290 E
77	0.091 0.273 0.982 0.118 0.760 0.230 V
78	0.091 0.336 0.982 0.173 0.770 0.220 L
79	0.091 0.300 0.982 0.118 0.780 0.220 S
80	0.091 0.373 0.982 0.145 0.770 0.230 R
81	0.091 0.218 0.982 0.127 0.790 0.210 R
82	0.091 0.227 0.973 0.145 0.820 0.170 H
83	0.091 0.291 0.982 0.155 0.820 0.170 M
84	0.100 0.355 0.982 0.182 0.800 0.190 K
85	0.100 0.518 0.991 0.391 0.800 0.190 V
86	0.091 0.527 0.991 0.355 0.810 0.180 A
87	0.091 0.491 0.991 0.300 0.800 0.190 F
88	0.091 0.545 1.000 0.182 0.790 0.200 F
89	0.091 0.436 1.000 0.218 0.770 0.220 G
90	0.091 0.309 0.991 0.245 0.770 0.220 R
91	0.091 0.264 0.991 0.182 0.780 0.210 T
92	0.091 0.209 0.991 0.109 0.800 0.190 S
93	0.091 0.427 0.991 0.118 0.830 0.170 S
94	0.091 0.309 0.991 0.191 0.850 0.150 G
95	0.091 0.445 0.991 0.327 0.840 0.150 K
96	0.091 0.655 0.991 0.300 0.840 0.150 S
97	0.091 0.536 0.991 0.291 0.840 0.150 S
98	0.091 0.464 0.982 0.482 0.830 0.160 V
99	0.091 0.455 0.982 0.327 0.830 0.170 I
100	0.091 0.482 0.991 0.309 0.800 0.190 N
101	0.091 0.473 0.991 0.191 0.740 0.250 A
102	0.091 0.509 0.991 0.164 0.690 0.310 M
103	0.091 0.382 0.991 0.182 0.650 0.340 L
104	0.091 0.464 0.991 0.127 0.650 0.340 W
105	0.091 0.191 1.000 0.182 0.620 0.370 D
106	0.091 0.282 1.000 0.164 0.600 0.400 K
107	0.091 0.191 1.000 0.182 0.570 0.420 V
108	0.091 0.273 1.000 0.173 0.590 0.410 L
109	0.091 0.182 0.991 0.164 0.590 0.400 P
110	0.091 0.291 0.991 0.164 0.560 0.440 S
111	0.100 0.209 0.991 0.118 0.470 0.520 G
112	0.100 0.164 0.991 0.100 0.480 0.520 I
113	0.100 0.127 0.991 0.100 0.460 0.540 G
114	0.100 0.173 0.982 0.100 0.490 0.510 H
115	0.100 0.291 0.991 0.155 0.500 0.500 I
116	0.100 0.300 0.991 0.145 0.440 0.560 T
117	0.100 0.264 1.000 0.127 0.390 0.600 N
118	0.100 0.282 1.000 0.191 0.420 0.580 C
119	0.100 0.264 1.000 0.155 0.430 0.560 F
120	0.100 0.273 1.000 0.164 0.430 0.570 L
121	0.100 0.309 0.991 0.173 0.370 0.630 S
122	0.100 0.245 0.991 0.136 0.330 0.670 V
123	0.100 0.200 0.991 0.118 0.370 0.630 E
124	0.091 0.136 1.000 0.109 0.390 0.600 G
125	0.091 0.109 1.000 0.109 0.420 0.580 T
126	0.091 0.118 1.000 0.118 0.430 0.560 D
127	0.091 0.127 0.991 0.136 0.480 0.520 G
128	0.091 0.118 1.000 0.164 0.510 0.490 D
129	0.100 0.118 1.000 0.118 0.500 0.490 K
130	0.100 0.118 1.000 0.109 0.500 0.500 A
131	0.100 0.145 1.000 0.118 0.460 0.530 Y
132	0.100 0.155 1.000 0.109 0.470 0.530 L
133	0.100 0.145 1.000 0.100 0.450 0.550 M
134	0.100 0.118 1.000 0.100 0.480 0.520 T
135	0.100 0.109 1.000 0.091 0.490 0.510 E
136	0.100 0.109 1.000 0.091 0.520 0.470 G
137	0.100 0.118 1.000 0.091 0.540 0.460 S
138	0.100 0.109 1.000 0.091 0.540 0.460 D
139	0.100 0.109 1.000 0.091 0.520 0.480 E
140	0.100 0.109 1.000 0.091 0.530 0.460 K
141	0.100 0.118 1.000 0.100 0.610 0.390 K
142	0.100 0.109 1.000 0.100 0.710 0.290 S
143	0.100 0.109 0.991 0.100 0.690 0.300 V
144	0.091 0.109 0.991 0.100 0.680 0.310 K
145	0.091 0.118 0.991 0.109 0.680 0.320 T
146	0.091 0.118 0.991 0.136 0.680 0.310 V
147	0.091 0.118 0.991 0.109 0.650 0.340 N
148	0.091 0.109 0.991 0.100 0.640 0.350 Q
149	0.100 0.109 0.991 0.100 0.600 0.390 L
150	0.100 0.127 0.991 0.100 0.610 0.380 A
151	0.100 0.145 0.991 0.100 0.590 0.400 H
152	0.100 0.118 1.000 0.091 0.570 0.420 A
153	0.100 0.173 1.000 0.100 0.570 0.420 L
154	0.100 0.191 1.000 0.100 0.550 0.440 H
155	0.100 0.227 1.000 0.100 0.560 0.440 M
156	0.100 0.173 1.000 0.109 0.590 0.400 D
157	0.100 0.164 1.000 0.100 0.630 0.370 K
158	0.091 0.145 1.000 0.100 0.670 0.320 D
159	0.091 0.145 1.000 0.109 0.690 0.300 L
160	0.091 0.164 1.000 0.109 0.670 0.330 K
161	0.091 0.136 1.000 0.109 0.690 0.310 A
162	0.091 0.236 1.000 0.145 0.710 0.280 G
163	0.091 0.236 1.000 0.164 0.750 0.240 C
164	0.091 0.227 1.000 0.182 0.780 0.210 L
165	0.091 0.173 1.000 0.200 0.780 0.210 V
166	0.091 0.209 1.000 0.182 0.730 0.260 R
167	0.091 0.218 1.000 0.145 0.640 0.360 V
168	0.100 0.291 0.991 0.191 0.620 0.370 F
169	0.100 0.336 1.000 0.173 0.560 0.440 W
170	0.091 0.273 1.000 0.118 0.540 0.450 P
171	0.091 0.182 1.000 0.118 0.550 0.440 K
172	0.091 0.273 1.000 0.109 0.570 0.420 A
173	0.100 0.209 1.000 0.109 0.590 0.410 K
174	0.100 0.318 1.000 0.118 0.580 0.410 C
175	0.100 0.491 1.000 0.118 0.560 0.440 A
176	0.100 0.264 1.000 0.136 0.520 0.470 L
177	0.100 0.227 0.991 0.127 0.480 0.510 L
178	0.100 0.218 0.991 0.118 0.440 0.560 R
179	0.100 0.155 0.991 0.109 0.470 0.520 D
180	0.100 0.118 0.991 0.100 0.490 0.510 D
181	0.100 0.109 0.991 0.127 0.440 0.560 L
182	0.100 0.118 0.991 0.109 0.360 0.640 V
183	0.100 0.109 0.991 0.118 0.310 0.690 L
184	0.100 0.109 1.000 0.100 0.310 0.690 V
185	0.100 0.127 1.000 0.100 0.350 0.650 D
186	0.100 0.109 1.000 0.091 0.340 0.650 S
187	0.100 0.109 1.000 0.100 0.320 0.680 P
188	0.100 0.109 1.000 0.100 0.310 0.690 G
189	0.100 0.109 1.000 0.100 0.280 0.720 T
190	0.100 0.118 1.000 0.100 0.260 0.740 D
191	0.100 0.109 1.000 0.100 0.270 0.730 V
192	0.100 0.136 1.000 0.091 0.290 0.710 T
193	0.100 0.109 1.000 0.091 0.310 0.690 T
194	0.100 0.155 1.000 0.091 0.360 0.630 E
195	0.100 0.255 1.000 0.109 0.360 0.640 L
196	0.100 0.300 1.000 0.109 0.350 0.650 D
197	0.100 0.355 1.000 0.109 0.340 0.660 S
198	0.100 0.291 1.000 0.136 0.300 0.700 W
199	0.100 0.336 1.000 0.173 0.290 0.710 I
200	0.100 0.400 1.000 0.164 0.270 0.730 D
201	0.100 0.427 1.000 0.127 0.300 0.700 K
202	0.100 0.364 1.000 0.209 0.290 0.710 F
203	0.100 0.182 1.000 0.127 0.300 0.700 C
204	0.100 0.191 1.000 0.136 0.270 0.730 L
205	0.100 0.264 1.000 0.182 0.260 0.740 D
206	0.100 0.364 0.991 0.327 0.250 0.750 A
207	0.100 0.227 0.991 0.264 0.270 0.730 D
208	0.091 0.245 0.991 0.327 0.300 0.700 V
209	0.091 0.227 1.000 0.382 0.290 0.710 F
210	0.091 0.227 1.000 0.282 0.260 0.740 V
211	0.091 0.245 1.000 0.282 0.240 0.760 L
212	0.091 0.236 1.000 0.200 0.250 0.750 V
213	0.091 0.227 1.000 0.173 0.270 0.730 A
214	0.091 0.182 1.000 0.118 0.300 0.710 N
215	0.091 0.164 1.000 0.109 0.310 0.690 S
216	0.091 0.255 1.000 0.145 0.330 0.670 E
217	0.091 0.282 1.000 0.118 0.350 0.650 S
218	0.100 0.255 1.000 0.136 0.350 0.650 T
219	0.100 0.191 1.000 0.100 0.360 0.640 L
220	0.100 0.245 0.991 0.109 0.390 0.610 M
221	0.091 0.218 0.991 0.100 0.430 0.560 N
222	0.091 0.173 0.991 0.109 0.470 0.530 T
223	0.091 0.245 0.991 0.173 0.520 0.480 E
224	0.091 0.255 0.991 0.145 0.550 0.450 K
225	0.091 0.473 1.000 0.282 0.640 0.360 H
226	0.100 0.409 1.000 0.355 0.660 0.340 F
227	0.091 0.336 1.000 0.345 0.670 0.320 F
228	0.091 0.473 1.000 0.164 0.740 0.250 H
229	0.091 0.527 1.000 0.200 0.810 0.190 K
230	0.091 0.427 1.000 0.182 0.810 0.190 V
231	0.091 0.545 1.000 0.318 0.790 0.200 N
232	0.091 0.409 1.000 0.209 0.780 0.220 E
233	0.091 0.227 1.000 0.164 0.770 0.220 R
234	0.091 0.291 1.000 0.209 0.790 0.200 L
235	0.091 0.273 1.000 0.164 0.810 0.180 S
236	0.091 0.255 1.000 0.145 0.820 0.170 K
237	0.091 0.291 1.000 0.164 0.840 0.150 P
238	0.091 0.382 1.000 0.327 0.840 0.150 N
239	0.091 0.491 0.991 0.600 0.790 0.200 I
240	0.091 0.473 0.991 0.409 0.770 0.220 F
241	0.091 0.364 0.991 0.282 0.750 0.240 I
242	0.091 0.445 0.991 0.209 0.720 0.280 L
243	0.091 0.364 0.991 0.136 0.690 0.310 N
244	0.091 0.255 0.991 0.127 0.570 0.420 N
245	0.091 0.255 0.991 0.118 0.540 0.460 R
246	0.091 0.182 0.991 0.127 0.490 0.510 W
247	0.091 0.173 0.991 0.127 0.450 0.540 D
248	0.091 0.136 0.991 0.100 0.380 0.620 A
249	0.091 0.109 0.991 0.100 0.370 0.630 S
250	0.091 0.109 0.991 0.091 0.350 0.650 A
251	0.100 0.100 0.982 0.091 0.400 0.600 S
252	0.091 0.100 0.973 0.091 0.460 0.530 E
253	0.091 0.109 0.982 0.091 0.430 0.560 P
254	0.091 0.100 0.982 0.091 0.360 0.640 E
255	0.091 0.100 0.973 0.091 0.360 0.640 Y
256	0.091 0.100 0.982 0.091 0.440 0.550 M
257	0.091 0.100 0.991 0.091 0.490 0.500 E
258	0.091 0.100 0.991 0.091 0.510 0.480 D
259	0.091 0.100 0.991 0.100 0.500 0.500 V
260	0.091 0.100 0.991 0.100 0.510 0.490 R
261	0.091 0.109 0.991 0.100 0.620 0.370 R
262	0.091 0.109 0.991 0.100 0.670 0.320 Q
263	0.091 0.109 0.991 0.100 0.630 0.360 H
264	0.091 0.109 0.991 0.100 0.690 0.300 M
265	0.091 0.118 0.991 0.091 0.700 0.290 E
266	0.091 0.118 1.000 0.100 0.700 0.290 R
267	0.091 0.127 1.000 0.100 0.730 0.260 C
268	0.091 0.118 1.000 0.100 0.760 0.240 L
269	0.091 0.136 1.000 0.100 0.780 0.220 H
270	0.091 0.136 1.000 0.118 0.790 0.210 F
271	0.091 0.109 1.000 0.109 0.800 0.200 L
272	0.091 0.109 1.000 0.100 0.790 0.200 V
273	0.091 0.109 0.991 0.100 0.830 0.160 E
274	0.091 0.109 0.991 0.100 0.830 0.160 E
275	0.091 0.118 0.991 0.100 0.810 0.180 L
276	0.091 0.127 0.991 0.109 0.790 0.200 K
277	0.091 0.127 0.991 0.100 0.790 0.200 V
278	0.091 0.164 0.991 0.100 0.790 0.200 V
279	0.091 0.118 0.991 0.100 0.800 0.190 N
280	0.091 0.136 0.991 0.100 0.800 0.200 A
281	0.091 0.218 0.991 0.100 0.770 0.230 L
282	0.091 0.264 0.991 0.109 0.770 0.220 E
283	0.091 0.209 0.991 0.109 0.780 0.210 A
284	0.091 0.309 0.991 0.136 0.800 0.190 Q
285	0.091 0.191 0.991 0.127 0.810 0.180 N
286	0.091 0.236 0.991 0.136 0.780 0.220 R
287	0.091 0.218 0.991 0.164 0.730 0.260 I
288	0.091 0.282 0.991 0.264 0.750 0.240 F
289	0.091 0.255 0.991 0.336 0.760 0.230 F
290	0.091 0.173 0.991 0.136 0.780 0.210 V
291	0.091 0.191 0.991 0.182 0.770 0.220 S
292	0.091 0.145 0.991 0.136 0.770 0.220 A
293	0.091 0.145 0.991 0.100 0.780 0.210 K
294	0.091 0.145 0.991 0.100 0.820 0.180 E
295	0.091 0.191 0.991 0.109 0.840 0.150 V
296	0.091 0.182 0.991 0.118 0.820 0.170 L
297	0.091 0.191 0.991 0.100 0.830 0.160 S
298	0.091 0.145 0.991 0.091 0.830 0.170 A
299	0.091 0.145 0.991 0.100 0.830 0.160 R
300	0.091 0.264 0.991 0.100 0.850 0.140 K
301	0.091 0.173 0.991 0.100 0.850 0.140 Q
302	0.091 0.164 0.991 0.100 0.820 0.180 K
303	0.091 0.155 0.991 0.100 0.820 0.170 A
304	0.091 0.127 0.991 0.091 0.830 0.160 Q
305	0.091 0.118 0.991 0.091 0.830 0.160 G
306	0.091 0.118 0.991 0.100 0.840 0.160 M
307	0.091 0.118 1.000 0.100 0.810 0.180 P
308	0.091 0.118 1.000 0.100 0.790 0.200 E
309	0.091 0.118 1.000 0.100 0.770 0.220 S
310	0.091 0.118 1.000 0.118 0.760 0.230 G
311	0.091 0.127 1.000 0.100 0.740 0.260 V
312	0.091 0.127 1.000 0.127 0.740 0.250 A
313	0.091 0.164 1.000 0.127 0.770 0.220 L
314	0.091 0.127 1.000 0.100 0.790 0.210 A
315	0.091 0.155 0.991 0.100 0.780 0.210 E
316	0.091 0.155 0.991 0.109 0.780 0.220 G
317	0.091 0.245 0.991 0.164 0.740 0.250 F
318	0.091 0.145 0.991 0.155 0.680 0.310 H
319	0.091 0.182 0.991 0.109 0.580 0.410 A
320	0.091 0.227 0.991 0.155 0.500 0.500 R
321	0.091 0.282 0.991 0.191 0.560 0.440 L
322	0.091 0.436 0.991 0.173 0.570 0.420 Q
323	0.091 0.255 0.991 0.127 0.540 0.450 E
324	0.091 0.345 0.991 0.155 0.530 0.460 F
325	0.091 0.364 0.991 0.136 0.480 0.520 Q
326	0.091 0.364 0.991 0.109 0.460 0.540 N
327	0.091 0.200 0.991 0.155 0.510 0.480 F
328	0.091 0.300 0.991 0.127 0.470 0.530 E
329	0.091 0.255 0.991 0.118 0.440 0.550 Q
330	0.091 0.309 1.000 0.182 0.490 0.510 I
331	0.091 0.200 1.000 0.236 0.500 0.500 F
332	0.091 0.218 1.000 0.136 0.490 0.510 E
333	0.091 0.173 1.000 0.109 0.500 0.490 E
334	0.091 0.218 1.000 0.118 0.550 0.440 C
335	0.091 0.218 1.000 0.136 0.590 0.400 I
336	0.091 0.136 1.000 0.091 0.620 0.370 S
337	0.091 0.136 1.000 0.100 0.610 0.380 Q
338	0.091 0.127 1.000 0.109 0.570 0.420 S
339	0.091 0.127 1.000 0.109 0.620 0.380 A
340	0.091 0.136 1.000 0.100 0.620 0.370 V
341	0.091 0.182 1.000 0.100 0.620 0.370 K
342	0.091 0.145 1.000 0.100 0.660 0.330 T
343	0.091 0.127 1.000 0.100 0.750 0.240 K
344	0.091 0.145 0.991 0.100 0.780 0.210 F
345	0.091 0.145 0.991 0.100 0.810 0.190 E
346	0.091 0.118 1.000 0.100 0.770 0.220 Q
347	0.091 0.155 0.991 0.118 0.770 0.230 H
348	0.091 0.309 0.991 0.173 0.800 0.190 T
349	0.091 0.164 0.991 0.109 0.790 0.200 I
350	0.091 0.145 0.991 0.109 0.800 0.190 R
351	0.091 0.164 0.991 0.109 0.800 0.190 A
352	0.091 0.136 0.991 0.100 0.800 0.190 K
353	0.091 0.136 0.991 0.100 0.810 0.180 Q
354	0.091 0.127 0.991 0.109 0.830 0.170 I
355	0.091 0.118 0.991 0.109 0.800 0.190 L
356	0.091 0.118 0.991 0.100 0.790 0.200 A
357	0.091 0.109 0.991 0.091 0.800 0.190 T
358	0.091 0.118 0.991 0.109 0.790 0.200 V
359	0.091 0.118 0.991 0.100 0.740 0.250 K
360	0.091 0.127 0.991 0.100 0.720 0.270 N
361	0.091 0.145 0.991 0.109 0.740 0.260 I
362	0.091 0.145 0.991 0.109 0.720 0.270 M
363	0.091 0.118 0.991 0.100 0.720 0.270 D
364	0.091 0.109 0.991 0.091 0.710 0.280 S
365	0.091 0.118 0.991 0.100 0.740 0.250 V
366	0.091 0.109 0.991 0.100 0.750 0.240 N
367	0.091 0.109 0.991 0.100 0.710 0.280 L
368	0.091 0.109 0.991 0.100 0.670 0.320 A
369	0.091 0.109 0.991 0.100 0.680 0.310 A
370	0.091 0.100 0.991 0.091 0.650 0.340 E
371	0.091 0.100 0.991 0.091 0.720 0.270 D
372	0.091 0.100 0.991 0.091 0.720 0.270 K
373	0.091 0.109 0.991 0.091 0.730 0.260 R
374	0.091 0.109 0.991 0.091 0.790 0.200 H
375	0.091 0.118 0.991 0.100 0.790 0.200 Y
376	0.091 0.109 0.991 0.091 0.780 0.210 S
377	0.091 0.100 0.991 0.091 0.780 0.210 A
378	0.091 0.100 0.991 0.091 0.790 0.200 R
379	0.091 0.100 0.991 0.091 0.790 0.200 L
380	0.091 0.100 0.991 0.091 0.820 0.170 P
381	0.091 0.100 0.991 0.091 0.830 0.160 K
382	0.091 0.100 0.991 0.091 0.860 0.140 E
383	0.091 0.109 0.991 0.100 0.870 0.120 I
384	0.091 0.100 0.991 0.091 0.890 0.110 D
385	0.091 0.100 0.991 0.091 0.890 0.100 Q
386	0.091 0.109 0.991 0.100 0.890 0.110 L
387	0.091 0.118 0.991 0.100 0.900 0.100 E
388	0.091 0.118 0.991 0.100 0.890 0.100 K
389	0.091 0.136 0.991 0.100 0.900 0.100 I
390	0.091 0.136 0.991 0.100 0.890 0.110 Q
391	0.091 0.127 0.991 0.100 0.890 0.110 N
392	0.091 0.118 0.991 0.091 0.900 0.090 N
393	0.091 0.155 0.991 0.109 0.900 0.090 S
394	0.091 0.127 0.991 0.100 0.900 0.090 K
395	0.091 0.136 0.991 0.100 0.900 0.090 L
396	0.091 0.145 0.991 0.109 0.900 0.090 L
397	0.091 0.136 0.991 0.100 0.900 0.090 R
398	0.091 0.118 0.964 0.100 0.910 0.090 N
399	0.091 0.118 0.945 0.100 0.900 0.090 K
400	0.091 0.145 0.918 0.109 0.900 0.090 A
401	0.091 0.136 0.909 0.109 0.910 0.090 V
402	0.091 0.136 0.918 0.118 0.910 0.090 Q
403	0.091 0.136 0.936 0.109 0.910 0.080 L
404	0.091 0.145 0.936 0.100 0.910 0.080 E
405	0.091 0.127 0.936 0.091 0.910 0.080 N
406	0.091 0.118 0.936 0.091 0.910 0.080 E
407	0.091 0.109 0.927 0.100 0.910 0.080 L
408	0.091 0.118 0.918 0.100 0.910 0.080 E
409	0.091 0.118 0.945 0.100 0.920 0.080 N
410	0.100 0.109 0.964 0.100 0.910 0.080 F
411	0.100 0.109 0.982 0.100 0.910 0.090 T
412	0.100 0.109 0.991 0.100 0.910 0.090 K
413	0.100 0.109 0.991 0.100 0.920 0.080 Q
414	0.100 0.127 0.991 0.109 0.920 0.070 F
415	0.100 0.118 0.991 0.100 0.920 0.080 L
416	0.109 0.118 0.991 0.091 0.900 0.090 P
417	0.118 0.109 0.964 0.091 0.880 0.110 S
418	0.136 0.118 0.909 0.091 0.830 0.160 S
419	0.264 0.109 0.873 0.091 0.750 0.240 N
420	0.436 0.118 0.836 0.091 0.640 0.350 E
421	0.582 0.118 0.827 0.091 0.550 0.440 E
422	0.718 0.118 0.827 0.091 0.480 0.510 S
```
