## Supplementary material for "A multi-task deep-learning system for predicting membrane associations and secondary structures of proteins": Code and Raw Data: 5j1hA.nnprf

```
Pos	M L G R i o AA
1	0.091 0.145 0.918 0.109 0.860 0.140 G
2	0.091 0.191 0.909 0.109 0.870 0.130 S
3	0.091 0.173 0.900 0.136 0.850 0.150 H
4	0.091 0.255 0.900 0.182 0.830 0.160 M
5	0.091 0.318 0.891 0.227 0.830 0.170 A
6	0.100 0.409 0.891 0.373 0.790 0.210 Y
7	0.100 0.427 0.936 0.373 0.730 0.270 A
8	0.100 0.345 0.918 0.173 0.670 0.330 Q
9	0.100 0.364 0.927 0.236 0.660 0.340 F
10	0.091 0.336 0.900 0.218 0.730 0.270 F
11	0.091 0.245 0.900 0.118 0.820 0.180 S
12	0.091 0.173 0.891 0.118 0.900 0.100 D
13	0.091 0.182 0.864 0.109 0.920 0.080 V
14	0.091 0.164 0.836 0.127 0.940 0.060 R
15	0.091 0.164 0.864 0.100 0.940 0.060 E
16	0.091 0.127 0.891 0.127 0.730 0.270 A
17	0.091 0.136 0.873 0.164 0.660 0.330 E
18	0.091 0.145 0.800 0.118 0.710 0.290 G
19	0.091 0.155 0.818 0.145 0.730 0.270 Q
20	0.091 0.118 0.809 0.100 0.760 0.240 L
21	0.091 0.118 0.755 0.091 0.810 0.180 Q
22	0.091 0.109 0.836 0.100 0.850 0.150 K
23	0.091 0.118 0.909 0.100 0.860 0.140 L
24	0.091 0.109 0.945 0.091 0.840 0.150 Q
25	0.091 0.109 0.973 0.091 0.860 0.140 E
26	0.091 0.118 0.991 0.091 0.870 0.130 A
27	0.091 0.118 0.991 0.100 0.880 0.110 L
28	0.091 0.118 0.991 0.091 0.890 0.100 R
29	0.091 0.109 0.991 0.091 0.900 0.100 R
30	0.091 0.109 0.991 0.091 0.900 0.090 K
31	0.091 0.136 0.991 0.091 0.900 0.090 Y
32	0.091 0.145 0.991 0.091 0.900 0.100 S
33	0.091 0.118 0.991 0.091 0.900 0.090 C
34	0.091 0.100 0.991 0.091 0.910 0.090 D
35	0.091 0.109 0.991 0.091 0.910 0.090 R
36	0.091 0.109 0.991 0.091 0.910 0.080 S
37	0.091 0.100 0.991 0.091 0.910 0.080 A
38	0.091 0.100 0.991 0.091 0.910 0.090 T
39	0.091 0.100 0.991 0.091 0.900 0.090 V
40	0.091 0.100 0.991 0.091 0.890 0.100 T
41	0.091 0.100 0.991 0.091 0.890 0.100 R
42	0.091 0.100 0.991 0.100 0.900 0.090 L
43	0.091 0.100 0.991 0.091 0.910 0.090 E
44	0.091 0.109 0.991 0.091 0.900 0.090 D
45	0.091 0.118 0.991 0.100 0.900 0.090 L
46	0.091 0.109 0.991 0.100 0.900 0.100 L
47	0.091 0.109 0.991 0.091 0.890 0.110 Q
48	0.091 0.100 0.991 0.091 0.870 0.120 D
49	0.091 0.109 0.991 0.091 0.870 0.120 A
50	0.091 0.127 0.991 0.100 0.850 0.140 Q
51	0.091 0.145 0.991 0.091 0.850 0.140 D
52	0.091 0.118 0.991 0.091 0.860 0.130 E
53	0.091 0.118 0.991 0.091 0.870 0.120 K
54	0.091 0.136 0.991 0.091 0.880 0.110 E
55	0.091 0.145 0.991 0.100 0.880 0.110 Q
56	0.091 0.136 0.991 0.100 0.870 0.120 L
57	0.091 0.127 0.991 0.100 0.880 0.120 N
58	0.091 0.155 0.991 0.109 0.880 0.110 E
59	0.091 0.155 0.991 0.109 0.880 0.120 Y
60	0.091 0.164 0.991 0.109 0.880 0.120 K
61	0.091 0.173 0.991 0.118 0.870 0.130 G
62	0.091 0.155 0.991 0.100 0.860 0.130 H
63	0.091 0.155 0.991 0.109 0.870 0.120 L
64	0.091 0.182 0.991 0.100 0.880 0.110 S
65	0.091 0.155 0.991 0.100 0.880 0.110 G
66	0.091 0.155 0.991 0.100 0.880 0.110 L
67	0.091 0.136 0.991 0.100 0.870 0.120 A
68	0.091 0.164 0.991 0.118 0.850 0.140 K
69	0.091 0.191 0.991 0.109 0.860 0.130 R
70	0.091 0.136 0.991 0.118 0.860 0.140 A
71	0.091 0.136 0.991 0.100 0.850 0.140 K
72	0.091 0.164 0.991 0.100 0.850 0.140 A
73	0.091 0.173 0.991 0.109 0.870 0.130 V
74	0.091 0.127 0.991 0.100 0.860 0.130 G
75	0.091 0.164 0.991 0.100 0.870 0.130 S
76	0.091 0.109 0.991 0.100 0.860 0.140 G
77	0.091 0.109 0.991 0.100 0.830 0.160 S
78	0.091 0.109 0.991 0.100 0.810 0.180 G
79	0.091 0.109 0.991 0.100 0.810 0.190 N
80	0.091 0.100 0.991 0.100 0.790 0.210 Q
81	0.091 0.100 0.991 0.100 0.810 0.180 E
82	0.100 0.118 0.991 0.100 0.830 0.170 A
83	0.100 0.145 0.991 0.100 0.850 0.150 Q
84	0.091 0.136 0.991 0.100 0.850 0.140 E
85	0.091 0.136 1.000 0.100 0.840 0.150 A
86	0.091 0.164 1.000 0.100 0.850 0.140 V
87	0.091 0.136 0.991 0.100 0.830 0.160 T
88	0.091 0.136 0.991 0.100 0.860 0.130 R
89	0.091 0.136 0.991 0.109 0.870 0.130 L
90	0.091 0.127 0.991 0.100 0.860 0.140 E
91	0.091 0.136 0.982 0.100 0.820 0.170 A
92	0.091 0.136 0.982 0.100 0.830 0.160 Q
93	0.091 0.136 0.973 0.100 0.820 0.170 H
94	0.091 0.136 0.973 0.100 0.830 0.160 Q
95	0.091 0.155 0.982 0.109 0.810 0.180 A
96	0.091 0.309 0.973 0.218 0.820 0.180 L
97	0.091 0.500 0.973 0.218 0.780 0.220 V
98	0.091 0.527 0.982 0.164 0.690 0.300 T
99	0.100 0.682 0.982 0.373 0.720 0.270 L
100	0.100 0.491 0.982 0.364 0.670 0.320 W
101	0.091 0.627 0.991 0.255 0.710 0.280 H
102	0.091 0.564 0.991 0.327 0.700 0.290 Q
103	0.091 0.364 0.991 0.282 0.710 0.280 L
104	0.091 0.218 0.991 0.245 0.710 0.290 H
105	0.091 0.373 0.991 0.191 0.670 0.320 V
106	0.091 0.591 0.991 0.173 0.580 0.410 D
107	0.091 0.436 0.991 0.145 0.600 0.390 M
108	0.091 0.482 0.991 0.136 0.610 0.380 K
109	0.091 0.636 0.991 0.182 0.690 0.300 S
110	0.091 0.600 0.982 0.327 0.710 0.280 L
111	0.091 0.664 0.973 0.264 0.570 0.420 L
112	0.091 0.709 0.964 0.364 0.530 0.460 A
113	0.091 0.591 0.964 0.318 0.390 0.600 W
114	0.091 0.618 0.982 0.255 0.370 0.620 Q
115	0.091 0.464 0.991 0.182 0.360 0.640 S
116	0.091 0.436 0.991 0.227 0.450 0.540 L
117	0.091 0.555 1.000 0.336 0.430 0.570 R
118	0.091 0.500 1.000 0.200 0.490 0.510 R
119	0.091 0.427 1.000 0.191 0.520 0.480 D
120	0.091 0.536 1.000 0.164 0.520 0.470 V
121	0.091 0.600 1.000 0.145 0.460 0.530 Q
122	0.091 0.491 1.000 0.164 0.580 0.420 L
123	0.091 0.545 1.000 0.209 0.680 0.310 I
124	0.091 0.300 1.000 0.155 0.660 0.330 R
125	0.091 0.391 1.000 0.164 0.720 0.270 S
126	0.091 0.318 1.000 0.145 0.690 0.310 W
127	0.091 0.209 1.000 0.145 0.690 0.300 S
128	0.091 0.191 1.000 0.109 0.680 0.310 L
129	0.091 0.227 1.000 0.100 0.660 0.330 A
130	0.091 0.173 1.000 0.100 0.700 0.290 T
131	0.091 0.191 1.000 0.100 0.780 0.220 F
132	0.091 0.182 1.000 0.100 0.790 0.200 R
133	0.091 0.145 1.000 0.100 0.780 0.210 T
134	0.091 0.182 1.000 0.100 0.740 0.250 L
135	0.091 0.145 1.000 0.100 0.720 0.280 K
136	0.091 0.145 1.000 0.100 0.800 0.190 P
137	0.091 0.118 1.000 0.100 0.820 0.180 E
138	0.091 0.127 1.000 0.091 0.830 0.160 E
139	0.091 0.145 1.000 0.100 0.830 0.160 Q
140	0.091 0.164 1.000 0.109 0.860 0.140 R
141	0.091 0.173 1.000 0.100 0.860 0.130 Q
142	0.091 0.127 1.000 0.100 0.870 0.130 A
143	0.091 0.127 1.000 0.100 0.850 0.140 L
144	0.091 0.127 0.991 0.100 0.840 0.150 H
145	0.091 0.136 0.991 0.100 0.850 0.140 S
146	0.091 0.127 0.991 0.100 0.850 0.140 L
147	0.091 0.127 0.991 0.100 0.800 0.200 E
148	0.091 0.145 0.991 0.100 0.760 0.230 L
149	0.091 0.136 0.991 0.109 0.760 0.230 H
150	0.091 0.173 0.991 0.127 0.730 0.260 Y
151	0.091 0.264 0.991 0.100 0.740 0.250 Q
152	0.091 0.173 0.991 0.100 0.730 0.260 A
153	0.091 0.173 0.991 0.109 0.750 0.250 F
154	0.091 0.173 0.991 0.100 0.770 0.220 L
155	0.091 0.145 0.991 0.091 0.770 0.220 R
156	0.091 0.127 0.991 0.100 0.740 0.250 D
157	0.091 0.155 0.991 0.100 0.700 0.290 S
158	0.091 0.118 0.991 0.100 0.650 0.340 Q
159	0.091 0.109 0.991 0.100 0.670 0.320 D
160	0.091 0.109 0.991 0.100 0.720 0.270 A
161	0.091 0.127 0.991 0.100 0.690 0.300 G
162	0.091 0.109 0.991 0.100 0.710 0.290 G
163	0.091 0.109 0.991 0.100 0.740 0.260 F
164	0.091 0.109 0.991 0.091 0.760 0.230 G
165	0.091 0.100 0.991 0.091 0.760 0.230 P
166	0.091 0.109 0.991 0.100 0.760 0.230 E
167	0.091 0.109 0.991 0.100 0.750 0.250 D
168	0.091 0.109 0.991 0.100 0.780 0.210 R
169	0.091 0.109 0.991 0.100 0.820 0.170 L
170	0.091 0.109 0.991 0.091 0.840 0.160 M
171	0.091 0.100 0.991 0.100 0.840 0.160 A
172	0.091 0.109 0.973 0.091 0.860 0.130 E
173	0.091 0.109 0.936 0.091 0.860 0.140 R
174	0.091 0.109 0.909 0.091 0.870 0.120 E
175	0.091 0.118 0.891 0.091 0.880 0.110 Y
176	0.091 0.109 0.882 0.091 0.880 0.110 G
177	0.091 0.109 0.900 0.091 0.900 0.100 S
178	0.091 0.109 0.909 0.091 0.900 0.090 C
179	0.091 0.100 0.945 0.091 0.900 0.090 S
180	0.091 0.100 0.927 0.091 0.900 0.090 H
181	0.091 0.100 0.900 0.091 0.910 0.090 H
182	0.091 0.100 0.845 0.100 0.920 0.080 Y
183	0.091 0.109 0.855 0.091 0.920 0.080 Q
184	0.100 0.109 0.918 0.091 0.910 0.080 Q
185	0.100 0.100 0.964 0.100 0.910 0.080 L
186	0.100 0.109 0.982 0.091 0.920 0.080 L
187	0.100 0.109 0.991 0.091 0.920 0.070 Q
188	0.100 0.109 0.991 0.091 0.920 0.070 S
189	0.100 0.109 0.991 0.100 0.920 0.070 L
190	0.100 0.109 0.991 0.091 0.920 0.080 E
191	0.109 0.109 0.973 0.091 0.910 0.080 Q
192	0.127 0.118 0.918 0.100 0.900 0.090 G
193	0.191 0.109 0.873 0.091 0.880 0.110 A
194	0.309 0.109 0.836 0.091 0.840 0.150 Q
195	0.482 0.109 0.809 0.091 0.780 0.210 E
196	0.664 0.109 0.800 0.091 0.750 0.240 E
```
