## Supplementary material for "A multi-task deep-learning system for predicting membrane associations and secondary structures of proteins": Code and Raw Data: 5j1hA.topo

```
##############################################################################
OCTOPUS result file
Generated from http://octopus.cbr.su.se/ at 2020-03-03 00:38:38
Total request time: 3.20 seconds.
##############################################################################


Sequence name: query_sequence
Sequence length: 196 aa.
Sequence:
GSHMAYAQFFSDVREAEGQLQKLQEALRRKYSCDRSATVTRLEDLLQDAQDEKEQLNEYK
GHLSGLAKRAKAVGSGSGNQEAQEAVTRLEAQHQALVTLWHQLHVDMKSLLAWQSLRRDV
QLIRSWSLATFRTLKPEEQRQALHSLELHYQAFLRDSQDAGGFGPEDRLMAEREYGSCSH
HYQQLLQSLEQGAQEE

OCTOPUS predicted topology:
gggggggggggggggggggggggggggggggggggggggggggggggggggggggggggg
gggggggggggggggggggggggggggggggggggggggggggggggggggggggggggg
gggggggggggggggggggggggggggggggggggggggggggggggggggggggggggg
gggggggggggggggg
```
