## Supplementary material for "A multi-task deep-learning system for predicting membrane associations and secondary structures of proteins": Code and Raw Data: 5lsfA.nnprf

```
Pos	M L G R i o AA
1	0.091 0.109 0.918 0.100 0.890 0.110 M
2	0.091 0.109 0.900 0.100 0.890 0.110 D
3	0.091 0.109 0.900 0.091 0.890 0.110 T
4	0.091 0.100 0.900 0.091 0.900 0.100 G
5	0.091 0.100 0.891 0.091 0.890 0.110 A
6	0.100 0.109 0.900 0.091 0.880 0.120 K
7	0.100 0.109 0.927 0.091 0.830 0.160 E
8	0.100 0.118 0.909 0.091 0.770 0.230 D
9	0.100 0.109 0.918 0.100 0.790 0.210 E
10	0.100 0.109 0.918 0.091 0.840 0.150 D
11	0.100 0.109 0.909 0.100 0.840 0.160 E
12	0.100 0.118 0.900 0.100 0.870 0.130 T
13	0.100 0.155 0.882 0.100 0.920 0.080 A
14	0.091 0.109 0.882 0.100 0.960 0.040 N
15	0.091 0.109 0.891 0.100 0.960 0.040 F
16	0.091 0.109 0.909 0.091 0.620 0.380 S
17	0.100 0.109 0.873 0.100 0.560 0.440 D
18	0.091 0.109 0.755 0.100 0.550 0.440 G
19	0.091 0.118 0.745 0.109 0.570 0.430 V
20	0.091 0.100 0.682 0.100 0.590 0.400 T
21	0.091 0.100 0.627 0.091 0.600 0.400 A
22	0.091 0.118 0.691 0.109 0.580 0.410 M
23	0.091 0.155 0.755 0.145 0.570 0.420 G
24	0.091 0.127 0.773 0.109 0.570 0.420 F
25	0.091 0.136 0.882 0.118 0.610 0.380 Q
26	0.091 0.164 0.991 0.118 0.640 0.350 S
27	0.091 0.173 0.982 0.127 0.610 0.390 L
28	0.091 0.218 0.982 0.136 0.590 0.410 D
29	0.091 0.345 0.982 0.191 0.640 0.350 T
30	0.091 0.345 0.982 0.173 0.720 0.280 Q
31	0.091 0.255 0.982 0.127 0.760 0.230 V
32	0.091 0.373 0.982 0.164 0.770 0.220 S
33	0.091 0.336 0.982 0.173 0.750 0.240 I
34	0.091 0.309 0.982 0.191 0.800 0.190 K
35	0.091 0.482 0.991 0.209 0.840 0.160 D
36	0.091 0.309 0.991 0.155 0.860 0.130 I
37	0.091 0.309 0.991 0.155 0.860 0.140 L
38	0.091 0.255 0.991 0.145 0.860 0.140 R
39	0.091 0.273 0.991 0.218 0.870 0.120 R
40	0.091 0.273 0.991 0.345 0.890 0.100 P
41	0.091 0.445 0.991 0.582 0.890 0.100 V
42	0.091 0.291 1.000 0.300 0.890 0.100 L
43	0.091 0.364 1.000 0.418 0.880 0.110 L
44	0.100 0.473 1.000 0.264 0.860 0.130 F
45	0.091 0.518 1.000 0.164 0.860 0.130 N
46	0.091 0.527 0.991 0.109 0.840 0.150 H
47	0.091 0.373 0.991 0.127 0.810 0.180 V
48	0.091 0.300 0.991 0.164 0.790 0.200 E
49	0.091 0.318 0.982 0.173 0.770 0.220 L
50	0.091 0.355 0.982 0.191 0.750 0.240 D
51	0.091 0.245 0.982 0.218 0.710 0.290 P
52	0.091 0.264 0.982 0.209 0.670 0.320 D
53	0.091 0.364 0.991 0.227 0.570 0.430 Y
54	0.091 0.455 0.982 0.427 0.460 0.540 T
55	0.091 0.509 0.982 0.709 0.360 0.640 G
56	0.091 0.518 0.982 0.627 0.320 0.680 F
57	0.091 0.418 0.973 0.455 0.300 0.700 F
58	0.091 0.545 0.973 0.173 0.300 0.700 I
59	0.091 0.318 0.973 0.127 0.260 0.740 P
60	0.091 0.373 0.973 0.255 0.250 0.760 I
61	0.091 0.282 0.973 0.227 0.260 0.740 M
62	0.091 0.245 0.964 0.118 0.310 0.690 P
63	0.091 0.173 0.991 0.136 0.340 0.660 P
64	0.091 0.182 0.991 0.118 0.330 0.670 S
65	0.091 0.173 0.991 0.118 0.330 0.670 R
66	0.091 0.145 0.991 0.109 0.450 0.540 M
67	0.091 0.273 0.991 0.100 0.630 0.360 M
68	0.091 0.291 0.982 0.100 0.600 0.400 Q
69	0.091 0.255 0.982 0.100 0.630 0.370 Y
70	0.091 0.164 0.982 0.100 0.690 0.300 K
71	0.091 0.191 0.991 0.091 0.710 0.280 S
72	0.091 0.155 0.982 0.100 0.790 0.210 G
73	0.091 0.118 0.982 0.091 0.780 0.220 D
74	0.091 0.127 0.991 0.100 0.790 0.200 K
75	0.091 0.145 0.991 0.100 0.810 0.180 E
76	0.091 0.191 0.991 0.100 0.830 0.160 T
77	0.091 0.218 0.991 0.109 0.810 0.180 S
78	0.091 0.227 0.991 0.127 0.870 0.130 F
79	0.100 0.300 0.991 0.173 0.890 0.110 Q
80	0.100 0.191 0.973 0.145 0.900 0.100 R
81	0.100 0.155 0.964 0.109 0.900 0.100 L
82	0.091 0.182 0.936 0.127 0.900 0.100 I
83	0.091 0.245 0.836 0.118 0.890 0.100 G
84	0.091 0.145 0.936 0.118 0.900 0.090 R
85	0.091 0.291 0.936 0.236 0.910 0.080 T
86	0.091 0.318 0.855 0.191 0.910 0.080 P
87	0.091 0.309 0.773 0.291 0.910 0.080 Q
88	0.091 0.364 0.882 0.218 0.910 0.080 A
89	0.091 0.455 0.891 0.273 0.920 0.080 A
90	0.091 0.591 0.827 0.382 0.910 0.080 I
91	0.091 0.709 0.845 0.382 0.910 0.080 M
92	0.091 0.764 0.855 0.482 0.910 0.090 N
93	0.091 0.745 0.800 0.555 0.920 0.080 L
94	0.091 0.809 0.764 0.418 0.920 0.080 F
95	0.091 0.845 0.827 0.527 0.910 0.080 R
96	0.091 0.827 0.873 0.436 0.910 0.090 F
97	0.091 0.600 0.864 0.373 0.900 0.090 W
98	0.091 0.700 0.864 0.327 0.900 0.090 R
99	0.091 0.491 0.891 0.264 0.900 0.090 G
100	0.091 0.355 0.882 0.364 0.900 0.100 S
101	0.091 0.536 0.900 0.436 0.870 0.120 L
102	0.091 0.600 0.891 0.418 0.880 0.110 R
103	0.091 0.591 0.936 0.655 0.880 0.120 Y
104	0.091 0.518 0.964 0.318 0.870 0.120 T
105	0.091 0.327 0.982 0.200 0.810 0.190 I
106	0.091 0.227 0.982 0.155 0.770 0.220 I
107	0.091 0.209 0.973 0.145 0.750 0.240 I
108	0.091 0.236 0.973 0.127 0.770 0.220 H
109	0.091 0.227 0.991 0.118 0.760 0.230 S
110	0.100 0.255 0.991 0.109 0.680 0.310 T
111	0.100 0.245 0.991 0.118 0.600 0.400 D
112	0.091 0.182 0.991 0.100 0.660 0.330 G
113	0.091 0.236 0.991 0.118 0.570 0.430 H
114	0.091 0.164 0.982 0.182 0.430 0.570 P
115	0.100 0.245 0.973 0.218 0.370 0.630 I
116	0.091 0.291 0.973 0.218 0.300 0.700 Y
117	0.100 0.309 0.964 0.282 0.300 0.700 V
118	0.100 0.264 0.936 0.200 0.290 0.710 T
119	0.091 0.327 0.918 0.245 0.270 0.730 H
120	0.100 0.327 0.836 0.182 0.270 0.730 V
121	0.100 0.382 0.800 0.136 0.280 0.720 P
122	0.100 0.327 0.882 0.164 0.320 0.680 H
123	0.100 0.255 0.936 0.145 0.370 0.630 T
124	0.091 0.155 0.964 0.118 0.400 0.600 G
125	0.091 0.209 0.936 0.145 0.430 0.570 N
126	0.091 0.345 0.964 0.145 0.500 0.490 R
127	0.091 0.236 0.982 0.291 0.600 0.390 V
128	0.091 0.355 0.991 0.236 0.610 0.390 Y
129	0.091 0.373 1.000 0.373 0.520 0.480 G
130	0.091 0.500 1.000 0.518 0.600 0.390 L
131	0.091 0.427 1.000 0.373 0.640 0.350 M
132	0.091 0.282 1.000 0.245 0.690 0.300 K
133	0.091 0.318 1.000 0.173 0.770 0.220 V
134	0.091 0.455 1.000 0.118 0.780 0.210 N
135	0.091 0.364 1.000 0.145 0.750 0.240 N
136	0.091 0.482 1.000 0.191 0.750 0.240 L
137	0.091 0.427 1.000 0.136 0.720 0.280 H
138	0.091 0.209 1.000 0.109 0.730 0.260 E
139	0.091 0.355 1.000 0.136 0.740 0.250 Y
140	0.091 0.491 1.000 0.191 0.730 0.260 T
141	0.091 0.409 1.000 0.273 0.720 0.270 K
142	0.100 0.327 1.000 0.282 0.740 0.250 V
143	0.100 0.355 0.991 0.318 0.740 0.250 P
144	0.100 0.427 0.973 0.291 0.710 0.280 I
145	0.100 0.318 0.973 0.173 0.690 0.300 F
146	0.100 0.218 0.964 0.127 0.660 0.340 G
147	0.100 0.182 0.973 0.164 0.630 0.360 C
148	0.100 0.191 0.973 0.218 0.590 0.400 G
149	0.091 0.200 0.982 0.273 0.570 0.420 L
150	0.091 0.355 0.982 0.273 0.530 0.460 T
151	0.091 0.218 0.991 0.255 0.510 0.480 T
152	0.091 0.373 0.991 0.309 0.410 0.590 E
153	0.091 0.382 1.000 0.355 0.370 0.630 M
154	0.091 0.291 1.000 0.355 0.410 0.590 I
155	0.091 0.182 1.000 0.109 0.460 0.540 I
156	0.091 0.182 1.000 0.127 0.460 0.540 P
157	0.091 0.127 1.000 0.118 0.420 0.580 S
158	0.091 0.173 1.000 0.127 0.310 0.680 V
159	0.091 0.164 1.000 0.118 0.280 0.720 N
160	0.100 0.209 1.000 0.145 0.300 0.700 P
161	0.100 0.245 1.000 0.127 0.330 0.670 S
162	0.109 0.209 1.000 0.100 0.300 0.700 I
163	0.109 0.191 1.000 0.109 0.300 0.700 C
164	0.100 0.164 0.991 0.109 0.290 0.710 V
165	0.100 0.136 0.991 0.100 0.290 0.710 E
166	0.100 0.145 0.991 0.127 0.290 0.710 V
167	0.100 0.127 0.982 0.173 0.280 0.720 P
168	0.100 0.182 0.973 0.127 0.260 0.740 F
169	0.100 0.136 0.973 0.100 0.310 0.690 D
170	0.100 0.118 0.991 0.100 0.330 0.670 T
171	0.100 0.109 0.991 0.091 0.350 0.650 E
172	0.100 0.118 0.982 0.091 0.310 0.690 N
173	0.100 0.127 0.973 0.100 0.330 0.670 N
174	0.100 0.145 0.909 0.118 0.340 0.660 W
175	0.100 0.155 0.836 0.118 0.390 0.610 A
176	0.100 0.136 0.936 0.118 0.410 0.580 V
177	0.091 0.118 0.936 0.100 0.450 0.550 T
178	0.091 0.118 0.964 0.100 0.450 0.540 F
179	0.091 0.109 0.982 0.100 0.500 0.490 D
180	0.091 0.118 0.982 0.100 0.570 0.420 E
181	0.091 0.118 0.991 0.100 0.640 0.350 D
182	0.091 0.136 0.991 0.100 0.720 0.270 A
183	0.091 0.118 0.991 0.091 0.770 0.220 Q
184	0.091 0.109 0.991 0.091 0.800 0.190 R
185	0.091 0.127 0.991 0.091 0.850 0.140 N
186	0.091 0.191 0.982 0.091 0.810 0.190 Y
187	0.091 0.273 0.982 0.100 0.800 0.190 S
188	0.091 0.345 0.982 0.109 0.760 0.230 W
189	0.091 0.173 0.991 0.100 0.760 0.230 R
190	0.091 0.127 0.991 0.091 0.780 0.210 D
191	0.091 0.136 0.991 0.100 0.800 0.190 K
192	0.091 0.109 0.991 0.100 0.790 0.210 G
193	0.091 0.118 0.982 0.109 0.810 0.180 D
194	0.100 0.127 0.973 0.155 0.790 0.200 T
195	0.100 0.164 0.973 0.173 0.790 0.200 V
196	0.109 0.164 0.982 0.236 0.770 0.220 T
197	0.109 0.127 0.991 0.191 0.780 0.210 G
198	0.109 0.173 0.991 0.164 0.790 0.200 H
199	0.109 0.200 0.991 0.282 0.780 0.210 L
200	0.100 0.155 0.991 0.155 0.790 0.200 V
201	0.091 0.155 0.991 0.191 0.750 0.240 V
202	0.091 0.200 0.982 0.200 0.720 0.270 T
203	0.091 0.118 0.991 0.127 0.710 0.280 P
204	0.091 0.100 0.982 0.091 0.680 0.310 V
205	0.091 0.118 0.982 0.136 0.570 0.430 V
206	0.091 0.127 0.982 0.173 0.500 0.490 S
207	0.091 0.191 0.991 0.164 0.440 0.560 V
208	0.091 0.373 0.991 0.200 0.470 0.520 Y
209	0.091 0.273 0.991 0.345 0.330 0.670 M
210	0.091 0.418 1.000 0.182 0.240 0.760 S
211	0.100 0.455 0.991 0.282 0.230 0.770 V
212	0.100 0.445 0.991 0.436 0.250 0.750 W
213	0.100 0.327 0.982 0.209 0.280 0.720 V
214	0.091 0.291 0.982 0.127 0.280 0.720 E
215	0.091 0.227 0.991 0.182 0.250 0.750 A
216	0.091 0.282 0.991 0.155 0.250 0.750 G
217	0.091 0.209 0.991 0.191 0.270 0.730 D
218	0.091 0.282 0.991 0.164 0.290 0.710 D
219	0.091 0.273 0.973 0.164 0.290 0.710 F
220	0.100 0.173 0.918 0.109 0.270 0.730 E
221	0.100 0.218 0.864 0.109 0.290 0.710 V
222	0.100 0.173 0.864 0.118 0.320 0.670 S
223	0.100 0.182 0.782 0.109 0.350 0.650 N
224	0.091 0.191 0.700 0.118 0.390 0.600 F
225	0.091 0.200 0.691 0.118 0.350 0.650 Y
226	0.091 0.173 0.936 0.109 0.360 0.640 G
227	0.091 0.109 0.973 0.100 0.400 0.590 P
228	0.091 0.118 0.991 0.100 0.440 0.560 P
229	0.091 0.145 0.991 0.100 0.530 0.460 S
230	0.091 0.127 0.991 0.100 0.670 0.330 V
231	0.091 0.118 0.991 0.100 0.630 0.360 K
232	0.100 0.200 0.991 0.100 0.630 0.360 T
233	0.100 0.227 0.991 0.100 0.670 0.320 N
234	0.100 0.209 0.991 0.100 0.800 0.190 D
235	0.100 0.245 0.991 0.127 0.860 0.130 W
236	0.100 0.245 0.991 0.127 0.860 0.130 N
237	0.100 0.200 0.982 0.118 0.760 0.220 Y
238	0.100 0.273 0.918 0.155 0.610 0.370 A
239	0.100 0.227 0.891 0.173 0.360 0.610 F
240	0.118 0.255 0.836 0.118 0.250 0.730 S
241	0.155 0.155 0.836 0.100 0.230 0.760 D
242	0.173 0.155 0.864 0.100 0.200 0.780 E
243	0.191 0.182 0.864 0.100 0.180 0.810 H
```
