## Supplementary material for "A multi-task deep-learning system for predicting membrane associations and secondary structures of proteins": Code and Raw Data: 5oy0I.nnprf

```
Pos	M L G R i o AA
1	0.100 0.536 0.173 0.227 0.890 0.110 M
2	0.100 0.545 0.291 0.273 0.880 0.110 D
3	0.100 0.473 0.436 0.264 0.880 0.120 G
4	0.100 0.509 0.445 0.355 0.840 0.160 S
5	0.100 0.636 0.509 0.500 0.720 0.280 Y
6	0.100 0.618 0.327 0.427 0.430 0.570 A
7	0.109 0.573 0.245 0.518 0.350 0.650 A
8	0.173 0.600 0.136 0.445 0.450 0.540 S
9	0.173 0.618 0.109 0.445 0.660 0.330 Y
10	0.227 0.545 0.100 0.482 0.680 0.310 L
11	0.373 0.573 0.091 0.436 0.660 0.340 P
12	0.691 0.573 0.100 0.555 0.770 0.230 W
13	0.936 0.400 0.100 0.436 0.850 0.150 I
14	0.973 0.455 0.100 0.382 0.950 0.050 L
15	0.991 0.255 0.100 0.382 0.920 0.070 I
16	0.991 0.236 0.091 0.373 0.690 0.300 P
17	0.982 0.173 0.091 0.309 0.680 0.310 M
18	0.991 0.209 0.091 0.191 0.630 0.360 V
19	1.000 0.145 0.091 0.182 0.690 0.300 G
20	1.000 0.155 0.091 0.282 0.720 0.270 W
21	1.000 0.173 0.091 0.182 0.780 0.210 L
22	1.000 0.136 0.091 0.173 0.780 0.210 F
23	1.000 0.182 0.091 0.155 0.800 0.200 P
24	1.000 0.155 0.091 0.164 0.800 0.190 A
25	1.000 0.155 0.091 0.155 0.820 0.180 V
26	1.000 0.191 0.091 0.345 0.880 0.120 T
27	0.991 0.345 0.091 0.345 0.900 0.090 M
28	0.973 0.455 0.091 0.600 0.890 0.100 G
29	0.918 0.618 0.091 0.655 0.900 0.090 L
30	0.882 0.482 0.091 0.555 0.910 0.080 L
31	0.773 0.591 0.100 0.582 0.920 0.070 F
32	0.282 0.636 0.109 0.664 0.930 0.070 I
33	0.191 0.645 0.136 0.491 0.930 0.070 H
34	0.136 0.555 0.218 0.518 0.920 0.070 I
35	0.118 0.500 0.327 0.318 0.920 0.070 E
36	0.118 0.464 0.464 0.291 0.920 0.080 S
37	0.118 0.382 0.673 0.173 0.910 0.080 E
38	0.127 0.455 0.718 0.145 0.910 0.090 G
39	0.145 0.382 0.645 0.127 0.890 0.100 E
40	0.173 0.282 0.718 0.109 0.880 0.110 G
```
