## Supplementary material for "A multi-task deep-learning system for predicting membrane associations and secondary structures of proteins": Code and Raw Data: 5oy0I.topo

```
##############################################################################
OCTOPUS result file
Generated from http://octopus.cbr.su.se/ at 2020-03-03 00:38:51
Total request time: 1.16 seconds.
##############################################################################


Sequence name: query_sequence
Sequence length: 40 aa.
Sequence:
MDGSYAASYLPWILIPMVGWLFPAVTMGLLFIHIESEGEG

OCTOPUS predicted topology:
ooooooooooMMMMMMMMMMMMMMMMMMMMMiiiiiiiii
```
