## Supplementary material for "A multi-task deep-learning system for predicting membrane associations and secondary structures of proteins": Code and Raw Data: 5ugrA.nnprf

```
Pos	M L G R i o AA
1	0.091 0.182 0.900 0.136 0.840 0.160 M
2	0.091 0.164 0.918 0.164 0.860 0.140 S
3	0.091 0.245 0.936 0.127 0.850 0.150 F
4	0.091 0.236 0.964 0.145 0.830 0.170 T
5	0.091 0.227 0.945 0.182 0.800 0.200 L
6	0.100 0.373 0.945 0.118 0.760 0.240 I
7	0.100 0.236 0.936 0.118 0.660 0.340 Q
8	0.100 0.245 0.882 0.100 0.500 0.490 Q
9	0.100 0.209 0.864 0.100 0.470 0.530 A
10	0.091 0.255 0.782 0.100 0.550 0.450 T
11	0.091 0.218 0.800 0.100 0.620 0.370 P
12	0.091 0.164 0.800 0.100 0.740 0.260 R
13	0.091 0.218 0.791 0.109 0.830 0.170 L
14	0.091 0.255 0.755 0.118 0.890 0.110 H
15	0.091 0.200 0.809 0.136 0.890 0.110 R
16	0.091 0.209 0.864 0.127 0.820 0.180 S
17	0.091 0.227 0.836 0.182 0.810 0.180 E
18	0.091 0.191 0.791 0.200 0.820 0.170 L
19	0.091 0.209 0.809 0.182 0.820 0.170 A
20	0.091 0.227 0.818 0.118 0.820 0.170 V
21	0.091 0.164 0.718 0.100 0.820 0.170 P
22	0.091 0.164 0.836 0.100 0.850 0.150 G
23	0.091 0.118 0.918 0.091 0.860 0.140 S
24	0.091 0.136 0.964 0.100 0.870 0.130 N
25	0.091 0.191 0.982 0.109 0.860 0.140 P
26	0.091 0.345 1.000 0.100 0.850 0.140 T
27	0.091 0.373 1.000 0.127 0.850 0.140 F
28	0.091 0.236 1.000 0.109 0.880 0.120 M
29	0.091 0.373 1.000 0.118 0.870 0.130 E
30	0.091 0.136 1.000 0.118 0.850 0.140 K
31	0.091 0.118 0.991 0.100 0.830 0.160 S
32	0.091 0.145 0.991 0.109 0.790 0.200 A
33	0.091 0.127 0.991 0.100 0.740 0.260 A
34	0.091 0.155 0.991 0.136 0.700 0.290 S
35	0.091 0.118 0.991 0.100 0.620 0.370 K
36	0.100 0.136 0.991 0.100 0.600 0.390 A
37	0.091 0.118 0.991 0.091 0.600 0.390 D
38	0.100 0.100 0.991 0.091 0.520 0.470 V
39	0.100 0.109 0.991 0.127 0.460 0.540 I
40	0.091 0.109 0.991 0.118 0.420 0.580 F
41	0.091 0.145 0.991 0.118 0.370 0.630 L
42	0.091 0.118 0.991 0.100 0.360 0.640 D
43	0.091 0.109 0.991 0.091 0.430 0.560 L
44	0.091 0.100 0.982 0.091 0.450 0.540 E
45	0.091 0.118 0.982 0.100 0.460 0.530 D
46	0.091 0.118 0.982 0.100 0.460 0.540 A
47	0.091 0.118 0.973 0.100 0.440 0.550 V
48	0.091 0.127 0.982 0.100 0.450 0.550 A
49	0.091 0.109 0.982 0.100 0.440 0.560 P
50	0.091 0.118 0.982 0.091 0.440 0.550 D
51	0.091 0.118 0.982 0.091 0.460 0.540 D
52	0.091 0.155 0.991 0.100 0.480 0.520 K
53	0.091 0.118 0.991 0.100 0.500 0.490 E
54	0.091 0.136 0.991 0.091 0.630 0.370 Q
55	0.091 0.136 1.000 0.109 0.620 0.370 A
56	0.091 0.127 1.000 0.100 0.700 0.290 R
57	0.091 0.136 1.000 0.109 0.800 0.200 K
58	0.091 0.127 1.000 0.100 0.840 0.150 N
59	0.091 0.127 1.000 0.118 0.850 0.140 I
60	0.091 0.191 1.000 0.136 0.870 0.130 I
61	0.091 0.145 1.000 0.127 0.860 0.130 Q
62	0.091 0.127 1.000 0.118 0.880 0.120 A
63	0.091 0.127 0.991 0.100 0.890 0.110 L
64	0.091 0.109 0.991 0.100 0.890 0.110 N
65	0.091 0.127 0.991 0.100 0.890 0.100 D
66	0.091 0.109 0.991 0.109 0.890 0.100 L
67	0.091 0.136 0.991 0.100 0.900 0.090 D
68	0.091 0.145 0.991 0.100 0.890 0.100 W
69	0.091 0.136 0.991 0.136 0.890 0.110 G
70	0.091 0.191 0.991 0.109 0.880 0.110 N
71	0.100 0.236 0.991 0.145 0.880 0.110 K
72	0.091 0.273 0.991 0.182 0.890 0.100 T
73	0.091 0.291 0.991 0.218 0.890 0.100 M
74	0.091 0.191 1.000 0.118 0.880 0.110 M
75	0.091 0.191 1.000 0.118 0.880 0.110 I
76	0.091 0.164 1.000 0.118 0.870 0.120 R
77	0.091 0.164 0.991 0.100 0.880 0.110 I
78	0.091 0.173 0.991 0.091 0.880 0.110 N
79	0.091 0.182 0.991 0.100 0.860 0.130 G
80	0.091 0.145 0.991 0.100 0.880 0.110 L
81	0.091 0.155 0.991 0.100 0.850 0.140 D
82	0.091 0.173 0.991 0.091 0.750 0.240 T
83	0.091 0.182 0.991 0.100 0.680 0.310 H
84	0.091 0.136 0.982 0.100 0.600 0.400 Y
85	0.091 0.155 0.982 0.100 0.500 0.490 M
86	0.091 0.118 0.982 0.100 0.460 0.540 Y
87	0.091 0.164 0.982 0.100 0.400 0.590 R
88	0.091 0.164 0.991 0.118 0.380 0.620 D
89	0.091 0.264 0.991 0.264 0.390 0.600 V
90	0.091 0.327 0.991 0.145 0.400 0.590 V
91	0.091 0.218 0.991 0.191 0.370 0.620 D
92	0.100 0.209 0.991 0.164 0.330 0.670 I
93	0.091 0.345 0.991 0.182 0.320 0.680 V
94	0.091 0.209 0.991 0.164 0.330 0.670 E
95	0.091 0.255 0.991 0.118 0.350 0.650 A
96	0.091 0.236 0.991 0.118 0.330 0.670 C
97	0.091 0.209 0.991 0.109 0.270 0.730 P
98	0.091 0.173 0.991 0.109 0.270 0.730 R
99	0.091 0.200 1.000 0.109 0.300 0.700 L
100	0.091 0.164 1.000 0.109 0.300 0.700 D
101	0.091 0.164 1.000 0.127 0.300 0.700 M
102	0.091 0.164 1.000 0.136 0.300 0.700 I
103	0.091 0.145 1.000 0.164 0.290 0.710 L
104	0.100 0.209 1.000 0.136 0.460 0.540 I
105	0.100 0.136 1.000 0.118 0.460 0.530 P
106	0.100 0.145 1.000 0.109 0.440 0.560 K
107	0.100 0.155 1.000 0.100 0.420 0.570 V
108	0.100 0.155 1.000 0.100 0.440 0.560 G
109	0.100 0.136 0.991 0.109 0.520 0.480 V
110	0.100 0.191 0.991 0.100 0.630 0.370 P
111	0.100 0.155 0.991 0.109 0.690 0.300 A
112	0.100 0.164 0.991 0.100 0.690 0.300 D
113	0.100 0.191 0.991 0.109 0.680 0.310 V
114	0.100 0.155 0.991 0.109 0.660 0.330 Y
115	0.091 0.164 0.991 0.118 0.640 0.350 A
116	0.091 0.136 0.991 0.118 0.600 0.390 I
117	0.091 0.127 0.991 0.118 0.610 0.390 D
118	0.091 0.118 0.982 0.109 0.670 0.320 V
119	0.091 0.118 0.991 0.109 0.720 0.270 L
120	0.091 0.136 0.991 0.100 0.720 0.270 T
121	0.100 0.191 0.991 0.109 0.690 0.300 T
122	0.100 0.245 0.991 0.109 0.680 0.310 Q
123	0.100 0.345 0.991 0.118 0.680 0.310 I
124	0.091 0.291 0.991 0.109 0.720 0.270 E
125	0.091 0.327 0.991 0.100 0.720 0.270 Q
126	0.091 0.164 0.991 0.100 0.710 0.280 A
127	0.091 0.273 0.955 0.118 0.680 0.310 K
128	0.091 0.282 0.909 0.118 0.680 0.310 K
129	0.091 0.236 0.891 0.118 0.700 0.290 R
130	0.100 0.245 0.909 0.136 0.690 0.310 E
131	0.100 0.245 0.945 0.136 0.660 0.330 K
132	0.109 0.473 0.964 0.264 0.620 0.380 K
133	0.109 0.373 0.982 0.336 0.530 0.470 I
134	0.109 0.400 0.991 0.336 0.470 0.520 G
135	0.100 0.318 0.982 0.309 0.390 0.600 F
136	0.100 0.209 0.982 0.218 0.310 0.690 E
137	0.091 0.227 0.973 0.191 0.290 0.710 V
138	0.091 0.191 0.964 0.155 0.270 0.730 L
139	0.091 0.191 0.955 0.164 0.280 0.720 I
140	0.091 0.282 0.964 0.209 0.290 0.710 E
141	0.091 0.309 0.964 0.173 0.330 0.670 T
142	0.091 0.364 0.964 0.209 0.330 0.670 A
143	0.091 0.264 0.982 0.145 0.310 0.690 L
144	0.100 0.255 0.982 0.164 0.300 0.700 G
145	0.100 0.282 0.982 0.255 0.320 0.680 M
146	0.118 0.373 0.982 0.291 0.310 0.690 A
147	0.109 0.536 0.982 0.255 0.310 0.690 N
148	0.100 0.555 0.991 0.464 0.280 0.720 V
149	0.100 0.509 0.991 0.300 0.270 0.730 E
150	0.100 0.509 0.991 0.327 0.300 0.700 A
151	0.100 0.545 0.991 0.282 0.320 0.680 I
152	0.100 0.436 0.991 0.164 0.310 0.690 A
153	0.100 0.255 0.982 0.118 0.320 0.680 T
154	0.091 0.218 0.982 0.100 0.320 0.680 S
155	0.091 0.245 0.991 0.127 0.360 0.640 S
156	0.091 0.236 0.991 0.136 0.380 0.620 K
157	0.091 0.218 0.991 0.127 0.380 0.620 R
158	0.091 0.264 0.991 0.155 0.400 0.600 L
159	0.100 0.227 0.991 0.155 0.440 0.560 E
160	0.100 0.136 0.991 0.127 0.440 0.560 A
161	0.100 0.136 1.000 0.118 0.500 0.490 M
162	0.100 0.136 0.991 0.118 0.540 0.460 S
163	0.100 0.173 0.991 0.118 0.560 0.440 F
164	0.100 0.164 0.991 0.136 0.550 0.450 G
165	0.100 0.191 0.991 0.200 0.510 0.480 V
166	0.100 0.273 0.991 0.155 0.490 0.500 A
167	0.100 0.209 0.991 0.118 0.490 0.500 D
168	0.100 0.336 0.991 0.164 0.490 0.500 Y
169	0.100 0.255 0.991 0.118 0.490 0.510 A
170	0.100 0.273 0.982 0.109 0.480 0.510 A
171	0.100 0.227 0.982 0.109 0.530 0.460 S
172	0.100 0.282 0.982 0.136 0.550 0.450 T
173	0.100 0.236 0.982 0.118 0.540 0.460 R
174	0.100 0.273 0.991 0.109 0.530 0.470 A
175	0.100 0.218 0.991 0.127 0.530 0.470 R
176	0.100 0.218 0.982 0.118 0.510 0.490 S
177	0.100 0.264 0.982 0.127 0.530 0.470 T
178	0.100 0.209 0.982 0.109 0.520 0.480 V
179	0.091 0.155 0.982 0.100 0.550 0.450 I
180	0.091 0.145 0.982 0.100 0.550 0.440 G
181	0.091 0.136 0.973 0.100 0.570 0.420 G
182	0.100 0.173 0.964 0.118 0.560 0.440 V
183	0.100 0.182 0.955 0.118 0.520 0.470 N
184	0.100 0.164 0.955 0.118 0.500 0.500 A
185	0.100 0.173 0.964 0.118 0.570 0.420 D
186	0.091 0.191 0.964 0.127 0.570 0.430 Y
187	0.091 0.191 0.945 0.118 0.590 0.400 S
188	0.091 0.191 0.945 0.118 0.620 0.370 V
189	0.091 0.173 0.945 0.109 0.650 0.340 L
190	0.091 0.173 0.945 0.109 0.670 0.320 T
191	0.091 0.164 0.927 0.109 0.630 0.360 D
192	0.091 0.173 0.891 0.109 0.600 0.390 K
193	0.091 0.191 0.855 0.109 0.640 0.350 D
194	0.091 0.218 0.836 0.109 0.680 0.310 E
195	0.091 0.236 0.800 0.109 0.700 0.290 A
196	0.091 0.236 0.736 0.109 0.670 0.330 G
197	0.091 0.255 0.718 0.109 0.620 0.380 N
198	0.100 0.273 0.736 0.109 0.630 0.370 R
199	0.100 0.327 0.709 0.127 0.600 0.400 Q
200	0.100 0.418 0.709 0.127 0.550 0.450 T
201	0.100 0.509 0.773 0.200 0.560 0.440 H
202	0.100 0.555 0.818 0.282 0.610 0.380 W
203	0.109 0.591 0.873 0.327 0.630 0.360 Q
204	0.145 0.409 0.909 0.245 0.630 0.360 D
205	0.218 0.445 0.882 0.227 0.630 0.360 P
206	0.218 0.527 0.845 0.318 0.540 0.460 W
207	0.336 0.582 0.836 0.427 0.500 0.490 L
208	0.482 0.573 0.909 0.409 0.480 0.510 F
209	0.591 0.527 0.945 0.418 0.450 0.540 A
210	0.500 0.609 0.936 0.455 0.460 0.540 Q
211	0.491 0.573 0.927 0.482 0.510 0.480 N
212	0.627 0.300 0.864 0.255 0.510 0.490 R
213	0.618 0.364 0.764 0.345 0.490 0.500 M
214	0.673 0.473 0.727 0.364 0.480 0.510 L
215	0.573 0.500 0.664 0.464 0.460 0.530 V
216	0.336 0.500 0.627 0.382 0.480 0.510 A
217	0.155 0.309 0.791 0.355 0.480 0.510 C
218	0.100 0.455 0.882 0.400 0.410 0.590 R
219	0.109 0.345 0.918 0.318 0.370 0.630 A
220	0.127 0.182 0.918 0.200 0.350 0.650 Y
221	0.127 0.264 0.945 0.173 0.320 0.680 G
222	0.155 0.182 0.955 0.136 0.320 0.680 L
223	0.155 0.245 0.936 0.191 0.330 0.670 R
224	0.155 0.218 0.882 0.236 0.350 0.650 P
225	0.155 0.227 0.836 0.145 0.370 0.630 I
226	0.136 0.173 0.718 0.164 0.340 0.660 D
227	0.127 0.164 0.727 0.145 0.280 0.720 G
228	0.118 0.155 0.718 0.164 0.280 0.720 P
229	0.109 0.155 0.782 0.127 0.260 0.740 F
230	0.109 0.155 0.736 0.100 0.260 0.740 G
231	0.109 0.182 0.682 0.109 0.280 0.720 D
232	0.109 0.145 0.736 0.109 0.290 0.710 F
233	0.109 0.164 0.755 0.118 0.300 0.700 S
234	0.109 0.155 0.727 0.100 0.320 0.680 D
235	0.109 0.191 0.727 0.100 0.330 0.670 P
236	0.109 0.218 0.755 0.109 0.310 0.680 D
237	0.127 0.164 0.773 0.100 0.350 0.650 G
238	0.118 0.136 0.745 0.118 0.380 0.620 Y
239	0.100 0.136 0.764 0.100 0.400 0.600 T
240	0.100 0.164 0.818 0.100 0.420 0.580 S
241	0.100 0.209 0.891 0.100 0.440 0.560 A
242	0.100 0.282 0.918 0.100 0.440 0.560 A
243	0.100 0.336 0.945 0.100 0.460 0.530 R
244	0.100 0.191 0.964 0.100 0.490 0.510 R
245	0.100 0.209 0.973 0.100 0.540 0.450 C
246	0.100 0.182 0.991 0.100 0.630 0.370 A
247	0.100 0.200 1.000 0.100 0.670 0.320 A
248	0.100 0.191 1.000 0.109 0.670 0.320 L
249	0.100 0.218 1.000 0.145 0.660 0.330 G
250	0.100 0.282 1.000 0.118 0.680 0.320 F
251	0.100 0.164 1.000 0.109 0.700 0.300 E
252	0.100 0.145 1.000 0.136 0.690 0.300 G
253	0.091 0.155 1.000 0.145 0.650 0.350 K
254	0.091 0.164 1.000 0.145 0.680 0.310 W
255	0.100 0.282 1.000 0.300 0.710 0.280 A
256	0.100 0.291 1.000 0.318 0.700 0.290 I
257	0.100 0.373 1.000 0.155 0.690 0.310 H
258	0.100 0.291 1.000 0.182 0.680 0.310 P
259	0.100 0.227 1.000 0.155 0.660 0.330 S
260	0.091 0.182 1.000 0.127 0.670 0.320 Q
261	0.091 0.209 1.000 0.118 0.620 0.370 I
262	0.091 0.282 0.991 0.118 0.550 0.440 D
263	0.091 0.282 0.991 0.100 0.510 0.480 L
264	0.100 0.327 0.991 0.109 0.500 0.490 A
265	0.100 0.255 1.000 0.100 0.500 0.500 N
266	0.100 0.227 1.000 0.118 0.460 0.530 E
267	0.100 0.245 0.991 0.118 0.480 0.520 V
268	0.100 0.318 0.991 0.200 0.460 0.530 F
269	0.100 0.282 0.991 0.127 0.420 0.580 T
270	0.091 0.227 1.000 0.100 0.380 0.620 P
271	0.091 0.164 1.000 0.109 0.380 0.610 S
272	0.091 0.136 1.000 0.100 0.410 0.590 E
273	0.091 0.118 1.000 0.100 0.450 0.540 A
274	0.091 0.155 1.000 0.109 0.440 0.560 E
275	0.091 0.173 1.000 0.109 0.420 0.580 V
276	0.091 0.155 1.000 0.127 0.460 0.540 T
277	0.091 0.136 1.000 0.109 0.470 0.530 K
278	0.091 0.155 1.000 0.118 0.500 0.490 A
279	0.100 0.136 1.000 0.118 0.470 0.530 R
280	0.100 0.164 1.000 0.173 0.460 0.530 R
281	0.100 0.282 1.000 0.255 0.590 0.400 I
282	0.100 0.345 1.000 0.255 0.600 0.390 L
283	0.100 0.282 1.000 0.127 0.570 0.430 E
284	0.091 0.209 1.000 0.118 0.600 0.390 A
285	0.100 0.155 1.000 0.109 0.570 0.420 M
286	0.100 0.155 1.000 0.100 0.560 0.430 E
287	0.100 0.127 1.000 0.091 0.570 0.420 E
288	0.100 0.145 1.000 0.100 0.580 0.410 A
289	0.100 0.200 1.000 0.100 0.570 0.420 A
290	0.100 0.118 1.000 0.100 0.540 0.460 K
291	0.100 0.136 1.000 0.100 0.530 0.460 A
292	0.100 0.136 1.000 0.100 0.530 0.460 G
293	0.100 0.127 1.000 0.100 0.570 0.430 R
294	0.100 0.127 0.991 0.109 0.630 0.360 G
295	0.100 0.109 0.991 0.109 0.650 0.340 A
296	0.100 0.127 0.991 0.136 0.600 0.390 V
297	0.091 0.145 0.991 0.145 0.580 0.410 S
298	0.091 0.164 0.991 0.127 0.510 0.490 L
299	0.091 0.136 0.991 0.118 0.540 0.460 D
300	0.091 0.136 0.991 0.109 0.540 0.450 G
301	0.091 0.145 0.991 0.136 0.530 0.470 R
302	0.091 0.200 0.982 0.264 0.580 0.410 L
303	0.091 0.164 0.964 0.209 0.630 0.360 I
304	0.091 0.264 0.964 0.155 0.640 0.350 D
305	0.091 0.209 0.973 0.145 0.670 0.330 I
306	0.091 0.364 0.973 0.164 0.620 0.380 A
307	0.091 0.391 0.973 0.127 0.630 0.360 S
308	0.091 0.464 0.982 0.127 0.690 0.300 I
309	0.091 0.445 0.900 0.118 0.690 0.300 R
310	0.091 0.391 0.827 0.136 0.720 0.280 M
311	0.091 0.227 0.718 0.109 0.750 0.240 A
312	0.091 0.227 0.709 0.118 0.770 0.220 E
313	0.091 0.273 0.809 0.127 0.800 0.190 A
314	0.091 0.391 0.845 0.227 0.840 0.160 L
315	0.091 0.273 0.891 0.182 0.860 0.140 I
316	0.091 0.264 0.918 0.164 0.860 0.130 Q
317	0.091 0.209 0.918 0.118 0.860 0.130 K
318	0.091 0.136 0.936 0.109 0.870 0.130 A
319	0.091 0.182 0.936 0.109 0.880 0.120 D
320	0.091 0.136 0.955 0.109 0.890 0.100 A
321	0.091 0.145 0.973 0.100 0.890 0.110 M
322	0.100 0.145 0.982 0.100 0.880 0.110 G
323	0.100 0.145 0.991 0.100 0.890 0.100 G
324	0.100 0.136 1.000 0.100 0.900 0.090 K
325	0.100 0.164 1.000 0.100 0.910 0.080 E
326	0.109 0.155 1.000 0.100 0.910 0.080 H
327	0.109 0.155 0.991 0.109 0.900 0.100 H
328	0.118 0.136 0.973 0.100 0.870 0.120 H
329	0.136 0.136 0.936 0.100 0.800 0.190 H
330	0.218 0.136 0.891 0.100 0.660 0.330 H
331	0.418 0.145 0.855 0.100 0.520 0.460 H
332	0.582 0.164 0.855 0.100 0.450 0.540 H
333	0.727 0.164 0.873 0.100 0.380 0.610 H
```
