## Supplementary material for "A multi-task deep-learning system for predicting membrane associations and secondary structures of proteins": Code and Raw Data: 5ugzA.nnprf

```
Pos	M L G R i o AA
1	0.091 0.327 0.864 0.109 0.900 0.100 M
2	0.091 0.255 0.927 0.109 0.900 0.100 G
3	0.091 0.173 0.891 0.109 0.900 0.100 S
4	0.091 0.173 0.773 0.109 0.890 0.110 S
5	0.091 0.182 0.609 0.109 0.860 0.140 H
6	0.091 0.182 0.555 0.109 0.770 0.230 H
7	0.091 0.155 0.564 0.100 0.660 0.340 H
8	0.091 0.173 0.555 0.100 0.560 0.440 H
9	0.091 0.145 0.600 0.100 0.630 0.370 H
10	0.091 0.182 0.627 0.100 0.720 0.270 H
11	0.091 0.173 0.773 0.109 0.840 0.160 S
12	0.091 0.318 0.809 0.145 0.910 0.090 S
13	0.091 0.336 0.773 0.227 0.940 0.060 G
14	0.091 0.391 0.655 0.164 0.960 0.030 L
15	0.091 0.391 0.482 0.155 0.940 0.060 V
16	0.091 0.364 0.327 0.127 0.780 0.220 P
17	0.091 0.291 0.291 0.109 0.810 0.180 R
18	0.091 0.327 0.291 0.136 0.830 0.160 G
19	0.091 0.464 0.245 0.182 0.840 0.150 S
20	0.136 0.509 0.173 0.145 0.840 0.160 H
21	0.209 0.655 0.109 0.136 0.860 0.130 M
22	0.345 0.773 0.100 0.236 0.850 0.140 S
23	0.409 0.727 0.100 0.191 0.870 0.130 N
24	0.636 0.718 0.109 0.518 0.880 0.120 I
25	0.664 0.727 0.118 0.555 0.880 0.110 S
26	0.745 0.609 0.145 0.600 0.880 0.110 L
27	0.864 0.336 0.164 0.345 0.880 0.110 Y
28	0.855 0.355 0.164 0.245 0.870 0.130 C
29	0.900 0.255 0.182 0.273 0.840 0.150 L
30	0.936 0.145 0.155 0.118 0.850 0.150 P
31	0.945 0.218 0.118 0.200 0.830 0.160 Y
32	0.918 0.191 0.109 0.309 0.820 0.170 S
33	0.945 0.264 0.109 0.264 0.760 0.230 G
34	0.918 0.427 0.109 0.264 0.740 0.250 G
35	0.827 0.518 0.127 0.236 0.750 0.240 S
36	0.645 0.555 0.182 0.327 0.770 0.220 A
37	0.491 0.536 0.264 0.364 0.730 0.260 A
38	0.436 0.618 0.327 0.555 0.710 0.280 M
39	0.545 0.673 0.527 0.700 0.590 0.400 Y
40	0.573 0.800 0.700 0.564 0.450 0.550 Y
41	0.591 0.755 0.718 0.555 0.390 0.610 K
42	0.618 0.655 0.682 0.455 0.290 0.710 W
43	0.564 0.736 0.564 0.309 0.250 0.750 R
44	0.309 0.673 0.373 0.300 0.240 0.760 S
45	0.100 0.600 0.364 0.291 0.290 0.710 V
46	0.091 0.500 0.491 0.400 0.320 0.680 L
47	0.091 0.509 0.600 0.282 0.360 0.630 S
48	0.091 0.464 0.636 0.200 0.340 0.660 D
49	0.091 0.291 0.709 0.173 0.320 0.670 N
50	0.091 0.273 0.773 0.200 0.310 0.690 I
51	0.091 0.182 0.827 0.136 0.370 0.630 T
52	0.091 0.136 0.882 0.145 0.390 0.610 L
53	0.100 0.182 0.918 0.182 0.530 0.470 R
54	0.127 0.218 0.955 0.127 0.570 0.430 P
55	0.164 0.191 0.973 0.118 0.600 0.390 L
56	0.173 0.164 0.973 0.173 0.700 0.290 E
57	0.145 0.155 0.973 0.100 0.740 0.250 P
58	0.118 0.155 0.973 0.100 0.810 0.180 A
59	0.109 0.200 0.973 0.100 0.830 0.160 G
60	0.109 0.118 0.955 0.100 0.860 0.130 R
61	0.100 0.118 0.945 0.100 0.900 0.090 G
62	0.100 0.136 0.927 0.091 0.910 0.090 T
63	0.100 0.145 0.909 0.100 0.840 0.160 R
64	0.100 0.136 0.936 0.100 0.880 0.120 I
65	0.100 0.127 0.945 0.100 0.890 0.100 R
66	0.100 0.145 0.936 0.100 0.900 0.100 Q
67	0.100 0.127 0.909 0.100 0.910 0.080 P
68	0.100 0.118 0.909 0.100 0.910 0.080 L
69	0.100 0.118 0.918 0.100 0.910 0.080 C
70	0.100 0.118 0.918 0.100 0.910 0.090 L
71	0.091 0.109 0.909 0.100 0.900 0.090 T
72	0.091 0.118 0.900 0.100 0.900 0.090 M
73	0.091 0.127 0.900 0.109 0.900 0.090 V
74	0.091 0.145 0.891 0.100 0.910 0.090 D
75	0.091 0.118 0.891 0.127 0.910 0.090 A
76	0.091 0.127 0.882 0.164 0.910 0.080 V
77	0.091 0.136 0.882 0.118 0.910 0.090 A
78	0.091 0.145 0.882 0.127 0.900 0.090 D
79	0.091 0.209 0.891 0.136 0.900 0.100 L
80	0.100 0.264 0.882 0.191 0.890 0.110 Y
81	0.100 0.318 0.864 0.182 0.870 0.120 Q
82	0.100 0.473 0.855 0.191 0.860 0.130 Q
83	0.100 0.491 0.773 0.227 0.860 0.130 F
84	0.100 0.500 0.364 0.155 0.850 0.140 V
85	0.100 0.509 0.164 0.118 0.830 0.160 K
86	0.109 0.691 0.118 0.155 0.800 0.190 H
87	0.127 0.673 0.100 0.227 0.740 0.260 Y
88	0.136 0.755 0.100 0.364 0.730 0.260 T
89	0.182 0.864 0.091 0.482 0.660 0.340 G
90	0.400 0.764 0.091 0.591 0.530 0.460 G
91	0.755 0.636 0.091 0.536 0.550 0.440 D
92	0.964 0.382 0.091 0.536 0.510 0.490 Y
93	0.973 0.409 0.091 0.545 0.460 0.540 A
94	0.964 0.464 0.091 0.436 0.430 0.570 I
95	0.973 0.155 0.091 0.191 0.380 0.620 F
96	0.991 0.127 0.091 0.127 0.370 0.630 G
97	0.991 0.109 0.091 0.182 0.360 0.640 H
98	1.000 0.109 0.091 0.118 0.350 0.640 S
99	1.000 0.100 0.091 0.100 0.350 0.650 L
100	1.000 0.118 0.091 0.109 0.350 0.650 G
101	1.000 0.191 0.091 0.127 0.350 0.650 G
102	0.991 0.145 0.091 0.127 0.370 0.630 I
103	1.000 0.118 0.091 0.100 0.380 0.620 M
104	1.000 0.127 0.091 0.136 0.410 0.590 A
105	1.000 0.373 0.091 0.355 0.410 0.590 F
106	0.964 0.682 0.091 0.627 0.400 0.600 E
107	0.900 0.655 0.100 0.645 0.420 0.580 L
108	0.845 0.709 0.100 0.764 0.460 0.540 V
109	0.782 0.836 0.100 0.618 0.480 0.520 H
110	0.700 0.800 0.100 0.500 0.550 0.440 Y
111	0.445 0.827 0.100 0.582 0.590 0.400 I
112	0.327 0.718 0.100 0.318 0.580 0.410 L
113	0.209 0.673 0.109 0.227 0.650 0.340 D
114	0.109 0.564 0.118 0.173 0.690 0.300 H
115	0.109 0.555 0.136 0.200 0.720 0.270 G
116	0.100 0.436 0.200 0.227 0.720 0.270 H
117	0.100 0.236 0.382 0.200 0.740 0.260 D
118	0.091 0.273 0.482 0.345 0.770 0.220 M
119	0.091 0.236 0.518 0.300 0.790 0.200 P
120	0.091 0.273 0.618 0.182 0.820 0.170 C
121	0.091 0.309 0.736 0.318 0.830 0.160 A
122	0.091 0.391 0.809 0.373 0.830 0.160 L
123	0.091 0.445 0.855 0.291 0.840 0.150 F
124	0.100 0.464 0.891 0.191 0.850 0.150 F
125	0.100 0.391 0.918 0.145 0.840 0.160 S
126	0.091 0.300 0.936 0.127 0.820 0.180 G
127	0.091 0.282 0.936 0.145 0.820 0.180 C
128	0.100 0.373 0.945 0.200 0.830 0.170 R
129	0.100 0.427 0.945 0.127 0.840 0.160 P
130	0.100 0.218 0.936 0.109 0.830 0.160 P
131	0.100 0.182 0.927 0.100 0.810 0.180 D
132	0.100 0.145 0.918 0.100 0.820 0.170 R
133	0.091 0.173 0.909 0.100 0.830 0.160 A
134	0.091 0.191 0.927 0.100 0.840 0.160 S
135	0.091 0.182 0.964 0.100 0.820 0.170 H
136	0.091 0.136 0.982 0.100 0.820 0.170 E
137	0.091 0.164 0.982 0.100 0.850 0.150 V
138	0.091 0.155 0.982 0.109 0.850 0.140 I
139	0.091 0.173 0.991 0.118 0.840 0.150 L
140	0.091 0.218 0.991 0.109 0.840 0.150 H
141	0.091 0.182 0.991 0.118 0.850 0.140 T
142	0.091 0.309 0.991 0.145 0.860 0.140 L
143	0.091 0.318 1.000 0.155 0.860 0.130 P
144	0.091 0.191 1.000 0.127 0.870 0.120 D
145	0.091 0.173 1.000 0.118 0.880 0.120 Q
146	0.091 0.200 1.000 0.127 0.880 0.110 A
147	0.091 0.218 1.000 0.191 0.870 0.120 F
148	0.091 0.309 0.991 0.218 0.870 0.120 M
149	0.091 0.282 0.991 0.164 0.850 0.140 E
150	0.091 0.245 0.991 0.145 0.860 0.140 E
151	0.091 0.200 0.991 0.164 0.860 0.130 I
152	0.091 0.145 0.991 0.118 0.850 0.150 V
153	0.091 0.155 0.991 0.118 0.830 0.160 K
154	0.091 0.155 0.991 0.127 0.800 0.190 L
155	0.091 0.155 0.991 0.118 0.770 0.220 G
156	0.091 0.127 0.991 0.109 0.780 0.210 G
157	0.091 0.136 0.991 0.100 0.760 0.230 T
158	0.091 0.164 0.991 0.109 0.750 0.250 P
159	0.091 0.227 0.991 0.127 0.740 0.260 V
160	0.091 0.255 0.991 0.109 0.790 0.200 D
161	0.091 0.300 0.991 0.209 0.780 0.210 V
162	0.091 0.255 0.991 0.145 0.750 0.240 F
163	0.091 0.282 0.991 0.118 0.720 0.270 R
164	0.091 0.164 0.991 0.109 0.730 0.270 N
165	0.091 0.191 0.991 0.109 0.680 0.310 K
166	0.091 0.155 0.991 0.127 0.710 0.280 E
167	0.091 0.282 0.991 0.273 0.750 0.240 L
168	0.091 0.382 0.991 0.264 0.770 0.220 M
169	0.091 0.264 0.991 0.200 0.770 0.220 T
170	0.091 0.400 1.000 0.282 0.750 0.240 I
171	0.091 0.309 1.000 0.255 0.740 0.250 F
172	0.091 0.309 1.000 0.145 0.780 0.210 T
173	0.091 0.291 0.991 0.173 0.810 0.180 P
174	0.091 0.218 0.991 0.136 0.840 0.150 I
175	0.091 0.227 0.991 0.200 0.860 0.140 I
176	0.091 0.200 1.000 0.127 0.870 0.120 K
177	0.091 0.191 1.000 0.109 0.890 0.100 N
178	0.091 0.155 0.991 0.127 0.900 0.100 D
179	0.091 0.191 0.991 0.136 0.890 0.100 Y
180	0.091 0.355 0.991 0.164 0.900 0.090 R
181	0.091 0.273 0.991 0.155 0.910 0.080 L
182	0.091 0.300 0.991 0.136 0.910 0.080 Y
183	0.091 0.282 0.991 0.118 0.900 0.090 E
184	0.091 0.282 0.991 0.100 0.900 0.090 Q
185	0.091 0.282 0.991 0.118 0.880 0.110 Y
186	0.091 0.236 0.991 0.109 0.860 0.130 V
187	0.091 0.273 0.991 0.109 0.850 0.140 F
188	0.091 0.355 0.991 0.109 0.870 0.130 Q
189	0.091 0.409 1.000 0.109 0.860 0.130 A
190	0.091 0.336 1.000 0.109 0.890 0.100 K
191	0.091 0.245 1.000 0.109 0.880 0.110 A
192	0.091 0.155 1.000 0.100 0.870 0.130 R
193	0.091 0.200 1.000 0.118 0.840 0.150 T
194	0.091 0.227 1.000 0.227 0.820 0.170 L
195	0.091 0.236 0.991 0.182 0.810 0.190 T
196	0.091 0.173 0.991 0.200 0.800 0.190 C
197	0.091 0.136 0.991 0.127 0.750 0.240 P
198	0.091 0.127 0.991 0.164 0.720 0.270 I
199	0.091 0.164 0.982 0.136 0.720 0.270 V
200	0.091 0.191 0.982 0.164 0.720 0.270 L
201	0.091 0.191 0.982 0.155 0.660 0.330 F
202	0.100 0.209 0.982 0.100 0.550 0.440 H
203	0.100 0.227 0.991 0.109 0.540 0.450 G
204	0.100 0.173 0.991 0.100 0.620 0.370 D
205	0.100 0.164 0.991 0.100 0.690 0.300 A
206	0.091 0.182 0.991 0.118 0.670 0.320 D
207	0.091 0.227 0.991 0.127 0.630 0.360 N
208	0.091 0.182 0.991 0.136 0.690 0.300 L
209	0.091 0.182 0.991 0.109 0.760 0.230 V
210	0.091 0.218 0.991 0.118 0.810 0.180 M
211	0.091 0.182 0.991 0.109 0.860 0.130 Q
212	0.091 0.218 0.991 0.100 0.880 0.110 D
213	0.091 0.300 0.982 0.109 0.890 0.110 E
214	0.091 0.336 0.973 0.127 0.890 0.110 L
215	0.091 0.345 0.973 0.100 0.850 0.140 L
216	0.100 0.400 0.982 0.145 0.850 0.140 A
217	0.100 0.355 0.982 0.200 0.810 0.190 W
218	0.091 0.300 0.982 0.136 0.790 0.200 E
219	0.091 0.400 0.991 0.127 0.790 0.210 K
220	0.091 0.273 0.991 0.109 0.810 0.180 F
221	0.091 0.373 1.000 0.182 0.790 0.200 T
222	0.091 0.518 1.000 0.200 0.800 0.200 T
223	0.091 0.573 1.000 0.173 0.790 0.200 R
224	0.091 0.564 1.000 0.173 0.780 0.210 K
225	0.091 0.564 0.991 0.145 0.760 0.240 T
226	0.091 0.509 0.991 0.155 0.760 0.230 R
227	0.091 0.536 0.982 0.264 0.760 0.240 T
228	0.091 0.636 0.964 0.300 0.700 0.290 I
229	0.091 0.300 0.945 0.255 0.650 0.340 I
230	0.091 0.291 0.918 0.236 0.540 0.450 F
231	0.091 0.355 0.864 0.336 0.500 0.490 P
232	0.091 0.355 0.855 0.282 0.520 0.470 A
233	0.091 0.336 0.909 0.336 0.510 0.490 A
234	0.091 0.491 0.945 0.455 0.440 0.560 D
235	0.091 0.673 0.936 0.464 0.430 0.570 H
236	0.091 0.618 0.918 0.536 0.390 0.610 F
237	0.091 0.573 0.945 0.491 0.390 0.610 F
238	0.091 0.500 0.945 0.373 0.410 0.590 V
239	0.091 0.536 0.936 0.345 0.450 0.550 D
240	0.091 0.355 0.945 0.264 0.480 0.520 K
241	0.091 0.445 0.955 0.227 0.520 0.480 H
242	0.091 0.464 0.955 0.209 0.630 0.370 F
243	0.091 0.273 0.982 0.182 0.720 0.280 E
244	0.091 0.318 0.982 0.245 0.770 0.220 Q
245	0.091 0.273 0.982 0.236 0.770 0.220 V
246	0.091 0.391 0.964 0.209 0.850 0.150 V
247	0.091 0.309 0.945 0.127 0.880 0.110 G
248	0.091 0.191 0.964 0.109 0.880 0.120 Y
249	0.091 0.191 0.973 0.173 0.860 0.130 V
250	0.091 0.191 0.973 0.145 0.870 0.130 N
251	0.100 0.173 0.982 0.118 0.890 0.100 Q
252	0.100 0.164 0.991 0.127 0.910 0.090 T
253	0.109 0.173 0.991 0.118 0.910 0.090 I
254	0.109 0.209 0.991 0.109 0.900 0.100 E
255	0.109 0.236 0.973 0.118 0.890 0.110 S
256	0.118 0.255 0.955 0.136 0.860 0.130 L
257	0.182 0.245 0.918 0.127 0.800 0.190 E
258	0.355 0.218 0.855 0.136 0.730 0.260 I
259	0.427 0.245 0.836 0.164 0.660 0.330 V
260	0.582 0.218 0.855 0.145 0.570 0.420 G
```
