## Supplementary material for "A multi-task deep-learning system for predicting membrane associations and secondary structures of proteins": Code and Raw Data: 5ugzA.topo

```
##############################################################################
OCTOPUS result file
Generated from http://octopus.cbr.su.se/ at 2020-03-03 00:39:02
Total request time: 3.95 seconds.
##############################################################################


Sequence name: query_sequence
Sequence length: 260 aa.
Sequence:
MGSSHHHHHHSSGLVPRGSHMSNISLYCLPYSGGSAAMYYKWRSVLSDNITLRPLEPAGR
GTRIRQPLCLTMVDAVADLYQQFVKHYTGGDYAIFGHSLGGIMAFELVHYILDHGHDMPC
ALFFSGCRPPDRASHEVILHTLPDQAFMEEIVKLGGTPVDVFRNKELMTIFTPIIKNDYR
LYEQYVFQAKARTLTCPIVLFHGDADNLVMQDELLAWEKFTTRKTRTIIFPAADHFFVDK
HFEQVVGYVNQTIESLEIVG

OCTOPUS predicted topology:
iiiiiiiiiiiiiiiiiiiiiiMMMMMMMMMMMMMMMMMMMMMooooooooooooooooo
ooooooooooooooooooooooooooooooMMMMMMMMMMMMMMMMMMMMMiiiiiiiii
iiiiiiiiiiiiiiiiiiiiiiiiiiiiiiiiiiiiiiiiiiiiiiiiiiiiiiiiiiii
iiiiiiiiiiiiiiiiiiiiiiiiiiiiiiiiiiiiiiiiiiiiiiiiiiiiiiiiiiii
iiiiiiiiiiiiiiiiiiii
```
