## Supplementary material for "A multi-task deep-learning system for predicting membrane associations and secondary structures of proteins": Code and Raw Data: 5w1uA.nnprf

```
Pos	M L G R i o AA
1	0.091 0.273 0.873 0.182 0.910 0.090 M
2	0.091 0.227 0.936 0.164 0.910 0.090 S
3	0.091 0.245 0.927 0.173 0.910 0.090 L
4	0.091 0.155 0.836 0.118 0.910 0.090 E
5	0.091 0.136 0.664 0.109 0.910 0.090 S
6	0.100 0.118 0.664 0.136 0.900 0.090 L
7	0.100 0.118 0.645 0.109 0.900 0.100 T
8	0.100 0.136 0.536 0.109 0.900 0.100 V
9	0.091 0.127 0.600 0.136 0.890 0.100 Q
10	0.091 0.136 0.655 0.118 0.900 0.100 T
11	0.091 0.255 0.745 0.145 0.910 0.090 K
12	0.091 0.236 0.764 0.155 0.950 0.050 Y
13	0.091 0.182 0.773 0.227 0.970 0.030 G
14	0.091 0.218 0.736 0.218 0.990 0.010 P
15	0.091 0.336 0.727 0.182 0.990 0.010 V
16	0.091 0.436 0.791 0.145 0.910 0.090 R
17	0.091 0.300 0.718 0.200 0.900 0.100 G
18	0.091 0.318 0.600 0.209 0.890 0.100 K
19	0.091 0.609 0.691 0.391 0.880 0.110 R
20	0.091 0.636 0.682 0.227 0.880 0.110 S
21	0.091 0.509 0.600 0.473 0.870 0.120 V
22	0.091 0.445 0.500 0.345 0.880 0.120 S
23	0.091 0.664 0.464 0.309 0.870 0.120 L
24	0.091 0.436 0.264 0.218 0.870 0.130 L
25	0.091 0.418 0.464 0.145 0.870 0.130 G
26	0.091 0.527 0.836 0.191 0.840 0.160 Q
27	0.091 0.591 0.700 0.255 0.820 0.170 E
28	0.109 0.464 0.609 0.618 0.850 0.140 Y
29	0.145 0.473 0.473 0.600 0.850 0.150 V
30	0.227 0.600 0.273 0.573 0.860 0.130 S
31	0.345 0.545 0.209 0.545 0.860 0.130 F
32	0.282 0.545 0.236 0.355 0.840 0.160 Q
33	0.191 0.473 0.173 0.355 0.810 0.190 G
34	0.136 0.455 0.127 0.582 0.760 0.230 I
35	0.127 0.482 0.145 0.764 0.700 0.290 P
36	0.118 0.664 0.236 0.718 0.680 0.320 Y
37	0.127 0.500 0.245 0.709 0.710 0.280 A
38	0.145 0.400 0.336 0.636 0.740 0.250 R
39	0.155 0.536 0.491 0.336 0.780 0.210 A
40	0.182 0.518 0.418 0.209 0.800 0.190 P
41	0.282 0.600 0.482 0.136 0.810 0.180 E
42	0.455 0.427 0.491 0.118 0.820 0.180 G
43	0.355 0.336 0.555 0.109 0.840 0.150 E
44	0.382 0.418 0.609 0.145 0.850 0.140 L
45	0.400 0.509 0.655 0.264 0.870 0.120 R
46	0.318 0.300 0.836 0.218 0.900 0.090 F
47	0.182 0.300 0.945 0.100 0.910 0.090 K
48	0.145 0.264 0.945 0.118 0.900 0.090 A
49	0.136 0.136 0.964 0.109 0.910 0.080 P
50	0.109 0.127 0.973 0.100 0.910 0.080 V
51	0.127 0.227 0.964 0.109 0.920 0.080 P
52	0.109 0.136 0.945 0.100 0.920 0.080 P
53	0.100 0.127 0.945 0.091 0.910 0.090 Q
54	0.100 0.173 0.945 0.091 0.910 0.090 N
55	0.100 0.127 0.964 0.109 0.900 0.090 W
56	0.091 0.136 0.982 0.091 0.900 0.100 T
57	0.091 0.109 0.982 0.100 0.900 0.100 E
58	0.091 0.118 0.991 0.109 0.910 0.090 T
59	0.091 0.145 0.991 0.118 0.910 0.080 L
60	0.091 0.136 0.991 0.118 0.920 0.080 D
61	0.091 0.173 0.991 0.100 0.920 0.080 C
62	0.091 0.155 0.991 0.109 0.910 0.090 S
63	0.091 0.145 0.991 0.100 0.900 0.090 Q
64	0.091 0.164 0.991 0.100 0.900 0.100 Q
65	0.091 0.127 0.991 0.100 0.890 0.110 C
66	0.091 0.227 0.991 0.091 0.880 0.110 E
67	0.091 0.227 0.991 0.091 0.880 0.120 P
68	0.091 0.127 0.991 0.091 0.860 0.130 C
69	0.091 0.118 0.991 0.100 0.860 0.140 Y
70	0.091 0.109 0.991 0.091 0.830 0.170 H
71	0.091 0.100 0.991 0.100 0.740 0.250 F
72	0.091 0.109 0.991 0.109 0.640 0.350 D
73	0.091 0.118 0.991 0.100 0.690 0.300 R
74	0.091 0.127 0.991 0.118 0.630 0.360 R
75	0.091 0.155 0.991 0.155 0.660 0.330 L
76	0.100 0.127 0.991 0.118 0.610 0.380 Q
77	0.091 0.145 0.982 0.100 0.570 0.420 K
78	0.091 0.209 0.927 0.127 0.670 0.330 I
79	0.100 0.145 0.827 0.100 0.660 0.330 V
80	0.100 0.155 0.773 0.118 0.680 0.310 G
81	0.091 0.273 0.682 0.191 0.700 0.290 C
82	0.091 0.482 0.718 0.155 0.750 0.250 E
83	0.091 0.255 0.627 0.109 0.730 0.270 D
84	0.091 0.245 0.700 0.145 0.710 0.290 S
85	0.091 0.182 0.700 0.173 0.670 0.320 L
86	0.091 0.173 0.800 0.109 0.650 0.340 K
87	0.091 0.191 0.600 0.200 0.670 0.320 I
88	0.091 0.227 0.500 0.191 0.640 0.350 N
89	0.091 0.409 0.382 0.282 0.620 0.370 V
90	0.100 0.427 0.282 0.191 0.590 0.400 F
91	0.091 0.400 0.291 0.136 0.600 0.390 A
92	0.100 0.473 0.345 0.109 0.590 0.400 K
93	0.100 0.264 0.464 0.100 0.640 0.360 E
94	0.100 0.391 0.482 0.109 0.660 0.330 I
95	0.091 0.345 0.527 0.100 0.690 0.300 N
96	0.091 0.373 0.609 0.109 0.710 0.280 P
97	0.091 0.627 0.636 0.218 0.700 0.290 S
98	0.100 0.855 0.582 0.564 0.680 0.320 K
99	0.136 0.700 0.564 0.418 0.690 0.300 P
100	0.318 0.527 0.636 0.518 0.720 0.280 L
101	0.655 0.218 0.664 0.345 0.730 0.260 P
102	0.836 0.136 0.509 0.373 0.700 0.290 V
103	0.855 0.127 0.273 0.300 0.590 0.400 M
104	0.955 0.100 0.318 0.145 0.570 0.430 L
105	0.936 0.100 0.318 0.118 0.510 0.490 Y
106	0.891 0.091 0.145 0.136 0.460 0.540 I
107	0.782 0.100 0.100 0.164 0.380 0.620 Y
108	0.218 0.118 0.091 0.209 0.360 0.640 G
109	0.127 0.109 0.091 0.327 0.370 0.630 G
110	0.155 0.182 0.091 0.409 0.380 0.620 G
111	0.200 0.545 0.091 0.473 0.380 0.620 F
112	0.191 0.664 0.091 0.509 0.300 0.700 T
113	0.209 0.691 0.109 0.455 0.290 0.710 E
114	0.464 0.655 0.218 0.555 0.300 0.700 G
115	0.727 0.627 0.300 0.345 0.310 0.690 T
116	0.918 0.745 0.282 0.309 0.300 0.700 S
117	0.891 0.673 0.209 0.245 0.260 0.740 G
118	0.473 0.600 0.164 0.236 0.200 0.800 T
119	0.218 0.482 0.145 0.291 0.210 0.790 E
120	0.200 0.564 0.145 0.273 0.240 0.760 L
121	0.236 0.736 0.173 0.373 0.260 0.740 Y
122	0.155 0.591 0.418 0.227 0.260 0.740 G
123	0.118 0.400 0.827 0.209 0.270 0.730 P
124	0.109 0.464 0.827 0.391 0.290 0.720 D
125	0.100 0.182 0.573 0.309 0.350 0.650 F
126	0.091 0.155 0.682 0.382 0.530 0.470 L
127	0.109 0.245 0.536 0.300 0.640 0.350 V
128	0.173 0.364 0.364 0.382 0.570 0.430 Q
129	0.191 0.264 0.382 0.518 0.510 0.490 K
130	0.355 0.345 0.509 0.373 0.500 0.490 D
131	0.382 0.191 0.300 0.345 0.520 0.480 I
132	0.682 0.182 0.145 0.545 0.590 0.400 V
133	0.900 0.155 0.100 0.309 0.600 0.390 L
134	0.964 0.300 0.091 0.227 0.640 0.350 V
135	0.991 0.200 0.091 0.155 0.660 0.340 S
136	1.000 0.164 0.091 0.191 0.590 0.410 F
137	0.964 0.236 0.091 0.155 0.670 0.320 N
138	0.873 0.282 0.091 0.236 0.640 0.360 Y
139	0.800 0.391 0.091 0.509 0.640 0.360 R
140	0.645 0.409 0.091 0.673 0.660 0.330 I
141	0.564 0.355 0.091 0.455 0.710 0.290 G
142	0.564 0.291 0.100 0.336 0.610 0.380 A
143	0.527 0.409 0.109 0.455 0.720 0.270 L
144	0.755 0.500 0.118 0.627 0.680 0.320 G
145	0.455 0.518 0.182 0.782 0.620 0.370 F
146	0.127 0.673 0.200 0.782 0.560 0.430 L
147	0.118 0.582 0.355 0.591 0.550 0.450 C
148	0.136 0.391 0.564 0.555 0.560 0.440 C
149	0.145 0.282 0.582 0.245 0.540 0.450 Q
150	0.109 0.300 0.700 0.145 0.450 0.540 S
151	0.100 0.527 0.755 0.182 0.410 0.580 E
152	0.109 0.636 0.836 0.255 0.500 0.500 Q
153	0.118 0.818 0.891 0.209 0.620 0.380 D
154	0.109 0.764 0.927 0.236 0.590 0.400 G
155	0.118 0.445 0.955 0.109 0.500 0.490 V
156	0.118 0.555 0.918 0.182 0.450 0.550 P
157	0.109 0.800 0.945 0.200 0.420 0.580 G
158	0.109 0.600 0.900 0.109 0.510 0.490 N
159	0.100 0.500 0.491 0.164 0.480 0.520 A
160	0.100 0.536 0.418 0.300 0.450 0.540 G
161	0.100 0.718 0.227 0.700 0.440 0.550 L
162	0.100 0.536 0.309 0.482 0.460 0.540 K
163	0.091 0.409 0.455 0.336 0.550 0.450 D
164	0.091 0.645 0.764 0.418 0.630 0.360 Q
165	0.091 0.500 0.673 0.691 0.620 0.370 N
166	0.091 0.727 0.509 0.727 0.620 0.370 L
167	0.091 0.818 0.209 0.409 0.740 0.250 A
168	0.091 0.755 0.164 0.455 0.720 0.270 I
169	0.091 0.891 0.182 0.509 0.760 0.230 R
170	0.091 0.818 0.173 0.364 0.780 0.220 W
171	0.091 0.527 0.145 0.164 0.790 0.200 V
172	0.091 0.782 0.145 0.245 0.700 0.290 L
173	0.091 0.900 0.209 0.400 0.730 0.270 E
174	0.091 0.764 0.309 0.482 0.760 0.230 N
175	0.091 0.800 0.573 0.618 0.780 0.210 I
176	0.091 0.691 0.618 0.282 0.790 0.200 A
177	0.091 0.773 0.682 0.200 0.780 0.210 A
178	0.091 0.827 0.300 0.291 0.750 0.240 F
179	0.100 0.909 0.209 0.264 0.750 0.250 G
180	0.109 0.645 0.127 0.109 0.720 0.270 G
181	0.100 0.709 0.118 0.118 0.690 0.300 D
182	0.100 0.818 0.118 0.145 0.670 0.320 P
183	0.145 0.836 0.127 0.464 0.610 0.390 K
184	0.227 0.364 0.100 0.745 0.600 0.400 R
185	0.336 0.400 0.100 0.764 0.550 0.440 V
186	0.327 0.291 0.091 0.618 0.510 0.490 T
187	0.645 0.273 0.091 0.500 0.450 0.550 L
188	0.845 0.327 0.091 0.418 0.420 0.580 V
189	0.855 0.500 0.091 0.245 0.340 0.660 G
190	0.764 0.355 0.091 0.227 0.310 0.690 H
191	0.745 0.355 0.091 0.282 0.300 0.700 S
192	0.864 0.364 0.091 0.382 0.330 0.670 A
193	0.900 0.336 0.091 0.264 0.330 0.670 G
194	0.800 0.218 0.091 0.164 0.280 0.720 A
195	0.755 0.182 0.091 0.118 0.260 0.740 A
196	0.864 0.100 0.091 0.155 0.260 0.740 S
197	0.927 0.291 0.091 0.164 0.350 0.640 V
198	0.845 0.418 0.091 0.182 0.360 0.640 Q
199	0.909 0.436 0.091 0.455 0.350 0.650 Y
200	0.682 0.445 0.091 0.245 0.410 0.590 H
201	0.645 0.527 0.091 0.318 0.410 0.590 L
202	0.664 0.636 0.091 0.227 0.420 0.580 I
203	0.627 0.718 0.100 0.155 0.450 0.550 S
204	0.418 0.864 0.145 0.191 0.530 0.470 D
205	0.309 0.836 0.255 0.309 0.610 0.390 A
206	0.355 0.809 0.300 0.573 0.640 0.360 S
207	0.227 0.900 0.264 0.455 0.630 0.360 K
208	0.227 0.855 0.264 0.573 0.600 0.400 D
209	0.109 0.818 0.291 0.782 0.590 0.400 L
210	0.100 0.736 0.209 0.727 0.550 0.450 F
211	0.100 0.782 0.300 0.655 0.600 0.390 Q
212	0.091 0.773 0.500 0.600 0.720 0.280 R
213	0.091 0.745 0.691 0.582 0.720 0.270 A
214	0.091 0.482 0.782 0.500 0.700 0.290 I
215	0.091 0.400 0.818 0.409 0.660 0.340 V
216	0.091 0.664 0.809 0.473 0.660 0.330 M
217	0.091 0.473 0.882 0.345 0.620 0.370 S
218	0.091 0.391 0.909 0.136 0.640 0.350 G
219	0.091 0.382 0.891 0.127 0.670 0.320 S
220	0.091 0.409 0.791 0.118 0.700 0.290 T
221	0.118 0.282 0.836 0.109 0.720 0.270 Y
222	0.173 0.391 0.727 0.118 0.710 0.290 N
223	0.182 0.382 0.718 0.136 0.710 0.280 S
224	0.164 0.418 0.718 0.164 0.700 0.290 W
225	0.118 0.500 0.845 0.191 0.720 0.270 S
226	0.118 0.645 0.800 0.209 0.750 0.240 L
227	0.100 0.645 0.845 0.327 0.760 0.230 T
228	0.091 0.618 0.918 0.145 0.760 0.230 R
229	0.091 0.364 0.918 0.173 0.760 0.240 Q
230	0.091 0.627 0.918 0.136 0.770 0.230 R
231	0.091 0.491 0.882 0.145 0.780 0.210 N
232	0.091 0.345 0.909 0.145 0.770 0.220 W
233	0.091 0.209 0.936 0.264 0.750 0.240 V
234	0.091 0.200 0.964 0.173 0.750 0.240 E
235	0.091 0.218 0.973 0.127 0.800 0.190 K
236	0.091 0.236 0.982 0.164 0.840 0.160 L
237	0.091 0.236 0.991 0.127 0.820 0.180 A
238	0.091 0.227 0.991 0.173 0.770 0.220 K
239	0.091 0.182 0.991 0.118 0.800 0.200 A
240	0.091 0.209 0.991 0.109 0.850 0.140 I
241	0.091 0.145 0.991 0.100 0.850 0.140 G
242	0.091 0.127 0.991 0.091 0.860 0.140 W
243	0.091 0.136 0.991 0.100 0.860 0.140 D
244	0.091 0.136 0.991 0.100 0.860 0.130 G
245	0.091 0.127 0.982 0.100 0.850 0.140 Q
246	0.091 0.136 0.982 0.109 0.850 0.150 G
247	0.091 0.173 0.982 0.109 0.840 0.150 G
248	0.091 0.136 0.973 0.100 0.840 0.150 E
249	0.091 0.145 0.982 0.100 0.860 0.130 S
250	0.091 0.191 0.982 0.100 0.870 0.120 G
251	0.091 0.200 0.982 0.109 0.880 0.120 A
252	0.091 0.173 0.982 0.109 0.880 0.110 L
253	0.091 0.218 0.991 0.100 0.880 0.110 R
254	0.091 0.173 0.991 0.109 0.890 0.110 F
255	0.091 0.173 0.991 0.118 0.890 0.110 L
256	0.091 0.200 0.991 0.100 0.880 0.120 K
257	0.091 0.164 0.991 0.109 0.890 0.100 A
258	0.091 0.173 0.991 0.109 0.900 0.090 A
259	0.091 0.182 0.991 0.109 0.910 0.090 K
260	0.091 0.182 0.991 0.109 0.910 0.080 P
261	0.091 0.136 0.991 0.100 0.910 0.080 E
262	0.091 0.173 0.991 0.100 0.910 0.080 D
263	0.091 0.182 0.991 0.118 0.920 0.080 I
264	0.091 0.173 0.991 0.118 0.910 0.080 V
265	0.091 0.173 0.991 0.118 0.910 0.080 A
266	0.091 0.155 0.991 0.109 0.910 0.080 N
267	0.091 0.155 0.991 0.136 0.910 0.080 Q
268	0.091 0.273 0.991 0.173 0.910 0.080 E
269	0.091 0.209 0.991 0.145 0.910 0.080 K
270	0.091 0.264 0.991 0.145 0.910 0.080 L
271	0.091 0.345 0.991 0.164 0.910 0.080 L
272	0.091 0.318 0.991 0.136 0.910 0.080 T
273	0.091 0.364 0.991 0.118 0.900 0.090 D
274	0.091 0.382 0.991 0.136 0.890 0.100 Q
275	0.091 0.273 0.991 0.155 0.880 0.110 D
276	0.091 0.327 0.991 0.145 0.880 0.120 M
277	0.091 0.309 0.991 0.200 0.860 0.130 Q
278	0.091 0.355 0.991 0.182 0.850 0.150 D
279	0.091 0.336 0.991 0.191 0.820 0.170 D
280	0.091 0.227 0.991 0.182 0.800 0.200 I
281	0.091 0.245 0.991 0.164 0.780 0.210 F
282	0.091 0.227 0.991 0.155 0.710 0.280 T
283	0.091 0.273 0.991 0.227 0.630 0.360 P
284	0.091 0.282 0.991 0.336 0.610 0.380 F
285	0.091 0.255 0.982 0.164 0.550 0.450 G
286	0.091 0.155 0.991 0.145 0.480 0.510 P
287	0.091 0.136 0.991 0.136 0.470 0.520 T
288	0.091 0.155 0.991 0.155 0.450 0.550 V
289	0.091 0.191 0.991 0.127 0.440 0.550 E
290	0.091 0.136 1.000 0.136 0.420 0.570 P
291	0.091 0.200 1.000 0.191 0.420 0.580 Y
292	0.091 0.218 1.000 0.245 0.430 0.570 L
293	0.091 0.173 1.000 0.145 0.470 0.520 T
294	0.091 0.173 1.000 0.127 0.480 0.510 E
295	0.091 0.255 0.991 0.136 0.470 0.530 Q
296	0.091 0.209 0.991 0.136 0.500 0.500 C
297	0.091 0.200 0.991 0.145 0.570 0.430 M
298	0.091 0.264 0.991 0.164 0.610 0.380 I
299	0.091 0.200 0.991 0.127 0.660 0.340 P
300	0.091 0.173 0.991 0.118 0.690 0.300 K
301	0.091 0.145 0.991 0.118 0.720 0.280 E
302	0.091 0.182 0.991 0.127 0.760 0.230 P
303	0.091 0.182 1.000 0.109 0.770 0.220 F
304	0.091 0.318 1.000 0.100 0.780 0.210 E
305	0.091 0.445 1.000 0.182 0.820 0.170 M
306	0.091 0.400 1.000 0.109 0.830 0.160 A
307	0.091 0.555 1.000 0.109 0.840 0.160 R
308	0.091 0.373 1.000 0.109 0.850 0.140 T
309	0.091 0.255 1.000 0.109 0.860 0.130 A
310	0.091 0.127 1.000 0.145 0.850 0.140 W
311	0.091 0.218 1.000 0.191 0.850 0.140 G
312	0.091 0.245 1.000 0.200 0.840 0.150 D
313	0.091 0.164 1.000 0.173 0.840 0.160 K
314	0.091 0.282 1.000 0.200 0.850 0.150 I
315	0.091 0.227 1.000 0.291 0.850 0.150 D
316	0.100 0.236 1.000 0.282 0.820 0.170 I
317	0.100 0.245 0.991 0.191 0.800 0.190 M
318	0.100 0.227 0.991 0.218 0.770 0.220 I
319	0.091 0.218 0.991 0.209 0.750 0.250 G
320	0.091 0.191 0.982 0.164 0.720 0.270 G
321	0.091 0.155 0.982 0.136 0.690 0.310 T
322	0.091 0.255 0.982 0.118 0.650 0.340 S
323	0.091 0.209 0.982 0.118 0.650 0.340 E
324	0.091 0.336 0.991 0.191 0.640 0.360 E
325	0.091 0.409 0.991 0.245 0.580 0.410 G
326	0.091 0.473 0.991 0.309 0.560 0.430 L
327	0.091 0.427 0.991 0.218 0.520 0.470 L
328	0.091 0.391 0.991 0.382 0.510 0.480 L
329	0.091 0.373 0.991 0.309 0.500 0.490 L
330	0.091 0.364 0.991 0.382 0.460 0.530 Q
331	0.091 0.336 0.991 0.373 0.460 0.530 K
332	0.091 0.418 0.991 0.345 0.490 0.510 I
333	0.091 0.445 0.991 0.209 0.450 0.550 K
334	0.091 0.227 1.000 0.145 0.440 0.560 L
335	0.091 0.300 1.000 0.118 0.520 0.480 Q
336	0.091 0.273 1.000 0.118 0.560 0.440 P
337	0.091 0.245 1.000 0.109 0.590 0.410 E
338	0.091 0.291 1.000 0.118 0.600 0.400 L
339	0.091 0.518 1.000 0.200 0.560 0.430 L
340	0.091 0.382 1.000 0.173 0.580 0.420 S
341	0.091 0.373 1.000 0.173 0.650 0.350 H
342	0.091 0.309 1.000 0.173 0.660 0.330 P
343	0.091 0.345 1.000 0.145 0.670 0.330 H
344	0.091 0.255 1.000 0.155 0.700 0.290 L
345	0.091 0.245 1.000 0.155 0.740 0.260 F
346	0.091 0.227 1.000 0.155 0.740 0.250 L
347	0.091 0.245 1.000 0.118 0.720 0.270 G
348	0.091 0.173 1.000 0.118 0.670 0.320 N
349	0.091 0.209 1.000 0.127 0.660 0.330 V
350	0.091 0.245 1.000 0.118 0.710 0.280 P
351	0.091 0.200 0.991 0.109 0.720 0.270 P
352	0.091 0.182 0.991 0.118 0.750 0.250 N
353	0.091 0.200 0.991 0.118 0.770 0.220 L
354	0.091 0.173 0.991 0.100 0.780 0.210 K
355	0.091 0.155 1.000 0.100 0.800 0.200 I
356	0.091 0.155 1.000 0.109 0.800 0.190 S
357	0.091 0.191 1.000 0.118 0.790 0.200 M
358	0.091 0.209 1.000 0.127 0.810 0.180 E
359	0.091 0.209 1.000 0.145 0.830 0.160 K
360	0.091 0.155 1.000 0.118 0.840 0.150 R
361	0.091 0.136 0.991 0.109 0.860 0.130 I
362	0.091 0.145 0.991 0.100 0.860 0.130 E
363	0.091 0.155 0.991 0.109 0.870 0.120 F
364	0.091 0.155 0.991 0.118 0.880 0.120 A
365	0.091 0.145 0.991 0.100 0.880 0.110 A
366	0.091 0.136 0.991 0.109 0.890 0.100 K
367	0.091 0.173 0.991 0.127 0.900 0.090 L
368	0.091 0.155 0.991 0.109 0.900 0.090 K
369	0.091 0.145 0.991 0.109 0.890 0.100 Q
370	0.091 0.127 0.991 0.100 0.890 0.100 R
371	0.091 0.145 0.991 0.109 0.890 0.100 Y
372	0.091 0.173 0.991 0.100 0.890 0.100 Y
373	0.091 0.145 0.991 0.100 0.890 0.100 P
374	0.091 0.164 0.991 0.100 0.890 0.100 D
375	0.091 0.173 0.991 0.100 0.890 0.100 S
376	0.091 0.209 0.991 0.100 0.890 0.100 S
377	0.091 0.127 0.991 0.091 0.890 0.100 P
378	0.091 0.127 0.991 0.091 0.880 0.120 S
379	0.091 0.118 0.991 0.100 0.870 0.130 M
380	0.091 0.136 0.991 0.100 0.860 0.130 E
381	0.091 0.145 0.991 0.118 0.860 0.140 N
382	0.091 0.173 0.991 0.145 0.860 0.130 N
383	0.091 0.191 0.991 0.155 0.850 0.140 L
384	0.091 0.227 0.991 0.145 0.820 0.170 G
385	0.091 0.200 0.991 0.173 0.790 0.200 Y
386	0.091 0.182 1.000 0.136 0.730 0.260 V
387	0.091 0.182 0.991 0.109 0.720 0.280 H
388	0.091 0.191 0.991 0.127 0.720 0.270 M
389	0.091 0.282 0.991 0.173 0.750 0.240 M
390	0.091 0.318 0.991 0.191 0.700 0.290 S
391	0.091 0.245 0.991 0.173 0.690 0.300 D
392	0.091 0.355 0.982 0.282 0.630 0.360 R
393	0.091 0.345 0.982 0.282 0.650 0.340 V
394	0.091 0.336 0.955 0.200 0.630 0.360 F
395	0.091 0.273 0.918 0.173 0.610 0.380 W
396	0.091 0.364 0.836 0.182 0.620 0.380 H
397	0.091 0.409 0.827 0.245 0.680 0.310 G
398	0.091 0.318 0.864 0.255 0.740 0.250 L
399	0.091 0.509 0.909 0.227 0.760 0.240 H
400	0.091 0.473 0.945 0.427 0.740 0.250 R
401	0.091 0.627 0.955 0.482 0.760 0.230 T
402	0.091 0.645 0.973 0.609 0.760 0.230 I
403	0.091 0.455 0.982 0.309 0.790 0.200 L
404	0.091 0.436 0.991 0.218 0.820 0.170 A
405	0.091 0.273 1.000 0.127 0.820 0.170 R
406	0.091 0.427 1.000 0.145 0.830 0.160 A
407	0.091 0.382 1.000 0.127 0.840 0.150 A
408	0.091 0.245 1.000 0.109 0.850 0.150 R
409	0.091 0.218 1.000 0.118 0.860 0.140 S
410	0.091 0.191 1.000 0.118 0.880 0.110 R
411	0.091 0.245 1.000 0.145 0.880 0.110 A
412	0.091 0.300 1.000 0.164 0.890 0.110 R
413	0.091 0.273 1.000 0.264 0.880 0.110 T
414	0.091 0.236 0.991 0.227 0.850 0.140 F
415	0.091 0.255 0.991 0.309 0.850 0.150 V
416	0.091 0.382 0.991 0.309 0.810 0.180 Y
417	0.091 0.391 0.982 0.245 0.790 0.210 R
418	0.091 0.409 0.964 0.391 0.760 0.230 I
419	0.091 0.591 0.973 0.255 0.810 0.190 C
420	0.091 0.518 0.982 0.236 0.820 0.180 L
421	0.091 0.418 0.982 0.200 0.840 0.150 D
422	0.091 0.455 0.991 0.218 0.830 0.160 S
423	0.091 0.427 0.991 0.291 0.840 0.160 E
424	0.091 0.445 0.991 0.300 0.840 0.160 F
425	0.091 0.527 0.991 0.409 0.830 0.160 Y
426	0.091 0.482 0.973 0.264 0.800 0.190 N
427	0.091 0.455 0.955 0.273 0.770 0.220 H
428	0.091 0.373 0.973 0.145 0.750 0.240 Y
429	0.091 0.445 0.982 0.136 0.730 0.260 R
430	0.091 0.273 0.973 0.100 0.740 0.250 I
431	0.091 0.127 0.964 0.100 0.740 0.250 M
432	0.091 0.218 0.973 0.100 0.700 0.290 M
433	0.091 0.236 0.964 0.109 0.660 0.330 I
434	0.091 0.282 0.973 0.127 0.580 0.410 D
435	0.091 0.300 0.982 0.136 0.490 0.500 P
436	0.100 0.245 0.991 0.182 0.500 0.490 K
437	0.100 0.218 0.991 0.327 0.440 0.550 L
438	0.100 0.173 1.000 0.236 0.400 0.590 R
439	0.100 0.227 1.000 0.164 0.370 0.630 G
440	0.100 0.164 1.000 0.145 0.400 0.600 T
441	0.100 0.182 1.000 0.173 0.420 0.580 A
442	0.100 0.255 1.000 0.164 0.420 0.580 H
443	0.100 0.373 0.991 0.200 0.400 0.600 A
444	0.100 0.364 0.982 0.255 0.340 0.660 D
445	0.091 0.455 0.991 0.364 0.300 0.700 E
446	0.100 0.318 0.982 0.618 0.250 0.760 L
447	0.100 0.309 0.973 0.582 0.240 0.760 S
448	0.091 0.400 0.982 0.355 0.220 0.780 Y
449	0.091 0.345 0.955 0.427 0.220 0.780 L
450	0.091 0.345 0.964 0.500 0.220 0.790 F
451	0.091 0.427 0.964 0.509 0.230 0.770 S
452	0.091 0.391 0.973 0.264 0.260 0.750 N
453	0.091 0.491 0.982 0.445 0.270 0.730 F
454	0.091 0.527 0.982 0.300 0.260 0.740 T
455	0.091 0.445 0.982 0.209 0.250 0.750 Q
456	0.091 0.264 0.991 0.155 0.330 0.670 Q
457	0.091 0.345 0.991 0.118 0.460 0.540 V
458	0.091 0.255 0.991 0.100 0.470 0.520 P
459	0.091 0.127 0.991 0.100 0.470 0.530 G
460	0.091 0.182 0.991 0.100 0.510 0.490 K
461	0.091 0.264 0.982 0.109 0.560 0.440 E
462	0.100 0.291 0.991 0.100 0.640 0.360 T
463	0.091 0.136 0.991 0.100 0.700 0.290 F
464	0.091 0.164 0.991 0.100 0.780 0.210 E
465	0.091 0.364 1.000 0.109 0.800 0.200 Y
466	0.091 0.236 1.000 0.118 0.840 0.160 R
467	0.091 0.273 0.991 0.118 0.860 0.130 G
468	0.091 0.355 0.991 0.200 0.860 0.130 L
469	0.091 0.282 0.991 0.173 0.850 0.140 Q
470	0.091 0.309 0.991 0.245 0.870 0.120 T
471	0.091 0.200 0.973 0.291 0.890 0.100 L
472	0.091 0.282 0.945 0.400 0.890 0.100 V
473	0.091 0.336 0.891 0.291 0.890 0.110 D
474	0.091 0.336 0.909 0.264 0.890 0.110 V
475	0.091 0.309 0.900 0.373 0.880 0.110 F
476	0.091 0.673 0.909 0.336 0.870 0.120 T
477	0.091 0.636 0.955 0.355 0.850 0.140 A
478	0.091 0.600 0.982 0.455 0.850 0.140 F
479	0.091 0.627 0.982 0.200 0.850 0.140 V
480	0.091 0.673 0.982 0.118 0.850 0.150 I
481	0.091 0.655 0.991 0.127 0.840 0.150 N
482	0.091 0.555 0.991 0.136 0.830 0.160 G
483	0.091 0.282 0.991 0.127 0.800 0.190 D
484	0.091 0.209 0.991 0.118 0.830 0.160 P
485	0.091 0.200 0.991 0.127 0.830 0.170 N
486	0.091 0.191 1.000 0.164 0.800 0.200 C
487	0.091 0.136 1.000 0.118 0.780 0.220 G
488	0.091 0.164 1.000 0.118 0.750 0.240 M
489	0.091 0.191 1.000 0.109 0.750 0.240 T
490	0.091 0.127 0.991 0.100 0.740 0.250 A
491	0.091 0.118 0.991 0.100 0.720 0.270 K
492	0.091 0.173 0.991 0.127 0.700 0.290 S
493	0.091 0.136 0.991 0.145 0.700 0.290 G
494	0.091 0.182 0.991 0.109 0.700 0.300 V
495	0.100 0.291 1.000 0.155 0.680 0.320 V
496	0.091 0.200 1.000 0.118 0.620 0.370 F
497	0.091 0.200 0.991 0.100 0.650 0.350 E
498	0.091 0.155 0.991 0.100 0.660 0.330 P
499	0.091 0.164 0.991 0.100 0.650 0.340 N
500	0.091 0.173 0.982 0.100 0.670 0.320 A
501	0.091 0.236 0.973 0.100 0.730 0.260 Q
502	0.091 0.191 0.982 0.109 0.760 0.230 T
503	0.091 0.300 0.982 0.118 0.800 0.190 K
504	0.091 0.336 0.982 0.136 0.790 0.200 P
505	0.091 0.327 0.982 0.182 0.790 0.210 T
506	0.091 0.227 0.991 0.164 0.730 0.270 F
507	0.091 0.255 0.991 0.173 0.670 0.320 K
508	0.091 0.327 0.991 0.309 0.700 0.290 C
509	0.091 0.291 0.991 0.209 0.700 0.290 L
510	0.091 0.245 0.991 0.155 0.670 0.320 N
511	0.091 0.145 0.991 0.127 0.700 0.300 I
512	0.091 0.118 0.991 0.109 0.710 0.280 A
513	0.091 0.155 0.991 0.118 0.730 0.270 N
514	0.091 0.136 0.991 0.109 0.700 0.290 D
515	0.091 0.136 0.991 0.127 0.670 0.330 G
516	0.091 0.191 0.982 0.136 0.680 0.310 V
517	0.091 0.145 0.964 0.100 0.720 0.270 A
518	0.091 0.155 0.945 0.100 0.780 0.210 F
519	0.091 0.191 0.945 0.100 0.810 0.180 V
520	0.091 0.191 0.927 0.109 0.810 0.180 D
521	0.091 0.255 0.936 0.118 0.840 0.150 Y
522	0.091 0.336 0.882 0.109 0.860 0.130 P
523	0.091 0.191 0.845 0.100 0.870 0.120 D
524	0.091 0.164 0.855 0.100 0.880 0.110 A
525	0.091 0.236 0.873 0.100 0.890 0.110 D
526	0.091 0.336 0.882 0.127 0.900 0.100 R
527	0.091 0.573 0.900 0.145 0.910 0.090 L
528	0.100 0.509 0.945 0.155 0.900 0.090 D
529	0.100 0.627 0.964 0.282 0.900 0.090 M
530	0.109 0.464 0.973 0.382 0.900 0.090 W
531	0.100 0.545 0.991 0.345 0.910 0.090 D
532	0.091 0.455 0.991 0.255 0.910 0.080 A
533	0.091 0.427 0.982 0.209 0.910 0.080 M
534	0.091 0.382 0.955 0.200 0.900 0.090 Y
535	0.091 0.545 0.918 0.191 0.880 0.120 V
536	0.100 0.382 0.918 0.173 0.810 0.180 N
537	0.127 0.445 0.891 0.155 0.720 0.270 D
538	0.236 0.536 0.882 0.200 0.640 0.340 E
539	0.364 0.536 0.864 0.255 0.580 0.410 L
540	0.555 0.555 0.882 0.273 0.520 0.460 F
```
