## Supplementary material for "A multi-task deep-learning system for predicting membrane associations and secondary structures of proteins": Code and Raw Data: 6cbrA.nnprf

```
Pos	M L G R i o AA
1	0.091 0.409 0.627 0.182 0.900 0.100 V
2	0.091 0.355 0.900 0.145 0.900 0.100 P
3	0.091 0.364 0.891 0.155 0.900 0.100 Q
4	0.100 0.309 0.845 0.164 0.900 0.100 L
5	0.100 0.300 0.736 0.164 0.890 0.110 K
6	0.118 0.336 0.718 0.155 0.850 0.150 R
7	0.173 0.409 0.782 0.218 0.780 0.220 T
8	0.191 0.418 0.700 0.455 0.730 0.270 T
9	0.127 0.427 0.782 0.427 0.810 0.180 M
10	0.109 0.500 0.782 0.418 0.840 0.160 R
11	0.109 0.500 0.764 0.591 0.820 0.180 I
12	0.118 0.418 0.764 0.445 0.880 0.120 L
13	0.109 0.518 0.436 0.536 0.930 0.070 I
14	0.091 0.518 0.355 0.418 0.950 0.050 G
15	0.091 0.409 0.345 0.427 0.920 0.080 L
16	0.091 0.200 0.327 0.282 0.820 0.170 L
17	0.091 0.309 0.391 0.273 0.830 0.160 V
18	0.091 0.373 0.555 0.318 0.830 0.160 Q
19	0.091 0.364 0.882 0.164 0.810 0.180 N
20	0.091 0.427 0.955 0.273 0.810 0.180 P
21	0.091 0.509 0.945 0.355 0.760 0.230 E
22	0.091 0.518 0.973 0.318 0.710 0.280 L
23	0.091 0.591 0.982 0.355 0.650 0.340 A
24	0.091 0.609 0.982 0.264 0.630 0.370 T
25	0.100 0.591 0.955 0.309 0.610 0.380 L
26	0.091 0.600 0.927 0.373 0.590 0.400 V
27	0.091 0.645 0.945 0.236 0.530 0.470 P
28	0.091 0.636 0.964 0.245 0.510 0.490 P
29	0.091 0.545 0.973 0.264 0.520 0.470 L
30	0.091 0.555 0.982 0.164 0.520 0.480 E
31	0.091 0.327 0.982 0.145 0.520 0.470 N
32	0.091 0.464 0.964 0.182 0.490 0.500 L
33	0.091 0.545 0.955 0.145 0.450 0.550 D
34	0.091 0.527 0.955 0.200 0.500 0.490 E
35	0.091 0.682 0.964 0.291 0.500 0.490 N
36	0.091 0.564 0.973 0.327 0.470 0.530 K
37	0.091 0.627 0.973 0.391 0.470 0.520 L
38	0.091 0.618 0.964 0.400 0.570 0.430 P
39	0.091 0.427 0.973 0.373 0.510 0.490 G
40	0.091 0.455 0.982 0.427 0.550 0.450 L
41	0.091 0.409 0.973 0.300 0.500 0.500 G
42	0.091 0.382 0.964 0.482 0.460 0.540 L
43	0.091 0.482 0.982 0.455 0.440 0.550 F
44	0.091 0.418 0.991 0.218 0.430 0.560 R
45	0.091 0.445 1.000 0.236 0.390 0.610 E
46	0.091 0.300 1.000 0.209 0.440 0.560 L
47	0.091 0.345 1.000 0.155 0.460 0.540 V
48	0.091 0.482 1.000 0.127 0.500 0.500 N
49	0.091 0.373 1.000 0.109 0.500 0.500 T
50	0.091 0.355 1.000 0.155 0.500 0.490 C
51	0.091 0.564 1.000 0.300 0.490 0.500 L
52	0.091 0.227 1.000 0.136 0.480 0.520 S
53	0.091 0.391 1.000 0.136 0.570 0.430 Q
54	0.091 0.173 1.000 0.109 0.520 0.480 P
55	0.091 0.173 1.000 0.100 0.530 0.470 G
56	0.091 0.182 1.000 0.100 0.500 0.490 L
57	0.091 0.227 1.000 0.100 0.510 0.490 T
58	0.091 0.155 1.000 0.109 0.580 0.410 T
59	0.091 0.136 1.000 0.109 0.650 0.340 G
60	0.091 0.182 1.000 0.136 0.650 0.340 Q
61	0.091 0.218 1.000 0.182 0.710 0.280 L
62	0.091 0.236 1.000 0.182 0.730 0.260 L
63	0.091 0.327 1.000 0.209 0.690 0.300 E
64	0.091 0.473 1.000 0.155 0.720 0.270 H
65	0.091 0.509 1.000 0.164 0.670 0.320 Y
66	0.091 0.545 1.000 0.136 0.690 0.300 R
67	0.091 0.255 1.000 0.100 0.740 0.260 G
68	0.091 0.173 1.000 0.109 0.820 0.180 T
69	0.091 0.373 1.000 0.127 0.820 0.180 N
70	0.091 0.336 1.000 0.145 0.840 0.150 N
71	0.091 0.236 1.000 0.145 0.830 0.160 A
72	0.091 0.255 1.000 0.100 0.850 0.140 A
73	0.091 0.227 1.000 0.127 0.850 0.140 T
74	0.091 0.182 1.000 0.155 0.870 0.120 L
75	0.091 0.209 1.000 0.109 0.870 0.120 E
76	0.091 0.136 0.991 0.100 0.880 0.120 K
77	0.091 0.127 0.991 0.091 0.870 0.120 L
78	0.091 0.155 0.991 0.100 0.820 0.170 S
79	0.091 0.209 0.991 0.109 0.810 0.180 M
80	0.091 0.209 0.991 0.155 0.790 0.200 W
81	0.091 0.155 0.991 0.100 0.760 0.230 D
82	0.091 0.127 0.991 0.100 0.700 0.290 D
83	0.091 0.145 0.991 0.100 0.700 0.290 I
84	0.091 0.145 0.991 0.100 0.630 0.360 A
85	0.091 0.155 0.991 0.100 0.610 0.380 D
86	0.091 0.191 0.991 0.100 0.540 0.450 K
87	0.091 0.209 0.991 0.100 0.480 0.520 N
88	0.091 0.136 0.991 0.100 0.470 0.530 I
89	0.091 0.155 0.991 0.100 0.490 0.500 A
90	0.091 0.218 0.991 0.100 0.500 0.490 E
91	0.091 0.418 0.991 0.118 0.520 0.470 Q
92	0.091 0.245 0.991 0.155 0.550 0.440 T
93	0.091 0.218 0.991 0.155 0.410 0.580 F
94	0.091 0.173 0.991 0.118 0.410 0.580 T
95	0.091 0.136 0.991 0.100 0.390 0.610 D
96	0.091 0.136 0.991 0.127 0.350 0.650 S
97	0.091 0.127 0.991 0.136 0.330 0.670 L
98	0.091 0.145 0.991 0.109 0.340 0.660 N
99	0.091 0.145 1.000 0.109 0.340 0.660 H
100	0.091 0.164 0.991 0.127 0.400 0.600 M
101	0.091 0.155 0.991 0.136 0.390 0.600 F
102	0.091 0.127 0.991 0.109 0.390 0.610 D
103	0.091 0.145 0.991 0.100 0.470 0.530 S
104	0.091 0.173 0.991 0.164 0.480 0.510 L
105	0.091 0.155 0.991 0.136 0.500 0.490 L
106	0.091 0.218 0.991 0.118 0.530 0.460 E
107	0.091 0.200 0.991 0.109 0.610 0.380 L
108	0.091 0.173 1.000 0.100 0.650 0.340 R
109	0.091 0.127 1.000 0.100 0.750 0.250 Q
110	0.091 0.118 1.000 0.100 0.800 0.190 E
111	0.091 0.118 0.991 0.100 0.800 0.190 E
112	0.091 0.136 0.991 0.100 0.810 0.180 L
113	0.091 0.155 1.000 0.100 0.840 0.160 I
114	0.091 0.127 1.000 0.100 0.830 0.160 A
115	0.091 0.127 1.000 0.100 0.840 0.150 R
116	0.091 0.127 1.000 0.091 0.850 0.140 E
117	0.091 0.136 1.000 0.100 0.850 0.140 R
118	0.091 0.155 0.991 0.100 0.890 0.100 T
119	0.091 0.136 0.991 0.091 0.910 0.090 H
120	0.091 0.109 0.964 0.091 0.900 0.090 G
121	0.091 0.109 0.945 0.100 0.910 0.080 L
122	0.091 0.118 0.927 0.091 0.920 0.080 S
123	0.091 0.145 0.918 0.100 0.920 0.080 N
124	0.091 0.136 0.936 0.100 0.920 0.070 E
125	0.091 0.127 0.945 0.100 0.920 0.070 E
126	0.091 0.127 0.945 0.100 0.920 0.070 R
127	0.091 0.145 0.955 0.100 0.920 0.070 L
128	0.091 0.164 0.945 0.100 0.920 0.080 E
129	0.091 0.155 0.936 0.118 0.910 0.080 L
130	0.091 0.191 0.900 0.127 0.920 0.070 W
131	0.091 0.200 0.909 0.109 0.920 0.070 T
132	0.091 0.155 0.945 0.109 0.920 0.080 L
133	0.100 0.155 0.973 0.100 0.920 0.080 N
134	0.100 0.145 0.991 0.100 0.910 0.080 Q
135	0.100 0.164 0.991 0.091 0.920 0.080 E
136	0.100 0.164 0.991 0.091 0.920 0.070 L
137	0.100 0.155 0.991 0.091 0.920 0.080 A
138	0.100 0.155 0.991 0.091 0.910 0.090 K
139	0.118 0.145 0.955 0.091 0.910 0.090 K
140	0.145 0.182 0.900 0.100 0.900 0.100 D
141	0.255 0.182 0.864 0.109 0.860 0.130 D
142	0.436 0.245 0.845 0.136 0.780 0.210 I
143	0.591 0.218 0.836 0.136 0.630 0.360 P
144	0.755 0.173 0.827 0.164 0.490 0.500 F
```
