## Supplementary material for "A multi-task deep-learning system for predicting membrane associations and secondary structures of proteins": Code and Raw Data: 6detA.nnprf

```
Pos	M L G R i o AA
1	0.091 0.173 0.900 0.100 0.850 0.150 M
2	0.091 0.164 0.909 0.100 0.840 0.160 G
3	0.091 0.191 0.936 0.109 0.820 0.170 S
4	0.091 0.164 0.936 0.109 0.780 0.220 D
5	0.091 0.182 0.909 0.109 0.720 0.280 K
6	0.100 0.136 0.882 0.109 0.600 0.400 I
7	0.091 0.173 0.891 0.109 0.480 0.520 H
8	0.091 0.145 0.818 0.118 0.370 0.630 H
9	0.100 0.164 0.800 0.100 0.400 0.600 H
10	0.100 0.218 0.755 0.109 0.450 0.540 H
11	0.100 0.164 0.764 0.100 0.600 0.390 H
12	0.091 0.145 0.745 0.100 0.770 0.230 H
13	0.091 0.136 0.709 0.100 0.850 0.140 E
14	0.091 0.191 0.673 0.100 0.920 0.080 N
15	0.091 0.273 0.736 0.182 0.920 0.080 L
16	0.091 0.200 0.764 0.109 0.500 0.500 Y
17	0.091 0.164 0.718 0.109 0.520 0.480 F
18	0.091 0.164 0.582 0.100 0.530 0.460 Q
19	0.091 0.127 0.591 0.100 0.560 0.440 G
20	0.091 0.127 0.582 0.118 0.570 0.420 K
21	0.091 0.136 0.536 0.109 0.620 0.380 V
22	0.091 0.155 0.600 0.100 0.630 0.370 E
23	0.091 0.136 0.691 0.100 0.610 0.380 Y
24	0.091 0.218 0.773 0.109 0.670 0.330 I
25	0.091 0.173 0.909 0.100 0.680 0.310 E
26	0.091 0.173 0.991 0.100 0.730 0.260 D
27	0.091 0.218 0.991 0.100 0.750 0.240 P
28	0.091 0.255 0.991 0.109 0.760 0.240 S
29	0.091 0.182 0.991 0.118 0.750 0.240 W
30	0.091 0.155 0.991 0.109 0.720 0.280 S
31	0.091 0.145 0.991 0.100 0.700 0.290 K
32	0.091 0.145 0.991 0.118 0.750 0.240 V
33	0.091 0.145 0.991 0.118 0.820 0.170 Q
34	0.091 0.136 1.000 0.136 0.850 0.140 V
35	0.091 0.145 1.000 0.127 0.870 0.130 K
36	0.100 0.145 1.000 0.218 0.860 0.130 S
37	0.100 0.209 1.000 0.255 0.870 0.120 A
38	0.091 0.245 1.000 0.318 0.880 0.110 L
39	0.091 0.155 1.000 0.109 0.890 0.100 V
40	0.091 0.164 1.000 0.100 0.890 0.100 I
41	0.091 0.127 0.991 0.109 0.890 0.100 G
42	0.091 0.136 0.991 0.118 0.880 0.110 V
43	0.091 0.118 0.991 0.109 0.880 0.120 S
44	0.091 0.127 0.991 0.136 0.860 0.130 D
45	0.091 0.127 0.991 0.136 0.830 0.170 F
46	0.091 0.245 0.991 0.136 0.770 0.220 V
47	0.091 0.245 0.991 0.127 0.740 0.250 P
48	0.100 0.218 0.991 0.109 0.730 0.260 I
49	0.100 0.336 0.991 0.100 0.610 0.380 L
50	0.100 0.164 0.991 0.100 0.530 0.470 S
51	0.091 0.218 0.991 0.100 0.430 0.570 F
52	0.091 0.191 0.991 0.100 0.380 0.620 R
53	0.091 0.145 0.991 0.100 0.350 0.650 N
54	0.091 0.155 0.991 0.100 0.340 0.660 E
55	0.091 0.182 0.991 0.100 0.350 0.650 K
56	0.091 0.200 0.991 0.127 0.360 0.640 N
57	0.091 0.136 0.991 0.136 0.370 0.620 E
58	0.091 0.118 0.991 0.118 0.340 0.650 I
59	0.091 0.236 0.991 0.173 0.330 0.670 V
60	0.100 0.255 0.991 0.236 0.270 0.730 G
61	0.100 0.218 0.991 0.645 0.260 0.740 Y
62	0.091 0.145 0.991 0.364 0.260 0.740 D
63	0.091 0.218 0.991 0.345 0.310 0.690 I
64	0.091 0.155 0.991 0.264 0.330 0.670 D
65	0.091 0.173 0.991 0.391 0.380 0.620 I
66	0.091 0.200 0.991 0.364 0.450 0.540 F
67	0.091 0.145 1.000 0.136 0.590 0.410 T
68	0.100 0.264 1.000 0.136 0.560 0.440 E
69	0.091 0.291 1.000 0.164 0.570 0.420 L
70	0.091 0.373 1.000 0.155 0.570 0.430 C
71	0.091 0.227 1.000 0.100 0.660 0.330 R
72	0.091 0.291 1.000 0.100 0.740 0.260 R
73	0.100 0.455 1.000 0.145 0.770 0.220 L
74	0.100 0.345 1.000 0.118 0.770 0.220 G
75	0.091 0.209 1.000 0.127 0.780 0.210 I
76	0.091 0.191 1.000 0.100 0.820 0.180 H
77	0.091 0.336 1.000 0.200 0.830 0.160 P
78	0.091 0.255 1.000 0.164 0.860 0.140 I
79	0.091 0.373 1.000 0.236 0.860 0.140 F
80	0.091 0.445 1.000 0.200 0.870 0.130 Y
81	0.091 0.255 1.000 0.118 0.850 0.140 P
82	0.091 0.445 1.000 0.245 0.790 0.200 I
83	0.091 0.282 0.991 0.182 0.750 0.240 Q
84	0.091 0.364 0.991 0.173 0.690 0.300 W
85	0.091 0.218 0.991 0.136 0.700 0.300 A
86	0.091 0.527 0.991 0.164 0.700 0.290 Q
87	0.091 0.391 0.991 0.245 0.660 0.340 K
88	0.091 0.373 0.991 0.145 0.580 0.410 E
89	0.091 0.373 0.991 0.127 0.520 0.470 I
90	0.091 0.309 0.991 0.118 0.470 0.530 L
91	0.091 0.364 0.991 0.127 0.450 0.540 L
92	0.091 0.527 0.991 0.100 0.480 0.520 N
93	0.091 0.264 0.991 0.100 0.480 0.520 T
94	0.091 0.118 0.991 0.100 0.530 0.470 G
95	0.091 0.127 0.991 0.118 0.570 0.430 V
96	0.091 0.136 0.991 0.118 0.550 0.450 I
97	0.091 0.109 0.991 0.118 0.400 0.590 D
98	0.091 0.155 0.991 0.200 0.280 0.720 C
99	0.091 0.127 0.991 0.218 0.280 0.720 I
100	0.091 0.164 1.000 0.118 0.350 0.650 A
101	0.100 0.118 1.000 0.136 0.450 0.550 S
102	0.091 0.118 1.000 0.109 0.540 0.460 G
103	0.100 0.118 1.000 0.100 0.490 0.510 F
104	0.091 0.136 1.000 0.100 0.500 0.500 S
105	0.091 0.118 1.000 0.100 0.530 0.470 V
106	0.091 0.145 1.000 0.100 0.600 0.390 T
107	0.091 0.127 1.000 0.100 0.740 0.250 E
108	0.091 0.118 1.000 0.100 0.780 0.210 E
109	0.091 0.118 1.000 0.100 0.810 0.180 R
110	0.100 0.245 1.000 0.100 0.850 0.140 K
111	0.100 0.136 1.000 0.100 0.880 0.120 Q
112	0.091 0.227 1.000 0.109 0.880 0.110 H
113	0.091 0.327 1.000 0.118 0.890 0.100 Y
114	0.100 0.182 1.000 0.164 0.890 0.100 R
115	0.100 0.345 1.000 0.182 0.900 0.090 M
116	0.100 0.200 1.000 0.173 0.890 0.100 C
117	0.100 0.127 0.991 0.109 0.830 0.160 T
118	0.091 0.100 1.000 0.118 0.800 0.190 P
119	0.091 0.109 1.000 0.118 0.690 0.310 Y
120	0.091 0.118 1.000 0.100 0.590 0.400 L
121	0.091 0.109 1.000 0.100 0.490 0.510 Q
122	0.091 0.118 1.000 0.109 0.490 0.500 N
123	0.091 0.209 0.991 0.136 0.600 0.390 A
124	0.091 0.145 0.991 0.155 0.680 0.320 K
125	0.091 0.155 0.991 0.127 0.670 0.320 I
126	0.091 0.200 0.991 0.300 0.600 0.390 V
127	0.091 0.182 0.982 0.209 0.510 0.490 V
128	0.091 0.245 0.982 0.145 0.530 0.460 T
129	0.091 0.209 0.982 0.155 0.580 0.410 L
130	0.091 0.145 0.973 0.109 0.600 0.390 A
131	0.091 0.155 0.982 0.109 0.620 0.370 G
132	0.091 0.255 0.982 0.136 0.530 0.460 R
133	0.091 0.373 0.973 0.109 0.560 0.430 G
134	0.091 0.336 0.982 0.118 0.600 0.390 Y
135	0.091 0.318 0.982 0.100 0.570 0.420 Q
136	0.091 0.464 0.991 0.100 0.550 0.450 T
137	0.091 0.391 0.982 0.136 0.620 0.370 L
138	0.091 0.318 0.982 0.136 0.630 0.360 A
139	0.091 0.218 0.991 0.109 0.790 0.200 Q
140	0.091 0.227 0.991 0.118 0.840 0.150 L
141	0.091 0.127 0.991 0.100 0.830 0.160 Q
142	0.091 0.109 1.000 0.100 0.850 0.150 N
143	0.091 0.109 1.000 0.100 0.820 0.170 R
144	0.091 0.136 1.000 0.109 0.850 0.150 T
145	0.091 0.155 1.000 0.127 0.890 0.100 I
146	0.091 0.145 1.000 0.145 0.890 0.100 A
147	0.091 0.127 1.000 0.127 0.900 0.100 V
148	0.091 0.155 1.000 0.109 0.900 0.100 E
149	0.091 0.155 1.000 0.100 0.890 0.100 A
150	0.091 0.145 1.000 0.100 0.890 0.100 D
151	0.091 0.127 1.000 0.100 0.880 0.110 T
152	0.091 0.127 1.000 0.100 0.880 0.110 A
153	0.091 0.127 1.000 0.100 0.880 0.120 G
154	0.091 0.118 0.991 0.109 0.880 0.120 D
155	0.091 0.136 0.991 0.100 0.870 0.120 E
156	0.091 0.164 0.991 0.100 0.860 0.130 A
157	0.091 0.155 0.991 0.109 0.870 0.120 L
158	0.091 0.191 0.991 0.109 0.870 0.120 L
159	0.091 0.218 0.991 0.118 0.850 0.140 N
160	0.091 0.227 0.991 0.127 0.850 0.140 V
161	0.091 0.173 0.991 0.118 0.840 0.150 E
162	0.091 0.145 0.991 0.109 0.840 0.160 A
163	0.091 0.145 0.991 0.109 0.850 0.140 L
164	0.091 0.145 0.991 0.100 0.830 0.160 K
165	0.091 0.136 0.991 0.100 0.830 0.160 D
166	0.091 0.127 0.991 0.100 0.860 0.130 H
167	0.091 0.136 0.991 0.109 0.860 0.140 V
168	0.091 0.145 1.000 0.109 0.850 0.140 I
169	0.091 0.127 1.000 0.109 0.850 0.150 I
170	0.091 0.164 1.000 0.109 0.810 0.180 K
171	0.091 0.173 0.991 0.118 0.840 0.160 A
172	0.091 0.136 0.991 0.100 0.840 0.150 M
173	0.091 0.155 0.991 0.100 0.820 0.170 A
174	0.091 0.118 0.991 0.100 0.810 0.180 T
175	0.091 0.136 0.991 0.109 0.780 0.210 I
176	0.091 0.155 0.991 0.109 0.740 0.250 D
177	0.091 0.218 0.991 0.109 0.720 0.270 Q
178	0.091 0.164 0.991 0.127 0.720 0.270 L
179	0.091 0.136 0.991 0.109 0.690 0.300 Y
180	0.091 0.136 0.991 0.100 0.640 0.350 E
181	0.091 0.136 0.991 0.109 0.580 0.410 A
182	0.100 0.145 0.991 0.118 0.570 0.420 L
183	0.091 0.191 0.991 0.100 0.550 0.440 D
184	0.091 0.164 0.991 0.091 0.550 0.440 S
185	0.091 0.127 0.991 0.118 0.500 0.500 G
186	0.091 0.145 1.000 0.136 0.460 0.530 T
187	0.100 0.191 1.000 0.145 0.500 0.490 C
188	0.091 0.136 1.000 0.118 0.540 0.460 D
189	0.100 0.136 1.000 0.118 0.520 0.480 A
190	0.100 0.127 1.000 0.145 0.530 0.470 I
191	0.100 0.136 1.000 0.164 0.470 0.530 V
192	0.091 0.136 1.000 0.127 0.490 0.510 V
193	0.091 0.127 1.000 0.145 0.500 0.490 D
194	0.091 0.118 1.000 0.136 0.510 0.480 L
195	0.091 0.191 1.000 0.127 0.540 0.450 I
196	0.100 0.136 1.000 0.127 0.540 0.460 Y
197	0.100 0.155 1.000 0.109 0.470 0.530 S
198	0.100 0.209 1.000 0.127 0.430 0.570 L
199	0.100 0.327 0.991 0.118 0.470 0.530 D
200	0.100 0.300 1.000 0.100 0.510 0.480 T
201	0.100 0.273 1.000 0.109 0.550 0.450 L
202	0.091 0.236 1.000 0.100 0.530 0.460 D
203	0.091 0.264 1.000 0.109 0.470 0.520 K
204	0.091 0.245 1.000 0.118 0.450 0.550 N
205	0.091 0.227 1.000 0.118 0.460 0.540 P
206	0.091 0.245 1.000 0.127 0.450 0.540 Q
207	0.091 0.227 1.000 0.127 0.440 0.560 Y
208	0.091 0.318 1.000 0.136 0.500 0.500 S
209	0.091 0.382 1.000 0.155 0.520 0.470 I
210	0.091 0.291 1.000 0.155 0.550 0.450 I
211	0.091 0.155 1.000 0.145 0.540 0.450 N
212	0.091 0.136 1.000 0.155 0.480 0.520 E
213	0.091 0.127 1.000 0.136 0.400 0.600 A
214	0.091 0.145 1.000 0.191 0.440 0.560 I
215	0.091 0.118 1.000 0.109 0.430 0.570 S
216	0.091 0.127 0.991 0.136 0.470 0.530 T
217	0.091 0.127 0.991 0.127 0.540 0.450 E
218	0.100 0.164 0.991 0.109 0.580 0.410 Y
219	0.100 0.182 0.991 0.191 0.560 0.440 Y
220	0.100 0.318 0.991 0.136 0.540 0.460 T
221	0.100 0.318 0.991 0.209 0.470 0.530 F
222	0.091 0.273 0.991 0.182 0.530 0.470 A
223	0.091 0.318 0.991 0.164 0.640 0.360 F
224	0.091 0.245 1.000 0.109 0.690 0.300 R
225	0.091 0.218 1.000 0.100 0.720 0.270 Q
226	0.091 0.164 0.991 0.100 0.760 0.240 A
227	0.091 0.300 0.991 0.136 0.800 0.190 D
228	0.091 0.200 0.991 0.109 0.800 0.190 A
229	0.091 0.145 0.991 0.127 0.850 0.140 S
230	0.091 0.164 0.991 0.173 0.840 0.150 L
231	0.091 0.236 0.991 0.118 0.810 0.180 V
232	0.100 0.155 0.991 0.100 0.800 0.190 A
233	0.091 0.182 0.991 0.109 0.820 0.170 K
234	0.091 0.155 0.991 0.118 0.840 0.160 I
235	0.091 0.155 0.991 0.100 0.870 0.130 E
236	0.100 0.155 0.991 0.109 0.880 0.110 S
237	0.100 0.136 0.991 0.127 0.900 0.090 V
238	0.100 0.182 0.991 0.118 0.900 0.090 L
239	0.091 0.173 0.991 0.100 0.900 0.090 A
240	0.100 0.191 0.991 0.100 0.900 0.090 E
241	0.100 0.164 0.991 0.109 0.910 0.090 M
242	0.091 0.355 0.991 0.136 0.910 0.090 N
243	0.091 0.255 0.973 0.100 0.910 0.080 E
244	0.091 0.200 0.891 0.100 0.920 0.080 D
245	0.091 0.173 0.718 0.100 0.920 0.080 E
246	0.091 0.327 0.709 0.109 0.920 0.070 T
247	0.091 0.355 0.773 0.173 0.920 0.070 I
248	0.091 0.445 0.691 0.109 0.930 0.070 P
249	0.091 0.418 0.709 0.127 0.930 0.070 N
250	0.091 0.764 0.727 0.509 0.930 0.070 F
251	0.091 0.627 0.636 0.609 0.920 0.070 S
252	0.091 0.691 0.591 0.364 0.920 0.080 R
253	0.091 0.736 0.618 0.318 0.920 0.070 K
254	0.100 0.791 0.627 0.391 0.920 0.080 W
255	0.100 0.727 0.700 0.509 0.920 0.080 F
256	0.100 0.482 0.855 0.191 0.920 0.080 G
257	0.100 0.536 0.955 0.236 0.920 0.070 S
258	0.100 0.536 0.973 0.309 0.920 0.070 N
259	0.091 0.700 0.973 0.436 0.920 0.070 L
260	0.091 0.591 0.964 0.382 0.910 0.090 S
261	0.091 0.473 0.936 0.245 0.890 0.100 I
262	0.091 0.427 0.882 0.245 0.820 0.170 L
263	0.100 0.336 0.782 0.218 0.710 0.280 N
264	0.155 0.327 0.700 0.182 0.670 0.310 V
265	0.291 0.264 0.736 0.118 0.700 0.280 R
266	0.455 0.273 0.836 0.136 0.730 0.260 F
```
