## Supplementary material for "A multi-task deep-learning system for predicting membrane associations and secondary structures of proteins": Code and Raw Data: 6detA.octo_topo

```
##############################################################################
OCTOPUS result file
Generated from http://octopus.cbr.su.se/ at 2020-03-03 00:39:26
Total request time: 6.38 seconds.
##############################################################################


Sequence name: query_sequence
Sequence length: 266 aa.
Sequence:
MGSDKIHHHHHHENLYFQGKVEYIEDPSWSKVQVKSALVIGVSDFVPILSFRNEKNEIVG
YDIDIFTELCRRLGIHPIFYPIQWAQKEILLNTGVIDCIASGFSVTEERKQHYRMCTPYL
QNAKIVVTLAGRGYQTLAQLQNRTIAVEADTAGDEALLNVEALKDHVIIKAMATIDQLYE
ALDSGTCDAIVVDLIYSLDTLDKNPQYSIINEAISTEYYTFAFRQADASLVAKIESVLAE
MNEDETIPNFSRKWFGSNLSILNVRF

OCTOPUS predicted topology:
gggggggggggggggggggggggggggggggggggggggggggggggggggggggggggg
gggggggggggggggggggggggggggggggggggggggggggggggggggggggggggg
gggggggggggggggggggggggggggggggggggggggggggggggggggggggggggg
gggggggggggggggggggggggggggggggggggggggggggggggggggggggggggg
gggggggggggggggggggggggggg
```
