## Supplementary material for "A multi-task deep-learning system for predicting membrane associations and secondary structures of proteins": Code and Raw Data: 6eusA.nnprf

```
Pos	M L G R i o AA
1	0.091 0.155 0.909 0.100 0.920 0.080 A
2	0.091 0.200 0.909 0.100 0.920 0.080 N
3	0.091 0.173 0.909 0.109 0.920 0.080 V
4	0.091 0.245 0.909 0.109 0.920 0.080 R
5	0.091 0.218 0.900 0.127 0.920 0.080 L
6	0.100 0.155 0.900 0.100 0.920 0.080 Q
7	0.100 0.173 0.936 0.109 0.910 0.090 H
8	0.100 0.127 0.918 0.100 0.910 0.090 H
9	0.100 0.145 0.909 0.100 0.940 0.060 H
10	0.091 0.145 0.882 0.109 0.970 0.030 H
11	0.091 0.182 0.855 0.100 0.980 0.020 H
12	0.091 0.145 0.827 0.109 0.990 0.010 H
13	0.091 0.173 0.764 0.109 0.990 0.010 H
14	0.091 0.155 0.718 0.109 1.000 0.000 L
15	0.091 0.164 0.773 0.100 0.990 0.010 E
16	0.091 0.155 0.818 0.109 0.890 0.100 V
17	0.091 0.173 0.827 0.118 0.900 0.090 Q
18	0.091 0.164 0.809 0.109 0.910 0.090 L
19	0.091 0.164 0.909 0.118 0.900 0.090 A
20	0.091 0.155 0.945 0.109 0.900 0.090 E
21	0.091 0.145 0.927 0.109 0.900 0.090 V
22	0.091 0.182 0.945 0.100 0.900 0.090 K
23	0.091 0.164 0.945 0.109 0.900 0.090 A
24	0.091 0.173 0.945 0.100 0.900 0.090 Q
25	0.091 0.155 0.973 0.100 0.900 0.100 P
26	0.091 0.164 0.991 0.100 0.900 0.100 Q
27	0.091 0.145 0.991 0.100 0.900 0.100 P
28	0.091 0.136 0.991 0.100 0.900 0.100 V
29	0.091 0.155 0.991 0.091 0.890 0.100 A
30	0.091 0.200 0.982 0.100 0.880 0.120 A
31	0.091 0.164 0.973 0.100 0.870 0.130 P
32	0.091 0.227 0.973 0.109 0.870 0.120 A
33	0.091 0.173 0.973 0.118 0.870 0.120 S
34	0.091 0.200 0.973 0.127 0.870 0.120 P
35	0.091 0.236 0.982 0.173 0.870 0.120 L
36	0.091 0.309 0.982 0.173 0.880 0.120 A
37	0.091 0.400 0.982 0.255 0.890 0.110 G
38	0.091 0.482 0.982 0.264 0.880 0.110 F
39	0.091 0.409 0.982 0.245 0.880 0.110 K
40	0.091 0.436 0.982 0.245 0.880 0.120 S
41	0.091 0.345 0.982 0.155 0.880 0.110 K
42	0.091 0.455 0.982 0.309 0.870 0.120 A
43	0.091 0.464 0.982 0.255 0.870 0.130 G
44	0.091 0.527 0.982 0.309 0.860 0.130 A
45	0.091 0.427 0.982 0.255 0.880 0.110 D
46	0.091 0.627 0.982 0.455 0.890 0.110 V
47	0.091 0.409 0.991 0.336 0.880 0.120 N
48	0.091 0.427 0.982 0.400 0.870 0.120 L
49	0.091 0.518 0.973 0.355 0.840 0.150 Y
50	0.091 0.455 0.973 0.409 0.830 0.160 G
51	0.091 0.364 0.973 0.355 0.810 0.180 F
52	0.091 0.236 0.973 0.236 0.810 0.180 V
53	0.091 0.418 0.982 0.255 0.790 0.200 R
54	0.091 0.427 0.982 0.236 0.830 0.160 G
55	0.091 0.336 0.991 0.218 0.830 0.160 D
56	0.091 0.473 0.991 0.273 0.790 0.210 A
57	0.091 0.455 0.991 0.218 0.760 0.230 N
58	0.091 0.318 0.991 0.182 0.700 0.290 Y
59	0.091 0.336 0.991 0.173 0.630 0.360 I
60	0.091 0.245 0.991 0.127 0.630 0.360 I
61	0.091 0.227 0.991 0.118 0.620 0.370 E
62	0.091 0.209 0.991 0.118 0.550 0.450 G
63	0.091 0.209 0.991 0.100 0.560 0.440 A
64	0.091 0.182 0.991 0.100 0.530 0.460 D
65	0.091 0.173 0.991 0.109 0.480 0.520 N
66	0.100 0.145 0.991 0.109 0.460 0.540 D
67	0.100 0.164 0.991 0.109 0.440 0.560 F
68	0.100 0.145 0.991 0.109 0.410 0.580 G
69	0.091 0.136 0.982 0.100 0.470 0.530 D
70	0.091 0.155 0.982 0.100 0.470 0.520 V
71	0.091 0.155 0.973 0.100 0.450 0.550 S
72	0.091 0.145 0.982 0.100 0.490 0.510 K
73	0.091 0.127 0.982 0.091 0.540 0.450 S
74	0.091 0.136 0.982 0.100 0.570 0.420 D
75	0.091 0.127 0.991 0.100 0.600 0.400 G
76	0.091 0.155 0.991 0.100 0.660 0.330 K
77	0.091 0.164 0.991 0.100 0.700 0.290 T
78	0.091 0.227 0.991 0.109 0.730 0.260 H
79	0.091 0.155 0.991 0.118 0.710 0.280 D
80	0.091 0.245 0.991 0.118 0.720 0.270 K
81	0.091 0.227 0.991 0.145 0.780 0.210 L
82	0.091 0.245 0.991 0.118 0.810 0.180 R
83	0.091 0.191 1.000 0.109 0.820 0.170 A
84	0.091 0.218 1.000 0.109 0.850 0.140 T
85	0.091 0.318 0.991 0.127 0.870 0.120 A
86	0.091 0.200 1.000 0.118 0.880 0.120 K
87	0.091 0.218 1.000 0.127 0.890 0.100 T
88	0.091 0.236 1.000 0.127 0.900 0.100 T
89	0.091 0.282 0.991 0.127 0.900 0.100 R
90	0.091 0.273 0.991 0.145 0.900 0.090 L
91	0.091 0.264 0.991 0.127 0.910 0.090 G
92	0.091 0.200 0.991 0.136 0.910 0.090 L
93	0.091 0.218 0.991 0.109 0.910 0.080 D
94	0.091 0.145 0.991 0.118 0.910 0.090 F
95	0.091 0.255 0.991 0.164 0.910 0.090 N
96	0.091 0.155 0.991 0.127 0.900 0.100 T
97	0.091 0.164 0.991 0.145 0.900 0.100 P
98	0.091 0.155 0.991 0.127 0.880 0.110 V
99	0.091 0.227 0.991 0.118 0.880 0.110 G
100	0.091 0.218 0.991 0.109 0.880 0.110 D
101	0.091 0.264 0.991 0.118 0.890 0.110 D
102	0.091 0.264 0.991 0.127 0.880 0.120 K
103	0.091 0.309 0.991 0.191 0.860 0.130 V
104	0.091 0.345 0.991 0.145 0.850 0.150 G
105	0.091 0.264 0.991 0.200 0.820 0.170 G
106	0.091 0.245 0.982 0.182 0.820 0.170 K
107	0.091 0.236 0.982 0.255 0.820 0.170 I
108	0.091 0.336 0.982 0.327 0.830 0.160 E
109	0.091 0.282 0.982 0.273 0.840 0.160 V
110	0.091 0.336 0.982 0.309 0.840 0.160 D
111	0.091 0.273 0.982 0.218 0.830 0.170 F
112	0.091 0.236 0.982 0.173 0.790 0.200 A
113	0.091 0.245 0.982 0.136 0.780 0.210 G
114	0.091 0.255 0.982 0.127 0.790 0.200 S
115	0.091 0.355 0.973 0.127 0.820 0.180 T
116	0.091 0.273 0.936 0.118 0.850 0.140 T
117	0.091 0.336 0.900 0.109 0.880 0.110 D
118	0.091 0.255 0.791 0.109 0.890 0.110 S
119	0.091 0.391 0.791 0.109 0.890 0.110 N
120	0.091 0.409 0.773 0.118 0.880 0.110 G
121	0.091 0.445 0.782 0.236 0.900 0.090 S
122	0.100 0.400 0.809 0.173 0.910 0.090 L
123	0.118 0.609 0.755 0.409 0.910 0.080 R
124	0.182 0.418 0.773 0.273 0.920 0.080 I
125	0.191 0.509 0.882 0.409 0.920 0.080 R
126	0.164 0.609 0.918 0.318 0.920 0.080 H
127	0.182 0.582 0.927 0.264 0.920 0.070 A
128	0.127 0.473 0.955 0.318 0.920 0.080 Y
129	0.100 0.545 0.964 0.355 0.920 0.080 L
130	0.091 0.573 0.964 0.373 0.920 0.080 T
131	0.091 0.345 0.964 0.264 0.910 0.080 Y
132	0.091 0.409 0.955 0.155 0.910 0.090 N
133	0.091 0.491 0.964 0.164 0.900 0.090 N
134	0.091 0.509 0.964 0.191 0.890 0.100 W
135	0.091 0.536 0.918 0.236 0.880 0.110 L
136	0.091 0.445 0.927 0.173 0.870 0.120 F
137	0.091 0.555 0.900 0.245 0.850 0.140 G
138	0.091 0.691 0.827 0.455 0.800 0.200 Q
139	0.091 0.518 0.727 0.255 0.770 0.230 T
140	0.091 0.527 0.736 0.500 0.640 0.360 T
141	0.091 0.736 0.673 0.491 0.450 0.540 S
142	0.091 0.764 0.764 0.436 0.290 0.710 N
143	0.091 0.591 0.855 0.327 0.240 0.760 F
144	0.091 0.545 0.918 0.155 0.220 0.780 L
145	0.091 0.673 0.927 0.155 0.210 0.790 S
146	0.091 0.482 0.936 0.118 0.180 0.820 N
147	0.091 0.509 0.927 0.155 0.160 0.840 H
148	0.091 0.627 0.927 0.282 0.160 0.850 A
149	0.091 0.491 0.936 0.209 0.150 0.850 P
150	0.091 0.355 0.964 0.309 0.150 0.850 E
151	0.091 0.464 0.973 0.382 0.180 0.830 M
152	0.091 0.336 0.973 0.409 0.190 0.810 I
153	0.091 0.255 0.982 0.145 0.290 0.710 D
154	0.091 0.391 0.991 0.191 0.300 0.710 F
155	0.091 0.200 0.991 0.136 0.360 0.640 S
156	0.100 0.191 0.991 0.127 0.400 0.600 T
157	0.100 0.173 1.000 0.155 0.410 0.590 N
158	0.100 0.218 1.000 0.155 0.480 0.520 I
159	0.100 0.191 1.000 0.145 0.530 0.470 G
160	0.100 0.227 0.991 0.155 0.610 0.390 G
161	0.100 0.236 1.000 0.118 0.660 0.330 G
162	0.091 0.255 0.991 0.145 0.730 0.270 T
163	0.091 0.309 0.991 0.127 0.720 0.270 K
164	0.091 0.309 0.991 0.118 0.720 0.280 R
165	0.091 0.345 0.991 0.127 0.800 0.200 V
166	0.091 0.345 0.991 0.118 0.850 0.140 P
167	0.091 0.255 0.991 0.127 0.870 0.130 Q
168	0.091 0.327 1.000 0.136 0.880 0.110 V
169	0.091 0.318 1.000 0.173 0.890 0.100 R
170	0.091 0.345 1.000 0.118 0.900 0.100 Y
171	0.091 0.336 1.000 0.127 0.900 0.090 N
172	0.091 0.309 0.991 0.145 0.890 0.100 Y
173	0.091 0.345 0.991 0.136 0.900 0.090 K
174	0.091 0.182 0.991 0.136 0.900 0.100 L
175	0.091 0.191 0.991 0.118 0.900 0.090 G
176	0.091 0.173 0.991 0.127 0.900 0.100 P
177	0.091 0.236 0.991 0.145 0.900 0.100 T
178	0.091 0.291 0.991 0.155 0.900 0.100 T
179	0.091 0.264 1.000 0.182 0.900 0.100 Q
180	0.091 0.255 1.000 0.291 0.890 0.100 L
181	0.091 0.282 1.000 0.318 0.880 0.120 F
182	0.091 0.200 0.991 0.155 0.870 0.120 V
183	0.091 0.218 0.991 0.118 0.860 0.130 S
184	0.091 0.164 0.991 0.100 0.860 0.140 A
185	0.091 0.127 0.991 0.100 0.820 0.170 E
186	0.091 0.127 0.991 0.100 0.790 0.200 K
187	0.091 0.118 0.991 0.100 0.740 0.250 G
188	0.091 0.118 0.991 0.100 0.740 0.250 D
189	0.091 0.118 0.982 0.100 0.660 0.330 S
190	0.100 0.109 0.982 0.091 0.560 0.440 T
191	0.100 0.109 0.982 0.100 0.490 0.510 T
192	0.100 0.118 0.991 0.100 0.570 0.420 S
193	0.100 0.136 0.991 0.100 0.540 0.450 V
194	0.100 0.118 0.991 0.100 0.540 0.460 T
195	0.091 0.136 0.991 0.091 0.520 0.480 G
196	0.091 0.127 0.991 0.100 0.480 0.520 D
197	0.091 0.127 1.000 0.100 0.560 0.440 S
198	0.091 0.118 1.000 0.100 0.550 0.440 I
199	0.091 0.127 1.000 0.100 0.600 0.390 K
200	0.091 0.145 1.000 0.100 0.650 0.340 Y
201	0.091 0.136 1.000 0.118 0.700 0.290 S
202	0.091 0.155 1.000 0.109 0.690 0.300 L
203	0.091 0.145 1.000 0.118 0.700 0.290 P
204	0.091 0.155 1.000 0.136 0.730 0.270 A
205	0.091 0.209 0.991 0.127 0.750 0.250 L
206	0.091 0.227 0.991 0.127 0.750 0.240 T
207	0.091 0.236 0.991 0.118 0.750 0.240 A
208	0.091 0.336 0.991 0.118 0.770 0.230 K
209	0.091 0.400 0.991 0.155 0.780 0.210 I
210	0.091 0.573 0.991 0.127 0.810 0.180 T
211	0.091 0.573 0.991 0.164 0.780 0.220 Q
212	0.091 0.564 0.982 0.227 0.800 0.190 G
213	0.091 0.536 0.982 0.245 0.790 0.200 Y
214	0.091 0.500 0.982 0.218 0.830 0.170 A
215	0.091 0.527 0.982 0.227 0.810 0.180 E
216	0.091 0.373 0.991 0.291 0.820 0.170 G
217	0.091 0.336 0.991 0.236 0.790 0.200 R
218	0.091 0.355 0.991 0.264 0.820 0.180 G
219	0.091 0.427 0.991 0.309 0.830 0.170 S
220	0.091 0.391 0.991 0.291 0.830 0.160 A
221	0.091 0.327 0.991 0.200 0.850 0.150 S
222	0.091 0.227 1.000 0.145 0.870 0.130 A
223	0.091 0.164 0.991 0.118 0.880 0.120 R
224	0.091 0.145 0.991 0.118 0.880 0.110 V
225	0.091 0.164 0.991 0.118 0.880 0.120 L
226	0.091 0.182 0.991 0.109 0.850 0.140 V
227	0.091 0.209 0.991 0.109 0.850 0.140 E
228	0.091 0.236 0.991 0.109 0.850 0.140 N
229	0.100 0.255 0.991 0.109 0.860 0.140 Y
230	0.091 0.264 0.991 0.109 0.860 0.130 K
231	0.100 0.318 0.991 0.100 0.870 0.130 S
232	0.100 0.309 1.000 0.100 0.860 0.130 Q
233	0.100 0.273 1.000 0.100 0.860 0.140 L
234	0.091 0.282 1.000 0.100 0.840 0.150 A
235	0.091 0.264 1.000 0.100 0.830 0.160 D
236	0.091 0.300 1.000 0.109 0.860 0.130 D
237	0.091 0.409 1.000 0.127 0.870 0.130 D
238	0.091 0.345 0.991 0.173 0.870 0.130 K
239	0.091 0.218 0.991 0.164 0.860 0.140 T
240	0.091 0.209 0.991 0.164 0.870 0.120 G
241	0.091 0.173 0.991 0.209 0.850 0.140 W
242	0.091 0.155 0.991 0.155 0.840 0.150 G
243	0.091 0.218 0.991 0.227 0.820 0.170 V
244	0.091 0.264 0.973 0.218 0.800 0.190 A
245	0.091 0.400 0.973 0.309 0.810 0.180 V
246	0.091 0.445 0.973 0.282 0.820 0.180 G
247	0.091 0.482 0.982 0.209 0.780 0.210 T
248	0.091 0.418 0.991 0.218 0.750 0.240 D
249	0.091 0.418 0.991 0.145 0.730 0.260 F
250	0.091 0.573 0.991 0.155 0.730 0.260 K
251	0.091 0.427 0.991 0.155 0.800 0.190 V
252	0.091 0.509 0.991 0.209 0.830 0.170 S
253	0.091 0.455 1.000 0.200 0.820 0.170 D
254	0.091 0.636 1.000 0.200 0.810 0.180 P
255	0.091 0.591 0.991 0.318 0.810 0.180 M
256	0.091 0.491 0.991 0.255 0.800 0.190 K
257	0.091 0.418 0.991 0.336 0.810 0.180 M
258	0.091 0.464 0.982 0.382 0.820 0.170 F
259	0.091 0.482 0.982 0.345 0.820 0.170 A
260	0.091 0.409 0.982 0.236 0.820 0.170 D
261	0.091 0.336 0.982 0.200 0.800 0.190 A
262	0.091 0.355 0.973 0.209 0.790 0.210 S
263	0.091 0.364 0.982 0.173 0.770 0.220 Y
264	0.091 0.336 0.991 0.155 0.780 0.220 V
265	0.091 0.364 0.991 0.182 0.760 0.230 V
266	0.091 0.409 0.991 0.164 0.800 0.190 G
267	0.091 0.327 1.000 0.164 0.820 0.180 D
268	0.091 0.427 1.000 0.218 0.800 0.200 N
269	0.091 0.282 0.991 0.200 0.800 0.190 S
270	0.091 0.309 0.991 0.245 0.780 0.210 Y
271	0.091 0.364 0.991 0.255 0.740 0.250 L
272	0.091 0.282 0.991 0.145 0.730 0.260 Y
273	0.091 0.218 0.991 0.136 0.720 0.270 G
274	0.091 0.227 0.991 0.136 0.720 0.270 S
275	0.091 0.136 0.991 0.100 0.700 0.290 N
276	0.100 0.173 0.991 0.100 0.640 0.350 S
277	0.100 0.155 0.991 0.100 0.540 0.450 P
278	0.100 0.218 0.982 0.109 0.540 0.460 Y
279	0.100 0.164 0.973 0.100 0.480 0.510 A
280	0.100 0.200 0.973 0.109 0.480 0.520 V
281	0.100 0.182 0.991 0.109 0.470 0.530 D
282	0.100 0.191 0.991 0.109 0.470 0.530 G
283	0.100 0.218 0.991 0.118 0.440 0.560 N
284	0.100 0.209 1.000 0.118 0.470 0.520 S
285	0.100 0.218 1.000 0.127 0.450 0.540 I
286	0.100 0.191 1.000 0.127 0.480 0.520 E
287	0.100 0.264 1.000 0.118 0.480 0.510 Q
288	0.100 0.218 1.000 0.136 0.530 0.460 N
289	0.100 0.236 1.000 0.127 0.550 0.440 E
290	0.100 0.273 1.000 0.164 0.590 0.400 F
291	0.091 0.345 1.000 0.191 0.590 0.410 V
292	0.091 0.291 1.000 0.236 0.590 0.410 A
293	0.091 0.300 1.000 0.236 0.650 0.350 V
294	0.091 0.327 0.991 0.309 0.640 0.350 Q
295	0.091 0.482 0.991 0.291 0.620 0.370 V
296	0.091 0.464 0.982 0.318 0.630 0.360 G
297	0.091 0.491 0.982 0.336 0.660 0.340 G
298	0.091 0.582 0.991 0.382 0.680 0.310 T
299	0.091 0.645 0.991 0.409 0.690 0.300 Y
300	0.091 0.655 0.991 0.373 0.690 0.300 K
301	0.091 0.664 0.991 0.418 0.670 0.320 I
302	0.091 0.755 1.000 0.409 0.690 0.300 L
303	0.091 0.655 1.000 0.264 0.670 0.330 P
304	0.091 0.645 1.000 0.245 0.690 0.300 N
305	0.091 0.545 1.000 0.227 0.690 0.300 L
306	0.091 0.627 1.000 0.182 0.700 0.290 R
307	0.091 0.473 1.000 0.155 0.720 0.270 S
308	0.091 0.418 1.000 0.182 0.750 0.240 T
309	0.091 0.427 1.000 0.282 0.690 0.300 L
310	0.091 0.318 0.991 0.173 0.690 0.310 A
311	0.091 0.318 1.000 0.145 0.640 0.350 Y
312	0.091 0.245 0.991 0.127 0.610 0.380 G
313	0.091 0.327 0.991 0.118 0.560 0.430 A
314	0.091 0.227 0.991 0.109 0.550 0.450 Q
315	0.091 0.245 0.991 0.109 0.560 0.440 F
316	0.091 0.273 0.982 0.109 0.550 0.440 S
317	0.091 0.173 0.991 0.100 0.600 0.400 D
318	0.091 0.155 0.991 0.100 0.580 0.410 D
319	0.091 0.200 0.991 0.118 0.580 0.420 G
320	0.091 0.200 0.991 0.109 0.560 0.430 T
321	0.091 0.164 0.991 0.109 0.560 0.430 D
322	0.091 0.191 1.000 0.118 0.550 0.440 Y
323	0.100 0.182 1.000 0.109 0.590 0.400 A
324	0.100 0.173 1.000 0.109 0.600 0.390 R
325	0.100 0.191 1.000 0.100 0.640 0.350 L
326	0.100 0.236 1.000 0.100 0.670 0.320 N
327	0.100 0.236 1.000 0.118 0.710 0.290 A
328	0.100 0.200 1.000 0.109 0.740 0.250 S
329	0.100 0.236 1.000 0.109 0.780 0.210 A
330	0.091 0.255 1.000 0.118 0.790 0.200 N
331	0.091 0.218 1.000 0.109 0.790 0.210 E
332	0.091 0.245 1.000 0.155 0.730 0.260 K
333	0.091 0.236 1.000 0.182 0.710 0.280 V
334	0.091 0.418 0.991 0.227 0.700 0.290 Q
335	0.091 0.355 0.991 0.245 0.670 0.320 Q
336	0.091 0.482 0.991 0.327 0.680 0.310 A
337	0.100 0.482 0.991 0.464 0.680 0.320 W
338	0.100 0.618 0.982 0.318 0.690 0.300 I
339	0.091 0.518 0.991 0.218 0.670 0.320 N
340	0.091 0.473 0.991 0.273 0.570 0.420 F
341	0.091 0.636 0.982 0.373 0.540 0.450 I
342	0.091 0.564 0.982 0.345 0.520 0.480 Y
343	0.091 0.636 0.991 0.345 0.510 0.480 T
344	0.091 0.282 0.991 0.236 0.450 0.550 P
345	0.091 0.345 0.991 0.136 0.440 0.550 V
346	0.091 0.209 0.991 0.164 0.460 0.530 K
347	0.091 0.236 0.991 0.245 0.480 0.510 P
348	0.091 0.273 0.991 0.373 0.470 0.530 I
349	0.091 0.345 0.991 0.255 0.420 0.580 D
350	0.091 0.255 0.991 0.255 0.360 0.640 L
351	0.091 0.236 0.991 0.164 0.440 0.560 G
352	0.091 0.136 0.991 0.209 0.450 0.550 V
353	0.091 0.155 0.991 0.227 0.460 0.540 E
354	0.091 0.173 1.000 0.164 0.430 0.570 Y
355	0.091 0.300 1.000 0.236 0.430 0.570 V
356	0.091 0.236 0.973 0.118 0.400 0.590 N
357	0.100 0.127 0.973 0.109 0.520 0.480 G
358	0.091 0.136 0.955 0.100 0.530 0.460 K
359	0.091 0.136 0.882 0.100 0.650 0.350 R
360	0.100 0.136 0.882 0.100 0.770 0.230 D
361	0.100 0.164 0.900 0.100 0.820 0.170 T
362	0.091 0.191 0.891 0.091 0.840 0.160 F
363	0.091 0.127 0.836 0.091 0.870 0.130 D
364	0.091 0.109 0.900 0.091 0.880 0.110 G
365	0.091 0.118 0.900 0.091 0.890 0.100 K
366	0.091 0.136 0.718 0.091 0.920 0.070 S
367	0.091 0.136 0.636 0.100 0.930 0.070 Y
368	0.100 0.136 0.855 0.100 0.920 0.070 K
369	0.100 0.173 0.927 0.100 0.920 0.070 D
370	0.100 0.218 0.973 0.109 0.920 0.070 N
371	0.100 0.155 0.991 0.127 0.930 0.070 R
372	0.100 0.182 0.991 0.191 0.930 0.070 V
373	0.100 0.245 0.991 0.136 0.930 0.070 G
374	0.100 0.273 0.991 0.191 0.930 0.070 L
375	0.100 0.309 0.982 0.218 0.930 0.070 M
376	0.109 0.227 0.936 0.200 0.920 0.080 A
377	0.145 0.236 0.873 0.155 0.900 0.090 K
378	0.273 0.391 0.827 0.200 0.900 0.100 Y
379	0.491 0.391 0.800 0.264 0.880 0.110 S
380	0.682 0.418 0.773 0.200 0.840 0.150 F
```
