## Supplementary material for "A multi-task deep-learning system for predicting membrane associations and secondary structures of proteins": Code and Raw Data: 6eusA.topo

```
##############################################################################
OCTOPUS result file
Generated from http://octopus.cbr.su.se/ at 2020-03-03 00:39:35
Total request time: 5.06 seconds.
##############################################################################


Sequence name: query_sequence
Sequence length: 380 aa.
Sequence:
ANVRLQHHHHHHHLEVQLAEVKAQPQPVAAPASPLAGFKSKAGADVNLYGFVRGDANYII
EGADNDFGDVSKSDGKTHDKLRATAKTTRLGLDFNTPVGDDKVGGKIEVDFAGSTTDSNG
SLRIRHAYLTYNNWLFGQTTSNFLSNHAPEMIDFSTNIGGGTKRVPQVRYNYKLGPTTQL
FVSAEKGDSTTSVTGDSIKYSLPALTAKITQGYAEGRGSASARVLVENYKSQLADDDKTG
WGVAVGTDFKVSDPMKMFADASYVVGDNSYLYGSNSPYAVDGNSIEQNEFVAVQVGGTYK
ILPNLRSTLAYGAQFSDDGTDYARLNASANEKVQQAWINFIYTPVKPIDLGVEYVNGKRD
TFDGKSYKDNRVGLMAKYSF

OCTOPUS predicted topology:
gggggggggggggggggggggggggggggggggggggggggggggggggggggggggggg
gggggggggggggggggggggggggggggggggggggggggggggggggggggggggggg
gggggggggggggggggggggggggggggggggggggggggggggggggggggggggggg
gggggggggggggggggggggggggggggggggggggggggggggggggggggggggggg
gggggggggggggggggggggggggggggggggggggggggggggggggggggggggggg
gggggggggggggggggggggggggggggggggggggggggggggggggggggggggggg
gggggggggggggggggggg
```
