## Supplementary material for "A multi-task deep-learning system for predicting membrane associations and secondary structures of proteins": Code and Raw Data: 6evuA.nnprf

```
Pos	M L G R i o AA
1	0.091 0.118 0.927 0.100 0.910 0.090 S
2	0.091 0.109 0.927 0.100 0.910 0.080 M
3	0.091 0.109 0.918 0.100 0.920 0.080 E
4	0.091 0.109 0.918 0.100 0.920 0.080 P
5	0.091 0.100 0.918 0.100 0.920 0.080 Y
6	0.100 0.109 0.936 0.100 0.910 0.080 E
7	0.100 0.109 0.955 0.091 0.880 0.120 K
8	0.100 0.109 0.936 0.100 0.840 0.150 E
9	0.100 0.109 0.936 0.100 0.910 0.080 V
10	0.091 0.100 0.909 0.100 0.950 0.050 A
11	0.091 0.109 0.891 0.100 0.960 0.040 E
12	0.091 0.100 0.882 0.091 0.980 0.020 Y
13	0.091 0.109 0.855 0.091 0.990 0.010 N
14	0.091 0.109 0.827 0.091 0.990 0.000 K
15	0.091 0.109 0.873 0.091 0.980 0.020 H
16	0.091 0.109 0.882 0.091 0.910 0.080 K
17	0.091 0.109 0.864 0.091 0.910 0.080 N
18	0.091 0.109 0.818 0.091 0.910 0.080 E
19	0.091 0.100 0.864 0.091 0.910 0.080 N
20	0.091 0.100 0.891 0.091 0.920 0.080 S
21	0.091 0.100 0.891 0.091 0.910 0.080 Y
22	0.091 0.100 0.955 0.100 0.910 0.090 V
23	0.091 0.109 0.982 0.091 0.900 0.100 N
24	0.091 0.100 0.982 0.091 0.890 0.110 E
25	0.091 0.109 0.991 0.091 0.880 0.110 A
26	0.091 0.109 0.991 0.100 0.870 0.120 I
27	0.091 0.109 0.991 0.100 0.870 0.130 S
28	0.091 0.109 0.991 0.100 0.860 0.130 K
29	0.091 0.118 0.991 0.100 0.850 0.150 N
30	0.091 0.118 0.991 0.100 0.840 0.150 L
31	0.091 0.145 0.991 0.109 0.820 0.170 V
32	0.091 0.164 0.991 0.109 0.790 0.200 F
33	0.091 0.145 0.991 0.100 0.720 0.270 D
34	0.091 0.164 0.991 0.118 0.650 0.340 Q
35	0.091 0.155 0.991 0.109 0.680 0.320 S
36	0.091 0.118 0.991 0.100 0.670 0.320 V
37	0.091 0.136 0.991 0.109 0.670 0.320 V
38	0.091 0.173 0.991 0.109 0.670 0.320 T
39	0.091 0.145 0.991 0.109 0.670 0.320 K
40	0.091 0.164 0.991 0.100 0.670 0.330 D
41	0.091 0.173 0.991 0.100 0.660 0.330 T
42	0.091 0.127 0.991 0.100 0.660 0.330 K
43	0.091 0.164 0.991 0.109 0.690 0.300 I
44	0.091 0.164 0.991 0.109 0.710 0.280 S
45	0.091 0.118 0.991 0.109 0.700 0.300 S
46	0.091 0.145 0.991 0.100 0.750 0.240 I
47	0.091 0.118 0.991 0.100 0.760 0.230 K
48	0.091 0.136 0.991 0.118 0.790 0.200 G
49	0.091 0.127 0.991 0.109 0.800 0.190 G
50	0.091 0.118 0.991 0.109 0.790 0.200 K
51	0.091 0.136 0.991 0.100 0.810 0.180 F
52	0.091 0.127 0.991 0.100 0.830 0.160 I
53	0.091 0.118 0.991 0.100 0.810 0.180 K
54	0.091 0.155 0.991 0.100 0.820 0.170 A
55	0.091 0.191 0.991 0.109 0.830 0.160 T
56	0.091 0.173 0.991 0.100 0.840 0.150 D
57	0.091 0.173 0.991 0.100 0.870 0.120 F
58	0.091 0.145 0.991 0.100 0.870 0.120 N
59	0.091 0.136 0.991 0.100 0.870 0.120 K
60	0.091 0.118 0.991 0.100 0.870 0.130 V
61	0.091 0.109 0.991 0.091 0.870 0.120 N
62	0.091 0.118 0.991 0.091 0.870 0.120 A
63	0.091 0.118 0.991 0.100 0.880 0.110 G
64	0.091 0.118 0.991 0.100 0.880 0.110 D
65	0.091 0.127 0.991 0.100 0.880 0.110 S
66	0.091 0.127 0.991 0.100 0.880 0.110 K
67	0.091 0.127 0.991 0.100 0.890 0.100 D
68	0.091 0.145 0.991 0.109 0.890 0.110 I
69	0.091 0.136 0.991 0.100 0.880 0.110 F
70	0.091 0.155 0.991 0.100 0.880 0.110 T
71	0.091 0.145 0.991 0.100 0.880 0.120 K
72	0.091 0.136 0.991 0.109 0.890 0.100 L
73	0.091 0.145 0.991 0.100 0.900 0.100 R
74	0.091 0.155 0.991 0.100 0.890 0.100 K
75	0.091 0.136 0.991 0.100 0.890 0.100 D
76	0.091 0.145 0.991 0.100 0.890 0.100 M
77	0.091 0.145 0.991 0.100 0.880 0.110 G
78	0.091 0.155 0.991 0.100 0.890 0.100 G
79	0.091 0.145 0.991 0.100 0.880 0.120 K
80	0.091 0.173 0.991 0.100 0.870 0.120 A
81	0.091 0.209 0.991 0.100 0.880 0.120 T
82	0.091 0.164 0.991 0.100 0.870 0.120 G
83	0.091 0.155 0.991 0.100 0.870 0.120 N
84	0.091 0.145 0.991 0.100 0.870 0.130 F
85	0.091 0.155 0.991 0.100 0.850 0.140 Q
86	0.091 0.200 0.991 0.109 0.840 0.150 N
87	0.091 0.182 0.991 0.109 0.860 0.130 S
88	0.091 0.264 0.991 0.127 0.860 0.140 F
89	0.091 0.264 0.991 0.136 0.860 0.140 V
90	0.091 0.355 0.991 0.145 0.850 0.140 K
91	0.091 0.264 0.991 0.155 0.830 0.160 E
92	0.091 0.282 0.991 0.127 0.820 0.170 A
93	0.091 0.245 0.991 0.127 0.820 0.180 N
94	0.091 0.191 0.991 0.118 0.820 0.170 L
95	0.091 0.227 0.991 0.136 0.820 0.170 G
96	0.091 0.273 0.982 0.145 0.830 0.160 S
97	0.091 0.282 0.991 0.127 0.810 0.180 N
98	0.091 0.264 0.991 0.145 0.750 0.240 G
99	0.091 0.291 0.991 0.155 0.740 0.250 G
100	0.091 0.245 0.991 0.218 0.710 0.280 Y
101	0.091 0.355 1.000 0.273 0.690 0.300 A
102	0.091 0.345 1.000 0.291 0.710 0.280 V
103	0.091 0.327 1.000 0.255 0.670 0.320 L
104	0.091 0.218 1.000 0.173 0.700 0.290 L
105	0.091 0.282 1.000 0.118 0.690 0.300 E
106	0.091 0.191 1.000 0.118 0.700 0.290 K
107	0.091 0.145 1.000 0.109 0.690 0.300 N
108	0.091 0.136 1.000 0.109 0.740 0.250 K
109	0.091 0.182 1.000 0.136 0.770 0.230 P
110	0.091 0.136 0.991 0.136 0.810 0.180 V
111	0.091 0.155 0.991 0.155 0.790 0.200 T
112	0.091 0.273 0.991 0.136 0.740 0.250 V
113	0.091 0.364 0.991 0.136 0.720 0.280 T
114	0.091 0.291 0.991 0.127 0.690 0.300 Y
115	0.091 0.373 0.991 0.109 0.710 0.280 T
116	0.091 0.309 0.991 0.118 0.740 0.250 G
117	0.091 0.436 0.991 0.127 0.760 0.230 L
118	0.091 0.373 0.991 0.118 0.760 0.230 N
119	0.091 0.282 1.000 0.127 0.780 0.210 A
120	0.091 0.300 0.991 0.127 0.830 0.170 S
121	0.091 0.355 0.991 0.136 0.840 0.160 Y
122	0.091 0.373 0.991 0.182 0.830 0.170 L
123	0.091 0.255 0.991 0.191 0.830 0.160 G
124	0.091 0.218 0.991 0.155 0.840 0.150 R
125	0.091 0.164 0.991 0.127 0.870 0.120 K
126	0.091 0.218 0.991 0.182 0.890 0.100 I
127	0.091 0.191 1.000 0.255 0.900 0.100 T
128	0.091 0.191 1.000 0.164 0.900 0.100 K
129	0.091 0.155 1.000 0.200 0.900 0.090 A
130	0.091 0.200 1.000 0.191 0.910 0.090 E
131	0.091 0.182 1.000 0.164 0.900 0.100 F
132	0.091 0.145 1.000 0.100 0.900 0.100 V
133	0.091 0.191 1.000 0.100 0.870 0.120 Y
134	0.091 0.164 1.000 0.109 0.860 0.130 E
135	0.091 0.191 1.000 0.118 0.840 0.150 L
136	0.091 0.200 1.000 0.100 0.860 0.140 Q
137	0.091 0.191 0.991 0.100 0.870 0.120 S
138	0.091 0.127 0.991 0.091 0.880 0.110 S
139	0.091 0.118 0.991 0.091 0.880 0.120 P
140	0.091 0.136 0.991 0.100 0.870 0.120 S
141	0.091 0.136 0.991 0.100 0.850 0.140 Q
142	0.091 0.127 0.991 0.100 0.840 0.150 S
143	0.091 0.145 0.991 0.109 0.820 0.170 G
144	0.091 0.164 1.000 0.118 0.800 0.190 T
145	0.091 0.245 0.991 0.155 0.730 0.260 L
146	0.091 0.282 0.991 0.155 0.680 0.310 N
147	0.091 0.418 0.991 0.191 0.710 0.290 A
148	0.091 0.236 0.991 0.118 0.710 0.280 V
149	0.091 0.182 0.991 0.145 0.630 0.360 F
150	0.091 0.218 0.991 0.109 0.540 0.450 S
151	0.091 0.155 0.991 0.109 0.460 0.530 N
152	0.091 0.145 0.991 0.109 0.440 0.550 D
153	0.091 0.145 0.991 0.127 0.500 0.500 P
154	0.091 0.127 0.991 0.127 0.420 0.570 I
155	0.091 0.145 0.991 0.118 0.400 0.590 I
156	0.091 0.155 0.991 0.164 0.470 0.520 T
157	0.091 0.218 0.991 0.200 0.470 0.530 A
158	0.091 0.255 0.991 0.155 0.500 0.490 F
159	0.091 0.245 0.991 0.136 0.550 0.450 I
160	0.091 0.282 0.991 0.118 0.620 0.380 G
161	0.091 0.300 0.991 0.136 0.620 0.370 T
162	0.091 0.218 0.991 0.145 0.600 0.390 N
163	0.091 0.309 1.000 0.118 0.610 0.390 R
164	0.091 0.245 1.000 0.118 0.650 0.340 V
165	0.091 0.200 1.000 0.109 0.670 0.320 N
166	0.091 0.145 1.000 0.109 0.710 0.280 G
167	0.091 0.136 1.000 0.100 0.730 0.260 K
168	0.091 0.145 1.000 0.100 0.780 0.210 D
169	0.091 0.127 1.000 0.100 0.800 0.190 V
170	0.091 0.127 1.000 0.100 0.810 0.180 K
171	0.091 0.127 1.000 0.127 0.820 0.170 T
172	0.091 0.164 1.000 0.127 0.830 0.160 R
173	0.091 0.173 1.000 0.200 0.840 0.150 L
174	0.091 0.209 1.000 0.164 0.870 0.120 T
175	0.091 0.155 1.000 0.145 0.870 0.130 I
176	0.091 0.145 1.000 0.118 0.860 0.130 K
177	0.091 0.155 1.000 0.127 0.860 0.130 F
178	0.091 0.136 1.000 0.118 0.860 0.140 F
179	0.091 0.136 1.000 0.100 0.840 0.150 D
180	0.091 0.136 1.000 0.100 0.830 0.160 A
181	0.091 0.145 1.000 0.100 0.830 0.170 S
182	0.091 0.164 1.000 0.100 0.830 0.170 G
183	0.091 0.182 1.000 0.100 0.820 0.170 K
184	0.091 0.173 0.991 0.109 0.820 0.180 E
185	0.091 0.245 0.991 0.118 0.810 0.190 V
186	0.091 0.264 0.991 0.136 0.800 0.200 L
187	0.091 0.200 0.991 0.109 0.780 0.210 P
188	0.091 0.209 0.991 0.109 0.760 0.240 D
189	0.091 0.191 0.991 0.118 0.740 0.250 K
190	0.091 0.164 0.991 0.109 0.750 0.240 D
191	0.091 0.218 0.991 0.109 0.730 0.260 S
192	0.091 0.264 0.991 0.127 0.690 0.300 P
193	0.091 0.164 0.991 0.118 0.630 0.370 F
194	0.091 0.191 0.991 0.136 0.580 0.410 A
195	0.091 0.291 0.991 0.145 0.580 0.410 Y
196	0.091 0.300 0.991 0.155 0.570 0.420 A
197	0.091 0.318 0.991 0.155 0.530 0.460 L
198	0.091 0.200 1.000 0.127 0.540 0.450 S
199	0.091 0.273 1.000 0.127 0.560 0.440 S
200	0.091 0.273 1.000 0.118 0.590 0.400 L
201	0.091 0.218 1.000 0.109 0.570 0.420 N
202	0.091 0.155 1.000 0.100 0.560 0.430 S
203	0.091 0.173 1.000 0.100 0.560 0.440 S
204	0.091 0.191 1.000 0.100 0.630 0.360 L
205	0.091 0.218 1.000 0.109 0.660 0.330 T
206	0.091 0.145 1.000 0.100 0.680 0.310 N
207	0.091 0.182 1.000 0.109 0.690 0.300 K
208	0.091 0.164 1.000 0.109 0.710 0.280 G
209	0.091 0.164 1.000 0.109 0.700 0.290 G
210	0.091 0.200 1.000 0.127 0.680 0.310 H
211	0.091 0.173 1.000 0.145 0.680 0.320 A
212	0.091 0.236 1.000 0.109 0.690 0.300 E
213	0.091 0.164 1.000 0.118 0.720 0.270 F
214	0.091 0.182 1.000 0.118 0.720 0.270 V
215	0.091 0.191 1.000 0.100 0.710 0.280 S
216	0.091 0.173 1.000 0.100 0.710 0.280 D
217	0.091 0.236 1.000 0.109 0.740 0.250 F
218	0.091 0.164 1.000 0.109 0.750 0.240 G
219	0.091 0.136 1.000 0.100 0.760 0.230 A
220	0.091 0.155 1.000 0.118 0.760 0.230 N
221	0.091 0.164 0.991 0.127 0.750 0.240 N
222	0.091 0.164 0.991 0.127 0.750 0.240 A
223	0.091 0.182 0.991 0.136 0.760 0.240 F
224	0.091 0.155 0.991 0.118 0.730 0.260 K
225	0.091 0.182 0.991 0.109 0.710 0.290 Y
226	0.091 0.164 0.991 0.100 0.720 0.270 I
227	0.091 0.209 0.991 0.109 0.730 0.260 N
228	0.091 0.164 0.991 0.109 0.750 0.250 G
229	0.091 0.118 0.991 0.100 0.760 0.230 S
230	0.091 0.118 0.991 0.100 0.750 0.240 Y
231	0.091 0.182 0.991 0.109 0.730 0.270 V
232	0.091 0.127 0.991 0.100 0.750 0.250 K
233	0.091 0.109 0.991 0.100 0.740 0.250 K
234	0.091 0.109 0.991 0.100 0.780 0.210 Q
235	0.091 0.109 0.991 0.091 0.800 0.190 A
236	0.091 0.118 0.991 0.091 0.810 0.180 D
237	0.091 0.118 0.991 0.100 0.790 0.200 G
238	0.091 0.127 0.991 0.100 0.770 0.230 K
239	0.091 0.127 0.991 0.100 0.770 0.220 F
240	0.091 0.155 0.991 0.100 0.760 0.230 Y
241	0.091 0.155 0.991 0.100 0.790 0.200 S
242	0.091 0.200 0.991 0.100 0.810 0.190 P
243	0.091 0.145 0.991 0.100 0.800 0.190 E
244	0.091 0.118 1.000 0.100 0.800 0.190 D
245	0.091 0.173 0.991 0.100 0.790 0.200 I
246	0.091 0.109 0.991 0.091 0.790 0.200 D
247	0.091 0.127 0.991 0.091 0.810 0.190 Y
248	0.091 0.118 1.000 0.091 0.790 0.200 G
249	0.091 0.136 0.991 0.100 0.800 0.190 T
250	0.091 0.127 0.991 0.100 0.830 0.160 G
251	0.091 0.155 0.991 0.100 0.840 0.150 P
252	0.091 0.127 0.991 0.100 0.830 0.170 S
253	0.091 0.145 0.991 0.100 0.810 0.190 G
254	0.100 0.200 0.991 0.100 0.770 0.220 L
255	0.100 0.245 0.991 0.100 0.790 0.200 K
256	0.091 0.227 0.991 0.100 0.790 0.200 N
257	0.091 0.191 0.991 0.100 0.760 0.230 S
258	0.091 0.209 0.991 0.100 0.720 0.270 D
259	0.091 0.200 1.000 0.109 0.620 0.370 W
260	0.091 0.291 0.991 0.100 0.570 0.420 D
261	0.091 0.300 0.991 0.109 0.530 0.470 A
262	0.091 0.245 0.991 0.100 0.570 0.430 V
263	0.091 0.191 0.991 0.100 0.610 0.380 G
264	0.091 0.327 0.991 0.118 0.620 0.370 H
265	0.100 0.218 0.982 0.109 0.600 0.390 K
266	0.100 0.300 0.973 0.118 0.500 0.490 N
267	0.100 0.273 0.964 0.118 0.430 0.560 A
268	0.100 0.245 0.955 0.136 0.390 0.610 Y
269	0.100 0.200 0.973 0.136 0.360 0.640 F
270	0.100 0.345 0.973 0.136 0.340 0.660 G
271	0.100 0.318 0.991 0.236 0.340 0.660 S
272	0.091 0.318 0.982 0.164 0.330 0.670 G
273	0.091 0.364 0.991 0.218 0.350 0.650 V
274	0.091 0.336 0.991 0.155 0.380 0.610 G
275	0.091 0.327 0.991 0.173 0.360 0.640 L
276	0.091 0.400 0.991 0.164 0.360 0.640 A
277	0.091 0.373 0.991 0.136 0.400 0.600 N
278	0.091 0.309 0.991 0.182 0.410 0.590 G
279	0.091 0.227 0.991 0.145 0.450 0.550 R
280	0.091 0.309 0.991 0.182 0.420 0.570 I
281	0.091 0.291 0.991 0.173 0.430 0.570 S
282	0.091 0.409 0.991 0.218 0.440 0.560 F
283	0.091 0.273 0.991 0.145 0.510 0.480 S
284	0.091 0.364 0.991 0.145 0.560 0.430 F
285	0.091 0.245 0.991 0.127 0.570 0.420 G
286	0.091 0.264 0.991 0.118 0.570 0.420 M
287	0.091 0.318 1.000 0.127 0.560 0.430 T
288	0.091 0.373 1.000 0.118 0.570 0.430 T
289	0.091 0.373 1.000 0.118 0.620 0.380 K
290	0.091 0.445 1.000 0.127 0.610 0.380 G
291	0.091 0.391 0.982 0.127 0.630 0.360 K
292	0.091 0.436 0.936 0.136 0.640 0.350 S
293	0.091 0.318 0.809 0.136 0.710 0.280 N
294	0.091 0.455 0.773 0.173 0.770 0.230 V
295	0.091 0.318 0.700 0.164 0.810 0.180 P
296	0.091 0.509 0.655 0.245 0.830 0.160 V
297	0.091 0.464 0.573 0.318 0.840 0.150 S
298	0.100 0.482 0.736 0.345 0.830 0.160 S
299	0.100 0.564 0.764 0.400 0.790 0.210 A
300	0.100 0.664 0.755 0.500 0.770 0.220 Q
301	0.100 0.545 0.727 0.555 0.800 0.190 W
302	0.091 0.664 0.636 0.464 0.820 0.170 F
303	0.091 0.600 0.764 0.355 0.800 0.190 A
304	0.091 0.600 0.836 0.327 0.810 0.190 F
305	0.091 0.555 0.909 0.264 0.820 0.170 S
306	0.091 0.655 0.909 0.264 0.860 0.130 T
307	0.091 0.573 0.955 0.191 0.890 0.110 N
308	0.091 0.509 0.955 0.173 0.870 0.130 L
309	0.091 0.427 0.882 0.145 0.840 0.160 N
310	0.091 0.327 0.664 0.118 0.810 0.180 A
311	0.100 0.191 0.500 0.109 0.760 0.230 Q
312	0.155 0.236 0.436 0.118 0.650 0.340 S
313	0.245 0.282 0.473 0.136 0.530 0.460 V
314	0.336 0.255 0.564 0.118 0.370 0.620 K
315	0.445 0.218 0.773 0.136 0.320 0.670 P
```
