## Supplementary material for "A multi-task deep-learning system for predicting membrane associations and secondary structures of proteins": Code and Raw Data: 6evuA.octo_topo

```
##############################################################################
OCTOPUS result file
Generated from http://octopus.cbr.su.se/ at 2020-03-03 00:39:44
Total request time: 4.37 seconds.
##############################################################################


Sequence name: query_sequence
Sequence length: 315 aa.
Sequence:
SMEPYEKEVAEYNKHKNENSYVNEAISKNLVFDQSVVTKDTKISSIKGGKFIKATDFNKV
NAGDSKDIFTKLRKDMGGKATGNFQNSFVKEANLGSNGGYAVLLEKNKPVTVTYTGLNAS
YLGRKITKAEFVYELQSSPSQSGTLNAVFSNDPIITAFIGTNRVNGKDVKTRLTIKFFDA
SGKEVLPDKDSPFAYALSSLNSSLTNKGGHAEFVSDFGANNAFKYINGSYVKKQADGKFY
SPEDIDYGTGPSGLKNSDWDAVGHKNAYFGSGVGLANGRISFSFGMTTKGKSNVPVSSAQ
WFAFSTNLNAQSVKP

OCTOPUS predicted topology:
gggggggggggggggggggggggggggggggggggggggggggggggggggggggggggg
gggggggggggggggggggggggggggggggggggggggggggggggggggggggggggg
gggggggggggggggggggggggggggggggggggggggggggggggggggggggggggg
gggggggggggggggggggggggggggggggggggggggggggggggggggggggggggg
gggggggggggggggggggggggggggggggggggggggggggggggggggggggggggg
ggggggggggggggg
```
