## Supplementary material for "A multi-task deep-learning system for predicting membrane associations and secondary structures of proteins": Code and Raw Data: 6g94Q.nnprf

```
Pos	M L G R i o AA
1	0.091 0.336 0.836 0.127 0.640 0.350 L
2	0.091 0.255 0.855 0.118 0.650 0.350 E
3	0.091 0.318 0.845 0.100 0.570 0.420 N
4	0.091 0.282 0.809 0.109 0.460 0.540 K
5	0.091 0.409 0.691 0.118 0.380 0.620 P
6	0.091 0.255 0.618 0.109 0.310 0.690 R
7	0.091 0.300 0.618 0.182 0.240 0.760 I
8	0.091 0.236 0.673 0.327 0.270 0.730 P
9	0.091 0.245 0.836 0.200 0.390 0.600 V
10	0.091 0.455 0.891 0.282 0.490 0.510 V
11	0.100 0.382 0.891 0.518 0.550 0.450 W
12	0.100 0.309 0.891 0.227 0.760 0.230 I
13	0.100 0.445 0.836 0.218 0.840 0.160 H
14	0.100 0.327 0.782 0.182 0.910 0.090 G
15	0.100 0.227 0.673 0.118 0.870 0.130 L
16	0.091 0.127 0.755 0.100 0.440 0.560 E
17	0.100 0.200 0.727 0.091 0.440 0.560 C
18	0.091 0.273 0.700 0.100 0.410 0.580 T
19	0.091 0.227 0.864 0.091 0.400 0.590 G
20	0.100 0.300 0.891 0.100 0.420 0.580 C
21	0.100 0.282 0.836 0.118 0.440 0.560 T
22	0.091 0.436 0.891 0.100 0.410 0.590 E
23	0.091 0.473 0.936 0.136 0.350 0.650 S
24	0.091 0.300 0.982 0.182 0.280 0.720 F
25	0.091 0.336 0.991 0.127 0.290 0.710 I
26	0.091 0.191 1.000 0.100 0.300 0.700 R
27	0.091 0.155 1.000 0.100 0.350 0.650 S
28	0.091 0.200 1.000 0.136 0.330 0.670 A
29	0.091 0.209 0.991 0.127 0.290 0.710 H
30	0.091 0.227 0.991 0.236 0.290 0.710 P
31	0.100 0.373 0.982 0.573 0.270 0.730 L
32	0.109 0.218 0.982 0.373 0.270 0.730 A
33	0.100 0.373 0.991 0.318 0.270 0.730 K
34	0.100 0.400 1.000 0.218 0.280 0.720 D
35	0.100 0.491 1.000 0.273 0.240 0.760 V
36	0.091 0.673 1.000 0.318 0.280 0.720 I
37	0.091 0.682 1.000 0.364 0.300 0.700 L
38	0.091 0.445 1.000 0.282 0.350 0.650 S
39	0.091 0.545 1.000 0.327 0.350 0.650 L
40	0.091 0.518 1.000 0.391 0.370 0.630 I
41	0.091 0.327 1.000 0.355 0.340 0.660 S
42	0.091 0.327 1.000 0.255 0.290 0.710 L
43	0.091 0.309 1.000 0.200 0.280 0.720 D
44	0.091 0.336 1.000 0.245 0.260 0.740 Y
45	0.091 0.364 1.000 0.136 0.240 0.760 D
46	0.091 0.409 1.000 0.118 0.230 0.770 D
47	0.091 0.200 1.000 0.127 0.210 0.790 T
48	0.091 0.145 1.000 0.155 0.220 0.780 L
49	0.091 0.309 1.000 0.173 0.230 0.770 M
50	0.091 0.364 1.000 0.182 0.230 0.770 A
51	0.091 0.291 1.000 0.118 0.220 0.780 A
52	0.091 0.218 1.000 0.136 0.220 0.790 A
53	0.091 0.291 0.991 0.164 0.240 0.760 G
54	0.091 0.209 0.982 0.173 0.310 0.690 T
55	0.091 0.218 0.982 0.145 0.310 0.690 Q
56	0.091 0.164 0.991 0.118 0.310 0.690 A
57	0.100 0.182 0.982 0.118 0.320 0.680 E
58	0.100 0.291 0.991 0.109 0.350 0.650 E
59	0.100 0.464 0.991 0.264 0.430 0.570 V
60	0.100 0.373 0.991 0.245 0.450 0.540 F
61	0.100 0.509 0.991 0.182 0.460 0.540 E
62	0.100 0.345 0.991 0.127 0.520 0.480 D
63	0.100 0.482 1.000 0.164 0.550 0.440 I
64	0.100 0.245 1.000 0.145 0.570 0.420 I
65	0.091 0.282 1.000 0.127 0.550 0.440 T
66	0.091 0.291 1.000 0.145 0.580 0.410 Q
67	0.091 0.236 1.000 0.109 0.600 0.400 Y
68	0.091 0.255 1.000 0.173 0.620 0.370 N
69	0.091 0.164 1.000 0.191 0.620 0.370 G
70	0.091 0.136 1.000 0.236 0.670 0.320 K
71	0.091 0.182 1.000 0.309 0.610 0.390 Y
72	0.100 0.264 1.000 0.282 0.580 0.410 I
73	0.100 0.345 1.000 0.455 0.500 0.490 L
74	0.100 0.264 0.991 0.182 0.500 0.500 A
75	0.100 0.191 0.991 0.109 0.500 0.490 V
76	0.100 0.255 0.982 0.109 0.500 0.500 E
77	0.100 0.291 0.964 0.136 0.460 0.530 G
78	0.100 0.200 0.873 0.182 0.400 0.600 N
79	0.100 0.191 0.791 0.127 0.360 0.640 P
80	0.100 0.182 0.864 0.155 0.370 0.620 P
81	0.100 0.273 0.900 0.127 0.400 0.590 L
82	0.100 0.391 0.927 0.118 0.400 0.600 G
83	0.091 0.282 0.918 0.109 0.390 0.600 E
84	0.091 0.327 0.918 0.127 0.330 0.660 Q
85	0.091 0.445 0.864 0.173 0.280 0.720 G
86	0.091 0.336 0.845 0.218 0.280 0.720 M
87	0.091 0.327 0.891 0.182 0.260 0.740 F
88	0.091 0.273 0.891 0.191 0.280 0.720 C
89	0.091 0.391 0.909 0.191 0.280 0.720 I
90	0.091 0.291 0.955 0.136 0.300 0.700 S
91	0.091 0.382 0.936 0.173 0.320 0.680 S
92	0.091 0.364 0.909 0.173 0.320 0.680 G
93	0.100 0.427 0.882 0.173 0.340 0.650 R
94	0.136 0.382 0.773 0.155 0.380 0.620 P
95	0.164 0.473 0.555 0.164 0.400 0.600 F
96	0.182 0.455 0.436 0.209 0.460 0.530 I
97	0.173 0.500 0.364 0.173 0.540 0.450 E
98	0.182 0.645 0.255 0.336 0.590 0.400 K
99	0.200 0.645 0.200 0.645 0.600 0.400 L
100	0.218 0.745 0.173 0.336 0.590 0.410 K
101	0.336 0.700 0.164 0.327 0.620 0.370 R
102	0.700 0.527 0.136 0.409 0.640 0.360 A
103	0.764 0.436 0.100 0.327 0.610 0.390 A
104	0.909 0.345 0.100 0.245 0.570 0.420 A
105	0.873 0.445 0.100 0.336 0.580 0.420 G
106	0.945 0.409 0.100 0.527 0.590 0.400 A
107	0.982 0.336 0.100 0.445 0.560 0.430 S
108	0.991 0.309 0.100 0.218 0.490 0.500 A
109	0.991 0.164 0.091 0.282 0.450 0.540 I
110	0.991 0.109 0.091 0.109 0.450 0.550 I
111	0.973 0.109 0.091 0.100 0.420 0.580 A
112	0.982 0.100 0.091 0.100 0.440 0.550 W
113	0.973 0.109 0.091 0.100 0.440 0.550 G
114	0.927 0.100 0.091 0.100 0.420 0.580 T
115	0.918 0.109 0.091 0.100 0.370 0.630 C
116	0.818 0.164 0.091 0.345 0.310 0.680 A
117	0.782 0.391 0.091 0.236 0.310 0.690 S
118	0.755 0.464 0.091 0.209 0.270 0.730 W
119	0.764 0.436 0.091 0.318 0.250 0.750 G
120	0.691 0.573 0.091 0.409 0.230 0.770 C
121	0.509 0.455 0.100 0.291 0.260 0.740 V
122	0.400 0.345 0.109 0.191 0.270 0.740 Q
123	0.309 0.391 0.118 0.118 0.290 0.710 A
124	0.236 0.209 0.164 0.136 0.300 0.700 A
125	0.182 0.309 0.255 0.236 0.300 0.710 R
126	0.136 0.291 0.309 0.209 0.290 0.710 P
127	0.118 0.282 0.400 0.109 0.300 0.700 N
128	0.109 0.145 0.400 0.109 0.340 0.660 P
129	0.109 0.282 0.464 0.100 0.380 0.620 T
130	0.127 0.255 0.455 0.100 0.360 0.640 Q
131	0.155 0.191 0.445 0.136 0.350 0.650 A
132	0.136 0.282 0.482 0.136 0.400 0.590 T
133	0.118 0.273 0.527 0.136 0.480 0.510 P
134	0.100 0.300 0.636 0.191 0.550 0.450 I
135	0.100 0.173 0.755 0.145 0.550 0.450 D
136	0.100 0.164 0.827 0.182 0.570 0.430 K
137	0.091 0.164 0.900 0.182 0.600 0.400 V
138	0.091 0.145 0.927 0.155 0.590 0.410 I
139	0.091 0.127 0.955 0.173 0.580 0.410 T
140	0.091 0.118 0.982 0.136 0.590 0.400 D
141	0.091 0.136 0.973 0.173 0.580 0.420 K
142	0.091 0.191 0.964 0.127 0.580 0.420 P
143	0.100 0.236 0.982 0.118 0.610 0.380 I
144	0.109 0.282 0.973 0.145 0.600 0.390 I
145	0.100 0.282 0.964 0.127 0.630 0.370 K
146	0.100 0.291 0.936 0.100 0.600 0.390 V
147	0.091 0.382 0.800 0.100 0.570 0.430 P
148	0.100 0.300 0.773 0.100 0.580 0.420 G
149	0.100 0.227 0.782 0.100 0.570 0.420 C
150	0.109 0.300 0.855 0.127 0.520 0.480 P
151	0.118 0.327 0.873 0.136 0.460 0.530 P
152	0.136 0.409 0.836 0.182 0.400 0.600 I
153	0.182 0.291 0.882 0.245 0.390 0.610 P
154	0.191 0.482 0.936 0.209 0.390 0.610 D
155	0.209 0.536 0.945 0.300 0.380 0.620 V
156	0.427 0.464 0.982 0.618 0.320 0.680 M
157	0.191 0.400 0.973 0.418 0.290 0.710 S
158	0.100 0.455 0.973 0.445 0.270 0.730 A
159	0.091 0.200 0.973 0.436 0.270 0.730 I
160	0.091 0.209 0.982 0.436 0.270 0.730 I
161	0.091 0.182 0.973 0.391 0.260 0.740 T
162	0.091 0.391 0.973 0.600 0.240 0.760 Y
163	0.091 0.382 0.982 0.455 0.250 0.750 M
164	0.091 0.245 0.991 0.327 0.290 0.710 V
165	0.100 0.273 0.991 0.327 0.260 0.740 T
166	0.109 0.382 0.982 0.400 0.230 0.770 F
167	0.100 0.473 0.973 0.364 0.240 0.760 D
168	0.100 0.600 0.982 0.300 0.270 0.730 R
169	0.100 0.655 0.991 0.300 0.350 0.650 L
170	0.100 0.645 0.991 0.345 0.390 0.610 P
171	0.100 0.582 0.991 0.282 0.370 0.630 D
172	0.091 0.518 0.982 0.155 0.390 0.610 V
173	0.091 0.464 0.982 0.127 0.390 0.610 D
174	0.091 0.255 0.973 0.109 0.380 0.620 R
175	0.091 0.300 0.955 0.100 0.420 0.580 M
176	0.091 0.209 0.918 0.100 0.470 0.520 G
177	0.091 0.227 0.909 0.109 0.540 0.450 R
178	0.091 0.173 0.918 0.127 0.660 0.340 P
179	0.091 0.191 0.927 0.164 0.690 0.300 L
180	0.091 0.218 0.936 0.209 0.640 0.360 M
181	0.091 0.191 0.927 0.155 0.650 0.350 F
182	0.091 0.164 0.936 0.245 0.580 0.420 Y
183	0.091 0.227 0.973 0.109 0.630 0.360 G
184	0.091 0.236 0.991 0.109 0.670 0.330 Q
185	0.091 0.145 0.991 0.100 0.720 0.270 R
186	0.091 0.164 1.000 0.100 0.750 0.240 I
187	0.100 0.218 1.000 0.100 0.780 0.210 H
188	0.100 0.364 1.000 0.100 0.800 0.190 D
189	0.100 0.191 1.000 0.091 0.820 0.180 K
190	0.100 0.127 0.991 0.100 0.850 0.150 C
191	0.100 0.182 0.991 0.100 0.870 0.130 Y
192	0.100 0.164 0.982 0.100 0.870 0.120 R
193	0.091 0.164 0.982 0.091 0.870 0.120 R
194	0.091 0.145 0.991 0.100 0.850 0.140 A
195	0.100 0.164 0.991 0.127 0.800 0.190 H
196	0.091 0.218 0.991 0.109 0.790 0.200 F
197	0.091 0.118 0.982 0.100 0.790 0.210 D
198	0.091 0.118 0.991 0.100 0.790 0.200 A
199	0.091 0.127 0.991 0.109 0.790 0.200 G
200	0.091 0.127 0.991 0.118 0.790 0.210 E
201	0.091 0.155 0.991 0.127 0.740 0.260 F
202	0.091 0.136 1.000 0.109 0.720 0.270 V
203	0.091 0.282 0.991 0.127 0.630 0.360 Q
204	0.091 0.236 0.991 0.136 0.640 0.360 S
205	0.091 0.173 0.991 0.200 0.720 0.270 W
206	0.091 0.273 0.982 0.227 0.760 0.230 D
207	0.091 0.327 0.973 0.109 0.800 0.190 D
208	0.091 0.227 0.973 0.109 0.820 0.180 D
209	0.091 0.436 0.964 0.136 0.800 0.190 A
210	0.091 0.255 0.973 0.109 0.770 0.220 A
211	0.091 0.264 0.973 0.127 0.710 0.290 R
212	0.091 0.545 0.955 0.373 0.660 0.330 K
213	0.091 0.573 0.927 0.373 0.670 0.320 G
214	0.091 0.555 0.955 0.155 0.660 0.330 Y
215	0.091 0.509 0.982 0.191 0.610 0.380 C
216	0.091 0.491 0.982 0.236 0.620 0.370 L
217	0.091 0.391 0.991 0.191 0.570 0.420 Y
218	0.091 0.482 0.991 0.164 0.540 0.450 K
219	0.091 0.455 0.991 0.164 0.470 0.530 M
220	0.091 0.327 0.991 0.118 0.490 0.500 G
221	0.091 0.236 0.991 0.145 0.500 0.490 C
222	0.091 0.327 0.991 0.136 0.540 0.450 K
223	0.091 0.436 0.991 0.109 0.630 0.360 G
224	0.091 0.364 0.991 0.227 0.690 0.310 P
225	0.091 0.364 0.982 0.264 0.620 0.370 T
226	0.091 0.491 0.982 0.282 0.640 0.350 T
227	0.091 0.655 0.964 0.164 0.610 0.380 Y
228	0.091 0.582 0.955 0.127 0.600 0.390 N
229	0.091 0.700 0.973 0.100 0.590 0.400 A
230	0.091 0.418 0.982 0.118 0.580 0.420 C
231	0.091 0.518 0.982 0.136 0.600 0.390 S
232	0.091 0.545 0.982 0.245 0.580 0.410 S
233	0.091 0.545 0.982 0.209 0.500 0.500 T
234	0.091 0.445 0.991 0.300 0.470 0.530 R
235	0.091 0.500 0.991 0.227 0.420 0.580 W
236	0.091 0.291 1.000 0.100 0.430 0.560 N
237	0.091 0.464 0.991 0.127 0.420 0.580 D
238	0.091 0.227 0.991 0.109 0.340 0.660 G
239	0.091 0.209 1.000 0.145 0.290 0.710 V
240	0.091 0.255 1.000 0.236 0.310 0.680 S
241	0.091 0.236 1.000 0.218 0.280 0.720 F
242	0.091 0.236 1.000 0.218 0.260 0.740 P
243	0.091 0.209 1.000 0.264 0.210 0.790 I
244	0.091 0.336 1.000 0.155 0.200 0.800 Q
245	0.100 0.200 1.000 0.109 0.220 0.780 S
246	0.100 0.255 1.000 0.118 0.270 0.730 G
247	0.100 0.391 1.000 0.109 0.250 0.750 H
248	0.100 0.327 1.000 0.109 0.200 0.800 G
249	0.100 0.318 1.000 0.136 0.180 0.830 C
250	0.100 0.418 0.991 0.136 0.190 0.810 L
251	0.100 0.391 0.991 0.109 0.200 0.800 G
252	0.100 0.409 0.982 0.182 0.210 0.790 C
253	0.100 0.364 0.982 0.245 0.210 0.790 A
254	0.100 0.609 0.973 0.173 0.200 0.800 E
255	0.091 0.636 0.964 0.191 0.200 0.800 N
256	0.091 0.400 0.882 0.218 0.210 0.790 G
257	0.091 0.391 0.891 0.245 0.230 0.770 F
258	0.091 0.327 0.936 0.145 0.230 0.770 W
259	0.091 0.291 0.945 0.136 0.220 0.780 D
260	0.091 0.400 0.936 0.191 0.250 0.750 R
261	0.091 0.355 0.955 0.218 0.280 0.720 G
262	0.091 0.264 0.936 0.327 0.350 0.650 S
263	0.091 0.445 0.945 0.464 0.360 0.640 F
264	0.091 0.418 0.927 0.355 0.370 0.630 Y
265	0.091 0.418 0.900 0.209 0.340 0.660 S
266	0.091 0.291 0.909 0.118 0.360 0.640 R
267	0.091 0.182 0.900 0.118 0.380 0.620 V
268	0.091 0.236 0.927 0.118 0.430 0.570 V
269	0.091 0.255 0.909 0.109 0.430 0.570 D
270	0.091 0.273 0.955 0.109 0.430 0.570 I
271	0.091 0.300 0.964 0.127 0.390 0.610 P
272	0.100 0.209 0.945 0.118 0.410 0.590 Q
273	0.118 0.209 0.918 0.109 0.440 0.560 M
274	0.164 0.300 0.827 0.118 0.450 0.550 G
275	0.200 0.327 0.591 0.127 0.450 0.540 T
276	0.236 0.345 0.373 0.127 0.440 0.550 H
277	0.273 0.427 0.245 0.164 0.420 0.580 S
278	0.282 0.509 0.191 0.218 0.400 0.600 T
279	0.318 0.536 0.145 0.309 0.390 0.610 A
280	0.345 0.491 0.136 0.382 0.360 0.640 D
281	0.473 0.555 0.127 0.391 0.330 0.670 T
282	0.718 0.600 0.109 0.527 0.320 0.680 V
283	0.845 0.436 0.109 0.436 0.330 0.670 G
284	0.927 0.455 0.100 0.564 0.310 0.690 L
285	0.918 0.318 0.091 0.400 0.300 0.700 T
286	0.955 0.355 0.091 0.345 0.290 0.710 A
287	0.982 0.318 0.091 0.318 0.270 0.730 L
288	0.991 0.273 0.091 0.245 0.290 0.720 G
289	0.991 0.200 0.091 0.209 0.280 0.720 V
290	1.000 0.173 0.091 0.173 0.290 0.710 V
291	1.000 0.145 0.091 0.164 0.290 0.710 A
292	1.000 0.136 0.091 0.145 0.300 0.700 A
293	1.000 0.200 0.091 0.200 0.330 0.670 A
294	1.000 0.155 0.091 0.173 0.370 0.630 V
295	0.982 0.273 0.091 0.300 0.390 0.610 G
296	0.927 0.373 0.100 0.500 0.390 0.610 V
297	0.791 0.455 0.100 0.509 0.410 0.590 H
298	0.691 0.400 0.100 0.436 0.430 0.570 A
299	0.673 0.291 0.109 0.291 0.460 0.530 V
300	0.691 0.300 0.118 0.264 0.500 0.500 A
301	0.682 0.227 0.127 0.164 0.520 0.480 S
302	0.636 0.209 0.145 0.127 0.570 0.420 A
303	0.609 0.164 0.173 0.118 0.630 0.360 V
304	0.455 0.136 0.245 0.109 0.700 0.300 D
305	0.318 0.127 0.382 0.100 0.770 0.220 Q
306	0.191 0.109 0.464 0.100 0.810 0.180 R
307	0.136 0.109 0.518 0.100 0.820 0.180 R
308	0.127 0.100 0.573 0.091 0.830 0.170 R
309	0.136 0.100 0.627 0.091 0.850 0.140 H
310	0.136 0.100 0.655 0.091 0.870 0.130 N
311	0.127 0.100 0.509 0.091 0.870 0.120 Q
312	0.109 0.100 0.464 0.091 0.890 0.110 Q
313	0.100 0.100 0.464 0.091 0.900 0.100 P
314	0.091 0.100 0.445 0.091 0.900 0.090 T
315	0.091 0.100 0.445 0.091 0.910 0.090 E
316	0.091 0.100 0.500 0.091 0.910 0.080 T
317	0.091 0.100 0.627 0.091 0.910 0.080 E
318	0.091 0.100 0.791 0.091 0.920 0.080 H
319	0.091 0.100 0.845 0.091 0.920 0.080 Q
320	0.091 0.100 0.855 0.091 0.920 0.080 P
321	0.091 0.100 0.809 0.091 0.930 0.070 G
322	0.091 0.100 0.745 0.091 0.930 0.070 N
323	0.091 0.100 0.791 0.091 0.930 0.070 E
324	0.100 0.100 0.864 0.091 0.920 0.070 D
325	0.100 0.100 0.918 0.091 0.920 0.070 K
326	0.100 0.100 0.927 0.091 0.930 0.070 Q
327	0.100 0.109 0.964 0.091 0.930 0.070 A
328	0.100 0.100 0.982 0.091 0.930 0.070 R
329	0.100 0.100 0.991 0.100 0.930 0.070 S
330	0.109 0.109 0.973 0.100 0.920 0.070 H
331	0.127 0.109 0.918 0.100 0.910 0.080 H
332	0.209 0.109 0.864 0.100 0.900 0.090 H
333	0.355 0.109 0.827 0.100 0.870 0.120 H
334	0.536 0.109 0.809 0.100 0.830 0.160 H
335	0.700 0.109 0.791 0.100 0.780 0.210 H
```
