## Supplementary material for "A multi-task deep-learning system for predicting membrane associations and secondary structures of proteins": Code and Raw Data: 6i4eA.nnprf

```
Pos	M L G R i o AA
1	0.091 0.127 0.791 0.100 0.870 0.130 G
2	0.091 0.136 0.882 0.100 0.870 0.120 A
3	0.091 0.136 0.927 0.091 0.880 0.120 M
4	0.091 0.118 0.936 0.100 0.870 0.130 G
5	0.091 0.136 0.927 0.100 0.850 0.140 E
6	0.100 0.136 0.936 0.109 0.840 0.160 E
7	0.100 0.118 0.973 0.109 0.840 0.150 D
8	0.091 0.136 0.964 0.118 0.830 0.170 V
9	0.091 0.182 0.964 0.164 0.830 0.170 Q
10	0.091 0.282 0.918 0.191 0.830 0.170 A
11	0.100 0.400 0.918 0.345 0.850 0.150 L
12	0.100 0.336 0.864 0.191 0.890 0.110 V
13	0.091 0.264 0.855 0.109 0.890 0.110 V
14	0.091 0.245 0.782 0.100 0.900 0.090 D
15	0.091 0.227 0.773 0.118 0.870 0.130 N
16	0.091 0.191 0.736 0.145 0.580 0.420 G
17	0.091 0.155 0.673 0.127 0.610 0.390 S
18	0.091 0.173 0.609 0.191 0.610 0.380 G
19	0.091 0.300 0.736 0.445 0.640 0.350 N
20	0.091 0.445 0.782 0.309 0.650 0.340 V
21	0.091 0.464 0.773 0.191 0.620 0.370 K
22	0.091 0.591 0.873 0.282 0.640 0.350 A
23	0.091 0.545 0.900 0.264 0.660 0.330 G
24	0.091 0.555 0.882 0.345 0.580 0.420 V
25	0.091 0.600 0.918 0.145 0.580 0.420 A
26	0.091 0.445 0.982 0.136 0.530 0.460 G
27	0.091 0.418 0.982 0.155 0.520 0.470 D
28	0.091 0.291 0.991 0.118 0.540 0.450 D
29	0.091 0.391 0.991 0.291 0.560 0.440 A
30	0.091 0.391 0.991 0.227 0.550 0.450 P
31	0.091 0.318 1.000 0.255 0.530 0.460 R
32	0.091 0.327 1.000 0.336 0.530 0.470 S
33	0.091 0.218 1.000 0.209 0.590 0.400 V
34	0.091 0.182 0.991 0.118 0.610 0.390 F
35	0.091 0.191 0.991 0.118 0.650 0.340 P
36	0.091 0.318 0.991 0.145 0.660 0.330 S
37	0.091 0.227 0.991 0.145 0.650 0.340 I
38	0.091 0.173 1.000 0.155 0.660 0.340 V
39	0.100 0.182 1.000 0.145 0.650 0.340 G
40	0.100 0.136 1.000 0.100 0.680 0.320 R
41	0.109 0.127 1.000 0.109 0.710 0.290 P
42	0.109 0.145 1.000 0.109 0.700 0.290 K
43	0.109 0.218 0.991 0.109 0.700 0.300 N
44	0.100 0.191 0.991 0.109 0.750 0.240 P
45	0.100 0.155 0.991 0.100 0.790 0.210 G
46	0.100 0.136 0.991 0.100 0.810 0.180 I
47	0.100 0.155 0.982 0.100 0.790 0.200 M
48	0.100 0.164 0.982 0.100 0.760 0.240 V
49	0.100 0.136 0.982 0.100 0.800 0.200 G
50	0.100 0.118 0.982 0.100 0.800 0.190 M
51	0.091 0.118 0.991 0.100 0.810 0.180 E
52	0.091 0.136 0.991 0.109 0.800 0.190 E
53	0.091 0.145 0.991 0.118 0.790 0.200 K
54	0.091 0.164 0.982 0.127 0.800 0.190 D
55	0.091 0.164 0.991 0.155 0.840 0.150 A
56	0.091 0.173 0.991 0.109 0.840 0.160 F
57	0.091 0.155 0.991 0.109 0.830 0.160 V
58	0.091 0.155 0.991 0.109 0.800 0.190 G
59	0.091 0.155 0.991 0.118 0.810 0.180 D
60	0.091 0.164 0.991 0.109 0.810 0.190 E
61	0.091 0.145 0.991 0.109 0.800 0.190 A
62	0.091 0.155 0.991 0.109 0.800 0.190 Q
63	0.091 0.182 0.991 0.100 0.800 0.190 T
64	0.091 0.200 0.991 0.100 0.820 0.170 K
65	0.091 0.245 0.991 0.109 0.830 0.160 R
66	0.091 0.200 0.991 0.100 0.830 0.160 G
67	0.100 0.218 1.000 0.100 0.830 0.170 I
68	0.091 0.291 0.991 0.109 0.820 0.180 L
69	0.091 0.164 0.991 0.109 0.790 0.200 T
70	0.091 0.127 0.991 0.118 0.790 0.210 L
71	0.091 0.127 0.991 0.109 0.780 0.210 K
72	0.091 0.127 0.982 0.100 0.770 0.220 Y
73	0.091 0.109 0.982 0.109 0.730 0.260 P
74	0.091 0.127 0.982 0.100 0.670 0.320 I
75	0.091 0.182 0.982 0.127 0.660 0.330 E
76	0.100 0.182 0.982 0.100 0.680 0.310 H
77	0.100 0.173 0.991 0.100 0.720 0.270 G
78	0.091 0.309 0.991 0.100 0.740 0.260 I
79	0.091 0.400 0.991 0.109 0.710 0.280 V
80	0.091 0.418 1.000 0.136 0.600 0.400 T
81	0.091 0.391 1.000 0.218 0.610 0.390 N
82	0.091 0.345 1.000 0.291 0.560 0.440 W
83	0.091 0.418 1.000 0.236 0.530 0.470 D
84	0.091 0.327 1.000 0.182 0.480 0.510 D
85	0.091 0.464 0.991 0.236 0.480 0.520 M
86	0.091 0.409 0.991 0.218 0.470 0.520 E
87	0.091 0.382 0.991 0.155 0.460 0.530 K
88	0.091 0.373 0.991 0.227 0.490 0.500 I
89	0.091 0.336 0.991 0.227 0.410 0.580 W
90	0.091 0.445 0.991 0.245 0.360 0.640 H
91	0.091 0.327 0.991 0.264 0.330 0.670 H
92	0.091 0.418 0.991 0.327 0.330 0.670 T
93	0.091 0.500 0.991 0.409 0.330 0.660 F
94	0.091 0.527 0.991 0.327 0.340 0.660 Y
95	0.091 0.600 1.000 0.155 0.320 0.680 N
96	0.091 0.382 1.000 0.145 0.320 0.680 E
97	0.091 0.355 1.000 0.109 0.340 0.660 L
98	0.091 0.527 1.000 0.109 0.340 0.660 R
99	0.091 0.309 1.000 0.118 0.390 0.600 A
100	0.091 0.236 1.000 0.127 0.440 0.560 A
101	0.091 0.227 1.000 0.173 0.410 0.590 P
102	0.091 0.282 1.000 0.145 0.390 0.610 E
103	0.091 0.145 1.000 0.127 0.400 0.600 E
104	0.091 0.136 1.000 0.136 0.440 0.560 H
105	0.091 0.145 1.000 0.155 0.460 0.540 P
106	0.091 0.127 0.991 0.118 0.470 0.520 V
107	0.091 0.127 0.991 0.118 0.470 0.520 L
108	0.091 0.155 0.991 0.118 0.490 0.510 L
109	0.091 0.145 0.991 0.109 0.560 0.430 T
110	0.091 0.136 0.973 0.100 0.560 0.430 E
111	0.091 0.136 0.982 0.100 0.590 0.410 A
112	0.100 0.155 0.973 0.100 0.610 0.390 P
113	0.100 0.155 0.973 0.100 0.580 0.410 L
114	0.091 0.127 0.964 0.100 0.620 0.370 N
115	0.091 0.127 0.955 0.100 0.660 0.330 P
116	0.091 0.173 0.927 0.100 0.680 0.320 K
117	0.091 0.155 0.927 0.100 0.710 0.280 G
118	0.091 0.209 0.918 0.100 0.750 0.240 N
119	0.091 0.155 0.873 0.109 0.780 0.210 R
120	0.091 0.218 0.836 0.109 0.790 0.210 E
121	0.091 0.182 0.827 0.155 0.780 0.220 R
122	0.091 0.345 0.827 0.245 0.770 0.220 M
123	0.091 0.336 0.709 0.282 0.790 0.210 T
124	0.091 0.364 0.618 0.291 0.780 0.210 Q
125	0.100 0.473 0.500 0.545 0.770 0.220 I
126	0.109 0.436 0.309 0.500 0.770 0.220 M
127	0.127 0.373 0.264 0.309 0.750 0.250 F
128	0.127 0.500 0.300 0.164 0.730 0.270 E
129	0.155 0.445 0.373 0.236 0.700 0.290 S
130	0.264 0.336 0.364 0.264 0.680 0.310 F
131	0.236 0.482 0.327 0.245 0.650 0.340 N
132	0.373 0.527 0.282 0.282 0.660 0.330 V
133	0.627 0.427 0.291 0.327 0.680 0.320 P
134	0.782 0.345 0.236 0.309 0.630 0.360 A
135	0.827 0.482 0.255 0.382 0.600 0.390 M
136	0.636 0.482 0.309 0.418 0.520 0.470 Y
137	0.773 0.418 0.318 0.473 0.450 0.540 V
138	0.827 0.427 0.282 0.418 0.410 0.590 A
139	0.873 0.436 0.245 0.491 0.380 0.620 I
140	0.909 0.473 0.309 0.436 0.360 0.640 Q
141	0.891 0.391 0.236 0.436 0.360 0.640 A
142	0.900 0.427 0.309 0.473 0.360 0.630 V
143	0.882 0.391 0.300 0.400 0.340 0.660 L
144	0.818 0.491 0.282 0.391 0.320 0.680 S
145	0.791 0.518 0.355 0.391 0.310 0.690 L
146	0.755 0.455 0.418 0.282 0.300 0.700 Y
147	0.627 0.382 0.382 0.245 0.300 0.700 S
148	0.436 0.364 0.409 0.355 0.290 0.710 S
149	0.327 0.427 0.473 0.364 0.280 0.720 G
150	0.400 0.336 0.445 0.355 0.280 0.720 R
151	0.291 0.391 0.609 0.273 0.290 0.720 T
152	0.191 0.500 0.655 0.291 0.300 0.700 T
153	0.145 0.373 0.655 0.209 0.270 0.730 G
154	0.127 0.400 0.745 0.309 0.270 0.730 I
155	0.118 0.373 0.800 0.391 0.280 0.720 V
156	0.118 0.300 0.809 0.273 0.300 0.700 L
157	0.118 0.236 0.827 0.227 0.320 0.680 D
158	0.109 0.209 0.845 0.173 0.310 0.690 S
159	0.100 0.200 0.882 0.173 0.300 0.700 G
160	0.100 0.173 0.900 0.182 0.290 0.710 D
161	0.100 0.164 0.891 0.164 0.300 0.700 G
162	0.091 0.182 0.882 0.155 0.300 0.700 V
163	0.091 0.309 0.873 0.155 0.310 0.690 S
164	0.100 0.291 0.855 0.182 0.320 0.680 H
165	0.100 0.327 0.836 0.200 0.320 0.680 T
166	0.091 0.345 0.845 0.209 0.320 0.680 V
167	0.091 0.364 0.855 0.327 0.290 0.710 P
168	0.100 0.227 0.855 0.218 0.290 0.710 I
169	0.100 0.345 0.864 0.200 0.290 0.710 Y
170	0.109 0.345 0.900 0.245 0.300 0.700 E
171	0.109 0.400 0.918 0.200 0.310 0.690 G
172	0.109 0.527 0.927 0.264 0.310 0.690 Y
173	0.100 0.355 0.955 0.227 0.310 0.690 A
174	0.091 0.536 0.982 0.273 0.330 0.670 L
175	0.091 0.527 0.991 0.336 0.320 0.680 P
176	0.091 0.536 0.991 0.345 0.320 0.680 H
177	0.091 0.518 1.000 0.291 0.350 0.650 A
178	0.091 0.582 1.000 0.391 0.400 0.600 I
179	0.091 0.491 1.000 0.291 0.430 0.560 M
180	0.091 0.436 1.000 0.264 0.440 0.560 R
181	0.091 0.400 1.000 0.255 0.430 0.560 L
182	0.091 0.482 1.000 0.282 0.430 0.570 D
183	0.091 0.491 1.000 0.218 0.410 0.590 L
184	0.091 0.318 1.000 0.182 0.450 0.540 A
185	0.091 0.327 1.000 0.218 0.470 0.520 G
186	0.091 0.373 1.000 0.218 0.490 0.500 R
187	0.091 0.464 1.000 0.236 0.530 0.460 D
188	0.091 0.482 1.000 0.373 0.560 0.440 L
189	0.091 0.482 1.000 0.300 0.510 0.480 T
190	0.091 0.573 1.000 0.300 0.550 0.440 E
191	0.091 0.582 1.000 0.455 0.540 0.450 Y
192	0.091 0.527 1.000 0.418 0.580 0.410 L
193	0.091 0.536 1.000 0.273 0.610 0.390 M
194	0.091 0.464 1.000 0.173 0.650 0.350 K
195	0.091 0.418 1.000 0.236 0.660 0.330 I
196	0.091 0.291 1.000 0.218 0.670 0.330 L
197	0.091 0.391 1.000 0.155 0.660 0.340 H
198	0.091 0.427 1.000 0.164 0.670 0.320 E
199	0.091 0.273 1.000 0.155 0.720 0.270 R
200	0.091 0.200 1.000 0.118 0.770 0.230 G
201	0.091 0.191 1.000 0.109 0.790 0.210 Y
202	0.091 0.136 0.991 0.109 0.790 0.200 G
203	0.091 0.127 0.991 0.109 0.800 0.190 F
204	0.091 0.136 0.991 0.100 0.800 0.190 S
205	0.091 0.182 0.991 0.100 0.780 0.210 T
206	0.091 0.164 0.991 0.100 0.760 0.230 S
207	0.091 0.127 0.991 0.100 0.760 0.230 A
208	0.091 0.136 0.991 0.100 0.810 0.180 E
209	0.091 0.155 0.991 0.100 0.840 0.150 K
210	0.091 0.118 0.982 0.100 0.850 0.140 E
211	0.091 0.109 0.982 0.100 0.860 0.140 I
212	0.091 0.118 0.982 0.109 0.860 0.140 V
213	0.091 0.136 0.982 0.100 0.850 0.140 R
214	0.091 0.118 0.982 0.109 0.860 0.130 D
215	0.091 0.109 0.991 0.100 0.860 0.130 I
216	0.091 0.118 0.991 0.109 0.870 0.120 K
217	0.091 0.136 0.991 0.100 0.880 0.120 E
218	0.091 0.127 0.991 0.100 0.890 0.110 K
219	0.091 0.127 0.991 0.100 0.860 0.130 L
220	0.091 0.118 0.991 0.091 0.860 0.140 C
221	0.091 0.127 0.991 0.091 0.830 0.160 Y
222	0.091 0.118 0.991 0.091 0.830 0.160 I
223	0.091 0.136 0.991 0.100 0.810 0.180 A
224	0.091 0.109 0.991 0.100 0.790 0.200 L
225	0.091 0.127 0.991 0.100 0.780 0.210 N
226	0.091 0.109 0.991 0.100 0.780 0.210 F
227	0.091 0.100 0.991 0.091 0.780 0.220 D
228	0.091 0.100 0.991 0.091 0.750 0.240 E
229	0.091 0.100 0.991 0.091 0.750 0.240 E
230	0.091 0.100 0.991 0.091 0.760 0.230 M
231	0.091 0.118 0.991 0.100 0.780 0.210 K
232	0.091 0.118 0.991 0.100 0.800 0.200 T
233	0.091 0.109 0.991 0.100 0.790 0.200 S
234	0.091 0.127 0.991 0.100 0.750 0.250 E
235	0.091 0.109 0.991 0.100 0.720 0.270 Q
236	0.091 0.118 0.991 0.100 0.720 0.280 S
237	0.091 0.109 0.991 0.100 0.730 0.260 S
238	0.091 0.109 0.991 0.091 0.730 0.260 D
239	0.091 0.109 0.991 0.100 0.740 0.260 I
240	0.091 0.109 0.991 0.091 0.730 0.260 E
241	0.091 0.109 0.991 0.091 0.730 0.260 K
242	0.091 0.109 0.991 0.100 0.740 0.250 S
243	0.091 0.118 0.991 0.091 0.690 0.300 Y
244	0.091 0.118 0.991 0.100 0.720 0.270 E
245	0.091 0.118 0.991 0.100 0.710 0.280 L
246	0.091 0.136 0.991 0.100 0.750 0.240 P
247	0.091 0.127 0.991 0.100 0.780 0.210 D
248	0.091 0.127 0.991 0.091 0.810 0.180 G
249	0.091 0.136 1.000 0.100 0.820 0.170 N
250	0.091 0.155 1.000 0.118 0.820 0.170 I
251	0.091 0.200 1.000 0.155 0.810 0.180 I
252	0.091 0.182 1.000 0.155 0.810 0.180 T
253	0.091 0.209 1.000 0.182 0.820 0.170 V
254	0.091 0.182 1.000 0.118 0.820 0.180 G
255	0.091 0.164 1.000 0.127 0.810 0.180 N
256	0.091 0.264 1.000 0.155 0.800 0.200 E
257	0.091 0.282 1.000 0.182 0.780 0.210 R
258	0.091 0.400 0.991 0.191 0.770 0.220 F
259	0.091 0.227 0.991 0.127 0.760 0.230 R
260	0.091 0.291 0.991 0.136 0.720 0.270 C
261	0.091 0.218 0.991 0.164 0.690 0.300 P
262	0.091 0.318 0.982 0.164 0.630 0.360 E
263	0.091 0.364 0.982 0.200 0.630 0.360 A
264	0.091 0.409 0.982 0.364 0.620 0.370 L
265	0.091 0.282 0.982 0.218 0.590 0.400 F
266	0.091 0.336 0.982 0.136 0.520 0.480 Q
267	0.091 0.264 0.991 0.118 0.430 0.570 P
268	0.091 0.282 0.982 0.127 0.410 0.580 S
269	0.091 0.209 0.991 0.118 0.440 0.560 F
270	0.091 0.282 0.982 0.136 0.470 0.520 L
271	0.091 0.336 0.982 0.118 0.430 0.570 G
272	0.091 0.245 0.982 0.145 0.380 0.620 K
273	0.091 0.191 0.991 0.136 0.340 0.660 E
274	0.091 0.291 0.991 0.127 0.340 0.660 A
275	0.100 0.182 0.991 0.118 0.320 0.680 A
276	0.100 0.155 0.991 0.145 0.300 0.700 G
277	0.091 0.127 0.991 0.200 0.310 0.690 I
278	0.091 0.127 0.991 0.164 0.320 0.680 H
279	0.091 0.118 0.991 0.127 0.360 0.640 T
280	0.091 0.127 1.000 0.109 0.420 0.580 T
281	0.091 0.145 1.000 0.127 0.420 0.580 T
282	0.091 0.191 0.991 0.145 0.390 0.610 F
283	0.091 0.227 0.991 0.155 0.400 0.600 N
284	0.091 0.227 0.991 0.145 0.440 0.560 S
285	0.091 0.191 0.991 0.100 0.600 0.400 I
286	0.091 0.218 0.991 0.100 0.630 0.360 K
287	0.091 0.209 0.991 0.091 0.660 0.340 K
288	0.091 0.300 0.982 0.118 0.620 0.380 C
289	0.091 0.318 0.955 0.118 0.630 0.360 D
290	0.091 0.427 0.918 0.100 0.640 0.350 V
291	0.091 0.427 0.909 0.100 0.680 0.310 D
292	0.091 0.436 0.900 0.118 0.680 0.310 I
293	0.091 0.427 0.936 0.164 0.690 0.310 R
294	0.091 0.491 0.973 0.164 0.700 0.290 K
295	0.091 0.545 0.991 0.191 0.730 0.260 D
296	0.091 0.455 0.991 0.373 0.700 0.290 L
297	0.091 0.409 0.991 0.473 0.670 0.330 Y
298	0.091 0.445 1.000 0.500 0.660 0.330 G
299	0.091 0.455 0.991 0.400 0.650 0.350 N
300	0.091 0.273 0.991 0.227 0.640 0.350 I
301	0.091 0.155 0.991 0.118 0.660 0.330 V
302	0.091 0.255 0.991 0.136 0.660 0.330 L
303	0.091 0.136 0.991 0.109 0.620 0.370 S
304	0.091 0.145 0.991 0.127 0.550 0.440 G
305	0.091 0.109 0.991 0.091 0.530 0.470 G
306	0.091 0.182 0.991 0.136 0.570 0.420 T
307	0.091 0.291 0.982 0.209 0.620 0.380 T
308	0.100 0.373 0.973 0.382 0.640 0.350 M
309	0.100 0.518 0.973 0.364 0.610 0.380 Y
310	0.100 0.573 0.973 0.355 0.570 0.430 E
311	0.100 0.609 0.973 0.200 0.570 0.430 G
312	0.091 0.500 0.973 0.264 0.560 0.430 I
313	0.091 0.491 0.982 0.127 0.580 0.410 G
314	0.091 0.691 0.973 0.182 0.620 0.370 E
315	0.091 0.500 0.955 0.273 0.710 0.290 R
316	0.100 0.436 0.955 0.427 0.750 0.240 L
317	0.100 0.500 0.955 0.227 0.760 0.230 T
318	0.100 0.473 0.945 0.155 0.750 0.240 R
319	0.100 0.400 0.936 0.209 0.780 0.220 D
320	0.091 0.318 0.927 0.200 0.770 0.220 I
321	0.091 0.291 0.945 0.127 0.810 0.180 T
322	0.091 0.200 0.973 0.100 0.870 0.130 T
323	0.091 0.145 0.973 0.109 0.880 0.110 L
324	0.091 0.136 0.982 0.100 0.890 0.100 A
325	0.091 0.136 0.991 0.100 0.900 0.090 P
326	0.091 0.127 0.991 0.100 0.900 0.090 S
327	0.091 0.145 0.973 0.109 0.900 0.090 T
328	0.091 0.145 0.964 0.118 0.900 0.090 M
329	0.091 0.245 0.964 0.109 0.910 0.090 K
330	0.100 0.236 0.964 0.109 0.910 0.080 I
331	0.109 0.236 0.918 0.100 0.920 0.080 K
332	0.118 0.300 0.827 0.100 0.920 0.080 V
333	0.136 0.373 0.745 0.118 0.920 0.080 V
334	0.100 0.545 0.682 0.136 0.920 0.080 A
335	0.100 0.755 0.645 0.155 0.910 0.080 P
336	0.109 0.673 0.445 0.236 0.910 0.090 P
337	0.100 0.745 0.464 0.182 0.910 0.090 E
338	0.100 0.736 0.500 0.200 0.910 0.080 R
339	0.109 0.609 0.455 0.209 0.910 0.080 K
340	0.227 0.636 0.409 0.473 0.910 0.090 Y
341	0.364 0.655 0.309 0.418 0.870 0.120 S
342	0.600 0.591 0.527 0.445 0.850 0.140 V
343	0.709 0.455 0.609 0.309 0.820 0.170 W
344	0.718 0.391 0.345 0.273 0.740 0.250 I
345	0.727 0.291 0.200 0.200 0.660 0.330 G
346	0.655 0.245 0.191 0.300 0.670 0.320 G
347	0.373 0.245 0.209 0.318 0.630 0.360 S
348	0.273 0.227 0.218 0.145 0.610 0.390 I
349	0.364 0.182 0.255 0.100 0.490 0.500 L
350	0.464 0.264 0.509 0.109 0.420 0.580 S
351	0.327 0.491 0.645 0.200 0.400 0.590 S
352	0.255 0.491 0.755 0.218 0.420 0.570 L
353	0.291 0.382 0.845 0.218 0.480 0.520 S
354	0.436 0.636 0.891 0.318 0.470 0.520 T
355	0.500 0.727 0.836 0.309 0.420 0.570 F
356	0.536 0.673 0.727 0.164 0.320 0.680 Q
357	0.427 0.455 0.536 0.136 0.290 0.700 Q
358	0.245 0.464 0.573 0.118 0.340 0.660 M
359	0.136 0.482 0.464 0.118 0.390 0.610 W
360	0.118 0.591 0.418 0.127 0.440 0.550 I
361	0.091 0.327 0.682 0.127 0.490 0.510 T
362	0.091 0.182 0.745 0.155 0.500 0.490 K
363	0.091 0.191 0.764 0.118 0.530 0.470 E
364	0.091 0.164 0.736 0.145 0.810 0.180 E
365	0.091 0.182 0.755 0.109 0.810 0.190 Y
366	0.091 0.145 0.818 0.100 0.810 0.180 D
367	0.091 0.145 0.864 0.091 0.800 0.190 E
368	0.091 0.118 0.891 0.100 0.850 0.140 S
369	0.100 0.145 0.927 0.100 0.900 0.090 G
370	0.118 0.155 0.973 0.109 0.920 0.080 P
371	0.136 0.164 0.973 0.118 0.910 0.080 S
372	0.155 0.191 0.973 0.127 0.910 0.090 I
373	0.164 0.227 0.936 0.236 0.900 0.100 V
374	0.127 0.209 0.945 0.127 0.860 0.130 H
375	0.136 0.200 0.900 0.127 0.840 0.150 R
376	0.164 0.182 0.718 0.100 0.830 0.160 K
377	0.218 0.182 0.727 0.118 0.800 0.190 C
378	0.318 0.200 0.800 0.127 0.720 0.270 F
```
