## Supplementary material for "A multi-task deep-learning system for predicting membrane associations and secondary structures of proteins": Code and Raw Data: 7ahlA.nnprf

```
Pos	M L G R i o AA
1	0.091 0.127 0.918 0.100 0.910 0.090 A
2	0.091 0.118 0.909 0.091 0.910 0.090 D
3	0.091 0.109 0.909 0.091 0.910 0.090 S
4	0.091 0.109 0.909 0.091 0.910 0.090 D
5	0.091 0.109 0.909 0.091 0.900 0.100 I
6	0.100 0.109 0.918 0.091 0.900 0.100 N
7	0.100 0.100 0.945 0.091 0.900 0.100 I
8	0.100 0.109 0.927 0.091 0.890 0.110 K
9	0.100 0.109 0.927 0.091 0.900 0.100 T
10	0.100 0.109 0.900 0.091 0.920 0.080 G
11	0.100 0.109 0.891 0.100 0.930 0.070 T
12	0.091 0.118 0.882 0.091 0.940 0.060 T
13	0.091 0.109 0.845 0.091 0.960 0.040 D
14	0.091 0.109 0.809 0.100 0.980 0.020 I
15	0.091 0.100 0.845 0.091 0.980 0.020 G
16	0.091 0.100 0.855 0.091 0.840 0.160 S
17	0.091 0.100 0.818 0.091 0.860 0.130 N
18	0.091 0.100 0.736 0.091 0.860 0.140 T
19	0.091 0.100 0.782 0.091 0.830 0.160 T
20	0.091 0.100 0.818 0.091 0.850 0.150 V
21	0.091 0.109 0.809 0.100 0.860 0.130 K
22	0.091 0.100 0.909 0.091 0.870 0.120 T
23	0.091 0.109 0.955 0.091 0.880 0.110 G
24	0.091 0.118 0.973 0.091 0.880 0.120 D
25	0.091 0.109 0.982 0.091 0.870 0.120 L
26	0.091 0.100 0.991 0.091 0.870 0.130 V
27	0.091 0.109 0.991 0.091 0.870 0.130 T
28	0.091 0.127 0.991 0.091 0.860 0.140 Y
29	0.091 0.109 0.991 0.091 0.840 0.150 D
30	0.091 0.100 0.991 0.091 0.840 0.150 K
31	0.091 0.100 0.991 0.091 0.860 0.140 E
32	0.091 0.109 0.991 0.091 0.860 0.130 N
33	0.091 0.109 0.991 0.091 0.860 0.130 G
34	0.091 0.109 0.991 0.100 0.850 0.140 M
35	0.091 0.109 0.991 0.100 0.840 0.150 H
36	0.091 0.109 0.991 0.100 0.850 0.140 K
37	0.091 0.118 0.991 0.100 0.850 0.150 K
38	0.091 0.118 0.991 0.118 0.840 0.150 V
39	0.091 0.155 0.991 0.118 0.810 0.180 F
40	0.091 0.236 0.991 0.118 0.800 0.200 Y
41	0.091 0.191 0.991 0.100 0.810 0.180 S
42	0.091 0.155 0.991 0.100 0.810 0.180 F
43	0.091 0.164 0.991 0.100 0.820 0.170 I
44	0.091 0.136 0.991 0.100 0.810 0.180 D
45	0.091 0.145 0.991 0.100 0.780 0.210 D
46	0.091 0.173 0.991 0.100 0.760 0.240 K
47	0.091 0.236 0.991 0.118 0.750 0.240 N
48	0.091 0.200 0.991 0.118 0.720 0.270 H
49	0.091 0.191 0.991 0.109 0.730 0.260 N
50	0.091 0.164 0.991 0.109 0.760 0.230 K
51	0.091 0.227 0.991 0.127 0.800 0.190 K
52	0.091 0.164 0.991 0.136 0.820 0.180 L
53	0.091 0.218 0.991 0.191 0.820 0.170 L
54	0.091 0.200 0.991 0.136 0.830 0.160 V
55	0.091 0.182 0.991 0.155 0.830 0.160 I
56	0.091 0.164 0.991 0.136 0.820 0.170 R
57	0.091 0.127 0.991 0.109 0.830 0.160 T
58	0.091 0.127 1.000 0.100 0.850 0.150 K
59	0.091 0.145 0.991 0.109 0.870 0.130 G
60	0.091 0.145 0.991 0.118 0.870 0.120 T
61	0.091 0.164 0.991 0.109 0.870 0.130 I
62	0.091 0.209 0.991 0.100 0.870 0.120 A
63	0.091 0.218 0.991 0.100 0.880 0.120 G
64	0.091 0.191 0.991 0.100 0.880 0.120 Q
65	0.091 0.255 0.991 0.127 0.870 0.120 Y
66	0.091 0.336 0.991 0.127 0.870 0.130 R
67	0.091 0.236 0.991 0.118 0.870 0.120 V
68	0.091 0.164 0.991 0.100 0.870 0.120 Y
69	0.091 0.145 0.991 0.100 0.870 0.130 S
70	0.091 0.136 0.991 0.100 0.870 0.120 E
71	0.091 0.145 0.991 0.100 0.880 0.110 E
72	0.091 0.209 1.000 0.100 0.890 0.110 G
73	0.091 0.245 1.000 0.100 0.880 0.110 A
74	0.091 0.191 1.000 0.100 0.890 0.110 N
75	0.091 0.200 1.000 0.100 0.890 0.110 K
76	0.091 0.327 1.000 0.100 0.890 0.110 S
77	0.091 0.182 1.000 0.109 0.870 0.120 G
78	0.091 0.164 0.991 0.118 0.860 0.130 L
79	0.091 0.136 0.991 0.109 0.860 0.140 A
80	0.091 0.127 0.991 0.109 0.850 0.140 W
81	0.091 0.118 0.991 0.109 0.840 0.150 P
82	0.091 0.127 0.991 0.109 0.770 0.220 S
83	0.091 0.118 0.991 0.100 0.740 0.260 A
84	0.091 0.136 0.991 0.118 0.700 0.290 F
85	0.091 0.182 0.991 0.118 0.700 0.290 K
86	0.091 0.245 0.991 0.100 0.690 0.310 V
87	0.091 0.182 0.991 0.100 0.690 0.300 Q
88	0.091 0.255 0.991 0.109 0.670 0.320 L
89	0.091 0.273 0.991 0.118 0.710 0.280 Q
90	0.091 0.164 0.991 0.109 0.720 0.270 L
91	0.091 0.127 0.991 0.100 0.740 0.250 P
92	0.091 0.127 0.991 0.100 0.710 0.280 D
93	0.091 0.164 0.991 0.100 0.730 0.260 N
94	0.091 0.127 0.991 0.100 0.760 0.230 E
95	0.091 0.127 0.991 0.100 0.780 0.210 V
96	0.091 0.155 0.991 0.100 0.770 0.220 A
97	0.091 0.127 0.991 0.100 0.760 0.230 Q
98	0.091 0.145 0.991 0.100 0.750 0.240 I
99	0.091 0.127 0.991 0.100 0.750 0.240 S
100	0.091 0.127 0.991 0.100 0.750 0.250 D
101	0.091 0.127 0.991 0.100 0.720 0.270 Y
102	0.091 0.127 0.991 0.100 0.720 0.270 Y
103	0.091 0.118 0.991 0.100 0.730 0.260 P
104	0.091 0.118 1.000 0.100 0.750 0.250 R
105	0.091 0.118 1.000 0.100 0.780 0.220 N
106	0.091 0.118 1.000 0.100 0.820 0.170 S
107	0.100 0.127 1.000 0.100 0.850 0.140 I
108	0.100 0.182 1.000 0.100 0.850 0.140 D
109	0.091 0.182 1.000 0.100 0.840 0.150 T
110	0.091 0.191 1.000 0.109 0.840 0.150 K
111	0.091 0.191 1.000 0.118 0.850 0.140 E
112	0.091 0.145 1.000 0.127 0.840 0.150 Y
113	0.091 0.155 1.000 0.109 0.830 0.160 M
114	0.091 0.136 1.000 0.118 0.820 0.170 S
115	0.091 0.173 0.991 0.118 0.820 0.170 T
116	0.091 0.173 0.991 0.145 0.790 0.200 L
117	0.091 0.136 0.991 0.109 0.770 0.220 T
118	0.091 0.182 0.991 0.118 0.710 0.280 Y
119	0.091 0.200 0.991 0.118 0.700 0.290 G
120	0.091 0.291 0.991 0.127 0.650 0.340 F
121	0.091 0.282 0.991 0.118 0.660 0.340 N
122	0.091 0.318 0.991 0.127 0.590 0.400 G
123	0.091 0.345 0.991 0.127 0.610 0.380 N
124	0.091 0.364 0.991 0.136 0.610 0.380 V
125	0.091 0.327 0.991 0.136 0.610 0.380 T
126	0.091 0.382 0.991 0.173 0.600 0.390 G
127	0.091 0.382 0.991 0.173 0.620 0.370 D
128	0.091 0.391 0.991 0.209 0.630 0.360 D
129	0.091 0.300 0.991 0.164 0.650 0.340 T
130	0.091 0.200 0.991 0.118 0.650 0.340 G
131	0.091 0.200 0.991 0.109 0.610 0.390 K
132	0.091 0.227 0.991 0.109 0.600 0.390 I
133	0.091 0.182 0.991 0.118 0.560 0.430 G
134	0.091 0.218 1.000 0.145 0.610 0.380 G
135	0.091 0.273 1.000 0.127 0.650 0.340 L
136	0.091 0.200 1.000 0.118 0.690 0.310 I
137	0.091 0.191 1.000 0.127 0.670 0.320 G
138	0.091 0.191 1.000 0.127 0.660 0.330 A
139	0.091 0.209 1.000 0.118 0.650 0.350 N
140	0.091 0.191 1.000 0.109 0.680 0.320 V
141	0.091 0.182 1.000 0.100 0.680 0.310 S
142	0.091 0.155 1.000 0.100 0.690 0.310 I
143	0.091 0.200 1.000 0.100 0.710 0.280 G
144	0.091 0.164 1.000 0.100 0.720 0.270 H
145	0.091 0.145 1.000 0.100 0.750 0.240 T
146	0.091 0.136 1.000 0.100 0.740 0.250 L
147	0.091 0.127 1.000 0.100 0.760 0.230 K
148	0.091 0.145 1.000 0.100 0.760 0.230 Y
149	0.091 0.118 1.000 0.100 0.770 0.220 V
150	0.091 0.118 1.000 0.100 0.770 0.220 Q
151	0.091 0.127 1.000 0.100 0.750 0.240 P
152	0.091 0.118 1.000 0.100 0.750 0.240 D
153	0.091 0.145 0.991 0.100 0.760 0.230 F
154	0.091 0.155 0.991 0.100 0.780 0.220 K
155	0.091 0.182 1.000 0.100 0.790 0.200 T
156	0.091 0.209 1.000 0.100 0.790 0.200 I
157	0.091 0.200 0.991 0.100 0.770 0.220 L
158	0.091 0.200 0.991 0.100 0.800 0.200 E
159	0.091 0.164 0.991 0.100 0.810 0.190 S
160	0.091 0.155 0.991 0.100 0.800 0.190 P
161	0.091 0.191 0.991 0.109 0.800 0.190 T
162	0.091 0.191 0.991 0.100 0.820 0.170 D
163	0.091 0.173 0.991 0.109 0.830 0.170 K
164	0.091 0.173 0.991 0.127 0.840 0.150 K
165	0.091 0.227 0.991 0.118 0.810 0.180 V
166	0.091 0.309 0.991 0.145 0.790 0.200 G
167	0.091 0.355 0.991 0.264 0.780 0.210 W
168	0.091 0.345 0.991 0.209 0.780 0.210 K
169	0.091 0.255 0.991 0.227 0.760 0.230 V
170	0.091 0.191 0.991 0.209 0.780 0.210 I
171	0.091 0.227 0.991 0.164 0.760 0.230 F
172	0.091 0.255 0.991 0.136 0.760 0.230 N
173	0.091 0.218 0.991 0.118 0.750 0.240 N
174	0.091 0.218 0.991 0.118 0.750 0.240 M
175	0.091 0.255 0.991 0.109 0.770 0.220 V
176	0.091 0.218 1.000 0.100 0.770 0.220 N
177	0.100 0.182 1.000 0.109 0.750 0.240 Q
178	0.100 0.291 1.000 0.109 0.760 0.230 N
179	0.100 0.282 1.000 0.127 0.740 0.250 W
180	0.091 0.227 0.991 0.100 0.670 0.320 G
181	0.091 0.255 0.991 0.118 0.590 0.400 P
182	0.091 0.227 0.991 0.109 0.600 0.390 Y
183	0.091 0.300 0.991 0.118 0.630 0.360 D
184	0.091 0.291 0.991 0.109 0.610 0.380 R
185	0.091 0.218 0.991 0.100 0.620 0.380 D
186	0.091 0.245 0.991 0.109 0.600 0.400 S
187	0.091 0.291 0.991 0.136 0.530 0.460 W
188	0.091 0.245 0.991 0.136 0.500 0.490 N
189	0.091 0.173 0.991 0.136 0.450 0.540 P
190	0.091 0.209 0.991 0.155 0.480 0.520 V
191	0.091 0.209 0.991 0.145 0.540 0.450 Y
192	0.091 0.291 0.991 0.173 0.600 0.390 G
193	0.091 0.327 1.000 0.236 0.630 0.370 N
194	0.091 0.300 1.000 0.182 0.650 0.350 Q
195	0.091 0.273 1.000 0.227 0.630 0.370 L
196	0.091 0.400 1.000 0.227 0.660 0.330 F
197	0.091 0.373 1.000 0.182 0.690 0.300 M
198	0.091 0.282 1.000 0.136 0.720 0.270 K
199	0.091 0.245 1.000 0.118 0.720 0.270 T
200	0.091 0.200 1.000 0.118 0.710 0.280 R
201	0.091 0.173 1.000 0.109 0.750 0.240 N
202	0.091 0.209 1.000 0.118 0.770 0.220 G
203	0.091 0.155 1.000 0.118 0.760 0.230 S
204	0.091 0.200 1.000 0.109 0.780 0.210 M
205	0.091 0.218 1.000 0.109 0.800 0.190 K
206	0.091 0.200 1.000 0.100 0.840 0.160 A
207	0.091 0.200 1.000 0.100 0.850 0.140 A
208	0.091 0.209 1.000 0.100 0.850 0.150 D
209	0.091 0.291 1.000 0.109 0.830 0.160 N
210	0.091 0.300 1.000 0.136 0.790 0.200 F
211	0.091 0.227 1.000 0.127 0.780 0.220 L
212	0.091 0.209 1.000 0.109 0.780 0.210 D
213	0.091 0.145 1.000 0.109 0.800 0.200 P
214	0.091 0.173 1.000 0.127 0.790 0.200 N
215	0.091 0.173 1.000 0.164 0.750 0.240 K
216	0.091 0.218 1.000 0.136 0.730 0.270 A
217	0.091 0.327 1.000 0.127 0.710 0.280 S
218	0.091 0.445 1.000 0.145 0.670 0.320 S
219	0.091 0.400 1.000 0.164 0.670 0.330 L
220	0.091 0.373 0.991 0.155 0.660 0.340 L
221	0.091 0.264 0.991 0.109 0.630 0.360 S
222	0.091 0.245 0.991 0.109 0.650 0.340 S
223	0.091 0.273 0.991 0.191 0.640 0.360 G
224	0.091 0.227 0.991 0.236 0.560 0.440 F
225	0.091 0.227 0.991 0.155 0.500 0.500 S
226	0.091 0.191 0.991 0.182 0.470 0.520 P
227	0.091 0.155 0.991 0.164 0.470 0.530 D
228	0.091 0.164 0.991 0.173 0.500 0.500 F
229	0.091 0.218 0.991 0.200 0.490 0.510 A
230	0.091 0.209 0.991 0.164 0.460 0.540 T
231	0.091 0.264 0.991 0.209 0.470 0.520 V
232	0.091 0.155 0.991 0.218 0.480 0.520 I
233	0.091 0.200 0.991 0.127 0.480 0.510 T
234	0.091 0.145 0.991 0.100 0.520 0.480 M
235	0.091 0.155 1.000 0.100 0.590 0.400 D
236	0.091 0.173 1.000 0.100 0.610 0.380 R
237	0.091 0.127 1.000 0.091 0.700 0.290 K
238	0.091 0.109 1.000 0.091 0.760 0.230 A
239	0.091 0.109 1.000 0.091 0.770 0.220 S
240	0.091 0.100 1.000 0.091 0.780 0.210 K
241	0.091 0.100 1.000 0.091 0.790 0.200 Q
242	0.091 0.100 1.000 0.091 0.800 0.190 Q
243	0.091 0.100 1.000 0.100 0.840 0.160 T
244	0.091 0.100 0.991 0.100 0.850 0.140 N
245	0.091 0.100 1.000 0.100 0.850 0.150 I
246	0.091 0.100 1.000 0.100 0.850 0.140 D
247	0.091 0.109 0.991 0.100 0.840 0.150 V
248	0.091 0.109 0.991 0.100 0.840 0.150 I
249	0.091 0.109 1.000 0.091 0.840 0.150 Y
250	0.091 0.109 1.000 0.091 0.830 0.160 E
251	0.091 0.136 1.000 0.091 0.820 0.170 R
252	0.091 0.145 1.000 0.100 0.840 0.150 V
253	0.091 0.182 1.000 0.100 0.850 0.140 R
254	0.091 0.136 0.991 0.100 0.830 0.160 D
255	0.091 0.136 0.991 0.100 0.850 0.140 D
256	0.091 0.155 0.991 0.118 0.820 0.170 Y
257	0.091 0.136 0.991 0.109 0.810 0.180 Q
258	0.091 0.127 0.991 0.109 0.780 0.210 L
259	0.091 0.136 0.991 0.109 0.790 0.210 H
260	0.091 0.155 0.991 0.118 0.750 0.240 W
261	0.091 0.200 0.991 0.118 0.770 0.220 T
262	0.091 0.136 0.991 0.100 0.700 0.300 S
263	0.091 0.145 0.991 0.100 0.640 0.360 T
264	0.091 0.164 0.991 0.100 0.670 0.320 N
265	0.091 0.155 0.991 0.109 0.690 0.300 W
266	0.091 0.155 0.991 0.100 0.640 0.350 K
267	0.091 0.145 0.991 0.100 0.630 0.360 G
268	0.091 0.136 0.991 0.091 0.630 0.360 T
269	0.091 0.136 0.945 0.100 0.660 0.340 N
270	0.091 0.173 0.918 0.109 0.730 0.260 T
271	0.091 0.155 0.891 0.100 0.750 0.240 K
272	0.091 0.155 0.873 0.100 0.780 0.210 D
273	0.091 0.155 0.873 0.100 0.830 0.170 K
274	0.091 0.127 0.891 0.100 0.870 0.120 W
275	0.091 0.109 0.918 0.091 0.890 0.100 T
276	0.091 0.100 0.945 0.091 0.900 0.100 D
277	0.091 0.118 0.945 0.100 0.890 0.100 R
278	0.091 0.136 0.927 0.100 0.900 0.100 S
279	0.091 0.127 0.891 0.100 0.910 0.080 S
280	0.091 0.136 0.900 0.100 0.920 0.080 E
281	0.100 0.127 0.945 0.091 0.920 0.070 R
282	0.100 0.127 0.982 0.100 0.920 0.070 Y
283	0.100 0.118 0.991 0.100 0.930 0.070 K
284	0.100 0.118 0.991 0.100 0.930 0.070 I
285	0.100 0.127 1.000 0.100 0.930 0.070 D
286	0.100 0.118 1.000 0.100 0.930 0.070 W
287	0.100 0.127 0.991 0.100 0.920 0.070 E
288	0.109 0.145 0.982 0.100 0.920 0.070 K
289	0.118 0.127 0.945 0.100 0.910 0.080 E
290	0.182 0.127 0.873 0.100 0.900 0.090 E
291	0.309 0.173 0.827 0.109 0.890 0.100 M
292	0.500 0.191 0.800 0.100 0.870 0.120 T
293	0.691 0.155 0.791 0.100 0.840 0.150 N
```
