## Supplementary material for "A multi-task deep-learning system for predicting membrane associations and secondary structures of proteins": Code and Raw Data: 1fviA.ss

```
   1 A C   0.996  0.002  0.002
   2 I C   0.804  0.030  0.157
   3 T C   0.845  0.086  0.079
   4 K C   0.871  0.044  0.057
   5 P C   0.765  0.104  0.086
   6 L C   0.440  0.247  0.284
   7 L E   0.240  0.066  0.681
   8 A C   0.478  0.113  0.437
   9 A E   0.208  0.047  0.751
  10 T E   0.252  0.025  0.701
  11 L C   0.707  0.148  0.169
  12 E C   0.836  0.095  0.078
  13 N C   0.859  0.098  0.051
  14 I C   0.630  0.344  0.048
  15 E C   0.531  0.414  0.081
  16 D C   0.722  0.219  0.057
  17 V C   0.800  0.161  0.045
  18 Q C   0.915  0.046  0.039
  19 F C   0.907  0.031  0.062
  20 P C   0.891  0.044  0.065
  21 C E   0.198  0.006  0.820
  22 L E   0.071  0.002  0.907
  23 A E   0.032  0.000  0.969
  24 T E   0.081  0.000  0.910
  25 P E   0.163  0.002  0.842
  26 K E   0.401  0.006  0.601
  27 I E   0.298  0.017  0.702
  28 A C   0.877  0.021  0.113
  29 G C   0.854  0.011  0.158
  30 I E   0.034  0.001  0.961
  31 R E   0.027  0.002  0.978
  32 S E   0.036  0.001  0.968
  33 V E   0.065  0.004  0.941
  34 K E   0.198  0.020  0.792
  35 Q C   0.821  0.026  0.153
  36 T E   0.454  0.001  0.591
  37 Q E   0.042  0.000  0.954
  38 M E   0.048  0.001  0.948
  39 L E   0.019  0.000  0.980
  40 S C   0.512  0.001  0.482
  41 R C   0.903  0.007  0.079
  42 T C   0.946  0.007  0.044
  43 F C   0.972  0.010  0.017
  44 K C   0.819  0.008  0.187
  45 P E   0.265  0.010  0.754
  46 I C   0.735  0.043  0.233
  47 R C   0.705  0.172  0.136
  48 N H   0.195  0.803  0.007
  49 S H   0.113  0.878  0.003
  50 V H   0.064  0.932  0.002
  51 M H   0.088  0.896  0.006
  52 N H   0.090  0.916  0.001
  53 R H   0.015  0.984  0.000
  54 L H   0.020  0.979  0.000
  55 L H   0.054  0.947  0.000
  56 T H   0.059  0.942  0.000
  57 E H   0.249  0.720  0.000
  58 L H   0.335  0.641  0.002
  59 L C   0.981  0.014  0.006
  60 P C   0.970  0.023  0.007
  61 E C   0.887  0.068  0.040
  62 G C   0.839  0.068  0.092
  63 S E   0.250  0.006  0.741
  64 D E   0.211  0.004  0.796
  65 G E   0.164  0.001  0.850
  66 E E   0.044  0.001  0.961
  67 I E   0.028  0.004  0.972
  68 S E   0.010  0.001  0.990
  69 I E   0.204  0.001  0.797
  70 E E   0.458  0.003  0.538
  71 G C   0.837  0.041  0.105
  72 A C   0.833  0.128  0.028
  73 T C   0.871  0.098  0.029
  74 F H   0.126  0.877  0.003
  75 Q H   0.031  0.971  0.001
  76 D H   0.047  0.962  0.002
  77 T H   0.085  0.909  0.013
  78 T H   0.103  0.876  0.018
  79 S H   0.044  0.962  0.002
  80 A H   0.125  0.875  0.006
  81 V H   0.142  0.859  0.015
  82 M H   0.140  0.842  0.022
  83 T C   0.639  0.337  0.024
  84 G C   0.825  0.162  0.012
  85 H C   0.759  0.172  0.077
  86 K C   0.665  0.230  0.057
  87 M C   0.668  0.292  0.024
  88 Y C   0.739  0.234  0.038
  89 N C   0.812  0.124  0.072
  90 A C   0.783  0.041  0.170
  91 K C   0.498  0.031  0.489
  92 F C   0.636  0.001  0.393
  93 S E   0.057  0.001  0.946
  94 Y E   0.010  0.001  0.985
  95 Y E   0.047  0.006  0.954
  96 W E   0.133  0.013  0.862
  97 F E   0.302  0.041  0.671
  98 D C   0.545  0.108  0.341
  99 Y C   0.658  0.171  0.227
 100 V C   0.560  0.169  0.316
 101 T C   0.656  0.111  0.231
 102 D C   0.668  0.180  0.178
 103 D C   0.940  0.042  0.013
 104 P C   0.873  0.138  0.001
 105 L C   0.826  0.155  0.013
 106 K C   0.745  0.146  0.035
 107 K C   0.723  0.182  0.088
 108 Y H   0.181  0.831  0.009
 109 I H   0.041  0.959  0.003
 110 D H   0.031  0.971  0.002
 111 R H   0.035  0.971  0.000
 112 V H   0.005  0.995  0.000
 113 E H   0.003  0.997  0.000
 114 D H   0.009  0.992  0.000
 115 M H   0.018  0.985  0.000
 116 K H   0.039  0.959  0.000
 117 N H   0.063  0.945  0.000
 118 Y H   0.100  0.902  0.000
 119 I H   0.085  0.908  0.000
 120 T H   0.228  0.764  0.002
 121 V H   0.395  0.621  0.003
 122 H C   0.945  0.045  0.015
 123 P H   0.322  0.729  0.006
 124 H H   0.271  0.712  0.022
 125 I H   0.220  0.758  0.033
 126 L H   0.195  0.732  0.083
 127 E H   0.349  0.587  0.123
 128 H C   0.459  0.401  0.157
 129 A C   0.749  0.100  0.168
 130 Q C   0.651  0.027  0.322
 131 V E   0.315  0.006  0.636
 132 K E   0.158  0.002  0.834
 133 I E   0.053  0.001  0.944
 134 I E   0.184  0.002  0.810
 135 P E   0.252  0.002  0.751
 136 L C   0.725  0.007  0.271
 137 I E   0.462  0.002  0.570
 138 P C   0.503  0.014  0.497
 139 V E   0.431  0.011  0.569
 140 E E   0.297  0.009  0.678
 141 I C   0.564  0.017  0.443
 142 N C   0.979  0.009  0.018
 143 N C   0.940  0.035  0.029
 144 I H   0.038  0.970  0.000
 145 T H   0.008  0.994  0.000
 146 E H   0.004  0.996  0.000
 147 L H   0.002  0.998  0.000
 148 L H   0.004  0.996  0.000
 149 Q H   0.005  0.995  0.000
 150 Y H   0.017  0.985  0.000
 151 E H   0.008  0.993  0.000
 152 R H   0.003  0.997  0.000
 153 D H   0.032  0.973  0.000
 154 V H   0.015  0.987  0.000
 155 L H   0.045  0.962  0.000
 156 S H   0.108  0.907  0.001
 157 K C   0.811  0.199  0.001
 158 G C   0.991  0.007  0.002
 159 F C   0.936  0.007  0.049
 160 E C   0.910  0.004  0.088
 161 G E   0.108  0.004  0.896
 162 V E   0.059  0.002  0.934
 163 M E   0.047  0.006  0.946
 164 I E   0.055  0.003  0.947
 165 R E   0.142  0.001  0.869
 166 K C   0.871  0.000  0.160
 167 P C   0.964  0.034  0.008
 168 D C   0.951  0.029  0.015
 169 G C   0.924  0.044  0.038
 170 K C   0.878  0.036  0.079
 171 Y C   0.699  0.060  0.244
 172 K C   0.582  0.040  0.393
 173 F C   0.772  0.050  0.175
 174 G C   0.918  0.026  0.054
 175 R C   0.710  0.049  0.231
 176 S C   0.788  0.028  0.135
 177 T C   0.753  0.072  0.166
 178 L C   0.845  0.098  0.038
 179 K C   0.693  0.204  0.130
 180 E C   0.647  0.166  0.207
 181 G C   0.828  0.087  0.092
 182 I C   0.717  0.128  0.211
 183 L E   0.204  0.057  0.788
 184 L E   0.219  0.060  0.716
 185 K E   0.091  0.025  0.885
 186 M E   0.262  0.023  0.728
 187 K E   0.389  0.038  0.537
 188 Q C   0.675  0.076  0.263
 189 F C   0.512  0.164  0.382
 190 K C   0.637  0.038  0.339
 191 D C   0.811  0.025  0.164
 192 A C   0.536  0.003  0.502
 193 E E   0.379  0.001  0.704
 194 A E   0.051  0.000  0.952
 195 T E   0.013  0.000  0.983
 196 I E   0.002  0.000  0.998
 197 I E   0.016  0.000  0.983
 198 S E   0.042  0.000  0.956
 199 M E   0.057  0.001  0.942
 200 T E   0.062  0.001  0.936
 201 A E   0.207  0.010  0.737
 202 L C   0.709  0.041  0.264
 203 F C   0.677  0.079  0.281
 204 K C   0.732  0.104  0.168
 205 N C   0.859  0.065  0.091
 206 T C   0.854  0.074  0.089
 207 N C   0.843  0.070  0.088
 208 T C   0.744  0.123  0.139
 209 K C   0.696  0.123  0.179
 210 T C   0.600  0.091  0.325
 211 K E   0.303  0.097  0.582
 212 D C   0.623  0.120  0.262
 213 N C   0.697  0.121  0.213
 214 F C   0.473  0.053  0.451
 215 G E   0.262  0.009  0.730
 216 Y E   0.222  0.030  0.769
 217 S E   0.261  0.077  0.694
 218 K C   0.678  0.097  0.250
 219 R C   0.821  0.048  0.147
 220 S C   0.500  0.065  0.437
 221 T C   0.591  0.076  0.343
 222 H C   0.646  0.039  0.306
 223 K C   0.596  0.173  0.234
 224 S C   0.750  0.045  0.218
 225 G C   0.807  0.023  0.151
 226 K C   0.841  0.021  0.146
 227 V C   0.639  0.034  0.329
 228 E C   0.691  0.099  0.235
 229 E C   0.532  0.237  0.226
 230 D C   0.689  0.166  0.179
 231 V C   0.592  0.162  0.295
 232 M E   0.352  0.212  0.462
 233 G C   0.582  0.242  0.199
 234 S E   0.341  0.155  0.507
 235 I E   0.110  0.060  0.874
 236 E E   0.034  0.011  0.965
 237 V E   0.019  0.004  0.978
 238 D E   0.280  0.021  0.716
 239 Y C   0.807  0.022  0.154
 240 D C   0.973  0.008  0.021
 241 G C   0.971  0.002  0.026
 242 V E   0.223  0.000  0.787
 243 V E   0.013  0.000  0.987
 244 F E   0.008  0.000  0.991
 245 S E   0.030  0.000  0.968
 246 I E   0.094  0.000  0.913
 247 G C   0.684  0.002  0.345
 248 T C   0.872  0.019  0.112
 249 G C   0.958  0.006  0.034
 250 F C   0.962  0.007  0.027
 251 D C   0.969  0.008  0.020
 252 A H   0.020  0.985  0.000
 253 D H   0.023  0.978  0.000
 254 Q H   0.022  0.980  0.000
 255 R H   0.085  0.910  0.003
 256 R H   0.120  0.872  0.003
 257 D H   0.106  0.874  0.008
 258 F H   0.174  0.789  0.020
 259 W H   0.144  0.819  0.060
 260 Q H   0.136  0.841  0.035
 261 N C   0.479  0.476  0.061
 262 K C   0.763  0.199  0.036
 263 E C   0.721  0.273  0.016
 264 S C   0.709  0.270  0.029
 265 Y C   0.680  0.155  0.166
 266 I C   0.857  0.012  0.151
 267 G C   0.699  0.011  0.285
 268 K C   0.672  0.005  0.316
 269 M E   0.076  0.000  0.909
 270 V E   0.027  0.000  0.973
 271 K E   0.009  0.000  0.991
 272 F E   0.010  0.001  0.990
 273 K E   0.029  0.000  0.979
 274 Y E   0.216  0.017  0.800
 275 F C   0.536  0.066  0.394
 276 E C   0.566  0.085  0.374
 277 M E   0.382  0.015  0.598
 278 G C   0.812  0.010  0.168
 279 S C   0.842  0.060  0.088
 280 K C   0.904  0.065  0.018
 281 D C   0.935  0.016  0.044
 282 C C   0.841  0.004  0.170
 283 P E   0.173  0.001  0.836
 284 R E   0.338  0.007  0.678
 285 F C   0.770  0.005  0.227
 286 P C   0.665  0.035  0.248
 287 V E   0.112  0.017  0.885
 288 F E   0.028  0.014  0.957
 289 I E   0.060  0.018  0.938
 290 G E   0.173  0.007  0.838
 291 I E   0.119  0.016  0.871
 292 R C   0.534  0.021  0.457
 293 H C   0.619  0.085  0.271
 294 E C   0.731  0.170  0.124
 295 E C   0.791  0.148  0.035
 296 D C   0.886  0.105  0.015
 297 R C   0.999  0.001  0.000
```
