## Supplementary material for "A multi-task deep-learning system for predicting membrane associations and secondary structures of proteins": Code and Raw Data: 1jk0B.ss

```
   1 M C   0.983  0.022  0.001
   2 E H   0.395  0.566  0.014
   3 A H   0.128  0.862  0.012
   4 H H   0.152  0.842  0.014
   5 N H   0.044  0.958  0.002
   6 Q H   0.032  0.970  0.000
   7 F H   0.028  0.965  0.000
   8 L H   0.068  0.922  0.002
   9 K H   0.078  0.914  0.000
  10 T H   0.218  0.763  0.001
  11 F H   0.308  0.663  0.026
  12 Q H   0.449  0.528  0.061
  13 K H   0.263  0.690  0.038
  14 E C   0.470  0.335  0.207
  15 R H   0.367  0.547  0.059
  16 H H   0.275  0.723  0.019
  17 D C   0.621  0.344  0.034
  18 M C   0.604  0.359  0.022
  19 K H   0.298  0.727  0.003
  20 E H   0.109  0.894  0.004
  21 A H   0.143  0.865  0.003
  22 E H   0.102  0.895  0.012
  23 K H   0.218  0.786  0.005
  24 D C   0.592  0.410  0.013
  25 E C   0.561  0.311  0.103
  26 I H   0.196  0.617  0.215
  27 L C   0.617  0.316  0.042
  28 L H   0.367  0.601  0.062
  29 M C   0.797  0.097  0.106
  30 E C   0.815  0.074  0.096
  31 N C   0.898  0.042  0.057
  32 S C   0.826  0.116  0.057
  33 R C   0.916  0.028  0.054
  34 R C   0.752  0.060  0.195
  35 F E   0.358  0.012  0.608
  36 V E   0.363  0.099  0.554
  37 M E   0.288  0.060  0.631
  38 F C   0.716  0.023  0.231
  39 P C   0.804  0.088  0.105
  40 I C   0.665  0.133  0.244
  41 K C   0.897  0.070  0.045
  42 Y C   0.727  0.246  0.003
  43 H H   0.020  0.982  0.000
  44 E H   0.009  0.992  0.000
  45 I H   0.003  0.998  0.000
  46 W H   0.001  0.999  0.000
  47 A H   0.002  0.998  0.000
  48 A H   0.002  0.998  0.000
  49 Y H   0.010  0.992  0.000
  50 K H   0.007  0.995  0.000
  51 K H   0.006  0.995  0.000
  52 V H   0.010  0.994  0.000
  53 E H   0.014  0.987  0.000
  54 A H   0.066  0.926  0.000
  55 S C   0.530  0.456  0.003
  56 F C   0.908  0.085  0.011
  57 W C   0.951  0.016  0.032
  58 T C   0.951  0.011  0.037
  59 A H   0.377  0.569  0.017
  60 E H   0.152  0.791  0.096
  61 E E   0.189  0.130  0.682
  62 I C   0.677  0.010  0.305
  63 E C   0.731  0.009  0.273
  64 L C   0.808  0.174  0.009
  65 A H   0.401  0.539  0.020
  66 K C   0.655  0.315  0.016
  67 D C   0.810  0.158  0.016
  68 T H   0.141  0.854  0.001
  69 E H   0.171  0.845  0.001
  70 D H   0.101  0.910  0.001
  71 F H   0.019  0.983  0.000
  72 Q H   0.107  0.907  0.000
  73 K H   0.316  0.727  0.000
  74 L C   0.996  0.002  0.000
  75 T C   0.998  0.001  0.002
  76 D H   0.001  0.999  0.000
  77 D H   0.002  0.999  0.000
  78 Q H   0.001  0.999  0.000
  79 K H   0.001  0.999  0.000
  80 T H   0.002  0.999  0.000
  81 Y H   0.002  0.999  0.000
  82 I H   0.001  0.999  0.000
  83 G H   0.001  0.999  0.000
  84 N H   0.002  0.999  0.000
  85 L H   0.003  0.998  0.000
  86 L H   0.005  0.998  0.000
  87 A H   0.010  0.994  0.000
  88 L H   0.005  0.997  0.000
  89 S H   0.008  0.994  0.000
  90 I H   0.025  0.983  0.000
  91 S H   0.050  0.957  0.000
  92 S H   0.317  0.726  0.000
  93 D H   0.187  0.816  0.001
  94 N H   0.493  0.493  0.010
  95 L H   0.243  0.725  0.021
  96 V C   0.607  0.374  0.004
  97 N C   0.555  0.430  0.011
  98 K H   0.418  0.538  0.031
  99 Y C   0.684  0.240  0.009
 100 L H   0.184  0.810  0.005
 101 I H   0.007  0.994  0.001
 102 E H   0.016  0.986  0.000
 103 N H   0.035  0.967  0.001
 104 F H   0.046  0.956  0.001
 105 S H   0.067  0.938  0.001
 106 A H   0.162  0.837  0.002
 107 Q H   0.189  0.815  0.003
 108 L C   0.731  0.235  0.015
 109 Q C   0.919  0.062  0.015
 110 N C   0.955  0.027  0.004
 111 P H   0.072  0.941  0.000
 112 E H   0.060  0.953  0.000
 113 G H   0.016  0.988  0.000
 114 K H   0.014  0.991  0.000
 115 S H   0.017  0.986  0.000
 116 F H   0.012  0.990  0.000
 117 Y H   0.010  0.993  0.000
 118 G H   0.002  0.999  0.000
 119 F H   0.001  0.999  0.000
 120 Q H   0.002  0.999  0.000
 121 I H   0.013  0.992  0.000
 122 M H   0.039  0.968  0.000
 123 M H   0.022  0.982  0.000
 124 E H   0.072  0.936  0.001
 125 N H   0.050  0.961  0.000
 126 I H   0.100  0.900  0.005
 127 Y H   0.113  0.891  0.001
 128 S H   0.036  0.975  0.000
 129 E H   0.022  0.979  0.001
 130 V H   0.013  0.991  0.000
 131 Y H   0.040  0.960  0.001
 132 S H   0.102  0.897  0.002
 133 M H   0.037  0.950  0.004
 134 M H   0.034  0.969  0.002
 135 V H   0.029  0.971  0.004
 136 D H   0.031  0.953  0.004
 137 A H   0.105  0.862  0.014
 138 F H   0.266  0.690  0.055
 139 F C   0.669  0.216  0.131
 140 K C   0.811  0.052  0.120
 141 D C   0.976  0.010  0.015
 142 P C   0.570  0.456  0.001
 143 K C   0.771  0.229  0.022
 144 N C   0.734  0.242  0.021
 145 I H   0.160  0.860  0.004
 146 P H   0.073  0.914  0.003
 147 L H   0.033  0.970  0.001
 148 F H   0.042  0.959  0.002
 149 K H   0.031  0.972  0.001
 150 E H   0.036  0.966  0.000
 151 I H   0.050  0.961  0.001
 152 A H   0.155  0.854  0.002
 153 N C   0.609  0.413  0.002
 154 L C   0.993  0.005  0.004
 155 P H   0.097  0.919  0.001
 156 E H   0.072  0.949  0.000
 157 V H   0.021  0.980  0.000
 158 K H   0.034  0.967  0.000
 159 H H   0.073  0.934  0.000
 160 K H   0.067  0.945  0.000
 161 A H   0.020  0.984  0.000
 162 A H   0.005  0.997  0.000
 163 F H   0.005  0.996  0.000
 164 I H   0.006  0.995  0.000
 165 E H   0.023  0.979  0.000
 166 R H   0.036  0.966  0.000
 167 W H   0.081  0.934  0.000
 168 I H   0.240  0.805  0.000
 169 S H   0.460  0.607  0.001
 170 N C   0.830  0.178  0.001
 171 D C   0.924  0.072  0.001
 172 D C   0.802  0.192  0.002
 173 S C   0.649  0.347  0.000
 174 L H   0.145  0.877  0.000
 175 Y H   0.042  0.961  0.000
 176 A H   0.018  0.983  0.000
 177 E H   0.014  0.989  0.000
 178 R H   0.008  0.995  0.000
 179 L H   0.004  0.998  0.000
 180 V H   0.003  0.995  0.001
 181 A H   0.003  0.996  0.002
 182 F H   0.006  0.992  0.002
 183 A H   0.005  0.958  0.032
 184 A H   0.025  0.883  0.057
 185 K H   0.092  0.834  0.047
 186 E H   0.230  0.614  0.062
 187 G H   0.158  0.855  0.002
 188 I H   0.114  0.884  0.007
 189 F H   0.114  0.889  0.004
 190 Q H   0.182  0.803  0.001
 191 A H   0.148  0.840  0.003
 192 G H   0.097  0.910  0.000
 193 N H   0.078  0.927  0.000
 194 Y H   0.054  0.959  0.001
 195 A H   0.010  0.992  0.000
 196 S H   0.072  0.941  0.000
 197 M H   0.019  0.983  0.000
 198 F H   0.016  0.985  0.001
 199 W H   0.029  0.973  0.000
 200 L H   0.069  0.939  0.000
 201 T H   0.183  0.815  0.000
 202 D H   0.274  0.742  0.000
 203 K C   0.950  0.068  0.000
 204 K C   0.977  0.020  0.008
 205 I C   0.873  0.105  0.026
 206 M C   0.908  0.060  0.011
 207 P H   0.094  0.912  0.001
 208 G H   0.144  0.874  0.004
 209 L H   0.020  0.976  0.017
 210 A H   0.011  0.991  0.002
 211 M H   0.006  0.995  0.001
 212 A H   0.007  0.993  0.001
 213 N H   0.005  0.996  0.000
 214 R H   0.001  0.999  0.000
 215 N H   0.007  0.995  0.000
 216 I H   0.008  0.992  0.000
 217 C H   0.057  0.954  0.002
 218 R H   0.119  0.883  0.001
 219 D H   0.436  0.560  0.002
 220 R H   0.235  0.788  0.000
 221 G H   0.090  0.928  0.000
 222 A H   0.199  0.833  0.004
 223 Y H   0.098  0.906  0.002
 224 T H   0.032  0.975  0.002
 225 D H   0.008  0.993  0.004
 226 F H   0.009  0.993  0.000
 227 S H   0.007  0.994  0.001
 228 C H   0.009  0.978  0.002
 229 L H   0.010  0.991  0.002
 230 L H   0.005  0.996  0.001
 231 F H   0.004  0.996  0.001
 232 A H   0.009  0.990  0.001
 233 H H   0.021  0.979  0.000
 234 L H   0.092  0.919  0.003
 235 R H   0.470  0.563  0.001
 236 T C   0.524  0.510  0.002
 237 K C   0.977  0.020  0.006
 238 P C   0.972  0.019  0.011
 239 N C   0.997  0.002  0.002
 240 P H   0.107  0.913  0.000
 241 K H   0.068  0.944  0.000
 242 I H   0.041  0.957  0.001
 243 I H   0.021  0.980  0.002
 244 E H   0.032  0.968  0.003
 245 K H   0.021  0.985  0.001
 246 I H   0.014  0.988  0.000
 247 I H   0.009  0.992  0.000
 248 T H   0.005  0.997  0.000
 249 E H   0.003  0.998  0.000
 250 A H   0.001  0.999  0.000
 251 V H   0.002  0.999  0.000
 252 E H   0.001  0.999  0.000
 253 I H   0.008  0.995  0.000
 254 E H   0.017  0.989  0.000
 255 K H   0.031  0.975  0.000
 256 E H   0.012  0.991  0.000
 257 Y H   0.065  0.939  0.000
 258 Y H   0.038  0.965  0.000
 259 S H   0.036  0.968  0.000
 260 N H   0.218  0.794  0.000
 261 S H   0.358  0.665  0.002
 262 L C   0.934  0.054  0.005
 263 P C   0.935  0.057  0.016
 264 V C   0.793  0.183  0.011
 265 E C   0.805  0.150  0.045
 266 K C   0.811  0.149  0.058
 267 F C   0.682  0.246  0.091
 268 G C   0.909  0.031  0.062
 269 M C   0.843  0.032  0.151
 270 D C   0.972  0.014  0.019
 271 L H   0.077  0.937  0.000
 272 K H   0.006  0.996  0.000
 273 S H   0.003  0.998  0.000
 274 I H   0.003  0.998  0.000
 275 H H   0.003  0.998  0.000
 276 T H   0.006  0.997  0.000
 277 Y H   0.001  0.999  0.000
 278 I H   0.001  0.999  0.000
 279 E H   0.001  0.999  0.000
 280 F H   0.001  0.999  0.000
 281 V H   0.010  0.992  0.000
 282 A H   0.021  0.982  0.000
 283 D H   0.066  0.951  0.000
 284 G H   0.037  0.973  0.000
 285 L H   0.026  0.978  0.000
 286 L H   0.080  0.913  0.008
 287 Q H   0.086  0.902  0.016
 288 G H   0.104  0.884  0.012
 289 F C   0.744  0.213  0.062
 290 G C   0.950  0.015  0.033
 291 N C   0.973  0.010  0.016
 292 E C   0.892  0.074  0.020
 293 K C   0.739  0.149  0.129
 294 Y C   0.731  0.206  0.046
 295 Y C   0.845  0.087  0.076
 296 N C   0.931  0.025  0.050
 297 A C   0.922  0.009  0.074
 298 V C   0.853  0.012  0.134
 299 N C   0.943  0.003  0.051
 300 P C   0.794  0.163  0.050
 301 F H   0.285  0.616  0.033
 302 E H   0.093  0.910  0.002
 303 F H   0.065  0.939  0.002
 304 M H   0.148  0.858  0.008
 305 E H   0.116  0.884  0.003
 306 D H   0.051  0.957  0.001
 307 V H   0.062  0.942  0.001
 308 A H   0.157  0.867  0.001
 309 T C   0.666  0.343  0.006
 310 A C   0.783  0.204  0.005
 311 G C   0.862  0.094  0.018
 312 K C   0.879  0.082  0.038
 313 T C   0.774  0.049  0.167
 314 T C   0.859  0.056  0.085
 315 F C   0.709  0.166  0.101
 316 F H   0.377  0.413  0.297
 317 E E   0.333  0.109  0.584
 318 K E   0.202  0.216  0.476
 319 K E   0.182  0.043  0.651
 320 V C   0.642  0.191  0.112
 321 S H   0.197  0.741  0.040
 322 D H   0.091  0.854  0.048
 323 Y H   0.190  0.677  0.145
 324 Q E   0.189  0.198  0.596
 325 K E   0.230  0.070  0.707
 326 A E   0.187  0.122  0.706
 327 S E   0.352  0.175  0.492
 328 D C   0.515  0.193  0.331
 329 M C   0.742  0.136  0.136
 330 S C   0.836  0.086  0.092
 331 K C   0.828  0.068  0.113
 332 S C   0.888  0.047  0.078
 333 A C   0.868  0.067  0.077
 334 T C   0.942  0.020  0.043
 335 P C   0.902  0.059  0.024
 336 S C   0.729  0.206  0.053
 337 K C   0.693  0.244  0.079
 338 E C   0.713  0.092  0.219
 339 I C   0.749  0.021  0.222
 340 N C   0.745  0.010  0.205
 341 F C   0.718  0.127  0.180
 342 D C   0.747  0.168  0.086
 343 D C   0.637  0.252  0.078
 344 D C   0.808  0.177  0.013
 345 F C   0.997  0.004  0.000
```
