## Supplementary material for "A multi-task deep-learning system for predicting membrane associations and secondary structures of proteins": Code and Raw Data: 1k4iA.ss

```
   1 M C   1.000  0.000  0.000
   2 P C   0.955  0.008  0.035
   3 S C   0.837  0.103  0.032
   4 T C   0.804  0.159  0.032
   5 D C   0.763  0.194  0.025
   6 S C   0.842  0.088  0.067
   7 I C   0.896  0.019  0.094
   8 P C   0.924  0.030  0.044
   9 K C   0.830  0.142  0.025
  10 S C   0.757  0.214  0.026
  11 N C   0.698  0.291  0.026
  12 F C   0.818  0.142  0.051
  13 D C   0.863  0.104  0.040
  14 A C   0.731  0.223  0.062
  15 I H   0.021  0.985  0.000
  16 P H   0.008  0.996  0.000
  17 D H   0.002  0.999  0.000
  18 V H   0.002  0.999  0.000
  19 I H   0.003  0.998  0.000
  20 Q H   0.001  0.999  0.000
  21 A H   0.011  0.990  0.000
  22 F H   0.021  0.977  0.000
  23 K H   0.048  0.955  0.000
  24 N C   0.901  0.133  0.000
  25 G C   0.999  0.000  0.000
  26 E C   0.971  0.000  0.032
  27 F E   0.255  0.000  0.751
  28 V E   0.007  0.000  0.992
  29 V E   0.000  0.000  1.000
  30 V E   0.000  0.000  1.000
  31 L E   0.010  0.000  0.987
  32 D E   0.350  0.000  0.576
  33 D C   0.970  0.001  0.027
  34 P C   0.970  0.037  0.003
  35 S C   0.940  0.035  0.024
  36 R C   0.870  0.111  0.020
  37 E C   0.893  0.067  0.024
  38 N C   0.748  0.106  0.128
  39 E E   0.322  0.026  0.657
  40 A E   0.153  0.003  0.887
  41 D E   0.148  0.006  0.827
  42 L E   0.006  0.001  0.991
  43 I E   0.000  0.000  0.999
  44 I E   0.012  0.003  0.986
  45 A E   0.014  0.001  0.983
  46 A E   0.148  0.085  0.737
  47 E C   0.568  0.269  0.068
  48 S C   0.487  0.445  0.134
  49 V C   0.936  0.001  0.146
  50 T C   0.993  0.002  0.018
  51 T H   0.004  0.997  0.000
  52 E H   0.004  0.997  0.000
  53 Q H   0.009  0.993  0.000
  54 M H   0.007  0.993  0.000
  55 A H   0.023  0.975  0.000
  56 F H   0.054  0.954  0.000
  57 M H   0.032  0.968  0.009
  58 V H   0.046  0.962  0.003
  59 R H   0.050  0.944  0.010
  60 H H   0.340  0.661  0.014
  61 S C   0.887  0.051  0.048
  62 S C   0.922  0.026  0.042
  63 G C   0.850  0.006  0.148
  64 L C   0.854  0.010  0.145
  65 I E   0.189  0.003  0.804
  66 C E   0.081  0.002  0.902
  67 A E   0.238  0.002  0.763
  68 P E   0.226  0.000  0.792
  69 L C   0.699  0.001  0.297
  70 T C   0.973  0.002  0.028
  71 P H   0.014  0.985  0.000
  72 E H   0.007  0.994  0.000
  73 R H   0.010  0.990  0.000
  74 T H   0.029  0.976  0.000
  75 T H   0.090  0.922  0.000
  76 A H   0.120  0.867  0.001
  77 L C   0.812  0.182  0.003
  78 D C   0.992  0.007  0.003
  79 L C   0.987  0.007  0.007
  80 P C   0.856  0.127  0.012
  81 Q C   0.537  0.341  0.036
  82 M C   0.688  0.190  0.097
  83 V C   0.353  0.192  0.350
  84 T C   0.609  0.066  0.260
  85 H C   0.746  0.084  0.190
  86 N C   0.913  0.042  0.056
  87 A C   0.851  0.042  0.095
  88 D C   0.938  0.010  0.052
  89 P C   0.926  0.066  0.022
  90 R C   0.898  0.054  0.037
  91 G C   0.929  0.034  0.037
  92 T C   0.839  0.034  0.139
  93 A C   0.826  0.009  0.149
  94 Y C   0.584  0.012  0.431
  95 T E   0.071  0.001  0.932
  96 V E   0.029  0.000  0.975
  97 S E   0.008  0.000  0.993
  98 V E   0.017  0.001  0.985
  99 D E   0.020  0.001  0.981
 100 A E   0.216  0.004  0.794
 101 E E   0.225  0.007  0.775
 102 H C   0.834  0.004  0.169
 103 P C   0.949  0.023  0.036
 104 S C   0.915  0.045  0.044
 105 T C   0.862  0.086  0.057
 106 T C   0.932  0.043  0.027
 107 T C   0.931  0.038  0.035
 108 G C   0.907  0.041  0.051
 109 I C   0.843  0.036  0.123
 110 S C   0.945  0.021  0.038
 111 A H   0.012  0.991  0.001
 112 H H   0.023  0.982  0.001
 113 D H   0.020  0.986  0.000
 114 R H   0.012  0.990  0.001
 115 A H   0.016  0.981  0.004
 116 L H   0.011  0.988  0.004
 117 A H   0.011  0.990  0.002
 118 C H   0.022  0.979  0.001
 119 R H   0.031  0.944  0.015
 120 M H   0.049  0.930  0.014
 121 L H   0.117  0.872  0.009
 122 A C   0.546  0.408  0.021
 123 A C   0.947  0.019  0.040
 124 P C   0.896  0.089  0.009
 125 D C   0.906  0.069  0.015
 126 A C   0.911  0.068  0.010
 127 Q C   0.969  0.005  0.025
 128 P H   0.151  0.878  0.006
 129 S H   0.110  0.914  0.006
 130 H H   0.157  0.841  0.006
 131 F H   0.403  0.481  0.157
 132 R C   0.618  0.108  0.300
 133 R C   0.827  0.008  0.181
 134 P C   0.908  0.068  0.016
 135 G C   0.853  0.117  0.021
 136 H C   0.638  0.144  0.225
 137 V C   0.598  0.136  0.290
 138 F C   0.644  0.056  0.184
 139 P C   0.554  0.051  0.396
 140 L E   0.165  0.121  0.699
 141 R E   0.142  0.142  0.702
 142 A C   0.514  0.055  0.415
 143 V E   0.234  0.099  0.685
 144 A C   0.674  0.099  0.267
 145 G C   0.876  0.090  0.040
 146 G C   0.764  0.045  0.178
 147 V C   0.626  0.123  0.259
 148 R C   0.484  0.200  0.300
 149 A C   0.815  0.133  0.087
 150 R C   0.839  0.068  0.093
 151 R C   0.888  0.067  0.046
 152 G C   0.910  0.051  0.048
 153 H H   0.157  0.841  0.009
 154 T H   0.025  0.980  0.001
 155 E H   0.008  0.994  0.001
 156 A H   0.002  0.999  0.000
 157 G H   0.001  0.999  0.000
 158 V H   0.001  0.999  0.000
 159 E H   0.001  1.000  0.000
 160 L H   0.003  0.998  0.000
 161 C H   0.005  0.996  0.000
 162 R H   0.008  0.992  0.000
 163 L H   0.034  0.968  0.000
 164 A H   0.311  0.689  0.000
 165 G C   0.990  0.008  0.001
 166 K C   0.970  0.016  0.016
 167 R C   0.940  0.006  0.072
 168 P E   0.326  0.001  0.697
 169 V E   0.091  0.000  0.931
 170 A E   0.009  0.000  0.991
 171 V E   0.004  0.001  0.996
 172 I E   0.001  0.000  0.999
 173 S E   0.005  0.000  0.994
 174 E E   0.014  0.000  0.986
 175 I E   0.148  0.001  0.869
 176 V E   0.142  0.003  0.876
 177 D C   0.657  0.018  0.334
 178 D C   0.958  0.028  0.015
 179 G C   0.975  0.016  0.009
 180 Q C   0.820  0.038  0.133
 181 E E   0.401  0.031  0.567
 182 V E   0.286  0.053  0.666
 183 E C   0.657  0.165  0.194
 184 G C   0.634  0.256  0.125
 185 R C   0.455  0.338  0.151
 186 A E   0.307  0.177  0.523
 187 V C   0.525  0.204  0.291
 188 R C   0.663  0.197  0.175
 189 A C   0.808  0.084  0.112
 190 A C   0.907  0.053  0.046
 191 P C   0.884  0.080  0.034
 192 G C   0.772  0.119  0.115
 193 M C   0.539  0.077  0.421
 194 L E   0.226  0.012  0.777
 195 R C   0.647  0.039  0.274
 196 G H   0.055  0.951  0.000
 197 D H   0.031  0.972  0.000
 198 E H   0.010  0.992  0.000
 199 C H   0.005  0.996  0.000
 200 V H   0.001  0.999  0.000
 201 A H   0.001  0.999  0.000
 202 F H   0.003  0.997  0.000
 203 A H   0.003  0.997  0.000
 204 R H   0.004  0.996  0.000
 205 R H   0.018  0.982  0.000
 206 W H   0.356  0.623  0.002
 207 G C   1.000  0.000  0.001
 208 L C   0.996  0.000  0.005
 209 K E   0.310  0.000  0.771
 210 V E   0.028  0.000  0.976
 211 C E   0.011  0.000  0.990
 212 T E   0.052  0.000  0.932
 213 I H   0.015  0.985  0.001
 214 E H   0.002  0.998  0.000
 215 D H   0.006  0.995  0.000
 216 M H   0.014  0.987  0.000
 217 I H   0.007  0.992  0.000
 218 A H   0.006  0.995  0.000
 219 H H   0.008  0.993  0.000
 220 V H   0.005  0.996  0.000
 221 E H   0.031  0.971  0.000
 222 K H   0.073  0.929  0.000
 223 T H   0.182  0.821  0.003
 224 E C   0.790  0.211  0.017
 225 G C   0.841  0.101  0.066
 226 K C   0.709  0.119  0.207
 227 L E   0.290  0.009  0.738
 228 E E   0.049  0.009  0.956
 229 T E   0.116  0.003  0.876
 230 N C   0.643  0.053  0.308
 231 G C   0.716  0.045  0.219
 232 S C   0.763  0.036  0.194
 233 G C   0.999  0.000  0.000
```
