## Supplementary material for "A multi-task deep-learning system for predicting membrane associations and secondary structures of proteins": Code and Raw Data: 1kqfB.ss

```
   1 M C   0.995  0.002  0.002
   2 A C   0.862  0.062  0.079
   3 M C   0.704  0.164  0.086
   4 E C   0.689  0.173  0.185
   5 T C   0.432  0.361  0.116
   6 Q H   0.228  0.774  0.014
   7 D H   0.201  0.768  0.024
   8 I H   0.207  0.668  0.084
   9 I H   0.212  0.617  0.075
  10 K H   0.296  0.633  0.089
  11 R H   0.325  0.640  0.030
  12 S H   0.318  0.664  0.016
  13 A C   0.637  0.342  0.022
  14 T C   0.700  0.255  0.059
  15 N C   0.759  0.153  0.103
  16 S C   0.806  0.102  0.093
  17 I C   0.786  0.033  0.183
  18 T C   0.935  0.005  0.054
  19 P C   0.971  0.005  0.022
  20 P C   0.928  0.059  0.006
  21 S C   0.521  0.435  0.015
  22 Q H   0.403  0.561  0.050
  23 V C   0.737  0.216  0.053
  24 R C   0.873  0.093  0.039
  25 D C   0.863  0.103  0.039
  26 Y C   0.737  0.214  0.033
  27 K C   0.757  0.154  0.057
  28 A C   0.730  0.078  0.178
  29 E E   0.220  0.007  0.780
  30 V E   0.035  0.001  0.960
  31 A E   0.004  0.000  0.994
  32 K E   0.012  0.001  0.987
  33 L E   0.001  0.000  0.999
  34 I E   0.014  0.001  0.985
  35 D E   0.194  0.000  0.818
  36 V H   0.300  0.743  0.006
  37 S H   0.271  0.784  0.020
  38 T H   0.422  0.461  0.179
  39 C C   0.793  0.096  0.112
  40 I C   0.833  0.078  0.101
  41 G C   0.802  0.097  0.095
  42 C C   0.852  0.104  0.020
  43 K C   0.942  0.040  0.004
  44 A H   0.209  0.701  0.013
  45 C H   0.048  0.918  0.016
  46 Q H   0.007  0.994  0.001
  47 V H   0.005  0.995  0.003
  48 A H   0.019  0.970  0.010
  49 C H   0.066  0.920  0.009
  50 S H   0.043  0.953  0.002
  51 E H   0.053  0.953  0.002
  52 W H   0.088  0.831  0.043
  53 N H   0.357  0.605  0.018
  54 D C   0.680  0.275  0.048
  55 I C   0.718  0.194  0.107
  56 R C   0.750  0.126  0.153
  57 D C   0.873  0.088  0.045
  58 E C   0.735  0.197  0.071
  59 V C   0.678  0.212  0.139
  60 G C   0.705  0.198  0.106
  61 H C   0.638  0.099  0.228
  62 C E   0.243  0.078  0.617
  63 V E   0.405  0.037  0.526
  64 G E   0.366  0.008  0.630
  65 V C   0.609  0.029  0.387
  66 Y E   0.342  0.010  0.651
  67 D C   0.665  0.019  0.287
  68 N C   0.873  0.004  0.130
  69 P C   0.780  0.101  0.106
  70 A C   0.675  0.295  0.055
  71 D C   0.859  0.073  0.070
  72 L C   0.822  0.090  0.083
  73 S C   0.895  0.042  0.065
  74 A C   0.814  0.152  0.042
  75 K C   0.753  0.198  0.050
  76 S C   0.607  0.176  0.237
  77 W E   0.296  0.030  0.668
  78 T E   0.157  0.018  0.846
  79 V E   0.062  0.018  0.935
  80 M E   0.103  0.024  0.909
  81 R E   0.108  0.044  0.854
  82 F E   0.253  0.085  0.729
  83 S C   0.598  0.133  0.289
  84 E C   0.390  0.254  0.269
  85 T C   0.385  0.335  0.320
  86 E C   0.670  0.265  0.061
  87 Q C   0.695  0.265  0.043
  88 N C   0.809  0.171  0.015
  89 G C   0.860  0.066  0.071
  90 K C   0.686  0.044  0.288
  91 L E   0.295  0.057  0.687
  92 E E   0.094  0.050  0.877
  93 W E   0.041  0.055  0.920
  94 L E   0.064  0.069  0.878
  95 I E   0.102  0.062  0.806
  96 R E   0.391  0.036  0.565
  97 K C   0.631  0.087  0.255
  98 D C   0.721  0.094  0.189
  99 G C   0.601  0.238  0.120
 100 C C   0.740  0.104  0.153
 101 M C   0.806  0.134  0.068
 102 H C   0.636  0.272  0.077
 103 C C   0.876  0.044  0.082
 104 E C   0.865  0.043  0.088
 105 D C   0.926  0.030  0.054
 106 P C   0.843  0.028  0.137
 107 G C   0.709  0.100  0.187
 108 C E   0.298  0.051  0.672
 109 L E   0.164  0.054  0.813
 110 K E   0.045  0.035  0.951
 111 A E   0.107  0.063  0.883
 112 C C   0.697  0.001  0.315
 113 P C   0.767  0.023  0.213
 114 S C   0.743  0.155  0.119
 115 A C   0.788  0.091  0.079
 116 G C   0.766  0.087  0.186
 117 A E   0.170  0.053  0.786
 118 I E   0.193  0.025  0.818
 119 I E   0.084  0.042  0.863
 120 Q E   0.123  0.041  0.874
 121 Y E   0.300  0.067  0.605
 122 A C   0.562  0.107  0.230
 123 N C   0.723  0.076  0.203
 124 G C   0.847  0.019  0.144
 125 I E   0.473  0.007  0.545
 126 V E   0.150  0.009  0.866
 127 D E   0.192  0.006  0.830
 128 F E   0.209  0.007  0.799
 129 Q C   0.554  0.023  0.462
 130 S C   0.503  0.072  0.450
 131 E C   0.726  0.097  0.194
 132 N C   0.473  0.252  0.294
 133 C C   0.590  0.097  0.353
 134 I C   0.665  0.055  0.302
 135 G C   0.846  0.036  0.100
 136 C C   0.854  0.066  0.091
 137 G C   0.731  0.106  0.164
 138 Y H   0.266  0.470  0.198
 139 C H   0.228  0.642  0.151
 140 I H   0.247  0.680  0.072
 141 A H   0.349  0.605  0.031
 142 G C   0.680  0.168  0.138
 143 C C   0.810  0.049  0.152
 144 P C   0.771  0.154  0.056
 145 F C   0.792  0.129  0.070
 146 N C   0.716  0.124  0.191
 147 I C   0.809  0.019  0.178
 148 P C   0.683  0.023  0.301
 149 R E   0.196  0.034  0.779
 150 L E   0.423  0.014  0.508
 151 N C   0.826  0.026  0.171
 152 K C   0.746  0.223  0.026
 153 E C   0.800  0.152  0.034
 154 D C   0.842  0.115  0.024
 155 N C   0.899  0.039  0.068
 156 R E   0.504  0.023  0.523
 157 V E   0.167  0.012  0.833
 158 Y E   0.219  0.018  0.792
 159 K E   0.278  0.006  0.727
 160 C C   0.540  0.011  0.470
 161 T E   0.346  0.006  0.664
 162 L E   0.152  0.010  0.864
 163 C E   0.185  0.032  0.826
 164 V E   0.337  0.213  0.388
 165 D C   0.368  0.337  0.187
 166 R H   0.214  0.687  0.113
 167 V H   0.205  0.542  0.298
 168 S H   0.408  0.491  0.079
 169 V C   0.824  0.133  0.053
 170 G C   0.962  0.018  0.020
 171 Q C   0.920  0.013  0.065
 172 E C   0.742  0.009  0.244
 173 P C   0.815  0.001  0.213
 174 A C   0.571  0.103  0.244
 175 C C   0.566  0.157  0.248
 176 V C   0.493  0.317  0.150
 177 K C   0.350  0.317  0.269
 178 T H   0.312  0.388  0.258
 179 C C   0.832  0.001  0.192
 180 P C   0.866  0.043  0.098
 181 T C   0.940  0.025  0.027
 182 G C   0.880  0.018  0.096
 183 A C   0.784  0.007  0.236
 184 I E   0.109  0.011  0.902
 185 H E   0.064  0.005  0.924
 186 F E   0.103  0.024  0.859
 187 G E   0.303  0.001  0.716
 188 T C   0.667  0.001  0.343
 189 K H   0.142  0.876  0.001
 190 K H   0.030  0.976  0.000
 191 E H   0.032  0.974  0.000
 192 M H   0.076  0.927  0.000
 193 L H   0.032  0.968  0.000
 194 E H   0.035  0.967  0.001
 195 L H   0.006  0.994  0.000
 196 A H   0.005  0.995  0.000
 197 E H   0.005  0.995  0.000
 198 Q H   0.009  0.992  0.000
 199 R H   0.005  0.995  0.000
 200 V H   0.011  0.988  0.000
 201 A H   0.028  0.968  0.000
 202 K H   0.107  0.877  0.001
 203 L H   0.109  0.897  0.002
 204 K H   0.051  0.954  0.001
 205 A H   0.175  0.853  0.001
 206 R C   0.817  0.180  0.009
 207 G C   0.969  0.024  0.009
 208 Y C   0.928  0.038  0.039
 209 E C   0.773  0.100  0.114
 210 H C   0.688  0.079  0.209
 211 A C   0.623  0.117  0.281
 212 G E   0.168  0.012  0.835
 213 V E   0.182  0.007  0.816
 214 Y E   0.278  0.041  0.566
 215 N C   0.938  0.005  0.056
 216 P C   0.759  0.183  0.045
 217 E C   0.817  0.119  0.041
 218 G C   0.801  0.151  0.028
 219 V C   0.930  0.037  0.039
 220 G C   0.883  0.019  0.100
 221 G C   0.808  0.026  0.170
 222 T C   0.767  0.022  0.233
 223 H E   0.270  0.014  0.727
 224 V E   0.159  0.036  0.790
 225 M E   0.071  0.064  0.827
 226 Y E   0.080  0.034  0.870
 227 V E   0.073  0.009  0.928
 228 L E   0.181  0.025  0.795
 229 H E   0.367  0.087  0.597
 230 H C   0.507  0.275  0.265
 231 A C   0.869  0.107  0.034
 232 D C   0.938  0.040  0.016
 233 Q C   0.959  0.019  0.020
 234 P C   0.677  0.310  0.010
 235 E H   0.302  0.643  0.084
 236 L H   0.263  0.692  0.054
 237 Y C   0.570  0.383  0.112
 238 H C   0.838  0.157  0.021
 239 G C   0.931  0.061  0.006
 240 L C   0.978  0.013  0.011
 241 P C   0.960  0.029  0.010
 242 K C   0.921  0.057  0.009
 243 D C   0.990  0.004  0.005
 244 P C   0.967  0.023  0.009
 245 K C   0.892  0.044  0.063
 246 I C   0.882  0.036  0.084
 247 D C   0.922  0.032  0.056
 248 T C   0.645  0.255  0.055
 249 S H   0.211  0.746  0.016
 250 V H   0.090  0.923  0.002
 251 S H   0.060  0.940  0.002
 252 L H   0.081  0.933  0.000
 253 W H   0.160  0.845  0.001
 254 K H   0.151  0.856  0.000
 255 G H   0.141  0.881  0.000
 256 A H   0.247  0.738  0.000
 257 L H   0.208  0.800  0.000
 258 K H   0.042  0.974  0.000
 259 P H   0.025  0.979  0.000
 260 L H   0.059  0.948  0.000
 261 A H   0.015  0.991  0.000
 262 A H   0.013  0.991  0.000
 263 A H   0.014  0.993  0.000
 264 G H   0.024  0.979  0.000
 265 F H   0.005  0.996  0.000
 266 I H   0.002  0.999  0.000
 267 A H   0.004  0.997  0.000
 268 T H   0.017  0.977  0.000
 269 F H   0.005  0.997  0.000
 270 A H   0.009  0.994  0.000
 271 G H   0.003  0.998  0.000
 272 L H   0.004  0.997  0.000
 273 I H   0.008  0.993  0.000
 274 F H   0.019  0.981  0.000
 275 H H   0.035  0.960  0.000
 276 Y H   0.019  0.984  0.000
 277 I H   0.088  0.935  0.000
 278 G H   0.220  0.794  0.007
 279 I H   0.280  0.787  0.003
 280 G C   0.832  0.151  0.020
 281 P C   0.771  0.164  0.052
 282 N C   0.765  0.187  0.031
 283 K C   0.784  0.142  0.063
 284 E C   0.712  0.182  0.107
 285 V C   0.705  0.148  0.159
 286 D C   0.757  0.206  0.030
 287 D C   0.639  0.345  0.016
 288 D C   0.740  0.251  0.010
 289 E C   0.656  0.285  0.017
 290 E C   0.640  0.302  0.022
 291 D C   0.679  0.317  0.017
 292 H C   0.697  0.293  0.032
 293 H C   0.826  0.154  0.027
 294 E C   0.987  0.009  0.002
```
