## Supplementary material for "A multi-task deep-learning system for predicting membrane associations and secondary structures of proteins": Code and Raw Data: 1qqfA.ss

```
   1 C C   0.994  0.001  0.004
   2 G C   0.645  0.261  0.050
   3 E H   0.253  0.714  0.021
   4 Q H   0.126  0.886  0.009
   5 N H   0.210  0.754  0.050
   6 M H   0.144  0.871  0.014
   7 I H   0.216  0.769  0.007
   8 G H   0.180  0.822  0.015
   9 M H   0.312  0.684  0.004
  10 T H   0.060  0.943  0.005
  11 P H   0.036  0.946  0.013
  12 T H   0.005  0.996  0.005
  13 V H   0.003  0.991  0.008
  14 I H   0.001  0.993  0.003
  15 A H   0.002  0.994  0.000
  16 V H   0.004  0.996  0.000
  17 H H   0.010  0.986  0.001
  18 Y H   0.028  0.948  0.003
  19 L H   0.012  0.989  0.000
  20 D H   0.023  0.978  0.000
  21 Q H   0.085  0.922  0.001
  22 T H   0.405  0.624  0.001
  23 E C   0.948  0.044  0.009
  24 Q C   0.833  0.137  0.027
  25 W C   0.725  0.231  0.041
  26 E C   0.520  0.446  0.052
  27 K H   0.424  0.547  0.037
  28 F C   0.798  0.182  0.023
  29 G C   0.902  0.088  0.012
  30 L H   0.191  0.822  0.004
  31 E H   0.080  0.913  0.013
  32 K H   0.015  0.989  0.001
  33 R H   0.011  0.989  0.001
  34 Q H   0.005  0.990  0.003
  35 E H   0.007  0.993  0.001
  36 A H   0.003  0.998  0.000
  37 L H   0.008  0.992  0.000
  38 E H   0.011  0.989  0.000
  39 L H   0.012  0.990  0.000
  40 I H   0.014  0.990  0.000
  41 K H   0.085  0.914  0.001
  42 K H   0.034  0.970  0.002
  43 G H   0.037  0.962  0.003
  44 Y H   0.031  0.961  0.010
  45 T H   0.036  0.946  0.015
  46 Q H   0.033  0.938  0.025
  47 Q H   0.147  0.656  0.203
  48 L H   0.095  0.891  0.034
  49 A H   0.186  0.609  0.121
  50 F E   0.228  0.180  0.516
  51 K E   0.226  0.053  0.694
  52 Q C   0.881  0.001  0.124
  53 P C   0.944  0.029  0.029
  54 I C   0.915  0.056  0.025
  55 S C   0.784  0.076  0.131
  56 A C   0.485  0.066  0.457
  57 Y E   0.381  0.204  0.388
  58 A H   0.252  0.579  0.128
  59 A E   0.289  0.084  0.600
  60 F C   0.410  0.194  0.366
  61 N C   0.723  0.081  0.183
  62 N C   0.902  0.083  0.029
  63 R C   0.890  0.010  0.099
  64 P C   0.908  0.021  0.050
  65 P C   0.894  0.083  0.031
  66 S C   0.702  0.197  0.063
  67 T H   0.218  0.766  0.051
  68 W H   0.061  0.809  0.083
  69 L E   0.102  0.071  0.798
  70 T H   0.055  0.850  0.080
  71 A H   0.017  0.970  0.012
  72 Y H   0.011  0.971  0.018
  73 V H   0.003  0.970  0.013
  74 S H   0.001  0.987  0.005
  75 R H   0.003  0.983  0.006
  76 V H   0.015  0.980  0.001
  77 F H   0.043  0.952  0.010
  78 S H   0.078  0.904  0.008
  79 L H   0.139  0.859  0.006
  80 A H   0.261  0.684  0.022
  81 A H   0.330  0.592  0.060
  82 N H   0.351  0.553  0.093
  83 L C   0.423  0.313  0.239
  84 I C   0.803  0.051  0.163
  85 A C   0.735  0.018  0.259
  86 I C   0.885  0.021  0.095
  87 D C   0.962  0.007  0.031
  88 S H   0.035  0.967  0.000
  89 Q H   0.009  0.993  0.000
  90 V H   0.018  0.986  0.000
  91 L H   0.013  0.990  0.000
  92 C H   0.041  0.969  0.000
  93 G H   0.008  0.994  0.000
  94 A H   0.008  0.992  0.000
  95 V H   0.003  0.997  0.000
  96 K H   0.001  0.999  0.000
  97 W H   0.001  0.999  0.000
  98 L H   0.002  0.998  0.000
  99 I H   0.003  0.997  0.000
 100 L H   0.020  0.981  0.000
 101 E H   0.248  0.758  0.000
 102 K C   0.732  0.276  0.005
 103 Q C   0.731  0.131  0.119
 104 K C   0.935  0.028  0.041
 105 P C   0.941  0.058  0.004
 106 D C   0.894  0.104  0.006
 107 G C   0.925  0.023  0.047
 108 V C   0.872  0.008  0.123
 109 F E   0.461  0.015  0.512
 110 Q C   0.761  0.036  0.208
 111 E C   0.847  0.039  0.114
 112 D C   0.879  0.043  0.078
 113 G C   0.790  0.075  0.146
 114 P C   0.783  0.044  0.195
 115 V E   0.251  0.025  0.743
 116 I E   0.219  0.009  0.807
 117 H E   0.420  0.037  0.545
 118 Q E   0.192  0.144  0.616
 119 E E   0.187  0.238  0.510
 120 M E   0.260  0.167  0.549
 121 I C   0.478  0.116  0.451
 122 G C   0.826  0.037  0.133
 123 G C   0.828  0.074  0.115
 124 F C   0.618  0.055  0.321
 125 R C   0.673  0.045  0.294
 126 N C   0.837  0.044  0.121
 127 T C   0.769  0.138  0.081
 128 K C   0.715  0.226  0.067
 129 E C   0.604  0.310  0.057
 130 A C   0.483  0.357  0.140
 131 D C   0.470  0.417  0.084
 132 V H   0.244  0.620  0.148
 133 S H   0.172  0.642  0.115
 134 L H   0.058  0.939  0.025
 135 T H   0.021  0.977  0.014
 136 A H   0.007  0.992  0.005
 137 F H   0.002  0.999  0.001
 138 V H   0.000  0.998  0.001
 139 L H   0.001  0.997  0.002
 140 I H   0.001  0.999  0.000
 141 A H   0.004  0.994  0.002
 142 L H   0.027  0.975  0.002
 143 Q H   0.031  0.959  0.001
 144 E H   0.051  0.937  0.001
 145 A H   0.471  0.531  0.005
 146 R H   0.334  0.653  0.010
 147 D H   0.412  0.553  0.031
 148 I H   0.334  0.613  0.072
 149 C C   0.798  0.153  0.043
 150 E C   0.711  0.286  0.016
 151 G C   0.716  0.281  0.006
 152 Q C   0.719  0.224  0.043
 153 V C   0.672  0.242  0.067
 154 N C   0.704  0.211  0.109
 155 S C   0.608  0.288  0.127
 156 L H   0.444  0.562  0.011
 157 P H   0.184  0.838  0.003
 158 G H   0.072  0.943  0.001
 159 S H   0.019  0.987  0.000
 160 I H   0.022  0.979  0.001
 161 N H   0.028  0.978  0.000
 162 K H   0.023  0.983  0.000
 163 A H   0.015  0.990  0.000
 164 G H   0.015  0.988  0.000
 165 E H   0.011  0.992  0.000
 166 Y H   0.013  0.989  0.000
 167 L H   0.008  0.994  0.000
 168 E H   0.008  0.993  0.000
 169 A H   0.029  0.975  0.000
 170 S H   0.268  0.774  0.000
 171 Y H   0.287  0.733  0.002
 172 L C   0.563  0.429  0.014
 173 N H   0.491  0.526  0.004
 174 L C   0.775  0.208  0.008
 175 Q C   0.598  0.420  0.007
 176 R C   0.615  0.374  0.010
 177 P H   0.024  0.981  0.000
 178 Y H   0.006  0.997  0.000
 179 T H   0.006  0.996  0.000
 180 V H   0.002  0.999  0.000
 181 A H   0.002  0.999  0.000
 182 I H   0.004  0.997  0.000
 183 A H   0.002  0.999  0.000
 184 G H   0.004  0.997  0.000
 185 Y H   0.002  0.998  0.000
 186 A H   0.003  0.997  0.000
 187 L H   0.034  0.969  0.000
 188 A H   0.053  0.949  0.000
 189 L H   0.211  0.783  0.000
 190 M C   0.808  0.182  0.001
 191 N C   0.796  0.188  0.002
 192 K C   0.743  0.235  0.026
 193 L C   0.745  0.225  0.010
 194 E H   0.468  0.498  0.004
 195 E H   0.252  0.758  0.000
 196 P H   0.205  0.799  0.000
 197 Y H   0.043  0.956  0.000
 198 L H   0.047  0.955  0.000
 199 T H   0.053  0.955  0.000
 200 K H   0.053  0.942  0.001
 201 F H   0.076  0.929  0.001
 202 L H   0.077  0.924  0.002
 203 N H   0.328  0.646  0.005
 204 T H   0.376  0.593  0.009
 205 A C   0.748  0.204  0.041
 206 K C   0.629  0.278  0.091
 207 D C   0.702  0.272  0.018
 208 R C   0.722  0.238  0.058
 209 N C   0.800  0.145  0.040
 210 R C   0.790  0.129  0.096
 211 W C   0.799  0.107  0.098
 212 E C   0.899  0.052  0.050
 213 E C   0.980  0.003  0.015
 214 P C   0.955  0.030  0.014
 215 G C   0.967  0.024  0.007
 216 Q C   0.801  0.129  0.060
 217 Q C   0.706  0.163  0.193
 218 L H   0.180  0.768  0.056
 219 Y H   0.178  0.767  0.082
 220 N H   0.081  0.919  0.009
 221 V H   0.010  0.992  0.001
 222 E H   0.004  0.997  0.001
 223 A H   0.006  0.997  0.000
 224 T H   0.003  0.998  0.000
 225 S H   0.000  1.000  0.000
 226 Y H   0.000  1.000  0.000
 227 A H   0.000  1.000  0.000
 228 L H   0.000  1.000  0.000
 229 L H   0.000  1.000  0.000
 230 A H   0.002  0.999  0.000
 231 L H   0.009  0.993  0.000
 232 L H   0.023  0.980  0.000
 233 L H   0.239  0.759  0.000
 234 L C   0.852  0.138  0.000
 235 K C   0.906  0.090  0.000
 236 D C   0.955  0.042  0.005
 237 F H   0.420  0.531  0.004
 238 D C   0.606  0.372  0.010
 239 S H   0.412  0.639  0.001
 240 V H   0.152  0.875  0.000
 241 P H   0.086  0.945  0.000
 242 P H   0.008  0.995  0.000
 243 V H   0.007  0.994  0.000
 244 V H   0.004  0.997  0.000
 245 R H   0.002  0.999  0.000
 246 W H   0.005  0.997  0.000
 247 L H   0.007  0.995  0.000
 248 N H   0.036  0.964  0.001
 249 D H   0.150  0.807  0.046
 250 E C   0.508  0.470  0.012
 251 R C   0.600  0.234  0.151
 252 Y C   0.749  0.192  0.048
 253 Y C   0.832  0.108  0.042
 254 G C   0.935  0.046  0.020
 255 G C   0.924  0.047  0.031
 256 G C   0.887  0.031  0.081
 257 Y C   0.819  0.056  0.135
 258 G C   0.748  0.091  0.182
 259 S C   0.654  0.154  0.201
 260 T H   0.077  0.935  0.004
 261 Q H   0.020  0.984  0.001
 262 A H   0.007  0.997  0.000
 263 T H   0.016  0.978  0.005
 264 F H   0.005  0.977  0.014
 265 M H   0.002  0.994  0.002
 266 V H   0.002  0.996  0.000
 267 F H   0.002  0.991  0.003
 268 Q H   0.002  0.998  0.000
 269 A H   0.004  0.995  0.001
 270 L H   0.010  0.990  0.000
 271 A H   0.021  0.981  0.000
 272 Q H   0.069  0.924  0.001
 273 Y H   0.072  0.927  0.000
 274 R H   0.041  0.954  0.001
 275 A H   0.278  0.708  0.004
 276 D C   0.531  0.458  0.005
 277 V C   0.998  0.002  0.001
```
