## Supplementary material for "A multi-task deep-learning system for predicting membrane associations and secondary structures of proteins": Code and Raw Data: 2dyrG.ss

```
   1 A C   0.992  0.004  0.003
   2 S C   0.836  0.108  0.048
   3 A C   0.684  0.206  0.081
   4 A C   0.665  0.250  0.091
   5 K C   0.632  0.300  0.067
   6 G C   0.600  0.366  0.036
   7 D C   0.589  0.378  0.018
   8 H H   0.451  0.513  0.017
   9 G H   0.278  0.718  0.003
  10 G H   0.255  0.787  0.002
  11 T H   0.210  0.811  0.001
  12 G H   0.162  0.838  0.002
  13 A H   0.086  0.946  0.001
  14 R H   0.087  0.918  0.002
  15 T H   0.054  0.959  0.000
  16 W H   0.101  0.913  0.004
  17 R H   0.040  0.959  0.001
  18 F H   0.031  0.962  0.003
  19 L H   0.041  0.943  0.003
  20 T H   0.093  0.910  0.001
  21 F H   0.014  0.991  0.001
  22 G H   0.022  0.985  0.001
  23 L H   0.069  0.900  0.008
  24 A H   0.026  0.977  0.001
  25 L H   0.018  0.989  0.000
  26 P H   0.022  0.982  0.000
  27 S H   0.012  0.992  0.001
  28 V H   0.005  0.994  0.001
  29 A H   0.001  0.999  0.000
  30 L H   0.001  0.999  0.000
  31 C H   0.004  0.995  0.000
  32 T H   0.004  0.997  0.000
  33 L H   0.006  0.996  0.000
  34 N H   0.011  0.989  0.000
  35 S H   0.020  0.983  0.000
  36 W H   0.051  0.956  0.000
  37 L H   0.134  0.886  0.000
  38 H H   0.309  0.732  0.000
  39 S C   0.710  0.314  0.001
  40 G C   0.942  0.059  0.002
  41 H C   0.905  0.082  0.012
  42 R C   0.906  0.068  0.015
  43 E C   0.848  0.129  0.014
  44 R C   0.949  0.023  0.024
  45 P C   0.919  0.066  0.012
  46 A C   0.890  0.073  0.035
  47 F C   0.932  0.035  0.028
  48 I C   0.941  0.018  0.048
  49 P C   0.951  0.028  0.022
  50 Y C   0.939  0.030  0.027
  51 H C   0.844  0.080  0.085
  52 H C   0.656  0.186  0.106
  53 L C   0.754  0.158  0.092
  54 R C   0.530  0.129  0.372
  55 I C   0.557  0.107  0.278
  56 R C   0.558  0.159  0.214
  57 T C   0.864  0.027  0.085
  58 K C   0.916  0.001  0.083
  59 P C   0.950  0.009  0.034
  60 F C   0.821  0.008  0.151
  61 S C   0.850  0.014  0.121
  62 W C   0.912  0.027  0.056
  63 G C   0.903  0.041  0.059
  64 D C   0.928  0.044  0.028
  65 G C   0.881  0.076  0.037
  66 N C   0.923  0.043  0.040
  67 H C   0.772  0.092  0.141
  68 T C   0.739  0.107  0.133
  69 F C   0.764  0.120  0.105
  70 F C   0.661  0.206  0.098
  71 H C   0.743  0.055  0.187
  72 N C   0.872  0.003  0.122
  73 P C   0.911  0.059  0.041
  74 R C   0.905  0.037  0.068
  75 V C   0.821  0.031  0.135
  76 N C   0.899  0.015  0.087
  77 P C   0.897  0.021  0.079
  78 L C   0.933  0.006  0.068
  79 P C   0.931  0.046  0.019
  80 T C   0.893  0.072  0.025
  81 G C   0.889  0.064  0.055
  82 Y C   0.784  0.112  0.101
  83 E C   0.846  0.032  0.100
  84 K C   0.985  0.001  0.012
  85 P C   1.000  0.000  0.000
```
