## Supplementary material for "A multi-task deep-learning system for predicting membrane associations and secondary structures of proteins": Code and Raw Data: 2e7jA.ss

```
   1 M C   0.989  0.007  0.006
   2 F C   0.708  0.042  0.273
   3 K C   0.520  0.015  0.508
   4 R C   0.552  0.114  0.251
   5 E C   0.750  0.114  0.150
   6 T C   0.797  0.097  0.115
   7 K C   0.776  0.161  0.053
   8 D C   0.850  0.075  0.089
   9 F C   0.632  0.143  0.246
  10 I C   0.643  0.101  0.272
  11 N C   0.685  0.039  0.236
  12 I C   0.901  0.020  0.069
  13 D C   0.941  0.016  0.035
  14 P C   0.498  0.473  0.004
  15 L H   0.419  0.546  0.009
  16 Q H   0.270  0.718  0.014
  17 T H   0.349  0.628  0.022
  18 G C   0.879  0.110  0.017
  19 G C   0.914  0.049  0.039
  20 K C   0.793  0.086  0.140
  21 L C   0.861  0.054  0.103
  22 T C   0.980  0.012  0.004
  23 E H   0.003  0.998  0.000
  24 E H   0.002  0.999  0.000
  25 A H   0.001  0.999  0.000
  26 R H   0.000  1.000  0.000
  27 Q H   0.001  0.999  0.000
  28 A H   0.003  0.998  0.000
  29 L H   0.008  0.990  0.000
  30 L H   0.010  0.992  0.000
  31 E H   0.035  0.966  0.000
  32 W H   0.210  0.788  0.000
  33 G C   0.722  0.278  0.001
  34 D C   0.820  0.181  0.003
  35 G C   0.780  0.181  0.038
  36 Y C   0.671  0.136  0.208
  37 S C   0.568  0.144  0.297
  38 V E   0.092  0.070  0.821
  39 C E   0.408  0.135  0.464
  40 D E   0.253  0.084  0.667
  41 F C   0.643  0.243  0.103
  42 C C   0.705  0.137  0.167
  43 T C   0.704  0.072  0.220
  44 T C   0.833  0.099  0.080
  45 G C   0.874  0.092  0.030
  46 R C   0.898  0.075  0.027
  47 L C   0.614  0.311  0.067
  48 D C   0.637  0.346  0.015
  49 E C   0.591  0.360  0.037
  50 I C   0.722  0.221  0.031
  51 K C   0.733  0.245  0.031
  52 T C   0.980  0.012  0.009
  53 P H   0.485  0.582  0.000
  54 P H   0.143  0.865  0.001
  55 I H   0.046  0.963  0.000
  56 H H   0.031  0.974  0.000
  57 D H   0.019  0.987  0.000
  58 F H   0.014  0.988  0.000
  59 I H   0.013  0.991  0.000
  60 H H   0.011  0.993  0.000
  61 N H   0.063  0.943  0.000
  62 Q H   0.039  0.959  0.000
  63 L H   0.030  0.971  0.000
  64 P H   0.051  0.956  0.000
  65 K H   0.057  0.947  0.000
  66 F H   0.103  0.901  0.000
  67 L H   0.222  0.769  0.001
  68 G C   0.996  0.002  0.003
  69 C C   0.990  0.001  0.011
  70 D C   0.886  0.001  0.132
  71 V E   0.135  0.000  0.867
  72 A E   0.017  0.001  0.981
  73 R E   0.002  0.000  0.998
  74 V E   0.034  0.001  0.965
  75 T E   0.140  0.000  0.877
  76 N C   0.817  0.003  0.177
  77 G C   0.925  0.038  0.031
  78 A H   0.043  0.959  0.002
  79 R H   0.010  0.994  0.001
  80 E H   0.011  0.993  0.001
  81 A H   0.008  0.993  0.000
  82 K H   0.006  0.996  0.000
  83 F H   0.010  0.994  0.000
  84 A H   0.009  0.992  0.000
  85 V H   0.024  0.977  0.000
  86 M H   0.029  0.977  0.000
  87 H H   0.069  0.920  0.000
  88 S H   0.119  0.867  0.000
  89 L H   0.240  0.759  0.000
  90 A C   0.880  0.090  0.013
  91 K C   0.894  0.087  0.031
  92 K C   0.972  0.027  0.006
  93 D C   0.986  0.010  0.003
  94 A C   0.954  0.001  0.044
  95 W E   0.021  0.000  0.977
  96 V E   0.008  0.000  0.993
  97 V E   0.021  0.000  0.981
  98 M E   0.043  0.000  0.959
  99 D E   0.183  0.000  0.830
 100 E C   0.790  0.065  0.067
 101 N C   0.872  0.098  0.023
 102 C C   0.746  0.186  0.034
 103 H C   0.715  0.165  0.046
 104 Y H   0.065  0.950  0.005
 105 S H   0.027  0.984  0.001
 106 S H   0.067  0.936  0.001
 107 Y H   0.015  0.989  0.000
 108 V H   0.007  0.996  0.001
 109 A H   0.003  0.997  0.000
 110 A H   0.002  0.998  0.000
 111 E H   0.002  0.999  0.000
 112 R H   0.018  0.982  0.003
 113 A C   0.750  0.246  0.002
 114 G C   0.999  0.000  0.001
 115 L C   0.990  0.000  0.016
 116 N E   0.095  0.000  0.937
 117 I E   0.013  0.000  0.986
 118 A E   0.001  0.000  0.998
 119 L E   0.003  0.000  0.997
 120 V E   0.027  0.000  0.964
 121 P E   0.438  0.000  0.550
 122 K C   0.854  0.032  0.078
 123 T C   0.840  0.065  0.057
 124 D C   0.752  0.104  0.168
 125 Y C   0.962  0.014  0.022
 126 P C   0.902  0.098  0.007
 127 D C   0.892  0.064  0.030
 128 Y C   0.841  0.096  0.065
 129 A C   0.811  0.003  0.239
 130 I C   0.577  0.000  0.416
 131 T C   0.996  0.000  0.004
 132 P H   0.030  0.974  0.000
 133 E H   0.023  0.976  0.000
 134 N H   0.019  0.984  0.000
 135 F H   0.005  0.995  0.000
 136 A H   0.006  0.995  0.000
 137 Q H   0.005  0.996  0.000
 138 T H   0.015  0.986  0.000
 139 I H   0.021  0.981  0.000
 140 E H   0.018  0.980  0.000
 141 E H   0.043  0.954  0.000
 142 T H   0.182  0.853  0.000
 143 K H   0.211  0.799  0.002
 144 K H   0.370  0.675  0.004
 145 R C   0.800  0.173  0.014
 146 G C   0.949  0.032  0.020
 147 E C   0.938  0.012  0.053
 148 V E   0.177  0.000  0.837
 149 V E   0.027  0.000  0.977
 150 L E   0.002  0.000  0.998
 151 A E   0.001  0.000  0.999
 152 L E   0.001  0.000  0.999
 153 I E   0.051  0.000  0.951
 154 T E   0.194  0.002  0.816
 155 Y C   0.879  0.004  0.148
 156 P C   0.812  0.043  0.146
 157 D C   0.889  0.037  0.073
 158 G C   0.757  0.212  0.020
 159 N C   0.822  0.121  0.061
 160 Y C   0.796  0.150  0.056
 161 G C   0.847  0.091  0.074
 162 N C   0.573  0.174  0.274
 163 L C   0.715  0.100  0.223
 164 P C   0.848  0.072  0.062
 165 D C   0.924  0.041  0.034
 166 V H   0.025  0.978  0.000
 167 K H   0.002  0.999  0.000
 168 K H   0.002  0.999  0.000
 169 I H   0.001  0.999  0.000
 170 A H   0.002  0.999  0.000
 171 K H   0.008  0.995  0.000
 172 V H   0.008  0.993  0.000
 173 C H   0.028  0.975  0.000
 174 S H   0.063  0.946  0.000
 175 E H   0.123  0.878  0.000
 176 Y C   0.793  0.215  0.001
 177 D C   0.999  0.000  0.001
 178 V C   0.986  0.000  0.020
 179 P C   0.580  0.000  0.452
 180 L E   0.003  0.000  0.998
 181 L E   0.001  0.000  0.999
 182 V E   0.032  0.000  0.970
 183 N E   0.069  0.002  0.934
 184 G C   0.883  0.026  0.090
 185 A C   0.810  0.076  0.111
 186 Y C   0.864  0.055  0.059
 187 A C   0.663  0.171  0.205
 188 I C   0.597  0.242  0.183
 189 G C   0.701  0.183  0.082
 190 R C   0.815  0.025  0.144
 191 M C   0.934  0.003  0.054
 192 P C   0.978  0.002  0.023
 193 V C   0.933  0.008  0.057
 194 S C   0.938  0.015  0.045
 195 L H   0.099  0.883  0.002
 196 K H   0.044  0.955  0.001
 197 E H   0.055  0.929  0.001
 198 I H   0.269  0.711  0.004
 199 G C   0.997  0.002  0.003
 200 A C   0.986  0.000  0.011
 201 D C   0.971  0.000  0.033
 202 F E   0.001  0.000  0.999
 203 I E   0.001  0.000  0.999
 204 V E   0.004  0.002  0.996
 205 G E   0.039  0.003  0.957
 206 S E   0.151  0.003  0.843
 207 G C   0.705  0.196  0.078
 208 H C   0.592  0.310  0.040
 209 K H   0.282  0.716  0.009
 210 S H   0.309  0.668  0.031
 211 M C   0.669  0.271  0.029
 212 A C   0.878  0.066  0.046
 213 A C   0.895  0.043  0.064
 214 S C   0.917  0.045  0.042
 215 G C   0.747  0.181  0.120
 216 P C   0.812  0.039  0.181
 217 I E   0.268  0.016  0.772
 218 G E   0.029  0.012  0.969
 219 V E   0.016  0.002  0.983
 220 M E   0.012  0.004  0.984
 221 G E   0.014  0.001  0.984
 222 M E   0.106  0.003  0.891
 223 K C   0.673  0.021  0.294
 224 E H   0.319  0.664  0.009
 225 E H   0.203  0.765  0.025
 226 W H   0.192  0.738  0.060
 227 A H   0.211  0.643  0.116
 228 E H   0.193  0.613  0.191
 229 I H   0.234  0.454  0.333
 230 V H   0.211  0.417  0.372
 231 L C   0.363  0.313  0.260
 232 R C   0.647  0.148  0.257
 233 R C   0.721  0.103  0.192
 234 S C   0.802  0.137  0.063
 235 E C   0.742  0.166  0.117
 236 K C   0.630  0.151  0.249
 237 Y C   0.551  0.223  0.323
 238 K C   0.796  0.129  0.094
 239 N C   0.783  0.156  0.087
 240 K H   0.370  0.514  0.135
 241 E H   0.219  0.536  0.182
 242 V H   0.296  0.483  0.283
 243 E H   0.247  0.394  0.366
 244 L H   0.276  0.533  0.275
 245 L C   0.658  0.251  0.098
 246 G C   0.639  0.298  0.083
 247 C C   0.824  0.097  0.101
 248 T C   0.843  0.070  0.096
 249 A C   0.897  0.064  0.054
 250 R C   0.902  0.057  0.056
 251 G H   0.145  0.896  0.002
 252 A H   0.032  0.980  0.000
 253 T H   0.011  0.994  0.000
 254 I H   0.008  0.994  0.000
 255 I H   0.003  0.998  0.000
 256 T H   0.009  0.993  0.000
 257 L H   0.023  0.972  0.000
 258 M H   0.058  0.941  0.000
 259 A H   0.105  0.869  0.000
 260 S H   0.098  0.902  0.000
 261 F H   0.015  0.992  0.000
 262 P H   0.006  0.993  0.000
 263 H H   0.002  0.999  0.000
 264 V H   0.004  0.996  0.000
 265 R H   0.004  0.996  0.000
 266 E H   0.006  0.990  0.000
 267 R H   0.007  0.992  0.000
 268 I H   0.012  0.989  0.000
 269 K H   0.018  0.980  0.000
 270 R H   0.080  0.907  0.000
 271 W H   0.282  0.733  0.000
 272 D H   0.015  0.986  0.000
 273 E H   0.005  0.996  0.000
 274 E H   0.004  0.996  0.000
 275 V H   0.003  0.997  0.000
 276 E H   0.002  0.998  0.000
 277 K H   0.006  0.995  0.000
 278 A H   0.002  0.999  0.000
 279 R H   0.001  0.999  0.000
 280 R H   0.002  0.999  0.000
 281 F H   0.008  0.993  0.000
 282 A H   0.002  0.998  0.000
 283 A H   0.004  0.996  0.000
 284 E H   0.024  0.973  0.000
 285 M H   0.051  0.945  0.000
 286 E H   0.065  0.932  0.000
 287 K H   0.155  0.830  0.000
 288 L C   0.755  0.244  0.001
 289 G C   0.968  0.013  0.027
 290 I C   0.834  0.015  0.187
 291 K E   0.142  0.007  0.839
 292 Q E   0.108  0.013  0.869
 293 L C   0.612  0.129  0.337
 294 G C   0.821  0.042  0.135
 295 D C   0.917  0.032  0.040
 296 N C   0.955  0.015  0.030
 297 P C   0.932  0.052  0.013
 298 H C   0.880  0.066  0.056
 299 N C   0.789  0.078  0.138
 300 H C   0.774  0.041  0.195
 301 D C   0.765  0.023  0.201
 302 L E   0.286  0.009  0.696
 303 M E   0.075  0.005  0.923
 304 F E   0.145  0.008  0.835
 305 F C   0.500  0.015  0.497
 306 H C   0.833  0.037  0.137
 307 A C   0.446  0.430  0.081
 308 E H   0.211  0.491  0.236
 309 V E   0.134  0.252  0.442
 310 L H   0.028  0.874  0.122
 311 Y H   0.020  0.798  0.208
 312 E H   0.044  0.876  0.078
 313 I H   0.049  0.912  0.037
 314 S H   0.128  0.804  0.050
 315 K H   0.185  0.723  0.069
 316 K H   0.192  0.708  0.105
 317 A C   0.493  0.285  0.207
 318 K C   0.785  0.140  0.072
 319 G C   0.866  0.087  0.064
 320 G C   0.776  0.143  0.101
 321 R C   0.729  0.147  0.076
 322 F E   0.217  0.134  0.642
 323 F E   0.164  0.134  0.667
 324 L E   0.316  0.168  0.480
 325 Y H   0.141  0.809  0.064
 326 R H   0.055  0.924  0.023
 327 E H   0.050  0.937  0.013
 328 L H   0.071  0.933  0.009
 329 K H   0.086  0.921  0.004
 330 S H   0.177  0.796  0.003
 331 R C   0.818  0.167  0.009
 332 K C   0.949  0.031  0.026
 333 I C   0.710  0.080  0.199
 334 H C   0.663  0.118  0.227
 335 G E   0.381  0.023  0.606
 336 I E   0.304  0.029  0.677
 337 K C   0.809  0.049  0.099
 338 P C   0.874  0.067  0.074
 339 G C   0.938  0.025  0.042
 340 L C   0.753  0.169  0.084
 341 T E   0.271  0.028  0.725
 342 R E   0.222  0.067  0.636
 343 Y E   0.045  0.021  0.906
 344 F E   0.018  0.008  0.973
 345 K E   0.019  0.014  0.972
 346 L E   0.177  0.044  0.832
 347 S E   0.300  0.044  0.710
 348 T C   0.680  0.090  0.247
 349 Y C   0.883  0.055  0.053
 350 G C   0.981  0.011  0.013
 351 L C   0.986  0.007  0.006
 352 S C   0.981  0.010  0.009
 353 D H   0.006  0.997  0.000
 354 E H   0.004  0.998  0.000
 355 E H   0.002  0.999  0.000
 356 V H   0.002  0.998  0.000
 357 D H   0.003  0.998  0.000
 358 Y H   0.000  1.000  0.000
 359 V H   0.000  1.000  0.000
 360 L H   0.000  1.000  0.000
 361 N H   0.001  1.000  0.000
 362 A H   0.006  0.996  0.000
 363 F H   0.004  0.997  0.000
 364 K H   0.002  0.999  0.000
 365 E H   0.003  0.998  0.000
 366 I H   0.003  0.997  0.000
 367 I H   0.005  0.995  0.000
 368 E H   0.041  0.962  0.000
 369 K H   0.056  0.945  0.000
 370 Y H   0.284  0.743  0.001
 371 S C   0.998  0.001  0.000
```
