## Supplementary material for "A multi-task deep-learning system for predicting membrane associations and secondary structures of proteins": Code and Raw Data: 2fhpA.ss

```
   1 S C   0.997  0.001  0.001
   2 N C   0.913  0.046  0.044
   3 A C   0.736  0.024  0.288
   4 M E   0.400  0.004  0.598
   5 R E   0.106  0.001  0.901
   6 V E   0.063  0.001  0.935
   7 I E   0.116  0.006  0.888
   8 S E   0.202  0.017  0.824
   9 G E   0.220  0.010  0.770
  10 E E   0.035  0.004  0.962
  11 Y E   0.167  0.022  0.816
  12 G C   0.877  0.023  0.106
  13 G C   0.912  0.008  0.076
  14 R E   0.332  0.001  0.643
  15 R E   0.080  0.000  0.930
  16 L E   0.261  0.000  0.740
  17 K E   0.228  0.001  0.741
  18 A C   0.813  0.003  0.198
  19 L C   0.905  0.008  0.078
  20 D C   0.967  0.006  0.026
  21 G C   0.928  0.028  0.047
  22 D C   0.955  0.019  0.025
  23 N C   0.928  0.015  0.053
  24 T C   0.840  0.031  0.133
  25 R C   0.880  0.020  0.099
  26 P C   0.674  0.139  0.158
  27 T C   0.768  0.196  0.032
  28 T H   0.050  0.955  0.006
  29 D H   0.011  0.992  0.001
  30 K H   0.006  0.996  0.001
  31 V H   0.014  0.984  0.005
  32 K H   0.014  0.989  0.002
  33 E H   0.011  0.991  0.001
  34 S H   0.029  0.974  0.002
  35 I H   0.039  0.967  0.000
  36 F H   0.056  0.943  0.001
  37 N H   0.150  0.863  0.000
  38 M H   0.228  0.784  0.001
  39 I H   0.211  0.786  0.014
  40 G H   0.343  0.631  0.008
  41 P H   0.172  0.825  0.006
  42 Y H   0.301  0.627  0.040
  43 F C   0.776  0.069  0.161
  44 D C   0.968  0.008  0.028
  45 G C   0.970  0.014  0.018
  46 G C   0.878  0.003  0.121
  47 M E   0.046  0.003  0.951
  48 A E   0.025  0.001  0.975
  49 L E   0.032  0.001  0.970
  50 D E   0.014  0.003  0.986
  51 L C   0.616  0.025  0.339
  52 Y C   0.915  0.022  0.053
  53 S C   0.937  0.032  0.029
  54 G C   0.858  0.060  0.076
  55 S C   0.674  0.239  0.042
  56 G C   0.794  0.185  0.029
  57 G H   0.038  0.972  0.002
  58 L H   0.024  0.979  0.003
  59 A H   0.003  0.998  0.000
  60 I H   0.001  0.999  0.000
  61 E H   0.001  0.999  0.000
  62 A H   0.005  0.997  0.000
  63 V H   0.016  0.987  0.000
  64 S H   0.061  0.943  0.000
  65 R H   0.422  0.597  0.000
  66 G C   0.570  0.439  0.000
  67 M H   0.370  0.618  0.001
  68 D H   0.286  0.719  0.001
  69 K H   0.090  0.710  0.202
  70 S E   0.037  0.157  0.770
  71 I E   0.033  0.180  0.831
  72 C H   0.052  0.531  0.389
  73 I H   0.040  0.742  0.179
  74 E H   0.048  0.838  0.075
  75 K H   0.129  0.872  0.008
  76 N H   0.229  0.755  0.005
  77 F H   0.055  0.949  0.001
  78 A H   0.036  0.972  0.000
  79 A H   0.029  0.972  0.001
  80 L H   0.007  0.994  0.000
  81 K H   0.003  0.998  0.000
  82 V H   0.003  0.997  0.000
  83 I H   0.002  0.998  0.000
  84 K H   0.001  0.999  0.000
  85 E H   0.001  0.999  0.000
  86 N H   0.014  0.991  0.000
  87 I H   0.016  0.989  0.000
  88 A H   0.037  0.969  0.000
  89 I H   0.141  0.862  0.000
  90 T H   0.469  0.555  0.001
  91 K C   0.986  0.011  0.005
  92 E C   0.995  0.004  0.003
  93 P C   0.946  0.063  0.004
  94 E C   0.818  0.156  0.020
  95 K C   0.655  0.153  0.191
  96 F E   0.173  0.020  0.832
  97 E E   0.040  0.009  0.953
  98 V E   0.036  0.008  0.957
  99 R E   0.164  0.035  0.812
 100 K E   0.146  0.135  0.731
 101 M H   0.270  0.607  0.148
 102 D C   0.498  0.238  0.300
 103 A H   0.270  0.656  0.069
 104 N H   0.175  0.822  0.014
 105 R H   0.081  0.918  0.015
 106 A H   0.146  0.854  0.006
 107 L H   0.112  0.902  0.002
 108 E H   0.064  0.935  0.009
 109 Q H   0.135  0.884  0.004
 110 F H   0.157  0.851  0.004
 111 Y H   0.197  0.801  0.008
 112 E H   0.202  0.812  0.007
 113 E C   0.830  0.170  0.009
 114 K C   0.938  0.061  0.008
 115 L C   0.974  0.016  0.012
 116 Q C   0.730  0.009  0.207
 117 F E   0.260  0.000  0.760
 118 D E   0.084  0.000  0.922
 119 L E   0.002  0.000  0.998
 120 V E   0.001  0.000  0.999
 121 L E   0.003  0.000  0.997
 122 L E   0.097  0.000  0.882
 123 D C   0.838  0.000  0.178
 124 P C   0.928  0.070  0.009
 125 P C   0.750  0.272  0.002
 126 Y C   0.688  0.312  0.009
 127 A H   0.473  0.532  0.003
 128 K H   0.158  0.847  0.000
 129 Q H   0.061  0.944  0.000
 130 E H   0.101  0.904  0.000
 131 I H   0.017  0.984  0.000
 132 V H   0.011  0.989  0.000
 133 S H   0.011  0.991  0.000
 134 Q H   0.004  0.997  0.000
 135 L H   0.006  0.995  0.000
 136 E H   0.004  0.997  0.000
 137 K H   0.019  0.984  0.000
 138 M H   0.017  0.986  0.000
 139 L H   0.032  0.966  0.000
 140 E H   0.100  0.908  0.000
 141 R C   0.774  0.249  0.000
 142 Q C   0.938  0.072  0.002
 143 L C   0.925  0.074  0.010
 144 L C   0.599  0.013  0.457
 145 T C   0.775  0.034  0.195
 146 N C   0.845  0.014  0.132
 147 E C   0.880  0.002  0.107
 148 A E   0.168  0.000  0.822
 149 V E   0.002  0.000  0.998
 150 I E   0.000  0.000  1.000
 151 V E   0.000  0.000  1.000
 152 C E   0.003  0.000  0.996
 153 E E   0.070  0.000  0.923
 154 T E   0.343  0.000  0.668
 155 D C   0.739  0.002  0.240
 156 K C   0.950  0.031  0.017
 157 T C   0.906  0.048  0.041
 158 V C   0.870  0.037  0.090
 159 K C   0.903  0.030  0.071
 160 L C   0.841  0.093  0.029
 161 P C   0.897  0.067  0.029
 162 E C   0.670  0.285  0.016
 163 T C   0.659  0.320  0.028
 164 I C   0.607  0.307  0.110
 165 G C   0.905  0.080  0.022
 166 T C   0.792  0.120  0.106
 167 L E   0.210  0.004  0.759
 168 K E   0.013  0.003  0.983
 169 K E   0.011  0.001  0.988
 170 T E   0.023  0.017  0.962
 171 R E   0.030  0.026  0.960
 172 E E   0.021  0.006  0.974
 173 T E   0.039  0.007  0.957
 174 V E   0.115  0.012  0.891
 175 Y E   0.343  0.051  0.649
 176 G C   0.833  0.025  0.158
 177 I E   0.505  0.005  0.583
 178 T E   0.106  0.001  0.916
 179 Q E   0.011  0.000  0.988
 180 V E   0.001  0.000  0.999
 181 T E   0.001  0.000  0.999
 182 I E   0.002  0.000  0.998
 183 Y E   0.011  0.001  0.989
 184 R E   0.016  0.001  0.980
 185 Q E   0.124  0.006  0.877
 186 E C   0.610  0.145  0.314
 187 A C   0.996  0.002  0.002
```
