## Supplementary material for "A multi-task deep-learning system for predicting membrane associations and secondary structures of proteins": Code and Raw Data: 2h88C.ss

```
   1 M C   0.991  0.002  0.005
   2 A C   0.860  0.046  0.089
   3 T C   0.776  0.114  0.067
   4 T C   0.668  0.249  0.059
   5 A H   0.398  0.553  0.023
   6 K H   0.253  0.744  0.009
   7 E H   0.036  0.964  0.001
   8 E H   0.048  0.953  0.001
   9 M H   0.052  0.951  0.000
  10 A H   0.055  0.944  0.000
  11 R H   0.047  0.943  0.000
  12 F H   0.050  0.940  0.001
  13 W H   0.114  0.878  0.005
  14 E H   0.214  0.808  0.005
  15 K H   0.081  0.935  0.001
  16 N H   0.375  0.645  0.005
  17 T H   0.285  0.730  0.006
  18 K H   0.403  0.587  0.016
  19 S C   0.655  0.369  0.010
  20 S C   0.920  0.061  0.019
  21 R C   0.974  0.005  0.018
  22 P C   0.872  0.006  0.111
  23 L C   0.882  0.019  0.103
  24 S C   0.950  0.009  0.039
  25 P C   0.733  0.235  0.034
  26 H C   0.518  0.458  0.007
  27 I H   0.165  0.847  0.004
  28 S H   0.045  0.959  0.007
  29 I H   0.143  0.843  0.020
  30 Y H   0.166  0.769  0.044
  31 K H   0.381  0.607  0.016
  32 W C   0.563  0.366  0.028
  33 S C   0.601  0.330  0.043
  34 L H   0.083  0.941  0.002
  35 P H   0.131  0.849  0.001
  36 M H   0.083  0.899  0.013
  37 A H   0.050  0.956  0.004
  38 M H   0.048  0.965  0.001
  39 S H   0.077  0.923  0.001
  40 I H   0.063  0.946  0.001
  41 T H   0.202  0.747  0.000
  42 H H   0.357  0.728  0.001
  43 R H   0.085  0.949  0.000
  44 G H   0.066  0.952  0.000
  45 T H   0.078  0.949  0.000
  46 G H   0.022  0.989  0.000
  47 V H   0.020  0.991  0.000
  48 A H   0.006  0.997  0.000
  49 L H   0.006  0.997  0.000
  50 S H   0.007  0.996  0.000
  51 L H   0.007  0.996  0.000
  52 G H   0.014  0.994  0.000
  53 V H   0.005  0.998  0.000
  54 S H   0.001  1.000  0.000
  55 L H   0.004  0.999  0.000
  56 F H   0.001  1.000  0.000
  57 S H   0.002  0.999  0.000
  58 L H   0.001  0.999  0.000
  59 A H   0.001  0.999  0.000
  60 A H   0.003  0.998  0.000
  61 L H   0.017  0.987  0.000
  62 L H   0.160  0.871  0.000
  63 L C   0.835  0.195  0.000
  64 P C   0.747  0.247  0.000
  65 E C   0.724  0.271  0.000
  66 Q C   0.902  0.077  0.000
  67 F H   0.258  0.672  0.000
  68 P H   0.186  0.767  0.000
  69 H H   0.085  0.916  0.000
  70 Y H   0.020  0.982  0.000
  71 V H   0.004  0.997  0.000
  72 A H   0.002  0.999  0.000
  73 V H   0.004  0.997  0.000
  74 V H   0.011  0.992  0.000
  75 K H   0.042  0.959  0.000
  76 S H   0.175  0.838  0.000
  77 L C   0.647  0.350  0.000
  78 S C   0.836  0.142  0.002
  79 L C   0.846  0.113  0.001
  80 S C   0.880  0.103  0.000
  81 P H   0.102  0.898  0.000
  82 A H   0.015  0.989  0.000
  83 L H   0.004  0.998  0.000
  84 I H   0.002  0.999  0.000
  85 Y H   0.001  0.999  0.000
  86 S H   0.004  0.998  0.000
  87 A H   0.001  0.999  0.000
  88 K H   0.001  0.999  0.000
  89 F H   0.001  1.000  0.000
  90 A H   0.002  0.999  0.000
  91 L H   0.006  0.995  0.000
  92 V H   0.002  0.999  0.000
  93 F H   0.002  0.999  0.000
  94 P H   0.002  0.999  0.000
  95 L H   0.008  0.995  0.000
  96 S H   0.004  0.998  0.000
  97 Y H   0.007  0.996  0.000
  98 H H   0.010  0.993  0.000
  99 T H   0.016  0.990  0.000
 100 W H   0.047  0.962  0.000
 101 N H   0.107  0.924  0.000
 102 G H   0.094  0.928  0.000
 103 I H   0.058  0.959  0.000
 104 R H   0.006  0.996  0.000
 105 H H   0.008  0.994  0.000
 106 L H   0.010  0.992  0.000
 107 V H   0.012  0.992  0.000
 108 W H   0.026  0.971  0.006
 109 D H   0.072  0.912  0.007
 110 M H   0.263  0.746  0.017
 111 G C   0.812  0.151  0.031
 112 K C   0.809  0.152  0.011
 113 G C   0.927  0.055  0.011
 114 F C   0.852  0.098  0.031
 115 K C   0.948  0.029  0.035
 116 L H   0.151  0.872  0.001
 117 S H   0.079  0.927  0.002
 118 Q H   0.049  0.959  0.001
 119 V H   0.050  0.964  0.001
 120 E H   0.058  0.948  0.003
 121 Q H   0.054  0.959  0.000
 122 S H   0.021  0.984  0.000
 123 G H   0.053  0.923  0.005
 124 V H   0.034  0.934  0.013
 125 V H   0.005  0.996  0.001
 126 V H   0.001  0.999  0.000
 127 L H   0.002  0.998  0.001
 128 I H   0.001  0.999  0.000
 129 L H   0.008  0.991  0.000
 130 T H   0.006  0.993  0.000
 131 L H   0.004  0.996  0.000
 132 L H   0.009  0.988  0.001
 133 S H   0.007  0.993  0.000
 134 S H   0.007  0.992  0.000
 135 A H   0.009  0.991  0.000
 136 A H   0.006  0.994  0.000
 137 I H   0.014  0.990  0.000
 138 A H   0.087  0.886  0.003
 139 S C   0.531  0.431  0.006
 140 E C   0.997  0.002  0.000
```
