## Supplementary material for "A multi-task deep-learning system for predicting membrane associations and secondary structures of proteins": Code and Raw Data: 2h88D.ss

```
   1 G C   0.994  0.003  0.002
   2 S C   0.907  0.058  0.032
   3 S C   0.780  0.165  0.029
   4 K C   0.634  0.274  0.066
   5 A H   0.426  0.539  0.055
   6 A H   0.171  0.832  0.022
   7 S H   0.211  0.729  0.065
   8 L H   0.169  0.814  0.012
   9 H H   0.067  0.958  0.001
  10 W H   0.080  0.936  0.002
  11 T H   0.135  0.907  0.002
  12 S H   0.036  0.977  0.001
  13 E H   0.015  0.993  0.000
  14 R H   0.013  0.993  0.001
  15 A H   0.004  0.997  0.000
  16 V H   0.004  0.998  0.000
  17 S H   0.005  0.998  0.000
  18 A H   0.014  0.991  0.000
  19 L H   0.015  0.987  0.000
  20 L H   0.029  0.980  0.000
  21 L H   0.063  0.955  0.000
  22 G H   0.156  0.831  0.001
  23 L H   0.145  0.864  0.000
  24 L H   0.067  0.948  0.001
  25 P H   0.042  0.954  0.000
  26 A H   0.038  0.965  0.001
  27 A H   0.044  0.959  0.001
  28 Y H   0.097  0.914  0.001
  29 L H   0.250  0.753  0.006
  30 Y C   0.915  0.046  0.020
  31 P C   0.837  0.134  0.005
  32 G C   0.794  0.187  0.001
  33 P H   0.033  0.974  0.000
  34 A H   0.037  0.976  0.000
  35 V H   0.019  0.987  0.000
  36 D H   0.021  0.988  0.000
  37 Y H   0.002  0.999  0.000
  38 S H   0.002  0.999  0.000
  39 L H   0.008  0.995  0.000
  40 A H   0.003  0.998  0.000
  41 A H   0.008  0.995  0.000
  42 A H   0.006  0.994  0.000
  43 L H   0.008  0.996  0.000
  44 T H   0.007  0.996  0.000
  45 L H   0.050  0.966  0.000
  46 H H   0.055  0.954  0.002
  47 G H   0.071  0.949  0.000
  48 H H   0.118  0.891  0.001
  49 W H   0.228  0.775  0.001
  50 G H   0.314  0.620  0.004
  51 L H   0.311  0.666  0.010
  52 G C   0.630  0.279  0.056
  53 Q H   0.178  0.688  0.093
  54 V H   0.048  0.867  0.057
  55 I H   0.010  0.968  0.008
  56 T H   0.052  0.876  0.029
  57 D H   0.099  0.748  0.090
  58 Y H   0.273  0.726  0.012
  59 V C   0.779  0.135  0.050
  60 H C   0.869  0.093  0.040
  61 G C   0.797  0.150  0.017
  62 D C   0.835  0.135  0.035
  63 T C   0.684  0.363  0.006
  64 P C   0.733  0.225  0.004
  65 I H   0.140  0.888  0.001
  66 K H   0.101  0.916  0.000
  67 V H   0.025  0.987  0.000
  68 A H   0.006  0.997  0.000
  69 N H   0.010  0.995  0.000
  70 T H   0.009  0.996  0.000
  71 G H   0.002  0.999  0.000
  72 L H   0.002  0.999  0.000
  73 Y H   0.005  0.996  0.000
  74 V H   0.002  0.999  0.000
  75 L H   0.003  0.999  0.000
  76 S H   0.004  0.998  0.000
  77 A H   0.008  0.996  0.000
  78 I H   0.008  0.994  0.000
  79 T H   0.029  0.980  0.000
  80 F H   0.021  0.983  0.001
  81 T H   0.057  0.936  0.009
  82 G H   0.046  0.947  0.011
  83 L H   0.091  0.886  0.075
  84 C H   0.132  0.811  0.029
  85 Y H   0.054  0.728  0.058
  86 F H   0.100  0.505  0.296
  87 N H   0.154  0.752  0.117
  88 Y H   0.438  0.502  0.080
  89 Y C   0.851  0.128  0.025
  90 D C   0.899  0.069  0.036
  91 V C   0.683  0.228  0.057
  92 G C   0.715  0.242  0.032
  93 I H   0.051  0.931  0.001
  94 C H   0.018  0.986  0.001
  95 K H   0.005  0.994  0.002
  96 A H   0.002  0.998  0.000
  97 V H   0.008  0.983  0.004
  98 A H   0.009  0.985  0.003
  99 M H   0.046  0.942  0.001
 100 L H   0.063  0.918  0.001
 101 W H   0.247  0.714  0.011
 102 S C   0.674  0.303  0.039
 103 I C   0.995  0.001  0.004
```
