## Supplementary material for "A multi-task deep-learning system for predicting membrane associations and secondary structures of proteins": Code and Raw Data: 2i51A.ss

```
   1 G C   0.996  0.001  0.002
   2 M C   0.899  0.061  0.049
   3 S C   0.803  0.089  0.088
   4 L C   0.712  0.352  0.009
   5 A H   0.099  0.926  0.001
   6 P H   0.095  0.870  0.001
   7 W H   0.090  0.911  0.000
   8 R H   0.015  0.989  0.000
   9 G H   0.002  0.999  0.000
  10 A H   0.002  0.999  0.000
  11 I H   0.003  0.998  0.000
  12 A H   0.004  0.996  0.000
  13 H H   0.004  0.998  0.000
  14 A H   0.003  0.998  0.000
  15 L H   0.016  0.988  0.000
  16 H H   0.059  0.947  0.000
  17 R H   0.240  0.776  0.000
  18 N C   0.921  0.088  0.001
  19 R C   0.867  0.142  0.006
  20 S C   0.907  0.091  0.013
  21 L C   0.875  0.119  0.013
  22 V C   0.848  0.099  0.043
  23 Y C   0.850  0.086  0.076
  24 A C   0.823  0.032  0.126
  25 R C   0.772  0.005  0.226
  26 Y E   0.177  0.004  0.854
  27 L E   0.078  0.002  0.943
  28 Q E   0.011  0.002  0.990
  29 L E   0.019  0.001  0.984
  30 A E   0.067  0.017  0.932
  31 T E   0.104  0.010  0.904
  32 V E   0.105  0.004  0.890
  33 Q C   0.943  0.001  0.062
  34 P C   0.968  0.021  0.013
  35 N C   0.974  0.020  0.005
  36 G C   0.986  0.008  0.005
  37 R C   0.860  0.001  0.187
  38 P E   0.041  0.000  0.973
  39 A E   0.277  0.001  0.708
  40 N E   0.108  0.002  0.894
  41 R E   0.084  0.001  0.930
  42 T E   0.007  0.001  0.993
  43 L E   0.007  0.000  0.993
  44 V E   0.017  0.001  0.981
  45 F E   0.129  0.010  0.868
  46 R E   0.459  0.027  0.533
  47 G C   0.722  0.044  0.222
  48 F E   0.177  0.020  0.807
  49 L E   0.180  0.034  0.806
  50 E C   0.798  0.047  0.126
  51 D C   0.851  0.088  0.054
  52 T C   0.895  0.087  0.024
  53 N C   0.976  0.007  0.016
  54 Q E   0.257  0.000  0.766
  55 L E   0.013  0.000  0.984
  56 R E   0.001  0.000  0.999
  57 F E   0.001  0.000  0.999
  58 I E   0.005  0.000  0.995
  59 T E   0.181  0.000  0.786
  60 D C   0.529  0.003  0.457
  61 T C   0.939  0.044  0.025
  62 R C   0.932  0.032  0.036
  63 S C   0.924  0.041  0.046
  64 A H   0.169  0.840  0.014
  65 K H   0.209  0.723  0.085
  66 A H   0.049  0.955  0.012
  67 D H   0.025  0.950  0.019
  68 Q H   0.014  0.985  0.006
  69 I H   0.021  0.982  0.001
  70 Q H   0.111  0.899  0.007
  71 Q H   0.213  0.783  0.015
  72 Q C   0.988  0.001  0.012
  73 P C   0.980  0.003  0.022
  74 W C   0.733  0.002  0.252
  75 A E   0.044  0.000  0.964
  76 E E   0.002  0.000  0.998
  77 I E   0.001  0.000  0.998
  78 C E   0.003  0.000  0.997
  79 W E   0.010  0.000  0.989
  80 Y E   0.053  0.001  0.951
  81 F C   0.628  0.002  0.453
  82 P C   0.679  0.310  0.051
  83 N C   0.790  0.188  0.047
  84 T C   0.837  0.104  0.106
  85 R C   0.732  0.021  0.263
  86 E E   0.063  0.010  0.942
  87 Q E   0.013  0.001  0.985
  88 F E   0.006  0.000  0.992
  89 R E   0.009  0.002  0.991
  90 M E   0.007  0.001  0.991
  91 A E   0.006  0.000  0.993
  92 G E   0.041  0.000  0.953
  93 D E   0.018  0.000  0.981
  94 L E   0.027  0.001  0.967
  95 T E   0.007  0.000  0.991
  96 L E   0.016  0.000  0.981
  97 I C   0.598  0.001  0.392
  98 S C   0.872  0.002  0.124
  99 S C   0.649  0.370  0.006
 100 D C   0.676  0.341  0.005
 101 D C   0.775  0.198  0.016
 102 S C   0.727  0.251  0.011
 103 H H   0.254  0.758  0.005
 104 Q H   0.158  0.837  0.008
 105 D H   0.246  0.746  0.004
 106 L H   0.235  0.766  0.003
 107 Q H   0.109  0.905  0.001
 108 P H   0.117  0.893  0.001
 109 A H   0.051  0.955  0.001
 110 R H   0.131  0.887  0.004
 111 I H   0.059  0.951  0.003
 112 A H   0.061  0.935  0.015
 113 M H   0.119  0.875  0.022
 114 W H   0.032  0.972  0.003
 115 Q H   0.091  0.908  0.008
 116 E H   0.171  0.819  0.015
 117 L C   0.746  0.211  0.012
 118 S C   0.805  0.144  0.016
 119 D H   0.043  0.968  0.001
 120 A H   0.089  0.932  0.002
 121 A H   0.138  0.857  0.016
 122 R H   0.203  0.732  0.085
 123 L H   0.188  0.800  0.053
 124 Q H   0.364  0.582  0.056
 125 F H   0.490  0.491  0.031
 126 G C   0.801  0.085  0.118
 127 W C   0.852  0.007  0.138
 128 P C   0.927  0.014  0.059
 129 Y C   0.954  0.007  0.033
 130 P C   0.981  0.009  0.008
 131 G C   0.978  0.017  0.007
 132 K C   0.888  0.031  0.076
 133 P C   0.512  0.176  0.242
 134 R C   0.400  0.328  0.249
 135 I E   0.315  0.159  0.524
 136 K C   0.505  0.413  0.150
 137 E C   0.638  0.279  0.110
 138 S C   0.646  0.297  0.077
 139 G C   0.674  0.306  0.023
 140 A C   0.715  0.240  0.052
 141 F C   0.789  0.174  0.046
 142 E C   0.940  0.030  0.031
 143 P C   0.966  0.021  0.010
 144 S C   0.993  0.002  0.004
 145 P C   0.996  0.002  0.001
 146 P C   0.995  0.002  0.001
 147 D C   0.992  0.003  0.003
 148 P C   0.970  0.015  0.013
 149 I C   0.951  0.004  0.046
 150 E C   0.964  0.002  0.032
 151 P C   0.986  0.001  0.015
 152 V C   0.959  0.008  0.032
 153 P C   0.950  0.034  0.013
 154 N C   0.878  0.019  0.086
 155 F E   0.096  0.000  0.889
 156 C E   0.032  0.000  0.972
 157 L E   0.052  0.000  0.954
 158 L E   0.004  0.000  0.996
 159 L E   0.005  0.000  0.996
 160 L E   0.012  0.000  0.988
 161 D E   0.143  0.000  0.860
 162 P E   0.065  0.003  0.896
 163 V E   0.077  0.003  0.884
 164 Q E   0.012  0.003  0.984
 165 V E   0.011  0.000  0.991
 166 D E   0.060  0.029  0.925
 167 H E   0.050  0.028  0.943
 168 L E   0.135  0.183  0.721
 169 E E   0.322  0.203  0.352
 170 L C   0.781  0.087  0.094
 171 R C   0.938  0.034  0.033
 172 G C   0.963  0.025  0.014
 173 E C   0.913  0.063  0.027
 174 P C   0.801  0.144  0.051
 175 Q C   0.757  0.117  0.102
 176 N E   0.230  0.028  0.658
 177 R E   0.192  0.005  0.815
 178 W E   0.039  0.001  0.964
 179 L E   0.007  0.000  0.993
 180 Y E   0.003  0.000  0.997
 181 H E   0.002  0.000  0.999
 182 R E   0.008  0.000  0.987
 183 N C   0.824  0.021  0.166
 184 D C   0.905  0.056  0.052
 185 Q C   0.940  0.037  0.018
 186 Q C   0.944  0.014  0.041
 187 E C   0.859  0.005  0.152
 188 W E   0.159  0.000  0.856
 189 S E   0.027  0.000  0.975
 190 S E   0.012  0.000  0.989
 191 E E   0.004  0.000  0.996
 192 A E   0.014  0.000  0.982
 193 I E   0.122  0.001  0.825
 194 N C   0.872  0.002  0.129
 195 P C   0.998  0.000  0.003
```
