## Supplementary material for "A multi-task deep-learning system for predicting membrane associations and secondary structures of proteins": Code and Raw Data: 2j8cM.ss

```
   1 A C   0.990  0.004  0.005
   2 E C   0.624  0.121  0.218
   3 Y C   0.555  0.111  0.332
   4 Q E   0.323  0.038  0.603
   5 N C   0.553  0.113  0.357
   6 I C   0.632  0.119  0.287
   7 F C   0.494  0.067  0.454
   8 S E   0.194  0.015  0.804
   9 Q E   0.276  0.102  0.666
  10 V E   0.247  0.011  0.800
  11 Q E   0.116  0.043  0.860
  12 V E   0.180  0.022  0.785
  13 R E   0.293  0.029  0.638
  14 G C   0.885  0.003  0.110
  15 P C   0.918  0.017  0.063
  16 A C   0.862  0.094  0.035
  17 D C   0.676  0.177  0.135
  18 L C   0.856  0.092  0.042
  19 G C   0.954  0.008  0.033
  20 M C   0.915  0.006  0.081
  21 T C   0.773  0.008  0.192
  22 E C   0.823  0.047  0.142
  23 D C   0.868  0.068  0.046
  24 V C   0.898  0.076  0.020
  25 N C   0.835  0.099  0.077
  26 L H   0.440  0.510  0.054
  27 A H   0.325  0.571  0.099
  28 N C   0.525  0.364  0.097
  29 R C   0.424  0.401  0.177
  30 S C   0.643  0.111  0.232
  31 G C   0.810  0.025  0.134
  32 V C   0.910  0.027  0.067
  33 G C   0.923  0.046  0.037
  34 P H   0.198  0.833  0.002
  35 F H   0.215  0.784  0.017
  36 S H   0.060  0.950  0.000
  37 T H   0.067  0.943  0.000
  38 L H   0.138  0.866  0.002
  39 L H   0.197  0.820  0.008
  40 G H   0.088  0.933  0.001
  41 W H   0.123  0.854  0.011
  42 F H   0.135  0.869  0.007
  43 G C   0.516  0.468  0.014
  44 N C   0.721  0.212  0.040
  45 A C   0.805  0.156  0.014
  46 Q C   0.856  0.103  0.075
  47 L C   0.745  0.200  0.031
  48 G C   0.700  0.296  0.023
  49 P C   0.667  0.213  0.104
  50 I H   0.100  0.688  0.125
  51 Y E   0.132  0.150  0.649
  52 L H   0.312  0.548  0.077
  53 G H   0.129  0.828  0.011
  54 S H   0.028  0.980  0.000
  55 L H   0.032  0.982  0.000
  56 G H   0.007  0.997  0.000
  57 V H   0.008  0.996  0.000
  58 L H   0.002  0.999  0.000
  59 S H   0.001  1.000  0.000
  60 L H   0.001  1.000  0.000
  61 F H   0.002  0.999  0.000
  62 S H   0.014  0.990  0.000
  63 G H   0.013  0.987  0.000
  64 L H   0.020  0.981  0.000
  65 M H   0.028  0.977  0.000
  66 W H   0.055  0.954  0.000
  67 F H   0.034  0.971  0.000
  68 F H   0.046  0.962  0.000
  69 T H   0.103  0.904  0.000
  70 I H   0.142  0.864  0.001
  71 G H   0.218  0.804  0.001
  72 I H   0.171  0.857  0.000
  73 W H   0.087  0.883  0.002
  74 F H   0.158  0.826  0.001
  75 W H   0.095  0.899  0.002
  76 Y H   0.446  0.575  0.006
  77 Q H   0.496  0.539  0.026
  78 A C   0.827  0.135  0.017
  79 G C   0.919  0.051  0.025
  80 W C   0.877  0.082  0.027
  81 N C   0.877  0.083  0.024
  82 P H   0.149  0.836  0.002
  83 A H   0.139  0.847  0.003
  84 V H   0.102  0.911  0.001
  85 F H   0.185  0.801  0.003
  86 L H   0.168  0.844  0.002
  87 R H   0.161  0.808  0.025
  88 D H   0.297  0.680  0.012
  89 L C   0.537  0.325  0.120
  90 F H   0.272  0.450  0.260
  91 F H   0.159  0.707  0.113
  92 F E   0.237  0.213  0.457
  93 S E   0.097  0.039  0.803
  94 L E   0.256  0.014  0.678
  95 E C   0.765  0.002  0.218
  96 P C   0.973  0.001  0.027
  97 P C   0.977  0.005  0.017
  98 A C   0.934  0.044  0.016
  99 P H   0.280  0.754  0.002
 100 E H   0.165  0.809  0.019
 101 Y H   0.296  0.686  0.006
 102 G C   0.825  0.119  0.053
 103 L C   0.730  0.180  0.094
 104 S C   0.588  0.186  0.175
 105 F C   0.808  0.120  0.095
 106 A C   0.737  0.217  0.093
 107 A C   0.458  0.448  0.058
 108 P H   0.360  0.613  0.022
 109 L H   0.147  0.817  0.033
 110 K H   0.174  0.826  0.007
 111 E C   0.532  0.453  0.011
 112 G C   0.818  0.147  0.011
 113 G C   0.551  0.441  0.003
 114 L H   0.063  0.946  0.003
 115 W H   0.014  0.985  0.003
 116 L H   0.004  0.997  0.000
 117 I H   0.002  0.999  0.000
 118 A H   0.004  0.997  0.001
 119 S H   0.005  0.996  0.001
 120 F H   0.008  0.995  0.000
 121 F H   0.020  0.972  0.000
 122 M H   0.012  0.990  0.000
 123 F H   0.006  0.996  0.000
 124 V H   0.003  0.999  0.000
 125 A H   0.002  0.999  0.000
 126 V H   0.005  0.997  0.000
 127 W H   0.008  0.995  0.000
 128 S H   0.014  0.990  0.000
 129 W H   0.008  0.994  0.000
 130 W H   0.040  0.967  0.000
 131 G H   0.023  0.981  0.000
 132 R H   0.038  0.971  0.000
 133 T H   0.006  0.995  0.000
 134 Y H   0.002  0.999  0.000
 135 L H   0.004  0.998  0.000
 136 R H   0.006  0.996  0.000
 137 A H   0.004  0.998  0.000
 138 Q H   0.008  0.994  0.000
 139 A H   0.018  0.987  0.000
 140 L H   0.358  0.688  0.001
 141 G C   0.985  0.012  0.001
 142 M C   0.974  0.019  0.002
 143 G C   0.947  0.037  0.019
 144 K C   0.562  0.390  0.015
 145 H H   0.096  0.923  0.002
 146 T H   0.043  0.964  0.003
 147 A H   0.014  0.991  0.002
 148 W H   0.008  0.994  0.002
 149 A H   0.008  0.992  0.001
 150 F H   0.063  0.940  0.000
 151 L H   0.008  0.994  0.000
 152 S H   0.003  0.999  0.000
 153 A H   0.002  0.999  0.000
 154 I H   0.002  0.999  0.000
 155 W H   0.001  0.999  0.000
 156 L H   0.004  0.998  0.000
 157 W H   0.009  0.992  0.000
 158 M H   0.030  0.975  0.000
 159 V H   0.054  0.959  0.000
 160 L H   0.068  0.948  0.000
 161 G H   0.084  0.936  0.001
 162 F H   0.195  0.837  0.002
 163 I H   0.057  0.950  0.001
 164 R H   0.068  0.929  0.004
 165 P H   0.071  0.920  0.002
 166 I H   0.093  0.903  0.001
 167 L H   0.139  0.864  0.002
 168 M C   0.710  0.328  0.003
 169 G C   0.939  0.038  0.019
 170 S C   0.919  0.051  0.021
 171 W H   0.298  0.685  0.009
 172 S H   0.141  0.850  0.005
 173 E H   0.259  0.776  0.001
 174 A C   0.731  0.217  0.022
 175 V C   0.730  0.230  0.015
 176 P C   0.741  0.192  0.061
 177 Y C   0.489  0.414  0.123
 178 G C   0.618  0.237  0.126
 179 I H   0.151  0.774  0.058
 180 F H   0.063  0.856  0.052
 181 S H   0.137  0.779  0.123
 182 H H   0.163  0.607  0.221
 183 L H   0.131  0.867  0.024
 184 D H   0.072  0.878  0.034
 185 W H   0.084  0.879  0.068
 186 T H   0.047  0.884  0.059
 187 N H   0.123  0.804  0.081
 188 N H   0.177  0.622  0.150
 189 F E   0.237  0.257  0.423
 190 S H   0.208  0.332  0.296
 191 L H   0.234  0.635  0.076
 192 V H   0.084  0.894  0.023
 193 H C   0.476  0.220  0.235
 194 G C   0.897  0.077  0.040
 195 N C   0.620  0.239  0.097
 196 L H   0.181  0.787  0.029
 197 F H   0.239  0.721  0.062
 198 Y C   0.538  0.380  0.114
 199 N C   0.892  0.031  0.080
 200 P H   0.160  0.856  0.003
 201 F H   0.318  0.626  0.004
 202 H H   0.195  0.809  0.009
 203 G H   0.179  0.810  0.011
 204 L H   0.153  0.848  0.022
 205 S H   0.120  0.802  0.087
 206 I H   0.120  0.842  0.031
 207 A H   0.086  0.846  0.041
 208 F H   0.048  0.817  0.072
 209 L H   0.052  0.842  0.066
 210 Y H   0.115  0.686  0.071
 211 G H   0.208  0.787  0.005
 212 S H   0.087  0.921  0.001
 213 A H   0.017  0.987  0.001
 214 L H   0.014  0.987  0.002
 215 L H   0.028  0.965  0.003
 216 F H   0.043  0.958  0.003
 217 A H   0.055  0.933  0.006
 218 M H   0.142  0.834  0.010
 219 H H   0.127  0.862  0.002
 220 G H   0.289  0.681  0.001
 221 A H   0.156  0.838  0.003
 222 T H   0.145  0.782  0.055
 223 I H   0.036  0.850  0.100
 224 L H   0.053  0.665  0.320
 225 A E   0.063  0.406  0.569
 226 V E   0.118  0.121  0.745
 227 S E   0.214  0.103  0.718
 228 R E   0.448  0.053  0.492
 229 F C   0.714  0.072  0.228
 230 G C   0.855  0.034  0.106
 231 G C   0.859  0.062  0.100
 232 E C   0.778  0.090  0.127
 233 R C   0.644  0.142  0.244
 234 E C   0.656  0.181  0.145
 235 L C   0.468  0.235  0.251
 236 E H   0.182  0.734  0.099
 237 Q C   0.429  0.311  0.218
 238 I H   0.143  0.664  0.169
 239 A H   0.264  0.701  0.064
 240 D C   0.564  0.324  0.135
 241 R C   0.737  0.182  0.074
 242 G C   0.849  0.067  0.109
 243 T C   0.791  0.140  0.088
 244 A H   0.195  0.776  0.016
 245 A H   0.135  0.873  0.007
 246 E H   0.039  0.964  0.005
 247 R H   0.064  0.840  0.057
 248 A H   0.028  0.970  0.007
 249 A H   0.026  0.980  0.002
 250 L H   0.040  0.957  0.006
 251 F H   0.074  0.927  0.011
 252 W H   0.014  0.986  0.003
 253 R H   0.019  0.984  0.005
 254 W H   0.026  0.977  0.004
 255 T H   0.094  0.907  0.005
 256 M H   0.099  0.921  0.003
 257 G C   0.538  0.417  0.042
 258 F H   0.392  0.528  0.053
 259 N C   0.698  0.250  0.010
 260 A C   0.747  0.233  0.017
 261 T C   0.770  0.167  0.035
 262 M C   0.632  0.353  0.008
 263 E C   0.671  0.315  0.042
 264 G H   0.256  0.740  0.005
 265 I H   0.055  0.956  0.001
 266 H H   0.078  0.946  0.000
 267 R H   0.051  0.957  0.001
 268 W H   0.015  0.991  0.000
 269 A H   0.002  0.999  0.000
 270 I H   0.010  0.994  0.000
 271 W H   0.003  0.998  0.000
 272 M H   0.014  0.992  0.000
 273 A H   0.015  0.991  0.000
 274 V H   0.009  0.994  0.000
 275 L H   0.024  0.984  0.000
 276 V H   0.019  0.986  0.000
 277 T H   0.014  0.987  0.000
 278 L H   0.013  0.987  0.000
 279 T H   0.063  0.937  0.003
 280 G H   0.123  0.840  0.013
 281 G H   0.081  0.905  0.006
 282 I H   0.181  0.796  0.027
 283 G H   0.079  0.760  0.053
 284 I H   0.054  0.807  0.111
 285 L H   0.033  0.908  0.052
 286 L H   0.167  0.708  0.094
 287 S E   0.106  0.266  0.627
 288 G C   0.834  0.055  0.106
 289 T C   0.809  0.080  0.159
 290 V C   0.769  0.112  0.132
 291 V C   0.674  0.094  0.270
 292 D C   0.672  0.261  0.043
 293 N C   0.803  0.129  0.048
 294 W H   0.133  0.834  0.009
 295 Y H   0.133  0.773  0.049
 296 V H   0.058  0.937  0.006
 297 W H   0.073  0.915  0.008
 298 G H   0.039  0.943  0.009
 299 Q H   0.040  0.938  0.020
 300 N H   0.127  0.872  0.007
 301 H C   0.573  0.288  0.042
 302 G C   0.900  0.043  0.049
 303 M C   0.717  0.013  0.227
 304 A C   0.818  0.010  0.149
 305 P C   0.801  0.003  0.216
 306 L C   0.952  0.010  0.039
 307 N C   0.999  0.000  0.001
```
