## Supplementary material for "A multi-task deep-learning system for predicting membrane associations and secondary structures of proteins": Code and Raw Data: 2jlnA.ss

```
   1 M C   0.997  0.001  0.002
   2 N C   0.904  0.017  0.075
   3 S C   0.911  0.052  0.028
   4 T C   0.925  0.015  0.048
   5 P C   0.692  0.204  0.055
   6 I C   0.497  0.481  0.015
   7 E H   0.248  0.656  0.053
   8 E C   0.471  0.364  0.083
   9 A C   0.577  0.358  0.051
  10 R C   0.538  0.400  0.042
  11 S C   0.715  0.217  0.082
  12 L C   0.697  0.188  0.130
  13 L C   0.613  0.039  0.299
  14 N C   0.895  0.016  0.093
  15 P C   0.787  0.146  0.027
  16 S C   0.789  0.165  0.033
  17 N C   0.666  0.255  0.098
  18 A C   0.727  0.049  0.255
  19 P C   0.581  0.007  0.454
  20 T C   0.884  0.021  0.094
  21 R C   0.913  0.025  0.067
  22 Y H   0.125  0.866  0.001
  23 A H   0.109  0.899  0.001
  24 E H   0.080  0.927  0.002
  25 R C   0.710  0.239  0.058
  26 S C   0.737  0.087  0.158
  27 V C   0.823  0.074  0.090
  28 G C   0.893  0.035  0.086
  29 P H   0.083  0.913  0.001
  30 F H   0.105  0.898  0.002
  31 S H   0.060  0.943  0.000
  32 L H   0.018  0.987  0.000
  33 A H   0.003  0.999  0.000
  34 A H   0.012  0.993  0.000
  35 I H   0.002  0.999  0.000
  36 W H   0.002  0.999  0.000
  37 F H   0.018  0.988  0.000
  38 A H   0.064  0.937  0.000
  39 M H   0.057  0.943  0.000
  40 A H   0.138  0.846  0.000
  41 I H   0.177  0.853  0.000
  42 Q H   0.170  0.828  0.000
  43 V H   0.052  0.949  0.000
  44 A H   0.032  0.974  0.000
  45 I H   0.033  0.972  0.000
  46 F H   0.013  0.990  0.000
  47 I H   0.018  0.988  0.000
  48 A H   0.039  0.969  0.000
  49 A H   0.035  0.974  0.000
  50 G H   0.040  0.962  0.000
  51 Q H   0.099  0.905  0.000
  52 M H   0.244  0.793  0.000
  53 T H   0.323  0.695  0.000
  54 S C   0.730  0.258  0.000
  55 S C   0.782  0.224  0.000
  56 F C   0.876  0.126  0.000
  57 Q C   0.865  0.116  0.000
  58 V H   0.118  0.910  0.000
  59 W H   0.015  0.990  0.000
  60 Q H   0.012  0.994  0.000
  61 V H   0.003  0.998  0.000
  62 I H   0.003  0.998  0.000
  63 V H   0.002  0.999  0.000
  64 A H   0.000  1.000  0.000
  65 I H   0.001  1.000  0.000
  66 A H   0.005  0.997  0.000
  67 A H   0.011  0.993  0.000
  68 G H   0.008  0.994  0.000
  69 C H   0.048  0.939  0.000
  70 T H   0.077  0.927  0.000
  71 I H   0.015  0.990  0.000
  72 A H   0.011  0.994  0.000
  73 V H   0.005  0.997  0.000
  74 I H   0.004  0.997  0.000
  75 L H   0.010  0.992  0.000
  76 L H   0.011  0.991  0.000
  77 F H   0.005  0.996  0.000
  78 F H   0.010  0.992  0.000
  79 T H   0.039  0.964  0.000
  80 Q H   0.025  0.982  0.000
  81 S H   0.083  0.939  0.000
  82 A H   0.113  0.913  0.000
  83 A H   0.095  0.938  0.000
  84 I H   0.044  0.973  0.000
  85 R H   0.086  0.929  0.000
  86 W C   0.725  0.318  0.000
  87 G C   0.992  0.007  0.000
  88 I C   0.984  0.010  0.002
  89 N C   0.970  0.013  0.027
  90 F H   0.022  0.970  0.010
  91 T H   0.008  0.993  0.004
  92 V H   0.014  0.982  0.005
  93 A H   0.016  0.919  0.020
  94 A H   0.198  0.692  0.057
  95 R H   0.196  0.806  0.010
  96 M H   0.243  0.755  0.003
  97 P H   0.185  0.811  0.000
  98 F H   0.192  0.836  0.001
  99 G H   0.261  0.750  0.001
 100 I H   0.194  0.834  0.001
 101 R H   0.132  0.874  0.001
 102 G H   0.248  0.766  0.001
 103 S H   0.219  0.783  0.002
 104 L H   0.127  0.917  0.001
 105 I H   0.028  0.985  0.000
 106 P H   0.057  0.960  0.000
 107 I H   0.007  0.990  0.000
 108 T H   0.006  0.995  0.000
 109 L H   0.005  0.997  0.000
 110 K H   0.004  0.997  0.000
 111 A H   0.008  0.994  0.000
 112 L H   0.019  0.987  0.000
 113 L H   0.014  0.990  0.000
 114 S H   0.020  0.985  0.000
 115 L H   0.039  0.974  0.000
 116 F H   0.018  0.986  0.000
 117 W H   0.008  0.995  0.000
 118 F H   0.021  0.987  0.000
 119 G H   0.011  0.992  0.000
 120 F H   0.011  0.992  0.000
 121 Q H   0.033  0.976  0.000
 122 T H   0.032  0.980  0.000
 123 W H   0.009  0.993  0.000
 124 L H   0.007  0.996  0.000
 125 G H   0.005  0.996  0.000
 126 A H   0.003  0.998  0.000
 127 L H   0.009  0.995  0.000
 128 A H   0.005  0.997  0.000
 129 L H   0.004  0.997  0.000
 130 D H   0.003  0.998  0.000
 131 E H   0.005  0.996  0.000
 132 I H   0.014  0.988  0.000
 133 T H   0.018  0.987  0.000
 134 R H   0.039  0.974  0.000
 135 L H   0.073  0.944  0.000
 136 L H   0.157  0.850  0.000
 137 T C   0.567  0.438  0.000
 138 G C   0.778  0.227  0.000
 139 F C   0.813  0.193  0.001
 140 T C   0.937  0.051  0.002
 141 N C   0.943  0.046  0.003
 142 L C   0.763  0.207  0.010
 143 P C   0.871  0.084  0.010
 144 L H   0.088  0.888  0.022
 145 W H   0.048  0.935  0.029
 146 I H   0.026  0.692  0.188
 147 V H   0.010  0.853  0.108
 148 I H   0.004  0.643  0.244
 149 F E   0.014  0.289  0.607
 150 G H   0.026  0.814  0.109
 151 A H   0.039  0.875  0.040
 152 I H   0.135  0.832  0.017
 153 Q H   0.049  0.951  0.005
 154 V H   0.067  0.930  0.002
 155 V H   0.067  0.927  0.001
 156 T H   0.091  0.906  0.002
 157 T H   0.173  0.812  0.001
 158 F H   0.222  0.797  0.001
 159 Y H   0.457  0.559  0.000
 160 G H   0.385  0.621  0.000
 161 I H   0.188  0.814  0.000
 162 T H   0.148  0.869  0.000
 163 F H   0.015  0.988  0.000
 164 I H   0.011  0.993  0.001
 165 R H   0.027  0.973  0.001
 166 W H   0.024  0.976  0.002
 167 M H   0.052  0.950  0.001
 168 N H   0.030  0.974  0.000
 169 V H   0.045  0.963  0.000
 170 F H   0.152  0.851  0.002
 171 A H   0.080  0.934  0.000
 172 S H   0.031  0.976  0.000
 173 P H   0.074  0.921  0.002
 174 V H   0.024  0.980  0.000
 175 L H   0.025  0.982  0.000
 176 L H   0.024  0.979  0.001
 177 A H   0.061  0.939  0.000
 178 M H   0.103  0.891  0.006
 179 G H   0.085  0.901  0.005
 180 V H   0.026  0.972  0.006
 181 Y H   0.010  0.991  0.000
 182 M H   0.010  0.981  0.001
 183 V H   0.015  0.974  0.001
 184 Y H   0.024  0.965  0.012
 185 L H   0.050  0.904  0.014
 186 M H   0.178  0.766  0.021
 187 L H   0.219  0.746  0.004
 188 D C   0.796  0.181  0.006
 189 G C   0.934  0.046  0.015
 190 A C   0.912  0.040  0.058
 191 D C   0.815  0.076  0.131
 192 V C   0.643  0.103  0.216
 193 S C   0.612  0.101  0.312
 194 L H   0.199  0.731  0.039
 195 G H   0.276  0.599  0.059
 196 E H   0.201  0.552  0.214
 197 V H   0.117  0.861  0.028
 198 M H   0.271  0.659  0.061
 199 S H   0.415  0.510  0.049
 200 M C   0.748  0.202  0.037
 201 G C   0.844  0.105  0.043
 202 G C   0.926  0.052  0.036
 203 E C   0.879  0.094  0.025
 204 N C   0.880  0.066  0.065
 205 P C   0.905  0.072  0.020
 206 G C   0.636  0.303  0.038
 207 M H   0.342  0.653  0.005
 208 P H   0.229  0.773  0.002
 209 F H   0.073  0.922  0.006
 210 S H   0.031  0.967  0.005
 211 T H   0.021  0.978  0.006
 212 A H   0.010  0.973  0.014
 213 I H   0.010  0.976  0.013
 214 M H   0.011  0.982  0.003
 215 I H   0.017  0.982  0.001
 216 F H   0.048  0.939  0.003
 217 V H   0.104  0.903  0.005
 218 G H   0.136  0.849  0.004
 219 G H   0.144  0.829  0.001
 220 W H   0.173  0.784  0.007
 221 I H   0.122  0.878  0.003
 222 A H   0.040  0.824  0.060
 223 V H   0.063  0.886  0.017
 224 V H   0.028  0.931  0.028
 225 V H   0.082  0.831  0.055
 226 S H   0.179  0.647  0.061
 227 I H   0.279  0.671  0.023
 228 H H   0.389  0.545  0.043
 229 D H   0.211  0.730  0.012
 230 I H   0.128  0.848  0.018
 231 V H   0.155  0.838  0.006
 232 K H   0.220  0.775  0.022
 233 E H   0.393  0.585  0.013
 234 C C   0.662  0.262  0.045
 235 K C   0.848  0.089  0.064
 236 V C   0.906  0.051  0.038
 237 D C   0.980  0.013  0.009
 238 P C   0.806  0.191  0.012
 239 N C   0.882  0.090  0.041
 240 A C   0.870  0.081  0.045
 241 S C   0.783  0.114  0.114
 242 R C   0.573  0.367  0.055
 243 E H   0.459  0.494  0.018
 244 G H   0.346  0.643  0.016
 245 Q H   0.187  0.798  0.013
 246 T H   0.239  0.772  0.016
 247 K H   0.110  0.873  0.013
 248 A H   0.190  0.802  0.009
 249 D H   0.205  0.780  0.008
 250 A H   0.076  0.933  0.006
 251 R H   0.111  0.895  0.007
 252 Y H   0.037  0.970  0.001
 253 A H   0.089  0.906  0.010
 254 T H   0.086  0.923  0.004
 255 A H   0.048  0.960  0.002
 256 Q H   0.049  0.960  0.001
 257 W H   0.045  0.959  0.000
 258 L H   0.153  0.828  0.000
 259 G H   0.253  0.751  0.001
 260 M H   0.081  0.925  0.000
 261 V H   0.086  0.920  0.000
 262 P H   0.050  0.955  0.000
 263 A H   0.006  0.995  0.000
 264 S H   0.008  0.994  0.000
 265 I H   0.011  0.993  0.000
 266 I H   0.007  0.995  0.000
 267 F H   0.019  0.988  0.000
 268 G H   0.015  0.990  0.000
 269 F H   0.024  0.980  0.000
 270 I H   0.051  0.955  0.000
 271 G H   0.051  0.948  0.000
 272 A H   0.070  0.931  0.000
 273 A H   0.083  0.917  0.000
 274 S H   0.106  0.905  0.000
 275 M H   0.085  0.919  0.002
 276 V H   0.094  0.909  0.001
 277 L H   0.112  0.892  0.005
 278 V H   0.180  0.808  0.009
 279 G C   0.877  0.085  0.020
 280 E C   0.827  0.162  0.011
 281 W C   0.763  0.195  0.006
 282 N C   0.821  0.132  0.022
 283 P H   0.238  0.772  0.008
 284 V H   0.048  0.954  0.005
 285 I H   0.019  0.977  0.005
 286 A H   0.019  0.982  0.003
 287 I H   0.037  0.962  0.006
 288 T H   0.057  0.954  0.003
 289 E H   0.084  0.921  0.003
 290 V H   0.145  0.843  0.001
 291 V H   0.422  0.559  0.002
 292 G C   0.757  0.236  0.000
 293 G C   0.592  0.333  0.001
 294 V C   0.753  0.199  0.003
 295 S H   0.400  0.672  0.000
 296 I H   0.074  0.934  0.000
 297 P H   0.046  0.956  0.000
 298 M H   0.042  0.964  0.000
 299 A H   0.009  0.994  0.000
 300 I H   0.007  0.996  0.000
 301 L H   0.004  0.998  0.000
 302 F H   0.004  0.997  0.000
 303 Q H   0.006  0.995  0.000
 304 V H   0.013  0.991  0.000
 305 F H   0.019  0.988  0.000
 306 V H   0.006  0.997  0.000
 307 L H   0.008  0.995  0.000
 308 L H   0.017  0.987  0.000
 309 A H   0.041  0.955  0.000
 310 T H   0.094  0.915  0.000
 311 W H   0.123  0.883  0.000
 312 S H   0.438  0.584  0.000
 313 T H   0.223  0.738  0.000
 314 N H   0.434  0.550  0.000
 315 P H   0.139  0.869  0.000
 316 A H   0.172  0.816  0.000
 317 A H   0.116  0.916  0.000
 318 N H   0.140  0.860  0.001
 319 L H   0.176  0.830  0.001
 320 L H   0.078  0.932  0.003
 321 S H   0.055  0.956  0.000
 322 P H   0.035  0.971  0.000
 323 A H   0.018  0.986  0.001
 324 Y H   0.022  0.984  0.000
 325 T H   0.070  0.933  0.002
 326 L H   0.095  0.914  0.003
 327 C H   0.115  0.894  0.005
 328 S H   0.180  0.814  0.004
 329 T C   0.584  0.409  0.006
 330 F C   0.861  0.128  0.002
 331 P C   0.753  0.246  0.002
 332 R H   0.385  0.616  0.000
 333 V H   0.488  0.496  0.001
 334 F C   0.784  0.219  0.004
 335 T C   0.843  0.108  0.048
 336 F C   0.529  0.412  0.020
 337 K H   0.203  0.731  0.016
 338 T H   0.061  0.811  0.067
 339 G H   0.022  0.919  0.036
 340 V H   0.008  0.975  0.010
 341 I H   0.001  0.940  0.017
 342 V H   0.004  0.908  0.024
 343 S H   0.029  0.792  0.038
 344 A H   0.079  0.794  0.072
 345 V H   0.079  0.895  0.010
 346 V H   0.082  0.904  0.002
 347 G H   0.049  0.941  0.001
 348 L H   0.020  0.980  0.000
 349 L H   0.086  0.907  0.000
 350 M H   0.146  0.872  0.000
 351 M H   0.437  0.530  0.000
 352 P H   0.369  0.537  0.000
 353 W H   0.218  0.702  0.000
 354 Q H   0.174  0.818  0.000
 355 F H   0.049  0.943  0.000
 356 A H   0.079  0.935  0.000
 357 G H   0.119  0.912  0.000
 358 V H   0.079  0.942  0.000
 359 L H   0.068  0.926  0.000
 360 N H   0.088  0.935  0.000
 361 T H   0.105  0.911  0.000
 362 F H   0.029  0.975  0.000
 363 L H   0.012  0.993  0.000
 364 N H   0.011  0.992  0.000
 365 L H   0.016  0.987  0.000
 366 L H   0.033  0.977  0.000
 367 A H   0.024  0.986  0.000
 368 S H   0.120  0.855  0.000
 369 A H   0.289  0.717  0.002
 370 L H   0.093  0.902  0.000
 371 G H   0.026  0.970  0.000
 372 P H   0.027  0.973  0.000
 373 L H   0.041  0.971  0.000
 374 A H   0.007  0.995  0.000
 375 G H   0.007  0.996  0.000
 376 I H   0.005  0.997  0.000
 377 M H   0.019  0.985  0.000
 378 I H   0.030  0.960  0.003
 379 S H   0.073  0.903  0.009
 380 D H   0.145  0.806  0.014
 381 Y H   0.032  0.965  0.008
 382 F H   0.077  0.880  0.003
 383 L H   0.051  0.876  0.025
 384 V H   0.075  0.771  0.092
 385 R C   0.442  0.395  0.078
 386 R C   0.873  0.107  0.013
 387 R C   0.835  0.133  0.017
 388 R C   0.958  0.013  0.028
 389 I C   0.944  0.007  0.045
 390 S C   0.936  0.005  0.047
 391 L H   0.183  0.839  0.010
 392 H H   0.110  0.897  0.007
 393 D H   0.089  0.913  0.006
 394 L H   0.104  0.888  0.004
 395 Y H   0.282  0.650  0.064
 396 R C   0.768  0.088  0.129
 397 T C   0.836  0.107  0.068
 398 K C   0.888  0.097  0.013
 399 G C   0.894  0.049  0.067
 400 I C   0.755  0.171  0.044
 401 Y C   0.530  0.344  0.126
 402 T C   0.552  0.368  0.020
 403 Y C   0.676  0.273  0.030
 404 W C   0.747  0.193  0.040
 405 R C   0.816  0.144  0.010
 406 G C   0.912  0.063  0.012
 407 V C   0.903  0.063  0.051
 408 N C   0.924  0.043  0.037
 409 W H   0.026  0.982  0.000
 410 V H   0.011  0.994  0.000
 411 A H   0.017  0.988  0.000
 412 L H   0.003  0.999  0.000
 413 A H   0.002  0.999  0.000
 414 V H   0.003  0.999  0.000
 415 Y H   0.007  0.995  0.000
 416 A H   0.004  0.998  0.000
 417 V H   0.018  0.990  0.000
 418 A H   0.005  0.996  0.000
 419 L H   0.026  0.978  0.000
 420 A H   0.006  0.996  0.000
 421 V H   0.023  0.981  0.000
 422 S H   0.016  0.983  0.000
 423 F H   0.128  0.883  0.000
 424 L H   0.178  0.846  0.000
 425 T C   0.794  0.154  0.000
 426 P C   0.801  0.166  0.000
 427 D C   0.754  0.201  0.000
 428 L H   0.148  0.855  0.000
 429 M H   0.136  0.865  0.000
 430 F H   0.144  0.867  0.000
 431 V H   0.151  0.869  0.000
 432 T H   0.067  0.961  0.000
 433 G H   0.045  0.966  0.000
 434 L H   0.008  0.995  0.000
 435 I H   0.003  0.998  0.000
 436 A H   0.001  0.999  0.000
 437 A H   0.003  0.998  0.000
 438 L H   0.003  0.999  0.000
 439 L H   0.005  0.996  0.000
 440 L H   0.018  0.989  0.000
 441 H H   0.005  0.997  0.000
 442 I H   0.007  0.996  0.000
 443 P H   0.014  0.992  0.000
 444 A H   0.022  0.982  0.000
 445 M H   0.045  0.960  0.000
 446 R H   0.125  0.887  0.000
 447 W H   0.099  0.925  0.000
 448 V H   0.094  0.900  0.000
 449 A H   0.188  0.835  0.000
 450 K H   0.333  0.691  0.000
 451 T H   0.298  0.721  0.003
 452 F C   0.800  0.196  0.022
 453 P C   0.825  0.122  0.036
 454 L C   0.762  0.144  0.076
 455 F C   0.684  0.204  0.099
 456 S C   0.510  0.339  0.209
 457 E C   0.518  0.304  0.236
 458 A C   0.543  0.357  0.115
 459 E C   0.591  0.312  0.134
 460 S C   0.619  0.303  0.075
 461 R C   0.717  0.230  0.084
 462 N C   0.812  0.164  0.030
 463 E H   0.461  0.479  0.053
 464 D H   0.299  0.653  0.040
 465 Y H   0.328  0.663  0.047
 466 L C   0.521  0.282  0.216
 467 R C   0.641  0.172  0.235
 468 P C   0.781  0.093  0.154
 469 I C   0.748  0.061  0.168
 470 G C   0.917  0.009  0.067
 471 P C   0.912  0.012  0.079
 472 V C   0.828  0.016  0.153
 473 A C   0.804  0.027  0.178
 474 P C   0.710  0.102  0.223
 475 A C   0.799  0.052  0.165
 476 D C   0.790  0.138  0.087
 477 E C   0.790  0.153  0.058
 478 S C   0.728  0.163  0.105
 479 A C   0.687  0.181  0.167
 480 T C   0.626  0.095  0.353
 481 A C   0.699  0.094  0.221
 482 N C   0.727  0.107  0.180
 483 T C   0.671  0.127  0.230
 484 K C   0.560  0.174  0.222
 485 E C   0.467  0.205  0.296
 486 Q C   0.495  0.155  0.332
 487 N C   0.636  0.094  0.267
 488 Q C   0.787  0.021  0.196
 489 P C   0.736  0.088  0.196
 490 A C   0.850  0.079  0.058
 491 G C   0.834  0.089  0.068
 492 G C   0.841  0.074  0.093
 493 R C   0.834  0.087  0.080
 494 G C   0.815  0.075  0.116
 495 S C   0.837  0.060  0.112
 496 H C   0.746  0.100  0.153
 497 H C   0.824  0.042  0.145
 498 H C   0.784  0.089  0.139
 499 H C   0.869  0.061  0.079
 500 H C   0.843  0.103  0.059
 501 H C   0.994  0.003  0.002
```
