## Supplementary material for "A multi-task deep-learning system for predicting membrane associations and secondary structures of proteins": Code and Raw Data: 2nq2A.ss

```
   1 M C   0.999  0.000  0.000
   2 Q C   0.977  0.008  0.013
   3 P C   0.792  0.176  0.009
   4 D C   0.720  0.251  0.009
   5 S H   0.350  0.657  0.002
   6 Y H   0.039  0.970  0.000
   7 P H   0.009  0.994  0.000
   8 K H   0.003  0.998  0.000
   9 I H   0.000  1.000  0.000
  10 L H   0.004  0.999  0.000
  11 F H   0.001  1.000  0.000
  12 G H   0.006  0.999  0.000
  13 L H   0.001  0.999  0.000
  14 T H   0.002  0.998  0.000
  15 L H   0.000  1.000  0.000
  16 L H   0.000  1.000  0.000
  17 L H   0.001  1.000  0.000
  18 V H   0.002  0.999  0.000
  19 I H   0.001  1.000  0.000
  20 T H   0.001  1.000  0.000
  21 A H   0.001  1.000  0.000
  22 V H   0.001  1.000  0.000
  23 I H   0.004  0.998  0.000
  24 S H   0.008  0.994  0.000
  25 L H   0.081  0.937  0.000
  26 G H   0.183  0.828  0.000
  27 I C   0.657  0.365  0.000
  28 G C   0.938  0.054  0.001
  29 R C   0.950  0.038  0.008
  30 Y C   0.896  0.095  0.005
  31 S C   0.939  0.010  0.035
  32 L C   0.961  0.002  0.039
  33 S C   0.982  0.001  0.025
  34 V H   0.026  0.967  0.000
  35 P H   0.008  0.994  0.000
  36 Q H   0.009  0.993  0.000
  37 I H   0.004  0.996  0.000
  38 G H   0.004  0.996  0.000
  39 Q H   0.003  0.997  0.000
  40 I H   0.008  0.992  0.000
  41 L H   0.019  0.977  0.001
  42 W H   0.309  0.686  0.007
  43 A H   0.447  0.502  0.040
  44 K H   0.417  0.534  0.018
  45 A C   0.612  0.352  0.012
  46 T C   0.716  0.253  0.044
  47 A C   0.786  0.186  0.024
  48 L C   0.894  0.094  0.017
  49 E C   0.873  0.069  0.053
  50 I C   0.918  0.028  0.058
  51 D C   0.951  0.017  0.046
  52 P H   0.153  0.845  0.003
  53 V H   0.123  0.873  0.015
  54 Q H   0.116  0.829  0.040
  55 Q H   0.109  0.849  0.051
  56 Q H   0.024  0.897  0.077
  57 V H   0.004  0.950  0.020
  58 I H   0.033  0.894  0.034
  59 F H   0.017  0.936  0.039
  60 Q H   0.167  0.712  0.044
  61 V C   0.677  0.280  0.030
  62 R H   0.351  0.664  0.009
  63 L H   0.055  0.970  0.000
  64 P H   0.018  0.992  0.000
  65 R H   0.006  0.998  0.000
  66 I H   0.001  1.000  0.000
  67 L H   0.001  0.999  0.000
  68 T H   0.001  1.000  0.000
  69 A H   0.001  0.999  0.000
  70 L H   0.001  0.999  0.000
  71 C H   0.005  0.996  0.000
  72 V H   0.012  0.992  0.000
  73 G H   0.003  0.998  0.000
  74 A H   0.005  0.997  0.000
  75 G H   0.006  0.996  0.000
  76 L H   0.006  0.996  0.000
  77 A H   0.007  0.994  0.000
  78 L H   0.013  0.992  0.000
  79 S H   0.022  0.987  0.000
  80 G H   0.012  0.992  0.000
  81 V H   0.004  0.997  0.000
  82 V H   0.015  0.987  0.000
  83 L H   0.014  0.990  0.000
  84 Q H   0.014  0.987  0.000
  85 G H   0.014  0.989  0.000
  86 I H   0.039  0.963  0.001
  87 F H   0.204  0.825  0.002
  88 R C   0.760  0.226  0.005
  89 N C   0.968  0.010  0.029
  90 P C   0.871  0.139  0.008
  91 L C   0.882  0.079  0.029
  92 V C   0.873  0.062  0.053
  93 N C   0.950  0.019  0.038
  94 P C   0.871  0.112  0.012
  95 H C   0.805  0.174  0.007
  96 I C   0.490  0.423  0.117
  97 I C   0.720  0.154  0.127
  98 G C   0.665  0.101  0.111
  99 V H   0.219  0.817  0.005
 100 T H   0.217  0.812  0.005
 101 S H   0.088  0.917  0.000
 102 G H   0.058  0.960  0.000
 103 S H   0.056  0.967  0.000
 104 A H   0.092  0.939  0.000
 105 F H   0.026  0.975  0.000
 106 G H   0.007  0.996  0.000
 107 G H   0.006  0.997  0.000
 108 T H   0.004  0.997  0.000
 109 L H   0.005  0.998  0.000
 110 A H   0.006  0.997  0.000
 111 I H   0.015  0.989  0.000
 112 F H   0.020  0.980  0.000
 113 F H   0.255  0.723  0.000
 114 G C   0.581  0.268  0.000
 115 F C   0.587  0.352  0.000
 116 S C   0.549  0.326  0.000
 117 L H   0.259  0.720  0.000
 118 Y H   0.139  0.819  0.000
 119 G H   0.018  0.988  0.000
 120 L H   0.008  0.994  0.000
 121 F H   0.007  0.996  0.000
 122 T H   0.001  1.000  0.000
 123 S H   0.001  1.000  0.000
 124 T H   0.002  0.999  0.000
 125 I H   0.001  1.000  0.000
 126 L H   0.001  1.000  0.000
 127 F H   0.004  0.999  0.000
 128 G H   0.002  0.999  0.000
 129 F H   0.001  0.999  0.000
 130 G H   0.002  0.999  0.000
 131 T H   0.001  0.999  0.000
 132 L H   0.002  0.999  0.000
 133 A H   0.002  0.999  0.000
 134 L H   0.001  0.999  0.000
 135 V H   0.001  1.000  0.000
 136 F H   0.001  1.000  0.000
 137 L H   0.002  0.999  0.000
 138 F H   0.011  0.991  0.000
 139 S H   0.042  0.965  0.000
 140 F H   0.222  0.809  0.000
 141 K H   0.255  0.785  0.000
 142 F C   0.847  0.144  0.000
 143 N C   0.935  0.061  0.000
 144 Q C   0.922  0.073  0.000
 145 R C   0.957  0.033  0.006
 146 S C   0.972  0.018  0.010
 147 L C   0.614  0.375  0.018
 148 L H   0.129  0.882  0.007
 149 M H   0.016  0.983  0.004
 150 L H   0.006  0.991  0.010
 151 I H   0.005  0.996  0.001
 152 L H   0.012  0.992  0.000
 153 I H   0.006  0.996  0.000
 154 G H   0.011  0.990  0.000
 155 M H   0.006  0.996  0.000
 156 I H   0.010  0.992  0.000
 157 L H   0.001  1.000  0.000
 158 S H   0.001  1.000  0.000
 159 G H   0.004  0.998  0.000
 160 L H   0.003  0.998  0.000
 161 F H   0.017  0.990  0.000
 162 S H   0.006  0.996  0.000
 163 A H   0.016  0.988  0.000
 164 L H   0.012  0.990  0.000
 165 V H   0.008  0.994  0.000
 166 S H   0.007  0.991  0.000
 167 L H   0.008  0.994  0.000
 168 L H   0.018  0.987  0.000
 169 Q H   0.035  0.971  0.000
 170 Y H   0.074  0.932  0.000
 171 I H   0.267  0.761  0.000
 172 S C   0.712  0.330  0.003
 173 D C   0.954  0.029  0.004
 174 T C   0.863  0.130  0.003
 175 E H   0.223  0.772  0.000
 176 E H   0.214  0.766  0.000
 177 K H   0.162  0.839  0.000
 178 L H   0.117  0.899  0.000
 179 P H   0.034  0.971  0.000
 180 S H   0.020  0.980  0.000
 181 I H   0.018  0.974  0.001
 182 V H   0.032  0.928  0.011
 183 F H   0.025  0.866  0.041
 184 W H   0.026  0.958  0.021
 185 L H   0.084  0.921  0.003
 186 M H   0.373  0.667  0.019
 187 G C   0.679  0.260  0.008
 188 S C   0.740  0.203  0.018
 189 F C   0.729  0.218  0.007
 190 A C   0.697  0.263  0.007
 191 T C   0.823  0.158  0.010
 192 S C   0.985  0.009  0.006
 193 N C   0.985  0.011  0.006
 194 W H   0.042  0.955  0.000
 195 E H   0.040  0.942  0.000
 196 K H   0.108  0.884  0.000
 197 L H   0.045  0.971  0.000
 198 L H   0.008  0.997  0.000
 199 F H   0.023  0.984  0.000
 200 F H   0.044  0.967  0.000
 201 F H   0.003  0.999  0.000
 202 V H   0.001  1.000  0.000
 203 P H   0.001  0.999  0.000
 204 F H   0.001  1.000  0.000
 205 L H   0.004  0.998  0.000
 206 L H   0.007  0.995  0.000
 207 C H   0.005  0.997  0.000
 208 S H   0.001  0.999  0.000
 209 S H   0.002  0.999  0.000
 210 I H   0.002  0.999  0.000
 211 L H   0.000  1.000  0.000
 212 L H   0.003  0.998  0.000
 213 S H   0.014  0.990  0.000
 214 L H   0.243  0.795  0.000
 215 S H   0.214  0.804  0.000
 216 W H   0.171  0.815  0.000
 217 R H   0.173  0.835  0.000
 218 L C   0.529  0.455  0.000
 219 N H   0.323  0.653  0.003
 220 L H   0.160  0.757  0.005
 221 L H   0.174  0.837  0.003
 222 S H   0.339  0.636  0.017
 223 L C   0.810  0.160  0.014
 224 D C   0.936  0.038  0.018
 225 E H   0.035  0.973  0.000
 226 K H   0.009  0.993  0.000
 227 E H   0.045  0.946  0.003
 228 A H   0.017  0.986  0.001
 229 K H   0.029  0.977  0.001
 230 A H   0.103  0.889  0.001
 231 L C   0.646  0.330  0.003
 232 G C   0.997  0.003  0.001
 233 V C   0.985  0.008  0.011
 234 K C   0.976  0.004  0.026
 235 M C   0.648  0.276  0.019
 236 A H   0.105  0.897  0.001
 237 P H   0.021  0.982  0.000
 238 L H   0.002  0.999  0.000
 239 R H   0.002  0.999  0.000
 240 W H   0.000  1.000  0.000
 241 L H   0.001  1.000  0.000
 242 V H   0.001  1.000  0.000
 243 I H   0.000  1.000  0.000
 244 F H   0.000  1.000  0.000
 245 L H   0.001  1.000  0.000
 246 S H   0.001  0.999  0.000
 247 G H   0.003  0.997  0.000
 248 S H   0.002  0.999  0.000
 249 L H   0.010  0.993  0.000
 250 V H   0.009  0.995  0.000
 251 A H   0.006  0.995  0.000
 252 C H   0.018  0.987  0.000
 253 Q H   0.011  0.992  0.000
 254 V H   0.004  0.998  0.000
 255 A H   0.004  0.997  0.000
 256 I H   0.130  0.897  0.000
 257 S H   0.115  0.926  0.000
 258 G H   0.464  0.571  0.001
 259 S H   0.212  0.817  0.000
 260 I H   0.212  0.811  0.000
 261 G H   0.049  0.959  0.001
 262 W H   0.037  0.975  0.002
 263 V H   0.020  0.982  0.002
 264 G H   0.034  0.958  0.002
 265 L H   0.085  0.917  0.002
 266 I H   0.041  0.971  0.000
 267 I H   0.010  0.993  0.000
 268 P H   0.003  0.998  0.000
 269 H H   0.016  0.987  0.000
 270 L H   0.011  0.990  0.000
 271 S H   0.016  0.989  0.000
 272 R H   0.040  0.963  0.000
 273 M H   0.032  0.972  0.000
 274 L H   0.175  0.831  0.001
 275 V H   0.105  0.911  0.004
 276 G C   0.888  0.087  0.020
 277 A C   0.885  0.095  0.011
 278 N C   0.868  0.141  0.003
 279 H C   0.485  0.479  0.003
 280 Q H   0.436  0.590  0.006
 281 S H   0.452  0.490  0.053
 282 L H   0.169  0.882  0.005
 283 L H   0.010  0.995  0.000
 284 P H   0.005  0.996  0.000
 285 C H   0.016  0.991  0.000
 286 T H   0.046  0.946  0.000
 287 M H   0.039  0.971  0.000
 288 L H   0.010  0.992  0.000
 289 V H   0.007  0.995  0.000
 290 G H   0.010  0.994  0.000
 291 A H   0.005  0.998  0.000
 292 T H   0.003  0.998  0.000
 293 Y H   0.003  0.999  0.000
 294 M H   0.002  0.999  0.000
 295 L H   0.006  0.996  0.000
 296 L H   0.010  0.991  0.000
 297 V H   0.037  0.966  0.001
 298 D H   0.014  0.987  0.000
 299 N H   0.022  0.985  0.000
 300 V H   0.033  0.963  0.000
 301 A H   0.077  0.939  0.000
 302 R H   0.113  0.911  0.000
 303 S H   0.158  0.881  0.000
 304 L C   0.604  0.428  0.001
 305 S C   0.834  0.185  0.000
 306 D C   0.774  0.229  0.001
 307 A C   0.824  0.168  0.009
 308 E H   0.393  0.629  0.003
 309 I C   0.708  0.302  0.003
 310 P H   0.390  0.593  0.005
 311 I H   0.014  0.993  0.000
 312 S H   0.007  0.996  0.000
 313 I H   0.003  0.998  0.001
 314 L H   0.002  0.999  0.000
 315 T H   0.006  0.996  0.001
 316 A H   0.006  0.993  0.000
 317 L H   0.021  0.980  0.000
 318 I H   0.206  0.786  0.001
 319 G H   0.124  0.875  0.001
 320 A H   0.021  0.986  0.000
 321 P H   0.032  0.970  0.000
 322 L H   0.009  0.975  0.006
 323 F H   0.001  0.995  0.001
 324 G H   0.001  0.997  0.000
 325 V H   0.001  0.999  0.000
 326 L H   0.003  0.995  0.000
 327 V H   0.004  0.993  0.000
 328 Y H   0.015  0.980  0.000
 329 K H   0.068  0.929  0.000
 330 L H   0.207  0.799  0.000
 331 K H   0.266  0.733  0.005
 332 R H   0.479  0.562  0.005
 333 G C   0.669  0.319  0.007
 334 G C   0.806  0.143  0.050
 335 M C   0.789  0.152  0.077
 336 N C   0.842  0.140  0.034
 337 E C   0.994  0.004  0.002
```
