## Supplementary material for "A multi-task deep-learning system for predicting membrane associations and secondary structures of proteins": Code and Raw Data: 2qtsA.ss

```
   1 S C   0.990  0.002  0.006
   2 T C   0.682  0.199  0.200
   3 L C   0.523  0.330  0.146
   4 H C   0.479  0.465  0.086
   5 G C   0.525  0.396  0.015
   6 I H   0.127  0.877  0.012
   7 S H   0.124  0.854  0.012
   8 H H   0.075  0.782  0.084
   9 I H   0.132  0.816  0.055
  10 F H   0.334  0.693  0.029
  11 S C   0.682  0.134  0.099
  12 Y C   0.901  0.070  0.029
  13 E C   0.954  0.033  0.004
  14 R C   0.922  0.074  0.003
  15 L C   0.822  0.179  0.002
  16 S H   0.102  0.918  0.000
  17 L H   0.026  0.968  0.000
  18 K H   0.013  0.992  0.000
  19 R H   0.006  0.995  0.000
  20 V H   0.002  0.998  0.000
  21 V H   0.002  0.999  0.000
  22 W H   0.000  1.000  0.000
  23 A H   0.000  1.000  0.000
  24 L H   0.000  1.000  0.000
  25 C H   0.000  1.000  0.000
  26 F H   0.001  1.000  0.000
  27 M H   0.001  0.999  0.000
  28 G H   0.002  0.999  0.000
  29 S H   0.001  0.999  0.000
  30 L H   0.001  0.999  0.000
  31 A H   0.001  1.000  0.000
  32 L H   0.001  1.000  0.000
  33 L H   0.001  1.000  0.000
  34 A H   0.001  1.000  0.000
  35 L H   0.001  1.000  0.000
  36 V H   0.002  0.999  0.000
  37 C H   0.003  0.999  0.000
  38 T H   0.005  0.996  0.000
  39 N H   0.003  0.998  0.000
  40 R H   0.009  0.995  0.000
  41 I H   0.015  0.990  0.000
  42 Q H   0.010  0.993  0.000
  43 Y H   0.029  0.974  0.000
  44 Y H   0.129  0.905  0.000
  45 F H   0.366  0.694  0.001
  46 L C   0.557  0.453  0.001
  47 Y C   0.982  0.010  0.017
  48 P C   0.904  0.030  0.086
  49 H E   0.215  0.010  0.781
  50 V E   0.166  0.007  0.815
  51 T E   0.060  0.003  0.944
  52 K E   0.121  0.006  0.883
  53 L E   0.184  0.034  0.751
  54 D E   0.196  0.031  0.777
  55 E E   0.108  0.081  0.769
  56 V E   0.161  0.120  0.692
  57 A E   0.281  0.200  0.448
  58 A C   0.441  0.209  0.348
  59 T C   0.573  0.108  0.328
  60 R C   0.721  0.056  0.216
  61 L C   0.858  0.006  0.115
  62 T C   0.759  0.014  0.212
  63 F C   0.927  0.004  0.080
  64 P C   0.893  0.033  0.083
  65 A E   0.255  0.013  0.742
  66 V E   0.102  0.033  0.889
  67 T E   0.053  0.031  0.931
  68 F E   0.119  0.070  0.846
  69 C E   0.330  0.094  0.629
  70 N C   0.579  0.078  0.364
  71 L C   0.823  0.055  0.128
  72 N C   0.859  0.053  0.099
  73 E C   0.765  0.179  0.054
  74 F C   0.736  0.167  0.073
  75 R C   0.589  0.321  0.088
  76 F H   0.170  0.775  0.056
  77 S H   0.226  0.704  0.070
  78 R H   0.344  0.550  0.112
  79 V C   0.589  0.245  0.100
  80 T C   0.700  0.249  0.042
  81 K H   0.178  0.822  0.014
  82 N C   0.731  0.272  0.019
  83 D H   0.201  0.769  0.024
  84 L H   0.234  0.763  0.022
  85 Y H   0.237  0.740  0.056
  86 H H   0.240  0.727  0.040
  87 A H   0.332  0.688  0.013
  88 G H   0.280  0.727  0.010
  89 E H   0.181  0.657  0.067
  90 L H   0.111  0.701  0.117
  91 L H   0.059  0.807  0.118
  92 A H   0.063  0.745  0.164
  93 L H   0.057  0.880  0.048
  94 L H   0.135  0.824  0.036
  95 N H   0.381  0.547  0.047
  96 N C   0.575  0.410  0.012
  97 R C   0.599  0.326  0.052
  98 Y C   0.654  0.216  0.082
  99 E C   0.771  0.118  0.083
 100 I C   0.935  0.009  0.061
 101 P C   0.930  0.033  0.045
 102 D C   0.793  0.188  0.019
 103 T C   0.668  0.304  0.034
 104 Q C   0.797  0.171  0.038
 105 T C   0.765  0.187  0.032
 106 A C   0.821  0.145  0.016
 107 D C   0.829  0.149  0.009
 108 E H   0.069  0.949  0.001
 109 K H   0.053  0.958  0.003
 110 Q H   0.031  0.972  0.005
 111 L H   0.030  0.973  0.003
 112 E H   0.018  0.984  0.003
 113 I H   0.037  0.962  0.010
 114 L H   0.140  0.860  0.011
 115 Q H   0.131  0.877  0.011
 116 D H   0.281  0.725  0.007
 117 K H   0.305  0.704  0.004
 118 A H   0.456  0.514  0.011
 119 N C   0.748  0.249  0.010
 120 F H   0.268  0.731  0.014
 121 R C   0.532  0.480  0.036
 122 N C   0.732  0.247  0.014
 123 F C   0.880  0.086  0.050
 124 K C   0.972  0.009  0.022
 125 P C   0.919  0.049  0.037
 126 K C   0.867  0.100  0.023
 127 P C   0.801  0.167  0.022
 128 F C   0.597  0.279  0.091
 129 N H   0.231  0.416  0.374
 130 M H   0.035  0.941  0.037
 131 L H   0.022  0.974  0.008
 132 E H   0.010  0.987  0.007
 133 F H   0.020  0.962  0.029
 134 Y H   0.023  0.976  0.003
 135 D H   0.031  0.970  0.003
 136 R H   0.051  0.956  0.002
 137 A H   0.139  0.866  0.004
 138 G C   0.544  0.438  0.006
 139 H H   0.297  0.711  0.007
 140 D H   0.362  0.633  0.015
 141 I H   0.183  0.793  0.016
 142 R H   0.157  0.840  0.019
 143 E H   0.151  0.816  0.040
 144 M H   0.288  0.542  0.090
 145 L E   0.097  0.454  0.532
 146 L H   0.109  0.765  0.126
 147 S H   0.070  0.592  0.334
 148 C E   0.225  0.355  0.433
 149 F E   0.305  0.226  0.379
 150 F E   0.293  0.067  0.619
 151 R C   0.912  0.049  0.034
 152 G C   0.953  0.031  0.018
 153 E C   0.632  0.020  0.335
 154 Q E   0.378  0.005  0.622
 155 C C   0.917  0.020  0.060
 156 S C   0.937  0.008  0.056
 157 P C   0.537  0.424  0.050
 158 E C   0.560  0.336  0.122
 159 D C   0.581  0.261  0.167
 160 F C   0.719  0.081  0.182
 161 K E   0.236  0.058  0.660
 162 V E   0.084  0.023  0.894
 163 V E   0.212  0.020  0.795
 164 F E   0.045  0.011  0.954
 165 T E   0.183  0.021  0.826
 166 R C   0.559  0.027  0.399
 167 Y C   0.840  0.027  0.130
 168 G C   0.882  0.016  0.106
 169 K C   0.547  0.019  0.466
 170 C E   0.180  0.026  0.819
 171 Y E   0.177  0.053  0.814
 172 T E   0.245  0.063  0.706
 173 F E   0.239  0.021  0.784
 174 N E   0.253  0.049  0.756
 175 A C   0.797  0.078  0.143
 176 G C   0.842  0.076  0.091
 177 Q C   0.831  0.074  0.106
 178 D C   0.960  0.021  0.018
 179 G C   0.961  0.018  0.020
 180 K C   0.882  0.014  0.111
 181 P E   0.465  0.012  0.521
 182 R E   0.309  0.022  0.638
 183 L E   0.104  0.024  0.882
 184 I E   0.070  0.006  0.925
 185 T E   0.091  0.004  0.914
 186 M E   0.457  0.008  0.562
 187 K C   0.611  0.018  0.366
 188 G C   0.825  0.031  0.139
 189 G C   0.877  0.035  0.085
 190 T C   0.845  0.082  0.080
 191 G C   0.766  0.114  0.140
 192 N C   0.817  0.126  0.080
 193 G C   0.691  0.114  0.216
 194 L E   0.442  0.059  0.450
 195 E E   0.116  0.039  0.834
 196 I E   0.059  0.027  0.905
 197 M E   0.114  0.014  0.879
 198 L E   0.234  0.050  0.729
 199 D E   0.281  0.008  0.719
 200 I C   0.714  0.064  0.233
 201 Q C   0.843  0.041  0.127
 202 Q C   0.622  0.323  0.056
 203 D H   0.272  0.573  0.051
 204 E C   0.712  0.253  0.033
 205 Y C   0.819  0.060  0.137
 206 L C   0.689  0.027  0.286
 207 P C   0.865  0.017  0.116
 208 V C   0.814  0.080  0.123
 209 W C   0.828  0.053  0.111
 210 G C   0.888  0.026  0.084
 211 E C   0.822  0.048  0.124
 212 T C   0.812  0.042  0.140
 213 D C   0.854  0.051  0.087
 214 E C   0.878  0.046  0.073
 215 T C   0.769  0.024  0.184
 216 S C   0.681  0.048  0.278
 217 F C   0.662  0.131  0.200
 218 E C   0.419  0.157  0.234
 219 A E   0.308  0.017  0.624
 220 G E   0.455  0.003  0.562
 221 I E   0.051  0.001  0.950
 222 K E   0.007  0.001  0.992
 223 V E   0.007  0.001  0.993
 224 Q E   0.011  0.001  0.988
 225 I E   0.046  0.001  0.953
 226 H E   0.276  0.003  0.709
 227 S C   0.784  0.010  0.240
 228 Q C   0.966  0.009  0.028
 229 D C   0.977  0.008  0.017
 230 E C   0.918  0.003  0.090
 231 P C   0.954  0.012  0.030
 232 P C   0.851  0.017  0.123
 233 L E   0.312  0.029  0.689
 234 I H   0.261  0.477  0.272
 235 D H   0.399  0.540  0.124
 236 Q C   0.557  0.348  0.124
 237 L C   0.741  0.132  0.135
 238 G C   0.722  0.010  0.247
 239 F E   0.394  0.014  0.590
 240 G C   0.558  0.011  0.415
 241 V E   0.368  0.004  0.627
 242 A C   0.796  0.005  0.219
 243 P C   0.931  0.029  0.040
 244 G C   0.837  0.031  0.115
 245 F E   0.287  0.019  0.731
 246 Q E   0.106  0.013  0.884
 247 T E   0.029  0.006  0.966
 248 F E   0.025  0.003  0.974
 249 V E   0.038  0.004  0.964
 250 S E   0.122  0.011  0.890
 251 C E   0.233  0.029  0.791
 252 Q C   0.552  0.063  0.348
 253 E C   0.426  0.162  0.311
 254 Q E   0.255  0.138  0.554
 255 R E   0.111  0.064  0.814
 256 L E   0.082  0.045  0.847
 257 I E   0.240  0.107  0.559
 258 Y C   0.519  0.156  0.213
 259 L C   0.885  0.010  0.113
 260 P C   0.982  0.001  0.016
 261 P C   0.964  0.008  0.022
 262 P C   0.942  0.031  0.026
 263 W C   0.818  0.086  0.101
 264 G C   0.797  0.137  0.082
 265 D C   0.801  0.070  0.116
 266 C C   0.760  0.021  0.193
 267 K C   0.707  0.030  0.246
 268 A C   0.816  0.045  0.125
 269 T C   0.877  0.038  0.087
 270 T C   0.906  0.039  0.060
 271 G C   0.924  0.048  0.032
 272 D C   0.894  0.051  0.051
 273 S C   0.846  0.060  0.096
 274 E C   0.776  0.113  0.111
 275 F C   0.691  0.158  0.142
 276 Y C   0.477  0.413  0.105
 277 D C   0.678  0.243  0.112
 278 T H   0.261  0.530  0.126
 279 Y H   0.179  0.483  0.215
 280 S H   0.248  0.650  0.089
 281 I H   0.048  0.897  0.066
 282 T H   0.040  0.908  0.045
 283 A H   0.053  0.956  0.007
 284 C H   0.051  0.937  0.020
 285 R H   0.023  0.980  0.006
 286 I H   0.006  0.996  0.001
 287 D H   0.005  0.996  0.000
 288 C H   0.002  0.999  0.000
 289 E H   0.006  0.994  0.001
 290 T H   0.003  0.998  0.000
 291 R H   0.009  0.994  0.000
 292 Y H   0.009  0.993  0.001
 293 L H   0.009  0.993  0.001
 294 V H   0.012  0.988  0.002
 295 E H   0.059  0.941  0.004
 296 N H   0.135  0.865  0.008
 297 C C   0.728  0.197  0.094
 298 N C   0.943  0.024  0.038
 299 C C   0.813  0.064  0.144
 300 R C   0.473  0.134  0.372
 301 M E   0.402  0.073  0.455
 302 V E   0.409  0.090  0.491
 303 H C   0.662  0.051  0.301
 304 M C   0.929  0.001  0.091
 305 P C   0.958  0.013  0.026
 306 G C   0.969  0.015  0.014
 307 D C   0.978  0.009  0.012
 308 A C   0.934  0.025  0.040
 309 P C   0.889  0.040  0.049
 310 Y C   0.821  0.013  0.152
 311 C C   0.776  0.012  0.187
 312 T C   0.969  0.005  0.017
 313 P H   0.148  0.870  0.002
 314 E H   0.102  0.917  0.002
 315 Q H   0.139  0.872  0.004
 316 Y H   0.120  0.874  0.010
 317 K H   0.270  0.728  0.034
 318 E H   0.212  0.740  0.061
 319 C C   0.674  0.265  0.035
 320 A C   0.740  0.187  0.069
 321 D H   0.438  0.524  0.008
 322 P H   0.083  0.935  0.002
 323 A H   0.027  0.975  0.002
 324 L H   0.068  0.937  0.006
 325 D H   0.087  0.915  0.013
 326 F H   0.056  0.915  0.035
 327 L H   0.076  0.907  0.035
 328 V H   0.131  0.816  0.027
 329 E H   0.182  0.768  0.040
 330 K H   0.490  0.518  0.017
 331 D C   0.848  0.123  0.018
 332 N C   0.807  0.173  0.016
 333 E C   0.761  0.218  0.019
 334 Y C   0.698  0.217  0.084
 335 C C   0.647  0.232  0.111
 336 V C   0.797  0.051  0.170
 337 C C   0.731  0.105  0.166
 338 E C   0.658  0.068  0.303
 339 M C   0.869  0.032  0.117
 340 P C   0.779  0.136  0.092
 341 C C   0.666  0.152  0.210
 342 N C   0.591  0.176  0.268
 343 V E   0.342  0.099  0.610
 344 T E   0.230  0.061  0.695
 345 R E   0.217  0.046  0.742
 346 Y C   0.456  0.068  0.352
 347 G C   0.830  0.019  0.165
 348 K E   0.221  0.049  0.682
 349 E E   0.095  0.074  0.867
 350 L E   0.080  0.048  0.899
 351 S E   0.114  0.036  0.869
 352 M E   0.132  0.024  0.845
 353 V E   0.294  0.020  0.716
 354 K C   0.589  0.033  0.404
 355 I C   0.902  0.004  0.099
 356 P C   0.973  0.011  0.018
 357 S C   0.749  0.232  0.017
 358 K H   0.378  0.631  0.009
 359 A H   0.143  0.854  0.013
 360 S H   0.214  0.743  0.053
 361 A H   0.160  0.838  0.022
 362 K H   0.135  0.838  0.018
 363 Y H   0.052  0.937  0.018
 364 L H   0.079  0.899  0.018
 365 A H   0.160  0.834  0.024
 366 K H   0.158  0.819  0.025
 367 K H   0.113  0.810  0.046
 368 Y H   0.247  0.713  0.025
 369 N C   0.749  0.199  0.032
 370 K C   0.773  0.176  0.055
 371 S C   0.795  0.153  0.032
 372 E C   0.615  0.225  0.099
 373 Q C   0.487  0.287  0.184
 374 Y C   0.478  0.225  0.229
 375 I H   0.278  0.616  0.069
 376 G C   0.665  0.078  0.179
 377 E C   0.520  0.351  0.080
 378 N H   0.270  0.514  0.115
 379 I E   0.164  0.198  0.577
 380 L E   0.095  0.338  0.582
 381 V E   0.099  0.164  0.750
 382 L H   0.043  0.651  0.285
 383 D H   0.093  0.846  0.051
 384 I H   0.202  0.647  0.153
 385 F H   0.138  0.806  0.039
 386 F H   0.192  0.755  0.052
 387 E H   0.268  0.692  0.018
 388 A H   0.373  0.616  0.014
 389 L C   0.828  0.160  0.021
 390 N C   0.865  0.090  0.043
 391 Y C   0.488  0.361  0.122
 392 E E   0.100  0.112  0.766
 393 T E   0.065  0.055  0.770
 394 I E   0.067  0.081  0.796
 395 E E   0.063  0.037  0.911
 396 Q E   0.141  0.034  0.801
 397 K E   0.201  0.013  0.776
 398 K E   0.135  0.078  0.835
 399 A E   0.425  0.149  0.468
 400 Y C   0.796  0.126  0.067
 401 E C   0.833  0.067  0.147
 402 V H   0.172  0.822  0.002
 403 A H   0.119  0.907  0.000
 404 G H   0.120  0.903  0.001
 405 L H   0.060  0.950  0.001
 406 L H   0.043  0.960  0.001
 407 G H   0.063  0.942  0.002
 408 D H   0.040  0.952  0.001
 409 I H   0.142  0.877  0.003
 410 G H   0.116  0.918  0.000
 411 G H   0.058  0.940  0.001
 412 Q H   0.074  0.933  0.000
 413 M H   0.058  0.957  0.000
 414 G H   0.046  0.961  0.001
 415 L H   0.033  0.977  0.000
 416 F H   0.019  0.985  0.000
 417 I H   0.108  0.916  0.000
 418 G H   0.064  0.938  0.000
 419 A H   0.027  0.985  0.000
 420 S H   0.031  0.966  0.000
 421 I H   0.024  0.984  0.000
 422 L H   0.006  0.996  0.000
 423 T H   0.028  0.977  0.000
 424 V H   0.003  0.997  0.000
 425 L H   0.010  0.994  0.000
 426 E H   0.002  0.999  0.000
 427 L H   0.005  0.996  0.000
 428 F H   0.006  0.994  0.000
 429 D H   0.012  0.989  0.000
 430 Y H   0.002  0.997  0.000
 431 A H   0.006  0.992  0.000
 432 Y H   0.008  0.992  0.000
 433 E H   0.024  0.978  0.000
 434 V H   0.028  0.968  0.000
 435 I H   0.139  0.884  0.003
 436 K H   0.329  0.703  0.007
 437 H C   0.722  0.323  0.002
 438 R C   0.993  0.005  0.000
```
