## Supplementary material for "A multi-task deep-learning system for predicting membrane associations and secondary structures of proteins": Code and Raw Data: 2ra8A.ss

```
   1 M C   0.999  0.000  0.001
   2 K E   0.257  0.001  0.794
   3 R E   0.070  0.000  0.927
   4 V E   0.015  0.000  0.983
   5 F E   0.005  0.000  0.995
   6 V E   0.003  0.000  0.997
   7 F E   0.031  0.000  0.972
   8 Q E   0.116  0.001  0.893
   9 D C   0.630  0.015  0.378
  10 F C   0.935  0.034  0.034
  11 K C   0.896  0.038  0.080
  12 S C   0.723  0.020  0.234
  13 Q C   0.772  0.098  0.140
  14 K E   0.255  0.025  0.673
  15 F E   0.152  0.002  0.853
  16 W E   0.014  0.001  0.985
  17 S E   0.002  0.000  0.997
  18 I E   0.003  0.000  0.997
  19 D E   0.003  0.000  0.997
  20 V E   0.005  0.000  0.994
  21 R E   0.153  0.001  0.848
  22 G C   0.948  0.001  0.052
  23 T C   0.666  0.000  0.367
  24 D E   0.031  0.000  0.970
  25 V E   0.004  0.000  0.995
  26 I E   0.001  0.000  0.999
  27 V E   0.004  0.000  0.997
  28 N E   0.018  0.000  0.986
  29 Y E   0.236  0.001  0.744
  30 G C   0.702  0.038  0.249
  31 K E   0.275  0.014  0.721
  32 L C   0.824  0.023  0.160
  33 G C   0.877  0.008  0.112
  34 T C   0.830  0.045  0.104
  35 D C   0.663  0.124  0.138
  36 G C   0.711  0.126  0.156
  37 Q E   0.219  0.065  0.652
  38 T E   0.183  0.082  0.727
  39 Q E   0.256  0.041  0.757
  40 V E   0.258  0.020  0.714
  41 K E   0.304  0.013  0.691
  42 N E   0.394  0.021  0.586
  43 F C   0.787  0.039  0.172
  44 S C   0.943  0.013  0.048
  45 S C   0.928  0.038  0.042
  46 A H   0.008  0.995  0.000
  47 G H   0.022  0.982  0.000
  48 E H   0.006  0.994  0.001
  49 A H   0.003  0.997  0.001
  50 E H   0.007  0.993  0.001
  51 K H   0.008  0.991  0.000
  52 A H   0.009  0.989  0.000
  53 A H   0.072  0.917  0.003
  54 G H   0.100  0.913  0.000
  55 K H   0.152  0.841  0.004
  56 L H   0.179  0.806  0.008
  57 I H   0.138  0.826  0.045
  58 A H   0.188  0.739  0.063
  59 E C   0.468  0.435  0.114
  60 K H   0.366  0.435  0.162
  61 T C   0.703  0.156  0.155
  62 K C   0.801  0.123  0.058
  63 K C   0.849  0.099  0.041
  64 G C   0.843  0.090  0.058
  65 Y C   0.626  0.248  0.145
  66 V E   0.366  0.144  0.501
  67 E E   0.238  0.254  0.463
  68 T C   0.516  0.284  0.207
  69 L H   0.167  0.690  0.122
  70 E H   0.227  0.687  0.115
  71 E H   0.189  0.640  0.157
  72 V H   0.162  0.737  0.119
  73 A H   0.181  0.765  0.039
  74 K H   0.340  0.617  0.060
  75 E H   0.389  0.507  0.099
  76 M C   0.607  0.242  0.182
  77 K C   0.514  0.250  0.217
  78 V H   0.276  0.687  0.058
  79 E H   0.258  0.468  0.212
  80 A H   0.174  0.730  0.093
  81 K H   0.288  0.650  0.060
  82 K H   0.205  0.679  0.098
  83 Y H   0.247  0.441  0.252
  84 A H   0.353  0.414  0.254
  85 L C   0.612  0.207  0.166
  86 S C   0.616  0.247  0.139
  87 Y C   0.607  0.298  0.102
  88 D C   0.732  0.155  0.096
  89 E H   0.475  0.477  0.057
  90 A C   0.533  0.403  0.072
  91 E C   0.474  0.402  0.157
  92 E H   0.301  0.652  0.018
  93 G C   0.738  0.246  0.013
  94 V H   0.182  0.810  0.009
  95 N H   0.356  0.550  0.058
  96 L H   0.200  0.786  0.017
  97 M H   0.201  0.774  0.034
  98 D H   0.174  0.823  0.024
  99 K H   0.057  0.946  0.004
 100 I H   0.085  0.905  0.009
 101 L H   0.185  0.774  0.032
 102 K H   0.211  0.763  0.027
 103 D C   0.732  0.247  0.025
 104 K C   0.915  0.067  0.024
 105 K C   0.880  0.070  0.063
 106 L C   0.820  0.167  0.008
 107 P H   0.469  0.585  0.004
 108 S C   0.487  0.417  0.073
 109 L H   0.294  0.433  0.280
 110 K E   0.228  0.066  0.654
 111 Q E   0.086  0.093  0.808
 112 I E   0.109  0.172  0.667
 113 T E   0.142  0.098  0.719
 114 I C   0.462  0.171  0.351
 115 G C   0.939  0.024  0.036
 116 U C   0.811  0.131  0.060
 117 W C   0.886  0.061  0.052
 118 G C   0.816  0.114  0.064
 119 Y C   0.793  0.145  0.072
 120 E C   0.840  0.106  0.062
 121 G C   0.820  0.141  0.039
 122 E C   0.709  0.198  0.091
 123 D C   0.773  0.158  0.072
 124 C C   0.640  0.308  0.080
 125 S C   0.541  0.366  0.085
 126 D H   0.315  0.649  0.033
 127 I H   0.370  0.605  0.019
 128 A H   0.213  0.788  0.006
 129 D H   0.074  0.934  0.002
 130 G H   0.098  0.913  0.005
 131 I H   0.085  0.930  0.003
 132 V H   0.041  0.960  0.002
 133 E H   0.126  0.873  0.004
 134 N C   0.695  0.283  0.020
 135 K H   0.474  0.538  0.011
 136 E H   0.362  0.655  0.005
 137 K C   0.533  0.444  0.017
 138 F C   0.771  0.254  0.010
 139 A C   0.874  0.111  0.015
 140 H C   0.755  0.187  0.059
 141 F C   0.569  0.098  0.320
 142 E E   0.207  0.007  0.817
 143 G E   0.049  0.015  0.949
 144 L E   0.038  0.011  0.959
 145 F E   0.091  0.014  0.882
 146 W E   0.233  0.020  0.777
 147 G C   0.674  0.035  0.295
 148 D C   0.792  0.018  0.206
 149 I C   0.793  0.088  0.096
 150 D C   0.857  0.039  0.098
 151 F H   0.235  0.736  0.033
 152 E C   0.664  0.286  0.035
 153 E C   0.632  0.267  0.094
 154 Q C   0.805  0.132  0.054
 155 E C   0.832  0.082  0.091
 156 I E   0.333  0.035  0.630
 157 S C   0.665  0.093  0.223
 158 W C   0.523  0.196  0.330
 159 I E   0.173  0.075  0.783
 160 E E   0.221  0.058  0.713
 161 Q C   0.615  0.087  0.302
 162 V C   0.748  0.042  0.231
 163 D C   0.725  0.054  0.197
 164 L C   0.808  0.077  0.135
 165 S H   0.394  0.461  0.097
 166 P H   0.150  0.844  0.008
 167 V H   0.110  0.870  0.014
 168 L H   0.189  0.822  0.023
 169 D H   0.215  0.794  0.019
 170 A H   0.426  0.558  0.029
 171 M C   0.806  0.155  0.032
 172 P C   0.593  0.240  0.080
 173 L C   0.559  0.355  0.082
 174 L E   0.105  0.156  0.680
 175 N E   0.104  0.152  0.720
 176 N E   0.071  0.138  0.770
 177 L E   0.059  0.041  0.900
 178 K E   0.025  0.002  0.977
 179 I E   0.078  0.009  0.913
 180 K E   0.218  0.008  0.785
 181 G C   0.841  0.019  0.141
 182 T C   0.817  0.066  0.132
 183 N C   0.810  0.077  0.121
 184 N C   0.745  0.143  0.098
 185 L C   0.468  0.372  0.176
 186 S H   0.261  0.645  0.126
 187 I C   0.487  0.238  0.225
 188 G C   0.913  0.059  0.035
 189 K C   0.899  0.048  0.059
 190 K C   0.842  0.057  0.087
 191 P C   0.810  0.034  0.142
 192 R C   0.933  0.015  0.047
 193 P C   0.929  0.072  0.004
 194 N C   0.944  0.058  0.011
 195 L C   0.871  0.024  0.083
 196 K C   0.888  0.011  0.095
 197 S E   0.051  0.007  0.955
 198 L E   0.033  0.001  0.967
 199 E E   0.005  0.000  0.996
 200 I E   0.012  0.002  0.988
 201 I E   0.028  0.009  0.969
 202 S E   0.392  0.107  0.472
 203 G C   0.826  0.066  0.110
 204 G C   0.982  0.010  0.009
 205 L C   0.935  0.002  0.066
 206 P C   0.983  0.012  0.006
 207 D H   0.060  0.949  0.000
 208 S H   0.062  0.942  0.001
 209 V H   0.038  0.960  0.000
 210 V H   0.032  0.968  0.006
 211 E H   0.072  0.930  0.009
 212 D H   0.076  0.913  0.005
 213 I H   0.171  0.809  0.025
 214 L H   0.129  0.869  0.015
 215 G C   0.732  0.238  0.026
 216 S C   0.887  0.089  0.021
 217 D C   0.915  0.071  0.016
 218 L C   0.956  0.028  0.010
 219 P C   0.829  0.188  0.005
 220 N C   0.689  0.309  0.021
 221 L C   0.482  0.303  0.049
 222 E C   0.555  0.060  0.343
 223 K E   0.082  0.037  0.869
 224 L E   0.065  0.037  0.895
 225 V E   0.023  0.014  0.951
 226 L E   0.045  0.017  0.935
 227 Y E   0.061  0.060  0.864
 228 V C   0.443  0.111  0.371
 229 G C   0.632  0.029  0.336
 230 V C   0.768  0.108  0.133
 231 E C   0.800  0.155  0.057
 232 D C   0.841  0.102  0.056
 233 Y C   0.697  0.209  0.112
 234 G C   0.819  0.067  0.135
 235 F C   0.749  0.106  0.149
 236 D C   0.825  0.072  0.125
 237 G C   0.845  0.125  0.051
 238 D C   0.713  0.156  0.125
 239 M H   0.099  0.906  0.002
 240 N H   0.099  0.906  0.001
 241 V H   0.109  0.901  0.001
 242 F H   0.110  0.880  0.001
 243 R H   0.023  0.981  0.000
 244 P H   0.035  0.967  0.001
 245 L H   0.039  0.961  0.000
 246 F H   0.209  0.730  0.027
 247 S C   0.783  0.221  0.020
 248 K C   0.912  0.084  0.005
 249 D C   0.938  0.056  0.010
 250 R C   0.922  0.062  0.022
 251 F C   0.958  0.005  0.029
 252 P C   0.980  0.008  0.013
 253 N C   0.947  0.006  0.036
 254 L C   0.829  0.001  0.164
 255 K C   0.650  0.001  0.292
 256 W E   0.022  0.001  0.976
 257 L E   0.065  0.001  0.940
 258 G E   0.090  0.000  0.936
 259 I C   0.732  0.002  0.289
 260 V C   0.699  0.004  0.318
 261 D C   0.941  0.012  0.050
 262 A C   0.741  0.196  0.031
 263 E H   0.292  0.687  0.024
 264 E C   0.787  0.170  0.060
 265 Q H   0.121  0.911  0.001
 266 N H   0.106  0.913  0.000
 267 V H   0.025  0.980  0.001
 268 V H   0.009  0.993  0.000
 269 V H   0.006  0.995  0.000
 270 E H   0.013  0.989  0.000
 271 M H   0.011  0.991  0.000
 272 F H   0.024  0.975  0.000
 273 L H   0.090  0.906  0.002
 274 E C   0.567  0.387  0.004
 275 S C   0.988  0.007  0.004
 276 D C   0.922  0.058  0.024
 277 I C   0.899  0.069  0.037
 278 L C   0.718  0.200  0.060
 279 P C   0.890  0.086  0.024
 280 Q C   0.851  0.046  0.111
 281 L C   0.820  0.015  0.138
 282 E E   0.294  0.003  0.698
 283 T E   0.022  0.013  0.964
 284 M E   0.042  0.014  0.956
 285 D E   0.011  0.002  0.987
 286 I C   0.693  0.150  0.178
 287 S C   0.674  0.155  0.199
 288 A C   0.902  0.071  0.031
 289 G C   0.990  0.005  0.007
 290 V C   0.664  0.019  0.362
 291 L C   0.912  0.029  0.062
 292 T C   0.794  0.125  0.059
 293 D H   0.020  0.984  0.000
 294 E H   0.003  0.998  0.000
 295 G H   0.013  0.991  0.000
 296 A H   0.005  0.996  0.000
 297 R H   0.002  0.999  0.000
 298 L H   0.008  0.994  0.000
 299 L H   0.007  0.993  0.000
 300 L H   0.047  0.946  0.000
 301 D H   0.352  0.575  0.000
 302 H C   0.749  0.249  0.000
 303 V C   0.868  0.101  0.002
 304 D H   0.339  0.645  0.002
 305 K H   0.311  0.714  0.005
 306 I C   0.818  0.157  0.014
 307 K C   0.940  0.039  0.032
 308 H C   0.859  0.020  0.115
 309 L C   0.945  0.001  0.061
 310 K C   0.902  0.001  0.098
 311 F E   0.013  0.000  0.988
 312 I E   0.049  0.001  0.962
 313 N E   0.022  0.000  0.983
 314 M C   0.961  0.015  0.019
 315 K C   0.831  0.025  0.144
 316 Y C   0.899  0.060  0.038
 317 N C   0.910  0.049  0.044
 318 Y C   0.780  0.008  0.219
 319 L C   0.951  0.005  0.067
 320 S C   0.983  0.009  0.003
 321 D H   0.001  0.999  0.000
 322 E H   0.004  0.998  0.000
 323 M H   0.006  0.997  0.000
 324 K H   0.001  0.999  0.000
 325 K H   0.000  1.000  0.000
 326 E H   0.000  1.000  0.000
 327 L H   0.002  0.998  0.000
 328 Q H   0.007  0.995  0.000
 329 K H   0.101  0.899  0.000
 330 S H   0.140  0.870  0.000
 331 L C   0.963  0.034  0.003
 332 P C   0.989  0.010  0.003
 333 M C   0.870  0.017  0.120
 334 K E   0.402  0.002  0.607
 335 I E   0.452  0.002  0.499
 336 D E   0.203  0.000  0.796
 337 V C   0.776  0.146  0.106
 338 S C   0.726  0.153  0.050
 339 D C   0.769  0.164  0.060
 340 S C   0.843  0.143  0.012
 341 Q C   0.872  0.092  0.029
 342 E C   0.836  0.089  0.066
 343 Y C   0.804  0.135  0.070
 344 D C   0.894  0.073  0.026
 345 D C   0.791  0.159  0.060
 346 D C   0.769  0.158  0.045
 347 Y C   0.798  0.131  0.046
 348 S C   0.806  0.098  0.094
 349 Y C   0.735  0.064  0.147
 350 P C   0.730  0.040  0.209
 351 M H   0.279  0.538  0.182
 352 I H   0.167  0.695  0.092
 353 T E   0.153  0.171  0.728
 354 E E   0.157  0.134  0.784
 355 L H   0.152  0.690  0.154
 356 E H   0.131  0.478  0.241
 357 H H   0.231  0.530  0.134
 358 H H   0.402  0.429  0.105
 359 H C   0.577  0.278  0.096
 360 H C   0.687  0.182  0.066
 361 H C   0.802  0.169  0.017
 362 H C   0.998  0.001  0.000
```
