## Supplementary material for "A multi-task deep-learning system for predicting membrane associations and secondary structures of proteins": Code and Raw Data: 2uuhA.ss

```
   1 M C   0.998  0.002  0.001
   2 H C   0.890  0.063  0.036
   3 H C   0.856  0.071  0.070
   4 H C   0.810  0.165  0.041
   5 H C   0.617  0.358  0.056
   6 H H   0.381  0.592  0.034
   7 H H   0.219  0.801  0.007
   8 K C   0.638  0.312  0.025
   9 D H   0.133  0.883  0.001
  10 E H   0.275  0.762  0.008
  11 V H   0.130  0.891  0.012
  12 A H   0.011  0.994  0.000
  13 L H   0.002  0.999  0.000
  14 L H   0.002  0.999  0.000
  15 A H   0.001  1.000  0.000
  16 A H   0.000  1.000  0.000
  17 V H   0.000  1.000  0.000
  18 T H   0.000  1.000  0.000
  19 L H   0.000  1.000  0.000
  20 L H   0.000  1.000  0.000
  21 G H   0.001  1.000  0.000
  22 V H   0.001  1.000  0.000
  23 L H   0.001  1.000  0.000
  24 L H   0.003  0.999  0.000
  25 Q H   0.001  1.000  0.000
  26 A H   0.003  0.998  0.000
  27 Y H   0.004  0.998  0.000
  28 F H   0.005  0.997  0.000
  29 S H   0.005  0.997  0.000
  30 L H   0.026  0.985  0.000
  31 Q H   0.012  0.992  0.000
  32 V H   0.016  0.988  0.000
  33 I H   0.004  0.997  0.000
  34 S H   0.010  0.991  0.000
  35 A H   0.026  0.978  0.000
  36 R H   0.052  0.962  0.000
  37 R H   0.022  0.985  0.000
  38 A H   0.076  0.929  0.008
  39 F C   0.722  0.264  0.008
  40 R C   0.973  0.005  0.020
  41 V C   0.956  0.000  0.043
  42 S C   0.951  0.001  0.056
  43 P C   0.975  0.005  0.020
  44 P C   0.956  0.012  0.038
  45 L C   0.729  0.153  0.117
  46 T C   0.749  0.064  0.174
  47 T C   0.694  0.045  0.213
  48 G C   0.962  0.003  0.026
  49 P C   0.987  0.003  0.009
  50 P H   0.125  0.902  0.000
  51 E H   0.076  0.934  0.002
  52 F H   0.138  0.848  0.013
  53 E H   0.105  0.873  0.016
  54 R H   0.050  0.956  0.009
  55 V H   0.091  0.839  0.072
  56 Y H   0.027  0.956  0.018
  57 R H   0.010  0.947  0.025
  58 A H   0.072  0.903  0.008
  59 Q H   0.119  0.886  0.001
  60 V H   0.326  0.679  0.004
  61 N H   0.269  0.766  0.003
  62 C H   0.416  0.539  0.014
  63 S H   0.179  0.841  0.002
  64 E H   0.418  0.663  0.003
  65 Y H   0.359  0.690  0.002
  66 F H   0.079  0.956  0.000
  67 P H   0.039  0.980  0.000
  68 L H   0.001  1.000  0.000
  69 F H   0.003  0.999  0.000
  70 L H   0.001  1.000  0.000
  71 A H   0.002  0.999  0.000
  72 T H   0.001  1.000  0.000
  73 L H   0.007  0.995  0.000
  74 W H   0.014  0.990  0.000
  75 V H   0.027  0.979  0.000
  76 A H   0.201  0.809  0.000
  77 G H   0.245  0.767  0.000
  78 I H   0.326  0.679  0.000
  79 F H   0.475  0.517  0.000
  80 F C   0.825  0.137  0.000
  81 H C   0.873  0.091  0.001
  82 E H   0.022  0.986  0.000
  83 G H   0.010  0.992  0.000
  84 A H   0.003  0.998  0.000
  85 A H   0.004  0.998  0.000
  86 A H   0.002  0.999  0.000
  87 L H   0.002  0.999  0.000
  88 C H   0.019  0.988  0.000
  89 G H   0.013  0.993  0.000
  90 L H   0.004  0.997  0.000
  91 V H   0.002  0.999  0.000
  92 Y H   0.001  0.999  0.000
  93 L H   0.004  0.998  0.000
  94 F H   0.012  0.990  0.000
  95 A H   0.020  0.987  0.000
  96 R H   0.020  0.985  0.001
  97 L H   0.017  0.982  0.003
  98 R H   0.010  0.993  0.001
  99 Y H   0.013  0.988  0.002
 100 F H   0.029  0.966  0.006
 101 Q H   0.098  0.884  0.015
 102 G H   0.117  0.858  0.005
 103 Y H   0.248  0.750  0.003
 104 A C   0.724  0.252  0.015
 105 R C   0.743  0.224  0.011
 106 S C   0.956  0.029  0.009
 107 A C   0.776  0.255  0.001
 108 Q C   0.573  0.441  0.000
 109 L C   0.613  0.406  0.001
 110 R C   0.816  0.187  0.006
 111 L C   0.810  0.174  0.008
 112 A H   0.214  0.824  0.000
 113 P H   0.219  0.776  0.000
 114 L H   0.067  0.955  0.000
 115 Y H   0.009  0.994  0.000
 116 A H   0.020  0.986  0.000
 117 S H   0.019  0.988  0.000
 118 A H   0.002  0.999  0.000
 119 R H   0.003  0.999  0.000
 120 A H   0.001  1.000  0.000
 121 L H   0.000  1.000  0.000
 122 W H   0.000  1.000  0.000
 123 L H   0.000  1.000  0.000
 124 L H   0.000  1.000  0.000
 125 V H   0.000  1.000  0.000
 126 A H   0.000  1.000  0.000
 127 L H   0.001  0.999  0.000
 128 A H   0.001  0.999  0.000
 129 A H   0.002  0.999  0.000
 130 L H   0.010  0.996  0.000
 131 G H   0.002  0.999  0.000
 132 L H   0.004  0.997  0.000
 133 L H   0.002  0.999  0.000
 134 A H   0.021  0.987  0.000
 135 H H   0.107  0.894  0.000
 136 F H   0.109  0.880  0.000
 137 L H   0.150  0.872  0.000
 138 P H   0.057  0.938  0.000
 139 A H   0.009  0.992  0.000
 140 A H   0.051  0.941  0.000
 141 L H   0.205  0.804  0.000
 142 R H   0.358  0.630  0.000
 143 A H   0.280  0.711  0.000
 144 A H   0.088  0.885  0.000
 145 L H   0.179  0.831  0.000
 146 L H   0.126  0.855  0.001
 147 G H   0.045  0.961  0.000
 148 R H   0.106  0.871  0.002
 149 L H   0.127  0.859  0.015
 150 R H   0.142  0.843  0.019
 151 T H   0.173  0.809  0.018
 152 L H   0.243  0.713  0.014
 153 L C   0.693  0.216  0.149
 154 P C   0.676  0.171  0.164
 155 W C   0.825  0.116  0.065
 156 A C   0.997  0.002  0.001
```
