## Supplementary material for "A multi-task deep-learning system for predicting membrane associations and secondary structures of proteins": Code and Raw Data: 2vpzC.ss

```
   1 M C   0.989  0.005  0.005
   2 A C   0.649  0.075  0.291
   3 E E   0.249  0.053  0.640
   4 F E   0.160  0.017  0.786
   5 Y E   0.378  0.114  0.473
   6 G C   0.870  0.030  0.079
   7 L C   0.846  0.011  0.138
   8 P C   0.928  0.034  0.044
   9 N C   0.935  0.038  0.029
  10 A C   0.641  0.301  0.047
  11 Q H   0.178  0.823  0.018
  12 E H   0.138  0.861  0.006
  13 F H   0.198  0.790  0.027
  14 W H   0.371  0.576  0.043
  15 H C   0.563  0.224  0.211
  16 W H   0.337  0.598  0.039
  17 T H   0.106  0.874  0.018
  18 N H   0.092  0.913  0.008
  19 A H   0.071  0.908  0.029
  20 L H   0.027  0.901  0.049
  21 H H   0.015  0.990  0.001
  22 F H   0.007  0.993  0.001
  23 V H   0.010  0.987  0.001
  24 L H   0.035  0.975  0.001
  25 V H   0.056  0.956  0.001
  26 G H   0.018  0.984  0.000
  27 L H   0.026  0.982  0.000
  28 A H   0.011  0.992  0.000
  29 G H   0.020  0.985  0.000
  30 G H   0.014  0.989  0.000
  31 V H   0.009  0.995  0.000
  32 A H   0.002  0.998  0.000
  33 L H   0.002  0.999  0.000
  34 L H   0.002  0.999  0.000
  35 A H   0.004  0.996  0.001
  36 A H   0.007  0.992  0.000
  37 L H   0.011  0.987  0.000
  38 L H   0.118  0.873  0.001
  39 H H   0.162  0.840  0.000
  40 L H   0.194  0.833  0.000
  41 K C   0.778  0.203  0.005
  42 G C   0.867  0.122  0.013
  43 D C   0.813  0.144  0.004
  44 A H   0.131  0.888  0.000
  45 E H   0.078  0.929  0.000
  46 A H   0.086  0.918  0.001
  47 R H   0.147  0.853  0.001
  48 R H   0.192  0.844  0.001
  49 Y H   0.243  0.787  0.000
  50 T H   0.090  0.921  0.003
  51 L H   0.020  0.987  0.001
  52 Y H   0.009  0.994  0.001
  53 A H   0.011  0.990  0.002
  54 L H   0.014  0.983  0.003
  55 M H   0.023  0.980  0.009
  56 L H   0.032  0.958  0.003
  57 I H   0.027  0.975  0.001
  58 A H   0.055  0.955  0.002
  59 L H   0.073  0.937  0.000
  60 D H   0.064  0.942  0.001
  61 L H   0.038  0.962  0.001
  62 F H   0.032  0.973  0.009
  63 I H   0.041  0.965  0.004
  64 L H   0.023  0.982  0.001
  65 W H   0.081  0.927  0.007
  66 A H   0.107  0.890  0.012
  67 E H   0.375  0.651  0.006
  68 S C   0.895  0.062  0.026
  69 P C   0.596  0.364  0.010
  70 A H   0.229  0.766  0.016
  71 R H   0.379  0.550  0.060
  72 F C   0.493  0.386  0.167
  73 R C   0.770  0.098  0.155
  74 F C   0.813  0.066  0.115
  75 T E   0.202  0.043  0.795
  76 H E   0.046  0.024  0.924
  77 I E   0.034  0.120  0.827
  78 W E   0.045  0.122  0.825
  79 L E   0.022  0.459  0.506
  80 F E   0.019  0.412  0.504
  81 L E   0.144  0.094  0.746
  82 S E   0.256  0.172  0.338
  83 F E   0.329  0.020  0.610
  84 H C   0.774  0.002  0.233
  85 P C   0.685  0.022  0.341
  86 T C   0.925  0.014  0.064
  87 S C   0.950  0.018  0.035
  88 P C   0.720  0.225  0.038
  89 I H   0.308  0.605  0.012
  90 W H   0.210  0.778  0.008
  91 W H   0.163  0.839  0.008
  92 G H   0.136  0.885  0.001
  93 A H   0.089  0.931  0.001
  94 W H   0.033  0.979  0.001
  95 G H   0.026  0.987  0.000
  96 L H   0.009  0.994  0.001
  97 G H   0.008  0.994  0.001
  98 L H   0.009  0.993  0.001
  99 G H   0.010  0.987  0.003
 100 F H   0.011  0.992  0.000
 101 L H   0.021  0.979  0.000
 102 T H   0.024  0.981  0.000
 103 G H   0.018  0.984  0.000
 104 G H   0.033  0.967  0.000
 105 L H   0.018  0.988  0.000
 106 L H   0.030  0.979  0.000
 107 Y H   0.050  0.957  0.000
 108 L H   0.356  0.679  0.001
 109 G C   0.656  0.384  0.002
 110 K C   0.685  0.307  0.003
 111 G C   0.696  0.257  0.019
 112 S H   0.278  0.757  0.000
 113 Q H   0.038  0.972  0.000
 114 R H   0.070  0.942  0.004
 115 A H   0.020  0.985  0.001
 116 L H   0.026  0.977  0.001
 117 A H   0.011  0.993  0.000
 118 W H   0.005  0.997  0.000
 119 A H   0.004  0.997  0.000
 120 L H   0.015  0.989  0.001
 121 L H   0.016  0.989  0.000
 122 V H   0.006  0.997  0.000
 123 F H   0.020  0.987  0.001
 124 S H   0.048  0.962  0.003
 125 L H   0.048  0.960  0.001
 126 V H   0.028  0.976  0.002
 127 A H   0.032  0.974  0.000
 128 L H   0.253  0.750  0.004
 129 S H   0.222  0.783  0.004
 130 Y H   0.364  0.566  0.003
 131 P H   0.236  0.751  0.006
 132 G H   0.156  0.852  0.001
 133 L H   0.063  0.875  0.060
 134 A H   0.024  0.958  0.016
 135 L H   0.035  0.973  0.003
 136 A H   0.040  0.956  0.005
 137 V H   0.069  0.925  0.006
 138 N H   0.062  0.935  0.005
 139 L H   0.255  0.737  0.017
 140 N C   0.783  0.193  0.007
 141 R C   0.854  0.118  0.010
 142 P H   0.302  0.710  0.004
 143 L H   0.249  0.739  0.006
 144 W H   0.137  0.870  0.002
 145 N H   0.215  0.816  0.002
 146 G H   0.093  0.922  0.003
 147 L H   0.098  0.922  0.001
 148 M H   0.072  0.948  0.001
 149 A H   0.155  0.875  0.000
 150 G H   0.183  0.837  0.001
 151 L H   0.067  0.943  0.000
 152 F H   0.083  0.949  0.000
 153 P H   0.039  0.967  0.000
 154 L H   0.043  0.973  0.000
 155 T H   0.028  0.982  0.000
 156 A H   0.014  0.992  0.000
 157 L H   0.010  0.994  0.000
 158 V H   0.013  0.991  0.000
 159 L H   0.014  0.990  0.000
 160 A H   0.019  0.985  0.000
 161 L H   0.017  0.986  0.001
 162 G H   0.010  0.992  0.000
 163 L H   0.005  0.996  0.001
 164 A H   0.008  0.993  0.000
 165 A H   0.009  0.993  0.000
 166 L H   0.027  0.972  0.000
 167 L H   0.298  0.712  0.002
 168 K C   0.725  0.263  0.004
 169 S C   0.987  0.006  0.006
 170 P H   0.352  0.652  0.003
 171 W H   0.388  0.594  0.024
 172 A H   0.357  0.655  0.013
 173 L H   0.224  0.806  0.001
 174 F H   0.075  0.957  0.001
 175 P H   0.061  0.950  0.002
 176 L H   0.006  0.996  0.000
 177 R H   0.006  0.996  0.000
 178 V H   0.013  0.990  0.000
 179 L H   0.012  0.991  0.000
 180 A H   0.035  0.973  0.000
 181 G H   0.029  0.979  0.000
 182 A H   0.007  0.996  0.000
 183 S H   0.017  0.988  0.000
 184 L H   0.011  0.992  0.001
 185 L H   0.009  0.993  0.000
 186 L H   0.018  0.984  0.002
 187 A H   0.035  0.968  0.001
 188 L H   0.107  0.900  0.002
 189 L H   0.092  0.891  0.004
 190 Y C   0.512  0.505  0.009
 191 P H   0.337  0.619  0.005
 192 L C   0.607  0.371  0.048
 193 T C   0.634  0.224  0.107
 194 L C   0.974  0.005  0.026
 195 P C   0.997  0.001  0.004
 196 P H   0.038  0.956  0.000
 197 E H   0.087  0.912  0.003
 198 A H   0.064  0.936  0.001
 199 R H   0.150  0.849  0.005
 200 G H   0.178  0.836  0.003
 201 H H   0.182  0.827  0.003
 202 L H   0.196  0.773  0.013
 203 L H   0.099  0.887  0.018
 204 E H   0.129  0.891  0.002
 205 E H   0.234  0.780  0.005
 206 A C   0.583  0.410  0.011
 207 G H   0.523  0.534  0.007
 208 F H   0.130  0.885  0.007
 209 W H   0.027  0.971  0.004
 210 Y H   0.009  0.992  0.005
 211 G H   0.003  0.997  0.001
 212 L H   0.004  0.991  0.003
 213 F H   0.003  0.987  0.010
 214 L H   0.005  0.988  0.003
 215 L H   0.011  0.984  0.002
 216 L H   0.072  0.938  0.003
 217 G H   0.221  0.768  0.001
 218 L H   0.327  0.697  0.001
 219 G H   0.220  0.757  0.000
 220 T H   0.133  0.846  0.001
 221 F H   0.107  0.881  0.001
 222 W H   0.164  0.839  0.003
 223 Q H   0.070  0.931  0.005
 224 E H   0.104  0.904  0.000
 225 R H   0.299  0.717  0.002
 226 L H   0.154  0.858  0.000
 227 A H   0.072  0.952  0.000
 228 P H   0.115  0.884  0.000
 229 W H   0.159  0.828  0.000
 230 A H   0.142  0.876  0.001
 231 G H   0.143  0.887  0.000
 232 L H   0.088  0.913  0.001
 233 L H   0.061  0.943  0.007
 234 A H   0.049  0.958  0.002
 235 A H   0.023  0.980  0.001
 236 A H   0.099  0.921  0.002
 237 G H   0.047  0.967  0.001
 238 L H   0.048  0.956  0.003
 239 R H   0.025  0.945  0.011
 240 A H   0.006  0.956  0.072
 241 L H   0.005  0.985  0.015
 242 L H   0.002  0.962  0.035
 243 V H   0.008  0.983  0.007
 244 L H   0.016  0.897  0.033
 245 A H   0.117  0.857  0.019
 246 G H   0.195  0.750  0.033
 247 Q H   0.284  0.671  0.044
 248 W C   0.474  0.406  0.113
 249 Q C   0.510  0.371  0.082
 250 G C   0.660  0.264  0.057
 251 L C   0.676  0.254  0.085
 252 G C   0.947  0.023  0.026
 253 L C   0.998  0.000  0.001
```
