## Supplementary material for "A multi-task deep-learning system for predicting membrane associations and secondary structures of proteins": Code and Raw Data: 2vqeC.ss

```
   1 M C   0.999  0.001  0.000
   2 G C   0.897  0.056  0.054
   3 N C   0.782  0.044  0.179
   4 K E   0.455  0.018  0.487
   5 I C   0.511  0.018  0.458
   6 H C   0.754  0.004  0.243
   7 P C   0.839  0.039  0.117
   8 I C   0.447  0.056  0.287
   9 G E   0.153  0.055  0.802
  10 F E   0.089  0.038  0.899
  11 R E   0.199  0.049  0.773
  12 L E   0.267  0.015  0.759
  13 G E   0.448  0.007  0.575
  14 I C   0.610  0.022  0.381
  15 T C   0.808  0.020  0.175
  16 R C   0.731  0.013  0.266
  17 D C   0.936  0.014  0.051
  18 W C   0.829  0.062  0.112
  19 E C   0.588  0.127  0.349
  20 S C   0.640  0.203  0.236
  21 R C   0.666  0.174  0.207
  22 W C   0.648  0.177  0.231
  23 Y E   0.206  0.092  0.672
  24 A C   0.716  0.153  0.168
  25 G C   0.814  0.092  0.102
  26 K C   0.537  0.449  0.063
  27 K H   0.459  0.483  0.029
  28 Q C   0.536  0.347  0.155
  29 Y H   0.055  0.939  0.015
  30 R H   0.022  0.975  0.003
  31 H H   0.016  0.986  0.002
  32 L H   0.008  0.992  0.001
  33 L H   0.026  0.978  0.001
  34 L H   0.031  0.940  0.028
  35 E H   0.015  0.986  0.002
  36 D H   0.045  0.956  0.001
  37 Q H   0.016  0.988  0.000
  38 R H   0.016  0.988  0.002
  39 I H   0.010  0.989  0.002
  40 R H   0.012  0.990  0.002
  41 G H   0.013  0.977  0.009
  42 L H   0.009  0.984  0.005
  43 L H   0.043  0.960  0.007
  44 E H   0.067  0.927  0.006
  45 K H   0.077  0.910  0.006
  46 E H   0.124  0.862  0.007
  47 L H   0.083  0.916  0.004
  48 Y H   0.108  0.907  0.002
  49 S H   0.189  0.828  0.005
  50 A C   0.826  0.152  0.018
  51 G C   0.971  0.018  0.019
  52 L C   0.753  0.033  0.225
  53 A C   0.828  0.038  0.138
  54 R C   0.476  0.117  0.419
  55 V E   0.167  0.212  0.694
  56 D E   0.083  0.060  0.918
  57 I E   0.073  0.016  0.916
  58 E E   0.097  0.041  0.896
  59 R E   0.205  0.054  0.749
  60 A C   0.794  0.057  0.186
  61 A C   0.778  0.186  0.037
  62 D C   0.870  0.096  0.028
  63 N E   0.339  0.112  0.592
  64 V E   0.108  0.003  0.878
  65 A E   0.020  0.001  0.983
  66 V E   0.007  0.000  0.994
  67 T E   0.002  0.001  0.996
  68 V E   0.003  0.001  0.997
  69 H E   0.021  0.002  0.975
  70 V E   0.059  0.005  0.937
  71 A C   0.711  0.008  0.286
  72 K C   0.887  0.002  0.132
  73 P C   0.931  0.022  0.050
  74 G C   0.861  0.078  0.056
  75 V C   0.742  0.056  0.223
  76 V C   0.507  0.032  0.428
  77 I C   0.801  0.055  0.139
  78 G C   0.914  0.026  0.060
  79 R C   0.826  0.062  0.114
  80 G C   0.908  0.076  0.016
  81 G C   0.511  0.494  0.020
  82 E H   0.216  0.594  0.155
  83 R H   0.087  0.742  0.135
  84 I H   0.073  0.876  0.034
  85 R H   0.005  0.993  0.002
  86 V H   0.007  0.994  0.001
  87 L H   0.005  0.996  0.001
  88 R H   0.003  0.997  0.000
  89 E H   0.001  0.999  0.000
  90 E H   0.005  0.995  0.000
  91 L H   0.012  0.987  0.000
  92 A H   0.100  0.896  0.000
  93 K H   0.216  0.786  0.002
  94 L H   0.265  0.763  0.001
  95 T H   0.232  0.755  0.012
  96 G C   0.985  0.014  0.005
  97 K C   0.978  0.008  0.018
  98 N E   0.457  0.006  0.561
  99 V E   0.136  0.001  0.879
 100 A E   0.021  0.001  0.983
 101 L E   0.018  0.001  0.985
 102 N E   0.101  0.001  0.912
 103 V E   0.131  0.001  0.871
 104 Q E   0.195  0.004  0.811
 105 E E   0.195  0.004  0.821
 106 V C   0.846  0.007  0.163
 107 Q C   0.842  0.021  0.138
 108 N C   0.976  0.006  0.020
 109 P C   0.903  0.090  0.011
 110 N C   0.912  0.065  0.015
 111 L C   0.890  0.062  0.039
 112 S C   0.911  0.026  0.061
 113 A H   0.034  0.976  0.001
 114 P H   0.028  0.973  0.000
 115 L H   0.009  0.993  0.001
 116 V H   0.004  0.998  0.000
 117 A H   0.001  0.999  0.000
 118 Q H   0.001  1.000  0.000
 119 R H   0.001  0.999  0.000
 120 V H   0.002  0.999  0.000
 121 A H   0.002  0.999  0.000
 122 E H   0.005  0.995  0.000
 123 Q H   0.013  0.987  0.000
 124 I H   0.024  0.979  0.000
 125 E H   0.120  0.884  0.000
 126 R C   0.612  0.387  0.000
 127 R C   0.881  0.130  0.001
 128 F C   0.660  0.283  0.022
 129 A C   0.832  0.115  0.051
 130 V H   0.115  0.876  0.002
 131 R H   0.040  0.961  0.003
 132 R H   0.009  0.993  0.001
 133 A H   0.004  0.996  0.001
 134 I H   0.002  0.999  0.000
 135 K H   0.001  0.999  0.000
 136 Q H   0.001  1.000  0.000
 137 A H   0.000  1.000  0.000
 138 V H   0.001  0.999  0.000
 139 Q H   0.001  0.999  0.000
 140 R H   0.004  0.996  0.000
 141 V H   0.011  0.990  0.000
 142 M H   0.021  0.980  0.000
 143 E H   0.071  0.928  0.000
 144 S C   0.736  0.241  0.001
 145 G C   0.975  0.020  0.002
 146 A C   0.970  0.018  0.008
 147 K C   0.938  0.030  0.028
 148 G C   0.845  0.001  0.150
 149 A E   0.471  0.000  0.514
 150 K E   0.050  0.000  0.960
 151 V E   0.001  0.000  0.999
 152 I E   0.002  0.000  0.998
 153 V E   0.028  0.000  0.968
 154 S E   0.336  0.000  0.677
 155 G C   0.796  0.013  0.174
 156 R C   0.783  0.013  0.211
 157 I C   0.749  0.015  0.262
 158 G C   0.940  0.039  0.012
 159 G C   0.758  0.205  0.016
 160 A C   0.590  0.217  0.159
 161 E H   0.171  0.743  0.080
 162 Q H   0.127  0.855  0.030
 163 A H   0.170  0.825  0.019
 164 R H   0.360  0.437  0.137
 165 T E   0.033  0.360  0.480
 166 E E   0.015  0.137  0.823
 167 W E   0.012  0.448  0.543
 168 A E   0.053  0.192  0.763
 169 A H   0.168  0.719  0.072
 170 Q C   0.846  0.115  0.033
 171 G C   0.946  0.019  0.035
 172 R C   0.823  0.021  0.143
 173 V C   0.922  0.017  0.053
 174 P C   0.942  0.017  0.042
 175 L C   0.881  0.061  0.065
 176 H C   0.903  0.046  0.052
 177 T C   0.830  0.089  0.093
 178 L C   0.521  0.389  0.069
 179 R H   0.215  0.750  0.037
 180 A H   0.299  0.637  0.040
 181 N H   0.228  0.730  0.046
 182 I H   0.134  0.544  0.307
 183 D E   0.124  0.052  0.818
 184 Y E   0.018  0.071  0.916
 185 G E   0.031  0.053  0.902
 186 F E   0.048  0.045  0.928
 187 A E   0.031  0.004  0.969
 188 L E   0.033  0.018  0.911
 189 A E   0.022  0.003  0.980
 190 R E   0.097  0.021  0.903
 191 T C   0.599  0.026  0.404
 192 T C   0.832  0.052  0.156
 193 Y C   0.866  0.016  0.140
 194 G E   0.419  0.007  0.612
 195 V E   0.099  0.003  0.930
 196 L E   0.087  0.023  0.890
 197 G E   0.059  0.001  0.957
 198 V E   0.016  0.000  0.988
 199 K E   0.013  0.000  0.990
 200 A E   0.004  0.002  0.996
 201 Y E   0.002  0.001  0.998
 202 I E   0.018  0.002  0.984
 203 F E   0.053  0.002  0.944
 204 L C   0.701  0.021  0.292
 205 G C   0.777  0.153  0.034
 206 E C   0.582  0.312  0.093
 207 V C   0.694  0.222  0.084
 208 I C   0.725  0.176  0.118
 209 G C   0.920  0.057  0.011
 210 G C   0.962  0.032  0.005
 211 Q C   0.943  0.026  0.030
 212 K C   0.945  0.031  0.020
 213 P C   0.882  0.060  0.038
 214 K C   0.867  0.071  0.047
 215 A C   0.888  0.046  0.060
 216 R C   0.939  0.033  0.023
 217 P C   0.823  0.145  0.013
 218 E C   0.882  0.073  0.026
 219 L C   0.903  0.072  0.012
 220 P C   0.933  0.036  0.023
 221 K C   0.667  0.237  0.042
 222 A C   0.558  0.285  0.045
 223 E C   0.538  0.421  0.037
 224 E C   0.668  0.276  0.036
 225 R C   0.859  0.102  0.030
 226 P C   0.814  0.158  0.011
 227 R C   0.780  0.159  0.030
 228 R C   0.727  0.210  0.045
 229 R C   0.857  0.075  0.051
 230 R C   0.938  0.018  0.037
 231 P C   0.888  0.071  0.033
 232 A C   0.831  0.105  0.050
 233 V C   0.780  0.117  0.117
 234 R C   0.782  0.100  0.091
 235 V C   0.845  0.063  0.102
 236 K C   0.753  0.165  0.072
 237 K C   0.652  0.288  0.046
 238 E C   0.808  0.178  0.016
 239 E C   0.995  0.005  0.001
```
