## Supplementary material for "A multi-task deep-learning system for predicting membrane associations and secondary structures of proteins": Code and Raw Data: 2w2eA.ss

```
   1 M C   0.999  0.000  0.000
   2 P C   0.960  0.022  0.008
   3 D C   0.717  0.179  0.022
   4 I C   0.633  0.273  0.050
   5 E C   0.605  0.288  0.061
   6 N C   0.609  0.338  0.075
   7 Q C   0.649  0.219  0.074
   8 A C   0.699  0.230  0.048
   9 A C   0.716  0.254  0.031
  10 D C   0.811  0.158  0.016
  11 G C   0.858  0.092  0.032
  12 Q C   0.770  0.107  0.131
  13 A C   0.727  0.132  0.107
  14 E C   0.592  0.164  0.286
  15 I C   0.639  0.057  0.306
  16 K C   0.941  0.002  0.052
  17 P C   0.712  0.258  0.018
  18 E C   0.878  0.081  0.025
  19 D C   0.879  0.090  0.013
  20 A C   0.944  0.046  0.006
  21 P C   0.846  0.124  0.008
  22 Y C   0.727  0.169  0.067
  23 I C   0.802  0.111  0.098
  24 T C   0.888  0.081  0.031
  25 N C   0.608  0.352  0.036
  26 A C   0.787  0.154  0.045
  27 Y C   0.781  0.127  0.094
  28 K C   0.909  0.045  0.047
  29 P C   0.610  0.348  0.021
  30 A H   0.391  0.616  0.008
  31 Y H   0.243  0.717  0.014
  32 A C   0.563  0.411  0.013
  33 R C   0.670  0.275  0.031
  34 W C   0.657  0.306  0.049
  35 G C   0.889  0.084  0.045
  36 F C   0.821  0.144  0.031
  37 G C   0.893  0.081  0.019
  38 S C   0.657  0.304  0.003
  39 D H   0.193  0.825  0.001
  40 S H   0.075  0.930  0.000
  41 V H   0.038  0.972  0.000
  42 R H   0.033  0.973  0.000
  43 N H   0.016  0.992  0.000
  44 H H   0.012  0.991  0.000
  45 F H   0.006  0.996  0.000
  46 I H   0.002  0.999  0.000
  47 A H   0.005  0.998  0.000
  48 M H   0.009  0.994  0.000
  49 S H   0.015  0.992  0.000
  50 G H   0.010  0.995  0.000
  51 E H   0.004  0.996  0.000
  52 F H   0.007  0.997  0.000
  53 V H   0.009  0.993  0.000
  54 G H   0.004  0.997  0.000
  55 T H   0.005  0.998  0.000
  56 F H   0.002  0.999  0.000
  57 L H   0.003  0.999  0.000
  58 F H   0.001  1.000  0.000
  59 L H   0.003  0.998  0.000
  60 W H   0.011  0.988  0.000
  61 S H   0.016  0.986  0.000
  62 A H   0.027  0.979  0.000
  63 F H   0.067  0.936  0.000
  64 V H   0.036  0.961  0.000
  65 I H   0.014  0.985  0.000
  66 A H   0.007  0.993  0.000
  67 Q H   0.009  0.994  0.002
  68 I H   0.009  0.992  0.001
  69 A H   0.061  0.942  0.001
  70 N H   0.234  0.727  0.001
  71 Q C   0.505  0.414  0.003
  72 A C   0.942  0.048  0.002
  73 P C   0.773  0.187  0.002
  74 E C   0.813  0.163  0.003
  75 T C   0.974  0.014  0.012
  76 P C   0.955  0.035  0.005
  77 D C   0.958  0.035  0.005
  78 G C   0.951  0.040  0.009
  79 G C   0.961  0.029  0.011
  80 S C   0.930  0.054  0.016
  81 N C   0.895  0.064  0.030
  82 P H   0.184  0.828  0.005
  83 A H   0.192  0.782  0.010
  84 Q H   0.061  0.944  0.004
  85 L H   0.025  0.978  0.004
  86 I H   0.012  0.991  0.001
  87 M H   0.006  0.988  0.003
  88 I H   0.002  0.985  0.008
  89 S H   0.017  0.965  0.008
  90 F H   0.021  0.984  0.000
  91 G H   0.010  0.994  0.000
  92 F H   0.025  0.981  0.000
  93 G H   0.027  0.975  0.000
  94 F H   0.023  0.982  0.001
  95 G H   0.012  0.990  0.000
  96 V H   0.006  0.996  0.000
  97 M H   0.012  0.986  0.001
  98 V H   0.030  0.959  0.003
  99 G H   0.015  0.978  0.002
 100 V H   0.008  0.994  0.000
 101 F H   0.007  0.991  0.000
 102 I H   0.072  0.934  0.002
 103 T H   0.134  0.865  0.004
 104 Y C   0.554  0.447  0.004
 105 R C   0.759  0.197  0.014
 106 V C   0.846  0.120  0.019
 107 S C   0.798  0.191  0.006
 108 G C   0.829  0.146  0.011
 109 G C   0.657  0.284  0.020
 110 N C   0.734  0.174  0.095
 111 L C   0.625  0.334  0.050
 112 N C   0.840  0.076  0.082
 113 P H   0.183  0.809  0.011
 114 A H   0.066  0.914  0.025
 115 V H   0.125  0.788  0.046
 116 T H   0.149  0.750  0.119
 117 L H   0.034  0.889  0.082
 118 A H   0.010  0.971  0.020
 119 L H   0.008  0.956  0.026
 120 V H   0.025  0.942  0.026
 121 L H   0.141  0.828  0.023
 122 A C   0.559  0.457  0.021
 123 R C   0.747  0.193  0.026
 124 A C   0.806  0.126  0.041
 125 I C   0.796  0.132  0.062
 126 P C   0.852  0.144  0.003
 127 P C   0.713  0.269  0.007
 128 F H   0.153  0.805  0.048
 129 R H   0.160  0.823  0.022
 130 G H   0.216  0.713  0.017
 131 I H   0.158  0.636  0.089
 132 L H   0.074  0.784  0.052
 133 M H   0.075  0.716  0.113
 134 A E   0.115  0.327  0.539
 135 F H   0.212  0.663  0.054
 136 T H   0.094  0.908  0.012
 137 Q H   0.108  0.784  0.057
 138 I H   0.181  0.740  0.039
 139 V H   0.057  0.894  0.036
 140 A H   0.024  0.931  0.052
 141 G H   0.033  0.946  0.034
 142 M H   0.029  0.868  0.098
 143 A H   0.096  0.837  0.050
 144 A H   0.116  0.815  0.078
 145 A H   0.085  0.873  0.044
 146 G H   0.183  0.571  0.087
 147 A H   0.179  0.682  0.049
 148 A H   0.153  0.716  0.072
 149 S H   0.184  0.591  0.078
 150 A C   0.519  0.291  0.182
 151 M C   0.508  0.338  0.152
 152 T C   0.877  0.077  0.030
 153 P C   0.831  0.117  0.027
 154 G C   0.716  0.186  0.050
 155 E C   0.515  0.229  0.202
 156 I E   0.248  0.205  0.397
 157 A E   0.198  0.247  0.348
 158 F E   0.116  0.241  0.556
 159 A H   0.188  0.471  0.162
 160 N H   0.264  0.700  0.031
 161 A C   0.561  0.243  0.110
 162 L C   0.707  0.219  0.053
 163 G C   0.826  0.123  0.043
 164 G C   0.885  0.076  0.048
 165 G C   0.865  0.094  0.049
 166 A C   0.859  0.077  0.080
 167 S C   0.753  0.180  0.061
 168 R H   0.440  0.530  0.023
 169 T H   0.425  0.507  0.067
 170 R H   0.254  0.757  0.007
 171 G H   0.316  0.689  0.006
 172 L H   0.178  0.779  0.013
 173 F H   0.065  0.943  0.006
 174 L H   0.031  0.965  0.008
 175 E H   0.019  0.982  0.002
 176 A H   0.013  0.989  0.001
 177 F H   0.044  0.967  0.001
 178 G H   0.019  0.987  0.000
 179 T H   0.029  0.982  0.001
 180 A H   0.015  0.987  0.001
 181 I H   0.008  0.993  0.002
 182 L H   0.016  0.967  0.007
 183 C H   0.020  0.966  0.008
 184 L H   0.007  0.934  0.025
 185 T H   0.008  0.971  0.008
 186 V H   0.008  0.963  0.004
 187 L H   0.043  0.924  0.010
 188 M H   0.045  0.954  0.006
 189 L H   0.108  0.875  0.005
 190 A H   0.129  0.874  0.001
 191 V H   0.287  0.700  0.001
 192 E H   0.217  0.802  0.001
 193 K H   0.255  0.768  0.000
 194 H H   0.352  0.666  0.001
 195 R C   0.554  0.492  0.001
 196 A C   0.657  0.352  0.001
 197 T C   0.760  0.234  0.000
 198 W C   0.839  0.152  0.006
 199 F C   0.710  0.224  0.029
 200 A H   0.371  0.621  0.008
 201 P C   0.642  0.251  0.034
 202 F H   0.106  0.692  0.108
 203 V H   0.009  0.924  0.043
 204 I H   0.005  0.842  0.119
 205 G H   0.006  0.758  0.202
 206 I H   0.002  0.789  0.179
 207 A H   0.006  0.925  0.078
 208 L H   0.005  0.926  0.053
 209 L H   0.006  0.875  0.101
 210 I H   0.032  0.927  0.036
 211 A H   0.034  0.961  0.006
 212 H H   0.072  0.932  0.004
 213 L H   0.030  0.972  0.002
 214 I H   0.111  0.909  0.002
 215 C H   0.184  0.809  0.008
 216 I H   0.219  0.774  0.010
 217 Y H   0.227  0.764  0.018
 218 Y C   0.642  0.358  0.006
 219 T C   0.600  0.349  0.018
 220 G C   0.869  0.090  0.040
 221 A C   0.619  0.333  0.019
 222 G C   0.772  0.055  0.134
 223 L H   0.436  0.524  0.089
 224 N C   0.828  0.073  0.082
 225 P H   0.129  0.839  0.022
 226 A H   0.091  0.895  0.009
 227 R H   0.070  0.938  0.005
 228 S H   0.146  0.851  0.008
 229 F H   0.111  0.906  0.002
 230 G H   0.031  0.975  0.000
 231 P H   0.040  0.964  0.001
 232 A H   0.023  0.978  0.001
 233 V H   0.025  0.940  0.027
 234 A H   0.037  0.963  0.003
 235 A H   0.240  0.654  0.034
 236 R C   0.781  0.161  0.047
 237 S C   0.784  0.163  0.049
 238 F C   0.936  0.036  0.032
 239 P C   0.694  0.267  0.010
 240 N C   0.635  0.335  0.009
 241 Y C   0.674  0.274  0.052
 242 H C   0.527  0.370  0.086
 243 W H   0.137  0.855  0.012
 244 I H   0.048  0.966  0.002
 245 Y H   0.046  0.957  0.006
 246 W H   0.163  0.871  0.001
 247 L H   0.044  0.961  0.000
 248 G H   0.008  0.996  0.000
 249 P H   0.006  0.994  0.000
 250 I H   0.007  0.994  0.000
 251 L H   0.007  0.996  0.000
 252 G H   0.002  0.999  0.000
 253 A H   0.002  0.998  0.000
 254 F H   0.004  0.998  0.000
 255 L H   0.008  0.995  0.000
 256 A H   0.001  0.999  0.000
 257 Y H   0.004  0.998  0.000
 258 S H   0.008  0.995  0.000
 259 I H   0.009  0.992  0.000
 260 W H   0.010  0.990  0.000
 261 Q H   0.022  0.978  0.000
 262 M H   0.112  0.884  0.000
 263 W H   0.136  0.877  0.002
 264 K H   0.246  0.786  0.001
 265 W H   0.220  0.778  0.009
 266 L C   0.678  0.278  0.025
 267 N C   0.823  0.147  0.014
 268 Y C   0.756  0.200  0.041
 269 Q C   0.754  0.222  0.050
 270 T C   0.842  0.108  0.083
 271 T C   0.952  0.023  0.020
 272 N C   0.980  0.006  0.012
 273 P C   0.878  0.089  0.020
 274 G C   0.916  0.060  0.020
 275 Q C   0.860  0.097  0.038
 276 D C   0.813  0.144  0.024
 277 S C   0.732  0.226  0.030
 278 D C   0.842  0.123  0.038
 279 A C   0.992  0.006  0.001
```
