## Supplementary material for "A multi-task deep-learning system for predicting membrane associations and secondary structures of proteins": Code and Raw Data: 2wswA.ss

```
   1 A C   0.990  0.006  0.002
   2 A C   0.803  0.124  0.030
   3 R C   0.804  0.089  0.074
   4 G C   0.775  0.155  0.056
   5 S C   0.706  0.200  0.076
   6 H C   0.611  0.320  0.033
   7 M C   0.681  0.250  0.036
   8 K C   0.694  0.219  0.047
   9 D H   0.464  0.474  0.055
  10 N C   0.722  0.201  0.023
  11 K C   0.633  0.255  0.025
  12 K C   0.642  0.285  0.023
  13 A C   0.717  0.206  0.018
  14 G C   0.927  0.039  0.028
  15 I C   0.851  0.077  0.085
  16 E C   0.968  0.012  0.022
  17 P H   0.215  0.817  0.001
  18 K H   0.271  0.680  0.008
  19 V H   0.362  0.627  0.005
  20 F H   0.233  0.755  0.001
  21 F H   0.021  0.987  0.000
  22 P H   0.009  0.993  0.000
  23 P H   0.009  0.994  0.000
  24 L H   0.002  0.999  0.000
  25 I H   0.001  1.000  0.000
  26 I H   0.000  1.000  0.000
  27 V H   0.002  0.999  0.000
  28 G H   0.005  0.998  0.000
  29 I H   0.001  0.999  0.000
  30 L H   0.007  0.997  0.000
  31 C H   0.004  0.998  0.000
  32 W H   0.004  0.998  0.000
  33 L H   0.006  0.994  0.000
  34 T H   0.026  0.979  0.000
  35 V H   0.152  0.888  0.000
  36 R H   0.205  0.787  0.000
  37 D C   0.962  0.023  0.000
  38 L H   0.089  0.869  0.000
  39 D H   0.025  0.958  0.000
  40 A H   0.060  0.940  0.000
  41 S H   0.013  0.989  0.000
  42 N H   0.007  0.995  0.000
  43 E H   0.002  0.998  0.000
  44 V H   0.004  0.998  0.000
  45 I H   0.001  0.999  0.000
  46 N H   0.002  0.999  0.000
  47 A H   0.004  0.997  0.000
  48 V H   0.007  0.995  0.000
  49 F H   0.010  0.993  0.000
  50 S H   0.008  0.995  0.000
  51 Y H   0.018  0.985  0.000
  52 V H   0.036  0.973  0.000
  53 T H   0.079  0.937  0.000
  54 N H   0.056  0.954  0.000
  55 V H   0.283  0.726  0.000
  56 W H   0.223  0.770  0.000
  57 G H   0.099  0.945  0.000
  58 W H   0.021  0.986  0.000
  59 A H   0.013  0.992  0.000
  60 F H   0.004  0.998  0.000
  61 E H   0.001  0.999  0.000
  62 W H   0.001  0.999  0.000
  63 Y H   0.001  0.999  0.000
  64 M H   0.001  0.999  0.000
  65 V H   0.004  0.997  0.000
  66 I H   0.019  0.987  0.000
  67 M H   0.022  0.981  0.000
  68 F H   0.022  0.983  0.000
  69 G H   0.009  0.995  0.000
  70 G H   0.017  0.987  0.000
  71 W H   0.007  0.996  0.000
  72 F H   0.017  0.986  0.000
  73 W H   0.004  0.998  0.000
  74 L H   0.008  0.995  0.000
  75 V H   0.070  0.944  0.001
  76 F H   0.132  0.897  0.000
  77 G C   0.736  0.239  0.012
  78 R H   0.407  0.562  0.001
  79 Y H   0.279  0.596  0.000
  80 A C   0.754  0.257  0.003
  81 K C   0.884  0.099  0.007
  82 K C   0.881  0.076  0.034
  83 R C   0.767  0.106  0.104
  84 L C   0.808  0.098  0.073
  85 G C   0.951  0.028  0.014
  86 D C   0.930  0.047  0.008
  87 E C   0.945  0.035  0.023
  88 K C   0.943  0.016  0.049
  89 P C   0.808  0.115  0.084
  90 E C   0.756  0.123  0.168
  91 F C   0.750  0.162  0.128
  92 S C   0.840  0.086  0.087
  93 T H   0.195  0.862  0.004
  94 A H   0.041  0.969  0.001
  95 S H   0.022  0.980  0.001
  96 W H   0.006  0.996  0.000
  97 I H   0.002  0.999  0.000
  98 F H   0.001  0.999  0.000
  99 M H   0.007  0.996  0.000
 100 M H   0.003  0.998  0.000
 101 F H   0.013  0.992  0.000
 102 A H   0.013  0.991  0.000
 103 S H   0.086  0.919  0.000
 104 C H   0.081  0.915  0.000
 105 T H   0.086  0.920  0.000
 106 S H   0.110  0.890  0.000
 107 A H   0.081  0.924  0.001
 108 A H   0.051  0.925  0.010
 109 V H   0.049  0.959  0.001
 110 L H   0.041  0.964  0.002
 111 F H   0.107  0.889  0.018
 112 W H   0.120  0.852  0.015
 113 G H   0.210  0.784  0.005
 114 S H   0.173  0.836  0.006
 115 I H   0.108  0.893  0.012
 116 E H   0.045  0.941  0.004
 117 I H   0.051  0.950  0.002
 118 Y H   0.039  0.958  0.002
 119 Y H   0.031  0.976  0.001
 120 Y H   0.055  0.945  0.000
 121 I H   0.157  0.845  0.001
 122 S H   0.353  0.688  0.003
 123 S C   0.952  0.011  0.036
 124 P C   0.938  0.047  0.007
 125 P C   0.843  0.124  0.013
 126 F C   0.821  0.113  0.043
 127 G C   0.840  0.113  0.041
 128 M C   0.846  0.091  0.086
 129 E C   0.868  0.075  0.063
 130 G C   0.920  0.035  0.047
 131 Y C   0.925  0.035  0.041
 132 S C   0.891  0.063  0.056
 133 A H   0.291  0.741  0.004
 134 P H   0.191  0.816  0.003
 135 A H   0.083  0.926  0.003
 136 K H   0.049  0.948  0.004
 137 E H   0.058  0.944  0.004
 138 I H   0.069  0.941  0.001
 139 G H   0.076  0.939  0.001
 140 L H   0.064  0.944  0.001
 141 A H   0.093  0.905  0.005
 142 Y H   0.101  0.911  0.006
 143 S H   0.141  0.876  0.006
 144 L H   0.256  0.751  0.005
 145 F H   0.207  0.765  0.002
 146 H H   0.378  0.660  0.007
 147 W C   0.546  0.375  0.003
 148 G C   0.764  0.187  0.011
 149 P H   0.458  0.644  0.000
 150 L H   0.072  0.954  0.000
 151 P H   0.028  0.984  0.000
 152 W H   0.004  0.998  0.000
 153 A H   0.004  0.998  0.000
 154 T H   0.013  0.993  0.000
 155 Y H   0.004  0.998  0.000
 156 S H   0.002  0.999  0.000
 157 F H   0.002  0.999  0.000
 158 L H   0.002  0.999  0.000
 159 S H   0.001  1.000  0.000
 160 V H   0.001  0.999  0.000
 161 A H   0.001  1.000  0.000
 162 F H   0.002  0.999  0.000
 163 A H   0.001  0.999  0.000
 164 Y H   0.003  0.998  0.000
 165 F H   0.004  0.997  0.000
 166 F H   0.015  0.991  0.000
 167 F H   0.040  0.972  0.000
 168 V H   0.145  0.890  0.001
 169 R C   0.663  0.386  0.001
 170 K C   0.897  0.105  0.002
 171 M C   0.940  0.047  0.010
 172 E C   0.831  0.081  0.076
 173 V C   0.804  0.036  0.156
 174 I C   0.820  0.026  0.155
 175 R C   0.771  0.010  0.239
 176 P E   0.474  0.027  0.525
 177 S E   0.329  0.075  0.621
 178 S E   0.237  0.139  0.642
 179 T E   0.243  0.095  0.738
 180 L E   0.405  0.045  0.565
 181 V E   0.147  0.028  0.826
 182 P E   0.176  0.057  0.736
 183 L C   0.685  0.166  0.122
 184 V C   0.489  0.399  0.106
 185 G C   0.890  0.081  0.024
 186 E C   0.655  0.309  0.029
 187 K C   0.533  0.435  0.018
 188 H H   0.266  0.645  0.042
 189 V H   0.465  0.466  0.013
 190 N C   0.730  0.239  0.005
 191 G C   0.858  0.097  0.025
 192 L H   0.204  0.746  0.022
 193 F H   0.127  0.870  0.007
 194 G H   0.101  0.921  0.001
 195 T H   0.024  0.979  0.000
 196 V H   0.016  0.987  0.000
 197 V H   0.022  0.980  0.002
 198 D H   0.022  0.986  0.001
 199 N H   0.009  0.989  0.001
 200 F H   0.026  0.982  0.001
 201 Y H   0.009  0.995  0.000
 202 L H   0.007  0.992  0.000
 203 V H   0.010  0.993  0.000
 204 A H   0.006  0.997  0.000
 205 L H   0.020  0.986  0.000
 206 I H   0.009  0.994  0.000
 207 L H   0.014  0.990  0.000
 208 A H   0.153  0.874  0.000
 209 M H   0.039  0.964  0.000
 210 G H   0.066  0.939  0.000
 211 T H   0.047  0.965  0.000
 212 S H   0.049  0.960  0.000
 213 L H   0.079  0.939  0.000
 214 G H   0.069  0.946  0.000
 215 L H   0.138  0.865  0.000
 216 A H   0.087  0.922  0.000
 217 T H   0.044  0.962  0.000
 218 P H   0.011  0.991  0.000
 219 L H   0.028  0.976  0.000
 220 V H   0.042  0.961  0.001
 221 T H   0.093  0.907  0.001
 222 E H   0.076  0.937  0.000
 223 C H   0.060  0.936  0.000
 224 I H   0.047  0.958  0.000
 225 Q H   0.034  0.964  0.000
 226 Y H   0.049  0.949  0.000
 227 L H   0.095  0.905  0.001
 228 F H   0.251  0.729  0.001
 229 G C   0.957  0.028  0.001
 230 I C   0.950  0.037  0.011
 231 P C   0.901  0.081  0.004
 232 H C   0.805  0.154  0.001
 233 T C   0.842  0.132  0.001
 234 L H   0.165  0.842  0.000
 235 Q H   0.069  0.939  0.000
 236 L H   0.067  0.927  0.001
 237 D H   0.048  0.968  0.000
 238 A H   0.023  0.979  0.000
 239 I H   0.006  0.996  0.000
 240 I H   0.005  0.998  0.000
 241 I H   0.003  0.999  0.000
 242 S H   0.004  0.997  0.000
 243 C H   0.010  0.995  0.000
 244 W H   0.016  0.988  0.000
 245 I H   0.010  0.994  0.000
 246 L H   0.004  0.998  0.000
 247 L H   0.005  0.998  0.000
 248 N H   0.004  0.998  0.000
 249 A H   0.002  0.999  0.000
 250 I H   0.003  0.998  0.000
 251 C H   0.006  0.995  0.000
 252 V H   0.009  0.993  0.000
 253 A H   0.030  0.971  0.000
 254 F C   0.540  0.462  0.000
 255 G C   0.843  0.170  0.000
 256 L H   0.171  0.853  0.000
 257 Q H   0.150  0.882  0.000
 258 K H   0.073  0.952  0.000
 259 G H   0.008  0.996  0.000
 260 V H   0.012  0.993  0.000
 261 K H   0.002  0.999  0.000
 262 I H   0.005  0.998  0.000
 263 A H   0.005  0.997  0.000
 264 S H   0.019  0.988  0.000
 265 D H   0.007  0.993  0.000
 266 V H   0.023  0.984  0.000
 267 R H   0.018  0.991  0.000
 268 T H   0.005  0.997  0.000
 269 Y H   0.000  1.000  0.000
 270 L H   0.003  0.998  0.000
 271 S H   0.003  0.999  0.000
 272 F H   0.020  0.991  0.000
 273 L H   0.036  0.972  0.000
 274 M H   0.037  0.971  0.000
 275 L H   0.042  0.967  0.000
 276 G H   0.010  0.995  0.000
 277 W H   0.009  0.996  0.000
 278 V H   0.008  0.996  0.000
 279 F H   0.008  0.995  0.000
 280 I H   0.062  0.969  0.000
 281 V H   0.203  0.858  0.000
 282 G H   0.296  0.732  0.002
 283 G C   0.476  0.380  0.000
 284 A H   0.296  0.582  0.000
 285 S H   0.163  0.843  0.000
 286 F H   0.045  0.958  0.000
 287 I H   0.088  0.909  0.000
 288 V H   0.114  0.900  0.000
 289 N H   0.132  0.855  0.000
 290 Y H   0.098  0.889  0.001
 291 F H   0.056  0.947  0.000
 292 T H   0.075  0.921  0.002
 293 D H   0.078  0.923  0.000
 294 S H   0.053  0.951  0.000
 295 V H   0.017  0.981  0.000
 296 G H   0.018  0.986  0.000
 297 T H   0.012  0.991  0.000
 298 L H   0.027  0.973  0.000
 299 L H   0.097  0.893  0.001
 300 M H   0.200  0.789  0.003
 301 Y H   0.219  0.726  0.016
 302 M H   0.268  0.722  0.013
 303 P H   0.185  0.819  0.006
 304 R H   0.148  0.827  0.025
 305 M H   0.207  0.690  0.070
 306 L H   0.190  0.771  0.084
 307 F E   0.180  0.161  0.551
 308 Y C   0.470  0.129  0.412
 309 T C   0.769  0.074  0.183
 310 D C   0.852  0.083  0.074
 311 P C   0.807  0.160  0.037
 312 I C   0.849  0.096  0.043
 313 G C   0.880  0.093  0.033
 314 K C   0.924  0.056  0.014
 315 G C   0.868  0.023  0.126
 316 G C   0.878  0.058  0.037
 317 F C   0.829  0.089  0.087
 318 P C   0.688  0.218  0.070
 319 Q H   0.299  0.678  0.023
 320 A H   0.234  0.749  0.006
 321 W H   0.399  0.538  0.026
 322 T H   0.055  0.958  0.001
 323 V H   0.021  0.988  0.000
 324 F H   0.005  0.997  0.000
 325 Y H   0.017  0.987  0.001
 326 W H   0.008  0.996  0.000
 327 A H   0.011  0.992  0.000
 328 W H   0.006  0.996  0.000
 329 W H   0.003  0.998  0.000
 330 V H   0.017  0.989  0.000
 331 I H   0.014  0.992  0.000
 332 Y H   0.009  0.994  0.000
 333 A H   0.020  0.983  0.000
 334 I H   0.017  0.985  0.000
 335 Q H   0.032  0.967  0.000
 336 M H   0.054  0.953  0.000
 337 S H   0.010  0.992  0.000
 338 I H   0.011  0.991  0.000
 339 F H   0.007  0.996  0.000
 340 L H   0.015  0.989  0.000
 341 A H   0.018  0.985  0.000
 342 R H   0.020  0.988  0.000
 343 I H   0.040  0.976  0.000
 344 S H   0.414  0.657  0.000
 345 K C   0.820  0.209  0.000
 346 G C   0.755  0.255  0.000
 347 R C   0.791  0.204  0.003
 348 T C   0.451  0.420  0.054
 349 V H   0.019  0.979  0.000
 350 R H   0.008  0.994  0.000
 351 E H   0.009  0.993  0.000
 352 L H   0.006  0.995  0.000
 353 C H   0.038  0.966  0.000
 354 L H   0.014  0.989  0.001
 355 G H   0.015  0.990  0.000
 356 M H   0.055  0.940  0.000
 357 V H   0.096  0.907  0.000
 358 S H   0.066  0.944  0.000
 359 G H   0.015  0.991  0.000
 360 L H   0.035  0.949  0.000
 361 T H   0.042  0.963  0.000
 362 A H   0.016  0.983  0.000
 363 G H   0.014  0.990  0.000
 364 T H   0.009  0.994  0.000
 365 W H   0.004  0.997  0.000
 366 L H   0.006  0.997  0.000
 367 I H   0.004  0.998  0.000
 368 W H   0.004  0.998  0.000
 369 T H   0.009  0.995  0.000
 370 I H   0.024  0.980  0.000
 371 L H   0.152  0.864  0.000
 372 G H   0.251  0.717  0.000
 373 G H   0.232  0.730  0.000
 374 N H   0.349  0.644  0.001
 375 T H   0.081  0.901  0.000
 376 L H   0.066  0.933  0.001
 377 Q H   0.104  0.904  0.005
 378 L H   0.096  0.905  0.006
 379 I H   0.089  0.928  0.006
 380 D H   0.136  0.851  0.023
 381 Q C   0.848  0.135  0.015
 382 N C   0.870  0.114  0.015
 383 I C   0.867  0.085  0.037
 384 L C   0.766  0.149  0.089
 385 N C   0.787  0.132  0.092
 386 I H   0.133  0.875  0.019
 387 P H   0.227  0.735  0.050
 388 Q H   0.064  0.873  0.075
 389 L H   0.052  0.872  0.078
 390 I H   0.075  0.905  0.035
 391 D H   0.086  0.920  0.006
 392 Q H   0.341  0.676  0.010
 393 Y C   0.520  0.466  0.011
 394 G C   0.930  0.055  0.015
 395 V H   0.108  0.913  0.001
 396 P H   0.257  0.755  0.002
 397 R H   0.024  0.981  0.001
 398 A H   0.008  0.994  0.000
 399 I H   0.004  0.998  0.000
 400 I H   0.002  0.999  0.000
 401 E H   0.029  0.972  0.000
 402 T H   0.053  0.947  0.000
 403 W H   0.087  0.919  0.000
 404 A H   0.149  0.844  0.000
 405 A C   0.722  0.251  0.000
 406 L C   0.962  0.037  0.000
 407 P C   0.787  0.200  0.000
 408 L H   0.113  0.860  0.000
 409 S H   0.086  0.914  0.000
 410 T H   0.028  0.980  0.000
 411 A H   0.016  0.990  0.000
 412 T H   0.026  0.986  0.000
 413 M H   0.002  0.999  0.000
 414 W H   0.003  0.999  0.000
 415 G H   0.001  1.000  0.000
 416 F H   0.001  1.000  0.000
 417 F H   0.002  0.999  0.000
 418 I H   0.002  0.999  0.000
 419 L H   0.010  0.995  0.000
 420 C H   0.010  0.994  0.000
 421 F H   0.003  0.998  0.000
 422 I H   0.006  0.996  0.000
 423 A H   0.009  0.993  0.000
 424 T H   0.015  0.989  0.000
 425 V H   0.021  0.984  0.000
 426 T H   0.126  0.903  0.000
 427 L H   0.084  0.926  0.000
 428 I H   0.124  0.904  0.000
 429 N H   0.122  0.850  0.000
 430 A H   0.112  0.868  0.000
 431 C H   0.089  0.899  0.000
 432 S H   0.063  0.934  0.000
 433 Y H   0.016  0.985  0.000
 434 T H   0.013  0.985  0.002
 435 L H   0.019  0.965  0.018
 436 A H   0.031  0.951  0.009
 437 M H   0.050  0.943  0.006
 438 S H   0.116  0.813  0.040
 439 T H   0.327  0.537  0.083
 440 C C   0.432  0.352  0.194
 441 R C   0.672  0.211  0.096
 442 S C   0.583  0.379  0.029
 443 M C   0.778  0.211  0.012
 444 K C   0.875  0.114  0.006
 445 E C   0.917  0.068  0.009
 446 G C   0.945  0.051  0.005
 447 A C   0.924  0.059  0.007
 448 D C   0.988  0.005  0.009
 449 P C   0.952  0.040  0.002
 450 P C   0.953  0.039  0.003
 451 L H   0.024  0.972  0.002
 452 L H   0.038  0.940  0.008
 453 V H   0.003  0.996  0.000
 454 R H   0.001  0.999  0.000
 455 I H   0.002  0.999  0.000
 456 G H   0.000  1.000  0.000
 457 W H   0.000  1.000  0.000
 458 S H   0.001  1.000  0.000
 459 V H   0.003  0.998  0.000
 460 L H   0.003  0.998  0.000
 461 V H   0.005  0.997  0.000
 462 G H   0.006  0.996  0.000
 463 I H   0.001  1.000  0.000
 464 I H   0.000  1.000  0.000
 465 G H   0.001  1.000  0.000
 466 I H   0.001  1.000  0.000
 467 I H   0.001  0.999  0.000
 468 L H   0.003  0.998  0.000
 469 L H   0.026  0.976  0.000
 470 A H   0.079  0.923  0.000
 471 L C   0.682  0.308  0.000
 472 G C   0.924  0.069  0.000
 473 G C   0.931  0.050  0.001
 474 L C   0.759  0.220  0.000
 475 K H   0.113  0.900  0.000
 476 P H   0.041  0.976  0.000
 477 I H   0.013  0.992  0.000
 478 Q H   0.005  0.997  0.000
 479 T H   0.005  0.996  0.000
 480 A H   0.010  0.995  0.000
 481 I H   0.012  0.993  0.000
 482 I H   0.010  0.990  0.000
 483 A H   0.052  0.955  0.000
 484 G H   0.191  0.821  0.000
 485 G H   0.054  0.944  0.000
 486 C H   0.020  0.988  0.000
 487 P H   0.023  0.975  0.000
 488 L H   0.053  0.955  0.000
 489 F H   0.002  0.999  0.000
 490 F H   0.001  1.000  0.000
 491 V H   0.001  1.000  0.000
 492 N H   0.002  0.999  0.000
 493 I H   0.001  0.999  0.000
 494 M H   0.003  0.998  0.000
 495 V H   0.004  0.997  0.000
 496 T H   0.005  0.997  0.000
 497 L H   0.004  0.998  0.000
 498 S H   0.007  0.993  0.000
 499 F H   0.009  0.994  0.000
 500 I H   0.004  0.997  0.000
 501 K H   0.004  0.997  0.000
 502 D H   0.012  0.989  0.000
 503 A H   0.021  0.982  0.000
 504 K H   0.073  0.936  0.000
 505 V H   0.109  0.906  0.000
 506 H H   0.185  0.818  0.000
 507 W H   0.417  0.580  0.001
 508 K C   0.611  0.372  0.002
 509 D C   0.995  0.005  0.000
```
