## Supplementary material for "A multi-task deep-learning system for predicting membrane associations and secondary structures of proteins": Code and Raw Data: 2xocA.ss

```
   1 G C   0.993  0.004  0.003
   2 A C   0.697  0.253  0.023
   3 M C   0.595  0.341  0.032
   4 D C   0.674  0.251  0.112
   5 L H   0.330  0.577  0.086
   6 L E   0.204  0.317  0.465
   7 E H   0.161  0.571  0.263
   8 L H   0.329  0.557  0.147
   9 S C   0.532  0.369  0.162
  10 D H   0.355  0.581  0.060
  11 V C   0.629  0.263  0.079
  12 D C   0.745  0.112  0.142
  13 S C   0.693  0.171  0.077
  14 E C   0.749  0.215  0.017
  15 S C   0.567  0.383  0.054
  16 S C   0.550  0.380  0.036
  17 D C   0.643  0.236  0.129
  18 I C   0.621  0.300  0.049
  19 S C   0.550  0.374  0.048
  20 Q C   0.910  0.034  0.062
  21 P C   0.902  0.035  0.067
  22 Y C   0.726  0.029  0.246
  23 V E   0.328  0.018  0.666
  24 V E   0.179  0.037  0.785
  25 C E   0.101  0.052  0.885
  26 R E   0.277  0.022  0.757
  27 Q C   0.648  0.045  0.239
  28 C C   0.944  0.002  0.065
  29 P C   0.775  0.202  0.027
  30 E C   0.867  0.135  0.003
  31 Y C   0.577  0.350  0.057
  32 R H   0.144  0.796  0.058
  33 R C   0.504  0.380  0.071
  34 Q H   0.233  0.721  0.140
  35 A C   0.658  0.160  0.182
  36 A C   0.867  0.054  0.075
  37 Q C   0.912  0.005  0.085
  38 P C   0.992  0.001  0.007
  39 P C   0.978  0.007  0.012
  40 H C   0.929  0.002  0.071
  41 C C   0.857  0.001  0.150
  42 P C   0.899  0.010  0.095
  43 A C   0.958  0.012  0.030
  44 P C   0.880  0.075  0.039
  45 E C   0.932  0.037  0.029
  46 G C   0.923  0.031  0.043
  47 E C   0.923  0.010  0.070
  48 P C   0.902  0.049  0.042
  49 G C   0.957  0.020  0.023
  50 A C   0.911  0.025  0.059
  51 P C   0.816  0.104  0.052
  52 Q C   0.650  0.157  0.206
  53 A C   0.653  0.185  0.158
  54 L C   0.668  0.219  0.079
  55 G C   0.909  0.057  0.027
  56 D C   0.900  0.048  0.046
  57 A C   0.918  0.033  0.056
  58 P C   0.921  0.039  0.036
  59 S C   0.840  0.025  0.138
  60 T C   0.757  0.027  0.208
  61 S C   0.660  0.008  0.327
  62 V C   0.699  0.011  0.270
  63 S E   0.380  0.003  0.612
  64 L C   0.765  0.060  0.196
  65 T C   0.862  0.026  0.108
  66 T C   0.697  0.193  0.076
  67 A C   0.726  0.140  0.143
  68 V C   0.666  0.143  0.185
  69 Q C   0.704  0.194  0.102
  70 D C   0.825  0.092  0.085
  71 Y C   0.614  0.038  0.332
  72 V E   0.263  0.002  0.739
  73 C C   0.882  0.003  0.107
  74 P C   0.947  0.011  0.047
  75 L C   0.919  0.063  0.014
  76 Q C   0.922  0.051  0.018
  77 G C   0.845  0.071  0.076
  78 S C   0.621  0.067  0.276
  79 H E   0.137  0.032  0.832
  80 A E   0.180  0.045  0.697
  81 L E   0.067  0.037  0.808
  82 C C   0.689  0.087  0.268
  83 T C   0.746  0.109  0.127
  84 C C   0.749  0.109  0.126
  85 C C   0.897  0.056  0.055
  86 F C   0.945  0.033  0.016
  87 Q C   0.936  0.021  0.044
  88 P E   0.165  0.005  0.860
  89 M C   0.799  0.006  0.193
  90 P C   0.651  0.169  0.187
  91 D C   0.858  0.084  0.076
  92 R C   0.683  0.217  0.096
  93 R H   0.443  0.502  0.052
  94 V H   0.460  0.498  0.037
  95 E C   0.610  0.296  0.070
  96 R H   0.362  0.599  0.038
  97 E C   0.627  0.352  0.016
  98 Q C   0.713  0.287  0.007
  99 D C   0.970  0.017  0.009
 100 P C   0.933  0.057  0.005
 101 R C   0.918  0.047  0.014
 102 V C   0.829  0.100  0.056
 103 A C   0.783  0.073  0.065
 104 P C   0.858  0.032  0.098
 105 Q E   0.401  0.024  0.616
 106 Q E   0.109  0.008  0.867
 107 C E   0.102  0.004  0.902
 108 A E   0.145  0.010  0.863
 109 V E   0.213  0.044  0.748
 110 C C   0.663  0.025  0.298
 111 L C   0.920  0.020  0.057
 112 Q C   0.955  0.008  0.044
 113 P E   0.214  0.009  0.751
 114 F C   0.631  0.130  0.186
 115 C C   0.824  0.047  0.104
 116 H C   0.704  0.129  0.123
 117 L E   0.216  0.076  0.735
 118 Y E   0.064  0.039  0.926
 119 W E   0.123  0.042  0.861
 120 G C   0.700  0.048  0.258
 121 C C   0.764  0.083  0.165
 122 T C   0.717  0.107  0.168
 123 R C   0.857  0.079  0.061
 124 T C   0.805  0.070  0.138
 125 G C   0.823  0.070  0.114
 126 C C   0.778  0.112  0.133
 127 Y C   0.733  0.196  0.066
 128 G C   0.670  0.306  0.018
 129 C C   0.648  0.221  0.181
 130 L C   0.718  0.123  0.132
 131 A C   0.830  0.093  0.084
 132 P C   0.671  0.065  0.267
 133 F H   0.124  0.846  0.020
 134 C C   0.497  0.445  0.051
 135 E C   0.691  0.240  0.046
 136 L C   0.880  0.007  0.094
 137 N C   0.676  0.008  0.321
 138 L C   0.628  0.329  0.017
 139 G C   0.569  0.409  0.010
 140 D H   0.215  0.758  0.010
 141 K H   0.340  0.641  0.010
 142 C C   0.644  0.240  0.118
 143 L H   0.266  0.731  0.009
 144 D H   0.467  0.488  0.007
 145 G C   0.758  0.187  0.025
 146 V H   0.244  0.731  0.018
 147 L H   0.255  0.725  0.041
 148 N C   0.852  0.142  0.018
 149 N C   0.904  0.085  0.009
 150 N C   0.854  0.114  0.027
 151 S H   0.076  0.939  0.007
 152 Y H   0.065  0.916  0.023
 153 E H   0.070  0.916  0.022
 154 S H   0.085  0.921  0.004
 155 D H   0.092  0.876  0.011
 156 I H   0.021  0.981  0.001
 157 L H   0.006  0.995  0.000
 158 K H   0.008  0.994  0.000
 159 N H   0.002  0.998  0.000
 160 Y H   0.013  0.990  0.000
 161 L H   0.021  0.982  0.001
 162 A H   0.174  0.838  0.001
 163 T H   0.352  0.655  0.001
 164 R C   0.917  0.089  0.003
 165 G C   0.992  0.006  0.006
 166 L C   0.975  0.010  0.022
 167 T C   0.889  0.045  0.106
 168 W H   0.039  0.967  0.000
 169 K H   0.006  0.996  0.000
 170 N H   0.013  0.991  0.000
 171 M H   0.031  0.971  0.000
 172 L H   0.051  0.955  0.000
 173 T H   0.010  0.993  0.000
 174 E H   0.003  0.998  0.000
 175 S H   0.003  0.997  0.000
 176 L H   0.016  0.983  0.000
 177 V H   0.019  0.977  0.000
 178 A H   0.070  0.918  0.000
 179 L H   0.200  0.801  0.001
 180 Q H   0.251  0.763  0.002
 181 R C   0.783  0.182  0.010
 182 G C   0.981  0.007  0.014
 183 V C   0.764  0.004  0.243
 184 F C   0.520  0.004  0.484
 185 L C   0.680  0.005  0.365
 186 L C   0.683  0.029  0.291
 187 S C   0.853  0.020  0.120
 188 D C   0.775  0.130  0.087
 189 Y C   0.738  0.174  0.113
 190 R C   0.701  0.115  0.230
 191 V C   0.479  0.059  0.434
 192 T C   0.584  0.185  0.138
 193 G C   0.953  0.030  0.026
 194 D C   0.962  0.027  0.012
 195 T C   0.792  0.073  0.115
 196 V E   0.147  0.158  0.632
 197 L E   0.127  0.217  0.616
 198 C C   0.399  0.218  0.311
 199 Y H   0.253  0.741  0.012
 200 C H   0.345  0.657  0.005
 201 C H   0.311  0.627  0.006
 202 G H   0.223  0.765  0.001
 203 L H   0.155  0.848  0.001
 204 R H   0.074  0.907  0.010
 205 S H   0.069  0.927  0.002
 206 F H   0.036  0.963  0.000
 207 R H   0.030  0.972  0.000
 208 E H   0.033  0.968  0.000
 209 L H   0.058  0.947  0.000
 210 T H   0.057  0.932  0.004
 211 Y H   0.032  0.958  0.006
 212 Q H   0.020  0.924  0.048
 213 Y H   0.020  0.947  0.023
 214 R H   0.012  0.940  0.032
 215 Q H   0.036  0.838  0.065
 216 N H   0.395  0.528  0.055
 217 I C   0.927  0.009  0.071
 218 P C   0.867  0.009  0.106
 219 A H   0.192  0.775  0.061
 220 S H   0.208  0.809  0.001
 221 E H   0.225  0.796  0.003
 222 L C   0.977  0.015  0.007
 223 P C   0.956  0.037  0.004
 224 V H   0.188  0.788  0.005
 225 A H   0.457  0.522  0.013
 226 V H   0.204  0.803  0.021
 227 T H   0.247  0.788  0.007
 228 S C   0.792  0.150  0.049
 229 R C   0.980  0.005  0.012
 230 P C   0.880  0.112  0.008
 231 D C   0.878  0.066  0.053
 232 C C   0.845  0.099  0.044
 233 Y H   0.368  0.587  0.085
 234 W C   0.664  0.188  0.095
 235 G H   0.074  0.929  0.001
 236 R H   0.182  0.819  0.006
 237 N H   0.292  0.689  0.016
 238 C C   0.550  0.430  0.008
 239 R C   0.621  0.303  0.017
 240 T C   0.655  0.289  0.031
 241 Q C   0.847  0.115  0.046
 242 V C   0.916  0.044  0.036
 243 K C   0.913  0.031  0.059
 244 A H   0.096  0.912  0.001
 245 H H   0.054  0.955  0.000
 246 H H   0.037  0.964  0.000
 247 A H   0.070  0.942  0.000
 248 M H   0.096  0.913  0.001
 249 K H   0.130  0.871  0.003
 250 F H   0.346  0.614  0.029
 251 N H   0.328  0.601  0.028
 252 H H   0.261  0.607  0.069
 253 I C   0.715  0.235  0.081
 254 C C   0.586  0.261  0.150
 255 E H   0.355  0.574  0.078
 256 Q C   0.612  0.276  0.071
 257 T C   0.593  0.344  0.059
 258 R C   0.702  0.216  0.047
 259 F C   0.801  0.139  0.069
 260 K C   0.867  0.084  0.032
 261 N C   0.997  0.002  0.001
```
