## Supplementary material for "A multi-task deep-learning system for predicting membrane associations and secondary structures of proteins": Code and Raw Data: 2xtvA.ss

```
   1 A C   0.989  0.007  0.004
   2 G C   0.731  0.335  0.001
   3 P H   0.041  0.966  0.001
   4 V H   0.016  0.984  0.001
   5 T H   0.015  0.992  0.000
   6 W H   0.001  0.999  0.000
   7 V H   0.001  1.000  0.000
   8 M H   0.004  0.999  0.000
   9 M H   0.007  0.995  0.000
  10 I H   0.002  0.999  0.000
  11 A H   0.003  0.999  0.000
  12 C H   0.019  0.984  0.000
  13 V H   0.008  0.994  0.000
  14 V H   0.003  0.998  0.000
  15 V H   0.001  1.000  0.000
  16 F H   0.001  1.000  0.000
  17 I H   0.006  0.997  0.000
  18 A H   0.012  0.990  0.000
  19 M H   0.086  0.930  0.000
  20 Q H   0.079  0.914  0.000
  21 I H   0.162  0.830  0.000
  22 L H   0.314  0.662  0.000
  23 G C   0.951  0.035  0.000
  24 D C   0.910  0.060  0.000
  25 Q H   0.203  0.739  0.001
  26 E H   0.074  0.915  0.002
  27 V H   0.057  0.918  0.001
  28 M H   0.042  0.952  0.001
  29 L H   0.036  0.937  0.003
  30 W H   0.057  0.900  0.007
  31 L H   0.211  0.738  0.002
  32 A C   0.479  0.422  0.045
  33 W C   0.910  0.070  0.018
  34 P C   0.893  0.071  0.023
  35 F C   0.804  0.141  0.029
  36 D C   0.978  0.014  0.011
  37 P H   0.355  0.681  0.001
  38 T H   0.417  0.536  0.052
  39 L C   0.524  0.487  0.011
  40 K C   0.870  0.128  0.005
  41 F C   0.724  0.257  0.003
  42 E C   0.712  0.225  0.016
  43 F H   0.147  0.795  0.036
  44 W H   0.066  0.922  0.003
  45 R H   0.009  0.994  0.001
  46 Y H   0.038  0.959  0.004
  47 F H   0.073  0.936  0.003
  48 T H   0.040  0.962  0.005
  49 H H   0.056  0.942  0.006
  50 A H   0.091  0.904  0.001
  51 L H   0.133  0.860  0.003
  52 M C   0.460  0.426  0.002
  53 H C   0.828  0.125  0.003
  54 F C   0.831  0.150  0.000
  55 S C   0.793  0.174  0.000
  56 L H   0.034  0.972  0.000
  57 M H   0.007  0.996  0.000
  58 H H   0.006  0.997  0.000
  59 I H   0.002  0.999  0.000
  60 L H   0.001  0.999  0.000
  61 F H   0.004  0.997  0.000
  62 N H   0.008  0.995  0.000
  63 L H   0.006  0.997  0.000
  64 L H   0.002  0.999  0.000
  65 W H   0.002  0.999  0.000
  66 W H   0.002  0.999  0.000
  67 W H   0.004  0.998  0.000
  68 Y H   0.013  0.990  0.000
  69 L H   0.119  0.902  0.000
  70 G H   0.104  0.914  0.000
  71 G H   0.029  0.978  0.000
  72 A H   0.040  0.962  0.000
  73 V H   0.024  0.983  0.000
  74 E H   0.013  0.990  0.000
  75 K H   0.013  0.992  0.000
  76 R H   0.025  0.982  0.000
  77 L H   0.209  0.777  0.000
  78 G C   0.844  0.142  0.000
  79 S C   0.801  0.154  0.001
  80 G C   0.626  0.351  0.002
  81 K H   0.300  0.702  0.003
  82 L H   0.034  0.873  0.025
  83 I H   0.008  0.922  0.016
  84 V H   0.001  0.926  0.024
  85 I H   0.002  0.957  0.005
  86 T H   0.003  0.868  0.013
  87 L H   0.025  0.940  0.004
  88 I H   0.056  0.832  0.010
  89 S H   0.122  0.854  0.002
  90 A H   0.151  0.820  0.002
  91 L H   0.121  0.823  0.001
  92 L H   0.140  0.770  0.000
  93 S H   0.125  0.812  0.000
  94 G H   0.161  0.808  0.000
  95 Y H   0.211  0.758  0.000
  96 V H   0.101  0.916  0.000
  97 Q H   0.055  0.954  0.000
  98 Q H   0.076  0.932  0.000
  99 K H   0.078  0.926  0.000
 100 F H   0.318  0.713  0.004
 101 S C   0.735  0.245  0.003
 102 G C   0.953  0.032  0.007
 103 P C   0.880  0.081  0.005
 104 W C   0.794  0.128  0.076
 105 F C   0.511  0.175  0.327
 106 G C   0.510  0.260  0.174
 107 G C   0.493  0.416  0.071
 108 L H   0.081  0.900  0.016
 109 T H   0.094  0.906  0.017
 110 G H   0.088  0.925  0.010
 111 V H   0.024  0.968  0.013
 112 V H   0.032  0.955  0.011
 113 Y H   0.022  0.982  0.004
 114 A H   0.032  0.966  0.003
 115 L H   0.029  0.974  0.003
 116 M H   0.090  0.889  0.026
 117 G H   0.044  0.936  0.036
 118 Y H   0.035  0.959  0.007
 119 V H   0.024  0.971  0.009
 120 W H   0.032  0.946  0.015
 121 L H   0.069  0.914  0.012
 122 R H   0.375  0.621  0.022
 123 G C   0.719  0.203  0.041
 124 E C   0.627  0.285  0.048
 125 R C   0.729  0.237  0.007
 126 D C   0.981  0.011  0.012
 127 P C   0.747  0.288  0.001
 128 Q C   0.736  0.255  0.002
 129 S C   0.787  0.224  0.001
 130 G H   0.456  0.548  0.003
 131 I H   0.435  0.543  0.001
 132 Y H   0.227  0.761  0.001
 133 L H   0.111  0.883  0.000
 134 Q H   0.119  0.891  0.000
 135 R H   0.050  0.965  0.000
 136 G H   0.012  0.992  0.000
 137 L H   0.005  0.998  0.000
 138 I H   0.004  0.998  0.000
 139 I H   0.001  1.000  0.000
 140 F H   0.005  0.998  0.000
 141 A H   0.002  0.999  0.000
 142 L H   0.001  1.000  0.000
 143 I H   0.003  0.999  0.000
 144 W H   0.009  0.995  0.000
 145 I H   0.008  0.994  0.000
 146 V H   0.010  0.989  0.000
 147 A H   0.032  0.977  0.000
 148 G H   0.068  0.939  0.000
 149 W H   0.127  0.887  0.000
 150 F H   0.224  0.804  0.000
 151 D H   0.238  0.789  0.000
 152 L H   0.259  0.724  0.000
 153 F C   0.615  0.403  0.000
 154 G C   0.861  0.111  0.000
 155 M C   0.719  0.268  0.000
 156 S C   0.827  0.155  0.000
 157 M H   0.297  0.712  0.000
 158 A H   0.207  0.803  0.000
 159 N H   0.046  0.974  0.000
 160 G H   0.011  0.992  0.000
 161 A H   0.008  0.997  0.000
 162 H H   0.020  0.988  0.000
 163 I H   0.004  0.998  0.000
 164 A H   0.005  0.998  0.000
 165 G H   0.005  0.998  0.000
 166 L H   0.003  0.998  0.000
 167 A H   0.005  0.997  0.000
 168 V H   0.006  0.995  0.000
 169 G H   0.002  0.999  0.000
 170 L H   0.012  0.989  0.000
 171 A H   0.021  0.986  0.001
 172 M H   0.015  0.973  0.003
 173 A H   0.007  0.984  0.001
 174 F H   0.010  0.992  0.000
 175 V H   0.015  0.984  0.001
 176 D H   0.082  0.911  0.001
 177 S H   0.155  0.827  0.001
 178 L H   0.299  0.663  0.001
 179 N C   0.626  0.356  0.009
 180 A C   0.999  0.001  0.000
```
