## Supplementary material for "A multi-task deep-learning system for predicting membrane associations and secondary structures of proteins": Code and Raw Data: 2yevB.ss

```
   1 A C   0.989  0.004  0.008
   2 H C   0.695  0.093  0.245
   3 R C   0.690  0.110  0.172
   4 V C   0.542  0.033  0.388
   5 A E   0.116  0.003  0.887
   6 I C   0.750  0.042  0.181
   7 T C   0.739  0.033  0.184
   8 H C   0.914  0.022  0.056
   9 P C   0.893  0.058  0.038
  10 G C   0.924  0.057  0.011
  11 G C   0.841  0.117  0.018
  12 S H   0.122  0.879  0.001
  13 F H   0.121  0.880  0.000
  14 N H   0.018  0.990  0.000
  15 Q H   0.014  0.992  0.000
  16 E H   0.013  0.992  0.000
  17 V H   0.036  0.974  0.000
  18 A H   0.052  0.965  0.000
  19 F H   0.084  0.940  0.000
  20 L H   0.020  0.989  0.000
  21 F H   0.003  0.999  0.000
  22 P H   0.003  0.997  0.000
  23 W H   0.001  1.000  0.000
  24 V H   0.001  1.000  0.000
  25 Y H   0.001  1.000  0.000
  26 F H   0.000  1.000  0.000
  27 F H   0.001  1.000  0.000
  28 S H   0.002  0.999  0.000
  29 F H   0.003  0.999  0.000
  30 L H   0.002  0.999  0.000
  31 I H   0.001  1.000  0.000
  32 F H   0.001  1.000  0.000
  33 L H   0.001  1.000  0.000
  34 V H   0.001  1.000  0.000
  35 V H   0.001  0.999  0.000
  36 A H   0.002  0.999  0.000
  37 G H   0.001  0.999  0.000
  38 S H   0.002  0.999  0.000
  39 L H   0.002  0.998  0.000
  40 A H   0.002  0.999  0.000
  41 Y H   0.004  0.997  0.000
  42 V H   0.006  0.996  0.000
  43 T H   0.008  0.995  0.000
  44 W H   0.025  0.985  0.000
  45 K H   0.043  0.966  0.000
  46 F H   0.294  0.750  0.000
  47 R H   0.257  0.767  0.000
  48 A C   0.802  0.204  0.001
  49 R C   0.994  0.003  0.002
  50 P C   0.888  0.094  0.003
  51 E C   0.884  0.114  0.002
  52 D C   0.933  0.056  0.005
  53 Q C   0.914  0.059  0.028
  54 E C   0.932  0.032  0.040
  55 E C   0.910  0.006  0.089
  56 P C   0.972  0.009  0.018
  57 P C   0.861  0.126  0.038
  58 Q C   0.680  0.205  0.154
  59 I C   0.611  0.222  0.227
  60 H C   0.703  0.166  0.159
  61 G C   0.888  0.090  0.008
  62 N C   0.852  0.124  0.019
  63 D H   0.337  0.567  0.040
  64 R H   0.142  0.759  0.045
  65 L H   0.027  0.929  0.036
  66 E H   0.019  0.980  0.006
  67 V H   0.005  0.994  0.002
  68 V H   0.008  0.981  0.007
  69 W H   0.024  0.966  0.003
  70 T H   0.098  0.902  0.005
  71 L H   0.032  0.967  0.001
  72 I H   0.023  0.987  0.000
  73 P H   0.010  0.991  0.000
  74 L H   0.007  0.995  0.000
  75 A H   0.006  0.997  0.000
  76 I H   0.008  0.995  0.000
  77 V H   0.007  0.995  0.000
  78 F H   0.009  0.993  0.000
  79 V H   0.010  0.992  0.000
  80 L H   0.025  0.976  0.000
  81 F H   0.075  0.934  0.000
  82 G H   0.155  0.832  0.000
  83 L H   0.191  0.828  0.000
  84 T H   0.149  0.839  0.000
  85 A H   0.127  0.871  0.002
  86 K H   0.088  0.908  0.005
  87 A H   0.116  0.845  0.031
  88 L H   0.143  0.830  0.045
  89 I H   0.130  0.824  0.041
  90 Q H   0.189  0.660  0.061
  91 V H   0.426  0.475  0.029
  92 N C   0.745  0.097  0.097
  93 R C   0.921  0.013  0.081
  94 P C   0.861  0.021  0.113
  95 I C   0.936  0.008  0.055
  96 P C   0.965  0.010  0.024
  97 G C   0.931  0.032  0.041
  98 A C   0.501  0.020  0.412
  99 M E   0.235  0.001  0.778
 100 K E   0.026  0.000  0.972
 101 V E   0.010  0.000  0.990
 102 E E   0.007  0.000  0.991
 103 V E   0.030  0.001  0.965
 104 T E   0.019  0.000  0.980
 105 G E   0.034  0.002  0.955
 106 Y E   0.026  0.003  0.973
 107 Q E   0.181  0.039  0.646
 108 F C   0.476  0.239  0.261
 109 W H   0.127  0.745  0.116
 110 W H   0.181  0.771  0.061
 111 D H   0.203  0.771  0.029
 112 F C   0.591  0.330  0.086
 113 H C   0.779  0.076  0.150
 114 Y C   0.853  0.023  0.147
 115 P C   0.800  0.069  0.135
 116 E C   0.669  0.112  0.203
 117 L C   0.571  0.087  0.249
 118 G C   0.734  0.020  0.224
 119 L C   0.740  0.019  0.243
 120 R C   0.788  0.009  0.178
 121 N C   0.809  0.005  0.161
 122 S C   0.822  0.006  0.159
 123 N C   0.798  0.002  0.194
 124 E E   0.139  0.005  0.845
 125 L E   0.020  0.000  0.976
 126 V E   0.014  0.000  0.983
 127 L E   0.213  0.000  0.798
 128 P C   0.898  0.000  0.118
 129 A C   0.986  0.002  0.011
 130 G C   0.988  0.001  0.009
 131 V C   0.974  0.000  0.044
 132 P C   0.707  0.000  0.334
 133 V E   0.141  0.000  0.862
 134 E E   0.006  0.000  0.993
 135 L E   0.003  0.000  0.997
 136 E E   0.001  0.000  0.999
 137 I E   0.016  0.000  0.988
 138 T E   0.031  0.000  0.969
 139 S E   0.066  0.003  0.930
 140 K C   0.821  0.006  0.144
 141 D C   0.913  0.052  0.039
 142 V C   0.785  0.100  0.097
 143 I C   0.461  0.106  0.379
 144 H H   0.319  0.415  0.234
 145 S C   0.444  0.262  0.312
 146 F E   0.088  0.032  0.860
 147 W E   0.055  0.008  0.932
 148 V E   0.362  0.003  0.599
 149 P C   0.761  0.045  0.194
 150 G C   0.746  0.096  0.176
 151 L C   0.731  0.092  0.182
 152 A C   0.809  0.073  0.107
 153 G E   0.287  0.052  0.635
 154 K E   0.146  0.045  0.838
 155 R E   0.092  0.018  0.894
 156 D E   0.053  0.009  0.957
 157 A E   0.131  0.014  0.862
 158 I C   0.779  0.073  0.152
 159 P C   0.837  0.046  0.119
 160 G C   0.741  0.096  0.135
 161 Q C   0.565  0.010  0.428
 162 T E   0.158  0.003  0.856
 163 T E   0.137  0.001  0.884
 164 R E   0.013  0.000  0.987
 165 I E   0.005  0.000  0.995
 166 S E   0.003  0.000  0.996
 167 F E   0.003  0.000  0.996
 168 E E   0.010  0.000  0.990
 169 P E   0.083  0.000  0.915
 170 K E   0.451  0.000  0.575
 171 E C   0.841  0.006  0.156
 172 P C   0.955  0.014  0.035
 173 G C   0.829  0.002  0.180
 174 L E   0.152  0.001  0.874
 175 Y E   0.028  0.000  0.973
 176 Y E   0.018  0.000  0.984
 177 G E   0.015  0.001  0.986
 178 F E   0.048  0.003  0.955
 179 C E   0.483  0.046  0.517
 180 A H   0.206  0.474  0.208
 181 E C   0.511  0.303  0.099
 182 L C   0.445  0.246  0.280
 183 C C   0.559  0.359  0.092
 184 G H   0.448  0.458  0.018
 185 A H   0.256  0.773  0.004
 186 S H   0.231  0.774  0.009
 187 H C   0.506  0.434  0.048
 188 A H   0.294  0.581  0.124
 189 R H   0.295  0.525  0.200
 190 M E   0.348  0.198  0.400
 191 L E   0.136  0.096  0.714
 192 F E   0.058  0.020  0.863
 193 R E   0.049  0.019  0.902
 194 V E   0.016  0.013  0.966
 195 V E   0.021  0.004  0.980
 196 V E   0.033  0.004  0.968
 197 L E   0.192  0.001  0.850
 198 P C   0.577  0.015  0.495
 199 K C   0.763  0.124  0.073
 200 E C   0.642  0.234  0.129
 201 E C   0.578  0.233  0.171
 202 F H   0.112  0.748  0.111
 203 D H   0.106  0.765  0.171
 204 R E   0.267  0.263  0.397
 205 F E   0.184  0.116  0.671
 206 V E   0.206  0.354  0.383
 207 E E   0.081  0.188  0.706
 208 A E   0.245  0.149  0.540
 209 A C   0.459  0.235  0.271
 210 K C   0.642  0.105  0.193
 211 A C   0.739  0.102  0.155
 212 S C   0.944  0.006  0.049
 213 P C   0.912  0.012  0.065
 214 A C   0.911  0.032  0.056
 215 P C   0.897  0.037  0.070
 216 V C   0.754  0.092  0.179
 217 A C   0.688  0.147  0.161
 218 D C   0.732  0.246  0.045
 219 E C   0.637  0.264  0.097
 220 R C   0.733  0.186  0.090
 221 G C   0.704  0.194  0.075
 222 Q C   0.532  0.282  0.111
 223 Q E   0.168  0.335  0.379
 224 V H   0.149  0.611  0.135
 225 F E   0.152  0.147  0.691
 226 Q H   0.231  0.405  0.249
 227 Q H   0.105  0.697  0.136
 228 N C   0.461  0.230  0.304
 229 C H   0.342  0.370  0.281
 230 A C   0.433  0.250  0.311
 231 A C   0.544  0.242  0.272
 232 C C   0.826  0.051  0.123
 233 H C   0.740  0.071  0.185
 234 G C   0.670  0.032  0.298
 235 V C   0.680  0.057  0.262
 236 A C   0.811  0.069  0.141
 237 R C   0.833  0.062  0.114
 238 S C   0.899  0.051  0.063
 239 M C   0.958  0.010  0.031
 240 P C   0.970  0.007  0.019
 241 P C   0.838  0.119  0.026
 242 A C   0.621  0.172  0.263
 243 V E   0.369  0.095  0.523
 244 I C   0.722  0.067  0.206
 245 G C   0.891  0.064  0.053
 246 P C   0.763  0.167  0.051
 247 E C   0.697  0.172  0.120
 248 L C   0.548  0.421  0.084
 249 G C   0.694  0.246  0.071
 250 L C   0.737  0.088  0.192
 251 W C   0.780  0.047  0.181
 252 G C   0.877  0.034  0.099
 253 N C   0.857  0.052  0.089
 254 R C   0.644  0.152  0.239
 255 T E   0.382  0.111  0.471
 256 S E   0.299  0.174  0.502
 257 L C   0.606  0.163  0.256
 258 G C   0.800  0.060  0.134
 259 A C   0.860  0.082  0.066
 260 G C   0.869  0.031  0.100
 261 I E   0.376  0.032  0.557
 262 V C   0.760  0.027  0.207
 263 E C   0.605  0.072  0.306
 264 N C   0.946  0.011  0.036
 265 T C   0.985  0.005  0.011
 266 P H   0.103  0.904  0.000
 267 E H   0.058  0.947  0.000
 268 N H   0.043  0.962  0.000
 269 L H   0.015  0.987  0.000
 270 K H   0.020  0.981  0.000
 271 A H   0.016  0.984  0.000
 272 W H   0.060  0.946  0.000
 273 I H   0.113  0.882  0.002
 274 R H   0.198  0.803  0.004
 275 D C   0.830  0.091  0.052
 276 P C   0.676  0.299  0.008
 277 A C   0.827  0.170  0.015
 278 G C   0.840  0.169  0.007
 279 M C   0.931  0.028  0.043
 280 K C   0.927  0.005  0.064
 281 P C   0.903  0.056  0.031
 282 G C   0.959  0.022  0.019
 283 V C   0.882  0.050  0.072
 284 K C   0.741  0.034  0.203
 285 M C   0.906  0.007  0.075
 286 P C   0.897  0.016  0.077
 287 G C   0.933  0.040  0.022
 288 F C   0.862  0.119  0.015
 289 P C   0.908  0.099  0.002
 290 Q C   0.918  0.079  0.003
 291 L C   0.989  0.001  0.007
 292 S C   0.998  0.000  0.003
 293 E H   0.002  0.999  0.000
 294 E H   0.008  0.995  0.000
 295 D H   0.012  0.991  0.000
 296 L H   0.002  0.999  0.000
 297 D H   0.001  1.000  0.000
 298 A H   0.001  1.000  0.000
 299 L H   0.002  0.998  0.000
 300 V H   0.001  1.000  0.000
 301 R H   0.003  0.998  0.000
 302 Y H   0.006  0.996  0.000
 303 L H   0.009  0.992  0.000
 304 E H   0.084  0.928  0.000
 305 G H   0.407  0.580  0.001
 306 L C   0.743  0.251  0.005
 307 K C   0.743  0.192  0.101
 308 V C   0.652  0.255  0.043
 309 E C   0.807  0.165  0.016
 310 G C   0.923  0.059  0.010
 311 F C   0.929  0.036  0.031
 312 D C   0.895  0.071  0.039
 313 F C   0.726  0.201  0.071
 314 G C   0.843  0.127  0.032
 315 A C   0.823  0.086  0.088
 316 L C   0.895  0.037  0.065
 317 P C   0.932  0.023  0.039
 318 K C   0.861  0.050  0.080
 319 F C   0.992  0.003  0.004
```
