## Supplementary material for "A multi-task deep-learning system for predicting membrane associations and secondary structures of proteins": Code and Raw Data: 2yevC.ss

```
   1 M C   0.971  0.015  0.015
   2 V H   0.155  0.838  0.019
   3 Y H   0.041  0.912  0.032
   4 I H   0.011  0.956  0.022
   5 A H   0.011  0.955  0.019
   6 L H   0.014  0.984  0.003
   7 F H   0.008  0.991  0.001
   8 A H   0.024  0.958  0.006
   9 L H   0.038  0.969  0.001
  10 G H   0.031  0.976  0.000
  11 A H   0.014  0.991  0.000
  12 A H   0.013  0.991  0.000
  13 L H   0.028  0.978  0.000
  14 V H   0.007  0.994  0.001
  15 T H   0.005  0.996  0.000
  16 L H   0.010  0.990  0.001
  17 F H   0.011  0.992  0.001
  18 F H   0.008  0.994  0.000
  19 Y H   0.007  0.993  0.001
  20 L H   0.026  0.976  0.002
  21 I H   0.068  0.919  0.012
  22 L H   0.153  0.822  0.014
  23 N C   0.911  0.017  0.084
  24 P C   0.723  0.179  0.086
  25 R C   0.454  0.453  0.110
  26 V E   0.265  0.213  0.613
  27 L E   0.334  0.216  0.381
  28 T C   0.592  0.110  0.269
  29 T C   0.748  0.089  0.120
  30 E C   0.803  0.085  0.103
  31 G C   0.850  0.075  0.060
  32 E C   0.885  0.079  0.030
  33 T C   0.787  0.145  0.104
  34 F H   0.366  0.449  0.121
  35 D H   0.289  0.562  0.111
  36 L H   0.023  0.982  0.006
  37 R H   0.005  0.997  0.002
  38 F H   0.006  0.989  0.008
  39 V H   0.008  0.991  0.001
  40 L H   0.008  0.995  0.000
  41 F H   0.015  0.987  0.001
  42 M H   0.006  0.996  0.000
  43 L H   0.006  0.996  0.000
  44 L H   0.003  0.998  0.000
  45 L H   0.002  0.999  0.000
  46 I H   0.002  0.999  0.000
  47 L H   0.001  0.999  0.000
  48 L H   0.007  0.996  0.000
  49 A H   0.019  0.987  0.000
  50 A H   0.021  0.986  0.000
  51 G H   0.014  0.991  0.000
  52 T H   0.009  0.994  0.000
  53 V H   0.003  0.998  0.000
  54 A H   0.001  0.999  0.000
  55 L H   0.005  0.994  0.000
  56 M H   0.008  0.993  0.000
  57 L H   0.035  0.972  0.000
  58 L H   0.053  0.959  0.000
  59 I H   0.115  0.899  0.000
  60 G H   0.220  0.772  0.000
  61 K H   0.285  0.680  0.013
  62 A H   0.306  0.702  0.002
  63 H C   0.678  0.338  0.008
  64 H C   0.997  0.002  0.001
```
