## Supplementary material for "A multi-task deep-learning system for predicting membrane associations and secondary structures of proteins": Code and Raw Data: 2z73A.ss

```
   1 M C   0.995  0.001  0.003
   2 G C   0.896  0.026  0.071
   3 R C   0.838  0.066  0.085
   4 D C   0.832  0.088  0.076
   5 L C   0.831  0.096  0.085
   6 R C   0.781  0.156  0.031
   7 D C   0.765  0.124  0.080
   8 N C   0.789  0.158  0.037
   9 E C   0.765  0.099  0.141
  10 T C   0.712  0.162  0.129
  11 W C   0.695  0.176  0.155
  12 W C   0.726  0.117  0.113
  13 Y C   0.779  0.138  0.075
  14 N C   0.918  0.026  0.053
  15 P C   0.862  0.115  0.015
  16 S C   0.609  0.293  0.056
  17 I C   0.745  0.126  0.132
  18 V C   0.631  0.066  0.294
  19 V C   0.730  0.032  0.223
  20 H C   0.913  0.004  0.089
  21 P C   0.886  0.086  0.009
  22 H C   0.803  0.145  0.019
  23 W H   0.424  0.523  0.010
  24 R H   0.443  0.543  0.011
  25 E H   0.395  0.584  0.004
  26 F C   0.532  0.413  0.004
  27 D C   0.742  0.184  0.013
  28 Q C   0.630  0.362  0.002
  29 V C   0.824  0.111  0.005
  30 P C   0.965  0.026  0.002
  31 D H   0.036  0.973  0.000
  32 A H   0.016  0.986  0.000
  33 V H   0.003  0.999  0.000
  34 Y H   0.001  0.999  0.000
  35 Y H   0.001  1.000  0.000
  36 S H   0.001  0.999  0.000
  37 L H   0.000  1.000  0.000
  38 G H   0.000  1.000  0.000
  39 I H   0.001  1.000  0.000
  40 F H   0.002  0.999  0.000
  41 I H   0.001  1.000  0.000
  42 G H   0.002  0.999  0.000
  43 I H   0.002  0.999  0.000
  44 C H   0.007  0.997  0.000
  45 G H   0.003  0.998  0.000
  46 I H   0.006  0.997  0.000
  47 I H   0.012  0.990  0.000
  48 G H   0.034  0.963  0.000
  49 C H   0.015  0.984  0.000
  50 G H   0.042  0.956  0.000
  51 G H   0.076  0.913  0.000
  52 N H   0.047  0.948  0.000
  53 G H   0.028  0.940  0.000
  54 I H   0.016  0.977  0.000
  55 V H   0.001  0.995  0.000
  56 I H   0.001  1.000  0.000
  57 Y H   0.000  0.998  0.001
  58 L H   0.002  0.991  0.001
  59 F H   0.004  0.973  0.001
  60 T H   0.021  0.925  0.019
  61 K H   0.118  0.872  0.012
  62 T C   0.890  0.055  0.022
  63 K C   0.713  0.222  0.005
  64 S C   0.900  0.095  0.015
  65 L C   0.855  0.114  0.020
  66 Q C   0.905  0.060  0.031
  67 T C   0.975  0.008  0.026
  68 P H   0.409  0.533  0.037
  69 A C   0.614  0.217  0.081
  70 N H   0.203  0.808  0.040
  71 M H   0.040  0.779  0.099
  72 F H   0.019  0.837  0.089
  73 I H   0.018  0.874  0.046
  74 I H   0.020  0.801  0.086
  75 N H   0.040  0.939  0.013
  76 L H   0.028  0.978  0.000
  77 A H   0.007  0.993  0.000
  78 F H   0.039  0.969  0.000
  79 S H   0.018  0.988  0.000
  80 D H   0.048  0.971  0.000
  81 F H   0.025  0.982  0.000
  82 T H   0.018  0.987  0.000
  83 F H   0.018  0.984  0.000
  84 S H   0.035  0.971  0.001
  85 L H   0.075  0.934  0.000
  86 V H   0.147  0.875  0.003
  87 N H   0.338  0.632  0.010
  88 G C   0.469  0.467  0.004
  89 F H   0.142  0.872  0.002
  90 P H   0.147  0.823  0.000
  91 L H   0.040  0.967  0.000
  92 M H   0.021  0.976  0.002
  93 T H   0.042  0.963  0.000
  94 I H   0.013  0.988  0.000
  95 S H   0.018  0.984  0.000
  96 C H   0.097  0.904  0.000
  97 F H   0.089  0.913  0.000
  98 L H   0.318  0.678  0.000
  99 K C   0.903  0.112  0.000
 100 K C   0.876  0.083  0.009
 101 W C   0.893  0.061  0.038
 102 I C   0.738  0.221  0.005
 103 F C   0.478  0.442  0.013
 104 G H   0.102  0.899  0.000
 105 F H   0.069  0.918  0.001
 106 A H   0.024  0.977  0.000
 107 A H   0.011  0.993  0.000
 108 C H   0.009  0.996  0.000
 109 K H   0.021  0.980  0.000
 110 V H   0.008  0.988  0.000
 111 Y H   0.010  0.994  0.000
 112 G H   0.010  0.994  0.000
 113 F H   0.026  0.977  0.000
 114 I H   0.016  0.988  0.000
 115 G H   0.011  0.993  0.000
 116 G H   0.004  0.997  0.000
 117 I H   0.017  0.991  0.000
 118 F H   0.020  0.987  0.000
 119 G H   0.052  0.962  0.000
 120 F H   0.018  0.985  0.000
 121 M H   0.033  0.974  0.000
 122 S H   0.036  0.960  0.000
 123 I H   0.007  0.993  0.000
 124 M H   0.007  0.995  0.000
 125 T H   0.022  0.985  0.000
 126 M H   0.009  0.995  0.000
 127 A H   0.012  0.991  0.000
 128 M H   0.018  0.986  0.000
 129 I H   0.008  0.995  0.000
 130 S H   0.019  0.984  0.001
 131 I H   0.043  0.930  0.001
 132 D H   0.051  0.933  0.004
 133 R H   0.031  0.919  0.014
 134 Y H   0.065  0.854  0.127
 135 N H   0.052  0.889  0.025
 136 V H   0.014  0.875  0.079
 137 I H   0.146  0.786  0.063
 138 G H   0.149  0.831  0.024
 139 R C   0.828  0.051  0.112
 140 P H   0.287  0.687  0.002
 141 M H   0.354  0.635  0.004
 142 A C   0.707  0.323  0.008
 143 A C   0.660  0.333  0.003
 144 S C   0.750  0.248  0.003
 145 K C   0.676  0.324  0.007
 146 K C   0.750  0.234  0.013
 147 M C   0.872  0.094  0.017
 148 S C   0.906  0.072  0.015
 149 H H   0.049  0.953  0.000
 150 R H   0.046  0.953  0.000
 151 R H   0.037  0.952  0.001
 152 A H   0.006  0.981  0.003
 153 F H   0.010  0.988  0.001
 154 I H   0.001  1.000  0.000
 155 M H   0.002  0.993  0.001
 156 I H   0.004  0.998  0.000
 157 I H   0.007  0.997  0.000
 158 F H   0.011  0.998  0.000
 159 V H   0.003  0.999  0.000
 160 W H   0.002  0.998  0.000
 161 L H   0.001  0.999  0.000
 162 W H   0.001  0.999  0.000
 163 S H   0.003  0.996  0.000
 164 V H   0.005  0.997  0.000
 165 L H   0.003  0.998  0.000
 166 W H   0.019  0.985  0.000
 167 A H   0.116  0.861  0.000
 168 I H   0.046  0.955  0.000
 169 G H   0.055  0.933  0.000
 170 P H   0.039  0.951  0.000
 171 I H   0.023  0.978  0.000
 172 F H   0.150  0.863  0.000
 173 G C   0.628  0.391  0.000
 174 W C   0.781  0.227  0.002
 175 G C   0.653  0.222  0.073
 176 A C   0.579  0.186  0.113
 177 Y C   0.678  0.172  0.064
 178 T C   0.657  0.123  0.242
 179 L C   0.665  0.099  0.252
 180 E C   0.885  0.046  0.069
 181 G C   0.909  0.041  0.047
 182 V C   0.760  0.019  0.236
 183 L E   0.124  0.002  0.869
 184 C E   0.212  0.002  0.799
 185 N E   0.112  0.001  0.886
 186 C E   0.086  0.001  0.908
 187 S E   0.147  0.002  0.859
 188 F E   0.278  0.006  0.731
 189 D C   0.701  0.021  0.273
 190 Y C   0.735  0.070  0.182
 191 I C   0.774  0.096  0.134
 192 S C   0.865  0.070  0.060
 193 R C   0.733  0.246  0.013
 194 D C   0.672  0.247  0.024
 195 S H   0.152  0.870  0.002
 196 T H   0.107  0.916  0.000
 197 T H   0.037  0.978  0.000
 198 R H   0.006  0.997  0.000
 199 S H   0.006  0.993  0.000
 200 N H   0.003  0.998  0.000
 201 I H   0.001  1.000  0.000
 202 L H   0.002  0.999  0.000
 203 C H   0.002  0.999  0.000
 204 M H   0.013  0.995  0.000
 205 F H   0.006  0.997  0.000
 206 I H   0.004  0.998  0.000
 207 L H   0.007  0.996  0.000
 208 G H   0.048  0.948  0.000
 209 F H   0.208  0.783  0.000
 210 F H   0.039  0.970  0.000
 211 G H   0.011  0.994  0.000
 212 P H   0.006  0.997  0.000
 213 I H   0.005  0.998  0.000
 214 L H   0.000  1.000  0.000
 215 I H   0.000  1.000  0.000
 216 I H   0.000  1.000  0.000
 217 F H   0.001  0.999  0.000
 218 F H   0.002  0.999  0.000
 219 C H   0.020  0.986  0.000
 220 Y H   0.009  0.991  0.000
 221 F H   0.015  0.986  0.000
 222 N H   0.009  0.993  0.000
 223 I H   0.003  0.998  0.000
 224 V H   0.002  0.998  0.000
 225 M H   0.013  0.983  0.000
 226 S H   0.009  0.992  0.000
 227 V H   0.012  0.992  0.000
 228 S H   0.076  0.929  0.000
 229 N H   0.223  0.771  0.000
 230 H H   0.358  0.668  0.000
 231 E H   0.195  0.824  0.000
 232 K H   0.098  0.924  0.000
 233 E H   0.130  0.862  0.001
 234 M H   0.117  0.879  0.004
 235 A H   0.171  0.817  0.040
 236 A H   0.167  0.820  0.014
 237 M H   0.206  0.726  0.087
 238 A H   0.211  0.775  0.030
 239 K H   0.236  0.785  0.011
 240 R H   0.382  0.574  0.035
 241 L C   0.722  0.276  0.010
 242 N C   0.737  0.196  0.025
 243 A H   0.064  0.942  0.003
 244 K H   0.081  0.918  0.006
 245 E H   0.061  0.938  0.008
 246 L H   0.078  0.921  0.003
 247 R H   0.053  0.954  0.002
 248 K H   0.080  0.919  0.004
 249 A H   0.130  0.896  0.002
 250 Q H   0.158  0.856  0.005
 251 A H   0.177  0.862  0.001
 252 G H   0.169  0.866  0.000
 253 A H   0.196  0.855  0.000
 254 N H   0.120  0.916  0.000
 255 A H   0.091  0.935  0.000
 256 E H   0.221  0.810  0.001
 257 M H   0.122  0.898  0.000
 258 R H   0.072  0.945  0.001
 259 L H   0.019  0.984  0.002
 260 A H   0.022  0.983  0.001
 261 K H   0.015  0.988  0.004
 262 I H   0.005  0.993  0.003
 263 S H   0.002  0.996  0.002
 264 I H   0.002  0.996  0.002
 265 V H   0.005  0.993  0.004
 266 I H   0.001  0.990  0.009
 267 V H   0.005  0.993  0.001
 268 S H   0.014  0.993  0.000
 269 Q H   0.009  0.994  0.000
 270 F H   0.007  0.993  0.000
 271 L H   0.014  0.990  0.000
 272 L H   0.042  0.956  0.000
 273 S H   0.223  0.728  0.000
 274 W H   0.227  0.721  0.000
 275 S H   0.142  0.830  0.000
 276 P H   0.032  0.972  0.000
 277 Y H   0.023  0.977  0.000
 278 A H   0.020  0.982  0.000
 279 V H   0.003  0.997  0.000
 280 V H   0.005  0.996  0.000
 281 A H   0.003  0.997  0.000
 282 L H   0.007  0.995  0.000
 283 L H   0.004  0.996  0.000
 284 A H   0.014  0.984  0.000
 285 Q H   0.095  0.900  0.000
 286 F H   0.144  0.860  0.000
 287 G C   0.953  0.036  0.001
 288 P C   0.940  0.053  0.001
 289 L H   0.470  0.523  0.001
 290 E H   0.426  0.544  0.006
 291 W H   0.364  0.625  0.005
 292 V C   0.917  0.060  0.016
 293 T C   0.829  0.100  0.027
 294 P C   0.686  0.261  0.006
 295 Y H   0.086  0.920  0.001
 296 A H   0.119  0.880  0.012
 297 A H   0.148  0.851  0.022
 298 Q H   0.021  0.978  0.002
 299 L H   0.005  0.997  0.000
 300 P H   0.005  0.997  0.000
 301 V H   0.005  0.997  0.000
 302 M H   0.005  0.994  0.000
 303 F H   0.009  0.993  0.000
 304 A H   0.012  0.993  0.000
 305 K H   0.014  0.987  0.000
 306 A H   0.027  0.976  0.000
 307 S H   0.038  0.966  0.000
 308 A H   0.041  0.960  0.000
 309 I H   0.154  0.839  0.002
 310 H H   0.181  0.834  0.001
 311 N H   0.086  0.918  0.000
 312 P H   0.033  0.965  0.000
 313 M H   0.039  0.957  0.001
 314 I H   0.017  0.984  0.000
 315 Y H   0.007  0.994  0.000
 316 S H   0.022  0.981  0.000
 317 V H   0.076  0.888  0.009
 318 S H   0.275  0.749  0.005
 319 H C   0.997  0.001  0.004
 320 P H   0.033  0.968  0.000
 321 K H   0.019  0.988  0.000
 322 F H   0.002  0.999  0.000
 323 R H   0.002  0.999  0.000
 324 E H   0.000  1.000  0.000
 325 A H   0.001  1.000  0.000
 326 I H   0.001  0.999  0.000
 327 S H   0.001  0.999  0.000
 328 Q H   0.080  0.910  0.000
 329 T H   0.024  0.969  0.000
 330 F H   0.104  0.902  0.000
 331 P H   0.182  0.809  0.001
 332 W H   0.129  0.843  0.005
 333 V H   0.232  0.731  0.014
 334 L H   0.262  0.721  0.036
 335 T H   0.400  0.407  0.189
 336 C C   0.573  0.210  0.227
 337 C C   0.695  0.174  0.143
 338 Q C   0.732  0.101  0.183
 339 F C   0.800  0.112  0.089
 340 D C   0.843  0.086  0.066
 341 D C   0.887  0.074  0.035
 342 K C   0.874  0.081  0.043
 343 E C   0.838  0.079  0.074
 344 T C   0.770  0.084  0.135
 345 E C   0.614  0.107  0.282
 346 D C   0.694  0.133  0.189
 347 D C   0.680  0.196  0.124
 348 K C   0.670  0.215  0.141
 349 D C   0.594  0.107  0.268
 350 A C   0.635  0.075  0.249
 351 E E   0.385  0.067  0.483
 352 T E   0.326  0.026  0.632
 353 E E   0.177  0.019  0.745
 354 I E   0.281  0.004  0.692
 355 P E   0.358  0.012  0.626
 356 A C   0.673  0.062  0.197
 357 G C   0.601  0.173  0.242
 358 E C   0.471  0.065  0.400
 359 S C   0.528  0.111  0.333
 360 S E   0.436  0.076  0.496
 361 D C   0.618  0.108  0.278
 362 A C   0.611  0.079  0.216
 363 A C   0.836  0.032  0.103
 364 P C   0.815  0.075  0.094
 365 S C   0.710  0.227  0.073
 366 A C   0.622  0.352  0.023
 367 D C   0.691  0.253  0.046
 368 A H   0.223  0.724  0.059
 369 A H   0.129  0.844  0.031
 370 Q H   0.145  0.798  0.048
 371 M H   0.082  0.921  0.015
 372 K H   0.027  0.955  0.036
 373 E H   0.015  0.978  0.014
 374 M H   0.041  0.919  0.046
 375 M H   0.043  0.945  0.015
 376 A H   0.028  0.943  0.017
 377 M H   0.046  0.935  0.010
 378 M H   0.087  0.907  0.012
 379 Q H   0.079  0.908  0.007
 380 K H   0.076  0.902  0.011
 381 M H   0.086  0.917  0.004
 382 Q H   0.158  0.826  0.019
 383 Q H   0.200  0.799  0.010
 384 Q H   0.293  0.670  0.052
 385 Q C   0.598  0.321  0.076
 386 A C   0.478  0.471  0.039
 387 A C   0.692  0.223  0.038
 388 Y C   0.898  0.024  0.068
 389 P C   0.979  0.008  0.010
 390 P C   0.948  0.033  0.016
 391 Q C   0.841  0.095  0.056
 392 G C   0.854  0.064  0.084
 393 Y C   0.811  0.036  0.148
 394 A C   0.953  0.001  0.050
 395 P C   0.982  0.001  0.016
 396 P C   0.979  0.005  0.013
 397 P C   0.897  0.067  0.029
 398 Q C   0.866  0.082  0.043
 399 G C   0.929  0.011  0.051
 400 Y C   0.947  0.001  0.056
 401 P C   0.980  0.001  0.017
 402 P C   0.965  0.014  0.013
 403 Q C   0.939  0.033  0.024
 404 G C   0.942  0.012  0.039
 405 Y C   0.959  0.003  0.039
 406 P C   0.982  0.004  0.012
 407 P C   0.961  0.015  0.014
 408 Q C   0.942  0.029  0.027
 409 G C   0.938  0.006  0.055
 410 Y C   0.946  0.002  0.054
 411 P C   0.970  0.004  0.024
 412 P C   0.954  0.028  0.010
 413 Q C   0.902  0.057  0.027
 414 G C   0.909  0.034  0.047
 415 Y C   0.966  0.001  0.032
 416 P C   0.992  0.002  0.006
 417 P C   0.970  0.017  0.006
 418 Q C   0.899  0.068  0.019
 419 G C   0.908  0.021  0.065
 420 Y C   0.934  0.000  0.088
 421 P C   0.993  0.000  0.009
 422 P C   0.995  0.000  0.006
 423 P C   0.990  0.003  0.006
 424 P C   0.966  0.017  0.008
 425 Q C   0.936  0.023  0.043
 426 G C   0.953  0.014  0.031
 427 A C   0.949  0.003  0.062
 428 P C   0.985  0.003  0.012
 429 P C   0.979  0.009  0.009
 430 Q C   0.961  0.018  0.016
 431 G C   0.968  0.008  0.023
 432 A C   0.977  0.001  0.022
 433 P C   0.986  0.003  0.009
 434 P C   0.963  0.009  0.025
 435 A C   0.946  0.013  0.037
 436 A C   0.964  0.005  0.030
 437 P C   0.980  0.006  0.012
 438 P C   0.974  0.009  0.012
 439 Q C   0.923  0.046  0.025
 440 G C   0.909  0.040  0.048
 441 V C   0.733  0.066  0.193
 442 D C   0.900  0.030  0.061
 443 N C   0.782  0.196  0.015
 444 Q C   0.552  0.409  0.013
 445 A H   0.447  0.471  0.048
 446 Y H   0.447  0.533  0.056
 447 Q C   0.698  0.249  0.059
 448 A C   0.986  0.005  0.007
```
