## Supplementary material for "A multi-task deep-learning system for predicting membrane associations and secondary structures of proteins": Code and Raw Data: 2zxeB.ss

```
   1 M C   0.994  0.003  0.002
   2 A C   0.902  0.036  0.044
   3 R C   0.908  0.046  0.026
   4 G C   0.925  0.031  0.034
   5 K C   0.839  0.047  0.114
   6 S C   0.802  0.057  0.149
   7 K C   0.844  0.067  0.081
   8 E C   0.900  0.052  0.059
   9 T C   0.911  0.049  0.033
  10 D C   0.897  0.082  0.015
  11 G C   0.851  0.153  0.005
  12 G C   0.819  0.142  0.028
  13 W H   0.226  0.757  0.010
  14 K H   0.191  0.745  0.052
  15 K H   0.164  0.756  0.039
  16 F H   0.369  0.463  0.221
  17 L H   0.294  0.499  0.221
  18 W E   0.112  0.041  0.826
  19 D C   0.550  0.008  0.477
  20 S C   0.911  0.081  0.007
  21 E C   0.927  0.072  0.007
  22 K C   0.972  0.029  0.002
  23 K C   0.905  0.057  0.018
  24 E E   0.207  0.028  0.733
  25 F E   0.203  0.057  0.696
  26 L C   0.728  0.190  0.086
  27 G C   0.844  0.084  0.087
  28 R C   0.718  0.055  0.241
  29 T C   0.699  0.251  0.052
  30 G H   0.120  0.866  0.000
  31 S H   0.185  0.852  0.000
  32 S H   0.126  0.896  0.000
  33 W H   0.012  0.992  0.000
  34 F H   0.003  0.998  0.000
  35 K H   0.001  1.000  0.000
  36 I H   0.000  1.000  0.000
  37 F H   0.002  0.999  0.000
  38 L H   0.002  0.999  0.000
  39 F H   0.001  1.000  0.000
  40 Y H   0.001  1.000  0.000
  41 L H   0.002  0.999  0.000
  42 I H   0.001  1.000  0.000
  43 F H   0.002  0.999  0.000
  44 Y H   0.003  0.999  0.000
  45 G H   0.002  0.999  0.000
  46 C H   0.001  1.000  0.000
  47 L H   0.002  0.999  0.000
  48 A H   0.001  1.000  0.000
  49 G H   0.001  1.000  0.000
  50 I H   0.000  1.000  0.000
  51 F H   0.000  1.000  0.000
  52 I H   0.001  1.000  0.000
  53 G H   0.002  0.999  0.000
  54 T H   0.003  0.998  0.000
  55 I H   0.003  0.998  0.000
  56 Q H   0.001  0.999  0.000
  57 V H   0.001  0.999  0.000
  58 L H   0.002  0.999  0.000
  59 L H   0.013  0.987  0.000
  60 L H   0.175  0.828  0.000
  61 T H   0.443  0.626  0.001
  62 L C   0.760  0.248  0.002
  63 S C   0.939  0.039  0.011
  64 D C   0.940  0.049  0.001
  65 F C   0.874  0.087  0.012
  66 E C   0.955  0.020  0.024
  67 P C   0.935  0.029  0.036
  68 K C   0.864  0.045  0.094
  69 Y C   0.514  0.297  0.198
  70 Q C   0.764  0.191  0.055
  71 D C   0.651  0.254  0.080
  72 R C   0.819  0.087  0.120
  73 V C   0.861  0.030  0.112
  74 A C   0.897  0.011  0.094
  75 P C   0.971  0.004  0.020
  76 P C   0.917  0.050  0.028
  77 G C   0.791  0.033  0.184
  78 L C   0.501  0.005  0.471
  79 S E   0.199  0.000  0.802
  80 H E   0.208  0.000  0.803
  81 A E   0.413  0.000  0.621
  82 P C   0.901  0.000  0.117
  83 Y C   0.806  0.002  0.190
  84 A C   0.814  0.015  0.129
  85 I C   0.826  0.031  0.133
  86 K C   0.741  0.019  0.221
  87 T E   0.200  0.001  0.804
  88 E E   0.045  0.000  0.952
  89 I E   0.035  0.001  0.966
  90 S E   0.029  0.000  0.968
  91 F E   0.084  0.000  0.915
  92 S E   0.465  0.000  0.579
  93 I C   0.956  0.009  0.037
  94 S C   0.964  0.009  0.026
  95 N C   0.978  0.009  0.014
  96 P C   0.800  0.206  0.005
  97 K H   0.437  0.566  0.012
  98 S H   0.281  0.699  0.020
  99 Y H   0.100  0.892  0.013
 100 E H   0.019  0.982  0.001
 101 S H   0.011  0.991  0.001
 102 F H   0.017  0.983  0.000
 103 V H   0.020  0.976  0.002
 104 K H   0.014  0.988  0.000
 105 S H   0.027  0.975  0.000
 106 M H   0.082  0.909  0.001
 107 H H   0.015  0.989  0.000
 108 K H   0.012  0.991  0.000
 109 L H   0.034  0.969  0.000
 110 M H   0.075  0.929  0.000
 111 D H   0.088  0.900  0.001
 112 L H   0.137  0.855  0.005
 113 Y H   0.274  0.721  0.004
 114 N C   0.713  0.250  0.039
 115 E H   0.400  0.618  0.007
 116 S C   0.578  0.435  0.009
 117 S H   0.336  0.652  0.018
 118 Q C   0.727  0.247  0.020
 119 A C   0.701  0.235  0.047
 120 G C   0.906  0.083  0.009
 121 N C   0.923  0.055  0.023
 122 S C   0.936  0.016  0.042
 123 P C   0.793  0.045  0.167
 124 F C   0.798  0.064  0.160
 125 E C   0.763  0.035  0.184
 126 D C   0.793  0.040  0.164
 127 C C   0.834  0.086  0.086
 128 S C   0.867  0.083  0.047
 129 D C   0.869  0.069  0.068
 130 T C   0.907  0.033  0.032
 131 P C   0.696  0.243  0.038
 132 A C   0.676  0.307  0.034
 133 D C   0.496  0.410  0.103
 134 Y H   0.204  0.599  0.158
 135 I E   0.277  0.220  0.352
 136 K E   0.190  0.085  0.706
 137 R C   0.651  0.174  0.136
 138 G C   0.897  0.052  0.051
 139 D C   0.876  0.080  0.058
 140 L C   0.859  0.105  0.021
 141 D C   0.823  0.142  0.022
 142 D C   0.888  0.073  0.018
 143 S C   0.790  0.198  0.019
 144 Q C   0.864  0.096  0.017
 145 G C   0.932  0.039  0.019
 146 Q C   0.910  0.034  0.054
 147 K C   0.684  0.055  0.283
 148 K C   0.676  0.035  0.310
 149 A C   0.524  0.043  0.439
 150 C E   0.487  0.042  0.499
 151 R C   0.673  0.031  0.277
 152 F C   0.698  0.002  0.314
 153 S E   0.193  0.002  0.794
 154 R H   0.105  0.914  0.011
 155 M H   0.083  0.924  0.014
 156 W H   0.195  0.825  0.026
 157 L H   0.373  0.543  0.107
 158 K C   0.654  0.179  0.244
 159 N C   0.728  0.092  0.210
 160 C C   0.871  0.038  0.093
 161 S C   0.790  0.100  0.102
 162 G C   0.929  0.033  0.035
 163 L C   0.835  0.022  0.128
 164 D C   0.813  0.033  0.155
 165 D C   0.881  0.047  0.070
 166 T C   0.845  0.093  0.045
 167 T C   0.844  0.064  0.105
 168 Y C   0.830  0.073  0.105
 169 G C   0.678  0.048  0.272
 170 Y C   0.731  0.095  0.168
 171 A C   0.624  0.211  0.168
 172 E C   0.851  0.111  0.037
 173 G C   0.941  0.032  0.023
 174 K C   0.742  0.001  0.324
 175 P E   0.125  0.000  0.877
 176 C E   0.049  0.000  0.940
 177 V E   0.006  0.001  0.983
 178 V E   0.000  0.000  0.999
 179 A E   0.002  0.001  0.995
 180 K E   0.038  0.002  0.957
 181 L E   0.195  0.084  0.689
 182 N C   0.788  0.082  0.077
 183 R C   0.763  0.110  0.128
 184 I E   0.273  0.274  0.472
 185 I C   0.579  0.204  0.149
 186 G C   0.843  0.033  0.150
 187 F C   0.689  0.012  0.291
 188 Y E   0.170  0.001  0.817
 189 P C   0.700  0.001  0.294
 190 K C   0.780  0.002  0.232
 191 P C   0.865  0.008  0.148
 192 L C   0.885  0.026  0.081
 193 K C   0.916  0.018  0.067
 194 N C   0.951  0.018  0.033
 195 T C   0.740  0.212  0.025
 196 T C   0.828  0.145  0.020
 197 D C   0.867  0.104  0.021
 198 L C   0.941  0.038  0.014
 199 P C   0.839  0.108  0.014
 200 E H   0.042  0.966  0.000
 201 E H   0.062  0.942  0.001
 202 L H   0.041  0.964  0.000
 203 Q H   0.093  0.922  0.002
 204 A H   0.178  0.832  0.002
 205 N H   0.304  0.664  0.006
 206 Y C   0.549  0.374  0.073
 207 N C   0.614  0.298  0.140
 208 Q C   0.893  0.056  0.030
 209 Y C   0.881  0.030  0.067
 210 V E   0.422  0.004  0.601
 211 L E   0.362  0.001  0.643
 212 P C   0.643  0.001  0.377
 213 L E   0.254  0.002  0.735
 214 R E   0.076  0.001  0.936
 215 C E   0.243  0.005  0.769
 216 A E   0.029  0.002  0.971
 217 A E   0.061  0.001  0.941
 218 K E   0.401  0.005  0.616
 219 R C   0.809  0.004  0.189
 220 E H   0.153  0.810  0.033
 221 E H   0.268  0.738  0.010
 222 D H   0.188  0.820  0.005
 223 R H   0.150  0.820  0.021
 224 E H   0.346  0.619  0.006
 225 K H   0.340  0.593  0.042
 226 I C   0.523  0.209  0.211
 227 G C   0.789  0.013  0.209
 228 S C   0.525  0.021  0.421
 229 I E   0.161  0.002  0.839
 230 E E   0.029  0.002  0.965
 231 Y E   0.100  0.002  0.869
 232 F E   0.152  0.001  0.849
 233 G C   0.800  0.007  0.214
 234 L C   0.871  0.026  0.098
 235 G C   0.889  0.074  0.036
 236 G C   0.888  0.058  0.056
 237 Y C   0.791  0.019  0.183
 238 A C   0.885  0.022  0.078
 239 G C   0.750  0.012  0.219
 240 F C   0.671  0.005  0.279
 241 P C   0.501  0.019  0.447
 242 L C   0.688  0.130  0.189
 243 Q C   0.696  0.072  0.240
 244 Y C   0.695  0.122  0.211
 245 Y C   0.722  0.042  0.222
 246 P C   0.808  0.101  0.100
 247 Y C   0.726  0.109  0.194
 248 Y C   0.827  0.061  0.114
 249 G C   0.901  0.050  0.050
 250 K E   0.286  0.109  0.599
 251 R E   0.315  0.144  0.526
 252 L C   0.731  0.076  0.162
 253 Q C   0.745  0.081  0.172
 254 K C   0.722  0.140  0.140
 255 K C   0.933  0.036  0.040
 256 Y C   0.796  0.032  0.177
 257 L C   0.777  0.027  0.188
 258 Q C   0.847  0.020  0.146
 259 P C   0.770  0.020  0.220
 260 L E   0.090  0.002  0.913
 261 L E   0.017  0.003  0.984
 262 A E   0.021  0.067  0.970
 263 I E   0.022  0.011  0.975
 264 Q E   0.017  0.003  0.986
 265 F E   0.146  0.004  0.859
 266 T E   0.494  0.011  0.527
 267 N C   0.726  0.004  0.286
 268 L C   0.916  0.006  0.090
 269 T C   0.940  0.011  0.038
 270 Q C   0.983  0.005  0.015
 271 N C   0.974  0.003  0.022
 272 M C   0.716  0.000  0.324
 273 E E   0.228  0.000  0.777
 274 L E   0.029  0.000  0.971
 275 R E   0.011  0.000  0.989
 276 I E   0.003  0.000  0.997
 277 E E   0.004  0.000  0.995
 278 C E   0.012  0.000  0.986
 279 K E   0.007  0.000  0.994
 280 V E   0.017  0.001  0.988
 281 Y E   0.188  0.013  0.803
 282 G E   0.288  0.085  0.647
 283 E C   0.660  0.033  0.321
 284 N C   0.701  0.113  0.151
 285 I C   0.760  0.017  0.224
 286 D C   0.815  0.007  0.169
 287 Y C   0.759  0.014  0.199
 288 S C   0.852  0.007  0.152
 289 E C   0.860  0.064  0.078
 290 K C   0.836  0.091  0.087
 291 D C   0.621  0.145  0.201
 292 R C   0.809  0.041  0.145
 293 F C   0.661  0.043  0.287
 294 R E   0.387  0.001  0.608
 295 G E   0.098  0.000  0.896
 296 R E   0.032  0.000  0.966
 297 F E   0.008  0.000  0.991
 298 E E   0.002  0.000  0.998
 299 V E   0.001  0.000  0.999
 300 K E   0.002  0.000  0.998
 301 I E   0.004  0.000  0.994
 302 E E   0.010  0.000  0.991
 303 V E   0.070  0.000  0.931
 304 K E   0.218  0.001  0.823
 305 S C   0.992  0.000  0.010
```
