## Supplementary material for "A multi-task deep-learning system for predicting membrane associations and secondary structures of proteins": Code and Raw Data: 3a2zA.ss

```
   1 M C   0.996  0.000  0.002
   2 S C   0.881  0.007  0.105
   3 K C   0.858  0.026  0.124
   4 G C   0.917  0.034  0.042
   5 T C   0.777  0.104  0.120
   6 T C   0.820  0.121  0.039
   7 S C   0.837  0.078  0.099
   8 Q C   0.811  0.082  0.102
   9 D C   0.778  0.052  0.155
  10 A C   0.899  0.004  0.082
  11 P C   0.878  0.009  0.097
  12 F C   0.745  0.063  0.148
  13 G C   0.861  0.079  0.056
  14 T C   0.650  0.119  0.268
  15 L E   0.034  0.009  0.967
  16 L E   0.072  0.022  0.906
  17 G E   0.036  0.003  0.970
  18 Y E   0.052  0.004  0.953
  19 A E   0.411  0.001  0.593
  20 P C   0.859  0.010  0.130
  21 G C   0.962  0.018  0.016
  22 G C   0.811  0.006  0.183
  23 V E   0.192  0.000  0.806
  24 A E   0.067  0.002  0.948
  25 I E   0.148  0.002  0.856
  26 Y E   0.087  0.005  0.913
  27 S E   0.299  0.001  0.711
  28 S C   0.679  0.013  0.330
  29 D C   0.859  0.015  0.132
  30 Y C   0.836  0.063  0.101
  31 S C   0.796  0.138  0.083
  32 S C   0.767  0.078  0.151
  33 L C   0.900  0.025  0.076
  34 D C   0.975  0.001  0.024
  35 P H   0.238  0.806  0.002
  36 Q H   0.367  0.628  0.007
  37 E H   0.305  0.646  0.021
  38 Y C   0.597  0.311  0.142
  39 E C   0.684  0.238  0.059
  40 D C   0.790  0.144  0.084
  41 D C   0.696  0.146  0.170
  42 A C   0.560  0.259  0.217
  43 V E   0.276  0.328  0.374
  44 F C   0.514  0.227  0.281
  45 R E   0.438  0.080  0.455
  46 S C   0.690  0.098  0.211
  47 Y C   0.669  0.117  0.200
  48 I C   0.629  0.121  0.279
  49 D C   0.938  0.045  0.018
  50 D C   0.862  0.064  0.085
  51 E E   0.142  0.012  0.847
  52 Y E   0.189  0.008  0.779
  53 M E   0.185  0.013  0.803
  54 G E   0.095  0.012  0.849
  55 H E   0.169  0.017  0.809
  56 K H   0.082  0.525  0.390
  57 W E   0.319  0.169  0.429
  58 Q H   0.162  0.812  0.022
  59 C H   0.026  0.952  0.023
  60 V H   0.008  0.995  0.001
  61 E H   0.004  0.998  0.000
  62 F H   0.006  0.996  0.001
  63 A H   0.008  0.993  0.001
  64 R H   0.006  0.991  0.001
  65 R H   0.005  0.996  0.001
  66 F H   0.023  0.980  0.001
  67 L H   0.013  0.990  0.000
  68 F H   0.004  0.997  0.000
  69 L H   0.017  0.977  0.001
  70 N H   0.073  0.938  0.004
  71 Y H   0.234  0.745  0.029
  72 G C   0.955  0.014  0.041
  73 V E   0.405  0.008  0.624
  74 V E   0.304  0.034  0.665
  75 F C   0.719  0.083  0.224
  76 T C   0.863  0.031  0.106
  77 D C   0.848  0.028  0.145
  78 V C   0.788  0.106  0.147
  79 G C   0.867  0.071  0.070
  80 M C   0.873  0.050  0.078
  81 A H   0.174  0.776  0.119
  82 W H   0.121  0.860  0.057
  83 E H   0.151  0.774  0.113
  84 I H   0.133  0.770  0.180
  85 F C   0.532  0.303  0.148
  86 S C   0.658  0.127  0.205
  87 L C   0.856  0.107  0.030
  88 R C   0.747  0.205  0.045
  89 F E   0.188  0.138  0.720
  90 L E   0.106  0.139  0.709
  91 R E   0.123  0.109  0.751
  92 E E   0.165  0.204  0.568
  93 V C   0.649  0.188  0.194
  94 V C   0.494  0.220  0.294
  95 N C   0.832  0.129  0.027
  96 D C   0.950  0.036  0.019
  97 N C   0.804  0.013  0.169
  98 I E   0.093  0.005  0.898
  99 L E   0.493  0.001  0.511
 100 P E   0.376  0.010  0.639
 101 L C   0.736  0.062  0.195
 102 Q E   0.296  0.013  0.693
 103 A E   0.288  0.011  0.674
 104 F C   0.798  0.001  0.208
 105 P C   0.904  0.004  0.099
 106 N C   0.963  0.007  0.030
 107 G C   0.981  0.005  0.015
 108 S C   0.945  0.007  0.055
 109 P C   0.975  0.008  0.016
 110 R C   0.945  0.007  0.048
 111 A C   0.970  0.003  0.030
 112 P C   0.958  0.001  0.046
 113 V C   0.778  0.002  0.207
 114 A E   0.298  0.010  0.614
 115 G C   0.693  0.016  0.231
 116 A E   0.156  0.004  0.799
 117 L E   0.012  0.000  0.988
 118 L E   0.003  0.000  0.997
 119 I E   0.014  0.000  0.987
 120 W E   0.060  0.000  0.938
 121 D E   0.328  0.001  0.670
 122 K C   0.869  0.035  0.098
 123 G C   0.893  0.032  0.078
 124 G C   0.910  0.058  0.038
 125 E C   0.934  0.040  0.022
 126 F C   0.802  0.085  0.107
 127 K C   0.860  0.037  0.096
 128 D C   0.886  0.009  0.087
 129 T C   0.706  0.014  0.284
 130 G C   0.561  0.003  0.402
 131 H E   0.112  0.001  0.886
 132 V E   0.029  0.000  0.975
 133 A E   0.006  0.000  0.993
 134 I E   0.008  0.000  0.992
 135 I E   0.009  0.000  0.990
 136 T E   0.048  0.001  0.949
 137 Q E   0.058  0.002  0.938
 138 L E   0.274  0.016  0.747
 139 H E   0.318  0.032  0.665
 140 G C   0.948  0.023  0.032
 141 N C   0.975  0.009  0.015
 142 K E   0.134  0.001  0.871
 143 V E   0.004  0.000  0.995
 144 R E   0.002  0.000  0.998
 145 I E   0.015  0.000  0.984
 146 A E   0.017  0.001  0.984
 147 E E   0.098  0.008  0.891
 148 Q C   0.516  0.038  0.453
 149 N C   0.733  0.166  0.181
 150 V C   0.750  0.057  0.172
 151 I C   0.674  0.124  0.222
 152 H C   0.836  0.050  0.109
 153 S C   0.913  0.008  0.069
 154 P C   0.898  0.016  0.089
 155 L C   0.954  0.003  0.041
 156 P C   0.951  0.013  0.033
 157 Q C   0.955  0.025  0.011
 158 G C   0.925  0.059  0.008
 159 Q C   0.870  0.044  0.088
 160 Q C   0.789  0.035  0.190
 161 W E   0.273  0.011  0.726
 162 T E   0.106  0.004  0.889
 163 R E   0.089  0.004  0.902
 164 E E   0.018  0.001  0.978
 165 L E   0.021  0.000  0.976
 166 E E   0.007  0.000  0.994
 167 M E   0.008  0.000  0.993
 168 V E   0.001  0.000  0.999
 169 V E   0.002  0.000  0.997
 170 E E   0.010  0.000  0.982
 171 N C   0.937  0.011  0.045
 172 G C   0.894  0.003  0.095
 173 C E   0.058  0.000  0.944
 174 Y E   0.011  0.000  0.986
 175 T E   0.003  0.000  0.996
 176 L E   0.005  0.000  0.993
 177 K E   0.022  0.000  0.978
 178 D E   0.168  0.000  0.832
 179 T C   0.729  0.002  0.217
 180 F C   0.889  0.026  0.082
 181 D C   0.982  0.009  0.010
 182 D C   0.985  0.009  0.006
 183 T C   0.839  0.008  0.156
 184 T E   0.417  0.002  0.619
 185 I E   0.102  0.000  0.910
 186 L E   0.215  0.000  0.811
 187 G E   0.075  0.000  0.931
 188 W E   0.101  0.001  0.912
 189 M E   0.061  0.002  0.946
 190 I E   0.118  0.002  0.875
 191 Q C   0.604  0.001  0.446
 192 T C   0.807  0.007  0.194
 193 E C   0.950  0.024  0.023
 194 D C   0.936  0.051  0.013
 195 T C   0.896  0.083  0.024
 196 E C   0.884  0.044  0.061
 197 Y C   0.987  0.005  0.006
```
