## Supplementary material for "A multi-task deep-learning system for predicting membrane associations and secondary structures of proteins": Code and Raw Data: 3b07B.ss

```
   1 M C   0.993  0.003  0.003
   2 G C   0.887  0.050  0.060
   3 H C   0.772  0.080  0.136
   4 H C   0.660  0.058  0.253
   5 H E   0.250  0.054  0.622
   6 H C   0.486  0.110  0.410
   7 H C   0.586  0.155  0.163
   8 H C   0.580  0.274  0.123
   9 A C   0.568  0.289  0.086
  10 M C   0.526  0.369  0.120
  11 E C   0.684  0.244  0.072
  12 N C   0.762  0.137  0.087
  13 K C   0.748  0.061  0.185
  14 I E   0.221  0.005  0.769
  15 E E   0.048  0.002  0.956
  16 D E   0.145  0.007  0.850
  17 I C   0.766  0.123  0.153
  18 G C   0.828  0.134  0.036
  19 Q C   0.931  0.054  0.021
  20 G C   0.946  0.016  0.034
  21 A C   0.660  0.002  0.350
  22 E E   0.044  0.001  0.944
  23 I E   0.016  0.000  0.985
  24 I E   0.070  0.001  0.929
  25 K E   0.168  0.003  0.828
  26 R E   0.189  0.022  0.807
  27 T E   0.131  0.042  0.873
  28 Q E   0.403  0.047  0.528
  29 D C   0.498  0.086  0.411
  30 I C   0.552  0.124  0.353
  31 T C   0.766  0.131  0.120
  32 S C   0.724  0.217  0.079
  33 K C   0.584  0.373  0.013
  34 R C   0.818  0.110  0.065
  35 L C   0.554  0.354  0.044
  36 A C   0.808  0.071  0.155
  37 I E   0.164  0.013  0.856
  38 T E   0.114  0.010  0.895
  39 Q E   0.057  0.013  0.945
  40 N E   0.035  0.017  0.963
  41 I E   0.020  0.024  0.944
  42 Q E   0.015  0.001  0.984
  43 F E   0.031  0.005  0.970
  44 D E   0.028  0.010  0.967
  45 F E   0.182  0.068  0.766
  46 V E   0.262  0.102  0.728
  47 K E   0.413  0.019  0.594
  48 D C   0.831  0.002  0.180
  49 K C   0.891  0.089  0.022
  50 K C   0.939  0.044  0.017
  51 Y C   0.891  0.061  0.051
  52 N C   0.846  0.050  0.109
  53 K E   0.283  0.092  0.640
  54 D E   0.274  0.026  0.729
  55 A E   0.057  0.032  0.914
  56 L E   0.031  0.076  0.898
  57 V E   0.015  0.021  0.948
  58 V E   0.026  0.021  0.958
  59 K E   0.154  0.028  0.821
  60 M E   0.138  0.024  0.847
  61 Q E   0.148  0.033  0.824
  62 G E   0.363  0.019  0.618
  63 F E   0.299  0.009  0.706
  64 I C   0.575  0.034  0.371
  65 S C   0.706  0.208  0.067
  66 S C   0.843  0.066  0.108
  67 R C   0.834  0.018  0.148
  68 T C   0.681  0.013  0.311
  69 T E   0.199  0.005  0.784
  70 Y E   0.153  0.003  0.827
  71 S E   0.325  0.004  0.615
  72 D C   0.754  0.014  0.233
  73 L C   0.882  0.057  0.056
  74 K C   0.948  0.031  0.020
  75 K C   0.916  0.024  0.055
  76 Y C   0.848  0.011  0.138
  77 P C   0.732  0.013  0.247
  78 Y E   0.239  0.012  0.743
  79 I E   0.096  0.007  0.897
  80 K E   0.157  0.010  0.838
  81 R E   0.316  0.022  0.675
  82 M E   0.131  0.001  0.862
  83 I E   0.206  0.009  0.797
  84 W C   0.762  0.011  0.245
  85 P C   0.497  0.061  0.451
  86 F E   0.125  0.036  0.821
  87 Q E   0.087  0.063  0.877
  88 Y E   0.035  0.001  0.971
  89 N E   0.030  0.001  0.969
  90 I E   0.011  0.000  0.990
  91 S E   0.003  0.000  0.997
  92 L E   0.025  0.000  0.980
  93 K E   0.021  0.001  0.976
  94 T E   0.240  0.001  0.779
  95 K C   0.916  0.013  0.072
  96 D C   0.970  0.008  0.021
  97 S C   0.962  0.014  0.028
  98 N C   0.922  0.015  0.062
  99 V C   0.495  0.025  0.493
 100 D E   0.182  0.006  0.835
 101 L E   0.048  0.005  0.938
 102 I E   0.042  0.004  0.959
 103 N E   0.022  0.004  0.978
 104 Y E   0.048  0.003  0.955
 105 L E   0.221  0.001  0.791
 106 P C   0.795  0.010  0.199
 107 K C   0.637  0.011  0.273
 108 N C   0.817  0.041  0.150
 109 K C   0.802  0.042  0.169
 110 I C   0.587  0.065  0.374
 111 D C   0.803  0.052  0.154
 112 S C   0.612  0.030  0.361
 113 A E   0.225  0.005  0.781
 114 D E   0.075  0.004  0.932
 115 V E   0.107  0.007  0.890
 116 S E   0.133  0.007  0.869
 117 Q E   0.407  0.015  0.564
 118 K E   0.112  0.005  0.883
 119 L E   0.137  0.012  0.862
 120 G E   0.175  0.004  0.844
 121 Y E   0.179  0.005  0.837
 122 N E   0.290  0.015  0.724
 123 I E   0.270  0.009  0.724
 124 G E   0.369  0.007  0.628
 125 G E   0.392  0.008  0.561
 126 N E   0.237  0.005  0.765
 127 F E   0.224  0.005  0.761
 128 Q E   0.182  0.007  0.798
 129 S E   0.346  0.006  0.658
 130 A C   0.821  0.011  0.186
 131 P C   0.831  0.040  0.139
 132 S C   0.749  0.058  0.205
 133 I C   0.745  0.046  0.200
 134 G C   0.706  0.031  0.272
 135 G E   0.450  0.023  0.516
 136 S E   0.234  0.034  0.733
 137 G E   0.414  0.028  0.580
 138 S E   0.179  0.015  0.826
 139 F E   0.224  0.012  0.776
 140 N E   0.125  0.010  0.879
 141 Y E   0.099  0.012  0.907
 142 S E   0.140  0.030  0.864
 143 K E   0.085  0.008  0.911
 144 T E   0.090  0.005  0.915
 145 I E   0.077  0.002  0.931
 146 S E   0.054  0.001  0.954
 147 Y E   0.241  0.006  0.782
 148 N C   0.614  0.003  0.404
 149 Q C   0.846  0.006  0.169
 150 K E   0.342  0.028  0.609
 151 N E   0.444  0.036  0.575
 152 Y E   0.178  0.021  0.841
 153 V E   0.054  0.001  0.949
 154 T E   0.048  0.004  0.952
 155 E E   0.041  0.005  0.949
 156 V E   0.044  0.003  0.950
 157 E E   0.441  0.020  0.562
 158 S C   0.666  0.084  0.281
 159 Q C   0.816  0.094  0.114
 160 N C   0.909  0.035  0.063
 161 S C   0.787  0.097  0.117
 162 K C   0.801  0.085  0.130
 163 G C   0.659  0.050  0.300
 164 V C   0.713  0.011  0.266
 165 K E   0.161  0.004  0.859
 166 W E   0.170  0.006  0.841
 167 G E   0.082  0.002  0.935
 168 V E   0.263  0.011  0.748
 169 K E   0.061  0.007  0.934
 170 A E   0.337  0.074  0.610
 171 N E   0.188  0.227  0.590
 172 S E   0.108  0.034  0.808
 173 F E   0.301  0.024  0.727
 174 V E   0.156  0.007  0.809
 175 T C   0.884  0.004  0.116
 176 P C   0.952  0.024  0.024
 177 N C   0.964  0.020  0.010
 178 G C   0.883  0.047  0.055
 179 Q C   0.703  0.017  0.273
 180 V C   0.526  0.008  0.478
 181 S C   0.813  0.022  0.152
 182 A C   0.664  0.169  0.146
 183 Y C   0.583  0.362  0.064
 184 D H   0.152  0.820  0.022
 185 Q H   0.135  0.845  0.028
 186 Y H   0.174  0.783  0.058
 187 L H   0.148  0.714  0.135
 188 F E   0.197  0.160  0.675
 189 A E   0.400  0.109  0.514
 190 Q C   0.525  0.043  0.430
 191 D C   0.775  0.005  0.226
 192 P C   0.976  0.011  0.013
 193 T C   0.959  0.009  0.032
 194 G C   0.874  0.077  0.046
 195 P C   0.675  0.354  0.002
 196 A C   0.639  0.308  0.029
 197 A H   0.270  0.693  0.018
 198 R H   0.181  0.849  0.006
 199 D H   0.253  0.719  0.006
 200 Y C   0.637  0.310  0.031
 201 F C   0.770  0.027  0.159
 202 V C   0.860  0.015  0.119
 203 P C   0.907  0.014  0.066
 204 D H   0.131  0.851  0.006
 205 N H   0.338  0.675  0.002
 206 Q H   0.257  0.766  0.003
 207 L C   0.859  0.047  0.106
 208 P C   0.859  0.077  0.038
 209 P H   0.265  0.729  0.006
 210 L H   0.280  0.619  0.055
 211 I H   0.153  0.776  0.067
 212 Q H   0.344  0.452  0.150
 213 S C   0.752  0.123  0.087
 214 G C   0.907  0.013  0.072
 215 F C   0.752  0.004  0.235
 216 N C   0.799  0.000  0.207
 217 P C   0.764  0.098  0.137
 218 S C   0.555  0.093  0.306
 219 F E   0.136  0.015  0.855
 220 I E   0.036  0.001  0.968
 221 T E   0.011  0.001  0.989
 222 T E   0.010  0.003  0.988
 223 L E   0.015  0.001  0.981
 224 S E   0.038  0.001  0.956
 225 H E   0.266  0.003  0.733
 226 E C   0.672  0.012  0.339
 227 R C   0.859  0.064  0.085
 228 G C   0.918  0.035  0.048
 229 K C   0.911  0.025  0.064
 230 G C   0.949  0.022  0.031
 231 D C   0.922  0.024  0.059
 232 K C   0.662  0.010  0.324
 233 S E   0.180  0.000  0.821
 234 E E   0.148  0.001  0.854
 235 F E   0.044  0.000  0.947
 236 E E   0.006  0.000  0.992
 237 I E   0.016  0.000  0.983
 238 T E   0.021  0.000  0.981
 239 Y E   0.075  0.008  0.930
 240 G E   0.228  0.009  0.762
 241 R E   0.211  0.018  0.787
 242 N E   0.364  0.020  0.619
 243 M C   0.487  0.037  0.475
 244 D E   0.192  0.047  0.765
 245 A C   0.629  0.169  0.261
 246 T E   0.225  0.041  0.757
 247 Y E   0.207  0.203  0.664
 248 A E   0.187  0.075  0.720
 249 Y E   0.185  0.026  0.798
 250 V E   0.263  0.081  0.697
 251 T C   0.739  0.148  0.151
 252 R C   0.714  0.111  0.149
 253 H C   0.725  0.126  0.133
 254 R C   0.629  0.059  0.267
 255 L E   0.187  0.004  0.815
 256 A E   0.177  0.006  0.817
 257 V E   0.266  0.015  0.731
 258 D E   0.200  0.013  0.790
 259 R C   0.557  0.043  0.412
 260 K C   0.480  0.061  0.387
 261 H E   0.226  0.079  0.684
 262 D C   0.465  0.289  0.356
 263 A C   0.693  0.198  0.154
 264 F C   0.639  0.100  0.300
 265 K E   0.370  0.016  0.634
 266 N C   0.758  0.022  0.222
 267 R E   0.388  0.034  0.606
 268 N E   0.216  0.007  0.789
 269 V E   0.172  0.002  0.820
 270 T E   0.046  0.000  0.964
 271 V E   0.017  0.000  0.985
 272 K E   0.021  0.000  0.982
 273 Y E   0.008  0.000  0.991
 274 E E   0.006  0.000  0.995
 275 V E   0.061  0.001  0.950
 276 N E   0.139  0.000  0.891
 277 W C   0.926  0.029  0.039
 278 K C   0.860  0.041  0.092
 279 T C   0.814  0.056  0.114
 280 H C   0.765  0.019  0.234
 281 E E   0.081  0.000  0.926
 282 V E   0.062  0.000  0.945
 283 K E   0.026  0.000  0.976
 284 I E   0.054  0.002  0.939
 285 K E   0.100  0.001  0.907
 286 S E   0.053  0.001  0.945
 287 I E   0.342  0.002  0.643
 288 T C   0.835  0.001  0.191
 289 P C   0.931  0.012  0.049
 290 K C   0.998  0.001  0.001
```
