## Supplementary material for "A multi-task deep-learning system for predicting membrane associations and secondary structures of proteins": Code and Raw Data: 3b9yA.ss

```
   1 E C   0.995  0.003  0.002
   2 I C   0.611  0.219  0.122
   3 N C   0.757  0.198  0.084
   4 E H   0.302  0.712  0.040
   5 A H   0.090  0.917  0.003
   6 R H   0.169  0.854  0.006
   7 L H   0.117  0.890  0.003
   8 V H   0.108  0.901  0.003
   9 A H   0.233  0.794  0.016
  10 Q H   0.190  0.816  0.003
  11 Y H   0.271  0.761  0.001
  12 N H   0.031  0.983  0.000
  13 Y H   0.026  0.986  0.000
  14 S H   0.005  0.998  0.000
  15 I H   0.002  0.999  0.000
  16 N H   0.002  0.999  0.000
  17 I H   0.001  1.000  0.000
  18 L H   0.002  0.999  0.000
  19 A H   0.004  0.999  0.000
  20 M H   0.002  0.999  0.000
  21 L H   0.001  0.999  0.000
  22 L H   0.004  0.997  0.000
  23 V H   0.003  0.999  0.000
  24 G H   0.003  0.998  0.000
  25 F H   0.006  0.997  0.000
  26 G H   0.011  0.994  0.000
  27 F H   0.016  0.991  0.000
  28 L H   0.010  0.995  0.000
  29 M H   0.016  0.989  0.000
  30 V H   0.066  0.961  0.000
  31 F H   0.016  0.991  0.000
  32 V H   0.024  0.988  0.000
  33 R H   0.027  0.984  0.000
  34 R H   0.024  0.983  0.000
  35 Y H   0.079  0.941  0.000
  36 G H   0.211  0.809  0.000
  37 F H   0.131  0.889  0.000
  38 S H   0.097  0.906  0.000
  39 A H   0.254  0.756  0.000
  40 T H   0.237  0.734  0.017
  41 T C   0.616  0.338  0.010
  42 G C   0.787  0.149  0.055
  43 T C   0.765  0.155  0.061
  44 Y C   0.642  0.267  0.042
  45 L C   0.588  0.324  0.108
  46 V H   0.374  0.419  0.115
  47 V H   0.248  0.638  0.078
  48 A H   0.208  0.564  0.153
  49 T C   0.481  0.384  0.149
  50 G C   0.648  0.213  0.126
  51 L C   0.774  0.159  0.072
  52 P C   0.527  0.308  0.090
  53 L H   0.330  0.671  0.026
  54 Y H   0.093  0.877  0.016
  55 I H   0.115  0.835  0.042
  56 L H   0.162  0.788  0.060
  57 L H   0.187  0.584  0.204
  58 R C   0.490  0.399  0.103
  59 A C   0.764  0.174  0.058
  60 N C   0.673  0.226  0.061
  61 G C   0.730  0.146  0.109
  62 I C   0.709  0.185  0.108
  63 F C   0.665  0.267  0.048
  64 G C   0.817  0.124  0.034
  65 H C   0.787  0.184  0.021
  66 A C   0.772  0.190  0.025
  67 L C   0.712  0.183  0.042
  68 T C   0.946  0.023  0.035
  69 P C   0.764  0.178  0.035
  70 H C   0.595  0.369  0.020
  71 S C   0.664  0.306  0.013
  72 V H   0.059  0.954  0.001
  73 D H   0.152  0.866  0.003
  74 A H   0.008  0.995  0.000
  75 V H   0.017  0.989  0.001
  76 I H   0.005  0.996  0.001
  77 Y H   0.006  0.997  0.000
  78 A H   0.011  0.993  0.000
  79 E H   0.003  0.999  0.000
  80 F H   0.005  0.997  0.000
  81 A H   0.004  0.998  0.000
  82 V H   0.005  0.997  0.000
  83 A H   0.002  0.999  0.000
  84 T H   0.002  0.999  0.000
  85 G H   0.002  0.999  0.000
  86 L H   0.003  0.997  0.000
  87 I H   0.002  0.998  0.000
  88 A H   0.032  0.973  0.000
  89 M H   0.121  0.884  0.000
  90 G H   0.082  0.920  0.000
  91 A H   0.089  0.902  0.000
  92 V H   0.091  0.919  0.000
  93 L H   0.201  0.795  0.000
  94 G C   0.673  0.356  0.000
  95 R C   0.797  0.201  0.000
  96 L C   0.925  0.069  0.000
  97 R C   0.907  0.084  0.002
  98 V H   0.158  0.883  0.000
  99 F H   0.085  0.935  0.000
 100 Q H   0.018  0.986  0.001
 101 Y H   0.010  0.994  0.000
 102 A H   0.004  0.998  0.000
 103 L H   0.027  0.988  0.000
 104 L H   0.017  0.984  0.001
 105 A H   0.013  0.987  0.001
 106 L H   0.058  0.946  0.007
 107 F H   0.080  0.902  0.009
 108 I H   0.055  0.937  0.001
 109 V H   0.037  0.972  0.000
 110 P H   0.096  0.923  0.000
 111 V H   0.084  0.946  0.000
 112 Y H   0.033  0.974  0.000
 113 L H   0.066  0.946  0.000
 114 L H   0.097  0.890  0.000
 115 N H   0.192  0.764  0.000
 116 E H   0.225  0.755  0.000
 117 W H   0.297  0.704  0.000
 118 L H   0.275  0.730  0.000
 119 V H   0.317  0.697  0.001
 120 L H   0.367  0.592  0.003
 121 D C   0.850  0.144  0.002
 122 N C   0.821  0.137  0.007
 123 A C   0.835  0.132  0.016
 124 S C   0.776  0.178  0.017
 125 G C   0.798  0.169  0.023
 126 L C   0.659  0.278  0.022
 127 T C   0.665  0.221  0.051
 128 E C   0.767  0.220  0.023
 129 G C   0.899  0.057  0.036
 130 F C   0.771  0.091  0.127
 131 Q C   0.495  0.109  0.317
 132 D C   0.794  0.115  0.114
 133 S C   0.729  0.143  0.077
 134 A C   0.680  0.218  0.133
 135 G C   0.636  0.204  0.141
 136 S C   0.627  0.238  0.186
 137 I H   0.119  0.716  0.126
 138 A H   0.017  0.862  0.113
 139 I H   0.028  0.915  0.029
 140 H H   0.018  0.795  0.097
 141 A H   0.105  0.857  0.027
 142 F H   0.137  0.855  0.007
 143 G H   0.075  0.906  0.018
 144 A H   0.087  0.901  0.008
 145 Y H   0.028  0.975  0.002
 146 F H   0.014  0.988  0.002
 147 G H   0.044  0.967  0.001
 148 L H   0.010  0.989  0.004
 149 G H   0.026  0.953  0.016
 150 V H   0.006  0.990  0.002
 151 S H   0.010  0.981  0.015
 152 I H   0.005  0.988  0.011
 153 A H   0.021  0.971  0.007
 154 L H   0.092  0.905  0.005
 155 T H   0.157  0.827  0.018
 156 T H   0.248  0.725  0.020
 157 A H   0.195  0.782  0.002
 158 A H   0.480  0.576  0.002
 159 Q C   0.699  0.279  0.005
 160 R C   0.635  0.325  0.011
 161 A C   0.828  0.104  0.055
 162 Q C   0.949  0.028  0.037
 163 P C   0.768  0.110  0.061
 164 I C   0.849  0.100  0.066
 165 E C   0.879  0.091  0.036
 166 S C   0.946  0.028  0.034
 167 D C   0.912  0.069  0.023
 168 A C   0.910  0.069  0.020
 169 T C   0.909  0.060  0.021
 170 S C   0.931  0.035  0.028
 171 D H   0.025  0.986  0.000
 172 R H   0.027  0.978  0.000
 173 F H   0.011  0.995  0.000
 174 S H   0.003  0.998  0.000
 175 M H   0.005  0.996  0.000
 176 L H   0.036  0.967  0.001
 177 G H   0.010  0.994  0.000
 178 S H   0.031  0.976  0.001
 179 M H   0.141  0.854  0.002
 180 V H   0.114  0.907  0.002
 181 L H   0.036  0.975  0.001
 182 W H   0.090  0.932  0.000
 183 L H   0.314  0.686  0.002
 184 F C   0.650  0.353  0.000
 185 W H   0.450  0.554  0.000
 186 P H   0.136  0.860  0.000
 187 S H   0.109  0.894  0.001
 188 F H   0.089  0.906  0.004
 189 A H   0.069  0.921  0.004
 190 T H   0.135  0.853  0.010
 191 A H   0.217  0.776  0.006
 192 I H   0.225  0.782  0.003
 193 V H   0.318  0.671  0.001
 194 P C   0.756  0.219  0.001
 195 F H   0.286  0.730  0.000
 196 E H   0.360  0.638  0.000
 197 Q H   0.337  0.689  0.000
 198 M H   0.123  0.904  0.000
 199 P H   0.207  0.826  0.000
 200 Q H   0.020  0.988  0.000
 201 T H   0.012  0.993  0.000
 202 I H   0.012  0.993  0.000
 203 V H   0.008  0.996  0.000
 204 N H   0.009  0.994  0.000
 205 T H   0.005  0.997  0.000
 206 L H   0.013  0.993  0.000
 207 L H   0.004  0.998  0.000
 208 A H   0.003  0.998  0.000
 209 L H   0.014  0.990  0.000
 210 C H   0.008  0.995  0.000
 211 G H   0.007  0.995  0.000
 212 A H   0.012  0.993  0.000
 213 T H   0.010  0.990  0.000
 214 L H   0.011  0.991  0.000
 215 A H   0.021  0.985  0.000
 216 T H   0.022  0.983  0.000
 217 Y H   0.033  0.975  0.000
 218 F H   0.025  0.981  0.000
 219 L H   0.041  0.960  0.000
 220 S H   0.029  0.967  0.000
 221 A H   0.043  0.961  0.000
 222 L H   0.059  0.938  0.000
 223 F H   0.091  0.914  0.000
 224 H H   0.415  0.638  0.001
 225 K C   0.895  0.110  0.002
 226 G C   0.956  0.037  0.008
 227 K C   0.958  0.023  0.026
 228 A C   0.875  0.017  0.134
 229 S C   0.842  0.029  0.145
 230 I H   0.248  0.651  0.069
 231 V E   0.270  0.320  0.442
 232 D E   0.076  0.172  0.622
 233 M E   0.077  0.207  0.709
 234 A E   0.289  0.173  0.423
 235 N H   0.244  0.545  0.154
 236 A H   0.086  0.840  0.061
 237 A H   0.131  0.694  0.125
 238 L H   0.115  0.806  0.053
 239 A H   0.181  0.552  0.155
 240 G H   0.226  0.713  0.027
 241 G H   0.166  0.789  0.022
 242 V H   0.126  0.735  0.056
 243 A H   0.019  0.684  0.277
 244 I H   0.086  0.724  0.151
 245 G H   0.386  0.563  0.033
 246 S H   0.291  0.674  0.020
 247 V C   0.644  0.289  0.035
 248 C C   0.877  0.114  0.005
 249 N C   0.860  0.118  0.004
 250 I C   0.865  0.121  0.013
 251 V C   0.884  0.128  0.004
 252 G C   0.885  0.106  0.005
 253 P H   0.059  0.957  0.000
 254 V H   0.035  0.969  0.000
 255 G H   0.011  0.993  0.000
 256 A H   0.010  0.993  0.000
 257 F H   0.003  0.997  0.000
 258 V H   0.004  0.997  0.000
 259 I H   0.007  0.996  0.000
 260 G H   0.012  0.989  0.000
 261 L H   0.042  0.969  0.000
 262 L H   0.027  0.973  0.001
 263 G H   0.013  0.992  0.000
 264 G H   0.027  0.976  0.002
 265 A H   0.068  0.921  0.002
 266 I H   0.060  0.927  0.009
 267 S H   0.035  0.963  0.006
 268 V H   0.022  0.976  0.002
 269 V H   0.021  0.977  0.002
 270 G H   0.025  0.880  0.028
 271 F H   0.088  0.917  0.003
 272 V H   0.047  0.943  0.013
 273 F H   0.169  0.816  0.006
 274 I H   0.308  0.671  0.006
 275 Q H   0.235  0.750  0.002
 276 P H   0.217  0.802  0.001
 277 M H   0.294  0.727  0.003
 278 L H   0.159  0.828  0.014
 279 E H   0.186  0.846  0.009
 280 S H   0.130  0.875  0.003
 281 K H   0.252  0.754  0.014
 282 A C   0.624  0.350  0.019
 283 K C   0.895  0.048  0.044
 284 T C   0.689  0.127  0.184
 285 I C   0.795  0.034  0.211
 286 D C   0.762  0.056  0.182
 287 T C   0.560  0.228  0.190
 288 C C   0.711  0.096  0.165
 289 G C   0.675  0.043  0.294
 290 V H   0.384  0.507  0.061
 291 H C   0.615  0.134  0.232
 292 N H   0.228  0.642  0.107
 293 L H   0.398  0.405  0.175
 294 H C   0.648  0.229  0.147
 295 G C   0.533  0.319  0.028
 296 L H   0.120  0.895  0.002
 297 P H   0.066  0.947  0.000
 298 G H   0.095  0.877  0.003
 299 L H   0.086  0.919  0.000
 300 L H   0.040  0.971  0.000
 301 G H   0.024  0.977  0.000
 302 G H   0.030  0.979  0.000
 303 F H   0.023  0.983  0.000
 304 S H   0.036  0.966  0.001
 305 A H   0.012  0.993  0.000
 306 I H   0.027  0.973  0.001
 307 L H   0.119  0.880  0.005
 308 I H   0.202  0.784  0.001
 309 V C   0.632  0.318  0.001
 310 P H   0.414  0.550  0.000
 311 G H   0.187  0.821  0.000
 312 I H   0.238  0.756  0.000
 313 A H   0.014  0.992  0.000
 314 V H   0.002  0.999  0.000
 315 A H   0.001  1.000  0.000
 316 Q H   0.003  0.998  0.000
 317 L H   0.008  0.996  0.000
 318 T H   0.005  0.998  0.000
 319 G H   0.006  0.997  0.000
 320 I H   0.005  0.997  0.000
 321 G H   0.008  0.996  0.000
 322 I H   0.002  0.999  0.000
 323 T H   0.001  0.999  0.000
 324 L H   0.002  0.999  0.000
 325 A H   0.002  0.999  0.000
 326 L H   0.003  0.999  0.000
 327 A H   0.003  0.998  0.000
 328 L H   0.009  0.991  0.000
 329 I H   0.002  0.999  0.000
 330 G H   0.002  0.999  0.000
 331 G H   0.001  0.999  0.000
 332 V H   0.004  0.997  0.000
 333 I H   0.002  0.999  0.000
 334 A H   0.001  0.999  0.000
 335 G H   0.002  0.999  0.000
 336 A H   0.003  0.998  0.000
 337 L H   0.005  0.996  0.000
 338 I H   0.056  0.958  0.000
 339 K H   0.046  0.961  0.000
 340 L H   0.123  0.888  0.000
 341 T H   0.151  0.863  0.000
 342 G C   0.841  0.135  0.002
 343 T C   0.869  0.096  0.027
 344 T C   0.875  0.076  0.065
 345 K C   0.860  0.061  0.098
 346 Q C   0.936  0.007  0.061
 347 A C   0.955  0.008  0.027
 348 Y H   0.044  0.954  0.000
 349 E H   0.102  0.904  0.001
 350 D H   0.088  0.919  0.001
 351 S H   0.046  0.946  0.006
 352 H H   0.138  0.856  0.008
 353 E H   0.425  0.547  0.010
 354 F C   0.679  0.268  0.049
 355 I C   0.782  0.155  0.076
 356 H C   0.911  0.054  0.037
 357 L C   0.711  0.122  0.184
 358 A C   0.627  0.172  0.195
 359 G C   0.829  0.093  0.067
 360 P C   0.843  0.124  0.037
 361 E C   0.751  0.178  0.079
 362 D C   0.830  0.120  0.069
 363 E H   0.366  0.613  0.034
 364 H C   0.672  0.292  0.085
 365 K C   0.495  0.432  0.067
 366 A H   0.257  0.728  0.037
 367 E H   0.229  0.699  0.076
 368 R H   0.148  0.790  0.065
 369 L H   0.127  0.850  0.026
 370 V H   0.067  0.936  0.014
 371 L H   0.091  0.894  0.014
 372 E H   0.082  0.908  0.006
 373 A H   0.126  0.866  0.015
 374 K H   0.104  0.897  0.008
 375 T H   0.039  0.956  0.004
 376 E H   0.089  0.894  0.016
 377 I H   0.110  0.862  0.014
 378 Q H   0.249  0.698  0.056
 379 G H   0.262  0.747  0.005
 380 L H   0.278  0.725  0.013
 381 K H   0.214  0.773  0.024
 382 N H   0.325  0.652  0.027
 383 R C   0.531  0.384  0.104
 384 I C   0.695  0.243  0.079
 385 D C   0.630  0.242  0.166
 386 A C   0.597  0.269  0.131
 387 A C   0.689  0.281  0.022
 388 V C   0.983  0.016  0.002
```
