## Supplementary material for "A multi-task deep-learning system for predicting membrane associations and secondary structures of proteins": Code and Raw Data: 3c02A.ss

```
   1 M C   0.994  0.008  0.002
   2 H C   0.685  0.222  0.136
   3 M H   0.467  0.497  0.096
   4 L C   0.471  0.416  0.219
   5 F C   0.535  0.390  0.187
   6 Y C   0.797  0.097  0.110
   7 K H   0.240  0.772  0.000
   8 S H   0.040  0.976  0.000
   9 Y H   0.028  0.977  0.000
  10 V H   0.007  0.996  0.000
  11 R H   0.003  0.999  0.000
  12 E H   0.002  0.999  0.000
  13 F H   0.004  0.999  0.000
  14 I H   0.004  0.998  0.000
  15 G H   0.002  0.999  0.000
  16 E H   0.007  0.995  0.000
  17 F H   0.006  0.997  0.000
  18 L H   0.032  0.976  0.000
  19 G H   0.005  0.997  0.000
  20 T H   0.015  0.991  0.000
  21 F H   0.004  0.997  0.000
  22 V H   0.004  0.997  0.000
  23 L H   0.006  0.996  0.000
  24 M H   0.010  0.994  0.000
  25 F H   0.013  0.989  0.000
  26 L H   0.031  0.966  0.002
  27 G H   0.041  0.962  0.000
  28 E H   0.074  0.917  0.001
  29 G H   0.059  0.895  0.002
  30 A H   0.053  0.936  0.003
  31 T H   0.026  0.971  0.002
  32 A H   0.035  0.967  0.003
  33 N H   0.155  0.849  0.004
  34 F C   0.521  0.497  0.002
  35 H H   0.453  0.506  0.012
  36 T C   0.700  0.280  0.002
  37 T C   0.856  0.135  0.000
  38 G C   0.888  0.090  0.001
  39 L C   0.864  0.106  0.003
  40 S C   0.910  0.064  0.002
  41 G C   0.916  0.073  0.002
  42 D C   0.748  0.230  0.004
  43 W H   0.128  0.882  0.012
  44 Y H   0.033  0.957  0.007
  45 K H   0.007  0.995  0.001
  46 L H   0.006  0.995  0.001
  47 C H   0.012  0.986  0.002
  48 L H   0.014  0.986  0.001
  49 G H   0.007  0.996  0.000
  50 W H   0.015  0.991  0.000
  51 G H   0.006  0.997  0.000
  52 L H   0.012  0.993  0.000
  53 A H   0.002  0.999  0.000
  54 V H   0.008  0.995  0.000
  55 F H   0.004  0.998  0.000
  56 F H   0.011  0.993  0.000
  57 G H   0.004  0.998  0.000
  58 I H   0.002  0.999  0.000
  59 L H   0.002  0.998  0.000
  60 V H   0.030  0.980  0.000
  61 S H   0.090  0.915  0.001
  62 A H   0.389  0.563  0.001
  63 K H   0.464  0.504  0.004
  64 L C   0.838  0.139  0.009
  65 S C   0.828  0.161  0.002
  66 G C   0.692  0.280  0.003
  67 A C   0.648  0.287  0.030
  68 H C   0.606  0.153  0.152
  69 L E   0.143  0.075  0.742
  70 N E   0.064  0.141  0.689
  71 L E   0.062  0.032  0.873
  72 A E   0.030  0.094  0.876
  73 V E   0.018  0.103  0.918
  74 S E   0.017  0.216  0.742
  75 I H   0.016  0.631  0.365
  76 G H   0.101  0.649  0.178
  77 L H   0.071  0.769  0.095
  78 S H   0.149  0.795  0.037
  79 S H   0.222  0.716  0.042
  80 I H   0.205  0.795  0.012
  81 N H   0.484  0.504  0.011
  82 K C   0.623  0.306  0.034
  83 F C   0.738  0.226  0.014
  84 D C   0.780  0.150  0.033
  85 L C   0.776  0.179  0.024
  86 K C   0.733  0.206  0.049
  87 K C   0.605  0.227  0.095
  88 I C   0.510  0.258  0.223
  89 P H   0.174  0.753  0.025
  90 V E   0.121  0.333  0.405
  91 Y H   0.044  0.465  0.406
  92 F H   0.056  0.723  0.191
  93 F E   0.049  0.365  0.471
  94 A H   0.166  0.570  0.082
  95 Q H   0.115  0.870  0.009
  96 L H   0.092  0.874  0.027
  97 L H   0.054  0.945  0.010
  98 G H   0.022  0.984  0.004
  99 A H   0.008  0.995  0.001
 100 F H   0.006  0.993  0.003
 101 V H   0.005  0.986  0.008
 102 G H   0.005  0.996  0.001
 103 T H   0.003  0.998  0.000
 104 S H   0.008  0.994  0.001
 105 T H   0.016  0.988  0.000
 106 V H   0.033  0.968  0.005
 107 Y H   0.071  0.935  0.004
 108 G H   0.095  0.923  0.003
 109 L H   0.119  0.867  0.005
 110 Y H   0.181  0.826  0.019
 111 H C   0.615  0.360  0.013
 112 G H   0.349  0.609  0.018
 113 F H   0.330  0.630  0.022
 114 I C   0.545  0.245  0.145
 115 S C   0.403  0.180  0.290
 116 N C   0.712  0.154  0.125
 117 S C   0.830  0.093  0.075
 118 K C   0.790  0.118  0.089
 119 I C   0.861  0.026  0.092
 120 P C   0.878  0.039  0.062
 121 Q E   0.349  0.172  0.400
 122 F H   0.329  0.344  0.287
 123 A H   0.174  0.398  0.342
 124 W C   0.354  0.261  0.273
 125 E E   0.336  0.091  0.442
 126 T C   0.704  0.152  0.096
 127 S C   0.885  0.052  0.067
 128 R C   0.912  0.040  0.050
 129 N C   0.902  0.046  0.031
 130 P C   0.688  0.287  0.013
 131 S H   0.233  0.708  0.048
 132 I H   0.275  0.667  0.072
 133 S H   0.208  0.791  0.026
 134 L H   0.115  0.856  0.025
 135 T H   0.085  0.923  0.006
 136 G H   0.056  0.952  0.008
 137 A H   0.038  0.955  0.006
 138 F H   0.019  0.986  0.001
 139 F H   0.022  0.984  0.001
 140 N H   0.012  0.992  0.000
 141 E H   0.013  0.990  0.001
 142 L H   0.030  0.976  0.001
 143 I H   0.026  0.975  0.003
 144 L H   0.035  0.970  0.000
 145 T H   0.026  0.981  0.000
 146 G H   0.015  0.990  0.000
 147 I H   0.043  0.965  0.000
 148 L H   0.069  0.911  0.004
 149 L H   0.011  0.984  0.002
 150 L H   0.021  0.976  0.008
 151 V H   0.010  0.982  0.004
 152 I H   0.004  0.978  0.007
 153 L H   0.005  0.982  0.007
 154 V H   0.036  0.955  0.006
 155 V H   0.046  0.859  0.035
 156 V H   0.240  0.720  0.030
 157 D C   0.787  0.131  0.074
 158 E C   0.811  0.172  0.009
 159 N C   0.862  0.105  0.010
 160 I C   0.801  0.144  0.031
 161 C C   0.835  0.144  0.014
 162 G C   0.726  0.234  0.044
 163 K C   0.676  0.265  0.026
 164 F C   0.633  0.135  0.160
 165 H H   0.255  0.500  0.071
 166 I H   0.138  0.663  0.073
 167 L H   0.190  0.736  0.067
 168 K H   0.075  0.903  0.016
 169 L H   0.049  0.897  0.046
 170 S H   0.025  0.976  0.009
 171 S H   0.046  0.957  0.005
 172 V H   0.040  0.952  0.009
 173 V H   0.051  0.956  0.008
 174 G H   0.025  0.922  0.042
 175 L H   0.027  0.957  0.008
 176 I H   0.020  0.946  0.023
 177 I H   0.038  0.826  0.159
 178 L H   0.078  0.847  0.076
 179 C H   0.071  0.768  0.113
 180 I H   0.045  0.913  0.039
 181 G H   0.106  0.841  0.031
 182 I H   0.173  0.768  0.030
 183 T H   0.273  0.691  0.018
 184 F H   0.411  0.524  0.032
 185 G C   0.746  0.192  0.030
 186 G C   0.692  0.226  0.029
 187 N C   0.760  0.196  0.030
 188 T C   0.721  0.225  0.023
 189 G C   0.769  0.098  0.107
 190 F C   0.675  0.181  0.136
 191 A C   0.716  0.065  0.197
 192 L C   0.719  0.174  0.099
 193 N C   0.655  0.164  0.056
 194 P H   0.051  0.944  0.008
 195 S H   0.072  0.924  0.008
 196 R H   0.081  0.914  0.003
 197 D H   0.159  0.831  0.004
 198 L H   0.235  0.779  0.007
 199 G H   0.075  0.924  0.002
 200 S H   0.027  0.977  0.001
 201 R H   0.074  0.925  0.002
 202 F H   0.056  0.907  0.034
 203 L H   0.034  0.819  0.093
 204 S H   0.046  0.864  0.054
 205 L H   0.049  0.483  0.383
 206 I H   0.107  0.777  0.080
 207 A H   0.240  0.706  0.058
 208 Y C   0.670  0.220  0.060
 209 G C   0.840  0.080  0.044
 210 K C   0.636  0.296  0.051
 211 D C   0.571  0.418  0.028
 212 T H   0.395  0.591  0.027
 213 F C   0.694  0.245  0.108
 214 T C   0.779  0.164  0.075
 215 K C   0.887  0.087  0.026
 216 D C   0.827  0.135  0.021
 217 N C   0.801  0.143  0.027
 218 F C   0.474  0.304  0.199
 219 Y C   0.580  0.300  0.131
 220 F H   0.388  0.418  0.198
 221 W H   0.142  0.834  0.029
 222 V H   0.026  0.977  0.003
 223 P H   0.034  0.975  0.002
 224 L H   0.094  0.881  0.004
 225 V H   0.060  0.928  0.000
 226 A H   0.027  0.984  0.000
 227 P H   0.053  0.944  0.000
 228 C H   0.038  0.971  0.000
 229 V H   0.012  0.989  0.000
 230 G H   0.002  0.999  0.000
 231 S H   0.004  0.998  0.000
 232 V H   0.006  0.996  0.000
 233 V H   0.015  0.990  0.000
 234 F H   0.001  0.999  0.000
 235 C H   0.007  0.995  0.000
 236 Q H   0.014  0.990  0.000
 237 F H   0.010  0.989  0.000
 238 Y H   0.013  0.989  0.000
 239 D H   0.015  0.987  0.000
 240 K H   0.064  0.935  0.000
 241 V H   0.204  0.806  0.001
 242 I H   0.449  0.668  0.002
 243 C C   0.821  0.142  0.021
 244 P C   0.645  0.292  0.064
 245 L C   0.767  0.165  0.035
 246 V C   0.713  0.255  0.032
 247 D C   0.646  0.332  0.029
 248 L H   0.341  0.648  0.008
 249 A C   0.620  0.344  0.007
 250 N C   0.754  0.228  0.013
 251 N C   0.818  0.161  0.010
 252 E C   0.727  0.258  0.004
 253 K C   0.731  0.229  0.012
 254 D C   0.837  0.124  0.028
 255 G C   0.844  0.101  0.056
 256 V C   0.849  0.093  0.059
 257 D C   0.924  0.037  0.032
 258 L C   0.996  0.001  0.003
```
