## Supplementary material for "A multi-task deep-learning system for predicting membrane associations and secondary structures of proteins": Code and Raw Data: 3ca8A.ss

```
   1 M C   0.999  0.000  0.001
   2 N C   0.914  0.020  0.070
   3 I C   0.905  0.008  0.072
   4 T C   0.945  0.004  0.043
   5 P C   0.941  0.013  0.040
   6 F C   0.951  0.018  0.034
   7 P C   0.941  0.028  0.028
   8 T C   0.924  0.042  0.037
   9 L C   0.979  0.007  0.009
  10 S C   0.997  0.001  0.003
  11 P H   0.019  0.985  0.000
  12 A H   0.026  0.983  0.000
  13 T H   0.046  0.958  0.000
  14 I H   0.015  0.987  0.000
  15 D H   0.025  0.982  0.000
  16 A H   0.009  0.991  0.000
  17 I H   0.010  0.986  0.007
  18 N H   0.006  0.989  0.002
  19 V H   0.023  0.946  0.014
  20 I H   0.036  0.953  0.003
  21 G H   0.047  0.948  0.006
  22 Q H   0.033  0.965  0.003
  23 W H   0.044  0.960  0.002
  24 L H   0.105  0.883  0.011
  25 A H   0.349  0.609  0.034
  26 Q C   0.538  0.396  0.061
  27 D C   0.816  0.137  0.047
  28 D C   0.795  0.178  0.018
  29 F C   0.837  0.114  0.034
  30 S C   0.952  0.041  0.004
  31 G C   0.947  0.048  0.002
  32 E C   0.967  0.020  0.010
  33 V C   0.970  0.016  0.014
  34 P C   0.901  0.081  0.018
  35 Y C   0.878  0.077  0.054
  36 Q C   0.842  0.081  0.081
  37 A C   0.905  0.005  0.097
  38 D C   0.855  0.000  0.172
  39 C E   0.002  0.000  0.997
  40 V E   0.000  0.000  1.000
  41 I E   0.000  0.000  1.000
  42 L E   0.005  0.000  0.993
  43 A C   0.820  0.000  0.150
  44 G C   0.912  0.018  0.060
  45 N C   0.895  0.075  0.035
  46 A C   0.883  0.083  0.018
  47 V C   0.627  0.366  0.017
  48 M H   0.092  0.905  0.001
  49 P H   0.071  0.950  0.000
  50 T H   0.090  0.928  0.000
  51 I H   0.016  0.988  0.000
  52 D H   0.025  0.980  0.000
  53 A H   0.009  0.993  0.000
  54 A H   0.006  0.995  0.000
  55 C H   0.006  0.995  0.000
  56 K H   0.004  0.997  0.000
  57 I H   0.004  0.996  0.000
  58 A H   0.018  0.982  0.000
  59 R H   0.059  0.948  0.000
  60 D C   0.662  0.346  0.000
  61 Q C   0.900  0.113  0.001
  62 Q C   0.989  0.006  0.008
  63 I C   0.988  0.001  0.018
  64 P C   0.976  0.000  0.027
  65 L E   0.008  0.000  0.993
  66 L E   0.001  0.000  0.999
  67 I E   0.006  0.000  0.994
  68 S E   0.067  0.001  0.915
  69 G C   0.599  0.001  0.400
  70 G C   0.821  0.019  0.167
  71 I C   0.834  0.067  0.108
  72 G C   0.851  0.080  0.074
  73 H C   0.701  0.155  0.125
  74 S C   0.639  0.349  0.021
  75 T H   0.240  0.773  0.011
  76 T H   0.226  0.779  0.020
  77 F H   0.246  0.724  0.036
  78 L H   0.082  0.914  0.011
  79 Y H   0.026  0.969  0.008
  80 S H   0.038  0.962  0.009
  81 A H   0.032  0.964  0.004
  82 I H   0.048  0.945  0.012
  83 A H   0.086  0.910  0.005
  84 Q H   0.390  0.623  0.013
  85 H C   0.949  0.016  0.037
  86 P C   0.850  0.140  0.021
  87 H C   0.731  0.216  0.043
  88 Y C   0.548  0.390  0.071
  89 N C   0.698  0.179  0.122
  90 T C   0.648  0.206  0.150
  91 I C   0.737  0.136  0.165
  92 R C   0.866  0.093  0.069
  93 T C   0.845  0.108  0.061
  94 T C   0.909  0.063  0.020
  95 G C   0.952  0.044  0.010
  96 R C   0.672  0.265  0.030
  97 A H   0.320  0.516  0.145
  98 E H   0.021  0.977  0.001
  99 A H   0.003  0.998  0.000
 100 T H   0.003  0.998  0.000
 101 I H   0.001  0.999  0.000
 102 L H   0.002  0.998  0.000
 103 A H   0.001  0.999  0.000
 104 D H   0.004  0.997  0.000
 105 I H   0.001  0.999  0.000
 106 A H   0.004  0.996  0.000
 107 H H   0.018  0.986  0.000
 108 Q H   0.030  0.975  0.000
 109 F H   0.237  0.763  0.000
 110 W C   0.810  0.187  0.004
 111 H C   0.996  0.003  0.002
 112 I C   0.990  0.001  0.017
 113 P C   0.979  0.005  0.014
 114 H H   0.098  0.919  0.004
 115 E H   0.068  0.945  0.003
 116 K H   0.133  0.867  0.028
 117 I E   0.140  0.012  0.877
 118 W E   0.057  0.002  0.951
 119 I E   0.082  0.007  0.935
 120 E C   0.624  0.037  0.418
 121 D C   0.766  0.041  0.233
 122 Q C   0.891  0.034  0.075
 123 S C   0.872  0.035  0.083
 124 T C   0.800  0.063  0.137
 125 N C   0.710  0.178  0.099
 126 C H   0.028  0.982  0.000
 127 G H   0.017  0.988  0.000
 128 E H   0.019  0.988  0.000
 129 N H   0.008  0.994  0.000
 130 A H   0.004  0.997  0.000
 131 R H   0.007  0.995  0.000
 132 F H   0.007  0.994  0.000
 133 S H   0.021  0.984  0.000
 134 I H   0.003  0.997  0.000
 135 A H   0.004  0.996  0.000
 136 L H   0.015  0.987  0.000
 137 L H   0.016  0.982  0.001
 138 N H   0.028  0.977  0.000
 139 Q H   0.086  0.916  0.001
 140 A C   0.644  0.398  0.002
 141 V C   0.948  0.045  0.013
 142 E C   0.907  0.071  0.015
 143 R C   0.886  0.026  0.057
 144 V C   0.830  0.025  0.124
 145 H C   0.771  0.011  0.162
 146 T E   0.036  0.000  0.957
 147 A E   0.004  0.000  0.995
 148 I E   0.000  0.000  1.000
 149 V E   0.001  0.000  0.999
 150 V E   0.063  0.000  0.936
 151 Q C   0.602  0.000  0.407
 152 D C   0.976  0.000  0.031
 153 P H   0.156  0.899  0.001
 154 T H   0.287  0.728  0.003
 155 M C   0.524  0.457  0.004
 156 Q H   0.161  0.825  0.001
 157 R H   0.056  0.960  0.000
 158 R H   0.082  0.923  0.007
 159 T H   0.104  0.881  0.002
 160 M H   0.026  0.971  0.001
 161 A H   0.031  0.965  0.002
 162 T H   0.019  0.975  0.003
 163 F H   0.091  0.918  0.003
 164 R H   0.067  0.938  0.002
 165 R H   0.085  0.880  0.012
 166 M H   0.150  0.829  0.004
 167 T H   0.251  0.720  0.015
 168 G C   0.921  0.061  0.032
 169 D C   0.930  0.042  0.032
 170 N C   0.972  0.012  0.021
 171 P C   0.951  0.033  0.018
 172 D C   0.913  0.027  0.060
 173 A C   0.936  0.010  0.053
 174 P C   0.928  0.005  0.062
 175 R E   0.296  0.020  0.681
 176 W E   0.078  0.004  0.909
 177 L E   0.213  0.010  0.772
 178 S E   0.238  0.005  0.772
 179 Y C   0.812  0.005  0.207
 180 P C   0.951  0.014  0.035
 181 G C   0.772  0.009  0.210
 182 F C   0.707  0.008  0.309
 183 V C   0.554  0.007  0.418
 184 P C   0.701  0.014  0.273
 185 Q C   0.538  0.023  0.453
 186 L E   0.265  0.014  0.741
 187 G E   0.476  0.038  0.509
 188 N E   0.441  0.051  0.532
 189 N C   0.860  0.070  0.059
 190 A C   0.886  0.077  0.035
 191 D C   0.913  0.065  0.017
 192 S C   0.703  0.270  0.037
 193 V C   0.621  0.288  0.149
 194 I C   0.512  0.217  0.243
 195 F H   0.363  0.520  0.117
 196 I H   0.328  0.649  0.045
 197 N H   0.299  0.633  0.064
 198 Q H   0.396  0.557  0.059
 199 L C   0.604  0.359  0.064
 200 Q C   0.684  0.308  0.029
 201 G C   0.735  0.261  0.027
 202 L C   0.850  0.112  0.050
 203 W C   0.805  0.045  0.217
 204 P C   0.705  0.189  0.128
 205 V H   0.045  0.956  0.001
 206 E H   0.041  0.960  0.000
 207 R H   0.007  0.993  0.000
 208 Y H   0.002  0.997  0.000
 209 L H   0.002  0.997  0.000
 210 S H   0.011  0.991  0.000
 211 L H   0.037  0.955  0.000
 212 L H   0.069  0.935  0.003
 213 T H   0.132  0.848  0.007
 214 G H   0.319  0.587  0.027
 215 E C   0.513  0.422  0.050
 216 L H   0.208  0.735  0.009
 217 P H   0.163  0.804  0.013
 218 R H   0.062  0.937  0.003
 219 L H   0.155  0.784  0.021
 220 R H   0.251  0.723  0.048
 221 D H   0.411  0.557  0.068
 222 D C   0.901  0.065  0.032
 223 S C   0.907  0.066  0.018
 224 D C   0.893  0.090  0.027
 225 G C   0.840  0.057  0.099
 226 Y C   0.767  0.078  0.171
 227 G C   0.867  0.058  0.097
 228 P C   0.843  0.108  0.057
 229 R C   0.801  0.105  0.088
 230 G C   0.834  0.075  0.107
 231 R C   0.815  0.085  0.111
 232 D C   0.752  0.072  0.191
 233 F C   0.738  0.009  0.224
 234 I E   0.436  0.014  0.517
 235 V C   0.544  0.012  0.451
 236 H C   0.683  0.017  0.286
 237 V C   0.771  0.005  0.237
 238 D E   0.452  0.013  0.544
 239 F C   0.927  0.022  0.066
 240 P C   0.970  0.016  0.005
 241 A H   0.005  0.997  0.000
 242 E H   0.005  0.996  0.000
 243 V H   0.006  0.995  0.000
 244 I H   0.005  0.995  0.000
 245 H H   0.007  0.995  0.000
 246 A H   0.001  0.999  0.000
 247 W H   0.003  0.998  0.000
 248 Q H   0.004  0.996  0.000
 249 T H   0.008  0.993  0.000
 250 L H   0.039  0.957  0.000
 251 K H   0.174  0.778  0.002
 252 H H   0.340  0.633  0.006
 253 D C   0.704  0.262  0.003
 254 A H   0.195  0.834  0.001
 255 V H   0.081  0.924  0.004
 256 L H   0.096  0.896  0.001
 257 I H   0.038  0.962  0.002
 258 E H   0.025  0.970  0.002
 259 A H   0.044  0.950  0.002
 260 M H   0.043  0.958  0.001
 261 E H   0.097  0.899  0.001
 262 S H   0.270  0.710  0.003
 263 R H   0.306  0.647  0.007
 264 S C   0.531  0.505  0.022
 265 L C   0.670  0.355  0.013
 266 R C   0.998  0.001  0.000
```
