## Supplementary material for "A multi-task deep-learning system for predicting membrane associations and secondary structures of proteins": Code and Raw Data: 3ct8A.ss

```
   1 M C   0.995  0.003  0.002
   2 G C   0.926  0.038  0.036
   3 S C   0.832  0.118  0.026
   4 D C   0.668  0.255  0.019
   5 K C   0.641  0.293  0.058
   6 I C   0.601  0.314  0.085
   7 H C   0.644  0.252  0.096
   8 H C   0.764  0.192  0.046
   9 H C   0.846  0.120  0.028
  10 H C   0.716  0.253  0.013
  11 H C   0.774  0.188  0.021
  12 H C   0.795  0.163  0.025
  13 E C   0.878  0.114  0.010
  14 N C   0.884  0.099  0.010
  15 L H   0.263  0.733  0.006
  16 Y H   0.191  0.800  0.018
  17 F C   0.486  0.441  0.100
  18 Q H   0.151  0.798  0.064
  19 G H   0.291  0.582  0.045
  20 M C   0.660  0.128  0.235
  21 L E   0.271  0.028  0.670
  22 H E   0.213  0.083  0.737
  23 H E   0.079  0.022  0.908
  24 V E   0.016  0.004  0.983
  25 E E   0.008  0.004  0.992
  26 I E   0.028  0.007  0.967
  27 N E   0.044  0.001  0.962
  28 V C   0.688  0.019  0.330
  29 D C   0.960  0.023  0.023
  30 H C   0.952  0.028  0.034
  31 L H   0.013  0.992  0.000
  32 E H   0.002  0.999  0.000
  33 E H   0.002  0.999  0.000
  34 S H   0.014  0.988  0.000
  35 I H   0.003  0.998  0.000
  36 A H   0.009  0.992  0.000
  37 F H   0.011  0.990  0.000
  38 W H   0.005  0.996  0.000
  39 D H   0.010  0.990  0.000
  40 W H   0.023  0.974  0.001
  41 L H   0.135  0.856  0.009
  42 L H   0.245  0.765  0.008
  43 G H   0.406  0.556  0.022
  44 E H   0.390  0.623  0.016
  45 L C   0.551  0.388  0.093
  46 G C   0.896  0.013  0.086
  47 Y C   0.691  0.031  0.293
  48 E C   0.629  0.030  0.374
  49 D E   0.252  0.012  0.731
  50 Y E   0.405  0.043  0.574
  51 Q E   0.322  0.110  0.568
  52 S E   0.267  0.073  0.629
  53 W C   0.516  0.326  0.201
  54 S C   0.716  0.183  0.096
  55 R C   0.705  0.171  0.184
  56 G C   0.676  0.053  0.272
  57 K E   0.183  0.017  0.785
  58 S E   0.156  0.015  0.818
  59 Y E   0.224  0.031  0.731
  60 K E   0.144  0.022  0.849
  61 H C   0.757  0.073  0.145
  62 G C   0.950  0.019  0.034
  63 K C   0.771  0.005  0.243
  64 T E   0.115  0.000  0.879
  65 Y E   0.026  0.000  0.972
  66 L E   0.003  0.000  0.997
  67 V E   0.004  0.000  0.996
  68 F E   0.011  0.000  0.989
  69 V E   0.022  0.000  0.975
  70 Q E   0.184  0.000  0.819
  71 T C   0.656  0.004  0.373
  72 E C   0.893  0.092  0.027
  73 D C   0.877  0.116  0.011
  74 R C   0.707  0.288  0.019
  75 F C   0.768  0.176  0.056
  76 Q C   0.823  0.123  0.049
  77 T C   0.944  0.018  0.039
  78 P C   0.882  0.073  0.063
  79 T C   0.735  0.151  0.130
  80 F C   0.669  0.197  0.176
  81 H C   0.824  0.099  0.080
  82 R C   0.753  0.167  0.106
  83 K C   0.814  0.105  0.087
  84 R C   0.844  0.059  0.101
  85 T C   0.836  0.038  0.134
  86 G C   0.776  0.037  0.174
  87 L C   0.629  0.022  0.371
  88 N E   0.424  0.013  0.568
  89 H E   0.081  0.009  0.924
  90 L E   0.041  0.006  0.960
  91 A E   0.035  0.005  0.966
  92 F E   0.094  0.012  0.905
  93 H E   0.219  0.021  0.774
  94 A C   0.701  0.041  0.278
  95 A C   0.983  0.014  0.006
  96 S C   0.983  0.009  0.005
  97 R H   0.010  0.991  0.000
  98 E H   0.003  0.997  0.000
  99 K H   0.003  0.997  0.000
 100 V H   0.001  0.999  0.000
 101 D H   0.002  0.999  0.000
 102 E H   0.001  1.000  0.000
 103 L H   0.001  1.000  0.000
 104 T H   0.001  1.000  0.000
 105 Q H   0.000  1.000  0.000
 106 K H   0.001  0.999  0.000
 107 L H   0.002  0.998  0.000
 108 K H   0.001  0.999  0.000
 109 E H   0.020  0.980  0.000
 110 R C   0.733  0.255  0.000
 111 G C   0.998  0.001  0.001
 112 D C   0.993  0.000  0.009
 113 P C   0.920  0.008  0.062
 114 I E   0.184  0.001  0.779
 115 L E   0.319  0.006  0.668
 116 Y E   0.254  0.002  0.729
 117 E E   0.382  0.004  0.641
 118 D C   0.825  0.029  0.138
 119 R C   0.801  0.020  0.183
 120 H C   0.768  0.004  0.255
 121 P C   0.835  0.018  0.152
 122 F C   0.879  0.030  0.091
 123 A C   0.916  0.019  0.056
 124 G C   0.909  0.015  0.061
 125 G C   0.871  0.012  0.111
 126 P C   0.909  0.027  0.060
 127 N C   0.843  0.014  0.129
 128 H E   0.124  0.000  0.861
 129 Y E   0.035  0.000  0.958
 130 A E   0.005  0.000  0.995
 131 V E   0.008  0.000  0.991
 132 F E   0.006  0.000  0.994
 133 C E   0.007  0.000  0.993
 134 E E   0.010  0.000  0.986
 135 D C   0.921  0.000  0.076
 136 P C   0.973  0.028  0.006
 137 N C   0.960  0.033  0.007
 138 R C   0.965  0.026  0.010
 139 I C   0.933  0.002  0.069
 140 K E   0.051  0.000  0.962
 141 V E   0.069  0.000  0.936
 142 E E   0.005  0.000  0.995
 143 I E   0.011  0.000  0.990
 144 V E   0.009  0.000  0.987
 145 A E   0.359  0.000  0.664
 146 P C   0.998  0.000  0.005
```
