## Supplementary material for "A multi-task deep-learning system for predicting membrane associations and secondary structures of proteins": Code and Raw Data: 3cx5C.ss

```
   1 M C   0.998  0.000  0.001
   2 A C   0.880  0.058  0.061
   3 F C   0.637  0.256  0.070
   4 R C   0.589  0.321  0.104
   5 K H   0.343  0.681  0.022
   6 S C   0.646  0.332  0.037
   7 N C   0.853  0.117  0.041
   8 V H   0.233  0.692  0.066
   9 Y H   0.157  0.848  0.013
  10 L H   0.070  0.941  0.002
  11 S H   0.057  0.945  0.003
  12 L H   0.115  0.859  0.018
  13 V H   0.106  0.898  0.002
  14 N H   0.129  0.853  0.010
  15 S H   0.141  0.861  0.002
  16 Y H   0.158  0.826  0.001
  17 I H   0.292  0.693  0.006
  18 I H   0.322  0.711  0.006
  19 D C   0.538  0.481  0.006
  20 S C   0.845  0.059  0.104
  21 P C   0.763  0.059  0.184
  22 Q C   0.896  0.010  0.106
  23 P C   0.934  0.039  0.026
  24 S C   0.924  0.053  0.016
  25 S C   0.903  0.053  0.046
  26 I C   0.762  0.182  0.113
  27 N C   0.736  0.170  0.131
  28 Y H   0.143  0.891  0.000
  29 W H   0.050  0.958  0.001
  30 W H   0.069  0.937  0.003
  31 N H   0.161  0.851  0.001
  32 M H   0.074  0.934  0.000
  33 G H   0.036  0.980  0.000
  34 S H   0.007  0.997  0.000
  35 L H   0.004  0.998  0.000
  36 L H   0.002  0.999  0.000
  37 G H   0.001  1.000  0.000
  38 L H   0.001  1.000  0.000
  39 C H   0.001  1.000  0.000
  40 L H   0.001  1.000  0.000
  41 V H   0.001  1.000  0.000
  42 I H   0.002  0.999  0.000
  43 Q H   0.001  1.000  0.000
  44 I H   0.003  0.998  0.000
  45 V H   0.017  0.986  0.000
  46 T H   0.080  0.926  0.000
  47 G H   0.332  0.677  0.000
  48 I H   0.157  0.838  0.001
  49 F H   0.080  0.908  0.001
  50 M H   0.072  0.908  0.004
  51 A H   0.136  0.842  0.011
  52 M H   0.202  0.810  0.034
  53 H H   0.291  0.379  0.191
  54 Y C   0.584  0.171  0.155
  55 S C   0.686  0.018  0.231
  56 S C   0.945  0.020  0.053
  57 N C   0.948  0.029  0.038
  58 I H   0.190  0.809  0.008
  59 E H   0.064  0.941  0.005
  60 L H   0.087  0.923  0.002
  61 A H   0.104  0.916  0.001
  62 F H   0.122  0.902  0.003
  63 S H   0.033  0.974  0.003
  64 S H   0.077  0.921  0.003
  65 V H   0.105  0.848  0.037
  66 E H   0.015  0.981  0.006
  67 H H   0.040  0.930  0.033
  68 I H   0.046  0.949  0.007
  69 M H   0.094  0.881  0.024
  70 R H   0.248  0.608  0.037
  71 D H   0.181  0.814  0.017
  72 V C   0.653  0.321  0.025
  73 H C   0.757  0.217  0.008
  74 N C   0.748  0.285  0.001
  75 G H   0.234  0.704  0.001
  76 Y H   0.057  0.954  0.001
  77 I H   0.030  0.978  0.000
  78 L H   0.008  0.995  0.000
  79 R H   0.009  0.993  0.000
  80 Y H   0.023  0.982  0.000
  81 L H   0.025  0.985  0.000
  82 H H   0.022  0.984  0.000
  83 A H   0.035  0.969  0.000
  84 N H   0.086  0.933  0.000
  85 G H   0.059  0.954  0.000
  86 A H   0.042  0.965  0.000
  87 S H   0.049  0.953  0.000
  88 F H   0.005  0.996  0.000
  89 F H   0.001  0.998  0.002
  90 F H   0.004  0.996  0.000
  91 M H   0.002  0.998  0.001
  92 V H   0.003  0.995  0.000
  93 M H   0.009  0.994  0.000
  94 F H   0.016  0.980  0.000
  95 M H   0.021  0.981  0.000
  96 H H   0.029  0.967  0.000
  97 M H   0.027  0.977  0.000
  98 A H   0.110  0.901  0.000
  99 K H   0.053  0.960  0.000
 100 G H   0.019  0.988  0.000
 101 L H   0.016  0.989  0.001
 102 Y H   0.054  0.966  0.000
 103 Y H   0.212  0.843  0.000
 104 G H   0.374  0.621  0.001
 105 S H   0.462  0.626  0.001
 106 Y C   0.776  0.253  0.002
 107 R C   0.761  0.264  0.004
 108 S C   0.986  0.007  0.008
 109 P C   0.575  0.444  0.009
 110 R H   0.167  0.868  0.002
 111 V H   0.067  0.945  0.002
 112 T H   0.034  0.972  0.000
 113 L H   0.006  0.997  0.000
 114 W H   0.014  0.992  0.000
 115 N H   0.005  0.997  0.000
 116 V H   0.005  0.997  0.000
 117 G H   0.003  0.999  0.000
 118 V H   0.002  0.999  0.000
 119 I H   0.000  1.000  0.000
 120 I H   0.000  1.000  0.000
 121 F H   0.000  1.000  0.000
 122 I H   0.000  1.000  0.000
 123 L H   0.004  0.998  0.000
 124 T H   0.003  0.998  0.000
 125 I H   0.003  0.998  0.000
 126 A H   0.006  0.996  0.000
 127 T H   0.027  0.982  0.000
 128 A H   0.040  0.969  0.000
 129 F H   0.051  0.952  0.000
 130 L H   0.143  0.818  0.000
 131 G C   0.887  0.096  0.000
 132 Y C   0.646  0.271  0.015
 133 C C   0.771  0.227  0.009
 134 C C   0.893  0.033  0.077
 135 V C   0.906  0.067  0.025
 136 Y C   0.934  0.046  0.007
 137 G C   0.925  0.055  0.011
 138 Q H   0.294  0.692  0.001
 139 M H   0.228  0.766  0.004
 140 S H   0.190  0.839  0.001
 141 H H   0.076  0.940  0.002
 142 W H   0.049  0.958  0.004
 143 G H   0.016  0.980  0.007
 144 A H   0.036  0.954  0.019
 145 T H   0.007  0.976  0.016
 146 V H   0.008  0.942  0.050
 147 I H   0.013  0.977  0.006
 148 T H   0.041  0.960  0.003
 149 N H   0.105  0.887  0.007
 150 L H   0.064  0.930  0.001
 151 F H   0.224  0.761  0.002
 152 S H   0.187  0.807  0.005
 153 A H   0.198  0.796  0.002
 154 I C   0.773  0.120  0.055
 155 P C   0.456  0.443  0.110
 156 F E   0.301  0.119  0.619
 157 V C   0.552  0.215  0.264
 158 G C   0.608  0.330  0.040
 159 N H   0.104  0.894  0.004
 160 D H   0.144  0.827  0.009
 161 I H   0.068  0.919  0.008
 162 V H   0.035  0.965  0.002
 163 S H   0.028  0.953  0.022
 164 W H   0.061  0.914  0.025
 165 L H   0.133  0.838  0.036
 166 W H   0.375  0.570  0.034
 167 G C   0.759  0.165  0.037
 168 G C   0.842  0.096  0.052
 169 F C   0.709  0.260  0.031
 170 S C   0.801  0.161  0.026
 171 V C   0.902  0.073  0.013
 172 S C   0.859  0.115  0.006
 173 N H   0.140  0.887  0.001
 174 P H   0.099  0.913  0.000
 175 T H   0.038  0.968  0.000
 176 I H   0.034  0.981  0.000
 177 Q H   0.055  0.963  0.000
 178 R H   0.015  0.985  0.001
 179 F H   0.021  0.986  0.000
 180 F H   0.017  0.991  0.000
 181 A H   0.024  0.986  0.000
 182 L H   0.099  0.910  0.000
 183 H H   0.077  0.936  0.000
 184 Y H   0.208  0.812  0.000
 185 L H   0.131  0.868  0.000
 186 V H   0.024  0.990  0.000
 187 P H   0.011  0.993  0.000
 188 F H   0.002  0.999  0.000
 189 I H   0.000  1.000  0.000
 190 I H   0.000  1.000  0.000
 191 A H   0.000  1.000  0.000
 192 A H   0.001  0.999  0.000
 193 M H   0.004  0.997  0.000
 194 V H   0.010  0.994  0.000
 195 I H   0.013  0.988  0.000
 196 M H   0.024  0.977  0.000
 197 H H   0.015  0.982  0.000
 198 L H   0.017  0.985  0.000
 199 M H   0.079  0.931  0.000
 200 A H   0.039  0.971  0.000
 201 L H   0.020  0.988  0.001
 202 H H   0.016  0.972  0.008
 203 I H   0.098  0.898  0.013
 204 H H   0.352  0.612  0.007
 205 G C   0.911  0.049  0.032
 206 S C   0.917  0.050  0.033
 207 S C   0.912  0.060  0.030
 208 N C   0.920  0.054  0.018
 209 P C   0.828  0.141  0.031
 210 L C   0.789  0.151  0.046
 211 G C   0.850  0.071  0.098
 212 I C   0.715  0.051  0.229
 213 T C   0.779  0.089  0.112
 214 G C   0.783  0.103  0.137
 215 N C   0.766  0.133  0.113
 216 L C   0.753  0.173  0.055
 217 D C   0.785  0.132  0.071
 218 R C   0.790  0.139  0.093
 219 I C   0.770  0.080  0.115
 220 P C   0.750  0.097  0.112
 221 M C   0.694  0.195  0.039
 222 H C   0.765  0.150  0.089
 223 S C   0.703  0.259  0.024
 224 Y C   0.568  0.361  0.063
 225 F C   0.515  0.473  0.011
 226 I H   0.143  0.892  0.001
 227 F H   0.033  0.975  0.000
 228 K H   0.019  0.984  0.000
 229 D H   0.009  0.994  0.000
 230 L H   0.012  0.994  0.000
 231 V H   0.005  0.998  0.000
 232 T H   0.003  0.999  0.000
 233 V H   0.002  0.999  0.000
 234 F H   0.002  0.999  0.000
 235 L H   0.002  0.999  0.000
 236 F H   0.002  0.999  0.000
 237 M H   0.007  0.998  0.000
 238 L H   0.007  0.997  0.000
 239 I H   0.004  0.998  0.000
 240 L H   0.005  0.997  0.000
 241 A H   0.009  0.993  0.000
 242 L H   0.012  0.991  0.000
 243 F H   0.012  0.991  0.000
 244 V H   0.056  0.950  0.000
 245 F H   0.165  0.828  0.000
 246 Y H   0.348  0.683  0.000
 247 S C   0.858  0.121  0.000
 248 P H   0.257  0.694  0.000
 249 N H   0.159  0.811  0.000
 250 T H   0.355  0.617  0.000
 251 L C   0.604  0.355  0.000
 252 G C   0.927  0.052  0.004
 253 H C   0.991  0.005  0.003
 254 P C   0.574  0.428  0.001
 255 D H   0.382  0.574  0.002
 256 N C   0.550  0.408  0.004
 257 Y C   0.824  0.135  0.024
 258 I C   0.865  0.051  0.099
 259 P C   0.913  0.049  0.036
 260 G C   0.905  0.053  0.038
 261 N C   0.933  0.039  0.035
 262 P C   0.884  0.081  0.008
 263 L C   0.829  0.098  0.068
 264 V C   0.858  0.081  0.035
 265 T C   0.934  0.032  0.043
 266 P C   0.949  0.022  0.032
 267 A C   0.938  0.036  0.020
 268 S C   0.874  0.050  0.061
 269 I C   0.906  0.044  0.047
 270 V C   0.957  0.013  0.028
 271 P C   0.903  0.055  0.037
 272 E C   0.613  0.301  0.022
 273 W H   0.210  0.771  0.032
 274 Y H   0.239  0.730  0.044
 275 L H   0.242  0.776  0.006
 276 L H   0.072  0.935  0.002
 277 P H   0.051  0.955  0.001
 278 F H   0.016  0.985  0.000
 279 Y H   0.007  0.996  0.000
 280 A H   0.007  0.995  0.000
 281 I H   0.011  0.993  0.000
 282 L H   0.021  0.983  0.000
 283 R H   0.157  0.869  0.000
 284 S H   0.286  0.702  0.000
 285 I C   0.907  0.086  0.001
 286 P C   0.865  0.119  0.002
 287 D H   0.165  0.804  0.000
 288 K H   0.342  0.655  0.000
 289 L H   0.177  0.818  0.000
 290 L H   0.103  0.909  0.000
 291 G H   0.024  0.988  0.000
 292 V H   0.036  0.975  0.000
 293 I H   0.008  0.995  0.000
 294 T H   0.060  0.971  0.000
 295 M H   0.020  0.982  0.000
 296 F H   0.040  0.972  0.000
 297 A H   0.017  0.985  0.000
 298 A H   0.024  0.979  0.000
 299 I H   0.009  0.994  0.000
 300 L H   0.014  0.991  0.000
 301 V H   0.003  0.999  0.000
 302 L H   0.004  0.998  0.000
 303 L H   0.036  0.974  0.000
 304 V H   0.031  0.978  0.000
 305 L H   0.089  0.901  0.000
 306 P H   0.052  0.939  0.000
 307 F H   0.075  0.937  0.000
 308 T H   0.217  0.782  0.000
 309 D C   0.813  0.170  0.000
 310 R C   0.778  0.254  0.000
 311 S C   0.771  0.241  0.000
 312 V C   0.548  0.440  0.001
 313 V C   0.658  0.350  0.000
 314 R C   0.719  0.285  0.000
 315 G C   0.759  0.228  0.000
 316 N C   0.544  0.422  0.004
 317 T C   0.531  0.477  0.002
 318 F C   0.636  0.377  0.011
 319 K C   0.777  0.169  0.005
 320 V H   0.112  0.891  0.000
 321 L H   0.031  0.973  0.000
 322 S H   0.016  0.989  0.000
 323 K H   0.012  0.992  0.000
 324 F H   0.013  0.993  0.000
 325 F H   0.005  0.998  0.000
 326 F H   0.003  0.999  0.000
 327 F H   0.003  0.998  0.000
 328 I H   0.003  0.999  0.000
 329 F H   0.007  0.996  0.000
 330 V H   0.012  0.992  0.000
 331 F H   0.006  0.997  0.000
 332 N H   0.005  0.997  0.000
 333 F H   0.004  0.998  0.000
 334 V H   0.003  0.998  0.000
 335 L H   0.005  0.997  0.000
 336 L H   0.004  0.998  0.000
 337 G H   0.008  0.995  0.000
 338 Q H   0.030  0.981  0.000
 339 I H   0.028  0.974  0.000
 340 G H   0.085  0.926  0.000
 341 A C   0.706  0.308  0.000
 342 C C   0.936  0.085  0.001
 343 H C   0.963  0.018  0.020
 344 V C   0.919  0.068  0.003
 345 E C   0.867  0.136  0.002
 346 V C   0.866  0.128  0.001
 347 P H   0.179  0.850  0.000
 348 Y H   0.020  0.992  0.000
 349 V H   0.009  0.994  0.000
 350 L H   0.020  0.989  0.000
 351 M H   0.017  0.990  0.000
 352 G H   0.007  0.997  0.000
 353 Q H   0.001  1.000  0.000
 354 I H   0.003  0.999  0.000
 355 A H   0.003  0.999  0.000
 356 T H   0.006  0.997  0.000
 357 F H   0.000  1.000  0.000
 358 I H   0.001  1.000  0.000
 359 Y H   0.001  1.000  0.000
 360 F H   0.001  0.999  0.000
 361 A H   0.004  0.998  0.000
 362 Y H   0.003  0.999  0.000
 363 F H   0.003  0.999  0.000
 364 L H   0.010  0.992  0.000
 365 I H   0.067  0.933  0.000
 366 I H   0.012  0.992  0.000
 367 V H   0.021  0.986  0.000
 368 P H   0.016  0.985  0.000
 369 V H   0.023  0.980  0.000
 370 I H   0.026  0.980  0.000
 371 S H   0.027  0.979  0.000
 372 T H   0.059  0.948  0.000
 373 I H   0.037  0.967  0.000
 374 E H   0.088  0.929  0.000
 375 N H   0.090  0.920  0.000
 376 V H   0.239  0.741  0.002
 377 L H   0.449  0.450  0.035
 378 F C   0.707  0.196  0.111
 379 Y C   0.735  0.209  0.061
 380 I C   0.564  0.301  0.110
 381 G C   0.622  0.223  0.237
 382 R C   0.626  0.097  0.305
 383 V C   0.745  0.163  0.103
 384 N C   0.839  0.028  0.122
 385 K C   0.998  0.001  0.001
```
