## Supplementary material for "A multi-task deep-learning system for predicting membrane associations and secondary structures of proteins": Code and Raw Data: 3d31C.ss

```
   1 M C   0.996  0.004  0.001
   2 G C   0.844  0.105  0.022
   3 H C   0.732  0.150  0.086
   4 H C   0.726  0.171  0.086
   5 H C   0.764  0.175  0.076
   6 H C   0.706  0.232  0.063
   7 H C   0.672  0.301  0.018
   8 H C   0.647  0.349  0.012
   9 H C   0.744  0.211  0.037
  10 H C   0.784  0.114  0.108
  11 H C   0.820  0.081  0.098
  12 H C   0.884  0.053  0.062
  13 S C   0.872  0.082  0.044
  14 S C   0.826  0.112  0.038
  15 G C   0.694  0.228  0.034
  16 E C   0.775  0.191  0.030
  17 N C   0.756  0.170  0.039
  18 L C   0.628  0.248  0.085
  19 Y C   0.563  0.223  0.181
  20 F C   0.674  0.148  0.206
  21 Q C   0.684  0.197  0.132
  22 G C   0.771  0.147  0.057
  23 H C   0.791  0.157  0.038
  24 M C   0.776  0.135  0.086
  25 K C   0.740  0.207  0.039
  26 A C   0.702  0.209  0.032
  27 K C   0.810  0.161  0.020
  28 N C   0.804  0.175  0.008
  29 R C   0.697  0.283  0.005
  30 K C   0.517  0.454  0.003
  31 T H   0.186  0.816  0.002
  32 R H   0.329  0.624  0.003
  33 K H   0.352  0.625  0.001
  34 F H   0.320  0.661  0.001
  35 E H   0.048  0.967  0.000
  36 P H   0.019  0.985  0.000
  37 L H   0.010  0.996  0.000
  38 T H   0.004  0.998  0.000
  39 F H   0.005  0.997  0.000
  40 V H   0.002  0.999  0.000
  41 F H   0.002  0.999  0.000
  42 S H   0.001  0.999  0.000
  43 F H   0.002  0.999  0.000
  44 L H   0.004  0.997  0.000
  45 L H   0.004  0.998  0.000
  46 L H   0.003  0.998  0.000
  47 V H   0.002  0.999  0.000
  48 L H   0.006  0.996  0.000
  49 F H   0.004  0.998  0.000
  50 L H   0.003  0.998  0.000
  51 F H   0.006  0.995  0.000
  52 I H   0.011  0.992  0.000
  53 F H   0.017  0.986  0.000
  54 L H   0.015  0.985  0.000
  55 T H   0.065  0.928  0.000
  56 L H   0.046  0.953  0.000
  57 S H   0.127  0.868  0.000
  58 N H   0.212  0.772  0.000
  59 M H   0.179  0.799  0.000
  60 I H   0.221  0.757  0.000
  61 F H   0.257  0.743  0.000
  62 E H   0.201  0.793  0.000
  63 Q H   0.190  0.788  0.001
  64 I C   0.660  0.270  0.001
  65 T C   0.590  0.373  0.002
  66 E C   0.823  0.150  0.010
  67 D C   0.829  0.117  0.038
  68 F H   0.304  0.640  0.001
  69 S H   0.039  0.960  0.000
  70 G H   0.037  0.962  0.000
  71 L H   0.008  0.991  0.000
  72 V H   0.005  0.995  0.000
  73 K H   0.008  0.991  0.000
  74 A H   0.028  0.969  0.000
  75 A H   0.064  0.924  0.002
  76 G C   0.696  0.297  0.005
  77 N C   0.981  0.011  0.006
  78 R H   0.067  0.945  0.000
  79 S H   0.094  0.936  0.000
  80 V H   0.025  0.976  0.000
  81 I H   0.007  0.996  0.000
  82 S H   0.002  0.999  0.000
  83 S H   0.005  0.997  0.000
  84 I H   0.006  0.996  0.000
  85 F H   0.002  0.999  0.000
  86 L H   0.004  0.998  0.000
  87 S H   0.006  0.997  0.000
  88 L H   0.004  0.997  0.000
  89 Y H   0.001  0.999  0.000
  90 A H   0.001  1.000  0.000
  91 G H   0.002  0.999  0.000
  92 F H   0.001  1.000  0.000
  93 L H   0.001  1.000  0.000
  94 A H   0.001  1.000  0.000
  95 T H   0.000  1.000  0.000
  96 L H   0.001  1.000  0.000
  97 L H   0.001  1.000  0.000
  98 A H   0.001  1.000  0.000
  99 L H   0.001  1.000  0.000
 100 L H   0.007  0.994  0.000
 101 L H   0.046  0.963  0.000
 102 G H   0.008  0.996  0.000
 103 A H   0.007  0.996  0.000
 104 P H   0.011  0.991  0.000
 105 T H   0.017  0.987  0.000
 106 G H   0.003  0.998  0.000
 107 Y H   0.001  0.999  0.000
 108 I H   0.002  0.999  0.000
 109 L H   0.009  0.994  0.000
 110 A H   0.047  0.961  0.000
 111 R H   0.357  0.694  0.000
 112 F C   0.900  0.115  0.001
 113 D C   0.975  0.016  0.004
 114 F C   0.950  0.033  0.016
 115 P C   0.941  0.043  0.005
 116 G C   0.557  0.442  0.002
 117 K H   0.093  0.927  0.000
 118 R H   0.019  0.976  0.000
 119 L H   0.006  0.995  0.000
 120 V H   0.008  0.993  0.000
 121 E H   0.005  0.997  0.000
 122 S H   0.002  0.999  0.000
 123 I H   0.014  0.985  0.000
 124 I H   0.090  0.929  0.000
 125 D H   0.043  0.969  0.000
 126 V H   0.061  0.958  0.000
 127 P H   0.102  0.885  0.000
 128 V H   0.238  0.759  0.000
 129 V H   0.152  0.800  0.000
 130 V H   0.287  0.722  0.000
 131 P H   0.088  0.921  0.000
 132 H H   0.030  0.969  0.000
 133 T H   0.018  0.990  0.000
 134 V H   0.010  0.995  0.000
 135 A H   0.002  0.999  0.000
 136 G H   0.001  0.999  0.000
 137 I H   0.000  1.000  0.000
 138 A H   0.000  1.000  0.000
 139 L H   0.001  0.999  0.000
 140 L H   0.001  0.999  0.000
 141 T H   0.007  0.994  0.000
 142 V H   0.068  0.949  0.000
 143 F H   0.191  0.859  0.000
 144 G H   0.371  0.554  0.003
 145 S C   0.489  0.471  0.001
 146 R C   0.799  0.177  0.006
 147 G C   0.840  0.120  0.008
 148 L H   0.415  0.567  0.013
 149 I C   0.562  0.388  0.026
 150 G H   0.354  0.643  0.001
 151 E H   0.138  0.857  0.001
 152 P H   0.089  0.907  0.000
 153 L H   0.080  0.915  0.000
 154 E H   0.051  0.951  0.000
 155 S H   0.189  0.789  0.001
 156 Y H   0.336  0.655  0.000
 157 I H   0.395  0.633  0.005
 158 Q C   0.723  0.290  0.006
 159 F H   0.420  0.540  0.019
 160 R C   0.553  0.400  0.009
 161 D C   0.638  0.289  0.009
 162 A H   0.318  0.702  0.000
 163 L H   0.040  0.963  0.000
 164 P H   0.010  0.994  0.000
 165 G H   0.007  0.997  0.000
 166 I H   0.002  0.999  0.000
 167 V H   0.001  1.000  0.000
 168 V H   0.001  0.998  0.000
 169 A H   0.003  0.985  0.016
 170 M H   0.044  0.966  0.001
 171 L H   0.016  0.986  0.000
 172 F H   0.025  0.977  0.000
 173 V H   0.055  0.937  0.001
 174 S H   0.090  0.893  0.000
 175 M H   0.100  0.891  0.000
 176 P H   0.168  0.810  0.000
 177 Y H   0.015  0.986  0.000
 178 L H   0.010  0.992  0.000
 179 A H   0.009  0.993  0.000
 180 N H   0.013  0.988  0.000
 181 S H   0.017  0.983  0.000
 182 A H   0.036  0.964  0.000
 183 R H   0.009  0.994  0.000
 184 E H   0.010  0.992  0.000
 185 G H   0.014  0.989  0.000
 186 F H   0.029  0.977  0.000
 187 K H   0.271  0.697  0.000
 188 S C   0.663  0.341  0.001
 189 V C   0.925  0.056  0.004
 190 D C   0.995  0.002  0.006
 191 P H   0.100  0.900  0.000
 192 R H   0.105  0.893  0.002
 193 L H   0.007  0.993  0.000
 194 E H   0.002  0.998  0.000
 195 N H   0.002  0.999  0.000
 196 A H   0.001  0.999  0.000
 197 A H   0.005  0.996  0.000
 198 R H   0.020  0.983  0.000
 199 S H   0.127  0.859  0.000
 200 L C   0.706  0.309  0.002
 201 G C   0.997  0.002  0.002
 202 A C   0.992  0.003  0.005
 203 P C   0.983  0.008  0.012
 204 L H   0.071  0.944  0.002
 205 W H   0.272  0.611  0.156
 206 K H   0.046  0.893  0.044
 207 A H   0.008  0.906  0.092
 208 F H   0.058  0.847  0.054
 209 F H   0.031  0.967  0.009
 210 F H   0.004  0.766  0.148
 211 V H   0.311  0.542  0.095
 212 T H   0.104  0.901  0.001
 213 L H   0.063  0.954  0.000
 214 P H   0.027  0.976  0.000
 215 L H   0.052  0.934  0.000
 216 S H   0.115  0.880  0.000
 217 A H   0.077  0.944  0.000
 218 R H   0.010  0.995  0.000
 219 Y H   0.009  0.994  0.000
 220 L H   0.004  0.998  0.000
 221 L H   0.003  0.999  0.000
 222 I H   0.004  0.998  0.000
 223 G H   0.004  0.998  0.000
 224 S H   0.002  0.999  0.000
 225 V H   0.003  0.999  0.000
 226 M H   0.004  0.998  0.000
 227 T H   0.014  0.990  0.000
 228 W H   0.023  0.980  0.000
 229 A H   0.006  0.997  0.000
 230 R H   0.019  0.983  0.000
 231 A H   0.036  0.974  0.000
 232 I H   0.134  0.895  0.000
 233 S H   0.196  0.807  0.001
 234 E H   0.264  0.671  0.008
 235 F H   0.216  0.658  0.039
 236 G H   0.238  0.706  0.024
 237 A H   0.125  0.736  0.052
 238 V H   0.055  0.670  0.141
 239 V E   0.004  0.317  0.584
 240 I H   0.047  0.595  0.189
 241 L E   0.169  0.336  0.364
 242 A E   0.358  0.051  0.528
 243 Y C   0.826  0.035  0.143
 244 Y C   0.898  0.045  0.076
 245 P C   0.851  0.082  0.053
 246 M C   0.788  0.056  0.162
 247 V C   0.375  0.155  0.335
 248 G H   0.055  0.865  0.095
 249 P H   0.074  0.861  0.061
 250 T H   0.034  0.969  0.004
 251 L H   0.003  0.995  0.002
 252 I H   0.004  0.996  0.000
 253 Y H   0.002  0.996  0.000
 254 D H   0.009  0.990  0.000
 255 R H   0.012  0.990  0.000
 256 F H   0.019  0.983  0.000
 257 I H   0.028  0.976  0.000
 258 S H   0.332  0.676  0.000
 259 Y C   0.845  0.156  0.000
 260 G C   0.989  0.011  0.001
 261 L C   0.673  0.356  0.000
 262 S H   0.408  0.593  0.000
 263 A H   0.142  0.856  0.000
 264 S H   0.021  0.992  0.000
 265 R H   0.001  0.999  0.000
 266 P H   0.001  0.999  0.000
 267 I H   0.001  1.000  0.000
 268 A H   0.000  1.000  0.000
 269 V H   0.000  1.000  0.000
 270 L H   0.000  1.000  0.000
 271 L H   0.001  1.000  0.000
 272 I H   0.000  1.000  0.000
 273 L H   0.000  1.000  0.000
 274 V H   0.000  1.000  0.000
 275 T H   0.001  0.999  0.000
 276 L H   0.000  1.000  0.000
 277 S H   0.000  1.000  0.000
 278 I H   0.000  1.000  0.000
 279 F H   0.000  1.000  0.000
 280 L H   0.001  1.000  0.000
 281 V H   0.001  1.000  0.000
 282 I H   0.001  1.000  0.000
 283 R H   0.003  0.998  0.000
 284 T H   0.014  0.988  0.000
 285 L H   0.023  0.981  0.000
 286 S H   0.098  0.903  0.000
 287 A H   0.372  0.648  0.000
 288 G C   0.723  0.248  0.000
 289 W C   0.597  0.391  0.001
 290 S H   0.354  0.669  0.002
 291 I H   0.237  0.759  0.019
 292 Y H   0.331  0.643  0.031
 293 D C   0.572  0.436  0.021
 294 R C   0.780  0.215  0.021
 295 D C   0.998  0.002  0.000
```
