## Supplementary material for "A multi-task deep-learning system for predicting membrane associations and secondary structures of proteins": Code and Raw Data: 3dh4A.ss

```
   1 A C   0.996  0.005  0.001
   2 G C   0.954  0.039  0.006
   3 K C   0.804  0.165  0.041
   4 S C   0.777  0.147  0.083
   5 L C   0.918  0.071  0.024
   6 P C   0.839  0.133  0.037
   7 W H   0.059  0.958  0.000
   8 W H   0.010  0.991  0.001
   9 A H   0.005  0.998  0.000
  10 V H   0.003  0.999  0.000
  11 G H   0.004  0.996  0.001
  12 A H   0.007  0.996  0.000
  13 S H   0.006  0.994  0.000
  14 L H   0.005  0.996  0.000
  15 I H   0.012  0.990  0.000
  16 A H   0.013  0.991  0.000
  17 A H   0.110  0.910  0.000
  18 N H   0.104  0.910  0.000
  19 I C   0.522  0.474  0.002
  20 S C   0.830  0.155  0.002
  21 A H   0.113  0.864  0.000
  22 E H   0.052  0.951  0.000
  23 Q H   0.033  0.978  0.000
  24 F H   0.105  0.917  0.000
  25 I H   0.146  0.889  0.001
  26 G H   0.249  0.784  0.000
  27 M H   0.097  0.926  0.000
  28 S H   0.098  0.910  0.000
  29 G H   0.061  0.945  0.000
  30 S H   0.025  0.984  0.000
  31 G H   0.015  0.993  0.000
  32 Y H   0.030  0.981  0.000
  33 S H   0.133  0.888  0.000
  34 I H   0.218  0.794  0.000
  35 G C   0.774  0.274  0.000
  36 L H   0.200  0.845  0.000
  37 A H   0.059  0.959  0.000
  38 I H   0.035  0.975  0.000
  39 A H   0.008  0.996  0.000
  40 S H   0.021  0.991  0.000
  41 Y H   0.009  0.992  0.000
  42 E H   0.021  0.984  0.000
  43 W H   0.064  0.941  0.000
  44 M H   0.047  0.956  0.000
  45 S H   0.022  0.985  0.000
  46 A H   0.011  0.993  0.000
  47 I H   0.016  0.990  0.000
  48 T H   0.004  0.998  0.000
  49 L H   0.000  1.000  0.000
  50 I H   0.001  0.999  0.000
  51 I H   0.008  0.996  0.000
  52 V H   0.017  0.988  0.000
  53 G H   0.008  0.994  0.000
  54 K H   0.021  0.981  0.000
  55 Y H   0.074  0.951  0.000
  56 F H   0.057  0.962  0.000
  57 L H   0.026  0.976  0.000
  58 P H   0.015  0.986  0.000
  59 I H   0.009  0.992  0.000
  60 F H   0.011  0.993  0.000
  61 I H   0.010  0.993  0.000
  62 E H   0.048  0.964  0.000
  63 K C   0.779  0.222  0.000
  64 G C   0.991  0.007  0.004
  65 I C   0.961  0.015  0.030
  66 Y C   0.840  0.013  0.131
  67 T C   0.708  0.046  0.254
  68 I H   0.086  0.924  0.010
  69 P H   0.062  0.942  0.009
  70 E H   0.021  0.950  0.018
  71 F H   0.015  0.988  0.001
  72 V H   0.025  0.969  0.004
  73 E H   0.018  0.977  0.001
  74 K H   0.148  0.867  0.000
  75 R H   0.119  0.892  0.001
  76 F C   0.652  0.294  0.002
  77 N C   0.840  0.161  0.000
  78 K C   0.590  0.426  0.000
  79 K H   0.066  0.937  0.000
  80 L H   0.030  0.960  0.005
  81 K H   0.013  0.988  0.000
  82 T H   0.001  0.999  0.001
  83 I H   0.001  0.999  0.000
  84 L H   0.005  0.996  0.002
  85 A H   0.010  0.992  0.001
  86 V H   0.018  0.988  0.000
  87 F H   0.007  0.996  0.000
  88 W H   0.005  0.997  0.000
  89 I H   0.017  0.985  0.000
  90 S H   0.022  0.983  0.000
  91 L H   0.039  0.961  0.000
  92 Y H   0.033  0.974  0.000
  93 I H   0.022  0.984  0.000
  94 F H   0.022  0.984  0.000
  95 V H   0.033  0.979  0.000
  96 N H   0.039  0.967  0.000
  97 L H   0.029  0.981  0.000
  98 T H   0.024  0.982  0.000
  99 S H   0.010  0.994  0.000
 100 V H   0.008  0.995  0.000
 101 L H   0.021  0.985  0.000
 102 Y H   0.016  0.986  0.000
 103 L H   0.027  0.982  0.000
 104 G H   0.031  0.975  0.000
 105 G H   0.007  0.994  0.000
 106 L H   0.008  0.994  0.000
 107 A H   0.008  0.994  0.000
 108 L H   0.026  0.980  0.000
 109 E H   0.047  0.956  0.000
 110 T H   0.140  0.877  0.000
 111 I H   0.227  0.752  0.000
 112 L C   0.785  0.193  0.000
 113 G C   0.883  0.122  0.002
 114 I C   0.763  0.267  0.001
 115 P C   0.806  0.125  0.001
 116 L H   0.031  0.969  0.000
 117 M H   0.028  0.974  0.001
 118 Y H   0.048  0.960  0.001
 119 S H   0.006  0.997  0.000
 120 I H   0.009  0.994  0.000
 121 L H   0.005  0.995  0.000
 122 G H   0.007  0.995  0.000
 123 L H   0.018  0.985  0.001
 124 A H   0.024  0.984  0.000
 125 L H   0.044  0.963  0.000
 126 F H   0.014  0.988  0.001
 127 A H   0.011  0.991  0.000
 128 L H   0.016  0.982  0.001
 129 V H   0.034  0.963  0.006
 130 Y H   0.073  0.893  0.020
 131 S H   0.145  0.848  0.007
 132 I H   0.245  0.749  0.005
 133 V H   0.486  0.534  0.002
 134 V C   0.689  0.263  0.001
 135 W C   0.625  0.349  0.000
 136 T C   0.550  0.472  0.000
 137 D H   0.305  0.684  0.000
 138 V H   0.151  0.873  0.000
 139 I H   0.115  0.904  0.000
 140 Q H   0.034  0.973  0.000
 141 V H   0.007  0.993  0.001
 142 F H   0.005  0.990  0.006
 143 F H   0.003  0.929  0.045
 144 L H   0.001  0.971  0.021
 145 V H   0.005  0.983  0.003
 146 L H   0.052  0.879  0.015
 147 G H   0.039  0.951  0.002
 148 G H   0.049  0.951  0.000
 149 F H   0.094  0.907  0.000
 150 M H   0.093  0.893  0.000
 151 T H   0.085  0.911  0.000
 152 T H   0.040  0.964  0.000
 153 Y H   0.010  0.988  0.002
 154 M H   0.013  0.851  0.036
 155 A H   0.009  0.897  0.045
 156 V H   0.025  0.943  0.010
 157 S H   0.055  0.936  0.007
 158 F H   0.080  0.887  0.023
 159 I H   0.159  0.826  0.002
 160 G C   0.777  0.163  0.008
 161 G C   0.660  0.244  0.008
 162 T C   0.664  0.312  0.006
 163 D C   0.644  0.313  0.003
 164 G H   0.207  0.718  0.005
 165 W H   0.223  0.766  0.003
 166 F H   0.253  0.700  0.026
 167 A H   0.209  0.783  0.018
 168 G H   0.298  0.673  0.017
 169 V H   0.067  0.930  0.012
 170 S H   0.052  0.931  0.016
 171 K H   0.056  0.910  0.034
 172 M H   0.068  0.890  0.039
 173 V H   0.110  0.855  0.020
 174 D H   0.178  0.795  0.029
 175 A C   0.709  0.268  0.033
 176 A C   0.944  0.034  0.030
 177 P C   0.861  0.132  0.006
 178 G C   0.860  0.136  0.007
 179 H C   0.806  0.144  0.075
 180 F C   0.513  0.198  0.299
 181 E E   0.302  0.337  0.353
 182 M E   0.090  0.081  0.809
 183 I E   0.206  0.140  0.626
 184 L E   0.145  0.130  0.723
 185 D C   0.477  0.119  0.292
 186 Q C   0.704  0.177  0.130
 187 S C   0.866  0.096  0.047
 188 N C   0.958  0.017  0.025
 189 P C   0.851  0.105  0.027
 190 Q C   0.720  0.204  0.071
 191 Y C   0.718  0.228  0.049
 192 M C   0.757  0.174  0.078
 193 N C   0.833  0.111  0.061
 194 L C   0.829  0.119  0.028
 195 P H   0.465  0.527  0.005
 196 G H   0.127  0.884  0.003
 197 I H   0.045  0.957  0.008
 198 A H   0.030  0.966  0.007
 199 V H   0.022  0.954  0.014
 200 L H   0.013  0.973  0.005
 201 I H   0.051  0.950  0.008
 202 G H   0.049  0.962  0.001
 203 G H   0.083  0.931  0.002
 204 L H   0.030  0.967  0.007
 205 W H   0.014  0.975  0.005
 206 V H   0.010  0.990  0.001
 207 A H   0.014  0.984  0.001
 208 N H   0.043  0.950  0.002
 209 L H   0.087  0.916  0.003
 210 Y H   0.132  0.851  0.004
 211 Y H   0.098  0.883  0.004
 212 W H   0.141  0.857  0.004
 213 G H   0.109  0.896  0.002
 214 F H   0.221  0.765  0.001
 215 N H   0.307  0.698  0.000
 216 Q H   0.176  0.831  0.001
 217 Y H   0.149  0.853  0.001
 218 I H   0.076  0.910  0.007
 219 I H   0.032  0.950  0.009
 220 Q H   0.030  0.953  0.014
 221 R H   0.021  0.969  0.010
 222 T H   0.030  0.965  0.009
 223 L H   0.088  0.857  0.070
 224 A C   0.430  0.251  0.148
 225 A C   0.822  0.053  0.124
 226 K C   0.975  0.017  0.010
 227 S C   0.985  0.007  0.011
 228 V H   0.044  0.962  0.000
 229 S H   0.025  0.981  0.000
 230 E H   0.014  0.989  0.000
 231 A H   0.030  0.979  0.000
 232 Q H   0.055  0.961  0.000
 233 K H   0.061  0.951  0.000
 234 G H   0.018  0.988  0.000
 235 I H   0.014  0.991  0.000
 236 V H   0.017  0.982  0.002
 237 F H   0.020  0.985  0.001
 238 A H   0.040  0.952  0.007
 239 A H   0.033  0.971  0.003
 240 F H   0.069  0.946  0.002
 241 L H   0.045  0.963  0.001
 242 K H   0.041  0.967  0.001
 243 L H   0.045  0.941  0.001
 244 I H   0.033  0.959  0.000
 245 V H   0.062  0.952  0.000
 246 P H   0.110  0.883  0.000
 247 F H   0.043  0.949  0.000
 248 L H   0.068  0.921  0.000
 249 V H   0.184  0.820  0.001
 250 V H   0.131  0.859  0.000
 251 L H   0.074  0.936  0.000
 252 P H   0.052  0.954  0.000
 253 G H   0.053  0.955  0.000
 254 I H   0.023  0.979  0.000
 255 A H   0.032  0.959  0.004
 256 A H   0.024  0.974  0.001
 257 Y H   0.036  0.969  0.004
 258 V H   0.084  0.892  0.014
 259 I H   0.154  0.849  0.017
 260 T H   0.428  0.546  0.026
 261 S C   0.778  0.170  0.021
 262 D C   0.946  0.040  0.021
 263 P C   0.542  0.463  0.009
 264 Q H   0.280  0.736  0.010
 265 L H   0.197  0.811  0.011
 266 M H   0.254  0.703  0.075
 267 A H   0.369  0.526  0.060
 268 S C   0.663  0.241  0.104
 269 L H   0.433  0.546  0.021
 270 G C   0.531  0.453  0.025
 271 D C   0.652  0.282  0.066
 272 I H   0.297  0.588  0.129
 273 A C   0.414  0.412  0.170
 274 A H   0.358  0.615  0.070
 275 T C   0.447  0.392  0.079
 276 N C   0.821  0.137  0.033
 277 L C   0.907  0.047  0.057
 278 P C   0.896  0.070  0.025
 279 S C   0.736  0.199  0.084
 280 A C   0.562  0.395  0.028
 281 A C   0.736  0.239  0.035
 282 N C   0.744  0.237  0.025
 283 A C   0.650  0.282  0.037
 284 D C   0.669  0.293  0.034
 285 K C   0.662  0.223  0.146
 286 A H   0.215  0.733  0.053
 287 Y H   0.261  0.646  0.072
 288 P H   0.161  0.823  0.012
 289 W H   0.156  0.823  0.034
 290 L H   0.129  0.891  0.009
 291 T H   0.231  0.778  0.016
 292 Q C   0.486  0.292  0.077
 293 F C   0.594  0.332  0.066
 294 L C   0.726  0.100  0.123
 295 P C   0.857  0.140  0.007
 296 V H   0.285  0.668  0.031
 297 G H   0.203  0.785  0.009
 298 V H   0.113  0.877  0.013
 299 K H   0.033  0.964  0.007
 300 G H   0.018  0.986  0.005
 301 V H   0.017  0.985  0.004
 302 V H   0.016  0.987  0.002
 303 F H   0.005  0.986  0.011
 304 A H   0.006  0.985  0.021
 305 A H   0.005  0.994  0.002
 306 L H   0.008  0.992  0.004
 307 A H   0.004  0.997  0.001
 308 A H   0.011  0.993  0.001
 309 A H   0.014  0.991  0.000
 310 I H   0.025  0.981  0.000
 311 V H   0.026  0.981  0.000
 312 S H   0.031  0.975  0.000
 313 S H   0.031  0.972  0.002
 314 L H   0.039  0.963  0.002
 315 A H   0.141  0.876  0.004
 316 S H   0.044  0.969  0.000
 317 M H   0.061  0.950  0.001
 318 L H   0.061  0.956  0.001
 319 N H   0.066  0.942  0.001
 320 S H   0.123  0.884  0.001
 321 T H   0.193  0.805  0.003
 322 A H   0.145  0.886  0.001
 323 T H   0.156  0.831  0.019
 324 I H   0.093  0.837  0.047
 325 F H   0.088  0.846  0.068
 326 T H   0.117  0.843  0.035
 327 M H   0.079  0.884  0.036
 328 D H   0.142  0.774  0.083
 329 I H   0.143  0.818  0.034
 330 Y H   0.058  0.938  0.005
 331 K H   0.066  0.928  0.003
 332 E H   0.120  0.869  0.017
 333 Y H   0.212  0.805  0.011
 334 I C   0.520  0.376  0.062
 335 S C   0.980  0.006  0.015
 336 P C   0.946  0.053  0.007
 337 D C   0.968  0.028  0.003
 338 S C   0.927  0.060  0.008
 339 G C   0.955  0.037  0.005
 340 D H   0.291  0.770  0.001
 341 H H   0.161  0.863  0.001
 342 K H   0.124  0.851  0.020
 343 L H   0.083  0.917  0.011
 344 V H   0.058  0.949  0.001
 345 N H   0.077  0.936  0.003
 346 V H   0.022  0.984  0.001
 347 G H   0.012  0.993  0.000
 348 R H   0.027  0.982  0.000
 349 T H   0.011  0.994  0.000
 350 A H   0.004  0.998  0.000
 351 A H   0.006  0.996  0.000
 352 V H   0.012  0.995  0.000
 353 V H   0.003  0.998  0.000
 354 A H   0.003  0.999  0.000
 355 L H   0.009  0.995  0.000
 356 I H   0.021  0.985  0.000
 357 I H   0.054  0.950  0.000
 358 A H   0.024  0.980  0.000
 359 C H   0.012  0.989  0.000
 360 L H   0.012  0.991  0.000
 361 I H   0.027  0.978  0.000
 362 A H   0.045  0.948  0.000
 363 P H   0.108  0.883  0.000
 364 M H   0.127  0.832  0.000
 365 L C   0.495  0.475  0.000
 366 G C   0.841  0.097  0.000
 367 G C   0.935  0.037  0.000
 368 I H   0.280  0.620  0.000
 369 G H   0.232  0.724  0.000
 370 Q H   0.053  0.946  0.000
 371 A H   0.003  0.998  0.000
 372 F H   0.001  0.999  0.000
 373 Q H   0.000  1.000  0.000
 374 Y H   0.001  1.000  0.000
 375 I H   0.001  1.000  0.000
 376 Q H   0.001  1.000  0.000
 377 E H   0.006  0.993  0.000
 378 Y H   0.014  0.992  0.000
 379 T H   0.056  0.961  0.000
 380 G H   0.053  0.969  0.000
 381 L H   0.100  0.887  0.000
 382 V H   0.112  0.897  0.000
 383 S H   0.065  0.947  0.000
 384 P H   0.083  0.936  0.000
 385 G H   0.097  0.888  0.000
 386 I H   0.073  0.935  0.000
 387 L H   0.008  0.995  0.000
 388 A H   0.002  0.998  0.000
 389 V H   0.004  0.997  0.000
 390 F H   0.003  0.998  0.000
 391 L H   0.002  0.998  0.000
 392 L H   0.016  0.989  0.000
 393 G H   0.034  0.963  0.000
 394 L H   0.075  0.940  0.000
 395 F H   0.180  0.816  0.000
 396 W C   0.861  0.142  0.000
 397 K C   0.722  0.210  0.000
 398 K C   0.834  0.144  0.001
 399 T C   0.926  0.059  0.001
 400 T C   0.966  0.026  0.002
 401 S H   0.080  0.930  0.000
 402 K H   0.043  0.969  0.000
 403 G H   0.010  0.995  0.000
 404 A H   0.006  0.997  0.000
 405 I H   0.008  0.995  0.000
 406 I H   0.001  1.000  0.000
 407 G H   0.001  0.999  0.000
 408 V H   0.007  0.992  0.000
 409 V H   0.013  0.989  0.000
 410 A H   0.048  0.953  0.000
 411 S H   0.028  0.974  0.000
 412 I H   0.041  0.955  0.000
 413 P H   0.039  0.964  0.000
 414 F H   0.029  0.979  0.000
 415 A H   0.006  0.996  0.000
 416 L H   0.011  0.993  0.000
 417 F H   0.006  0.996  0.000
 418 L H   0.039  0.972  0.000
 419 K H   0.073  0.936  0.000
 420 F H   0.200  0.820  0.000
 421 M C   0.807  0.140  0.000
 422 P C   0.854  0.128  0.000
 423 L C   0.720  0.235  0.000
 424 S C   0.906  0.072  0.000
 425 M C   0.824  0.136  0.000
 426 P C   0.672  0.183  0.000
 427 F H   0.304  0.601  0.000
 428 M H   0.215  0.729  0.000
 429 D H   0.146  0.815  0.000
 430 Q H   0.045  0.941  0.000
 431 M H   0.022  0.981  0.000
 432 L H   0.012  0.994  0.000
 433 Y H   0.002  0.999  0.000
 434 T H   0.001  0.999  0.000
 435 L H   0.003  0.998  0.000
 436 L H   0.002  0.999  0.000
 437 F H   0.005  0.997  0.000
 438 T H   0.043  0.950  0.000
 439 M H   0.060  0.939  0.000
 440 V H   0.040  0.971  0.000
 441 V H   0.010  0.996  0.000
 442 I H   0.005  0.997  0.000
 443 A H   0.008  0.994  0.000
 444 F H   0.011  0.991  0.000
 445 T H   0.022  0.979  0.000
 446 S H   0.033  0.960  0.001
 447 L H   0.225  0.734  0.000
 448 S H   0.350  0.637  0.000
 449 T C   0.822  0.130  0.003
 450 S C   0.962  0.020  0.014
 451 I C   0.983  0.009  0.005
 452 N C   0.989  0.005  0.004
 453 D C   0.956  0.029  0.009
 454 D C   0.921  0.049  0.009
 455 D C   0.984  0.006  0.009
 456 P C   0.952  0.026  0.010
 457 K C   0.839  0.070  0.095
 458 G C   0.784  0.047  0.191
 459 I C   0.763  0.020  0.248
 460 S E   0.299  0.004  0.708
 461 V E   0.284  0.015  0.690
 462 T E   0.384  0.034  0.548
 463 S C   0.478  0.206  0.309
 464 S H   0.268  0.715  0.058
 465 M H   0.338  0.635  0.016
 466 F C   0.581  0.308  0.187
 467 V C   0.749  0.047  0.197
 468 T C   0.887  0.044  0.087
 469 D C   0.929  0.016  0.059
 470 R C   0.728  0.248  0.003
 471 S H   0.131  0.858  0.005
 472 F H   0.081  0.932  0.001
 473 N H   0.072  0.937  0.000
 474 I H   0.063  0.946  0.001
 475 A H   0.016  0.987  0.000
 476 A H   0.020  0.988  0.000
 477 Y H   0.002  0.999  0.000
 478 G H   0.001  1.000  0.000
 479 I H   0.001  1.000  0.000
 480 M H   0.001  1.000  0.000
 481 I H   0.000  1.000  0.000
 482 V H   0.001  1.000  0.000
 483 L H   0.004  0.999  0.000
 484 A H   0.007  0.996  0.000
 485 V H   0.003  0.998  0.000
 486 L H   0.002  0.999  0.000
 487 Y H   0.002  0.999  0.000
 488 T H   0.001  0.999  0.000
 489 L H   0.004  0.997  0.000
 490 F H   0.021  0.983  0.000
 491 W H   0.070  0.937  0.000
 492 V H   0.076  0.933  0.000
 493 L H   0.170  0.850  0.000
 494 Y H   0.353  0.686  0.000
 495 K C   0.944  0.060  0.000
 496 U C   0.973  0.028  0.000
 497 U C   0.996  0.003  0.000
 498 U C   0.999  0.001  0.000
 499 U C   1.000  0.000  0.000
```
