## Supplementary material for "A multi-task deep-learning system for predicting membrane associations and secondary structures of proteins": Code and Raw Data: 3fb5A.ss

```
   1 Q C   0.838  0.174  0.001
   2 W H   0.061  0.965  0.000
   3 R H   0.020  0.986  0.000
   4 A H   0.007  0.996  0.000
   5 A H   0.004  0.999  0.000
   6 G H   0.001  1.000  0.000
   7 A H   0.000  1.000  0.000
   8 A H   0.000  1.000  0.000
   9 T H   0.001  0.999  0.000
  10 V H   0.000  1.000  0.000
  11 L H   0.000  1.000  0.000
  12 L H   0.000  1.000  0.000
  13 V H   0.000  1.000  0.000
  14 I H   0.000  1.000  0.000
  15 V H   0.000  1.000  0.000
  16 L H   0.001  1.000  0.000
  17 L H   0.003  0.998  0.000
  18 A H   0.009  0.991  0.000
  19 G H   0.022  0.979  0.000
  20 S H   0.016  0.989  0.000
  21 Y H   0.006  0.995  0.000
  22 L H   0.003  0.998  0.000
  23 A H   0.002  0.999  0.000
  24 V H   0.004  0.997  0.000
  25 L H   0.015  0.990  0.000
  26 A H   0.139  0.887  0.000
  27 E H   0.189  0.822  0.000
  28 R C   0.799  0.182  0.000
  29 G C   0.945  0.041  0.001
  30 A C   0.989  0.005  0.004
  31 P C   0.989  0.008  0.001
  32 G C   0.943  0.049  0.001
  33 A C   0.915  0.074  0.004
  34 Q C   0.754  0.161  0.070
  35 L C   0.782  0.179  0.103
  36 I C   0.785  0.080  0.155
  37 T C   0.719  0.138  0.179
  38 Y H   0.038  0.965  0.001
  39 P H   0.057  0.938  0.003
  40 R H   0.043  0.963  0.004
  41 A H   0.042  0.946  0.005
  42 L H   0.024  0.971  0.006
  43 W H   0.031  0.941  0.007
  44 W H   0.042  0.859  0.044
  45 S H   0.046  0.942  0.008
  46 V H   0.047  0.956  0.005
  47 E H   0.076  0.872  0.019
  48 T H   0.142  0.829  0.016
  49 A H   0.154  0.646  0.135
  50 T H   0.338  0.701  0.027
  51 T C   0.703  0.099  0.167
  52 V C   0.818  0.132  0.041
  53 G C   0.909  0.060  0.014
  54 Y C   0.752  0.195  0.014
  55 G C   0.676  0.294  0.004
  56 D C   0.811  0.156  0.023
  57 L C   0.851  0.110  0.041
  58 Y C   0.917  0.015  0.089
  59 P C   0.880  0.033  0.103
  60 V C   0.828  0.020  0.143
  61 T C   0.957  0.021  0.019
  62 L H   0.024  0.979  0.000
  63 W H   0.005  0.997  0.000
  64 G H   0.002  0.999  0.000
  65 R H   0.003  0.998  0.000
  66 C H   0.007  0.993  0.000
  67 V H   0.005  0.997  0.000
  68 A H   0.001  0.999  0.000
  69 V H   0.001  0.999  0.000
  70 V H   0.002  0.999  0.000
  71 V H   0.003  0.998  0.000
  72 M H   0.012  0.990  0.000
  73 V H   0.017  0.980  0.000
  74 A H   0.064  0.947  0.000
  75 G H   0.027  0.980  0.000
  76 I H   0.006  0.995  0.000
  77 T H   0.009  0.993  0.000
  78 S H   0.009  0.993  0.000
  79 F H   0.004  0.997  0.000
  80 G H   0.004  0.997  0.000
  81 L H   0.013  0.990  0.000
  82 V H   0.016  0.986  0.000
  83 T H   0.012  0.989  0.000
  84 A H   0.005  0.996  0.000
  85 A H   0.018  0.982  0.000
  86 L H   0.022  0.979  0.000
  87 A H   0.081  0.933  0.000
  88 T H   0.176  0.806  0.000
  89 W C   0.574  0.395  0.000
  90 F C   0.992  0.007  0.000
```
