## Supplementary material for "A multi-task deep-learning system for predicting membrane associations and secondary structures of proteins": Code and Raw Data: 3fppA.ss

```
   1 A C   1.000  0.000  0.000
   2 P C   0.989  0.000  0.010
   3 V C   0.958  0.002  0.059
   4 P C   0.903  0.000  0.099
   5 T E   0.131  0.000  0.876
   6 Y E   0.098  0.000  0.901
   7 Q E   0.022  0.000  0.978
   8 T E   0.033  0.000  0.967
   9 L E   0.009  0.000  0.991
  10 I E   0.045  0.000  0.955
  11 V E   0.302  0.000  0.721
  12 R E   0.095  0.000  0.922
  13 P E   0.214  0.002  0.791
  14 G E   0.259  0.002  0.745
  15 D E   0.415  0.011  0.574
  16 L C   0.610  0.032  0.388
  17 Q E   0.310  0.007  0.706
  18 Q E   0.101  0.003  0.895
  19 S E   0.045  0.002  0.949
  20 V E   0.006  0.000  0.992
  21 L E   0.043  0.001  0.959
  22 A E   0.042  0.001  0.964
  23 T E   0.142  0.001  0.881
  24 G E   0.059  0.000  0.947
  25 K E   0.010  0.000  0.991
  26 L E   0.009  0.000  0.989
  27 D E   0.040  0.000  0.970
  28 A E   0.068  0.001  0.936
  29 L E   0.191  0.001  0.833
  30 R E   0.039  0.001  0.964
  31 K E   0.010  0.000  0.990
  32 V E   0.043  0.000  0.966
  33 D E   0.017  0.000  0.982
  34 V E   0.138  0.001  0.872
  35 G E   0.106  0.001  0.916
  36 A C   0.571  0.006  0.427
  37 Q E   0.239  0.012  0.758
  38 V C   0.593  0.016  0.407
  39 S C   0.562  0.005  0.491
  40 G E   0.197  0.004  0.810
  41 Q E   0.015  0.000  0.985
  42 L E   0.008  0.000  0.993
  43 K E   0.007  0.000  0.995
  44 T E   0.005  0.000  0.994
  45 L E   0.007  0.000  0.993
  46 S E   0.121  0.000  0.893
  47 V E   0.344  0.002  0.675
  48 A C   0.817  0.008  0.195
  49 I C   0.947  0.009  0.045
  50 G C   0.961  0.019  0.023
  51 D C   0.945  0.031  0.020
  52 K E   0.097  0.011  0.909
  53 V E   0.048  0.000  0.958
  54 K C   0.747  0.012  0.204
  55 K C   0.964  0.009  0.029
  56 D C   0.968  0.005  0.028
  57 Q C   0.833  0.002  0.204
  58 L E   0.025  0.000  0.977
  59 L E   0.145  0.006  0.858
  60 G E   0.022  0.001  0.978
  61 V E   0.006  0.000  0.993
  62 I E   0.074  0.000  0.931
  63 D C   0.895  0.000  0.130
  64 P H   0.282  0.777  0.006
  65 E H   0.015  0.989  0.000
  66 Q H   0.042  0.959  0.001
  67 A H   0.035  0.960  0.001
  68 E H   0.023  0.978  0.000
  69 N H   0.024  0.977  0.000
  70 Q H   0.020  0.983  0.000
  71 I H   0.012  0.986  0.000
  72 K H   0.015  0.986  0.000
  73 E H   0.014  0.985  0.000
  74 V H   0.008  0.992  0.000
  75 E H   0.012  0.989  0.000
  76 A H   0.008  0.993  0.000
  77 T H   0.021  0.979  0.000
  78 L H   0.009  0.992  0.000
  79 M H   0.004  0.997  0.000
  80 E H   0.009  0.990  0.000
  81 L H   0.004  0.996  0.000
  82 R H   0.003  0.998  0.000
  83 A H   0.004  0.996  0.000
  84 Q H   0.014  0.988  0.000
  85 R H   0.004  0.996  0.000
  86 Q H   0.003  0.998  0.000
  87 Q H   0.002  0.998  0.000
  88 A H   0.006  0.994  0.000
  89 E H   0.004  0.996  0.000
  90 A H   0.001  0.999  0.000
  91 E H   0.008  0.993  0.000
  92 L H   0.004  0.996  0.000
  93 K H   0.005  0.995  0.000
  94 L H   0.009  0.989  0.000
  95 A H   0.018  0.983  0.000
  96 R H   0.034  0.960  0.000
  97 V H   0.038  0.963  0.000
  98 T H   0.039  0.967  0.000
  99 Y H   0.046  0.954  0.000
 100 S H   0.013  0.989  0.000
 101 R H   0.010  0.991  0.000
 102 Q H   0.028  0.975  0.000
 103 Q H   0.016  0.987  0.000
 104 R H   0.023  0.979  0.000
 105 L H   0.013  0.986  0.000
 106 A H   0.038  0.963  0.001
 107 Q H   0.139  0.851  0.001
 108 T C   0.793  0.225  0.004
 109 Q C   0.969  0.024  0.004
 110 A C   0.970  0.019  0.017
 111 V C   0.882  0.047  0.072
 112 S C   0.810  0.112  0.063
 113 Q H   0.032  0.973  0.001
 114 Q H   0.020  0.986  0.001
 115 D H   0.013  0.989  0.000
 116 L H   0.012  0.989  0.000
 117 D H   0.022  0.981  0.000
 118 N H   0.014  0.987  0.000
 119 A H   0.004  0.996  0.000
 120 A H   0.020  0.978  0.000
 121 T H   0.019  0.984  0.000
 122 E H   0.031  0.970  0.000
 123 M H   0.016  0.985  0.000
 124 A H   0.016  0.983  0.000
 125 V H   0.011  0.990  0.000
 126 K H   0.015  0.985  0.000
 127 Q H   0.010  0.991  0.000
 128 A H   0.007  0.994  0.000
 129 Q H   0.017  0.987  0.000
 130 I H   0.017  0.982  0.000
 131 G H   0.036  0.968  0.000
 132 T H   0.030  0.971  0.000
 133 I H   0.023  0.980  0.000
 134 D H   0.011  0.990  0.000
 135 A H   0.003  0.998  0.000
 136 Q H   0.003  0.998  0.000
 137 I H   0.008  0.992  0.000
 138 K H   0.012  0.987  0.000
 139 R H   0.025  0.971  0.000
 140 N H   0.127  0.862  0.000
 141 Q H   0.041  0.957  0.000
 142 A H   0.068  0.937  0.000
 143 S H   0.082  0.931  0.000
 144 L H   0.032  0.961  0.000
 145 D H   0.097  0.908  0.001
 146 T H   0.069  0.923  0.002
 147 A H   0.050  0.955  0.001
 148 K H   0.095  0.889  0.018
 149 T H   0.115  0.876  0.002
 150 N H   0.204  0.788  0.004
 151 L H   0.325  0.656  0.020
 152 D C   0.526  0.503  0.022
 153 Y C   0.661  0.177  0.098
 154 T C   0.589  0.001  0.450
 155 R E   0.020  0.000  0.979
 156 I E   0.007  0.000  0.993
 157 V E   0.034  0.000  0.969
 158 A C   0.579  0.000  0.431
 159 P C   0.909  0.001  0.088
 160 M C   0.864  0.005  0.111
 161 A C   0.866  0.007  0.120
 162 G C   0.778  0.008  0.210
 163 E E   0.098  0.003  0.903
 164 V E   0.136  0.005  0.865
 165 T E   0.109  0.004  0.904
 166 Q E   0.074  0.008  0.934
 167 I E   0.047  0.003  0.962
 168 T E   0.036  0.003  0.962
 169 T E   0.148  0.010  0.863
 170 L E   0.145  0.014  0.854
 171 Q C   0.514  0.015  0.483
 172 G C   0.890  0.046  0.072
 173 Q C   0.810  0.039  0.173
 174 T E   0.305  0.027  0.687
 175 V E   0.149  0.021  0.862
 176 I C   0.631  0.043  0.346
 177 A C   0.708  0.112  0.192
 178 A C   0.845  0.053  0.106
 179 Q C   0.842  0.070  0.095
 180 Q C   0.832  0.064  0.138
 181 A C   0.859  0.025  0.125
 182 P C   0.873  0.011  0.127
 183 N E   0.316  0.004  0.661
 184 I E   0.164  0.002  0.847
 185 L E   0.050  0.002  0.943
 186 T E   0.022  0.002  0.969
 187 L E   0.036  0.004  0.957
 188 A E   0.152  0.006  0.846
 189 D E   0.201  0.005  0.771
 190 M C   0.856  0.033  0.081
 191 S C   0.658  0.004  0.256
 192 A C   0.584  0.002  0.395
 193 M E   0.054  0.000  0.947
 194 L E   0.002  0.000  0.998
 195 V E   0.001  0.000  0.999
 196 K E   0.002  0.000  0.998
 197 A E   0.004  0.000  0.996
 198 Q E   0.046  0.000  0.955
 199 V E   0.116  0.000  0.883
 200 S C   0.562  0.005  0.444
 201 E H   0.079  0.910  0.003
 202 A H   0.052  0.950  0.006
 203 D H   0.075  0.925  0.002
 204 V H   0.042  0.953  0.003
 205 I H   0.251  0.737  0.008
 206 H H   0.448  0.525  0.007
 207 L C   0.786  0.120  0.085
 208 K C   0.919  0.015  0.066
 209 P C   0.987  0.005  0.009
 210 G C   0.972  0.006  0.019
 211 Q C   0.991  0.001  0.009
 212 K E   0.183  0.000  0.814
 213 A E   0.018  0.000  0.976
 214 W E   0.002  0.000  0.996
 215 F E   0.002  0.000  0.998
 216 T E   0.001  0.000  0.999
 217 V E   0.020  0.000  0.979
 218 L C   0.544  0.001  0.421
 219 G C   0.901  0.032  0.081
 220 D C   0.912  0.045  0.055
 221 Q C   0.937  0.032  0.041
 222 L C   0.929  0.011  0.064
 223 T E   0.242  0.001  0.766
 224 R E   0.027  0.000  0.971
 225 Y E   0.006  0.000  0.993
 226 E E   0.008  0.000  0.993
 227 G E   0.004  0.000  0.996
 228 Q E   0.002  0.000  0.998
 229 I E   0.004  0.000  0.995
 230 K E   0.002  0.000  0.998
 231 D E   0.010  0.000  0.989
 232 V E   0.031  0.001  0.968
 233 L E   0.141  0.001  0.854
 234 P C   0.652  0.004  0.309
 235 T C   0.527  0.002  0.501
 236 P E   0.498  0.009  0.517
 237 E E   0.238  0.004  0.807
 238 K C   0.779  0.010  0.233
 239 V C   0.768  0.014  0.232
 240 N C   0.925  0.009  0.055
 241 D C   0.938  0.001  0.067
 242 A E   0.188  0.000  0.828
 243 I E   0.027  0.000  0.974
 244 F E   0.014  0.000  0.985
 245 Y E   0.003  0.000  0.996
 246 Y E   0.002  0.000  0.998
 247 A E   0.001  0.000  0.999
 248 R E   0.001  0.000  0.999
 249 F E   0.002  0.000  0.996
 250 E E   0.003  0.000  0.996
 251 V E   0.096  0.000  0.899
 252 P E   0.250  0.000  0.723
 253 N C   0.974  0.001  0.029
 254 P C   0.952  0.037  0.010
 255 N C   0.982  0.014  0.004
 256 G C   0.965  0.021  0.010
 257 L C   0.848  0.016  0.144
 258 L E   0.176  0.000  0.829
 259 R C   0.722  0.001  0.253
 260 L C   0.846  0.001  0.140
 261 D C   0.896  0.002  0.096
 262 M C   0.614  0.004  0.363
 263 T E   0.065  0.000  0.924
 264 A E   0.005  0.000  0.996
 265 Q E   0.001  0.000  0.999
 266 V E   0.002  0.000  0.998
 267 H E   0.001  0.000  0.999
 268 I E   0.005  0.000  0.995
 269 Q E   0.031  0.000  0.963
 270 L E   0.254  0.002  0.734
 271 T C   0.773  0.033  0.199
 272 D C   0.781  0.016  0.203
 273 V C   0.553  0.048  0.353
 274 K C   0.844  0.052  0.116
 275 N C   0.814  0.030  0.132
 276 V E   0.255  0.002  0.739
 277 L E   0.029  0.000  0.968
 278 T E   0.011  0.000  0.985
 279 I E   0.048  0.000  0.945
 280 P E   0.094  0.000  0.872
 281 L H   0.128  0.765  0.173
 282 S H   0.149  0.854  0.105
 283 A H   0.154  0.598  0.312
 284 L E   0.154  0.046  0.763
 285 G E   0.057  0.000  0.946
 286 D E   0.364  0.001  0.668
 287 P C   0.535  0.012  0.484
 288 V C   0.807  0.035  0.154
 289 G C   0.928  0.029  0.043
 290 D C   0.944  0.015  0.022
 291 N C   0.803  0.000  0.126
 292 R E   0.174  0.000  0.793
 293 Y E   0.033  0.000  0.955
 294 K E   0.001  0.000  0.998
 295 V E   0.000  0.000  1.000
 296 K E   0.000  0.000  1.000
 297 L E   0.002  0.000  0.996
 298 L C   0.800  0.000  0.179
 299 R C   0.738  0.002  0.186
 300 N C   0.994  0.003  0.003
 301 G C   0.988  0.000  0.009
 302 E E   0.125  0.000  0.892
 303 T E   0.003  0.000  0.997
 304 R E   0.004  0.000  0.996
 305 E E   0.009  0.000  0.990
 306 R E   0.008  0.000  0.992
 307 E E   0.017  0.000  0.979
 308 V E   0.131  0.000  0.854
 309 T E   0.029  0.000  0.975
 310 I E   0.051  0.000  0.950
 311 G E   0.148  0.000  0.857
 312 A E   0.142  0.004  0.870
 313 R E   0.153  0.006  0.858
 314 N E   0.276  0.011  0.763
 315 D C   0.954  0.022  0.022
 316 T C   0.933  0.009  0.051
 317 D E   0.143  0.001  0.844
 318 V E   0.015  0.000  0.975
 319 E E   0.004  0.000  0.996
 320 I E   0.006  0.000  0.994
 321 V E   0.255  0.001  0.730
 322 K C   0.589  0.006  0.388
 323 G C   0.940  0.034  0.031
 324 L C   0.942  0.012  0.037
 325 E C   0.961  0.010  0.023
 326 A C   0.978  0.012  0.010
 327 G C   0.981  0.008  0.013
 328 D C   0.955  0.006  0.036
 329 E E   0.016  0.001  0.980
 330 V E   0.020  0.001  0.974
 331 V E   0.015  0.001  0.983
 332 I E   0.232  0.021  0.757
 333 G C   0.731  0.010  0.266
 334 E C   0.817  0.034  0.139
 335 A C   0.875  0.035  0.090
 336 K C   0.917  0.012  0.076
 337 P C   0.874  0.062  0.061
 338 G C   0.834  0.125  0.025
 339 A C   0.615  0.290  0.084
 340 A C   0.743  0.194  0.074
 341 Q C   0.996  0.003  0.001
```
