## Supplementary material for "A multi-task deep-learning system for predicting membrane associations and secondary structures of proteins": Code and Raw Data: 3giaA.ss

```
   1 M C   0.996  0.004  0.000
   2 E C   0.791  0.170  0.020
   3 L C   0.598  0.332  0.024
   4 K C   0.541  0.430  0.027
   5 N C   0.686  0.229  0.106
   6 K C   0.735  0.162  0.122
   7 K C   0.778  0.115  0.149
   8 L C   0.865  0.025  0.101
   9 S C   0.893  0.054  0.070
  10 L H   0.013  0.989  0.000
  11 W H   0.007  0.996  0.000
  12 E H   0.004  0.998  0.000
  13 A H   0.005  0.997  0.000
  14 V H   0.010  0.994  0.001
  15 S H   0.004  0.977  0.004
  16 M H   0.002  0.980  0.008
  17 A H   0.008  0.989  0.002
  18 V H   0.024  0.978  0.002
  19 G H   0.020  0.983  0.001
  20 V H   0.054  0.948  0.001
  21 M H   0.092  0.912  0.001
  22 I H   0.102  0.871  0.015
  23 G H   0.276  0.716  0.005
  24 A H   0.155  0.840  0.004
  25 S H   0.167  0.802  0.016
  26 I H   0.095  0.916  0.006
  27 F H   0.057  0.952  0.004
  28 S H   0.044  0.952  0.004
  29 I H   0.171  0.831  0.004
  30 F H   0.077  0.919  0.000
  31 G H   0.022  0.984  0.000
  32 V H   0.047  0.962  0.000
  33 G H   0.023  0.986  0.000
  34 A H   0.018  0.989  0.000
  35 K H   0.017  0.988  0.000
  36 I H   0.068  0.950  0.000
  37 A H   0.313  0.666  0.000
  38 G C   0.860  0.137  0.000
  39 R H   0.452  0.565  0.000
  40 N H   0.183  0.871  0.000
  41 L H   0.007  0.997  0.000
  42 P H   0.007  0.997  0.000
  43 E H   0.000  1.000  0.000
  44 T H   0.000  1.000  0.000
  45 F H   0.001  1.000  0.000
  46 I H   0.001  1.000  0.000
  47 L H   0.002  0.999  0.000
  48 S H   0.001  1.000  0.000
  49 G H   0.001  1.000  0.000
  50 I H   0.000  1.000  0.000
  51 Y H   0.000  1.000  0.000
  52 A H   0.000  1.000  0.000
  53 L H   0.000  1.000  0.000
  54 L H   0.001  1.000  0.000
  55 V H   0.002  0.999  0.000
  56 A H   0.001  0.999  0.000
  57 Y H   0.006  0.996  0.000
  58 S H   0.026  0.982  0.000
  59 Y H   0.047  0.963  0.000
  60 T H   0.009  0.992  0.000
  61 K H   0.014  0.989  0.000
  62 L H   0.024  0.985  0.000
  63 G H   0.035  0.969  0.000
  64 A H   0.186  0.834  0.000
  65 K H   0.358  0.668  0.003
  66 I C   0.815  0.123  0.032
  67 V C   0.478  0.380  0.060
  68 S C   0.769  0.151  0.028
  69 N C   0.917  0.071  0.011
  70 A C   0.848  0.116  0.019
  71 G H   0.369  0.654  0.013
  72 P H   0.060  0.951  0.000
  73 I H   0.010  0.994  0.001
  74 A H   0.006  0.996  0.001
  75 F H   0.008  0.995  0.000
  76 I H   0.011  0.991  0.000
  77 H H   0.010  0.993  0.000
  78 K H   0.028  0.977  0.000
  79 A H   0.074  0.936  0.000
  80 I H   0.238  0.747  0.001
  81 G C   0.826  0.154  0.001
  82 D H   0.258  0.743  0.000
  83 N H   0.474  0.478  0.000
  84 I H   0.121  0.877  0.000
  85 I H   0.023  0.986  0.000
  86 T H   0.006  0.997  0.000
  87 G H   0.003  0.998  0.000
  88 A H   0.001  1.000  0.000
  89 L H   0.002  0.999  0.000
  90 S H   0.002  0.999  0.000
  91 I H   0.004  0.998  0.000
  92 L H   0.002  0.999  0.000
  93 L H   0.002  0.999  0.000
  94 W H   0.007  0.996  0.000
  95 M H   0.021  0.988  0.000
  96 S H   0.029  0.980  0.000
  97 Y H   0.004  0.998  0.000
  98 V H   0.010  0.996  0.000
  99 I H   0.006  0.996  0.000
 100 S H   0.001  1.000  0.000
 101 I H   0.001  1.000  0.000
 102 A H   0.001  0.999  0.000
 103 L H   0.004  0.997  0.000
 104 F H   0.002  0.999  0.000
 105 A H   0.003  0.998  0.000
 106 K H   0.016  0.989  0.000
 107 G H   0.012  0.988  0.000
 108 F H   0.026  0.977  0.000
 109 A H   0.023  0.981  0.000
 110 G H   0.020  0.982  0.000
 111 Y H   0.089  0.908  0.000
 112 F H   0.087  0.930  0.000
 113 L H   0.139  0.867  0.000
 114 P H   0.059  0.945  0.000
 115 L H   0.107  0.891  0.000
 116 I C   0.519  0.508  0.001
 117 N C   0.902  0.075  0.001
 118 A C   0.953  0.033  0.001
 119 P C   0.905  0.081  0.001
 120 I C   0.833  0.105  0.001
 121 N C   0.853  0.113  0.000
 122 T H   0.290  0.604  0.000
 123 F H   0.119  0.861  0.000
 124 N H   0.105  0.914  0.000
 125 I H   0.014  0.990  0.000
 126 A H   0.003  0.998  0.000
 127 I H   0.003  0.998  0.000
 128 T H   0.003  0.999  0.000
 129 E H   0.001  0.999  0.000
 130 I H   0.001  0.999  0.000
 131 G H   0.001  0.999  0.000
 132 I H   0.001  1.000  0.000
 133 V H   0.001  1.000  0.000
 134 A H   0.001  0.999  0.000
 135 F H   0.004  0.998  0.000
 136 F H   0.004  0.998  0.000
 137 T H   0.008  0.995  0.000
 138 A H   0.005  0.997  0.000
 139 L H   0.004  0.998  0.000
 140 N H   0.007  0.994  0.000
 141 F H   0.098  0.928  0.000
 142 F H   0.416  0.518  0.000
 143 G C   0.800  0.193  0.000
 144 S H   0.445  0.602  0.000
 145 K H   0.129  0.865  0.000
 146 A H   0.199  0.842  0.000
 147 V H   0.057  0.955  0.000
 148 G H   0.012  0.993  0.000
 149 R H   0.064  0.954  0.000
 150 A H   0.022  0.985  0.000
 151 E H   0.007  0.997  0.000
 152 F H   0.003  0.999  0.000
 153 F H   0.002  0.999  0.000
 154 I H   0.001  1.000  0.000
 155 V H   0.000  1.000  0.000
 156 L H   0.001  1.000  0.000
 157 V H   0.002  0.999  0.000
 158 K H   0.003  0.998  0.000
 159 L H   0.005  0.998  0.000
 160 L H   0.003  0.998  0.000
 161 I H   0.002  0.999  0.000
 162 L H   0.006  0.996  0.000
 163 G H   0.009  0.994  0.000
 164 L H   0.004  0.998  0.000
 165 F H   0.009  0.996  0.000
 166 I H   0.006  0.996  0.000
 167 F H   0.010  0.993  0.000
 168 A H   0.034  0.971  0.000
 169 G H   0.043  0.962  0.000
 170 L H   0.040  0.958  0.000
 171 I H   0.088  0.907  0.000
 172 T H   0.168  0.842  0.000
 173 I H   0.261  0.760  0.000
 174 H C   0.936  0.036  0.011
 175 P C   0.559  0.396  0.000
 176 S H   0.163  0.754  0.000
 177 Y C   0.506  0.494  0.000
 178 V C   0.798  0.183  0.002
 179 I C   0.915  0.049  0.022
 180 P C   0.871  0.104  0.002
 181 D C   0.855  0.107  0.005
 182 L C   0.766  0.168  0.014
 183 A C   0.915  0.058  0.016
 184 P C   0.786  0.168  0.003
 185 S C   0.636  0.343  0.001
 186 A C   0.484  0.372  0.001
 187 V H   0.092  0.929  0.000
 188 S H   0.034  0.980  0.000
 189 G H   0.020  0.988  0.000
 190 M H   0.018  0.988  0.000
 191 I H   0.010  0.995  0.000
 192 F H   0.003  0.998  0.000
 193 A H   0.002  0.999  0.000
 194 S H   0.004  0.998  0.000
 195 A H   0.003  0.999  0.000
 196 I H   0.003  0.998  0.000
 197 F H   0.003  0.998  0.000
 198 F H   0.010  0.995  0.000
 199 L H   0.005  0.997  0.000
 200 S H   0.053  0.955  0.000
 201 Y H   0.132  0.864  0.001
 202 M H   0.118  0.885  0.000
 203 G H   0.111  0.906  0.000
 204 F H   0.098  0.909  0.004
 205 G H   0.044  0.954  0.001
 206 V H   0.059  0.949  0.002
 207 I H   0.035  0.961  0.006
 208 T H   0.020  0.960  0.016
 209 N H   0.061  0.938  0.005
 210 A H   0.081  0.907  0.018
 211 S H   0.087  0.922  0.001
 212 E H   0.068  0.935  0.001
 213 H H   0.152  0.868  0.001
 214 I C   0.656  0.313  0.023
 215 E C   0.672  0.360  0.010
 216 N C   0.970  0.015  0.014
 217 P H   0.259  0.743  0.000
 218 K C   0.515  0.479  0.001
 219 K C   0.555  0.463  0.000
 220 N H   0.211  0.796  0.001
 221 V H   0.029  0.981  0.000
 222 P H   0.022  0.984  0.000
 223 R H   0.006  0.997  0.000
 224 A H   0.002  0.999  0.000
 225 I H   0.002  1.000  0.000
 226 F H   0.006  0.997  0.000
 227 I H   0.005  0.996  0.000
 228 S H   0.001  1.000  0.000
 229 I H   0.000  1.000  0.000
 230 L H   0.001  1.000  0.000
 231 I H   0.000  1.000  0.000
 232 V H   0.000  1.000  0.000
 233 M H   0.003  0.999  0.000
 234 F H   0.001  0.999  0.000
 235 V H   0.001  1.000  0.000
 236 Y H   0.001  1.000  0.000
 237 V H   0.003  0.998  0.000
 238 G H   0.004  0.996  0.000
 239 V H   0.001  0.999  0.000
 240 A H   0.002  0.999  0.000
 241 I H   0.001  0.999  0.000
 242 S H   0.002  0.999  0.000
 243 A H   0.005  0.996  0.000
 244 I H   0.040  0.972  0.000
 245 G H   0.269  0.730  0.000
 246 N C   0.739  0.273  0.002
 247 L C   0.960  0.017  0.013
 248 P C   0.980  0.002  0.019
 249 I H   0.046  0.945  0.000
 250 D H   0.029  0.973  0.000
 251 E H   0.018  0.984  0.000
 252 L H   0.053  0.955  0.000
 253 I H   0.224  0.789  0.000
 254 K H   0.267  0.730  0.001
 255 A C   0.768  0.222  0.002
 256 S C   0.742  0.234  0.004
 257 E C   0.683  0.250  0.001
 258 N C   0.772  0.187  0.017
 259 A H   0.028  0.967  0.000
 260 L H   0.012  0.988  0.000
 261 A H   0.004  0.997  0.000
 262 V H   0.022  0.980  0.000
 263 A H   0.023  0.979  0.000
 264 A H   0.158  0.858  0.000
 265 K H   0.072  0.920  0.000
 266 P H   0.149  0.843  0.000
 267 F H   0.194  0.752  0.000
 268 L C   0.666  0.341  0.000
 269 G H   0.355  0.634  0.000
 270 N H   0.152  0.812  0.000
 271 L H   0.109  0.892  0.000
 272 G H   0.043  0.962  0.000
 273 F H   0.009  0.994  0.000
 274 L H   0.007  0.994  0.000
 275 L H   0.004  0.997  0.000
 276 I H   0.004  0.998  0.000
 277 S H   0.002  0.998  0.000
 278 I H   0.002  0.999  0.000
 279 G H   0.001  1.000  0.000
 280 A H   0.001  1.000  0.000
 281 L H   0.001  1.000  0.000
 282 F H   0.009  0.994  0.000
 283 S H   0.007  0.993  0.000
 284 I H   0.014  0.989  0.000
 285 S H   0.051  0.956  0.000
 286 S H   0.057  0.955  0.000
 287 A H   0.017  0.987  0.000
 288 M H   0.058  0.956  0.000
 289 N H   0.045  0.964  0.000
 290 A H   0.016  0.986  0.000
 291 T H   0.024  0.982  0.000
 292 I H   0.076  0.950  0.000
 293 Y H   0.052  0.958  0.000
 294 G H   0.123  0.912  0.000
 295 G H   0.066  0.949  0.000
 296 A H   0.037  0.977  0.000
 297 N H   0.007  0.996  0.000
 298 V H   0.005  0.997  0.000
 299 A H   0.007  0.994  0.000
 300 Y H   0.005  0.996  0.000
 301 S H   0.015  0.987  0.000
 302 L H   0.015  0.987  0.000
 303 A H   0.036  0.969  0.000
 304 K H   0.097  0.901  0.003
 305 D C   0.721  0.262  0.001
 306 G C   0.981  0.017  0.004
 307 E C   0.941  0.050  0.024
 308 L C   0.656  0.369  0.003
 309 P C   0.734  0.269  0.016
 310 E H   0.093  0.906  0.005
 311 F H   0.088  0.908  0.010
 312 F H   0.151  0.834  0.001
 313 E C   0.629  0.398  0.020
 314 R C   0.675  0.293  0.028
 315 K C   0.806  0.128  0.052
 316 V C   0.850  0.077  0.086
 317 W C   0.914  0.062  0.007
 318 F C   0.943  0.053  0.004
 319 K C   0.916  0.071  0.016
 320 S C   0.899  0.074  0.018
 321 T H   0.466  0.485  0.003
 322 E H   0.011  0.990  0.000
 323 G H   0.004  0.997  0.000
 324 L H   0.000  1.000  0.000
 325 Y H   0.001  1.000  0.000
 326 I H   0.001  1.000  0.000
 327 T H   0.003  0.999  0.000
 328 S H   0.009  0.996  0.000
 329 A H   0.007  0.996  0.000
 330 L H   0.003  0.998  0.000
 331 G H   0.007  0.996  0.000
 332 V H   0.002  0.999  0.000
 333 L H   0.005  0.996  0.000
 334 F H   0.007  0.996  0.000
 335 A H   0.022  0.985  0.000
 336 L H   0.087  0.922  0.000
 337 L H   0.308  0.699  0.000
 338 F C   0.813  0.159  0.000
 339 N C   0.899  0.071  0.000
 340 M H   0.112  0.867  0.000
 341 E H   0.057  0.930  0.000
 342 G H   0.006  0.997  0.000
 343 V H   0.005  0.997  0.000
 344 A H   0.008  0.996  0.000
 345 S H   0.009  0.993  0.000
 346 I H   0.032  0.982  0.000
 347 T H   0.009  0.994  0.000
 348 S H   0.021  0.986  0.000
 349 A H   0.008  0.996  0.000
 350 V H   0.006  0.997  0.000
 351 F H   0.003  0.997  0.000
 352 M H   0.001  1.000  0.000
 353 V H   0.000  1.000  0.000
 354 I H   0.000  1.000  0.000
 355 Y H   0.001  1.000  0.000
 356 L H   0.003  0.998  0.000
 357 F H   0.002  0.999  0.000
 358 V H   0.004  0.997  0.000
 359 I H   0.021  0.984  0.000
 360 L H   0.013  0.987  0.000
 361 S H   0.019  0.972  0.000
 362 H H   0.019  0.985  0.000
 363 Y H   0.012  0.992  0.000
 364 I H   0.028  0.981  0.000
 365 L H   0.115  0.922  0.001
 366 I H   0.099  0.929  0.000
 367 D H   0.170  0.846  0.000
 368 E H   0.209  0.789  0.000
 369 V C   0.706  0.299  0.000
 370 G C   0.916  0.074  0.000
 371 G C   0.934  0.067  0.000
 372 R C   0.819  0.179  0.000
 373 K C   0.765  0.168  0.009
 374 E H   0.426  0.506  0.008
 375 I C   0.739  0.207  0.011
 376 V H   0.414  0.515  0.006
 377 I H   0.168  0.849  0.006
 378 F H   0.101  0.904  0.000
 379 S H   0.033  0.977  0.000
 380 F H   0.007  0.996  0.000
 381 I H   0.001  1.000  0.000
 382 V H   0.001  0.999  0.000
 383 V H   0.005  0.997  0.000
 384 L H   0.006  0.997  0.000
 385 G H   0.005  0.997  0.000
 386 V H   0.009  0.993  0.000
 387 F H   0.014  0.995  0.000
 388 L H   0.004  0.998  0.000
 389 L H   0.004  0.997  0.000
 390 L H   0.005  0.997  0.000
 391 L H   0.007  0.996  0.000
 392 Y H   0.014  0.991  0.000
 393 Y H   0.076  0.930  0.000
 394 Q H   0.201  0.778  0.000
 395 W C   0.698  0.303  0.000
 396 I C   0.844  0.142  0.000
 397 T C   0.953  0.030  0.000
 398 N C   0.830  0.114  0.000
 399 R H   0.246  0.706  0.000
 400 F H   0.088  0.895  0.000
 401 V H   0.043  0.968  0.000
 402 F H   0.012  0.995  0.000
 403 Y H   0.007  0.997  0.000
 404 G H   0.002  0.999  0.000
 405 I H   0.001  1.000  0.000
 406 I H   0.001  1.000  0.000
 407 A H   0.000  1.000  0.000
 408 T H   0.001  0.999  0.000
 409 F H   0.001  0.999  0.000
 410 I H   0.009  0.994  0.000
 411 G H   0.005  0.996  0.000
 412 V H   0.003  0.998  0.000
 413 L H   0.008  0.995  0.000
 414 I H   0.002  0.999  0.000
 415 F H   0.001  0.999  0.000
 416 E H   0.002  0.999  0.000
 417 I H   0.003  0.998  0.000
 418 I H   0.016  0.988  0.000
 419 Y H   0.061  0.965  0.000
 420 R H   0.133  0.903  0.000
 421 K H   0.167  0.876  0.000
 422 V H   0.233  0.803  0.000
 423 T C   0.670  0.348  0.003
 424 K C   0.846  0.147  0.003
 425 R C   0.816  0.160  0.015
 426 T C   0.778  0.177  0.046
 427 F C   0.803  0.152  0.036
 428 S C   0.646  0.255  0.101
 429 N C   0.757  0.172  0.067
 430 N C   0.725  0.170  0.115
 431 M C   0.693  0.048  0.285
 432 Y E   0.294  0.011  0.676
 433 V E   0.337  0.047  0.544
 434 K E   0.201  0.209  0.705
 435 S C   0.475  0.268  0.285
 436 L H   0.392  0.494  0.128
 437 E C   0.649  0.193  0.146
 438 S C   0.531  0.418  0.064
 439 S C   0.737  0.244  0.027
 440 G C   0.939  0.032  0.028
 441 L C   0.875  0.011  0.107
 442 V C   0.918  0.007  0.081
 443 P C   0.941  0.004  0.058
 444 R C   0.999  0.000  0.001
```
