## Supplementary material for "A multi-task deep-learning system for predicting membrane associations and secondary structures of proteins": Code and Raw Data: 3gwrA.ss

```
   1 G C   0.998  0.001  0.001
   2 M C   0.936  0.013  0.037
   3 S C   0.929  0.017  0.040
   4 E C   0.911  0.038  0.034
   5 P C   0.936  0.025  0.031
   6 V C   0.864  0.077  0.064
   7 F C   0.873  0.059  0.081
   8 P C   0.911  0.074  0.020
   9 T C   0.975  0.015  0.012
  10 P H   0.099  0.900  0.001
  11 E H   0.027  0.980  0.000
  12 A H   0.013  0.992  0.000
  13 A H   0.009  0.993  0.000
  14 E H   0.008  0.993  0.000
  15 D H   0.004  0.997  0.000
  16 A H   0.002  0.999  0.000
  17 F H   0.004  0.997  0.000
  18 Y H   0.001  0.999  0.000
  19 A H   0.001  0.999  0.000
  20 A H   0.001  0.999  0.000
  21 F H   0.004  0.997  0.000
  22 E H   0.012  0.989  0.000
  23 A H   0.360  0.633  0.000
  24 R C   0.989  0.009  0.000
  25 S C   0.993  0.003  0.003
  26 L H   0.056  0.953  0.000
  27 D H   0.029  0.980  0.000
  28 D H   0.049  0.958  0.000
  29 M H   0.035  0.963  0.000
  30 M H   0.053  0.944  0.000
  31 A H   0.189  0.786  0.001
  32 V H   0.224  0.748  0.001
  33 W E   0.128  0.473  0.480
  34 A H   0.386  0.402  0.234
  35 R C   0.626  0.277  0.079
  36 D C   0.915  0.046  0.056
  37 D C   0.947  0.028  0.027
  38 H C   0.832  0.023  0.142
  39 V E   0.291  0.003  0.701
  40 A E   0.049  0.000  0.954
  41 C E   0.017  0.000  0.981
  42 I E   0.046  0.001  0.955
  43 H C   0.629  0.000  0.399
  44 P C   0.858  0.038  0.095
  45 L C   0.914  0.051  0.036
  46 A C   0.791  0.102  0.131
  47 A C   0.778  0.143  0.064
  48 P C   0.735  0.145  0.120
  49 L C   0.545  0.145  0.395
  50 N C   0.765  0.076  0.153
  51 G C   0.910  0.059  0.043
  52 R H   0.017  0.988  0.000
  53 A H   0.002  0.999  0.000
  54 A H   0.002  0.999  0.000
  55 V H   0.003  0.997  0.000
  56 A H   0.001  1.000  0.000
  57 A H   0.002  0.999  0.000
  58 G H   0.007  0.995  0.000
  59 W H   0.007  0.994  0.000
  60 R H   0.004  0.997  0.000
  61 S H   0.012  0.986  0.000
  62 M H   0.056  0.936  0.000
  63 F H   0.216  0.734  0.000
  64 G H   0.348  0.642  0.002
  65 A C   0.659  0.327  0.007
  66 A C   0.762  0.188  0.071
  67 G C   0.906  0.030  0.077
  68 R C   0.714  0.003  0.268
  69 F E   0.172  0.000  0.819
  70 R E   0.057  0.000  0.942
  71 L E   0.014  0.000  0.985
  72 Q E   0.004  0.000  0.996
  73 V E   0.009  0.000  0.988
  74 K E   0.061  0.000  0.934
  75 A E   0.074  0.003  0.915
  76 V E   0.113  0.000  0.901
  77 H E   0.010  0.000  0.992
  78 E E   0.002  0.001  0.998
  79 I E   0.002  0.000  0.998
  80 R E   0.016  0.003  0.981
  81 Q C   0.617  0.014  0.426
  82 A C   0.896  0.019  0.086
  83 D C   0.906  0.014  0.095
  84 H E   0.066  0.001  0.945
  85 V E   0.011  0.001  0.984
  86 I E   0.003  0.001  0.997
  87 R E   0.002  0.001  0.997
  88 I E   0.011  0.000  0.991
  89 V E   0.034  0.001  0.965
  90 D E   0.074  0.005  0.911
  91 E E   0.070  0.002  0.940
  92 F E   0.095  0.002  0.899
  93 L E   0.032  0.002  0.962
  94 T E   0.033  0.002  0.959
  95 I E   0.091  0.002  0.900
  96 G C   0.800  0.013  0.196
  97 D C   0.893  0.033  0.077
  98 E C   0.947  0.036  0.018
  99 T C   0.925  0.045  0.027
 100 A C   0.924  0.013  0.069
 101 P C   0.910  0.023  0.078
 102 R C   0.845  0.042  0.124
 103 P C   0.737  0.030  0.220
 104 A E   0.162  0.002  0.845
 105 I E   0.025  0.001  0.968
 106 L E   0.011  0.001  0.989
 107 A E   0.013  0.000  0.989
 108 T E   0.010  0.001  0.992
 109 N E   0.013  0.001  0.987
 110 V E   0.011  0.000  0.992
 111 Y E   0.003  0.001  0.997
 112 R E   0.001  0.000  0.999
 113 R E   0.009  0.002  0.988
 114 E E   0.166  0.020  0.851
 115 A C   0.948  0.026  0.033
 116 D C   0.980  0.012  0.009
 117 G E   0.061  0.001  0.953
 118 W E   0.008  0.000  0.992
 119 R E   0.023  0.000  0.982
 120 M E   0.007  0.001  0.992
 121 V E   0.007  0.000  0.994
 122 L E   0.019  0.001  0.986
 123 H E   0.022  0.001  0.982
 124 H E   0.046  0.007  0.959
 125 A E   0.251  0.007  0.756
 126 S C   0.568  0.006  0.409
 127 P C   0.633  0.060  0.293
 128 L C   0.682  0.181  0.106
 129 Q C   0.737  0.196  0.069
 130 V C   0.706  0.203  0.033
 131 G C   0.844  0.124  0.015
 132 A C   0.749  0.226  0.015
 133 K C   0.722  0.240  0.043
 134 A C   0.766  0.178  0.041
 135 G C   0.896  0.078  0.023
 136 A C   0.892  0.077  0.022
 137 D C   0.935  0.054  0.014
 138 T C   0.980  0.006  0.014
 139 P C   0.989  0.004  0.004
 140 P C   0.985  0.004  0.010
 141 V C   0.788  0.015  0.225
 142 V E   0.470  0.008  0.492
 143 F C   0.693  0.020  0.262
 144 H C   0.995  0.000  0.004
```
