## Supplementary material for "A multi-task deep-learning system for predicting membrane associations and secondary structures of proteins": Code and Raw Data: 3h90A.ss

```
   1 L C   0.970  0.027  0.002
   2 V H   0.146  0.868  0.001
   3 S H   0.143  0.871  0.002
   4 R H   0.026  0.984  0.000
   5 A H   0.002  0.999  0.000
   6 A H   0.002  0.999  0.000
   7 I H   0.001  1.000  0.000
   8 A H   0.000  1.000  0.000
   9 A H   0.001  1.000  0.000
  10 T H   0.001  1.000  0.000
  11 A H   0.001  0.999  0.000
  12 M H   0.001  1.000  0.000
  13 A H   0.002  0.998  0.000
  14 S H   0.001  1.000  0.000
  15 L H   0.001  1.000  0.000
  16 L H   0.001  1.000  0.000
  17 L H   0.004  0.998  0.000
  18 L H   0.006  0.996  0.000
  19 I H   0.012  0.994  0.000
  20 K H   0.005  0.997  0.000
  21 I H   0.004  0.998  0.000
  22 F H   0.006  0.997  0.000
  23 A H   0.006  0.997  0.000
  24 W H   0.003  0.998  0.000
  25 W H   0.007  0.995  0.000
  26 Y H   0.039  0.972  0.000
  27 T H   0.168  0.857  0.000
  28 G H   0.410  0.623  0.000
  29 S H   0.297  0.719  0.000
  30 V H   0.095  0.909  0.000
  31 S H   0.013  0.990  0.000
  32 I H   0.028  0.982  0.000
  33 L H   0.012  0.992  0.000
  34 A H   0.010  0.995  0.000
  35 A H   0.012  0.992  0.000
  36 L H   0.019  0.989  0.000
  37 V H   0.039  0.973  0.000
  38 D H   0.008  0.994  0.000
  39 S H   0.054  0.958  0.000
  40 L H   0.013  0.992  0.000
  41 V H   0.017  0.993  0.000
  42 D H   0.005  0.996  0.000
  43 I H   0.010  0.995  0.000
  44 G H   0.002  0.999  0.000
  45 A H   0.003  0.999  0.000
  46 S H   0.001  0.999  0.000
  47 L H   0.004  0.998  0.000
  48 T H   0.006  0.997  0.000
  49 N H   0.001  0.999  0.000
  50 L H   0.001  0.999  0.000
  51 L H   0.004  0.998  0.000
  52 V H   0.006  0.996  0.000
  53 V H   0.005  0.997  0.000
  54 R H   0.013  0.989  0.000
  55 Y H   0.061  0.953  0.000
  56 S H   0.257  0.778  0.000
  57 L C   0.805  0.179  0.003
  58 Q C   0.989  0.004  0.011
  59 P C   0.937  0.042  0.016
  60 A C   0.956  0.036  0.006
  61 D C   0.914  0.074  0.010
  62 D C   0.883  0.120  0.002
  63 N C   0.908  0.074  0.012
  64 H C   0.918  0.036  0.040
  65 S C   0.840  0.083  0.104
  66 F C   0.713  0.186  0.097
  67 G C   0.759  0.213  0.061
  68 H H   0.369  0.536  0.051
  69 G H   0.227  0.798  0.010
  70 K H   0.084  0.925  0.009
  71 A H   0.043  0.970  0.001
  72 E H   0.035  0.974  0.002
  73 S H   0.006  0.996  0.001
  74 L H   0.011  0.992  0.000
  75 A H   0.008  0.993  0.002
  76 A H   0.005  0.996  0.001
  77 L H   0.005  0.994  0.002
  78 A H   0.010  0.992  0.001
  79 Q H   0.014  0.987  0.002
  80 S H   0.043  0.954  0.002
  81 M H   0.128  0.861  0.004
  82 F H   0.123  0.896  0.000
  83 I H   0.096  0.904  0.000
  84 S H   0.057  0.951  0.000
  85 G H   0.028  0.978  0.000
  86 S H   0.015  0.989  0.000
  87 A H   0.017  0.986  0.000
  88 L H   0.003  0.998  0.000
  89 F H   0.006  0.996  0.000
  90 L H   0.010  0.992  0.000
  91 F H   0.008  0.994  0.000
  92 L H   0.006  0.995  0.000
  93 T H   0.005  0.996  0.000
  94 G H   0.010  0.992  0.000
  95 I H   0.015  0.989  0.000
  96 Q H   0.029  0.976  0.000
  97 H H   0.047  0.959  0.000
  98 L H   0.163  0.851  0.001
  99 I H   0.362  0.661  0.003
 100 S C   0.973  0.017  0.012
 101 P C   0.893  0.051  0.063
 102 T C   0.908  0.053  0.051
 103 P C   0.893  0.096  0.011
 104 M C   0.892  0.068  0.039
 105 T C   0.876  0.068  0.045
 106 D C   0.957  0.013  0.033
 107 P C   0.921  0.074  0.011
 108 G C   0.877  0.098  0.033
 109 V H   0.393  0.565  0.042
 110 G H   0.264  0.557  0.145
 111 V H   0.063  0.501  0.361
 112 I E   0.055  0.229  0.689
 113 V H   0.010  0.639  0.347
 114 T E   0.014  0.142  0.807
 115 I E   0.003  0.248  0.808
 116 V E   0.008  0.156  0.878
 117 A H   0.005  0.666  0.362
 118 L H   0.010  0.496  0.467
 119 I E   0.065  0.456  0.555
 120 C H   0.114  0.536  0.269
 121 T H   0.060  0.791  0.097
 122 I H   0.069  0.678  0.223
 123 I H   0.032  0.844  0.090
 124 L H   0.086  0.830  0.064
 125 V H   0.160  0.742  0.063
 126 S H   0.220  0.712  0.038
 127 F H   0.151  0.791  0.037
 128 Q H   0.234  0.632  0.116
 129 R H   0.361  0.464  0.124
 130 W H   0.183  0.358  0.304
 131 V E   0.096  0.253  0.418
 132 V H   0.044  0.749  0.132
 133 R H   0.220  0.429  0.213
 134 R C   0.592  0.237  0.138
 135 T C   0.581  0.279  0.068
 136 Q C   0.816  0.136  0.029
 137 S C   0.712  0.077  0.212
 138 Q H   0.081  0.902  0.015
 139 A H   0.083  0.885  0.033
 140 V H   0.097  0.791  0.082
 141 R H   0.024  0.787  0.186
 142 A H   0.025  0.928  0.070
 143 D H   0.064  0.911  0.031
 144 M H   0.055  0.914  0.031
 145 L H   0.044  0.893  0.069
 146 H H   0.025  0.959  0.011
 147 Y H   0.059  0.928  0.010
 148 Q H   0.236  0.749  0.004
 149 S H   0.255  0.782  0.005
 150 D H   0.392  0.654  0.002
 151 V H   0.185  0.841  0.004
 152 M H   0.137  0.830  0.014
 153 M H   0.111  0.865  0.026
 154 N H   0.059  0.940  0.015
 155 G H   0.035  0.922  0.046
 156 A H   0.016  0.948  0.021
 157 I H   0.006  0.975  0.008
 158 L H   0.013  0.990  0.003
 159 L H   0.033  0.971  0.003
 160 A H   0.016  0.988  0.001
 161 L H   0.023  0.984  0.000
 162 G H   0.036  0.975  0.000
 163 L H   0.025  0.983  0.000
 164 S H   0.017  0.985  0.000
 165 W H   0.029  0.975  0.000
 166 Y H   0.154  0.850  0.001
 167 G H   0.223  0.808  0.000
 168 W H   0.287  0.745  0.000
 169 H H   0.262  0.765  0.000
 170 R H   0.202  0.799  0.001
 171 A H   0.151  0.843  0.000
 172 D H   0.142  0.879  0.000
 173 A H   0.115  0.889  0.000
 174 L H   0.130  0.853  0.000
 175 F H   0.100  0.918  0.001
 176 A H   0.033  0.957  0.002
 177 L H   0.025  0.974  0.003
 178 G H   0.054  0.956  0.000
 179 I H   0.034  0.969  0.001
 180 G H   0.023  0.980  0.000
 181 I H   0.030  0.970  0.000
 182 Y H   0.020  0.985  0.000
 183 I H   0.014  0.991  0.000
 184 L H   0.032  0.974  0.000
 185 Y H   0.018  0.986  0.000
 186 S H   0.013  0.990  0.000
 187 A H   0.010  0.990  0.000
 188 L H   0.008  0.994  0.000
 189 R H   0.007  0.995  0.000
 190 M H   0.022  0.982  0.000
 191 G H   0.013  0.990  0.000
 192 Y H   0.003  0.998  0.000
 193 E H   0.001  0.999  0.000
 194 A H   0.007  0.995  0.000
 195 V H   0.007  0.995  0.000
 196 Q H   0.006  0.995  0.000
 197 S H   0.038  0.965  0.000
 198 L H   0.075  0.938  0.000
 199 L H   0.279  0.723  0.001
 200 D C   0.575  0.456  0.000
 201 R C   0.804  0.202  0.011
 202 A C   0.949  0.034  0.022
 203 L C   0.999  0.001  0.001
 204 P C   0.998  0.002  0.000
 205 D H   0.135  0.867  0.000
 206 E H   0.035  0.965  0.000
 207 E H   0.058  0.942  0.000
 208 R H   0.005  0.995  0.000
 209 Q H   0.001  0.999  0.000
 210 E H   0.001  0.999  0.000
 211 I H   0.001  0.999  0.000
 212 I H   0.000  1.000  0.000
 213 D H   0.001  0.999  0.000
 214 I H   0.002  0.998  0.000
 215 V H   0.005  0.995  0.000
 216 T H   0.150  0.839  0.000
 217 S C   0.740  0.255  0.000
 218 W C   0.995  0.004  0.003
 219 P C   0.959  0.040  0.005
 220 G C   0.955  0.029  0.016
 221 V E   0.322  0.023  0.651
 222 S C   0.535  0.002  0.490
 223 G E   0.212  0.002  0.771
 224 A E   0.124  0.002  0.861
 225 H E   0.072  0.000  0.942
 226 D E   0.023  0.001  0.979
 227 L E   0.035  0.001  0.970
 228 R E   0.002  0.000  0.998
 229 T E   0.009  0.002  0.990
 230 R E   0.006  0.002  0.993
 231 Q E   0.019  0.001  0.979
 232 S E   0.067  0.005  0.906
 233 G C   0.760  0.004  0.265
 234 P C   0.976  0.002  0.033
 235 T C   0.636  0.001  0.420
 236 R E   0.093  0.000  0.914
 237 F E   0.005  0.000  0.995
 238 I E   0.001  0.000  0.999
 239 Q E   0.000  0.000  1.000
 240 I E   0.000  0.000  1.000
 241 H E   0.000  0.000  1.000
 242 L E   0.000  0.000  1.000
 243 E E   0.001  0.000  0.998
 244 M E   0.097  0.000  0.894
 245 E C   0.869  0.001  0.131
 246 D C   0.991  0.004  0.004
 247 S C   0.988  0.005  0.006
 248 L C   0.972  0.002  0.026
 249 P C   0.897  0.004  0.110
 250 L H   0.019  0.984  0.000
 251 V H   0.018  0.981  0.003
 252 Q H   0.024  0.972  0.009
 253 A H   0.008  0.991  0.000
 254 H H   0.018  0.980  0.000
 255 M H   0.011  0.987  0.000
 256 V H   0.008  0.993  0.000
 257 A H   0.002  0.999  0.000
 258 D H   0.001  0.999  0.000
 259 Q H   0.001  0.999  0.000
 260 V H   0.001  1.000  0.000
 261 E H   0.000  1.000  0.000
 262 Q H   0.000  1.000  0.000
 263 A H   0.002  0.999  0.000
 264 I H   0.005  0.994  0.000
 265 L H   0.010  0.990  0.000
 266 R H   0.135  0.887  0.000
 267 R H   0.118  0.910  0.000
 268 F C   0.987  0.011  0.004
 269 P C   0.996  0.003  0.001
 270 G C   0.939  0.024  0.036
 271 S C   0.796  0.011  0.149
 272 D E   0.227  0.002  0.761
 273 V E   0.024  0.000  0.981
 274 I E   0.003  0.000  0.997
 275 I E   0.007  0.000  0.995
 276 H E   0.018  0.000  0.985
 277 Q E   0.078  0.000  0.925
 278 D E   0.370  0.000  0.585
 279 P E   0.190  0.038  0.744
 280 C C   0.585  0.126  0.299
 281 S C   0.640  0.113  0.230
 282 V C   0.601  0.118  0.272
 283 V C   0.996  0.000  0.004
```
