## Supplementary material for "A multi-task deep-learning system for predicting membrane associations and secondary structures of proteins": Code and Raw Data: 3iusA.ss

```
   1 S C   0.995  0.004  0.001
   2 N C   0.906  0.067  0.046
   3 A C   0.766  0.151  0.034
   4 M C   0.785  0.134  0.049
   5 T C   0.758  0.095  0.167
   6 G C   0.732  0.024  0.261
   7 T E   0.099  0.001  0.911
   8 L E   0.012  0.000  0.989
   9 L E   0.009  0.002  0.991
  10 S E   0.046  0.002  0.948
  11 F E   0.366  0.003  0.625
  12 G C   0.843  0.059  0.059
  13 H C   0.818  0.170  0.011
  14 G C   0.775  0.175  0.015
  15 Y H   0.022  0.983  0.001
  16 T H   0.062  0.954  0.000
  17 A H   0.037  0.977  0.000
  18 R H   0.003  0.998  0.000
  19 V H   0.005  0.997  0.000
  20 L H   0.007  0.995  0.000
  21 S H   0.002  0.999  0.000
  22 R H   0.001  0.999  0.000
  23 A H   0.005  0.996  0.000
  24 L H   0.014  0.989  0.000
  25 A H   0.074  0.924  0.000
  26 P H   0.094  0.910  0.000
  27 Q C   0.928  0.072  0.000
  28 G C   0.993  0.001  0.009
  29 W C   0.952  0.000  0.053
  30 R E   0.051  0.000  0.955
  31 I E   0.008  0.000  0.993
  32 I E   0.001  0.000  0.999
  33 G E   0.003  0.000  0.997
  34 T E   0.038  0.000  0.960
  35 S E   0.240  0.000  0.786
  36 R C   0.956  0.002  0.043
  37 N C   0.989  0.000  0.012
  38 P H   0.086  0.939  0.001
  39 D H   0.080  0.932  0.000
  40 Q H   0.156  0.834  0.002
  41 M H   0.098  0.889  0.004
  42 E H   0.037  0.961  0.002
  43 A H   0.046  0.952  0.002
  44 I H   0.038  0.938  0.016
  45 R H   0.040  0.954  0.006
  46 A H   0.183  0.776  0.049
  47 S C   0.825  0.162  0.022
  48 G C   0.970  0.012  0.021
  49 A C   0.854  0.003  0.151
  50 E E   0.365  0.002  0.667
  51 P E   0.201  0.004  0.801
  52 L E   0.144  0.006  0.849
  53 L E   0.171  0.007  0.835
  54 W C   0.820  0.012  0.170
  55 P C   0.811  0.034  0.182
  56 G C   0.940  0.046  0.016
  57 E C   0.875  0.104  0.037
  58 E C   0.927  0.056  0.017
  59 P C   0.777  0.180  0.017
  60 S C   0.816  0.143  0.019
  61 L C   0.744  0.195  0.021
  62 D C   0.880  0.059  0.035
  63 G E   0.272  0.037  0.741
  64 V E   0.244  0.011  0.755
  65 T E   0.125  0.014  0.877
  66 H E   0.013  0.003  0.984
  67 L E   0.019  0.011  0.978
  68 L E   0.027  0.053  0.925
  69 I E   0.074  0.072  0.858
  70 S E   0.288  0.166  0.571
  71 T C   0.683  0.070  0.248
  72 A C   0.962  0.015  0.025
  73 P C   0.850  0.109  0.026
  74 D C   0.778  0.193  0.019
  75 S C   0.740  0.220  0.035
  76 G C   0.912  0.071  0.020
  77 G C   0.866  0.116  0.034
  78 D C   0.857  0.102  0.015
  79 P H   0.040  0.966  0.002
  80 V H   0.022  0.980  0.001
  81 L H   0.010  0.991  0.000
  82 A H   0.003  0.998  0.000
  83 A H   0.004  0.996  0.000
  84 L H   0.005  0.996  0.000
  85 G H   0.005  0.996  0.000
  86 D H   0.003  0.997  0.000
  87 Q H   0.002  0.999  0.000
  88 I H   0.001  0.999  0.000
  89 A H   0.003  0.998  0.000
  90 A H   0.014  0.987  0.000
  91 R H   0.070  0.930  0.000
  92 A H   0.115  0.883  0.001
  93 A C   0.814  0.226  0.001
  94 Q C   0.927  0.067  0.019
  95 F C   0.852  0.006  0.156
  96 R C   0.721  0.001  0.322
  97 W E   0.037  0.000  0.968
  98 V E   0.010  0.000  0.990
  99 G E   0.006  0.000  0.996
 100 Y E   0.007  0.000  0.993
 101 L E   0.025  0.000  0.976
 102 S E   0.083  0.001  0.903
 103 T E   0.204  0.010  0.762
 104 T E   0.373  0.142  0.517
 105 A E   0.161  0.163  0.662
 106 V E   0.285  0.275  0.390
 107 Y H   0.353  0.355  0.229
 108 G C   0.652  0.027  0.329
 109 D C   0.912  0.019  0.065
 110 H C   0.866  0.077  0.065
 111 D C   0.949  0.035  0.010
 112 G C   0.959  0.025  0.010
 113 A C   0.866  0.009  0.148
 114 W E   0.232  0.001  0.778
 115 V E   0.128  0.001  0.873
 116 D C   0.634  0.002  0.369
 117 E C   0.822  0.028  0.147
 118 T C   0.856  0.033  0.111
 119 T C   0.930  0.005  0.060
 120 P C   0.957  0.012  0.027
 121 L C   0.969  0.005  0.021
 122 T C   0.963  0.001  0.034
 123 P C   0.964  0.020  0.018
 124 T C   0.941  0.028  0.033
 125 A C   0.927  0.042  0.031
 126 A H   0.129  0.888  0.002
 127 R H   0.140  0.888  0.003
 128 G H   0.045  0.967  0.001
 129 R H   0.015  0.987  0.003
 130 W H   0.007  0.992  0.001
 131 R H   0.007  0.994  0.001
 132 V H   0.009  0.991  0.001
 133 M H   0.012  0.987  0.000
 134 A H   0.010  0.991  0.000
 135 E H   0.006  0.995  0.000
 136 Q H   0.003  0.997  0.000
 137 Q H   0.005  0.996  0.000
 138 W H   0.008  0.994  0.000
 139 Q H   0.029  0.975  0.000
 140 A H   0.171  0.833  0.000
 141 V C   0.955  0.044  0.002
 142 P C   0.953  0.047  0.002
 143 N C   0.993  0.006  0.002
 144 L C   0.947  0.001  0.064
 145 P C   0.985  0.000  0.023
 146 L E   0.038  0.000  0.974
 147 H E   0.009  0.000  0.992
 148 V E   0.002  0.000  0.998
 149 F E   0.007  0.000  0.993
 150 R E   0.059  0.000  0.942
 151 L C   0.585  0.004  0.428
 152 A C   0.806  0.078  0.120
 153 G E   0.437  0.105  0.461
 154 I E   0.291  0.038  0.648
 155 Y E   0.241  0.090  0.627
 156 G C   0.899  0.012  0.086
 157 P C   0.930  0.029  0.035
 158 G C   0.939  0.041  0.015
 159 R C   0.906  0.077  0.009
 160 G C   0.890  0.085  0.013
 161 P H   0.105  0.908  0.001
 162 F H   0.103  0.884  0.006
 163 S H   0.044  0.954  0.002
 164 K H   0.121  0.888  0.005
 165 L H   0.159  0.841  0.005
 166 G H   0.183  0.822  0.009
 167 K C   0.598  0.387  0.012
 168 G C   0.937  0.064  0.017
 169 G C   0.830  0.021  0.157
 170 I C   0.750  0.006  0.253
 171 R C   0.562  0.006  0.432
 172 R E   0.201  0.001  0.797
 173 I E   0.200  0.001  0.801
 174 I E   0.232  0.000  0.816
 175 K C   0.733  0.000  0.299
 176 P C   0.949  0.021  0.030
 177 G C   0.907  0.048  0.036
 178 Q C   0.734  0.037  0.200
 179 V E   0.292  0.002  0.718
 180 F E   0.226  0.002  0.783
 181 S E   0.266  0.009  0.721
 182 R E   0.191  0.010  0.796
 183 I E   0.039  0.005  0.960
 184 H E   0.164  0.012  0.837
 185 V H   0.030  0.965  0.012
 186 E H   0.018  0.981  0.007
 187 D H   0.072  0.939  0.001
 188 I H   0.013  0.988  0.000
 189 A H   0.002  0.999  0.000
 190 Q H   0.001  0.999  0.000
 191 V H   0.001  1.000  0.000
 192 L H   0.001  0.999  0.000
 193 A H   0.001  0.999  0.000
 194 A H   0.004  0.996  0.000
 195 S H   0.042  0.959  0.000
 196 M H   0.130  0.861  0.000
 197 A H   0.460  0.574  0.001
 198 R C   0.984  0.008  0.008
 199 P C   0.983  0.012  0.006
 200 D C   0.957  0.019  0.023
 201 P C   0.972  0.028  0.007
 202 G C   0.951  0.008  0.035
 203 A C   0.902  0.002  0.087
 204 V E   0.202  0.000  0.799
 205 Y E   0.021  0.000  0.976
 206 N E   0.004  0.000  0.995
 207 V E   0.039  0.000  0.966
 208 C E   0.319  0.000  0.710
 209 D C   0.946  0.001  0.063
 210 D C   0.994  0.003  0.003
 211 E C   0.974  0.003  0.030
 212 P C   0.940  0.001  0.077
 213 V C   0.551  0.001  0.517
 214 P C   0.984  0.001  0.029
 215 P H   0.032  0.975  0.000
 216 Q H   0.004  0.998  0.000
 217 D H   0.002  0.999  0.000
 218 V H   0.001  1.000  0.000
 219 I H   0.000  1.000  0.000
 220 A H   0.000  1.000  0.000
 221 Y H   0.000  1.000  0.000
 222 A H   0.000  1.000  0.000
 223 A H   0.002  0.999  0.000
 224 E H   0.003  0.997  0.000
 225 L H   0.019  0.980  0.000
 226 Q H   0.294  0.655  0.000
 227 G C   1.000  0.000  0.000
 228 L C   0.999  0.000  0.001
 229 P C   0.994  0.000  0.006
 230 L C   0.975  0.001  0.024
 231 P C   0.993  0.001  0.005
 232 P C   0.948  0.010  0.039
 233 A C   0.832  0.032  0.128
 234 V C   0.700  0.034  0.279
 235 D C   0.837  0.029  0.136
 236 F H   0.316  0.686  0.021
 237 D C   0.707  0.292  0.012
 238 K H   0.323  0.638  0.011
 239 A C   0.763  0.206  0.018
 240 D C   0.832  0.117  0.041
 241 L C   0.810  0.161  0.031
 242 T C   0.818  0.154  0.028
 243 P H   0.155  0.839  0.015
 244 M H   0.174  0.815  0.028
 245 A H   0.195  0.646  0.127
 246 R H   0.086  0.915  0.012
 247 S H   0.175  0.783  0.049
 248 F H   0.274  0.578  0.153
 249 Y H   0.264  0.683  0.063
 250 S C   0.544  0.300  0.160
 251 E C   0.741  0.190  0.077
 252 N C   0.887  0.056  0.060
 253 K C   0.645  0.075  0.308
 254 R E   0.135  0.006  0.862
 255 V E   0.070  0.002  0.942
 256 R C   0.676  0.004  0.343
 257 N H   0.200  0.780  0.012
 258 D H   0.016  0.987  0.001
 259 R H   0.007  0.996  0.000
 260 I H   0.006  0.995  0.000
 261 K H   0.011  0.992  0.000
 262 E H   0.012  0.990  0.000
 263 E H   0.027  0.976  0.001
 264 L H   0.153  0.856  0.001
 265 G C   0.992  0.005  0.003
 266 V C   0.926  0.009  0.082
 267 R C   0.634  0.002  0.393
 268 L C   0.701  0.001  0.311
 269 K C   0.820  0.001  0.184
 270 Y C   0.905  0.005  0.120
 271 P C   0.947  0.023  0.037
 272 N C   0.889  0.035  0.110
 273 Y H   0.021  0.980  0.000
 274 R H   0.009  0.994  0.000
 275 V H   0.007  0.995  0.000
 276 G H   0.006  0.996  0.000
 277 L H   0.002  0.999  0.000
 278 E H   0.000  1.000  0.000
 279 A H   0.002  0.998  0.000
 280 L H   0.006  0.994  0.000
 281 Q H   0.014  0.986  0.000
 282 A H   0.045  0.959  0.000
 283 D H   0.107  0.898  0.000
 284 A H   0.184  0.800  0.001
 285 E C   0.605  0.394  0.042
 286 T C   0.997  0.002  0.001
```
