## Supplementary material for "A multi-task deep-learning system for predicting membrane associations and secondary structures of proteins": Code and Raw Data: 3k3fA.ss

```
   1 S C   0.994  0.004  0.001
   2 G C   0.826  0.185  0.003
   3 R H   0.242  0.802  0.002
   4 A H   0.153  0.846  0.005
   5 F H   0.100  0.887  0.001
   6 G H   0.064  0.940  0.000
   7 E H   0.083  0.919  0.001
   8 Q H   0.078  0.915  0.000
   9 L H   0.131  0.863  0.002
  10 L H   0.228  0.756  0.005
  11 K C   0.662  0.375  0.002
  12 N C   0.978  0.017  0.005
  13 P H   0.287  0.727  0.003
  14 L H   0.165  0.831  0.004
  15 I H   0.118  0.898  0.001
  16 E H   0.038  0.970  0.001
  17 F H   0.028  0.973  0.001
  18 C H   0.026  0.976  0.001
  19 D H   0.054  0.941  0.003
  20 S H   0.026  0.951  0.028
  21 V H   0.080  0.922  0.003
  22 C H   0.345  0.613  0.010
  23 R H   0.171  0.822  0.008
  24 G H   0.422  0.551  0.012
  25 C H   0.249  0.649  0.010
  26 G H   0.256  0.706  0.008
  27 Q H   0.134  0.867  0.011
  28 V H   0.133  0.842  0.012
  29 M H   0.281  0.732  0.014
  30 F C   0.743  0.138  0.043
  31 Q C   0.796  0.099  0.045
  32 N C   0.858  0.127  0.015
  33 N C   0.936  0.036  0.034
  34 T H   0.061  0.939  0.000
  35 V H   0.137  0.885  0.002
  36 T H   0.118  0.924  0.000
  37 G H   0.028  0.978  0.000
  38 L H   0.013  0.990  0.000
  39 L H   0.004  0.998  0.000
  40 F H   0.005  0.997  0.000
  41 F H   0.005  0.996  0.000
  42 A H   0.045  0.960  0.001
  43 G H   0.015  0.986  0.000
  44 I H   0.031  0.966  0.000
  45 F H   0.035  0.958  0.000
  46 Y H   0.236  0.754  0.000
  47 N C   0.628  0.242  0.000
  48 S C   0.829  0.142  0.000
  49 T H   0.017  0.987  0.000
  50 T H   0.007  0.996  0.000
  51 L H   0.011  0.993  0.000
  52 G H   0.009  0.994  0.000
  53 V H   0.004  0.998  0.000
  54 C H   0.007  0.997  0.000
  55 A H   0.003  0.999  0.000
  56 V H   0.004  0.998  0.000
  57 L H   0.007  0.997  0.000
  58 G H   0.002  0.999  0.000
  59 T H   0.005  0.997  0.000
  60 A H   0.003  0.999  0.000
  61 A H   0.012  0.991  0.000
  62 S H   0.004  0.998  0.000
  63 T H   0.004  0.997  0.000
  64 L H   0.007  0.994  0.000
  65 T H   0.007  0.994  0.000
  66 A H   0.002  0.998  0.000
  67 Q H   0.010  0.993  0.000
  68 L H   0.032  0.971  0.000
  69 L H   0.226  0.795  0.000
  70 G C   0.997  0.002  0.000
  71 V C   0.998  0.000  0.002
  72 D C   0.996  0.001  0.005
  73 K H   0.023  0.978  0.000
  74 P H   0.013  0.990  0.000
  75 L H   0.004  0.997  0.000
  76 V H   0.006  0.996  0.000
  77 R H   0.034  0.968  0.000
  78 A C   0.781  0.237  0.000
  79 G C   0.809  0.177  0.000
  80 L C   0.756  0.250  0.004
  81 F C   0.668  0.327  0.021
  82 G H   0.433  0.593  0.005
  83 F H   0.095  0.913  0.002
  84 N H   0.025  0.983  0.000
  85 G H   0.030  0.979  0.002
  86 T H   0.044  0.970  0.001
  87 L H   0.050  0.960  0.003
  88 A H   0.013  0.975  0.005
  89 G H   0.034  0.967  0.005
  90 I H   0.032  0.965  0.002
  91 A H   0.027  0.976  0.001
  92 L H   0.025  0.979  0.000
  93 P H   0.044  0.948  0.000
  94 F H   0.111  0.890  0.004
  95 F H   0.216  0.800  0.003
  96 F C   0.701  0.208  0.018
  97 N C   0.968  0.020  0.013
  98 Y C   0.894  0.081  0.009
  99 E C   0.769  0.190  0.004
 100 P H   0.140  0.843  0.000
 101 A H   0.070  0.915  0.000
 102 M H   0.059  0.942  0.000
 103 L H   0.008  0.995  0.000
 104 G H   0.002  0.999  0.000
 105 Y H   0.001  1.000  0.000
 106 V H   0.000  1.000  0.000
 107 A H   0.001  1.000  0.000
 108 L H   0.004  0.998  0.000
 109 N H   0.001  1.000  0.000
 110 G H   0.002  0.999  0.000
 111 A H   0.021  0.984  0.000
 112 F H   0.023  0.984  0.000
 113 T H   0.029  0.983  0.000
 114 T H   0.004  0.997  0.000
 115 I H   0.001  0.999  0.000
 116 I H   0.004  0.998  0.000
 117 M H   0.004  0.998  0.000
 118 A H   0.002  0.999  0.000
 119 S H   0.004  0.997  0.000
 120 L H   0.011  0.991  0.000
 121 L H   0.018  0.986  0.000
 122 N H   0.052  0.949  0.000
 123 F H   0.095  0.918  0.000
 124 L H   0.168  0.818  0.000
 125 G H   0.225  0.808  0.000
 126 K H   0.279  0.714  0.000
 127 W C   0.661  0.398  0.000
 128 G C   0.995  0.004  0.001
 129 V C   0.992  0.002  0.007
 130 P C   0.918  0.059  0.008
 131 A H   0.322  0.684  0.012
 132 L H   0.327  0.700  0.015
 133 T H   0.128  0.849  0.037
 134 A H   0.026  0.988  0.000
 135 P H   0.017  0.988  0.000
 136 F H   0.018  0.989  0.001
 137 V H   0.006  0.997  0.000
 138 L H   0.003  0.998  0.000
 139 A H   0.001  0.999  0.000
 140 T H   0.000  1.000  0.000
 141 W H   0.000  1.000  0.000
 142 L H   0.001  0.999  0.000
 143 L H   0.004  0.997  0.000
 144 M H   0.005  0.996  0.000
 145 F H   0.031  0.977  0.000
 146 G H   0.058  0.957  0.000
 147 V H   0.086  0.930  0.000
 148 Y H   0.243  0.786  0.000
 149 K H   0.221  0.788  0.000
 150 L H   0.483  0.516  0.000
 151 S C   0.664  0.356  0.001
 152 L C   0.670  0.323  0.001
 153 F C   0.782  0.185  0.002
 154 H C   0.946  0.036  0.012
 155 P C   0.755  0.218  0.008
 156 G C   0.515  0.441  0.031
 157 A C   0.658  0.328  0.011
 158 L C   0.656  0.265  0.054
 159 I C   0.681  0.152  0.159
 160 A C   0.816  0.088  0.090
 161 P C   0.810  0.119  0.046
 162 A C   0.844  0.069  0.086
 163 L C   0.871  0.037  0.080
 164 P C   0.950  0.028  0.022
 165 S C   0.847  0.099  0.064
 166 V C   0.642  0.269  0.065
 167 A C   0.561  0.382  0.032
 168 G C   0.677  0.287  0.020
 169 L C   0.609  0.268  0.063
 170 A C   0.773  0.172  0.042
 171 D C   0.729  0.216  0.050
 172 M C   0.690  0.271  0.038
 173 G C   0.809  0.150  0.051
 174 T C   0.760  0.190  0.050
 175 V C   0.809  0.118  0.097
 176 T C   0.783  0.175  0.033
 177 G H   0.180  0.820  0.003
 178 R H   0.059  0.952  0.000
 179 T H   0.094  0.912  0.000
 180 F H   0.044  0.952  0.000
 181 M H   0.071  0.933  0.001
 182 E H   0.034  0.975  0.001
 183 G H   0.035  0.965  0.001
 184 L H   0.053  0.947  0.000
 185 F H   0.195  0.838  0.004
 186 K H   0.267  0.717  0.010
 187 G C   0.610  0.343  0.033
 188 V H   0.084  0.874  0.019
 189 G H   0.126  0.855  0.017
 190 E H   0.110  0.871  0.014
 191 V H   0.131  0.874  0.006
 192 M H   0.208  0.743  0.023
 193 F C   0.774  0.197  0.044
 194 Q C   0.806  0.092  0.040
 195 D C   0.909  0.085  0.012
 196 N C   0.865  0.091  0.012
 197 I H   0.064  0.928  0.001
 198 V H   0.026  0.979  0.001
 199 T H   0.015  0.991  0.000
 200 G H   0.011  0.994  0.000
 201 V H   0.003  0.999  0.000
 202 I H   0.001  0.999  0.000
 203 F H   0.001  1.000  0.000
 204 V H   0.003  0.998  0.000
 205 V H   0.006  0.991  0.000
 206 A H   0.003  0.997  0.000
 207 I H   0.004  0.998  0.000
 208 L H   0.015  0.982  0.000
 209 V H   0.138  0.871  0.000
 210 N C   0.760  0.207  0.000
 211 S C   0.939  0.046  0.000
 212 R H   0.005  0.997  0.000
 213 I H   0.003  0.998  0.000
 214 S H   0.001  1.000  0.000
 215 A H   0.003  0.999  0.000
 216 L H   0.001  1.000  0.000
 217 F H   0.000  1.000  0.000
 218 A H   0.000  1.000  0.000
 219 V H   0.001  1.000  0.000
 220 I H   0.001  1.000  0.000
 221 G H   0.001  1.000  0.000
 222 S H   0.002  0.999  0.000
 223 L H   0.005  0.997  0.000
 224 V H   0.012  0.991  0.000
 225 G H   0.005  0.997  0.000
 226 L H   0.003  0.999  0.000
 227 C H   0.007  0.995  0.000
 228 T H   0.008  0.994  0.000
 229 A H   0.003  0.998  0.000
 230 L H   0.008  0.995  0.000
 231 I H   0.074  0.937  0.000
 232 M C   0.780  0.219  0.000
 233 H C   0.872  0.158  0.001
 234 S C   0.995  0.002  0.004
 235 P C   0.990  0.007  0.002
 236 E H   0.156  0.781  0.000
 237 T H   0.156  0.817  0.000
 238 P H   0.076  0.920  0.000
 239 V H   0.055  0.962  0.000
 240 R H   0.096  0.913  0.001
 241 L C   0.553  0.500  0.000
 242 G H   0.252  0.778  0.000
 243 L H   0.306  0.752  0.000
 244 Y H   0.208  0.818  0.001
 245 G H   0.251  0.761  0.000
 246 F H   0.050  0.969  0.000
 247 N H   0.020  0.988  0.000
 248 S H   0.006  0.996  0.000
 249 V H   0.002  0.999  0.000
 250 L H   0.003  0.998  0.000
 251 C H   0.003  0.997  0.000
 252 G H   0.003  0.997  0.001
 253 I H   0.005  0.997  0.000
 254 A H   0.031  0.971  0.000
 255 M H   0.152  0.871  0.000
 256 G H   0.280  0.718  0.000
 257 G H   0.360  0.631  0.001
 258 I H   0.467  0.545  0.001
 259 F C   0.682  0.313  0.005
 260 F C   0.679  0.297  0.004
 261 Y C   0.773  0.184  0.014
 262 L C   0.778  0.189  0.002
 263 N C   0.867  0.110  0.001
 264 I H   0.106  0.908  0.000
 265 R H   0.045  0.970  0.000
 266 T H   0.056  0.961  0.000
 267 F H   0.009  0.995  0.000
 268 L H   0.004  0.998  0.000
 269 Y H   0.001  1.000  0.000
 270 A H   0.001  1.000  0.000
 271 L H   0.003  0.999  0.000
 272 G H   0.003  0.999  0.000
 273 C H   0.002  0.999  0.000
 274 M H   0.002  0.999  0.000
 275 V H   0.003  0.998  0.000
 276 L H   0.002  0.999  0.000
 277 G H   0.001  0.999  0.000
 278 A H   0.001  0.999  0.000
 279 I H   0.009  0.994  0.000
 280 A H   0.016  0.990  0.000
 281 T H   0.009  0.995  0.000
 282 G H   0.016  0.988  0.000
 283 A H   0.011  0.993  0.000
 284 F H   0.019  0.989  0.000
 285 S H   0.013  0.991  0.000
 286 V H   0.053  0.955  0.000
 287 L H   0.134  0.867  0.000
 288 L H   0.249  0.754  0.000
 289 S H   0.202  0.818  0.000
 290 P H   0.334  0.684  0.000
 291 I H   0.402  0.599  0.000
 292 G C   0.962  0.026  0.001
 293 M C   0.939  0.036  0.003
 294 P C   0.643  0.321  0.001
 295 A H   0.209  0.820  0.002
 296 L H   0.313  0.699  0.001
 297 T H   0.106  0.897  0.001
 298 W H   0.010  0.996  0.000
 299 P H   0.001  0.999  0.000
 300 F H   0.003  0.999  0.000
 301 I H   0.001  0.999  0.000
 302 V H   0.001  0.999  0.000
 303 V H   0.001  1.000  0.000
 304 T H   0.000  1.000  0.000
 305 W H   0.000  1.000  0.000
 306 L H   0.001  0.999  0.000
 307 F H   0.001  0.999  0.000
 308 L H   0.002  0.999  0.000
 309 F H   0.018  0.988  0.000
 310 A H   0.042  0.972  0.000
 311 G H   0.169  0.844  0.000
 312 S H   0.223  0.787  0.000
 313 M H   0.268  0.724  0.000
 314 F C   0.773  0.236  0.001
 315 R C   0.536  0.510  0.000
 316 N H   0.398  0.630  0.002
 317 I H   0.436  0.529  0.018
 318 A C   0.748  0.203  0.069
 319 Q C   0.840  0.097  0.057
 320 V C   0.926  0.014  0.058
 321 P C   0.934  0.039  0.033
 322 T C   0.723  0.254  0.021
 323 E C   0.654  0.309  0.016
 324 K C   0.711  0.244  0.036
 325 A C   0.891  0.038  0.068
 326 G C   0.911  0.020  0.064
 327 T C   0.966  0.011  0.023
 328 P H   0.433  0.552  0.003
 329 E H   0.172  0.835  0.001
 330 D H   0.092  0.917  0.001
 331 N H   0.112  0.895  0.002
 332 L H   0.034  0.968  0.001
 333 R H   0.023  0.971  0.003
 334 S H   0.035  0.967  0.007
 335 L H   0.113  0.874  0.005
 336 A H   0.080  0.903  0.005
 337 I H   0.313  0.674  0.008
 338 G H   0.449  0.530  0.027
 339 S C   0.718  0.251  0.058
 340 R C   0.997  0.003  0.001
```
