## Supplementary material for "A multi-task deep-learning system for predicting membrane associations and secondary structures of proteins": Code and Raw Data: 3qraA.ss

```
   1 M C   0.993  0.003  0.004
   2 E C   0.924  0.034  0.037
   3 G C   0.864  0.064  0.077
   4 E C   0.554  0.011  0.395
   5 S E   0.185  0.005  0.798
   6 S E   0.061  0.001  0.938
   7 I E   0.079  0.002  0.925
   8 S E   0.028  0.001  0.976
   9 I E   0.066  0.026  0.886
  10 G E   0.110  0.007  0.906
  11 Y E   0.117  0.012  0.896
  12 A E   0.153  0.026  0.858
  13 Q E   0.111  0.037  0.879
  14 S E   0.123  0.073  0.828
  15 R E   0.130  0.065  0.799
  16 V E   0.088  0.027  0.899
  17 K E   0.381  0.154  0.546
  18 E C   0.690  0.084  0.243
  19 D C   0.860  0.099  0.060
  20 G C   0.790  0.151  0.075
  21 Y C   0.703  0.086  0.226
  22 K E   0.234  0.022  0.738
  23 L C   0.703  0.142  0.189
  24 D C   0.728  0.137  0.173
  25 K C   0.746  0.036  0.197
  26 N C   0.869  0.016  0.124
  27 P C   0.772  0.052  0.151
  28 R C   0.758  0.020  0.237
  29 G E   0.383  0.022  0.582
  30 F E   0.155  0.006  0.863
  31 N E   0.046  0.005  0.956
  32 L E   0.053  0.008  0.950
  33 K E   0.016  0.003  0.987
  34 Y E   0.173  0.021  0.834
  35 R E   0.170  0.006  0.858
  36 Y E   0.089  0.007  0.927
  37 E C   0.634  0.056  0.348
  38 F C   0.690  0.060  0.285
  39 N C   0.875  0.036  0.097
  40 N C   0.911  0.038  0.060
  41 D C   0.708  0.055  0.239
  42 W E   0.032  0.001  0.964
  43 G E   0.011  0.003  0.981
  44 V E   0.029  0.014  0.957
  45 I E   0.009  0.009  0.988
  46 G E   0.051  0.014  0.943
  47 S E   0.029  0.023  0.967
  48 F E   0.188  0.193  0.630
  49 A E   0.088  0.072  0.835
  50 Q E   0.237  0.040  0.740
  51 T E   0.401  0.137  0.480
  52 R C   0.530  0.075  0.435
  53 R C   0.778  0.079  0.140
  54 G C   0.899  0.032  0.069
  55 F E   0.201  0.003  0.782
  56 E E   0.100  0.004  0.876
  57 E E   0.104  0.007  0.851
  58 S E   0.334  0.007  0.631
  59 V E   0.349  0.014  0.608
  60 D C   0.804  0.041  0.187
  61 G C   0.750  0.047  0.206
  62 F E   0.320  0.008  0.660
  63 K E   0.085  0.003  0.887
  64 L E   0.131  0.003  0.867
  65 I E   0.067  0.001  0.934
  66 D E   0.039  0.001  0.953
  67 G E   0.201  0.006  0.811
  68 D E   0.058  0.002  0.948
  69 F E   0.086  0.009  0.923
  70 K E   0.122  0.004  0.897
  71 Y E   0.028  0.007  0.959
  72 Y E   0.025  0.002  0.976
  73 S E   0.014  0.001  0.986
  74 V E   0.027  0.002  0.975
  75 T E   0.182  0.006  0.818
  76 A E   0.209  0.007  0.785
  77 G C   0.626  0.019  0.336
  78 P C   0.678  0.009  0.341
  79 V E   0.100  0.006  0.879
  80 F E   0.064  0.000  0.929
  81 R E   0.026  0.000  0.964
  82 I E   0.224  0.011  0.763
  83 N C   0.773  0.019  0.205
  84 E C   0.853  0.064  0.080
  85 Y C   0.736  0.099  0.201
  86 V E   0.233  0.009  0.716
  87 S E   0.158  0.017  0.824
  88 L E   0.200  0.153  0.610
  89 Y E   0.055  0.179  0.829
  90 G E   0.046  0.105  0.858
  91 L E   0.053  0.054  0.943
  92 L E   0.081  0.071  0.872
  93 G E   0.058  0.029  0.927
  94 A E   0.110  0.087  0.795
  95 G E   0.037  0.049  0.938
  96 H E   0.071  0.074  0.839
  97 G E   0.228  0.270  0.486
  98 K E   0.067  0.058  0.866
  99 A E   0.085  0.031  0.893
 100 K E   0.103  0.050  0.814
 101 F E   0.237  0.033  0.690
 102 S E   0.256  0.020  0.694
 103 S C   0.586  0.035  0.359
 104 I C   0.748  0.019  0.251
 105 F C   0.712  0.036  0.260
 106 G C   0.779  0.017  0.208
 107 Q C   0.671  0.015  0.315
 108 S E   0.455  0.014  0.576
 109 E E   0.190  0.033  0.793
 110 S E   0.261  0.016  0.727
 111 R E   0.113  0.019  0.866
 112 S E   0.171  0.017  0.807
 113 K E   0.121  0.011  0.872
 114 T E   0.216  0.005  0.796
 115 S E   0.062  0.002  0.943
 116 L E   0.066  0.004  0.929
 117 A E   0.054  0.005  0.942
 118 Y E   0.021  0.021  0.964
 119 G E   0.048  0.025  0.938
 120 A E   0.085  0.018  0.903
 121 G E   0.097  0.007  0.908
 122 L E   0.090  0.002  0.914
 123 Q E   0.039  0.001  0.953
 124 F E   0.065  0.001  0.941
 125 N E   0.171  0.000  0.813
 126 P C   0.745  0.001  0.263
 127 H C   0.850  0.003  0.160
 128 P C   0.954  0.025  0.027
 129 N C   0.857  0.030  0.117
 130 F E   0.029  0.000  0.970
 131 V E   0.006  0.000  0.992
 132 I E   0.008  0.000  0.993
 133 D E   0.006  0.001  0.994
 134 A E   0.051  0.001  0.960
 135 S E   0.017  0.003  0.985
 136 Y E   0.041  0.010  0.959
 137 E E   0.250  0.048  0.756
 138 Y E   0.185  0.007  0.819
 139 S E   0.395  0.044  0.573
 140 K E   0.457  0.004  0.514
 141 L E   0.266  0.131  0.606
 142 D C   0.731  0.114  0.157
 143 D C   0.545  0.073  0.277
 144 V E   0.091  0.001  0.910
 145 K E   0.032  0.000  0.967
 146 V E   0.189  0.006  0.825
 147 G E   0.267  0.000  0.784
 148 T E   0.141  0.001  0.875
 149 W E   0.038  0.001  0.962
 150 M E   0.010  0.000  0.991
 151 L E   0.022  0.000  0.980
 152 G E   0.040  0.000  0.967
 153 A E   0.082  0.001  0.932
 154 G E   0.060  0.002  0.948
 155 Y E   0.161  0.009  0.834
 156 R E   0.267  0.003  0.754
 157 F C   0.993  0.000  0.009
```
