## Supplementary material for "A multi-task deep-learning system for predicting membrane associations and secondary structures of proteins": Code and Raw Data: 3ts9A.ss

```
   1 G C   0.998  0.002  0.000
   2 H C   0.923  0.053  0.019
   3 M C   0.864  0.118  0.021
   4 D C   0.850  0.144  0.025
   5 T C   0.751  0.204  0.053
   6 R C   0.769  0.179  0.033
   7 E C   0.808  0.164  0.038
   8 N C   0.970  0.015  0.016
   9 P H   0.124  0.898  0.002
  10 F H   0.021  0.984  0.000
  11 K H   0.005  0.998  0.000
  12 E H   0.001  1.000  0.000
  13 K H   0.001  1.000  0.000
  14 L H   0.002  0.999  0.000
  15 L H   0.001  1.000  0.000
  16 E H   0.000  1.000  0.000
  17 I H   0.001  0.999  0.000
  18 M H   0.003  0.998  0.000
  19 A H   0.001  0.999  0.000
  20 S H   0.003  0.998  0.000
  21 I H   0.003  0.998  0.000
  22 Q H   0.010  0.992  0.000
  23 T H   0.024  0.983  0.000
  24 Y H   0.029  0.976  0.000
  25 C H   0.104  0.906  0.000
  26 Q H   0.338  0.713  0.001
  27 K C   0.714  0.303  0.002
  28 S C   0.978  0.015  0.012
  29 P C   0.950  0.039  0.012
  30 M C   0.809  0.141  0.047
  31 S C   0.784  0.196  0.014
  32 D C   0.811  0.166  0.010
  33 F C   0.807  0.161  0.017
  34 G C   0.910  0.056  0.027
  35 T C   0.871  0.073  0.058
  36 Q H   0.270  0.657  0.059
  37 H H   0.151  0.674  0.199
  38 Y H   0.058  0.884  0.039
  39 E H   0.021  0.965  0.031
  40 Q H   0.007  0.984  0.018
  41 W H   0.007  0.990  0.019
  42 A H   0.003  0.959  0.069
  43 I H   0.005  0.984  0.007
  44 Q H   0.011  0.974  0.009
  45 M H   0.014  0.959  0.024
  46 E H   0.016  0.917  0.023
  47 K H   0.019  0.968  0.010
  48 K H   0.066  0.928  0.011
  49 A H   0.051  0.942  0.015
  50 A H   0.214  0.766  0.013
  51 K H   0.384  0.617  0.024
  52 D C   0.836  0.177  0.002
  53 G C   0.898  0.110  0.002
  54 N C   0.952  0.035  0.011
  55 R H   0.174  0.763  0.036
  56 K H   0.158  0.790  0.041
  57 D H   0.186  0.724  0.116
  58 R H   0.025  0.957  0.030
  59 V H   0.014  0.935  0.047
  60 C H   0.038  0.932  0.022
  61 A H   0.017  0.978  0.007
  62 E H   0.015  0.987  0.002
  63 H H   0.022  0.975  0.002
  64 L H   0.025  0.976  0.002
  65 R H   0.015  0.987  0.001
  66 K H   0.020  0.980  0.003
  67 Y H   0.044  0.954  0.001
  68 N H   0.042  0.962  0.002
  69 E H   0.054  0.959  0.001
  70 A H   0.081  0.926  0.004
  71 L H   0.128  0.834  0.037
  72 Q H   0.208  0.800  0.014
  73 I H   0.180  0.793  0.037
  74 N C   0.544  0.359  0.068
  75 D C   0.674  0.336  0.002
  76 T C   0.523  0.412  0.044
  77 I H   0.196  0.737  0.067
  78 R H   0.308  0.548  0.098
  79 M H   0.100  0.902  0.018
  80 I H   0.092  0.896  0.011
  81 D H   0.086  0.901  0.012
  82 A H   0.055  0.955  0.000
  83 Y H   0.028  0.977  0.000
  84 S H   0.042  0.961  0.000
  85 H H   0.084  0.916  0.000
  86 L H   0.038  0.967  0.000
  87 E H   0.030  0.974  0.000
  88 T H   0.036  0.969  0.001
  89 F H   0.054  0.949  0.001
  90 Y H   0.141  0.877  0.001
  91 T H   0.056  0.947  0.001
  92 D H   0.074  0.941  0.001
  93 E H   0.052  0.950  0.002
  94 K H   0.058  0.947  0.002
  95 E H   0.177  0.848  0.004
  96 K H   0.220  0.823  0.002
  97 K C   0.511  0.454  0.034
  98 F H   0.297  0.505  0.138
  99 A C   0.592  0.168  0.223
 100 V E   0.235  0.161  0.615
 101 L C   0.596  0.213  0.162
 102 N C   0.816  0.146  0.045
 103 D C   0.802  0.189  0.006
 104 S C   0.710  0.285  0.005
 105 K H   0.294  0.707  0.009
 106 K C   0.561  0.393  0.056
 107 S C   0.620  0.261  0.103
 108 L C   0.693  0.250  0.063
 109 K C   0.867  0.107  0.023
 110 L C   0.736  0.173  0.107
 111 D C   0.876  0.084  0.053
 112 E H   0.087  0.930  0.003
 113 T H   0.036  0.978  0.001
 114 D H   0.037  0.973  0.000
 115 E H   0.004  0.996  0.000
 116 F H   0.002  0.999  0.000
 117 L H   0.009  0.991  0.000
 118 M H   0.014  0.988  0.000
 119 N H   0.034  0.966  0.000
 120 L H   0.043  0.960  0.000
 121 F H   0.064  0.938  0.000
 122 F H   0.018  0.982  0.000
 123 D H   0.061  0.947  0.000
 124 N H   0.202  0.832  0.000
 125 K H   0.023  0.983  0.000
 126 K H   0.007  0.995  0.000
 127 M H   0.004  0.998  0.000
 128 L H   0.005  0.997  0.000
 129 K H   0.009  0.990  0.000
 130 K H   0.010  0.990  0.000
 131 L H   0.018  0.981  0.000
 132 A H   0.158  0.832  0.000
 133 E H   0.378  0.620  0.002
 134 N C   0.990  0.006  0.003
 135 P C   0.730  0.262  0.012
 136 K C   0.749  0.230  0.020
 137 Y C   0.747  0.268  0.014
 138 E C   0.999  0.001  0.000
```
