## Supplementary material for "A multi-task deep-learning system for predicting membrane associations and secondary structures of proteins": Code and Raw Data: 3vwcA.ss

```
   1 S C   0.992  0.000  0.006
   2 I C   0.894  0.007  0.086
   3 K C   0.924  0.024  0.045
   4 P C   0.901  0.024  0.076
   5 G E   0.315  0.002  0.664
   6 T E   0.215  0.002  0.790
   7 Y E   0.059  0.000  0.943
   8 E E   0.016  0.000  0.984
   9 V E   0.023  0.001  0.979
  10 T E   0.033  0.002  0.968
  11 S E   0.070  0.001  0.920
  12 K C   0.833  0.019  0.152
  13 V C   0.743  0.050  0.150
  14 N C   0.892  0.067  0.050
  15 G C   0.941  0.024  0.031
  16 L E   0.394  0.004  0.637
  17 H E   0.064  0.001  0.944
  18 V E   0.149  0.002  0.878
  19 G E   0.171  0.002  0.835
  20 R C   0.667  0.004  0.341
  21 P C   0.659  0.036  0.291
  22 L C   0.611  0.242  0.190
  23 A C   0.648  0.179  0.140
  24 E C   0.764  0.076  0.168
  25 D C   0.883  0.074  0.033
  26 R C   0.836  0.105  0.088
  27 S C   0.915  0.040  0.049
  28 L C   0.902  0.051  0.025
  29 L C   0.958  0.013  0.033
  30 P C   0.916  0.013  0.063
  31 K C   0.589  0.014  0.360
  32 R E   0.209  0.004  0.795
  33 I E   0.053  0.001  0.951
  34 R E   0.033  0.006  0.961
  35 V E   0.074  0.001  0.927
  36 L E   0.488  0.000  0.506
  37 P C   0.807  0.011  0.186
  38 E C   0.904  0.054  0.041
  39 D C   0.894  0.071  0.021
  40 N C   0.845  0.114  0.047
  41 N C   0.856  0.106  0.036
  42 S C   0.853  0.076  0.071
  43 G C   0.868  0.058  0.079
  44 N C   0.857  0.025  0.121
  45 S C   0.514  0.006  0.450
  46 W E   0.100  0.003  0.875
  47 V E   0.024  0.000  0.970
  48 V E   0.010  0.000  0.990
  49 E E   0.005  0.000  0.992
  50 K E   0.047  0.001  0.944
  51 D E   0.211  0.026  0.762
  52 D C   0.988  0.006  0.006
  53 D C   0.983  0.004  0.012
  54 A E   0.288  0.001  0.712
  55 Y E   0.019  0.000  0.977
  56 I E   0.003  0.000  0.997
  57 L E   0.004  0.000  0.996
  58 Y E   0.014  0.000  0.985
  59 C E   0.022  0.000  0.973
  60 K C   0.884  0.008  0.092
  61 G C   0.923  0.001  0.079
  62 A E   0.240  0.000  0.773
  63 P E   0.305  0.001  0.688
  64 V E   0.242  0.003  0.744
  65 A E   0.126  0.019  0.836
  66 P E   0.110  0.035  0.872
  67 Q E   0.075  0.040  0.921
  68 E C   0.876  0.048  0.058
  69 G C   0.966  0.023  0.016
  70 K E   0.092  0.003  0.911
  71 L E   0.118  0.007  0.853
  72 F E   0.042  0.008  0.954
  73 A E   0.041  0.007  0.938
  74 D E   0.016  0.005  0.980
  75 L E   0.128  0.018  0.883
  76 L E   0.235  0.033  0.714
  77 G C   0.793  0.034  0.182
  78 N C   0.882  0.053  0.077
  79 M C   0.822  0.081  0.108
  80 E C   0.864  0.039  0.087
  81 D C   0.891  0.046  0.062
  82 K C   0.722  0.019  0.185
  83 K E   0.291  0.000  0.698
  84 W E   0.026  0.000  0.970
  85 I E   0.005  0.000  0.995
  86 V E   0.011  0.000  0.990
  87 T E   0.008  0.000  0.992
  88 H E   0.082  0.000  0.914
  89 Q C   0.662  0.000  0.393
  90 P C   0.825  0.100  0.083
  91 Q C   0.832  0.074  0.094
  92 H C   0.879  0.077  0.041
  93 G C   0.874  0.020  0.113
  94 E C   0.765  0.010  0.183
  95 N C   0.522  0.006  0.400
  96 V E   0.188  0.000  0.809
  97 F E   0.028  0.000  0.963
  98 T E   0.016  0.000  0.986
  99 V E   0.014  0.000  0.987
 100 V E   0.022  0.000  0.982
 101 N E   0.242  0.000  0.734
 102 A C   0.922  0.005  0.062
 103 S C   0.886  0.013  0.091
 104 T C   0.874  0.027  0.077
 105 E C   0.895  0.035  0.062
 106 H C   0.849  0.023  0.126
 107 G E   0.216  0.000  0.799
 108 W E   0.101  0.000  0.878
 109 V E   0.116  0.000  0.871
 110 V C   0.633  0.001  0.373
 111 P C   0.811  0.002  0.182
 112 A C   0.887  0.038  0.066
 113 D C   0.863  0.089  0.048
 114 A C   0.841  0.157  0.035
 115 E C   0.838  0.133  0.014
 116 E C   0.836  0.090  0.056
 117 L C   0.778  0.098  0.122
 118 Q C   0.727  0.025  0.249
 119 Q E   0.176  0.003  0.841
 120 V E   0.331  0.002  0.705
 121 E E   0.113  0.002  0.905
 122 V E   0.156  0.016  0.863
 123 R E   0.048  0.003  0.952
 124 P E   0.246  0.007  0.764
 125 L C   0.696  0.026  0.254
 126 I C   0.674  0.020  0.290
 127 A C   0.729  0.012  0.251
 128 A C   0.837  0.005  0.160
 129 P C   0.962  0.018  0.017
 130 S C   0.973  0.007  0.017
 131 Y C   0.969  0.007  0.025
 132 P C   0.993  0.003  0.003
 133 P C   0.977  0.013  0.007
 134 R C   0.895  0.010  0.088
 135 Y C   0.947  0.002  0.048
 136 P C   0.965  0.008  0.023
 137 A H   0.499  0.503  0.004
 138 T H   0.402  0.610  0.005
 139 E H   0.377  0.590  0.078
 140 L C   0.806  0.028  0.174
 141 F E   0.093  0.003  0.889
 142 T E   0.015  0.001  0.985
 143 F E   0.023  0.000  0.981
 144 T E   0.023  0.000  0.976
 145 Q E   0.038  0.000  0.960
 146 V C   0.734  0.021  0.264
 147 E C   0.715  0.078  0.216
 148 S C   0.904  0.051  0.039
 149 D C   0.999  0.001  0.000
```
