## Supplementary material for "A multi-task deep-learning system for predicting membrane associations and secondary structures of proteins": Code and Raw Data: 3zrxA.ss

```
   1 G C   0.992  0.004  0.005
   2 S C   0.668  0.247  0.072
   3 H H   0.408  0.532  0.125
   4 M H   0.301  0.622  0.039
   5 S H   0.303  0.695  0.017
   6 T H   0.177  0.756  0.050
   7 I H   0.415  0.552  0.049
   8 T H   0.157  0.854  0.013
   9 R H   0.014  0.990  0.005
  10 P H   0.042  0.940  0.005
  11 I H   0.011  0.989  0.000
  12 I H   0.007  0.994  0.000
  13 E H   0.007  0.994  0.000
  14 L H   0.011  0.991  0.000
  15 S H   0.013  0.990  0.000
  16 N H   0.014  0.987  0.000
  17 T H   0.017  0.985  0.000
  18 F H   0.012  0.990  0.000
  19 D H   0.008  0.993  0.000
  20 K H   0.021  0.981  0.000
  21 I H   0.019  0.981  0.000
  22 A H   0.091  0.909  0.002
  23 E C   0.803  0.199  0.007
  24 G C   0.978  0.018  0.002
  25 N C   0.940  0.049  0.016
  26 L C   0.915  0.075  0.017
  27 E C   0.804  0.125  0.062
  28 A C   0.822  0.104  0.083
  29 E C   0.638  0.024  0.348
  30 V C   0.914  0.008  0.076
  31 P C   0.930  0.013  0.054
  32 H C   0.803  0.084  0.134
  33 Q C   0.911  0.064  0.036
  34 N C   0.883  0.058  0.045
  35 R C   0.863  0.131  0.010
  36 A C   0.586  0.410  0.007
  37 D C   0.536  0.304  0.030
  38 E H   0.028  0.973  0.001
  39 I H   0.009  0.995  0.000
  40 G H   0.001  1.000  0.000
  41 I H   0.000  1.000  0.000
  42 L H   0.001  1.000  0.000
  43 A H   0.001  1.000  0.000
  44 K H   0.001  1.000  0.000
  45 S H   0.001  0.999  0.000
  46 I H   0.001  0.999  0.000
  47 E H   0.001  0.999  0.000
  48 R H   0.001  0.999  0.000
  49 L H   0.002  0.999  0.000
  50 R H   0.002  0.999  0.000
  51 R H   0.001  0.999  0.000
  52 S H   0.003  0.997  0.000
  53 L H   0.005  0.995  0.000
  54 K H   0.006  0.994  0.000
  55 Q H   0.011  0.990  0.000
  56 L H   0.006  0.996  0.000
  57 A H   0.004  0.996  0.000
  58 D H   0.009  0.992  0.000
  59 D H   0.012  0.991  0.000
  60 R H   0.019  0.983  0.000
  61 T H   0.012  0.989  0.000
  62 L H   0.011  0.990  0.000
  63 L H   0.053  0.950  0.000
  64 M H   0.082  0.911  0.000
  65 A H   0.103  0.906  0.000
  66 G H   0.114  0.901  0.000
  67 V H   0.142  0.886  0.000
  68 S H   0.132  0.892  0.001
  69 H H   0.025  0.983  0.000
  70 D H   0.121  0.898  0.002
  71 L H   0.430  0.593  0.003
  72 R H   0.190  0.848  0.002
  73 T C   0.623  0.346  0.006
  74 P H   0.045  0.961  0.001
  75 L H   0.008  0.995  0.000
  76 T H   0.001  0.999  0.001
  77 R H   0.004  0.995  0.003
  78 I H   0.005  0.995  0.001
  79 R H   0.003  0.997  0.001
  80 L H   0.003  0.998  0.000
  81 A H   0.009  0.991  0.000
  82 T H   0.013  0.986  0.000
  83 E H   0.140  0.836  0.002
  84 M H   0.291  0.639  0.009
  85 M H   0.335  0.602  0.001
  86 S H   0.323  0.632  0.004
  87 E H   0.298  0.630  0.004
  88 Q C   0.768  0.213  0.002
  89 D C   0.881  0.111  0.002
  90 G H   0.445  0.543  0.002
  91 Y H   0.135  0.844  0.001
  92 L H   0.121  0.836  0.002
  93 A H   0.018  0.983  0.000
  94 E H   0.005  0.995  0.000
  95 S H   0.004  0.996  0.000
  96 I H   0.007  0.994  0.000
  97 N H   0.010  0.992  0.000
  98 K H   0.004  0.997  0.000
  99 D H   0.009  0.994  0.000
 100 I H   0.005  0.997  0.000
 101 E H   0.002  0.998  0.000
 102 E H   0.001  0.999  0.000
 103 C H   0.002  0.999  0.000
 104 N H   0.004  0.998  0.000
 105 A H   0.002  0.999  0.000
 106 I H   0.004  0.997  0.000
 107 I H   0.003  0.998  0.000
 108 E H   0.002  0.998  0.000
 109 Q H   0.004  0.997  0.000
 110 F H   0.007  0.994  0.000
 111 I H   0.011  0.991  0.000
 112 D H   0.063  0.938  0.000
 113 Y H   0.149  0.856  0.000
 114 L H   0.351  0.609  0.000
 115 R C   0.992  0.010  0.000
```
