## Supplementary material for "A multi-task deep-learning system for predicting membrane associations and secondary structures of proteins": Code and Raw Data: 3zzsA.ss

```
   1 S C   0.997  0.001  0.001
   2 D C   0.841  0.025  0.141
   3 F E   0.178  0.004  0.817
   4 V E   0.043  0.002  0.945
   5 V E   0.028  0.027  0.883
   6 I E   0.016  0.007  0.962
   7 K E   0.031  0.001  0.970
   8 A E   0.043  0.017  0.957
   9 L C   0.542  0.070  0.368
  10 E C   0.686  0.155  0.125
  11 D C   0.885  0.069  0.050
  12 G C   0.842  0.008  0.158
  13 V E   0.216  0.001  0.789
  14 N E   0.059  0.001  0.949
  15 V E   0.020  0.001  0.982
  16 I E   0.048  0.001  0.960
  17 G E   0.066  0.001  0.942
  18 L E   0.183  0.003  0.849
  19 T E   0.391  0.007  0.641
  20 R C   0.764  0.026  0.232
  21 G C   0.895  0.024  0.086
  22 A C   0.812  0.033  0.141
  23 D C   0.802  0.074  0.084
  24 T C   0.796  0.133  0.072
  25 R C   0.791  0.061  0.136
  26 F E   0.444  0.116  0.451
  27 H E   0.279  0.033  0.720
  28 H E   0.362  0.082  0.565
  29 S C   0.515  0.125  0.306
  30 E E   0.298  0.130  0.561
  31 K C   0.478  0.076  0.421
  32 L C   0.736  0.041  0.198
  33 D C   0.839  0.122  0.059
  34 K C   0.854  0.116  0.043
  35 G C   0.883  0.055  0.055
  36 E C   0.782  0.012  0.218
  37 V E   0.069  0.008  0.926
  38 L E   0.061  0.011  0.935
  39 I E   0.009  0.009  0.983
  40 A E   0.028  0.022  0.932
  41 Q E   0.051  0.033  0.948
  42 F E   0.194  0.027  0.820
  43 T E   0.259  0.021  0.750
  44 E C   0.538  0.051  0.411
  45 H C   0.823  0.057  0.147
  46 T C   0.640  0.046  0.316
  47 S E   0.396  0.028  0.619
  48 A E   0.325  0.045  0.588
  49 I E   0.279  0.041  0.627
  50 K E   0.101  0.070  0.827
  51 V E   0.104  0.045  0.865
  52 R E   0.238  0.037  0.641
  53 G C   0.726  0.025  0.228
  54 K E   0.264  0.008  0.792
  55 A E   0.149  0.008  0.854
  56 Y E   0.034  0.002  0.967
  57 I E   0.029  0.006  0.977
  58 Q E   0.048  0.045  0.921
  59 T E   0.226  0.032  0.785
  60 R E   0.323  0.014  0.698
  61 H C   0.721  0.048  0.262
  62 G E   0.294  0.011  0.723
  63 V E   0.283  0.022  0.735
  64 I E   0.282  0.006  0.728
  65 E C   0.996  0.000  0.004
```
