## Supplementary material for "A multi-task deep-learning system for predicting membrane associations and secondary structures of proteins": Code and Raw Data: 4b7oA.ss

```
   1 M C   0.999  0.000  0.001
   2 H C   0.734  0.017  0.232
   3 H C   0.759  0.031  0.166
   4 H C   0.706  0.080  0.177
   5 H C   0.691  0.216  0.119
   6 H C   0.617  0.316  0.094
   7 H C   0.526  0.438  0.041
   8 S H   0.355  0.650  0.030
   9 S C   0.597  0.368  0.035
  10 G C   0.774  0.166  0.036
  11 L C   0.641  0.257  0.147
  12 V C   0.534  0.421  0.059
  13 P H   0.207  0.820  0.002
  14 R H   0.091  0.922  0.002
  15 G H   0.104  0.918  0.001
  16 S H   0.116  0.910  0.001
  17 G H   0.130  0.881  0.001
  18 M H   0.037  0.972  0.000
  19 K H   0.017  0.988  0.000
  20 E H   0.004  0.997  0.000
  21 T H   0.017  0.987  0.001
  22 A H   0.022  0.982  0.000
  23 A H   0.029  0.974  0.001
  24 A H   0.041  0.959  0.002
  25 K H   0.061  0.938  0.001
  26 F H   0.099  0.906  0.002
  27 E H   0.160  0.837  0.008
  28 R H   0.273  0.717  0.014
  29 Q H   0.284  0.707  0.018
  30 H C   0.503  0.483  0.011
  31 M C   0.705  0.299  0.013
  32 D C   0.718  0.285  0.015
  33 S C   0.894  0.082  0.018
  34 P C   0.794  0.176  0.019
  35 D C   0.696  0.217  0.061
  36 L C   0.667  0.202  0.132
  37 G C   0.860  0.106  0.052
  38 T C   0.843  0.076  0.092
  39 D C   0.906  0.072  0.027
  40 D C   0.890  0.097  0.014
  41 D C   0.629  0.370  0.013
  42 D H   0.383  0.627  0.013
  43 K H   0.226  0.743  0.020
  44 M H   0.224  0.713  0.060
  45 A H   0.301  0.686  0.022
  46 E H   0.225  0.743  0.021
  47 N C   0.484  0.466  0.036
  48 N C   0.682  0.246  0.039
  49 A C   0.748  0.118  0.111
  50 K C   0.587  0.027  0.438
  51 V E   0.129  0.013  0.837
  52 V E   0.080  0.002  0.916
  53 L E   0.278  0.009  0.686
  54 D C   0.671  0.004  0.306
  55 T E   0.193  0.001  0.809
  56 V E   0.057  0.000  0.941
  57 T E   0.011  0.000  0.988
  58 V E   0.011  0.000  0.987
  59 K E   0.026  0.001  0.974
  60 G E   0.058  0.000  0.940
  61 D E   0.258  0.002  0.727
  62 R C   0.699  0.046  0.254
  63 Q C   0.804  0.022  0.172
  64 G C   0.818  0.031  0.162
  65 S C   0.828  0.007  0.157
  66 K E   0.415  0.011  0.569
  67 I E   0.434  0.013  0.566
  68 R E   0.151  0.014  0.850
  69 T E   0.109  0.009  0.889
  70 N E   0.118  0.016  0.877
  71 I E   0.137  0.005  0.892
  72 V E   0.148  0.003  0.869
  73 T C   0.594  0.005  0.387
  74 L H   0.033  0.972  0.000
  75 Q H   0.022  0.981  0.001
  76 Q H   0.015  0.983  0.001
  77 K H   0.042  0.963  0.001
  78 D H   0.086  0.926  0.001
  79 E H   0.211  0.784  0.001
  80 S C   0.657  0.273  0.011
  81 T C   0.900  0.078  0.027
  82 A C   0.950  0.032  0.019
  83 T C   0.939  0.032  0.037
  84 D C   0.769  0.082  0.173
  85 M H   0.030  0.974  0.000
  86 R H   0.006  0.995  0.000
  87 E H   0.003  0.998  0.000
  88 L H   0.009  0.994  0.000
  89 L H   0.049  0.955  0.000
  90 K H   0.210  0.761  0.001
  91 E C   0.666  0.313  0.002
  92 E C   0.967  0.017  0.028
  93 P C   0.860  0.082  0.086
  94 S C   0.916  0.005  0.071
  95 I E   0.096  0.000  0.898
  96 D E   0.033  0.000  0.957
  97 F E   0.149  0.002  0.849
  98 G E   0.409  0.002  0.615
  99 G C   0.791  0.012  0.200
 100 G C   0.915  0.034  0.054
 101 N C   0.891  0.023  0.089
 102 G C   0.871  0.060  0.082
 103 T C   0.808  0.054  0.164
 104 S C   0.654  0.034  0.317
 105 Q C   0.528  0.014  0.445
 106 F E   0.294  0.003  0.725
 107 L E   0.057  0.001  0.943
 108 T E   0.018  0.000  0.979
 109 L E   0.010  0.001  0.989
 110 R E   0.128  0.002  0.869
 111 G E   0.402  0.001  0.625
 112 M E   0.302  0.002  0.676
 113 G C   0.610  0.003  0.389
 114 Q C   0.813  0.055  0.100
 115 N C   0.893  0.029  0.068
 116 S C   0.819  0.032  0.148
 117 V C   0.575  0.007  0.438
 118 D E   0.108  0.003  0.901
 119 I E   0.161  0.004  0.859
 120 K E   0.102  0.005  0.915
 121 V E   0.038  0.004  0.966
 122 D E   0.069  0.006  0.935
 123 N E   0.188  0.006  0.815
 124 A E   0.030  0.002  0.972
 125 Y E   0.085  0.002  0.915
 126 S C   0.744  0.042  0.226
 127 D C   0.794  0.101  0.122
 128 S C   0.857  0.112  0.042
 129 Q C   0.708  0.199  0.099
 130 I C   0.709  0.194  0.114
 131 L C   0.626  0.243  0.117
 132 Y C   0.740  0.154  0.143
 133 H C   0.625  0.072  0.327
 134 Q C   0.796  0.125  0.090
 135 G C   0.858  0.072  0.075
 136 R C   0.821  0.112  0.068
 137 F C   0.661  0.134  0.226
 138 I C   0.515  0.056  0.421
 139 V C   0.603  0.010  0.340
 140 D C   0.965  0.002  0.028
 141 P H   0.088  0.908  0.001
 142 A H   0.036  0.964  0.002
 143 L H   0.058  0.944  0.001
 144 V H   0.220  0.625  0.077
 145 K E   0.156  0.124  0.697
 146 V E   0.095  0.043  0.855
 147 V E   0.061  0.011  0.922
 148 S E   0.021  0.011  0.969
 149 V E   0.077  0.007  0.935
 150 Q E   0.080  0.004  0.935
 151 K E   0.311  0.008  0.699
 152 G C   0.882  0.014  0.109
 153 A C   0.787  0.115  0.089
 154 G C   0.591  0.387  0.031
 155 S H   0.351  0.613  0.014
 156 A H   0.119  0.858  0.017
 157 S H   0.230  0.525  0.162
 158 A C   0.455  0.452  0.058
 159 G C   0.799  0.151  0.063
 160 I C   0.895  0.077  0.035
 161 G C   0.921  0.049  0.030
 162 A C   0.833  0.087  0.084
 163 T C   0.800  0.061  0.142
 164 N C   0.716  0.037  0.268
 165 G E   0.197  0.023  0.793
 166 A E   0.073  0.005  0.940
 167 I E   0.028  0.019  0.965
 168 I E   0.005  0.001  0.995
 169 A E   0.021  0.001  0.981
 170 K E   0.005  0.000  0.994
 171 T E   0.058  0.000  0.940
 172 V C   0.868  0.012  0.126
 173 D C   0.849  0.006  0.144
 174 A H   0.135  0.880  0.007
 175 Q H   0.056  0.943  0.008
 176 D H   0.082  0.918  0.010
 177 L H   0.151  0.830  0.031
 178 L H   0.307  0.681  0.080
 179 K C   0.632  0.209  0.220
 180 G C   0.769  0.150  0.073
 181 L C   0.762  0.107  0.134
 182 D E   0.405  0.035  0.516
 183 K C   0.523  0.033  0.396
 184 N E   0.253  0.003  0.766
 185 W E   0.177  0.001  0.821
 186 G E   0.103  0.000  0.914
 187 V E   0.021  0.000  0.979
 188 R E   0.007  0.000  0.992
 189 L E   0.020  0.000  0.977
 190 N E   0.012  0.000  0.987
 191 S E   0.083  0.002  0.914
 192 G E   0.150  0.001  0.855
 193 F E   0.242  0.005  0.759
 194 A E   0.334  0.010  0.673
 195 S C   0.643  0.011  0.346
 196 N C   0.790  0.047  0.187
 197 E C   0.837  0.015  0.137
 198 G E   0.452  0.010  0.557
 199 V E   0.090  0.002  0.896
 200 S E   0.040  0.001  0.952
 201 Y E   0.017  0.000  0.984
 202 G E   0.009  0.000  0.991
 203 A E   0.021  0.000  0.981
 204 S E   0.010  0.000  0.989
 205 V E   0.031  0.002  0.972
 206 F E   0.159  0.005  0.838
 207 G E   0.442  0.011  0.536
 208 K E   0.276  0.004  0.748
 209 E E   0.451  0.028  0.510
 210 G C   0.845  0.019  0.116
 211 N C   0.817  0.008  0.150
 212 F E   0.097  0.002  0.894
 213 D E   0.125  0.005  0.872
 214 G E   0.109  0.020  0.866
 215 L E   0.044  0.006  0.953
 216 F E   0.033  0.004  0.961
 217 S E   0.042  0.002  0.965
 218 Y E   0.064  0.006  0.940
 219 N E   0.103  0.008  0.903
 220 R E   0.165  0.038  0.817
 221 N E   0.239  0.024  0.744
 222 D C   0.692  0.031  0.300
 223 E C   0.641  0.087  0.268
 224 K C   0.509  0.234  0.230
 225 E C   0.507  0.141  0.309
 226 Y E   0.126  0.035  0.801
 227 E E   0.048  0.036  0.872
 228 A C   0.631  0.124  0.294
 229 G C   0.854  0.050  0.089
 230 K C   0.837  0.030  0.125
 231 G C   0.572  0.006  0.377
 232 F E   0.352  0.008  0.601
 233 R E   0.333  0.008  0.650
 234 N C   0.770  0.011  0.218
 235 F C   0.772  0.069  0.203
 236 N C   0.692  0.036  0.278
 237 G C   0.849  0.040  0.096
 238 G C   0.874  0.030  0.098
 239 K C   0.674  0.017  0.297
 240 T E   0.268  0.003  0.728
 241 V E   0.333  0.001  0.706
 242 P C   0.561  0.002  0.400
 243 Y C   0.849  0.072  0.084
 244 S C   0.742  0.070  0.160
 245 A C   0.460  0.449  0.086
 246 L C   0.631  0.232  0.179
 247 D C   0.538  0.114  0.382
 248 K C   0.460  0.315  0.249
 249 R C   0.482  0.117  0.381
 250 S E   0.246  0.061  0.666
 251 Y E   0.199  0.029  0.782
 252 L E   0.074  0.027  0.902
 253 A E   0.043  0.012  0.947
 254 K E   0.032  0.008  0.958
 255 I E   0.075  0.005  0.924
 256 G E   0.045  0.001  0.961
 257 T E   0.054  0.001  0.946
 258 T E   0.088  0.001  0.912
 259 F E   0.323  0.005  0.681
 260 G C   0.740  0.004  0.294
 261 D C   0.928  0.016  0.056
 262 G C   0.921  0.033  0.045
 263 D C   0.835  0.013  0.161
 264 H E   0.243  0.006  0.749
 265 R E   0.045  0.001  0.957
 266 I E   0.017  0.000  0.984
 267 V E   0.009  0.001  0.990
 268 L E   0.040  0.003  0.959
 269 S E   0.052  0.010  0.943
 270 H E   0.043  0.016  0.930
 271 M E   0.081  0.013  0.914
 272 E E   0.340  0.044  0.556
 273 D E   0.295  0.070  0.661
 274 Q E   0.378  0.053  0.554
 275 H C   0.544  0.088  0.382
 276 R C   0.735  0.104  0.198
 277 G C   0.767  0.027  0.190
 278 I C   0.656  0.026  0.324
 279 R E   0.391  0.037  0.556
 280 T C   0.500  0.050  0.440
 281 V C   0.536  0.091  0.306
 282 R C   0.663  0.138  0.204
 283 E C   0.668  0.243  0.098
 284 E C   0.584  0.255  0.157
 285 F C   0.677  0.110  0.225
 286 T C   0.684  0.075  0.277
 287 V C   0.766  0.077  0.164
 288 G C   0.837  0.070  0.091
 289 D C   0.862  0.070  0.063
 290 A C   0.743  0.195  0.056
 291 S C   0.655  0.280  0.059
 292 S C   0.642  0.285  0.038
 293 R C   0.747  0.181  0.057
 294 T C   0.777  0.123  0.104
 295 N C   0.778  0.073  0.168
 296 I C   0.731  0.087  0.201
 297 T C   0.713  0.086  0.206
 298 R C   0.719  0.134  0.148
 299 Q C   0.874  0.038  0.081
 300 A C   0.928  0.005  0.075
 301 P C   0.952  0.021  0.023
 302 P C   0.866  0.105  0.033
 303 Y C   0.720  0.180  0.120
 304 R C   0.679  0.180  0.172
 305 E C   0.593  0.121  0.291
 306 T C   0.538  0.159  0.327
 307 T E   0.210  0.030  0.759
 308 Q E   0.380  0.034  0.588
 309 S C   0.565  0.089  0.378
 310 N E   0.433  0.066  0.564
 311 T E   0.244  0.042  0.755
 312 N E   0.205  0.027  0.789
 313 L E   0.285  0.085  0.678
 314 A E   0.281  0.040  0.714
 315 Y E   0.188  0.036  0.788
 316 T E   0.306  0.037  0.654
 317 G C   0.722  0.044  0.226
 318 K C   0.672  0.038  0.269
 319 D E   0.455  0.060  0.505
 320 L C   0.661  0.221  0.162
 321 G C   0.687  0.073  0.230
 322 F C   0.479  0.193  0.349
 323 V E   0.231  0.067  0.680
 324 E E   0.164  0.139  0.713
 325 K E   0.214  0.117  0.712
 326 L E   0.139  0.144  0.794
 327 D E   0.230  0.069  0.739
 328 A E   0.155  0.112  0.655
 329 N E   0.146  0.135  0.706
 330 A E   0.032  0.118  0.866
 331 Y E   0.040  0.088  0.830
 332 V E   0.036  0.083  0.901
 333 L E   0.094  0.098  0.776
 334 E E   0.162  0.081  0.759
 335 K E   0.114  0.037  0.837
 336 K E   0.201  0.057  0.726
 337 R E   0.106  0.028  0.857
 338 Y E   0.333  0.030  0.637
 339 S C   0.613  0.035  0.342
 340 A C   0.768  0.077  0.138
 341 D C   0.716  0.116  0.160
 342 D C   0.829  0.107  0.077
 343 K C   0.846  0.101  0.073
 344 D C   0.792  0.085  0.142
 345 N C   0.775  0.171  0.084
 346 G C   0.866  0.047  0.084
 347 Y C   0.772  0.049  0.177
 348 A C   0.673  0.028  0.264
 349 G C   0.706  0.056  0.217
 350 N C   0.786  0.042  0.183
 351 V C   0.587  0.017  0.369
 352 V C   0.582  0.009  0.412
 353 G C   0.799  0.010  0.197
 354 P C   0.862  0.052  0.079
 355 N C   0.819  0.049  0.139
 356 H C   0.749  0.106  0.171
 357 T C   0.665  0.102  0.279
 358 R E   0.237  0.024  0.728
 359 I E   0.226  0.009  0.787
 360 T E   0.107  0.006  0.883
 361 T E   0.250  0.023  0.746
 362 R E   0.274  0.031  0.696
 363 G C   0.606  0.043  0.389
 364 M E   0.189  0.008  0.826
 365 N E   0.159  0.018  0.823
 366 F E   0.110  0.010  0.885
 367 N E   0.135  0.004  0.875
 368 F E   0.175  0.003  0.827
 369 D E   0.426  0.009  0.530
 370 S E   0.448  0.021  0.493
 371 R C   0.561  0.094  0.338
 372 L C   0.492  0.143  0.355
 373 A C   0.524  0.322  0.161
 374 E C   0.328  0.297  0.305
 375 Q C   0.621  0.174  0.225
 376 T E   0.164  0.028  0.814
 377 L E   0.050  0.007  0.948
 378 L E   0.020  0.003  0.983
 379 K E   0.033  0.006  0.971
 380 Y E   0.048  0.006  0.950
 381 G E   0.062  0.002  0.950
 382 I E   0.100  0.008  0.912
 383 N E   0.153  0.009  0.871
 384 Y E   0.206  0.014  0.815
 385 R E   0.130  0.011  0.885
 386 H E   0.169  0.019  0.829
 387 Q E   0.186  0.037  0.805
 388 E E   0.082  0.006  0.909
 389 I E   0.119  0.006  0.885
 390 K E   0.313  0.016  0.647
 391 P C   0.492  0.022  0.475
 392 Q C   0.569  0.164  0.230
 393 A E   0.305  0.043  0.596
 394 F E   0.220  0.070  0.725
 395 L E   0.352  0.111  0.516
 396 N C   0.682  0.059  0.254
 397 G C   0.660  0.036  0.283
 398 E E   0.322  0.010  0.695
 399 F E   0.134  0.009  0.858
 400 E E   0.077  0.009  0.921
 401 I E   0.154  0.011  0.834
 402 S E   0.493  0.016  0.505
 403 G C   0.776  0.037  0.196
 404 K C   0.699  0.049  0.261
 405 K C   0.493  0.039  0.484
 406 K C   0.656  0.032  0.317
 407 D C   0.903  0.006  0.088
 408 P C   0.922  0.053  0.026
 409 K C   0.918  0.031  0.047
 410 D C   0.943  0.015  0.040
 411 P C   0.810  0.160  0.018
 412 K C   0.736  0.202  0.045
 413 K C   0.609  0.307  0.091
 414 E C   0.617  0.187  0.204
 415 I C   0.703  0.140  0.164
 416 D C   0.773  0.090  0.140
 417 K C   0.819  0.116  0.060
 418 T C   0.867  0.074  0.051
 419 D C   0.771  0.162  0.074
 420 E H   0.392  0.607  0.008
 421 E H   0.331  0.641  0.022
 422 K H   0.351  0.577  0.045
 423 A C   0.501  0.414  0.078
 424 K C   0.660  0.259  0.088
 425 D C   0.715  0.168  0.129
 426 K C   0.738  0.215  0.042
 427 K C   0.689  0.224  0.064
 428 D C   0.751  0.166  0.095
 429 M C   0.539  0.247  0.202
 430 D C   0.582  0.254  0.164
 431 L C   0.469  0.429  0.120
 432 V C   0.424  0.231  0.288
 433 H C   0.519  0.285  0.212
 434 S C   0.551  0.178  0.250
 435 Y E   0.460  0.057  0.468
 436 K C   0.564  0.091  0.326
 437 L C   0.826  0.036  0.126
 438 S C   0.906  0.011  0.083
 439 N C   0.945  0.019  0.036
 440 P C   0.827  0.060  0.116
 441 T E   0.297  0.025  0.674
 442 K E   0.077  0.038  0.818
 443 T E   0.150  0.027  0.835
 444 D E   0.103  0.014  0.895
 445 T E   0.055  0.028  0.907
 446 G E   0.032  0.041  0.919
 447 A E   0.030  0.023  0.923
 448 Y E   0.028  0.024  0.946
 449 I E   0.033  0.047  0.923
 450 E E   0.015  0.023  0.966
 451 A E   0.023  0.052  0.926
 452 I E   0.012  0.015  0.972
 453 H E   0.069  0.082  0.829
 454 E E   0.067  0.027  0.890
 455 L C   0.585  0.094  0.371
 456 D C   0.826  0.113  0.065
 457 G C   0.949  0.007  0.042
 458 F E   0.098  0.000  0.916
 459 T E   0.026  0.000  0.978
 460 L E   0.022  0.000  0.984
 461 T E   0.054  0.000  0.955
 462 G E   0.095  0.001  0.914
 463 G E   0.160  0.001  0.857
 464 L E   0.070  0.002  0.939
 465 R E   0.130  0.001  0.894
 466 Y E   0.126  0.003  0.887
 467 D E   0.150  0.004  0.846
 468 R E   0.049  0.005  0.946
 469 F E   0.043  0.003  0.962
 470 K E   0.046  0.002  0.953
 471 V E   0.075  0.002  0.934
 472 K E   0.069  0.003  0.923
 473 T E   0.215  0.008  0.760
 474 H C   0.699  0.022  0.254
 475 D C   0.891  0.016  0.078
 476 G C   0.950  0.014  0.031
 477 K C   0.727  0.011  0.263
 478 T E   0.163  0.000  0.848
 479 V E   0.123  0.001  0.877
 480 S E   0.278  0.003  0.708
 481 S C   0.651  0.069  0.267
 482 S C   0.672  0.071  0.254
 483 N E   0.375  0.022  0.575
 484 L E   0.176  0.001  0.796
 485 N E   0.420  0.001  0.605
 486 P C   0.495  0.018  0.485
 487 S E   0.216  0.056  0.744
 488 F E   0.129  0.040  0.857
 489 G E   0.174  0.012  0.815
 490 V E   0.233  0.020  0.756
 491 I E   0.104  0.009  0.888
 492 W E   0.046  0.002  0.956
 493 Q E   0.240  0.001  0.784
 494 P C   0.549  0.026  0.452
 495 H C   0.854  0.004  0.151
 496 E C   0.904  0.059  0.036
 497 H C   0.871  0.106  0.019
 498 W E   0.225  0.060  0.748
 499 S E   0.124  0.038  0.856
 500 F E   0.140  0.021  0.868
 501 S E   0.062  0.022  0.923
 502 S E   0.054  0.005  0.950
 503 S E   0.032  0.009  0.973
 504 H E   0.068  0.037  0.911
 505 N E   0.058  0.076  0.894
 506 Y E   0.030  0.022  0.954
 507 A E   0.121  0.034  0.868
 508 S E   0.274  0.015  0.724
 509 R C   0.742  0.006  0.265
 510 S C   0.924  0.006  0.078
 511 P C   0.872  0.053  0.064
 512 R C   0.701  0.132  0.158
 513 L H   0.048  0.941  0.011
 514 Y H   0.054  0.947  0.024
 515 D H   0.071  0.928  0.012
 516 A H   0.089  0.907  0.009
 517 L H   0.181  0.806  0.020
 518 Q H   0.215  0.747  0.050
 519 T H   0.384  0.546  0.055
 520 H C   0.722  0.193  0.102
 521 G C   0.795  0.165  0.050
 522 K C   0.769  0.149  0.068
 523 R C   0.807  0.097  0.099
 524 G C   0.792  0.051  0.149
 525 I E   0.401  0.018  0.594
 526 I E   0.258  0.012  0.720
 527 S E   0.247  0.017  0.741
 528 I C   0.613  0.069  0.343
 529 A C   0.841  0.048  0.111
 530 D C   0.890  0.076  0.027
 531 G C   0.895  0.074  0.032
 532 T C   0.838  0.034  0.110
 533 K C   0.692  0.019  0.278
 534 A C   0.723  0.038  0.292
 535 E E   0.094  0.004  0.909
 536 R E   0.063  0.003  0.936
 537 A E   0.035  0.001  0.971
 538 R E   0.014  0.001  0.985
 539 N E   0.037  0.005  0.951
 540 T E   0.009  0.000  0.992
 541 E E   0.008  0.000  0.991
 542 I E   0.006  0.000  0.995
 543 G E   0.002  0.000  0.999
 544 F E   0.015  0.000  0.988
 545 N E   0.004  0.000  0.996
 546 Y E   0.033  0.001  0.963
 547 N E   0.136  0.001  0.843
 548 D C   0.883  0.035  0.065
 549 G C   0.932  0.030  0.040
 550 T C   0.806  0.011  0.197
 551 F E   0.050  0.001  0.949
 552 A E   0.013  0.000  0.987
 553 A E   0.004  0.000  0.995
 554 N E   0.001  0.000  0.998
 555 G E   0.005  0.000  0.995
 556 S E   0.001  0.000  0.999
 557 Y E   0.005  0.000  0.996
 558 F E   0.005  0.001  0.994
 559 W E   0.017  0.002  0.982
 560 Q E   0.045  0.012  0.958
 561 T E   0.075  0.032  0.922
 562 I E   0.095  0.051  0.885
 563 K E   0.362  0.118  0.571
 564 D E   0.179  0.092  0.681
 565 A E   0.207  0.074  0.717
 566 L E   0.108  0.068  0.839
 567 A E   0.423  0.100  0.527
 568 N C   0.801  0.027  0.166
 569 P C   0.756  0.120  0.130
 570 Q C   0.717  0.166  0.117
 571 N C   0.774  0.101  0.129
 572 R C   0.892  0.054  0.053
 573 H C   0.860  0.045  0.078
 574 V C   0.823  0.083  0.095
 575 S C   0.808  0.081  0.128
 576 A C   0.617  0.315  0.065
 577 A C   0.610  0.301  0.100
 578 V E   0.354  0.153  0.505
 579 R E   0.160  0.052  0.797
 580 E E   0.096  0.015  0.888
 581 A E   0.031  0.009  0.967
 582 V E   0.015  0.002  0.980
 583 N E   0.077  0.008  0.909
 584 A E   0.305  0.025  0.679
 585 G C   0.641  0.038  0.309
 586 Y E   0.282  0.014  0.704
 587 I E   0.141  0.009  0.866
 588 K E   0.010  0.000  0.991
 589 N E   0.009  0.000  0.989
 590 H E   0.034  0.000  0.968
 591 G E   0.068  0.000  0.945
 592 Y E   0.015  0.000  0.988
 593 E E   0.004  0.001  0.997
 594 L E   0.004  0.000  0.996
 595 G E   0.001  0.000  0.999
 596 A E   0.007  0.001  0.993
 597 S E   0.004  0.000  0.995
 598 Y E   0.009  0.000  0.990
 599 R E   0.035  0.000  0.960
 600 T E   0.424  0.016  0.545
 601 G C   0.833  0.015  0.142
 602 G C   0.761  0.009  0.239
 603 L E   0.076  0.003  0.936
 604 T E   0.014  0.000  0.984
 605 A E   0.019  0.002  0.984
 606 K E   0.016  0.002  0.986
 607 V E   0.021  0.005  0.979
 608 G E   0.034  0.006  0.971
 609 V E   0.029  0.011  0.974
 610 S E   0.062  0.023  0.927
 611 H E   0.058  0.006  0.942
 612 S E   0.101  0.008  0.903
 613 K E   0.347  0.013  0.686
 614 P E   0.220  0.013  0.792
 615 R E   0.028  0.004  0.967
 616 F E   0.072  0.005  0.922
 617 Y E   0.132  0.017  0.841
 618 D E   0.423  0.015  0.537
 619 T C   0.879  0.052  0.080
 620 H C   0.952  0.008  0.048
 621 P C   0.857  0.092  0.045
 622 K C   0.760  0.165  0.063
 623 K C   0.669  0.162  0.189
 624 L C   0.551  0.108  0.290
 625 L C   0.569  0.243  0.175
 626 S C   0.667  0.155  0.198
 627 A C   0.732  0.122  0.150
 628 N C   0.936  0.015  0.045
 629 P C   0.670  0.329  0.018
 630 E C   0.683  0.224  0.099
 631 F C   0.634  0.244  0.147
 632 G C   0.614  0.175  0.240
 633 A C   0.613  0.137  0.259
 634 Q C   0.635  0.088  0.243
 635 V C   0.633  0.117  0.306
 636 G C   0.747  0.072  0.170
 637 R C   0.714  0.045  0.238
 638 A E   0.131  0.007  0.867
 639 W E   0.042  0.005  0.958
 640 T E   0.010  0.001  0.991
 641 A E   0.017  0.002  0.983
 642 S E   0.013  0.000  0.989
 643 L E   0.079  0.005  0.924
 644 A E   0.037  0.001  0.968
 645 Y E   0.080  0.003  0.925
 646 R E   0.079  0.003  0.926
 647 F E   0.223  0.002  0.793
 648 Q C   0.790  0.020  0.195
 649 N C   0.917  0.005  0.083
 650 P C   0.900  0.031  0.072
 651 N C   0.915  0.004  0.079
 652 L E   0.077  0.000  0.911
 653 E E   0.024  0.000  0.979
 654 I E   0.021  0.001  0.977
 655 G E   0.020  0.001  0.980
 656 W E   0.037  0.001  0.961
 657 R E   0.016  0.001  0.986
 658 G E   0.022  0.003  0.975
 659 R E   0.012  0.001  0.986
 660 Y E   0.039  0.002  0.963
 661 V E   0.055  0.005  0.949
 662 Q E   0.127  0.004  0.873
 663 K E   0.208  0.040  0.717
 664 A E   0.102  0.027  0.873
 665 V E   0.173  0.036  0.807
 666 G C   0.552  0.068  0.395
 667 S C   0.457  0.083  0.453
 668 I E   0.209  0.042  0.743
 669 L E   0.138  0.044  0.801
 670 V E   0.182  0.042  0.745
 671 A C   0.591  0.196  0.255
 672 G C   0.653  0.065  0.254
 673 Q C   0.543  0.069  0.376
 674 K E   0.338  0.120  0.562
 675 D C   0.614  0.093  0.306
 676 R C   0.764  0.099  0.151
 677 N C   0.894  0.032  0.075
 678 G C   0.856  0.077  0.085
 679 K C   0.785  0.059  0.182
 680 L E   0.409  0.128  0.503
 681 E C   0.612  0.162  0.268
 682 N E   0.300  0.048  0.641
 683 V E   0.304  0.023  0.655
 684 V E   0.174  0.007  0.814
 685 R E   0.217  0.002  0.760
 686 K C   0.647  0.014  0.325
 687 G C   0.653  0.006  0.360
 688 F E   0.290  0.020  0.679
 689 G E   0.060  0.002  0.939
 690 V E   0.019  0.001  0.985
 691 N E   0.026  0.001  0.977
 692 D E   0.023  0.001  0.981
 693 V E   0.034  0.001  0.973
 694 F E   0.009  0.001  0.993
 695 A E   0.030  0.001  0.968
 696 N E   0.023  0.001  0.978
 697 W E   0.017  0.000  0.986
 698 K E   0.128  0.000  0.882
 699 P E   0.143  0.000  0.852
 700 L C   0.788  0.027  0.164
 701 G C   0.920  0.015  0.070
 702 K C   0.805  0.059  0.119
 703 D C   0.800  0.015  0.171
 704 T C   0.844  0.017  0.141
 705 L E   0.050  0.000  0.954
 706 N E   0.003  0.000  0.997
 707 V E   0.001  0.000  0.999
 708 N E   0.000  0.000  1.000
 709 L E   0.003  0.000  0.997
 710 S E   0.009  0.000  0.992
 711 V E   0.014  0.001  0.987
 712 N E   0.031  0.001  0.967
 713 N E   0.215  0.025  0.705
 714 V C   0.857  0.154  0.027
 715 F C   0.871  0.085  0.057
 716 N C   0.821  0.047  0.127
 717 T C   0.756  0.085  0.158
 718 F E   0.288  0.058  0.675
 719 Y C   0.566  0.147  0.357
 720 Y E   0.237  0.058  0.693
 721 P C   0.712  0.124  0.208
 722 H C   0.567  0.213  0.252
 723 S C   0.661  0.223  0.173
 724 Q C   0.718  0.152  0.157
 725 R C   0.741  0.143  0.145
 726 W C   0.773  0.179  0.101
 727 T C   0.698  0.134  0.181
 728 N C   0.735  0.102  0.170
 729 T C   0.680  0.069  0.197
 730 L C   0.592  0.007  0.375
 731 P C   0.593  0.014  0.423
 732 G C   0.797  0.002  0.240
 733 V C   0.920  0.004  0.087
 734 G C   0.907  0.003  0.091
 735 R E   0.342  0.000  0.672
 736 D E   0.063  0.000  0.927
 737 V E   0.003  0.000  0.997
 738 R E   0.001  0.000  0.999
 739 L E   0.006  0.000  0.994
 740 G E   0.004  0.000  0.997
 741 V E   0.008  0.000  0.990
 742 N E   0.004  0.000  0.995
 743 Y E   0.022  0.000  0.977
 744 K E   0.078  0.000  0.937
 745 F C   0.957  0.000  0.048
```
