## Supplementary material for "A multi-task deep-learning system for predicting membrane associations and secondary structures of proteins": Code and Raw Data: 4c00A.ss

```
   1 G C   0.989  0.002  0.013
   2 I E   0.214  0.004  0.777
   3 Q E   0.290  0.003  0.724
   4 A E   0.199  0.001  0.789
   5 N E   0.159  0.001  0.834
   6 V E   0.087  0.000  0.915
   7 R E   0.025  0.000  0.974
   8 L E   0.011  0.000  0.986
   9 Q E   0.006  0.000  0.993
  10 V E   0.048  0.000  0.948
  11 E E   0.226  0.001  0.791
  12 G C   0.873  0.005  0.126
  13 L C   0.903  0.044  0.040
  14 S C   0.925  0.071  0.006
  15 G H   0.178  0.836  0.001
  16 Q H   0.073  0.921  0.002
  17 L H   0.054  0.934  0.002
  18 E H   0.043  0.950  0.001
  19 K H   0.009  0.990  0.000
  20 N H   0.047  0.950  0.000
  21 V H   0.010  0.989  0.000
  22 R H   0.009  0.990  0.000
  23 A H   0.027  0.959  0.001
  24 Q H   0.104  0.865  0.000
  25 L H   0.119  0.850  0.003
  26 S H   0.256  0.681  0.002
  27 T C   0.680  0.289  0.006
  28 I C   0.888  0.090  0.013
  29 E C   0.824  0.145  0.047
  30 S C   0.792  0.176  0.029
  31 D C   0.863  0.112  0.014
  32 E C   0.729  0.220  0.042
  33 V C   0.924  0.040  0.036
  34 T C   0.980  0.012  0.009
  35 P C   0.586  0.415  0.006
  36 D C   0.698  0.305  0.008
  37 R H   0.100  0.890  0.006
  38 R H   0.081  0.897  0.009
  39 F H   0.089  0.886  0.006
  40 R H   0.046  0.934  0.000
  41 A H   0.048  0.932  0.000
  42 R H   0.058  0.939  0.000
  43 V H   0.015  0.988  0.000
  44 D H   0.010  0.991  0.000
  45 D H   0.002  0.999  0.000
  46 A H   0.002  0.998  0.000
  47 I H   0.003  0.997  0.000
  48 R H   0.002  0.999  0.000
  49 E H   0.001  0.999  0.000
  50 G H   0.005  0.996  0.000
  51 L H   0.011  0.988  0.000
  52 K H   0.016  0.985  0.000
  53 A H   0.127  0.868  0.000
  54 L C   0.755  0.259  0.003
  55 G C   0.975  0.015  0.020
  56 Y C   0.826  0.011  0.163
  57 Y C   0.688  0.005  0.240
  58 Q C   0.816  0.001  0.189
  59 P C   0.569  0.001  0.420
  60 T E   0.012  0.000  0.988
  61 I E   0.016  0.000  0.979
  62 E E   0.007  0.000  0.992
  63 F E   0.028  0.000  0.973
  64 D E   0.024  0.000  0.971
  65 L E   0.114  0.000  0.869
  66 R E   0.214  0.000  0.821
  67 P C   0.961  0.000  0.047
  68 P C   0.986  0.000  0.016
  69 P C   0.968  0.013  0.012
  70 K C   0.949  0.018  0.034
  71 K C   0.954  0.020  0.025
  72 G C   0.913  0.004  0.060
  73 R C   0.833  0.002  0.167
  74 Q E   0.249  0.000  0.730
  75 V E   0.017  0.000  0.975
  76 L E   0.003  0.000  0.996
  77 I E   0.002  0.000  0.998
  78 A E   0.001  0.000  0.999
  79 K E   0.000  0.000  1.000
  80 V E   0.075  0.000  0.921
  81 T E   0.268  0.000  0.792
  82 P C   0.914  0.000  0.094
  83 G C   0.977  0.000  0.030
  84 V C   0.981  0.000  0.025
  85 P C   0.927  0.000  0.077
  86 V E   0.096  0.000  0.894
  87 L E   0.008  0.000  0.990
  88 I E   0.011  0.000  0.987
  89 G E   0.112  0.000  0.882
  90 G E   0.091  0.000  0.926
  91 T E   0.012  0.000  0.986
  92 D E   0.008  0.000  0.993
  93 V E   0.015  0.000  0.986
  94 V E   0.018  0.000  0.978
  95 L E   0.138  0.001  0.826
  96 R C   0.613  0.002  0.415
  97 G C   0.836  0.031  0.128
  98 G C   0.803  0.103  0.099
  99 A C   0.667  0.155  0.187
 100 R E   0.310  0.135  0.603
 101 T C   0.740  0.113  0.130
 102 D C   0.863  0.091  0.044
 103 K H   0.056  0.946  0.004
 104 D H   0.084  0.909  0.005
 105 Y H   0.042  0.949  0.003
 106 L H   0.041  0.949  0.004
 107 K H   0.128  0.862  0.003
 108 L H   0.074  0.914  0.001
 109 L H   0.273  0.696  0.006
 110 D C   0.628  0.371  0.005
 111 T C   0.746  0.267  0.007
 112 R C   0.948  0.042  0.018
 113 P C   0.925  0.047  0.019
 114 A C   0.918  0.038  0.044
 115 I C   0.936  0.034  0.034
 116 G C   0.980  0.006  0.014
 117 T C   0.956  0.005  0.036
 118 V C   0.541  0.002  0.484
 119 L C   0.694  0.004  0.306
 120 N C   0.803  0.021  0.159
 121 Q H   0.085  0.925  0.001
 122 G H   0.073  0.932  0.001
 123 D H   0.078  0.915  0.000
 124 Y H   0.035  0.966  0.000
 125 E H   0.038  0.959  0.000
 126 N H   0.023  0.979  0.000
 127 F H   0.026  0.980  0.000
 128 K H   0.012  0.988  0.000
 129 K H   0.009  0.991  0.000
 130 S H   0.004  0.996  0.000
 131 L H   0.010  0.992  0.000
 132 T H   0.009  0.991  0.000
 133 S H   0.009  0.991  0.000
 134 I H   0.022  0.981  0.000
 135 A H   0.027  0.977  0.000
 136 L H   0.060  0.949  0.000
 137 R H   0.129  0.892  0.000
 138 K C   0.735  0.273  0.003
 139 G C   0.961  0.026  0.027
 140 Y C   0.885  0.044  0.082
 141 F C   0.836  0.061  0.119
 142 D C   0.785  0.086  0.133
 143 S C   0.763  0.144  0.118
 144 E E   0.413  0.020  0.564
 145 F E   0.276  0.007  0.718
 146 T E   0.254  0.009  0.724
 147 K E   0.213  0.058  0.743
 148 A E   0.233  0.051  0.703
 149 Q E   0.213  0.055  0.737
 150 L E   0.295  0.109  0.637
 151 G E   0.127  0.017  0.872
 152 I E   0.176  0.054  0.806
 153 A E   0.179  0.027  0.781
 154 L C   0.653  0.065  0.280
 155 G C   0.732  0.030  0.244
 156 L C   0.551  0.034  0.401
 157 H E   0.240  0.009  0.738
 158 K E   0.099  0.013  0.902
 159 A E   0.084  0.002  0.931
 160 F E   0.028  0.001  0.976
 161 W E   0.027  0.001  0.975
 162 D E   0.007  0.000  0.994
 163 I E   0.023  0.001  0.979
 164 D E   0.159  0.002  0.841
 165 Y C   0.603  0.014  0.367
 166 N C   0.757  0.023  0.244
 167 S C   0.902  0.018  0.081
 168 G C   0.924  0.003  0.085
 169 E C   0.908  0.003  0.095
 170 R E   0.461  0.001  0.551
 171 Y E   0.086  0.000  0.900
 172 R E   0.023  0.000  0.971
 173 F E   0.039  0.001  0.960
 174 G E   0.166  0.000  0.836
 175 H E   0.131  0.002  0.889
 176 V E   0.072  0.001  0.918
 177 T E   0.064  0.000  0.937
 178 F E   0.095  0.000  0.902
 179 E E   0.329  0.001  0.688
 180 G C   0.891  0.010  0.102
 181 S C   0.715  0.032  0.261
 182 Q E   0.416  0.008  0.601
 183 I C   0.620  0.045  0.326
 184 R C   0.835  0.030  0.130
 185 D H   0.074  0.925  0.005
 186 E H   0.039  0.960  0.007
 187 Y H   0.019  0.978  0.002
 188 L H   0.011  0.981  0.002
 189 Q H   0.039  0.957  0.006
 190 N H   0.173  0.784  0.019
 191 L H   0.337  0.628  0.023
 192 V C   0.873  0.042  0.100
 193 P C   0.935  0.037  0.036
 194 F C   0.884  0.051  0.067
 195 K C   0.963  0.021  0.019
 196 E C   0.977  0.014  0.009
 197 G C   0.985  0.010  0.007
 198 D C   0.972  0.009  0.020
 199 E C   0.592  0.059  0.317
 200 Y C   0.796  0.037  0.167
 201 E C   0.896  0.030  0.080
 202 S H   0.083  0.909  0.014
 203 K H   0.115  0.899  0.006
 204 D H   0.127  0.873  0.001
 205 L H   0.009  0.993  0.000
 206 A H   0.004  0.997  0.000
 207 E H   0.003  0.998  0.000
 208 L H   0.003  0.998  0.000
 209 N H   0.008  0.993  0.000
 210 R H   0.009  0.992  0.000
 211 R H   0.014  0.989  0.000
 212 L H   0.016  0.984  0.000
 213 S H   0.085  0.917  0.000
 214 A H   0.297  0.733  0.001
 215 T C   0.773  0.247  0.003
 216 G C   0.987  0.010  0.005
 217 W C   0.972  0.022  0.011
 218 F C   0.783  0.028  0.189
 219 N C   0.607  0.102  0.268
 220 S E   0.216  0.064  0.773
 221 V E   0.136  0.016  0.880
 222 V E   0.092  0.004  0.932
 223 V E   0.093  0.006  0.920
 224 A C   0.690  0.017  0.312
 225 P C   0.670  0.123  0.239
 226 Q C   0.723  0.065  0.219
 227 F C   0.611  0.203  0.235
 228 D C   0.633  0.036  0.325
 229 K C   0.793  0.161  0.058
 230 A C   0.801  0.156  0.048
 231 R C   0.857  0.104  0.039
 232 E C   0.929  0.052  0.024
 233 T C   0.853  0.031  0.113
 234 K C   0.535  0.004  0.468
 235 V E   0.096  0.001  0.914
 236 L E   0.088  0.002  0.919
 237 P E   0.115  0.001  0.904
 238 L E   0.075  0.001  0.935
 239 T E   0.056  0.004  0.951
 240 G E   0.075  0.004  0.936
 241 V E   0.106  0.003  0.903
 242 V E   0.125  0.006  0.890
 243 S C   0.784  0.004  0.235
 244 P C   0.754  0.015  0.211
 245 R C   0.857  0.037  0.108
 246 T C   0.871  0.039  0.082
 247 E C   0.933  0.029  0.040
 248 N C   0.899  0.012  0.072
 249 T E   0.195  0.007  0.810
 250 I E   0.120  0.003  0.900
 251 E E   0.083  0.008  0.918
 252 T E   0.415  0.040  0.576
 253 G C   0.683  0.025  0.313
 254 V C   0.761  0.012  0.209
 255 G C   0.640  0.004  0.371
 256 Y C   0.771  0.023  0.196
 257 S C   0.665  0.013  0.322
 258 T C   0.837  0.049  0.114
 259 D C   0.880  0.023  0.096
 260 V C   0.880  0.021  0.102
 261 G C   0.774  0.022  0.212
 262 P C   0.597  0.100  0.255
 263 R E   0.219  0.054  0.727
 264 V E   0.206  0.080  0.720
 265 K E   0.137  0.020  0.854
 266 A E   0.202  0.020  0.794
 267 T E   0.177  0.014  0.829
 268 W E   0.084  0.006  0.922
 269 K E   0.122  0.005  0.890
 270 K C   0.747  0.007  0.265
 271 P C   0.714  0.123  0.184
 272 W C   0.705  0.070  0.226
 273 M C   0.590  0.055  0.337
 274 N C   0.793  0.098  0.107
 275 S C   0.938  0.026  0.036
 276 Y C   0.912  0.026  0.066
 277 G C   0.810  0.040  0.139
 278 H C   0.720  0.043  0.213
 279 S E   0.236  0.033  0.757
 280 L E   0.097  0.008  0.918
 281 T E   0.047  0.014  0.945
 282 T E   0.093  0.006  0.909
 283 S E   0.037  0.010  0.960
 284 T E   0.073  0.004  0.932
 285 S E   0.138  0.015  0.862
 286 I E   0.334  0.012  0.665
 287 S C   0.740  0.013  0.260
 288 A C   0.952  0.013  0.027
 289 P C   0.856  0.100  0.040
 290 E C   0.661  0.075  0.283
 291 Q E   0.298  0.024  0.691
 292 T E   0.184  0.046  0.796
 293 L E   0.153  0.044  0.837
 294 D E   0.060  0.043  0.928
 295 F E   0.055  0.018  0.946
 296 S E   0.086  0.032  0.861
 297 Y E   0.069  0.012  0.928
 298 K E   0.204  0.018  0.812
 299 M C   0.619  0.015  0.377
 300 P C   0.692  0.103  0.196
 301 L C   0.765  0.124  0.111
 302 L C   0.710  0.157  0.155
 303 K C   0.833  0.065  0.102
 304 N C   0.951  0.016  0.038
 305 P C   0.854  0.100  0.047
 306 L C   0.740  0.158  0.108
 307 E C   0.581  0.367  0.046
 308 Q H   0.248  0.639  0.071
 309 Y E   0.299  0.164  0.591
 310 Y E   0.085  0.083  0.884
 311 L E   0.146  0.052  0.817
 312 V E   0.155  0.047  0.804
 313 Q E   0.324  0.232  0.452
 314 G C   0.816  0.039  0.143
 315 G C   0.586  0.015  0.387
 316 F E   0.322  0.009  0.694
 317 K C   0.578  0.025  0.417
 318 R E   0.355  0.064  0.599
 319 T E   0.174  0.009  0.839
 320 D C   0.655  0.023  0.297
 321 L C   0.706  0.049  0.215
 322 N C   0.780  0.047  0.162
 323 D C   0.793  0.074  0.119
 324 T C   0.745  0.071  0.201
 325 E C   0.608  0.020  0.356
 326 S C   0.669  0.060  0.258
 327 D C   0.691  0.105  0.220
 328 S C   0.646  0.055  0.309
 329 T C   0.517  0.076  0.432
 330 T E   0.221  0.033  0.746
 331 L E   0.151  0.022  0.815
 332 V E   0.231  0.034  0.765
 333 A E   0.146  0.054  0.826
 334 S E   0.227  0.027  0.781
 335 R E   0.190  0.012  0.820
 336 Y E   0.077  0.011  0.918
 337 W E   0.071  0.002  0.930
 338 D E   0.218  0.001  0.794
 339 L C   0.751  0.015  0.220
 340 S C   0.913  0.010  0.064
 341 S C   0.789  0.163  0.026
 342 G C   0.751  0.155  0.089
 343 W C   0.556  0.063  0.395
 344 Q E   0.171  0.195  0.646
 345 R E   0.123  0.057  0.818
 346 A E   0.091  0.108  0.809
 347 I E   0.143  0.146  0.690
 348 N E   0.136  0.158  0.681
 349 L E   0.308  0.236  0.558
 350 R C   0.628  0.082  0.350
 351 W E   0.163  0.046  0.813
 352 S E   0.116  0.054  0.852
 353 L E   0.200  0.198  0.584
 354 D E   0.197  0.200  0.610
 355 H C   0.612  0.251  0.172
 356 F C   0.651  0.162  0.205
 357 T C   0.549  0.123  0.317
 358 Q C   0.764  0.155  0.099
 359 G C   0.835  0.045  0.117
 360 E C   0.683  0.054  0.283
 361 I E   0.447  0.031  0.512
 362 T C   0.583  0.026  0.385
 363 N C   0.793  0.051  0.157
 364 T E   0.378  0.051  0.605
 365 T E   0.265  0.052  0.639
 366 M E   0.277  0.049  0.641
 367 L E   0.302  0.081  0.503
 368 F E   0.220  0.037  0.714
 369 Y C   0.661  0.013  0.349
 370 P C   0.856  0.029  0.130
 371 G C   0.675  0.029  0.292
 372 V E   0.111  0.017  0.897
 373 M E   0.073  0.027  0.921
 374 I E   0.070  0.011  0.927
 375 S E   0.090  0.013  0.901
 376 R E   0.107  0.023  0.898
 377 T E   0.230  0.008  0.779
 378 R C   0.622  0.023  0.351
 379 S C   0.544  0.042  0.436
 380 R C   0.602  0.049  0.369
 381 G C   0.784  0.031  0.168
 382 G C   0.777  0.025  0.191
 383 L C   0.714  0.014  0.278
 384 M C   0.792  0.005  0.219
 385 P C   0.892  0.020  0.087
 386 T C   0.874  0.017  0.106
 387 W C   0.775  0.043  0.189
 388 G C   0.824  0.017  0.166
 389 D C   0.631  0.052  0.348
 390 S E   0.178  0.039  0.814
 391 Q E   0.106  0.012  0.910
 392 R E   0.082  0.011  0.919
 393 Y E   0.029  0.004  0.972
 394 S E   0.009  0.001  0.991
 395 I E   0.020  0.001  0.983
 396 D E   0.036  0.003  0.964
 397 Y E   0.239  0.010  0.739
 398 S E   0.326  0.008  0.707
 399 N C   0.846  0.013  0.124
 400 T C   0.825  0.059  0.137
 401 A C   0.756  0.066  0.174
 402 W C   0.749  0.026  0.194
 403 G C   0.911  0.022  0.070
 404 S C   0.798  0.033  0.162
 405 D C   0.658  0.031  0.312
 406 V E   0.352  0.030  0.621
 407 D E   0.102  0.003  0.900
 408 F E   0.059  0.005  0.941
 409 S E   0.027  0.010  0.972
 410 V E   0.030  0.020  0.963
 411 F E   0.011  0.005  0.990
 412 Q E   0.016  0.006  0.984
 413 A E   0.033  0.007  0.968
 414 Q E   0.018  0.002  0.982
 415 N E   0.056  0.010  0.940
 416 V E   0.048  0.017  0.948
 417 W E   0.020  0.007  0.980
 418 I E   0.035  0.032  0.924
 419 R E   0.015  0.079  0.936
 420 T E   0.092  0.044  0.863
 421 L C   0.577  0.085  0.366
 422 Y C   0.552  0.232  0.285
 423 D C   0.740  0.230  0.058
 424 R C   0.768  0.160  0.104
 425 H C   0.770  0.033  0.206
 426 R E   0.161  0.009  0.841
 427 F E   0.032  0.003  0.969
 428 V E   0.010  0.010  0.985
 429 T E   0.027  0.007  0.971
 430 R E   0.021  0.006  0.978
 431 G E   0.066  0.010  0.934
 432 T E   0.059  0.005  0.948
 433 L E   0.232  0.017  0.778
 434 G E   0.231  0.011  0.763
 435 W E   0.123  0.009  0.890
 436 I E   0.117  0.046  0.835
 437 E C   0.528  0.112  0.345
 438 T C   0.796  0.042  0.165
 439 G C   0.886  0.036  0.070
 440 D C   0.926  0.025  0.053
 441 F C   0.738  0.199  0.045
 442 D C   0.876  0.086  0.041
 443 K C   0.770  0.133  0.102
 444 V C   0.886  0.002  0.112
 445 P C   0.977  0.002  0.019
 446 P H   0.387  0.612  0.018
 447 D H   0.350  0.607  0.040
 448 L H   0.164  0.786  0.094
 449 R C   0.542  0.359  0.101
 450 F H   0.312  0.384  0.326
 451 F E   0.296  0.121  0.494
 452 A C   0.545  0.343  0.090
 453 G C   0.843  0.059  0.058
 454 G C   0.884  0.051  0.064
 455 D C   0.884  0.078  0.050
 456 R C   0.846  0.124  0.041
 457 S C   0.790  0.098  0.131
 458 I C   0.592  0.170  0.296
 459 R C   0.620  0.193  0.131
 460 G C   0.801  0.094  0.102
 461 Y C   0.594  0.212  0.202
 462 K C   0.775  0.096  0.132
 463 Y C   0.665  0.165  0.186
 464 K C   0.753  0.160  0.098
 465 S C   0.679  0.083  0.233
 466 I C   0.534  0.043  0.369
 467 A C   0.882  0.009  0.099
 468 P C   0.729  0.147  0.115
 469 K C   0.565  0.057  0.365
 470 Y C   0.758  0.128  0.131
 471 A C   0.809  0.126  0.071
 472 N C   0.933  0.059  0.017
 473 G C   0.882  0.086  0.041
 474 D C   0.863  0.061  0.075
 475 L H   0.305  0.476  0.209
 476 K C   0.438  0.299  0.327
 477 G H   0.230  0.650  0.110
 478 A H   0.100  0.768  0.061
 479 S E   0.303  0.322  0.355
 480 K E   0.042  0.093  0.812
 481 L E   0.050  0.337  0.579
 482 I E   0.045  0.111  0.809
 483 T E   0.082  0.134  0.728
 484 G E   0.151  0.043  0.796
 485 S E   0.123  0.007  0.871
 486 L E   0.072  0.008  0.936
 487 E E   0.037  0.017  0.958
 488 Y E   0.023  0.003  0.976
 489 Q E   0.041  0.005  0.962
 490 Y E   0.119  0.007  0.873
 491 N E   0.131  0.007  0.881
 492 V C   0.763  0.030  0.220
 493 T C   0.894  0.042  0.063
 494 G C   0.831  0.127  0.036
 495 K C   0.718  0.201  0.079
 496 W E   0.343  0.196  0.482
 497 W E   0.145  0.080  0.721
 498 G E   0.234  0.051  0.760
 499 A E   0.107  0.027  0.869
 500 V E   0.032  0.005  0.969
 501 F E   0.024  0.007  0.974
 502 V E   0.064  0.011  0.935
 503 D E   0.174  0.010  0.830
 504 S C   0.687  0.064  0.261
 505 G C   0.695  0.073  0.239
 506 E E   0.322  0.034  0.677
 507 A C   0.548  0.182  0.354
 508 V C   0.556  0.277  0.225
 509 S C   0.672  0.137  0.162
 510 D C   0.697  0.188  0.160
 511 I C   0.685  0.211  0.171
 512 R C   0.552  0.261  0.207
 513 R C   0.637  0.260  0.147
 514 S C   0.745  0.220  0.041
 515 D C   0.723  0.216  0.059
 516 F C   0.801  0.080  0.137
 517 K E   0.314  0.008  0.701
 518 T E   0.361  0.007  0.657
 519 G E   0.198  0.002  0.836
 520 T E   0.155  0.003  0.867
 521 G E   0.097  0.001  0.905
 522 V E   0.027  0.000  0.978
 523 G E   0.008  0.000  0.992
 524 V E   0.042  0.002  0.959
 525 R E   0.006  0.000  0.994
 526 W E   0.039  0.001  0.961
 527 E E   0.092  0.001  0.918
 528 S C   0.636  0.001  0.351
 529 P C   0.953  0.006  0.044
 530 V C   0.957  0.002  0.048
 531 G E   0.309  0.011  0.695
 532 P C   0.659  0.002  0.339
 533 I E   0.027  0.000  0.974
 534 K E   0.002  0.000  0.999
 535 L E   0.004  0.000  0.995
 536 D E   0.001  0.000  0.999
 537 F E   0.002  0.000  0.997
 538 A E   0.009  0.000  0.991
 539 V E   0.045  0.000  0.954
 540 P E   0.050  0.000  0.962
 541 V C   0.577  0.024  0.425
 542 A E   0.453  0.004  0.560
 543 D C   0.672  0.014  0.320
 544 K C   0.825  0.073  0.109
 545 D C   0.901  0.056  0.036
 546 E C   0.875  0.045  0.072
 547 H C   0.935  0.025  0.044
 548 G C   0.652  0.003  0.338
 549 L E   0.131  0.000  0.851
 550 Q E   0.043  0.000  0.950
 551 F E   0.041  0.000  0.954
 552 Y E   0.005  0.000  0.995
 553 I E   0.015  0.000  0.987
 554 G E   0.007  0.000  0.994
 555 L E   0.105  0.000  0.892
 556 G C   0.670  0.001  0.334
 557 P C   0.822  0.031  0.147
 558 E C   0.857  0.048  0.085
 559 L C   0.993  0.002  0.004
```
