## Supplementary material for "A multi-task deep-learning system for predicting membrane associations and secondary structures of proteins": Code and Raw Data: 4gudA.ss

```
   1 M C   0.999  0.000  0.000
   2 T C   0.881  0.007  0.109
   3 Q C   0.845  0.002  0.168
   4 N E   0.158  0.000  0.847
   5 V E   0.006  0.000  0.992
   6 V E   0.002  0.000  0.998
   7 I E   0.001  0.000  0.999
   8 I E   0.014  0.000  0.989
   9 D E   0.338  0.000  0.709
  10 T C   0.934  0.021  0.032
  11 G C   0.948  0.047  0.014
  12 C C   0.821  0.169  0.014
  13 A C   0.826  0.150  0.020
  14 N H   0.127  0.897  0.003
  15 I H   0.029  0.982  0.001
  16 S H   0.008  0.989  0.001
  17 S H   0.013  0.985  0.000
  18 V H   0.001  0.999  0.000
  19 K H   0.001  1.000  0.000
  20 F H   0.001  0.999  0.000
  21 A H   0.003  0.998  0.000
  22 I H   0.007  0.993  0.000
  23 E H   0.028  0.977  0.000
  24 R H   0.067  0.940  0.001
  25 L H   0.473  0.508  0.002
  26 G C   0.995  0.001  0.007
  27 Y C   0.988  0.000  0.017
  28 A E   0.215  0.000  0.814
  29 V E   0.004  0.000  0.995
  30 T E   0.000  0.000  1.000
  31 I E   0.005  0.000  0.995
  32 S E   0.057  0.000  0.935
  33 R C   0.919  0.000  0.076
  34 D C   0.994  0.001  0.005
  35 P H   0.027  0.980  0.000
  36 Q H   0.015  0.985  0.000
  37 V H   0.038  0.963  0.001
  38 V H   0.086  0.913  0.002
  39 L H   0.078  0.923  0.002
  40 A H   0.088  0.913  0.001
  41 A C   0.556  0.504  0.003
  42 D C   0.767  0.274  0.003
  43 K C   0.549  0.359  0.119
  44 L H   0.216  0.713  0.054
  45 F C   0.506  0.283  0.209
  46 L C   0.747  0.012  0.250
  47 P C   0.904  0.018  0.072
  48 G C   0.860  0.011  0.109
  49 V C   0.904  0.016  0.071
  50 G C   0.910  0.010  0.074
  51 T C   0.912  0.024  0.057
  52 A H   0.238  0.753  0.006
  53 S H   0.130  0.883  0.004
  54 E H   0.035  0.967  0.001
  55 A H   0.039  0.965  0.000
  56 M H   0.096  0.911  0.001
  57 K H   0.173  0.833  0.002
  58 N H   0.315  0.703  0.003
  59 L C   0.521  0.460  0.005
  60 T C   0.718  0.276  0.003
  61 E H   0.477  0.520  0.002
  62 R H   0.488  0.510  0.005
  63 D H   0.472  0.510  0.008
  64 L H   0.102  0.900  0.006
  65 I H   0.034  0.959  0.019
  66 E H   0.007  0.965  0.033
  67 L H   0.019  0.967  0.012
  68 V H   0.020  0.978  0.015
  69 K H   0.042  0.943  0.005
  70 R H   0.169  0.825  0.013
  71 V C   0.770  0.222  0.010
  72 E C   0.982  0.011  0.007
  73 K C   0.889  0.008  0.121
  74 P E   0.206  0.016  0.734
  75 L E   0.059  0.004  0.933
  76 L E   0.015  0.007  0.974
  77 G E   0.004  0.027  0.963
  78 I E   0.033  0.016  0.905
  79 C C   0.717  0.060  0.171
  80 L H   0.012  0.986  0.005
  81 G H   0.085  0.927  0.001
  82 M H   0.031  0.973  0.001
  83 Q H   0.011  0.987  0.001
  84 L H   0.006  0.996  0.000
  85 L H   0.011  0.993  0.000
  86 G H   0.011  0.988  0.001
  87 K H   0.032  0.972  0.000
  88 L H   0.113  0.890  0.002
  89 S C   0.515  0.486  0.005
  90 E C   0.580  0.356  0.010
  91 E C   0.713  0.219  0.029
  92 K C   0.751  0.152  0.078
  93 G C   0.865  0.030  0.118
  94 Q C   0.751  0.069  0.193
  95 K C   0.577  0.031  0.438
  96 A C   0.609  0.181  0.165
  97 D C   0.571  0.364  0.101
  98 E H   0.229  0.604  0.133
  99 I E   0.127  0.057  0.827
 100 V E   0.103  0.019  0.856
 101 Q E   0.265  0.020  0.734
 102 C C   0.699  0.055  0.279
 103 L C   0.656  0.056  0.285
 104 G E   0.376  0.008  0.603
 105 L E   0.098  0.002  0.900
 106 V E   0.156  0.006  0.853
 107 D E   0.303  0.003  0.715
 108 G C   0.564  0.001  0.438
 109 E E   0.096  0.001  0.910
 110 V E   0.051  0.002  0.943
 111 R E   0.021  0.001  0.980
 112 L E   0.022  0.001  0.973
 113 L E   0.314  0.004  0.670
 114 Q E   0.425  0.006  0.555
 115 T C   0.819  0.033  0.124
 116 G C   0.978  0.014  0.010
 117 D C   0.985  0.005  0.009
 118 L C   0.949  0.002  0.056
 119 P C   0.963  0.002  0.035
 120 L C   0.887  0.009  0.108
 121 P C   0.830  0.021  0.119
 122 H E   0.336  0.014  0.636
 123 M E   0.443  0.022  0.471
 124 G E   0.487  0.008  0.509
 125 W E   0.347  0.009  0.643
 126 N E   0.325  0.003  0.676
 127 T E   0.280  0.006  0.725
 128 V E   0.164  0.001  0.845
 129 Q E   0.059  0.004  0.933
 130 V E   0.080  0.002  0.921
 131 K E   0.173  0.003  0.818
 132 E C   0.793  0.025  0.186
 133 G C   0.969  0.010  0.021
 134 H C   0.882  0.005  0.100
 135 P C   0.667  0.121  0.177
 136 L C   0.724  0.170  0.113
 137 F C   0.488  0.256  0.306
 138 N C   0.704  0.122  0.155
 139 G C   0.930  0.029  0.041
 140 I C   0.861  0.009  0.133
 141 E C   0.855  0.036  0.112
 142 P C   0.899  0.059  0.026
 143 D C   0.697  0.213  0.083
 144 A C   0.683  0.078  0.231
 145 Y E   0.184  0.022  0.812
 146 F E   0.085  0.008  0.922
 147 Y E   0.032  0.002  0.970
 148 F E   0.053  0.010  0.948
 149 V E   0.057  0.006  0.954
 150 H E   0.051  0.004  0.951
 151 S E   0.074  0.008  0.938
 152 F E   0.121  0.010  0.891
 153 A E   0.263  0.016  0.778
 154 M C   0.826  0.004  0.184
 155 P C   0.889  0.005  0.125
 156 V C   0.805  0.111  0.092
 157 G C   0.890  0.086  0.025
 158 D C   0.849  0.108  0.041
 159 Y E   0.457  0.059  0.469
 160 T E   0.135  0.019  0.875
 161 I E   0.027  0.023  0.963
 162 A E   0.014  0.007  0.973
 163 Q E   0.039  0.006  0.957
 164 C E   0.160  0.025  0.829
 165 E C   0.612  0.091  0.312
 166 Y C   0.858  0.095  0.048
 167 G C   0.950  0.015  0.036
 168 Q C   0.507  0.006  0.467
 169 P E   0.311  0.001  0.726
 170 F E   0.047  0.035  0.908
 171 S E   0.018  0.003  0.973
 172 A E   0.007  0.025  0.972
 173 A E   0.003  0.017  0.985
 174 I E   0.013  0.023  0.966
 175 Q H   0.180  0.546  0.219
 176 A C   0.468  0.127  0.384
 177 G C   0.975  0.012  0.015
 178 N C   0.937  0.005  0.053
 179 Y E   0.016  0.000  0.986
 180 Y E   0.016  0.000  0.989
 181 G E   0.004  0.000  0.996
 182 V E   0.018  0.000  0.986
 183 Q E   0.085  0.001  0.932
 184 F E   0.187  0.001  0.863
 185 H C   0.752  0.003  0.271
 186 P C   0.635  0.192  0.096
 187 E H   0.275  0.604  0.206
 188 R C   0.580  0.277  0.201
 189 S C   0.731  0.118  0.171
 190 S C   0.771  0.090  0.070
 191 K H   0.017  0.988  0.000
 192 A H   0.011  0.995  0.000
 193 G H   0.013  0.990  0.000
 194 A H   0.008  0.994  0.000
 195 R H   0.001  0.999  0.000
 196 L H   0.001  0.999  0.000
 197 I H   0.003  0.998  0.000
 198 Q H   0.002  0.998  0.000
 199 N H   0.013  0.990  0.000
 200 F H   0.006  0.993  0.000
 201 L H   0.021  0.977  0.001
 202 E H   0.054  0.946  0.001
 203 L H   0.104  0.895  0.002
 204 R H   0.465  0.469  0.037
 205 G C   0.812  0.147  0.038
 206 E C   0.687  0.248  0.049
 207 N C   0.628  0.327  0.072
 208 L C   0.663  0.240  0.134
 209 Y C   0.590  0.250  0.193
 210 F C   0.652  0.189  0.171
 211 Q C   0.998  0.001  0.001
```
