## Supplementary material for "A multi-task deep-learning system for predicting membrane associations and secondary structures of proteins": Code and Raw Data: 4mb0A.ss

```
   1 M C   0.997  0.001  0.002
   2 V C   0.711  0.013  0.261
   3 K C   0.690  0.039  0.265
   4 I C   0.936  0.011  0.045
   5 P C   0.953  0.013  0.028
   6 K C   0.937  0.058  0.006
   7 S C   0.946  0.039  0.008
   8 H C   0.962  0.020  0.021
   9 P C   0.559  0.435  0.010
  10 R C   0.607  0.339  0.021
  11 Y H   0.082  0.917  0.024
  12 W H   0.120  0.891  0.011
  13 S H   0.098  0.911  0.005
  14 L H   0.055  0.938  0.012
  15 Y H   0.081  0.922  0.011
  16 Y H   0.151  0.833  0.018
  17 R H   0.025  0.982  0.001
  18 E H   0.006  0.996  0.000
  19 K H   0.018  0.983  0.001
  20 I H   0.009  0.994  0.000
  21 I H   0.014  0.989  0.001
  22 E H   0.028  0.977  0.000
  23 G H   0.029  0.975  0.000
  24 M H   0.033  0.974  0.002
  25 E H   0.043  0.965  0.000
  26 K C   0.637  0.394  0.004
  27 G C   0.949  0.028  0.011
  28 M C   0.745  0.094  0.153
  29 T C   0.586  0.046  0.397
  30 A E   0.350  0.143  0.490
  31 K H   0.314  0.463  0.137
  32 A H   0.152  0.702  0.073
  33 G H   0.149  0.792  0.047
  34 L H   0.076  0.833  0.058
  35 I H   0.052  0.888  0.031
  36 A H   0.099  0.863  0.039
  37 H C   0.523  0.471  0.037
  38 G C   0.753  0.178  0.050
  39 R C   0.534  0.451  0.011
  40 G H   0.161  0.868  0.007
  41 E H   0.156  0.798  0.035
  42 A H   0.127  0.881  0.013
  43 F H   0.178  0.758  0.029
  44 D H   0.075  0.869  0.031
  45 Y H   0.066  0.880  0.043
  46 L H   0.125  0.788  0.041
  47 I H   0.336  0.564  0.105
  48 G C   0.723  0.105  0.174
  49 E C   0.763  0.082  0.140
  50 R C   0.818  0.103  0.106
  51 T C   0.896  0.021  0.069
  52 I C   0.817  0.138  0.017
  53 E H   0.050  0.963  0.000
  54 P H   0.051  0.967  0.000
  55 A H   0.008  0.995  0.000
  56 E H   0.009  0.993  0.000
  57 R H   0.006  0.995  0.000
  58 A H   0.011  0.991  0.000
  59 M H   0.018  0.983  0.000
  60 R H   0.009  0.993  0.000
  61 A H   0.004  0.997  0.000
  62 A H   0.009  0.992  0.000
  63 V H   0.006  0.995  0.000
  64 A H   0.004  0.997  0.000
  65 K H   0.005  0.997  0.000
  66 L H   0.006  0.996  0.000
  67 L H   0.039  0.963  0.001
  68 L H   0.161  0.845  0.004
  69 A C   0.711  0.302  0.004
  70 E C   0.839  0.155  0.011
  71 N C   0.962  0.011  0.023
  72 P C   0.880  0.022  0.102
  73 V E   0.092  0.002  0.913
  74 V E   0.068  0.002  0.944
  75 S E   0.054  0.000  0.952
  76 V E   0.118  0.002  0.905
  77 N C   0.630  0.005  0.404
  78 G C   0.709  0.253  0.041
  79 N C   0.606  0.278  0.105
  80 V H   0.135  0.593  0.159
  81 A E   0.236  0.409  0.524
  82 A H   0.376  0.535  0.099
  83 L H   0.259  0.575  0.182
  84 V C   0.920  0.026  0.051
  85 P H   0.466  0.530  0.014
  86 K H   0.024  0.981  0.000
  87 E H   0.014  0.989  0.000
  88 T H   0.005  0.994  0.000
  89 I H   0.006  0.994  0.001
  90 E H   0.013  0.990  0.001
  91 L H   0.008  0.990  0.000
  92 A H   0.005  0.995  0.000
  93 R H   0.008  0.992  0.000
  94 A H   0.023  0.975  0.000
  95 L H   0.297  0.717  0.001
  96 N C   0.990  0.007  0.003
  97 A C   0.989  0.004  0.010
  98 K C   0.724  0.004  0.299
  99 L E   0.136  0.022  0.876
 100 E E   0.042  0.016  0.942
 101 I E   0.074  0.031  0.916
 102 N E   0.088  0.015  0.916
 103 L C   0.640  0.070  0.260
 104 F C   0.562  0.129  0.305
 105 Y C   0.757  0.078  0.149
 106 R C   0.919  0.059  0.015
 107 T C   0.971  0.015  0.016
 108 E H   0.027  0.981  0.000
 109 D H   0.011  0.993  0.000
 110 R H   0.006  0.995  0.000
 111 V H   0.006  0.994  0.000
 112 K H   0.002  0.998  0.000
 113 A H   0.001  0.999  0.000
 114 I H   0.004  0.996  0.000
 115 A H   0.001  0.999  0.000
 116 E H   0.002  0.998  0.000
 117 E H   0.006  0.994  0.000
 118 L H   0.007  0.994  0.000
 119 R H   0.015  0.987  0.000
 120 K H   0.071  0.930  0.000
 121 Y H   0.429  0.615  0.000
 122 D C   0.979  0.019  0.005
 123 P C   0.955  0.026  0.013
 124 E C   0.666  0.035  0.301
 125 I C   0.487  0.055  0.427
 126 E E   0.210  0.011  0.795
 127 L E   0.226  0.011  0.766
 128 L E   0.182  0.005  0.825
 129 G C   0.843  0.004  0.160
 130 I C   0.813  0.011  0.191
 131 N C   0.951  0.005  0.047
 132 P C   0.869  0.111  0.010
 133 T C   0.896  0.061  0.030
 134 K C   0.790  0.096  0.107
 135 R E   0.309  0.012  0.633
 136 I C   0.797  0.001  0.228
 137 P C   0.956  0.012  0.027
 138 G C   0.976  0.016  0.008
 139 L C   0.898  0.064  0.034
 140 E C   0.848  0.074  0.076
 141 H C   0.839  0.082  0.087
 142 E C   0.821  0.141  0.043
 143 R C   0.737  0.148  0.111
 144 G E   0.244  0.032  0.695
 145 K E   0.282  0.029  0.704
 146 V E   0.147  0.003  0.870
 147 D C   0.916  0.003  0.077
 148 E C   0.824  0.148  0.006
 149 N C   0.842  0.137  0.009
 150 G C   0.820  0.140  0.028
 151 I E   0.451  0.103  0.463
 152 W E   0.401  0.058  0.505
 153 K E   0.226  0.093  0.722
 154 A C   0.835  0.003  0.147
 155 D C   0.742  0.001  0.265
 156 V E   0.023  0.000  0.980
 157 V E   0.005  0.000  0.995
 158 V E   0.020  0.000  0.985
 159 V E   0.036  0.000  0.970
 160 P E   0.184  0.000  0.835
 161 L C   0.799  0.045  0.158
 162 E C   0.898  0.077  0.030
 163 D C   0.863  0.090  0.028
 164 G C   0.831  0.140  0.030
 165 D C   0.626  0.308  0.068
 166 R H   0.151  0.870  0.013
 167 T H   0.024  0.979  0.007
 168 E H   0.006  0.994  0.003
 169 A H   0.004  0.997  0.001
 170 L H   0.009  0.992  0.001
 171 V H   0.008  0.993  0.001
 172 R H   0.037  0.957  0.004
 173 M C   0.765  0.225  0.017
 174 G C   0.957  0.005  0.047
 175 K C   0.936  0.000  0.080
 176 F E   0.155  0.000  0.864
 177 V E   0.024  0.000  0.979
 178 I E   0.009  0.001  0.992
 179 T E   0.004  0.000  0.997
 180 I E   0.014  0.000  0.988
 181 D E   0.153  0.000  0.871
 182 L C   0.888  0.020  0.105
 183 N C   0.900  0.021  0.089
 184 P C   0.873  0.076  0.049
 185 L C   0.918  0.054  0.022
 186 S C   0.914  0.046  0.059
 187 R C   0.786  0.185  0.015
 188 S C   0.615  0.338  0.028
 189 A C   0.739  0.220  0.033
 190 R C   0.656  0.274  0.123
 191 M E   0.253  0.278  0.462
 192 A C   0.730  0.110  0.124
 193 D C   0.666  0.167  0.138
 194 I C   0.729  0.028  0.141
 195 T E   0.158  0.039  0.758
 196 I H   0.063  0.723  0.205
 197 V H   0.036  0.896  0.044
 198 D H   0.077  0.861  0.049
 199 N H   0.099  0.906  0.006
 200 I H   0.030  0.972  0.006
 201 V H   0.082  0.893  0.005
 202 R H   0.084  0.904  0.007
 203 A H   0.083  0.920  0.001
 204 Y H   0.074  0.918  0.001
 205 P H   0.014  0.988  0.000
 206 R H   0.012  0.993  0.000
 207 M H   0.025  0.982  0.000
 208 T H   0.006  0.996  0.000
 209 E H   0.002  0.999  0.000
 210 L H   0.003  0.998  0.000
 211 A H   0.008  0.994  0.000
 212 R H   0.007  0.994  0.000
 213 E H   0.067  0.922  0.000
 214 M H   0.176  0.808  0.000
 215 K H   0.444  0.558  0.001
 216 D C   0.737  0.298  0.001
 217 Y C   0.975  0.019  0.002
 218 S C   0.994  0.003  0.003
 219 R H   0.018  0.986  0.000
 220 G H   0.012  0.991  0.000
 221 E H   0.008  0.992  0.000
 222 L H   0.008  0.992  0.000
 223 I H   0.008  0.990  0.000
 224 R H   0.008  0.991  0.000
 225 I H   0.010  0.990  0.000
 226 I H   0.011  0.990  0.000
 227 E H   0.085  0.901  0.001
 228 E H   0.317  0.642  0.001
 229 Y C   0.586  0.383  0.010
 230 D C   0.843  0.096  0.033
 231 N C   0.748  0.279  0.001
 232 G H   0.261  0.734  0.000
 233 K H   0.114  0.882  0.001
 234 T H   0.086  0.917  0.001
 235 L H   0.022  0.986  0.000
 236 N H   0.005  0.996  0.000
 237 D H   0.004  0.998  0.000
 238 V H   0.001  0.999  0.000
 239 L H   0.002  0.999  0.000
 240 L H   0.001  0.999  0.000
 241 H H   0.001  0.999  0.000
 242 I H   0.003  0.997  0.000
 243 R H   0.006  0.995  0.000
 244 D H   0.002  0.998  0.000
 245 R H   0.009  0.994  0.000
 246 L H   0.010  0.991  0.000
 247 T H   0.011  0.990  0.000
 248 K H   0.024  0.975  0.000
 249 L H   0.051  0.950  0.000
 250 A H   0.099  0.903  0.000
 251 E H   0.291  0.685  0.002
 252 G C   0.751  0.278  0.001
 253 G C   0.885  0.115  0.006
 254 I C   0.594  0.267  0.091
 255 W H   0.427  0.450  0.077
 256 R H   0.286  0.556  0.101
 257 K H   0.298  0.631  0.068
 258 K H   0.280  0.598  0.072
 259 Q C   0.514  0.388  0.111
 260 L C   0.829  0.156  0.023
 261 D C   0.999  0.001  0.000
```
