## Supplementary material for "A multi-task deep-learning system for predicting membrane associations and secondary structures of proteins": Code and Raw Data: 4meeA.ss

```
   1 H C   0.992  0.004  0.004
   2 H C   0.864  0.062  0.075
   3 H C   0.780  0.075  0.146
   4 H C   0.805  0.109  0.084
   5 H C   0.681  0.169  0.160
   6 H C   0.669  0.070  0.259
   7 S C   0.715  0.119  0.192
   8 R C   0.692  0.092  0.227
   9 R C   0.781  0.093  0.122
  10 S C   0.816  0.052  0.140
  11 P C   0.784  0.104  0.085
  12 E C   0.403  0.160  0.400
  13 Y E   0.285  0.080  0.677
  14 F E   0.267  0.049  0.686
  15 K C   0.681  0.065  0.244
  16 G C   0.949  0.002  0.063
  17 P C   0.968  0.007  0.026
  18 P C   0.945  0.033  0.021
  19 S C   0.904  0.034  0.080
  20 P C   0.730  0.144  0.152
  21 R C   0.689  0.068  0.229
  22 S E   0.227  0.025  0.748
  23 L E   0.237  0.010  0.709
  24 N C   0.667  0.002  0.357
  25 P C   0.823  0.017  0.164
  26 T C   0.919  0.024  0.062
  27 K C   0.892  0.051  0.054
  28 E C   0.941  0.037  0.029
  29 S C   0.894  0.050  0.075
  30 A C   0.931  0.036  0.039
  31 G C   0.938  0.013  0.045
  32 N C   0.852  0.004  0.112
  33 T E   0.145  0.000  0.826
  34 L E   0.028  0.000  0.969
  35 T E   0.008  0.000  0.991
  36 V E   0.043  0.000  0.957
  37 S E   0.144  0.000  0.858
  38 N E   0.379  0.001  0.609
  39 Y E   0.317  0.004  0.672
  40 T E   0.065  0.001  0.943
  41 G E   0.220  0.001  0.804
  42 T C   0.848  0.011  0.155
  43 P C   0.895  0.031  0.101
  44 G C   0.888  0.018  0.089
  45 S E   0.328  0.001  0.670
  46 V E   0.064  0.000  0.933
  47 I E   0.011  0.000  0.987
  48 S E   0.006  0.000  0.994
  49 L E   0.065  0.000  0.931
  50 G E   0.092  0.000  0.907
  51 G E   0.266  0.002  0.723
  52 V E   0.079  0.003  0.908
  53 L E   0.189  0.015  0.790
  54 E C   0.843  0.017  0.153
  55 G C   0.920  0.017  0.064
  56 D C   0.930  0.032  0.041
  57 N C   0.912  0.044  0.052
  58 S C   0.901  0.017  0.065
  59 L C   0.699  0.022  0.233
  60 T C   0.747  0.027  0.197
  61 D E   0.247  0.003  0.728
  62 R E   0.094  0.000  0.888
  63 L E   0.009  0.000  0.991
  64 V E   0.002  0.000  0.998
  65 V E   0.009  0.000  0.992
  66 K E   0.122  0.000  0.877
  67 G C   0.712  0.002  0.296
  68 N C   0.770  0.007  0.236
  69 T C   0.710  0.022  0.241
  70 S C   0.790  0.007  0.204
  71 G C   0.860  0.005  0.144
  72 Q C   0.653  0.001  0.379
  73 S E   0.361  0.000  0.686
  74 D E   0.120  0.000  0.879
  75 I E   0.022  0.000  0.976
  76 V E   0.010  0.000  0.989
  77 Y E   0.056  0.000  0.949
  78 V E   0.091  0.000  0.908
  79 N C   0.636  0.003  0.296
  80 E C   0.808  0.014  0.157
  81 D C   0.941  0.027  0.040
  82 G C   0.932  0.027  0.043
  83 S C   0.931  0.021  0.054
  84 G C   0.775  0.017  0.235
  85 G C   0.836  0.050  0.145
  86 Q E   0.327  0.009  0.663
  87 T C   0.784  0.020  0.196
  88 R C   0.755  0.050  0.188
  89 D C   0.886  0.024  0.085
  90 G C   0.702  0.008  0.283
  91 I E   0.151  0.000  0.822
  92 N E   0.039  0.000  0.953
  93 I E   0.031  0.000  0.961
  94 I E   0.022  0.000  0.972
  95 S E   0.027  0.000  0.967
  96 V E   0.166  0.001  0.824
  97 E C   0.520  0.002  0.496
  98 G C   0.871  0.017  0.111
  99 N C   0.888  0.046  0.078
 100 S C   0.918  0.031  0.051
 101 D C   0.819  0.113  0.042
 102 A C   0.707  0.207  0.101
 103 E E   0.334  0.050  0.613
 104 F E   0.155  0.097  0.766
 105 S E   0.126  0.025  0.856
 106 L C   0.492  0.123  0.391
 107 K C   0.685  0.114  0.198
 108 N C   0.574  0.180  0.216
 109 R E   0.362  0.047  0.568
 110 V E   0.099  0.015  0.890
 111 V E   0.069  0.007  0.936
 112 A E   0.210  0.023  0.788
 113 G C   0.525  0.032  0.450
 114 A C   0.533  0.062  0.367
 115 Y E   0.281  0.082  0.599
 116 D E   0.164  0.058  0.812
 117 Y E   0.092  0.009  0.917
 118 T E   0.051  0.005  0.947
 119 L E   0.150  0.023  0.853
 120 Q E   0.163  0.032  0.825
 121 K E   0.359  0.045  0.569
 122 G C   0.753  0.075  0.199
 123 N C   0.721  0.058  0.206
 124 E C   0.792  0.067  0.137
 125 S C   0.806  0.081  0.126
 126 G C   0.912  0.032  0.053
 127 T C   0.825  0.032  0.137
 128 D C   0.883  0.065  0.055
 129 N C   0.895  0.072  0.036
 130 K C   0.912  0.050  0.030
 131 G C   0.773  0.094  0.109
 132 W C   0.601  0.173  0.223
 133 Y E   0.384  0.048  0.595
 134 L E   0.320  0.016  0.659
 135 T C   0.438  0.127  0.433
 136 S C   0.556  0.058  0.366
 137 H C   0.560  0.042  0.391
 138 L C   0.761  0.031  0.205
 139 P C   0.825  0.022  0.144
 140 T C   0.855  0.074  0.081
 141 S C   0.852  0.059  0.098
 142 D C   0.873  0.037  0.086
 143 T C   0.872  0.032  0.091
 144 R C   0.774  0.067  0.171
 145 Q C   0.797  0.032  0.148
 146 Y C   0.676  0.040  0.267
 147 R C   0.823  0.025  0.151
 148 P C   0.737  0.187  0.058
 149 E C   0.747  0.190  0.050
 150 N C   0.832  0.140  0.039
 151 G C   0.852  0.103  0.059
 152 S C   0.755  0.097  0.158
 153 Y C   0.585  0.230  0.219
 154 A C   0.673  0.233  0.085
 155 T H   0.426  0.451  0.146
 156 N H   0.277  0.729  0.014
 157 M H   0.147  0.857  0.010
 158 T H   0.153  0.834  0.010
 159 L H   0.102  0.894  0.004
 160 A H   0.109  0.902  0.008
 161 N H   0.179  0.811  0.004
 162 S H   0.205  0.769  0.012
 163 L H   0.240  0.700  0.040
 164 F H   0.257  0.720  0.025
 165 L H   0.295  0.673  0.021
 166 M H   0.308  0.677  0.039
 167 D H   0.309  0.636  0.066
 168 L H   0.170  0.818  0.007
 169 N H   0.187  0.844  0.002
 170 E H   0.131  0.856  0.010
 171 R H   0.092  0.915  0.005
 172 K H   0.141  0.807  0.054
 173 Q H   0.130  0.858  0.010
 174 F H   0.101  0.890  0.019
 175 R H   0.107  0.810  0.084
 176 A H   0.170  0.838  0.018
 177 M H   0.444  0.515  0.045
 178 S C   0.635  0.324  0.042
 179 D C   0.776  0.184  0.046
 180 N C   0.882  0.116  0.023
 181 T C   0.873  0.074  0.053
 182 Q C   0.954  0.016  0.035
 183 P C   0.819  0.141  0.053
 184 E C   0.754  0.211  0.053
 185 S C   0.779  0.143  0.086
 186 A C   0.754  0.039  0.205
 187 S E   0.273  0.007  0.711
 188 V E   0.063  0.005  0.931
 189 W E   0.035  0.004  0.965
 190 M E   0.024  0.005  0.976
 191 R E   0.007  0.002  0.993
 192 I E   0.026  0.007  0.971
 193 T E   0.083  0.011  0.917
 194 G E   0.242  0.005  0.766
 195 G C   0.624  0.044  0.376
 196 R E   0.419  0.011  0.543
 197 S E   0.340  0.029  0.592
 198 S E   0.288  0.012  0.659
 199 G E   0.260  0.003  0.722
 200 K E   0.222  0.007  0.733
 201 L E   0.408  0.010  0.559
 202 N C   0.697  0.026  0.255
 203 D C   0.903  0.047  0.072
 204 G C   0.858  0.021  0.101
 205 Q C   0.707  0.010  0.279
 206 N C   0.559  0.016  0.409
 207 K E   0.325  0.015  0.639
 208 T E   0.229  0.021  0.740
 209 T E   0.126  0.012  0.864
 210 T E   0.255  0.021  0.730
 211 N E   0.418  0.039  0.514
 212 Q E   0.110  0.105  0.628
 213 F E   0.032  0.086  0.780
 214 I E   0.054  0.219  0.601
 215 N E   0.091  0.350  0.550
 216 Q E   0.086  0.088  0.816
 217 L E   0.301  0.119  0.627
 218 G C   0.552  0.093  0.380
 219 G C   0.663  0.094  0.195
 220 D E   0.340  0.081  0.514
 221 I E   0.077  0.023  0.898
 222 Y E   0.135  0.096  0.777
 223 K E   0.144  0.062  0.811
 224 F E   0.106  0.016  0.885
 225 H E   0.254  0.063  0.623
 226 A E   0.336  0.281  0.416
 227 E C   0.470  0.264  0.166
 228 Q C   0.547  0.109  0.266
 229 L C   0.600  0.263  0.167
 230 G C   0.621  0.005  0.339
 231 D E   0.314  0.026  0.659
 232 F E   0.031  0.002  0.972
 233 T E   0.014  0.001  0.988
 234 L E   0.056  0.004  0.951
 235 G E   0.020  0.003  0.982
 236 I E   0.048  0.016  0.952
 237 M E   0.108  0.047  0.875
 238 G E   0.084  0.010  0.927
 239 G E   0.051  0.007  0.952
 240 Y E   0.107  0.099  0.838
 241 A E   0.065  0.099  0.800
 242 N E   0.102  0.048  0.833
 243 A E   0.083  0.096  0.803
 244 K E   0.063  0.006  0.940
 245 G E   0.130  0.005  0.889
 246 K E   0.131  0.003  0.868
 247 T E   0.094  0.003  0.916
 248 I E   0.122  0.002  0.890
 249 N E   0.091  0.008  0.907
 250 Y C   0.655  0.078  0.287
 251 T E   0.329  0.014  0.667
 252 S C   0.800  0.031  0.148
 253 N C   0.897  0.038  0.067
 254 K C   0.678  0.033  0.283
 255 A E   0.368  0.013  0.622
 256 A E   0.184  0.007  0.785
 257 R E   0.201  0.008  0.793
 258 N E   0.201  0.009  0.804
 259 T E   0.177  0.005  0.808
 260 L E   0.200  0.012  0.806
 261 D E   0.153  0.005  0.849
 262 G E   0.249  0.010  0.759
 263 Y E   0.137  0.005  0.876
 264 S E   0.045  0.001  0.958
 265 V E   0.039  0.005  0.963
 266 G E   0.058  0.007  0.939
 267 V E   0.127  0.047  0.840
 268 Y E   0.087  0.012  0.915
 269 G E   0.080  0.033  0.891
 270 T E   0.053  0.010  0.948
 271 W E   0.048  0.008  0.950
 272 Y E   0.101  0.018  0.881
 273 Q E   0.147  0.007  0.844
 274 N C   0.799  0.024  0.171
 275 G C   0.850  0.052  0.092
 276 E E   0.418  0.025  0.540
 277 N C   0.791  0.091  0.146
 278 A C   0.784  0.102  0.134
 279 T C   0.677  0.032  0.265
 280 G E   0.405  0.017  0.573
 281 L E   0.237  0.006  0.751
 282 F E   0.057  0.005  0.943
 283 A E   0.022  0.002  0.981
 284 E E   0.059  0.010  0.947
 285 T E   0.115  0.018  0.878
 286 W E   0.068  0.047  0.884
 287 M E   0.104  0.040  0.860
 288 Q E   0.058  0.035  0.920
 289 Y E   0.126  0.061  0.840
 290 N E   0.117  0.011  0.880
 291 W E   0.091  0.009  0.917
 292 F E   0.121  0.016  0.889
 293 N E   0.066  0.012  0.931
 294 A E   0.211  0.009  0.796
 295 S E   0.084  0.005  0.916
 296 V E   0.067  0.007  0.932
 297 K E   0.267  0.036  0.723
 298 G C   0.638  0.048  0.279
 299 D C   0.812  0.049  0.145
 300 G C   0.813  0.023  0.141
 301 L C   0.672  0.045  0.282
 302 E E   0.427  0.012  0.533
 303 E E   0.170  0.015  0.811
 304 E E   0.096  0.023  0.882
 305 K E   0.113  0.029  0.852
 306 Y E   0.096  0.010  0.895
 307 N E   0.096  0.011  0.894
 308 L E   0.124  0.011  0.886
 309 N E   0.234  0.014  0.749
 310 G C   0.631  0.034  0.319
 311 L E   0.169  0.024  0.802
 312 T E   0.117  0.024  0.849
 313 A E   0.276  0.030  0.696
 314 S E   0.234  0.046  0.721
 315 A C   0.687  0.099  0.252
 316 G C   0.557  0.041  0.367
 317 G E   0.459  0.032  0.489
 318 G E   0.379  0.009  0.623
 319 Y E   0.070  0.004  0.935
 320 N E   0.103  0.003  0.924
 321 L E   0.023  0.001  0.980
 322 N E   0.033  0.003  0.968
 323 V E   0.045  0.001  0.971
 324 H E   0.132  0.004  0.869
 325 T E   0.041  0.003  0.958
 326 W E   0.220  0.003  0.792
 327 T E   0.220  0.002  0.795
 328 S C   0.852  0.002  0.160
 329 P C   0.888  0.035  0.054
 330 E C   0.806  0.037  0.153
 331 G C   0.791  0.044  0.166
 332 I C   0.765  0.054  0.192
 333 T C   0.660  0.058  0.241
 334 G C   0.838  0.024  0.119
 335 E C   0.513  0.019  0.473
 336 F E   0.059  0.003  0.926
 337 W E   0.008  0.000  0.989
 338 L E   0.017  0.001  0.978
 339 Q E   0.046  0.000  0.953
 340 P E   0.183  0.002  0.811
 341 H E   0.078  0.001  0.932
 342 L E   0.016  0.003  0.978
 343 Q E   0.003  0.001  0.997
 344 A E   0.012  0.006  0.987
 345 V E   0.009  0.002  0.991
 346 W E   0.016  0.002  0.982
 347 M E   0.102  0.010  0.902
 348 G E   0.088  0.014  0.908
 349 V E   0.196  0.009  0.809
 350 T C   0.905  0.005  0.100
 351 P C   0.799  0.088  0.121
 352 D C   0.911  0.040  0.055
 353 T C   0.906  0.038  0.059
 354 H C   0.717  0.062  0.198
 355 Q E   0.243  0.011  0.756
 356 E C   0.586  0.074  0.364
 357 D C   0.480  0.040  0.466
 358 N C   0.757  0.074  0.199
 359 G C   0.719  0.037  0.218
 360 T E   0.161  0.003  0.828
 361 V E   0.063  0.001  0.923
 362 V E   0.098  0.002  0.894
 363 Q E   0.068  0.004  0.931
 364 G E   0.280  0.002  0.743
 365 A C   0.783  0.020  0.191
 366 G C   0.763  0.021  0.193
 367 K C   0.787  0.094  0.143
 368 N C   0.788  0.059  0.158
 369 N E   0.243  0.009  0.758
 370 I E   0.059  0.005  0.937
 371 Q E   0.033  0.002  0.965
 372 T E   0.035  0.009  0.957
 373 K E   0.023  0.006  0.972
 374 A E   0.034  0.008  0.959
 375 G E   0.018  0.002  0.980
 376 I E   0.033  0.020  0.953
 377 R E   0.051  0.004  0.958
 378 A E   0.051  0.018  0.952
 379 S E   0.015  0.007  0.981
 380 W E   0.096  0.015  0.916
 381 K E   0.055  0.009  0.950
 382 V E   0.078  0.007  0.926
 383 K E   0.152  0.019  0.838
 384 S C   0.636  0.036  0.323
 385 T C   0.520  0.091  0.428
 386 L E   0.227  0.020  0.760
 387 D C   0.574  0.028  0.404
 388 K C   0.869  0.085  0.067
 389 D C   0.937  0.033  0.038
 390 T C   0.900  0.034  0.071
 391 G C   0.761  0.015  0.211
 392 R E   0.328  0.016  0.675
 393 E E   0.032  0.001  0.964
 394 F E   0.071  0.001  0.940
 395 S E   0.091  0.004  0.903
 396 P E   0.142  0.009  0.844
 397 Y E   0.092  0.007  0.906
 398 I E   0.032  0.005  0.970
 399 E E   0.028  0.016  0.973
 400 A E   0.137  0.044  0.851
 401 N E   0.116  0.061  0.838
 402 W E   0.226  0.062  0.683
 403 I E   0.191  0.042  0.803
 404 H E   0.233  0.108  0.670
 405 N E   0.369  0.101  0.537
 406 T C   0.672  0.043  0.294
 407 H C   0.746  0.093  0.179
 408 E E   0.394  0.078  0.495
 409 F E   0.342  0.017  0.669
 410 G E   0.379  0.002  0.664
 411 V E   0.315  0.008  0.692
 412 K E   0.204  0.003  0.820
 413 M E   0.162  0.002  0.842
 414 S C   0.619  0.010  0.347
 415 D C   0.653  0.081  0.224
 416 D C   0.651  0.076  0.299
 417 S E   0.202  0.008  0.747
 418 Q E   0.041  0.002  0.950
 419 L E   0.070  0.003  0.916
 420 L E   0.086  0.002  0.907
 421 S C   0.596  0.012  0.399
 422 G C   0.880  0.022  0.087
 423 S C   0.875  0.013  0.118
 424 R C   0.792  0.009  0.186
 425 N C   0.680  0.003  0.296
 426 Q E   0.048  0.000  0.946
 427 G E   0.002  0.000  0.997
 428 E E   0.002  0.000  0.998
 429 I E   0.007  0.000  0.991
 430 K E   0.008  0.000  0.992
 431 T E   0.012  0.000  0.987
 432 G E   0.007  0.000  0.993
 433 I E   0.006  0.000  0.994
 434 E E   0.001  0.000  0.999
 435 G E   0.003  0.000  0.997
 436 V E   0.001  0.000  0.998
 437 I E   0.124  0.000  0.879
 438 T C   0.786  0.001  0.218
 439 Q C   0.948  0.002  0.039
 440 N C   0.911  0.003  0.089
 441 L E   0.017  0.000  0.983
 442 S E   0.003  0.000  0.997
 443 V E   0.001  0.000  0.999
 444 N E   0.000  0.000  1.000
 445 G E   0.005  0.000  0.996
 446 G E   0.001  0.000  0.999
 447 V E   0.003  0.000  0.997
 448 A E   0.003  0.000  0.997
 449 Y E   0.004  0.000  0.996
 450 Q E   0.010  0.002  0.985
 451 A E   0.105  0.002  0.889
 452 G E   0.400  0.001  0.589
 453 G C   0.882  0.003  0.097
 454 H C   0.662  0.009  0.319
 455 G E   0.180  0.002  0.809
 456 S E   0.171  0.001  0.825
 457 N E   0.128  0.001  0.871
 458 A E   0.145  0.000  0.865
 459 I E   0.036  0.000  0.968
 460 S E   0.024  0.000  0.974
 461 G E   0.003  0.000  0.997
 462 A E   0.002  0.000  0.998
 463 L E   0.004  0.000  0.996
 464 G E   0.002  0.000  0.998
 465 I E   0.025  0.000  0.976
 466 K E   0.011  0.000  0.990
 467 Y E   0.024  0.000  0.970
 468 S E   0.045  0.000  0.964
 469 F C   0.943  0.000  0.068
```
