## Supplementary material for "A multi-task deep-learning system for predicting membrane associations and secondary structures of proteins": Code and Raw Data: 4nb5A.ss

```
   1 V C   0.993  0.001  0.004
   2 S C   0.868  0.032  0.096
   3 V C   0.749  0.173  0.054
   4 N C   0.677  0.240  0.036
   5 D C   0.754  0.199  0.027
   6 G C   0.744  0.218  0.051
   7 V C   0.708  0.249  0.030
   8 D H   0.448  0.523  0.010
   9 Q H   0.438  0.522  0.015
  10 M C   0.746  0.260  0.021
  11 G C   0.850  0.126  0.028
  12 A C   0.863  0.119  0.017
  13 E C   0.586  0.419  0.000
  14 P H   0.055  0.950  0.000
  15 D H   0.058  0.950  0.000
  16 I H   0.028  0.976  0.000
  17 M H   0.003  0.998  0.000
  18 E H   0.005  0.996  0.000
  19 F H   0.001  0.999  0.000
  20 V H   0.002  0.999  0.000
  21 E H   0.001  0.999  0.000
  22 Q H   0.010  0.989  0.000
  23 M H   0.038  0.968  0.000
  24 G H   0.042  0.976  0.000
  25 G H   0.015  0.988  0.000
  26 Y H   0.021  0.982  0.000
  27 F H   0.035  0.972  0.000
  28 E H   0.027  0.978  0.000
  29 S H   0.122  0.879  0.000
  30 R C   0.813  0.205  0.001
  31 S C   0.976  0.022  0.011
  32 L C   0.939  0.036  0.025
  33 T C   0.880  0.092  0.025
  34 R H   0.049  0.954  0.003
  35 L H   0.046  0.963  0.005
  36 A H   0.047  0.959  0.006
  37 G H   0.011  0.987  0.001
  38 R H   0.017  0.968  0.004
  39 L H   0.015  0.923  0.030
  40 L H   0.018  0.859  0.067
  41 G H   0.005  0.873  0.116
  42 W H   0.003  0.866  0.182
  43 L H   0.004  0.900  0.113
  44 L H   0.015  0.794  0.126
  45 V H   0.024  0.516  0.290
  46 C C   0.430  0.140  0.177
  47 D C   0.963  0.001  0.032
  48 P C   0.977  0.019  0.008
  49 E C   0.916  0.074  0.008
  50 R C   0.887  0.040  0.067
  51 Q E   0.221  0.006  0.827
  52 S C   0.810  0.004  0.253
  53 S H   0.005  0.997  0.000
  54 E H   0.000  1.000  0.000
  55 E H   0.001  1.000  0.000
  56 L H   0.001  0.999  0.000
  57 A H   0.001  0.999  0.000
  58 T H   0.003  0.997  0.000
  59 A H   0.012  0.988  0.000
  60 L H   0.174  0.820  0.000
  61 A C   0.958  0.041  0.001
  62 A C   0.966  0.028  0.006
  63 S C   0.977  0.014  0.013
  64 S H   0.082  0.933  0.001
  65 G H   0.181  0.858  0.001
  66 G H   0.031  0.975  0.000
  67 I H   0.010  0.993  0.000
  68 S H   0.009  0.995  0.000
  69 T H   0.006  0.996  0.000
  70 N H   0.009  0.992  0.000
  71 A H   0.013  0.993  0.000
  72 R H   0.007  0.993  0.000
  73 M H   0.009  0.992  0.000
  74 L H   0.021  0.972  0.000
  75 I H   0.030  0.971  0.001
  76 Q H   0.096  0.891  0.016
  77 F C   0.761  0.197  0.018
  78 G C   0.946  0.033  0.037
  79 F C   0.924  0.011  0.060
  80 I E   0.075  0.002  0.933
  81 E E   0.019  0.000  0.980
  82 R E   0.014  0.000  0.985
  83 L E   0.012  0.000  0.988
  84 A E   0.212  0.000  0.804
  85 V C   0.577  0.001  0.481
  86 A C   0.963  0.009  0.035
  87 G C   0.964  0.010  0.027
  88 D C   0.850  0.030  0.100
  89 R C   0.829  0.066  0.130
  90 R C   0.492  0.042  0.393
  91 T E   0.170  0.040  0.739
  92 Y E   0.097  0.003  0.895
  93 F E   0.009  0.000  0.986
  94 R E   0.005  0.000  0.992
  95 L E   0.076  0.001  0.916
  96 R C   0.872  0.004  0.111
  97 P C   0.813  0.190  0.006
  98 N C   0.801  0.149  0.024
  99 A H   0.065  0.923  0.005
 100 F H   0.030  0.972  0.005
 101 A H   0.019  0.975  0.002
 102 A H   0.010  0.990  0.000
 103 G H   0.028  0.969  0.001
 104 E H   0.017  0.980  0.000
 105 R H   0.007  0.992  0.000
 106 E H   0.006  0.993  0.000
 107 R H   0.013  0.987  0.000
 108 I H   0.005  0.996  0.000
 109 R H   0.006  0.993  0.000
 110 A H   0.052  0.942  0.000
 111 M H   0.035  0.964  0.000
 112 A H   0.006  0.994  0.000
 113 E H   0.005  0.996  0.000
 114 L H   0.009  0.991  0.000
 115 Q H   0.004  0.997  0.000
 116 D H   0.009  0.993  0.000
 117 L H   0.005  0.996  0.000
 118 A H   0.007  0.992  0.000
 119 D H   0.006  0.994  0.000
 120 V H   0.019  0.987  0.000
 121 G H   0.015  0.987  0.000
 122 L H   0.025  0.976  0.000
 123 R H   0.033  0.969  0.000
 124 A H   0.129  0.865  0.000
 125 L H   0.345  0.639  0.001
 126 G C   0.921  0.076  0.006
 127 D C   0.948  0.052  0.003
 128 A C   0.992  0.007  0.002
 129 P C   0.987  0.011  0.001
 130 P H   0.109  0.900  0.000
 131 Q H   0.054  0.950  0.000
 132 R H   0.017  0.984  0.000
 133 S H   0.029  0.971  0.000
 134 R H   0.013  0.988  0.000
 135 R H   0.013  0.985  0.001
 136 L H   0.007  0.994  0.000
 137 R H   0.002  0.998  0.000
 138 E H   0.011  0.991  0.000
 139 M H   0.012  0.991  0.000
 140 R H   0.001  1.000  0.000
 141 D H   0.001  1.000  0.000
 142 L H   0.001  1.000  0.000
 143 L H   0.001  1.000  0.000
 144 A H   0.001  0.999  0.000
 145 Y H   0.006  0.994  0.000
 146 M H   0.020  0.984  0.000
 147 E H   0.039  0.960  0.000
 148 N H   0.017  0.981  0.000
 149 V H   0.040  0.962  0.000
 150 V H   0.009  0.994  0.000
 151 S H   0.014  0.988  0.000
 152 D H   0.013  0.986  0.000
 153 A H   0.008  0.992  0.000
 154 L H   0.014  0.989  0.000
 155 G H   0.011  0.989  0.000
 156 R H   0.024  0.976  0.000
 157 Y H   0.018  0.986  0.000
 158 S H   0.018  0.984  0.000
 159 Q H   0.080  0.904  0.000
 160 R H   0.148  0.856  0.000
 161 T H   0.279  0.718  0.009
 162 G C   0.775  0.231  0.017
 163 E C   0.667  0.354  0.009
 164 D C   0.817  0.199  0.011
 165 D C   0.917  0.085  0.007
 166 H C   0.886  0.084  0.017
 167 H C   0.873  0.087  0.041
 168 H C   0.799  0.159  0.049
 169 H C   0.821  0.123  0.049
 170 H C   0.885  0.100  0.024
 171 H C   0.994  0.005  0.001
```
