## Supplementary material for "A multi-task deep-learning system for predicting membrane associations and secondary structures of proteins": Code and Raw Data: 4o06A.ss

```
   1 G C   0.998  0.000  0.002
   2 P C   0.834  0.081  0.044
   3 L C   0.701  0.103  0.187
   4 T C   0.650  0.181  0.215
   5 R C   0.675  0.188  0.144
   6 R C   0.677  0.119  0.212
   7 A C   0.637  0.201  0.114
   8 S C   0.732  0.163  0.125
   9 V C   0.740  0.148  0.081
  10 G C   0.785  0.132  0.056
  11 Q C   0.767  0.118  0.105
  12 Y C   0.775  0.078  0.169
  13 T C   0.845  0.029  0.129
  14 I C   0.900  0.004  0.098
  15 P C   0.911  0.004  0.082
  16 F E   0.390  0.005  0.648
  17 A E   0.055  0.004  0.937
  18 F E   0.013  0.001  0.985
  19 I E   0.019  0.001  0.980
  20 S E   0.100  0.000  0.912
  21 E E   0.050  0.002  0.953
  22 V E   0.065  0.002  0.935
  23 V C   0.743  0.001  0.331
  24 P C   0.961  0.003  0.033
  25 G C   0.991  0.003  0.005
  26 S C   0.981  0.003  0.020
  27 P H   0.054  0.955  0.001
  28 S H   0.132  0.888  0.001
  29 D H   0.056  0.952  0.001
  30 K H   0.111  0.882  0.011
  31 A C   0.723  0.292  0.003
  32 D C   0.943  0.042  0.017
  33 I C   0.904  0.011  0.088
  34 K C   0.933  0.006  0.054
  35 V C   0.928  0.011  0.068
  36 D C   0.986  0.008  0.007
  37 D C   0.954  0.001  0.047
  38 K E   0.001  0.000  0.999
  39 L E   0.005  0.000  0.996
  40 I E   0.007  0.000  0.992
  41 S E   0.004  0.000  0.995
  42 I E   0.015  0.000  0.981
  43 G C   0.691  0.003  0.319
  44 N C   0.887  0.014  0.086
  45 V E   0.021  0.001  0.977
  46 H E   0.159  0.001  0.866
  47 A C   0.656  0.035  0.284
  48 A C   0.857  0.017  0.120
  49 N C   0.942  0.034  0.030
  50 H H   0.272  0.726  0.011
  51 S H   0.187  0.808  0.004
  52 K H   0.130  0.830  0.008
  53 L H   0.092  0.894  0.002
  54 Q H   0.019  0.981  0.001
  55 N H   0.041  0.963  0.001
  56 I H   0.019  0.973  0.002
  57 Q H   0.012  0.984  0.002
  58 M H   0.023  0.970  0.001
  59 V H   0.028  0.972  0.000
  60 V H   0.065  0.930  0.004
  61 M H   0.188  0.795  0.012
  62 K C   0.669  0.279  0.009
  63 N C   0.943  0.035  0.024
  64 E C   0.998  0.001  0.001
  65 D C   0.997  0.001  0.002
  66 R C   0.970  0.000  0.033
  67 P C   0.847  0.000  0.164
  68 L E   0.104  0.000  0.883
  69 P E   0.084  0.000  0.926
  70 V E   0.005  0.000  0.995
  71 L E   0.000  0.000  1.000
  72 L E   0.000  0.000  1.000
  73 L E   0.006  0.000  0.994
  74 R E   0.106  0.000  0.897
  75 E C   0.990  0.001  0.006
  76 G C   0.993  0.001  0.005
  77 Q E   0.025  0.000  0.976
  78 I E   0.006  0.000  0.994
  79 L E   0.002  0.000  0.998
  80 K E   0.005  0.000  0.995
  81 T E   0.002  0.000  0.998
  82 S E   0.003  0.000  0.997
  83 L E   0.011  0.000  0.985
  84 T E   0.187  0.000  0.801
  85 P C   0.676  0.000  0.344
  86 S C   0.820  0.000  0.165
  87 R C   0.907  0.003  0.100
  88 N C   0.911  0.022  0.060
  89 W C   0.847  0.065  0.093
  90 N C   0.934  0.034  0.037
  91 G C   0.915  0.035  0.047
  92 R C   0.842  0.015  0.144
  93 G C   0.599  0.006  0.367
  94 L E   0.240  0.003  0.777
  95 L E   0.209  0.003  0.810
  96 G E   0.124  0.006  0.885
  97 C E   0.053  0.002  0.956
  98 R E   0.040  0.003  0.965
  99 I E   0.054  0.001  0.943
 100 Q E   0.031  0.000  0.972
 101 E E   0.158  0.000  0.862
 102 L C   0.998  0.000  0.002
```
