## Supplementary material for "A multi-task deep-learning system for predicting membrane associations and secondary structures of proteins": Code and Raw Data: 4p8iA.ss

```
   1 M C   0.991  0.000  0.011
   2 I E   0.107  0.003  0.885
   3 I E   0.044  0.001  0.955
   4 V E   0.054  0.002  0.945
   5 S C   0.776  0.013  0.227
   6 G C   0.878  0.018  0.101
   7 Q E   0.356  0.001  0.689
   8 L E   0.188  0.000  0.833
   9 L C   0.720  0.002  0.248
  10 R C   0.968  0.002  0.027
  11 P H   0.159  0.845  0.006
  12 Q H   0.128  0.875  0.009
  13 D H   0.166  0.813  0.003
  14 I H   0.178  0.827  0.005
  15 E H   0.368  0.652  0.007
  16 N C   0.628  0.358  0.015
  17 W C   0.839  0.152  0.018
  18 Q C   0.882  0.075  0.038
  19 I C   0.881  0.085  0.031
  20 D C   0.931  0.059  0.006
  21 Q H   0.274  0.724  0.003
  22 D H   0.274  0.715  0.002
  23 L H   0.105  0.891  0.001
  24 N H   0.009  0.993  0.000
  25 P H   0.001  0.999  0.000
  26 L H   0.003  0.998  0.000
  27 L H   0.007  0.995  0.000
  28 K H   0.006  0.995  0.000
  29 E H   0.020  0.978  0.000
  30 M H   0.023  0.981  0.000
  31 I H   0.137  0.874  0.000
  32 E H   0.300  0.747  0.000
  33 T C   0.974  0.012  0.021
  34 P C   0.898  0.082  0.023
  35 V C   0.674  0.019  0.311
  36 Q C   0.649  0.058  0.282
  37 F E   0.113  0.013  0.871
  38 D E   0.405  0.012  0.565
  39 Y C   0.803  0.027  0.166
  40 H C   0.963  0.022  0.014
  41 S C   0.954  0.023  0.036
  42 I H   0.056  0.951  0.000
  43 A H   0.033  0.974  0.000
  44 E H   0.026  0.975  0.000
  45 L H   0.062  0.928  0.001
  46 M H   0.078  0.913  0.003
  47 F H   0.043  0.962  0.000
  48 E H   0.038  0.966  0.001
  49 L H   0.016  0.984  0.008
  50 K H   0.016  0.987  0.002
  51 L H   0.012  0.991  0.001
  52 R H   0.015  0.986  0.001
  53 M H   0.015  0.983  0.001
  54 N H   0.011  0.990  0.000
  55 I H   0.005  0.997  0.000
  56 V H   0.002  0.999  0.000
  57 A H   0.002  0.999  0.000
  58 A H   0.003  0.998  0.000
  59 A H   0.005  0.997  0.000
  60 K H   0.008  0.993  0.000
  61 T H   0.019  0.983  0.000
  62 L H   0.074  0.929  0.000
  63 H H   0.213  0.812  0.000
  64 K H   0.447  0.561  0.003
  65 S C   0.757  0.222  0.016
  66 G C   0.831  0.130  0.043
  67 A C   0.810  0.107  0.031
  68 K C   0.751  0.041  0.186
  69 F E   0.380  0.190  0.382
  70 A H   0.225  0.573  0.126
  71 T E   0.228  0.199  0.544
  72 F H   0.223  0.493  0.162
  73 L H   0.190  0.426  0.329
  74 K H   0.244  0.725  0.074
  75 T H   0.335  0.466  0.236
  76 Y E   0.245  0.221  0.516
  77 G C   0.788  0.046  0.161
  78 N C   0.891  0.044  0.064
  79 T H   0.384  0.602  0.014
  80 T H   0.387  0.568  0.023
  81 Y C   0.528  0.330  0.152
  82 W E   0.186  0.051  0.791
  83 R E   0.094  0.022  0.880
  84 V E   0.062  0.010  0.922
  85 S C   0.816  0.005  0.159
  86 P C   0.907  0.071  0.033
  87 E C   0.906  0.066  0.032
  88 G C   0.910  0.064  0.036
  89 A C   0.912  0.019  0.088
  90 L E   0.244  0.012  0.752
  91 E E   0.194  0.008  0.803
  92 L E   0.151  0.002  0.860
  93 K C   0.816  0.013  0.184
  94 Y C   0.949  0.008  0.045
  95 R C   0.968  0.004  0.023
  96 M C   0.882  0.000  0.116
  97 P C   0.955  0.000  0.040
  98 P H   0.133  0.858  0.002
  99 S H   0.100  0.898  0.002
 100 K H   0.018  0.984  0.000
 101 A H   0.021  0.984  0.000
 102 I H   0.074  0.924  0.007
 103 R H   0.049  0.956  0.002
 104 D H   0.059  0.937  0.007
 105 I H   0.069  0.933  0.002
 106 A H   0.062  0.930  0.007
 107 E H   0.167  0.845  0.011
 108 N H   0.304  0.685  0.006
 109 G C   0.852  0.157  0.013
 110 P C   0.717  0.296  0.006
 111 F C   0.465  0.196  0.248
 112 Y C   0.535  0.276  0.187
 113 A H   0.111  0.728  0.089
 114 F H   0.112  0.875  0.012
 115 E H   0.090  0.819  0.062
 116 C H   0.079  0.905  0.006
 117 A H   0.032  0.977  0.001
 118 T H   0.033  0.974  0.001
 119 A H   0.011  0.982  0.004
 120 I H   0.002  0.994  0.003
 121 V H   0.001  0.998  0.001
 122 I H   0.001  0.997  0.001
 123 I H   0.003  0.997  0.001
 124 Y H   0.015  0.937  0.045
 125 Y H   0.008  0.991  0.001
 126 L H   0.005  0.991  0.003
 127 A H   0.004  0.995  0.001
 128 L H   0.009  0.992  0.000
 129 I H   0.033  0.973  0.000
 130 D H   0.099  0.910  0.000
 131 T H   0.216  0.793  0.002
 132 I H   0.272  0.731  0.003
 133 G C   0.968  0.021  0.010
 134 E H   0.047  0.947  0.000
 135 D H   0.055  0.950  0.000
 136 K H   0.052  0.953  0.000
 137 F H   0.064  0.941  0.000
 138 N H   0.087  0.925  0.002
 139 A H   0.081  0.928  0.001
 140 S H   0.090  0.913  0.003
 141 F C   0.792  0.142  0.077
 142 D C   0.886  0.096  0.012
 143 R C   0.821  0.081  0.090
 144 I C   0.570  0.073  0.366
 145 I E   0.116  0.024  0.876
 146 L E   0.214  0.016  0.771
 147 Y E   0.376  0.037  0.646
 148 D E   0.381  0.022  0.629
 149 W C   0.761  0.073  0.175
 150 H C   0.659  0.160  0.216
 151 Y C   0.762  0.105  0.137
 152 E C   0.835  0.074  0.080
 153 K C   0.787  0.117  0.108
 154 L C   0.918  0.035  0.056
 155 P C   0.858  0.027  0.124
 156 I C   0.581  0.092  0.301
 157 Y E   0.366  0.009  0.611
 158 T E   0.122  0.006  0.864
 159 E E   0.228  0.006  0.800
 160 T C   0.658  0.004  0.430
 161 G C   0.879  0.032  0.093
 162 H C   0.919  0.046  0.043
 163 H C   0.677  0.033  0.285
 164 F C   0.725  0.003  0.238
 165 F E   0.248  0.000  0.793
 166 L C   0.636  0.003  0.397
 167 G C   0.803  0.004  0.214
 168 D C   0.659  0.014  0.332
 169 C E   0.020  0.001  0.976
 170 L E   0.034  0.003  0.974
 171 Y E   0.092  0.020  0.908
 172 F E   0.093  0.055  0.838
 173 K E   0.394  0.017  0.574
 174 N C   0.942  0.002  0.060
 175 P C   0.948  0.032  0.024
 176 E C   0.972  0.015  0.009
 177 F C   0.918  0.045  0.032
 178 D C   0.970  0.003  0.025
 179 P C   0.727  0.256  0.003
 180 Q C   0.714  0.251  0.004
 181 K C   0.688  0.249  0.033
 182 A H   0.313  0.592  0.087
 183 Q H   0.372  0.404  0.245
 184 W E   0.117  0.265  0.636
 185 R E   0.348  0.076  0.589
 186 G E   0.145  0.025  0.828
 187 E E   0.218  0.016  0.789
 188 N E   0.105  0.017  0.882
 189 V E   0.037  0.004  0.966
 190 I E   0.009  0.006  0.992
 191 L E   0.006  0.002  0.993
 192 L E   0.363  0.004  0.640
 193 G C   0.699  0.018  0.291
 194 E C   0.982  0.015  0.007
 195 D C   0.941  0.019  0.035
 196 K C   0.710  0.066  0.214
 197 Y E   0.181  0.016  0.811
 198 F E   0.221  0.044  0.750
 199 A E   0.340  0.044  0.620
 200 H C   0.830  0.052  0.135
 201 G C   0.922  0.029  0.064
 202 L C   0.700  0.084  0.261
 203 G C   0.772  0.047  0.225
 204 I C   0.765  0.033  0.223
 205 L C   0.706  0.058  0.265
 206 N C   0.881  0.039  0.098
 207 G H   0.042  0.967  0.000
 208 K H   0.045  0.966  0.000
 209 Q H   0.011  0.991  0.000
 210 I H   0.003  0.997  0.000
 211 I H   0.004  0.998  0.000
 212 D H   0.004  0.997  0.000
 213 K H   0.011  0.989  0.000
 214 L H   0.036  0.962  0.000
 215 N H   0.117  0.886  0.000
 216 S H   0.485  0.525  0.001
 217 F C   0.740  0.247  0.009
 218 R C   0.882  0.073  0.062
 219 K C   0.906  0.014  0.079
 220 K C   0.953  0.029  0.020
 221 G C   0.945  0.034  0.025
 222 A C   0.763  0.158  0.029
 223 L E   0.437  0.083  0.443
 224 Q H   0.211  0.378  0.223
 225 S H   0.181  0.567  0.246
 226 A H   0.081  0.427  0.422
 227 Y H   0.129  0.715  0.143
 228 L E   0.261  0.298  0.458
 229 L H   0.338  0.637  0.063
 230 S H   0.412  0.531  0.032
 231 Q C   0.634  0.204  0.173
 232 A C   0.553  0.241  0.236
 233 T E   0.299  0.177  0.567
 234 R C   0.721  0.021  0.250
 235 L C   0.898  0.004  0.089
 236 D C   0.981  0.008  0.009
 237 V H   0.042  0.970  0.000
 238 P H   0.017  0.988  0.000
 239 S H   0.012  0.991  0.000
 240 L H   0.025  0.975  0.000
 241 F H   0.028  0.970  0.001
 242 R H   0.095  0.876  0.003
 243 I H   0.173  0.823  0.001
 244 V C   0.696  0.247  0.020
 245 R C   0.804  0.167  0.030
 246 V C   0.644  0.346  0.020
 247 D C   0.833  0.132  0.021
 248 K C   0.704  0.250  0.035
 249 L C   0.534  0.437  0.023
 250 A H   0.370  0.517  0.045
 251 A H   0.205  0.772  0.024
 252 A H   0.328  0.610  0.068
 253 L H   0.263  0.652  0.082
 254 E C   0.549  0.174  0.219
 255 H C   0.610  0.213  0.147
 256 H C   0.762  0.168  0.099
 257 H C   0.705  0.171  0.078
 258 H C   0.803  0.147  0.040
 259 H C   0.844  0.129  0.024
 260 H C   0.997  0.002  0.001
```
