## Supplementary material for "A multi-task deep-learning system for predicting membrane associations and secondary structures of proteins": Code and Raw Data: 4q35A.ss

```
   1 M C   0.999  0.002  0.000
   2 K C   0.767  0.220  0.008
   3 K H   0.455  0.597  0.012
   4 R H   0.207  0.805  0.004
   5 I H   0.021  0.990  0.000
   6 P H   0.018  0.990  0.000
   7 T H   0.003  0.999  0.000
   8 L H   0.002  0.999  0.000
   9 L H   0.003  0.998  0.000
  10 A H   0.002  0.998  0.000
  11 T H   0.017  0.983  0.000
  12 M H   0.015  0.987  0.000
  13 I H   0.007  0.995  0.000
  14 A H   0.017  0.983  0.000
  15 T H   0.010  0.990  0.000
  16 A H   0.017  0.984  0.000
  17 L H   0.060  0.938  0.000
  18 Y H   0.215  0.780  0.000
  19 S H   0.244  0.763  0.000
  20 Q H   0.274  0.719  0.000
  21 Q H   0.153  0.856  0.000
  22 G H   0.167  0.845  0.000
  23 L H   0.245  0.769  0.000
  24 A H   0.208  0.810  0.000
  25 A H   0.266  0.753  0.000
  26 D H   0.331  0.693  0.000
  27 L H   0.153  0.850  0.000
  28 A H   0.159  0.864  0.001
  29 S H   0.271  0.766  0.000
  30 Q H   0.353  0.674  0.002
  31 C C   0.540  0.401  0.056
  32 M C   0.713  0.124  0.161
  33 L C   0.789  0.128  0.064
  34 G C   0.898  0.023  0.076
  35 V C   0.930  0.011  0.053
  36 P C   0.864  0.040  0.090
  37 S C   0.782  0.098  0.118
  38 Y C   0.785  0.107  0.099
  39 D C   0.873  0.054  0.080
  40 R C   0.828  0.043  0.124
  41 P C   0.853  0.065  0.077
  42 L C   0.717  0.138  0.135
  43 V C   0.826  0.052  0.131
  44 Q C   0.889  0.031  0.079
  45 G C   0.947  0.012  0.038
  46 D C   0.969  0.008  0.018
  47 T C   0.905  0.071  0.017
  48 N C   0.915  0.066  0.013
  49 D C   0.937  0.033  0.024
  50 L C   0.950  0.001  0.073
  51 P C   0.803  0.001  0.217
  52 V E   0.131  0.000  0.864
  53 T E   0.002  0.000  0.997
  54 I E   0.006  0.000  0.992
  55 N E   0.006  0.000  0.993
  56 A E   0.062  0.001  0.941
  57 D E   0.304  0.006  0.666
  58 H E   0.016  0.000  0.987
  59 A E   0.027  0.000  0.971
  60 K E   0.005  0.000  0.995
  61 G E   0.019  0.000  0.980
  62 D E   0.242  0.000  0.770
  63 Y C   0.836  0.005  0.199
  64 P C   0.976  0.009  0.017
  65 D C   0.872  0.020  0.100
  66 D C   0.521  0.007  0.509
  67 A E   0.111  0.005  0.875
  68 V E   0.010  0.001  0.986
  69 F E   0.008  0.007  0.972
  70 T E   0.034  0.002  0.953
  71 G E   0.288  0.000  0.705
  72 S E   0.236  0.000  0.781
  73 V E   0.055  0.000  0.946
  74 D E   0.004  0.000  0.998
  75 I E   0.005  0.000  0.996
  76 M E   0.011  0.000  0.988
  77 Q E   0.070  0.000  0.924
  78 G C   0.913  0.001  0.077
  79 N C   0.894  0.003  0.096
  80 S E   0.069  0.001  0.948
  81 R E   0.005  0.000  0.996
  82 L E   0.001  0.000  0.999
  83 Q E   0.006  0.000  0.993
  84 A E   0.031  0.000  0.975
  85 D E   0.247  0.000  0.776
  86 E E   0.001  0.000  0.999
  87 V E   0.001  0.000  0.999
  88 Q E   0.000  0.000  1.000
  89 L E   0.006  0.000  0.995
  90 H E   0.015  0.000  0.982
  91 Q E   0.461  0.007  0.464
  92 K C   0.768  0.043  0.189
  93 E C   0.859  0.059  0.096
  94 A C   0.946  0.011  0.049
  95 P C   0.846  0.012  0.144
  96 G C   0.898  0.006  0.097
  97 Q C   0.825  0.003  0.178
  98 P C   0.826  0.002  0.191
  99 E C   0.907  0.003  0.099
 100 P C   0.748  0.009  0.249
 101 V C   0.620  0.012  0.329
 102 R E   0.194  0.002  0.810
 103 T E   0.036  0.001  0.957
 104 V E   0.020  0.001  0.976
 105 D E   0.037  0.001  0.960
 106 A E   0.223  0.005  0.771
 107 L C   0.575  0.005  0.423
 108 G E   0.457  0.003  0.545
 109 N E   0.420  0.000  0.590
 110 V E   0.046  0.000  0.948
 111 H E   0.023  0.000  0.977
 112 Y E   0.033  0.000  0.964
 113 D E   0.208  0.001  0.788
 114 D C   0.792  0.002  0.185
 115 N C   0.931  0.013  0.054
 116 Q C   0.800  0.009  0.181
 117 V E   0.225  0.001  0.776
 118 I E   0.020  0.000  0.977
 119 L E   0.017  0.000  0.981
 120 K E   0.015  0.000  0.978
 121 G E   0.185  0.001  0.801
 122 P C   0.775  0.013  0.196
 123 K E   0.092  0.002  0.913
 124 G E   0.006  0.000  0.994
 125 W E   0.002  0.000  0.997
 126 A E   0.008  0.000  0.992
 127 N E   0.009  0.000  0.990
 128 L E   0.254  0.003  0.731
 129 N E   0.283  0.005  0.734
 130 T C   0.710  0.028  0.273
 131 K C   0.794  0.016  0.179
 132 D E   0.295  0.003  0.724
 133 T E   0.038  0.000  0.964
 134 N E   0.031  0.000  0.968
 135 V E   0.020  0.000  0.982
 136 W E   0.086  0.004  0.897
 137 E E   0.077  0.004  0.925
 138 G E   0.234  0.004  0.771
 139 D E   0.049  0.001  0.952
 140 Y E   0.012  0.001  0.987
 141 Q E   0.008  0.000  0.991
 142 M E   0.036  0.001  0.964
 143 V E   0.123  0.002  0.867
 144 G E   0.437  0.009  0.528
 145 R E   0.464  0.016  0.522
 146 Q C   0.812  0.042  0.161
 147 G C   0.674  0.083  0.238
 148 R E   0.179  0.016  0.821
 149 G E   0.067  0.006  0.932
 150 K E   0.048  0.009  0.936
 151 A E   0.078  0.048  0.863
 152 D E   0.094  0.060  0.850
 153 L E   0.066  0.079  0.869
 154 M E   0.077  0.021  0.907
 155 K E   0.030  0.018  0.962
 156 Q E   0.086  0.019  0.895
 157 R E   0.206  0.037  0.767
 158 G C   0.868  0.036  0.108
 159 E C   0.885  0.084  0.041
 160 N C   0.879  0.028  0.094
 161 R C   0.798  0.017  0.206
 162 Y E   0.181  0.003  0.839
 163 T E   0.016  0.001  0.982
 164 I E   0.016  0.004  0.981
 165 L E   0.034  0.004  0.961
 166 D E   0.115  0.012  0.863
 167 N E   0.228  0.021  0.710
 168 G E   0.225  0.002  0.796
 169 S E   0.016  0.000  0.983
 170 F E   0.014  0.000  0.984
 171 T E   0.053  0.000  0.945
 172 S C   0.642  0.015  0.374
 173 C C   0.827  0.007  0.188
 174 L C   0.952  0.002  0.052
 175 P C   0.970  0.005  0.023
 176 G C   0.980  0.003  0.016
 177 S C   0.962  0.004  0.026
 178 D C   0.880  0.011  0.117
 179 T C   0.743  0.031  0.235
 180 W E   0.109  0.002  0.885
 181 S E   0.005  0.000  0.994
 182 V E   0.004  0.000  0.996
 183 V E   0.002  0.000  0.997
 184 G E   0.026  0.000  0.966
 185 S E   0.027  0.000  0.966
 186 E E   0.005  0.000  0.994
 187 I E   0.007  0.000  0.994
 188 I E   0.001  0.000  0.999
 189 H E   0.008  0.000  0.993
 190 D E   0.070  0.000  0.928
 191 R C   0.971  0.004  0.022
 192 E C   0.955  0.024  0.028
 193 E C   0.789  0.043  0.144
 194 Q C   0.857  0.004  0.148
 195 V E   0.020  0.000  0.967
 196 A E   0.001  0.000  0.999
 197 E E   0.002  0.000  0.996
 198 I E   0.002  0.000  0.998
 199 W E   0.013  0.000  0.975
 200 N E   0.287  0.002  0.694
 201 A E   0.378  0.002  0.572
 202 R E   0.152  0.001  0.847
 203 F E   0.027  0.000  0.970
 204 K E   0.004  0.000  0.995
 205 V E   0.008  0.000  0.987
 206 G C   0.825  0.001  0.152
 207 P C   0.966  0.001  0.038
 208 V E   0.010  0.000  0.990
 209 P E   0.062  0.000  0.942
 210 I E   0.102  0.000  0.890
 211 F E   0.086  0.000  0.904
 212 Y E   0.045  0.000  0.950
 213 S E   0.144  0.000  0.837
 214 P E   0.468  0.001  0.492
 215 Y E   0.176  0.002  0.823
 216 L E   0.090  0.001  0.907
 217 Q E   0.027  0.000  0.970
 218 L E   0.185  0.000  0.834
 219 P E   0.251  0.000  0.763
 220 V C   0.827  0.012  0.174
 221 G C   0.958  0.017  0.025
 222 D C   0.950  0.019  0.032
 223 K C   0.795  0.036  0.188
 224 R C   0.791  0.020  0.192
 225 R E   0.468  0.009  0.531
 226 S C   0.654  0.034  0.308
 227 G C   0.692  0.008  0.285
 228 F C   0.620  0.026  0.318
 229 L E   0.333  0.001  0.674
 230 I C   0.740  0.002  0.274
 231 P C   0.721  0.004  0.271
 232 N E   0.078  0.001  0.930
 233 A E   0.120  0.004  0.874
 234 K E   0.040  0.000  0.963
 235 Y E   0.149  0.003  0.826
 236 T C   0.540  0.006  0.464
 237 T C   0.831  0.021  0.161
 238 T C   0.874  0.014  0.109
 239 N C   0.656  0.012  0.335
 240 Y E   0.245  0.006  0.756
 241 F E   0.061  0.010  0.929
 242 E E   0.026  0.003  0.969
 243 F E   0.014  0.001  0.982
 244 Y E   0.028  0.004  0.971
 245 L E   0.084  0.002  0.914
 246 P E   0.200  0.002  0.811
 247 Y E   0.066  0.004  0.938
 248 Y E   0.078  0.004  0.910
 249 W E   0.058  0.001  0.942
 250 N E   0.209  0.006  0.808
 251 I C   0.754  0.006  0.267
 252 A C   0.833  0.008  0.174
 253 P C   0.962  0.031  0.012
 254 N C   0.830  0.110  0.045
 255 M E   0.438  0.027  0.525
 256 D E   0.251  0.002  0.776
 257 A E   0.096  0.003  0.913
 258 T E   0.014  0.000  0.982
 259 I E   0.010  0.000  0.987
 260 T E   0.023  0.000  0.980
 261 P E   0.105  0.002  0.893
 262 H E   0.036  0.004  0.964
 263 Y E   0.086  0.009  0.908
 264 M E   0.096  0.085  0.853
 265 H E   0.439  0.171  0.456
 266 R C   0.582  0.223  0.237
 267 R C   0.805  0.052  0.143
 268 G C   0.793  0.015  0.157
 269 N C   0.545  0.021  0.432
 270 I E   0.353  0.030  0.646
 271 M E   0.333  0.053  0.651
 272 W E   0.274  0.110  0.647
 273 E E   0.200  0.044  0.792
 274 N E   0.153  0.035  0.835
 275 E E   0.066  0.008  0.941
 276 F E   0.087  0.023  0.888
 277 R E   0.048  0.013  0.953
 278 Y E   0.094  0.019  0.897
 279 L E   0.148  0.011  0.840
 280 S C   0.774  0.043  0.198
 281 Q C   0.635  0.104  0.273
 282 A C   0.896  0.055  0.054
 283 G C   0.875  0.033  0.099
 284 A C   0.850  0.003  0.158
 285 G E   0.092  0.002  0.912
 286 L E   0.058  0.001  0.938
 287 M E   0.018  0.001  0.978
 288 E E   0.008  0.001  0.991
 289 L E   0.024  0.003  0.977
 290 D E   0.012  0.002  0.986
 291 Y E   0.069  0.006  0.926
 292 L E   0.493  0.003  0.499
 293 P C   0.732  0.016  0.238
 294 S C   0.838  0.018  0.138
 295 D C   0.890  0.061  0.048
 296 K C   0.708  0.067  0.208
 297 V C   0.612  0.042  0.336
 298 Y C   0.586  0.044  0.357
 299 E C   0.698  0.064  0.232
 300 D C   0.821  0.123  0.071
 301 E C   0.849  0.069  0.073
 302 H C   0.927  0.009  0.069
 303 P C   0.909  0.011  0.083
 304 N C   0.951  0.019  0.029
 305 D C   0.847  0.061  0.106
 306 D C   0.854  0.087  0.064
 307 S C   0.755  0.173  0.119
 308 S C   0.724  0.103  0.161
 309 R C   0.434  0.112  0.384
 310 R E   0.212  0.006  0.766
 311 W E   0.065  0.012  0.919
 312 L E   0.080  0.012  0.892
 313 F E   0.036  0.006  0.956
 314 Y E   0.020  0.003  0.978
 315 W E   0.028  0.001  0.966
 316 N E   0.081  0.005  0.925
 317 H E   0.266  0.007  0.745
 318 S E   0.163  0.013  0.840
 319 G E   0.223  0.003  0.775
 320 V C   0.562  0.018  0.443
 321 M E   0.470  0.012  0.519
 322 D C   0.896  0.010  0.089
 323 Q C   0.934  0.020  0.046
 324 V C   0.768  0.019  0.214
 325 W E   0.127  0.002  0.841
 326 R E   0.010  0.000  0.988
 327 F E   0.009  0.000  0.989
 328 N E   0.008  0.000  0.991
 329 V E   0.018  0.000  0.980
 330 D E   0.015  0.000  0.984
 331 Y E   0.092  0.023  0.859
 332 T E   0.038  0.020  0.931
 333 K E   0.100  0.037  0.877
 334 V E   0.117  0.009  0.877
 335 S C   0.680  0.005  0.329
 336 D C   0.919  0.013  0.068
 337 P H   0.501  0.522  0.007
 338 S C   0.619  0.386  0.015
 339 Y H   0.320  0.585  0.080
 340 F H   0.206  0.702  0.118
 341 N H   0.336  0.355  0.221
 342 D C   0.452  0.348  0.246
 343 F C   0.702  0.129  0.180
 344 D C   0.775  0.109  0.121
 345 N C   0.802  0.146  0.070
 346 K C   0.840  0.105  0.096
 347 Y C   0.765  0.103  0.157
 348 G C   0.780  0.063  0.161
 349 S C   0.830  0.046  0.130
 350 S C   0.719  0.022  0.262
 351 T C   0.820  0.028  0.156
 352 D C   0.793  0.057  0.148
 353 G C   0.717  0.016  0.259
 354 Y E   0.368  0.016  0.640
 355 A E   0.046  0.000  0.954
 356 T E   0.073  0.001  0.934
 357 Q E   0.010  0.000  0.991
 358 K E   0.010  0.000  0.990
 359 F E   0.003  0.000  0.996
 360 S E   0.003  0.000  0.996
 361 V E   0.015  0.001  0.985
 362 G E   0.060  0.001  0.949
 363 Y E   0.084  0.001  0.931
 364 A E   0.218  0.002  0.780
 365 V E   0.222  0.006  0.750
 366 Q C   0.682  0.040  0.282
 367 N C   0.745  0.012  0.235
 368 F E   0.065  0.002  0.924
 369 N E   0.043  0.001  0.951
 370 A E   0.017  0.000  0.984
 371 T E   0.008  0.000  0.992
 372 V E   0.007  0.001  0.993
 373 S E   0.006  0.002  0.993
 374 T E   0.017  0.005  0.983
 375 K E   0.027  0.002  0.973
 376 Q E   0.083  0.007  0.918
 377 F E   0.218  0.047  0.794
 378 Q E   0.047  0.006  0.931
 379 V E   0.211  0.021  0.790
 380 F C   0.595  0.005  0.425
 381 S C   0.671  0.026  0.266
 382 E C   0.765  0.066  0.174
 383 Q C   0.797  0.052  0.166
 384 N C   0.866  0.080  0.065
 385 T C   0.881  0.031  0.086
 386 S C   0.858  0.033  0.109
 387 S C   0.704  0.096  0.237
 388 Y C   0.520  0.017  0.471
 389 S E   0.138  0.015  0.843
 390 A E   0.247  0.014  0.688
 391 E E   0.464  0.002  0.552
 392 P C   0.606  0.015  0.370
 393 Q E   0.080  0.002  0.931
 394 L E   0.028  0.001  0.972
 395 D E   0.010  0.000  0.990
 396 V E   0.033  0.000  0.972
 397 N E   0.066  0.003  0.942
 398 Y E   0.106  0.003  0.911
 399 Y E   0.142  0.004  0.857
 400 Q E   0.336  0.007  0.627
 401 N C   0.829  0.035  0.135
 402 D C   0.850  0.016  0.136
 403 V C   0.897  0.018  0.082
 404 G C   0.927  0.038  0.038
 405 P C   0.857  0.056  0.095
 406 F C   0.662  0.017  0.302
 407 D E   0.253  0.004  0.725
 408 T E   0.156  0.006  0.823
 409 R E   0.098  0.002  0.906
 410 I E   0.036  0.001  0.963
 411 Y E   0.027  0.002  0.971
 412 G E   0.094  0.003  0.917
 413 Q E   0.043  0.001  0.956
 414 A E   0.110  0.006  0.897
 415 V E   0.113  0.005  0.896
 416 H E   0.071  0.005  0.938
 417 F E   0.131  0.010  0.872
 418 V E   0.134  0.011  0.867
 419 N E   0.198  0.007  0.810
 420 T C   0.656  0.018  0.318
 421 R C   0.806  0.061  0.149
 422 D C   0.860  0.042  0.088
 423 D C   0.799  0.061  0.137
 424 M C   0.925  0.028  0.056
 425 P C   0.750  0.039  0.196
 426 E C   0.623  0.099  0.304
 427 A E   0.319  0.075  0.565
 428 T E   0.127  0.007  0.860
 429 R E   0.193  0.006  0.800
 430 V E   0.136  0.012  0.861
 431 H E   0.161  0.002  0.827
 432 L E   0.328  0.002  0.702
 433 E C   0.583  0.021  0.412
 434 P E   0.491  0.025  0.507
 435 T E   0.089  0.007  0.897
 436 I E   0.039  0.001  0.964
 437 N E   0.034  0.000  0.968
 438 L E   0.099  0.000  0.912
 439 P E   0.158  0.000  0.871
 440 L E   0.382  0.006  0.575
 441 S E   0.126  0.002  0.849
 442 N C   0.660  0.009  0.316
 443 N C   0.817  0.031  0.152
 444 W C   0.787  0.070  0.136
 445 G E   0.150  0.018  0.824
 446 S E   0.136  0.006  0.855
 447 I E   0.040  0.001  0.952
 448 N E   0.082  0.003  0.912
 449 T E   0.122  0.035  0.854
 450 E E   0.234  0.058  0.602
 451 A H   0.071  0.553  0.385
 452 K E   0.160  0.283  0.505
 453 F E   0.049  0.111  0.824
 454 L E   0.144  0.367  0.456
 455 A E   0.147  0.337  0.441
 456 T E   0.083  0.212  0.776
 457 H E   0.150  0.270  0.617
 458 Y E   0.142  0.322  0.531
 459 Q E   0.197  0.300  0.392
 460 Q H   0.192  0.467  0.290
 461 T E   0.350  0.156  0.514
 462 N C   0.576  0.085  0.276
 463 L C   0.709  0.148  0.146
 464 D C   0.434  0.207  0.219
 465 W C   0.481  0.297  0.256
 466 Y C   0.532  0.202  0.315
 467 N C   0.615  0.251  0.186
 468 S C   0.727  0.189  0.109
 469 R C   0.770  0.114  0.123
 470 N C   0.841  0.088  0.082
 471 T C   0.826  0.102  0.078
 472 T C   0.644  0.133  0.263
 473 K C   0.664  0.090  0.273
 474 L C   0.576  0.056  0.362
 475 D C   0.559  0.037  0.392
 476 E C   0.624  0.052  0.344
 477 S E   0.427  0.043  0.543
 478 V E   0.370  0.087  0.537
 479 N E   0.202  0.040  0.754
 480 R E   0.181  0.013  0.790
 481 V E   0.295  0.090  0.536
 482 M E   0.187  0.005  0.804
 483 P E   0.186  0.018  0.799
 484 Q E   0.070  0.004  0.937
 485 F E   0.045  0.004  0.956
 486 K E   0.016  0.003  0.981
 487 V E   0.031  0.004  0.972
 488 D E   0.020  0.002  0.981
 489 G E   0.106  0.002  0.905
 490 K E   0.144  0.002  0.871
 491 M E   0.082  0.002  0.921
 492 V E   0.059  0.003  0.942
 493 F E   0.074  0.002  0.926
 494 E E   0.079  0.002  0.929
 495 R E   0.153  0.002  0.844
 496 D E   0.130  0.012  0.884
 497 M E   0.217  0.079  0.643
 498 E E   0.124  0.046  0.805
 499 M C   0.650  0.111  0.225
 500 L C   0.647  0.188  0.215
 501 A C   0.803  0.083  0.126
 502 P C   0.862  0.067  0.080
 503 G C   0.825  0.042  0.148
 504 Y E   0.220  0.004  0.762
 505 T E   0.139  0.002  0.866
 506 Q E   0.033  0.002  0.958
 507 T E   0.051  0.001  0.946
 508 L E   0.023  0.000  0.970
 509 E E   0.041  0.000  0.962
 510 P E   0.105  0.000  0.890
 511 R E   0.043  0.002  0.957
 512 A E   0.061  0.013  0.940
 513 Q E   0.118  0.015  0.888
 514 Y E   0.091  0.016  0.917
 515 L E   0.169  0.009  0.843
 516 Y E   0.347  0.025  0.656
 517 V C   0.804  0.005  0.200
 518 P C   0.903  0.011  0.092
 519 Y C   0.871  0.041  0.087
 520 R C   0.786  0.055  0.151
 521 D C   0.903  0.038  0.059
 522 Q C   0.696  0.264  0.064
 523 S C   0.721  0.236  0.033
 524 D C   0.803  0.154  0.034
 525 I C   0.788  0.105  0.129
 526 Y C   0.628  0.052  0.315
 527 N C   0.752  0.069  0.194
 528 Y C   0.608  0.190  0.176
 529 D C   0.762  0.126  0.141
 530 S C   0.703  0.277  0.047
 531 S C   0.593  0.264  0.154
 532 L C   0.476  0.307  0.326
 533 L C   0.619  0.133  0.237
 534 Q C   0.687  0.043  0.266
 535 S C   0.728  0.031  0.225
 536 D C   0.829  0.015  0.150
 537 Y C   0.770  0.200  0.042
 538 S C   0.783  0.174  0.029
 539 G H   0.401  0.584  0.014
 540 L C   0.811  0.162  0.029
 541 F C   0.733  0.172  0.085
 542 R C   0.817  0.089  0.121
 543 D C   0.851  0.080  0.075
 544 R C   0.811  0.058  0.141
 545 T C   0.696  0.086  0.249
 546 Y C   0.520  0.045  0.408
 547 G C   0.678  0.012  0.266
 548 G C   0.719  0.090  0.187
 549 L C   0.666  0.067  0.239
 550 D C   0.585  0.068  0.312
 551 R C   0.503  0.106  0.409
 552 I C   0.685  0.143  0.192
 553 A C   0.743  0.122  0.152
 554 S C   0.628  0.183  0.186
 555 A C   0.699  0.180  0.149
 556 N C   0.655  0.149  0.202
 557 Q E   0.284  0.027  0.694
 558 V E   0.193  0.005  0.817
 559 T E   0.240  0.022  0.740
 560 T E   0.337  0.068  0.621
 561 G E   0.352  0.014  0.655
 562 V E   0.160  0.004  0.860
 563 T E   0.088  0.002  0.918
 564 S E   0.054  0.002  0.950
 565 R E   0.045  0.003  0.962
 566 I E   0.103  0.006  0.899
 567 Y E   0.142  0.012  0.851
 568 D C   0.751  0.018  0.226
 569 D C   0.749  0.182  0.067
 570 A C   0.887  0.090  0.050
 571 A C   0.796  0.086  0.132
 572 V E   0.348  0.032  0.573
 573 E E   0.076  0.015  0.899
 574 R E   0.060  0.007  0.929
 575 F E   0.026  0.003  0.968
 576 N E   0.029  0.004  0.968
 577 I E   0.015  0.001  0.985
 578 S E   0.039  0.003  0.964
 579 V E   0.090  0.014  0.908
 580 G E   0.206  0.031  0.804
 581 Q E   0.104  0.024  0.882
 582 I E   0.134  0.065  0.831
 583 Y E   0.059  0.045  0.847
 584 Y E   0.130  0.037  0.822
 585 F E   0.337  0.078  0.589
 586 T C   0.694  0.071  0.281
 587 E C   0.720  0.131  0.191
 588 S C   0.746  0.105  0.146
 589 R C   0.559  0.066  0.364
 590 T E   0.342  0.029  0.644
 591 G C   0.824  0.026  0.147
 592 D C   0.866  0.031  0.097
 593 D C   0.831  0.058  0.098
 594 N C   0.893  0.056  0.053
 595 I C   0.865  0.032  0.105
 596 T C   0.771  0.034  0.200
 597 W C   0.778  0.099  0.132
 598 E C   0.657  0.184  0.209
 599 N C   0.783  0.168  0.077
 600 D C   0.744  0.175  0.114
 601 D C   0.836  0.105  0.064
 602 K C   0.773  0.127  0.112
 603 T C   0.781  0.057  0.140
 604 G C   0.727  0.026  0.222
 605 S C   0.664  0.043  0.285
 606 L E   0.270  0.028  0.689
 607 V E   0.285  0.028  0.683
 608 W E   0.291  0.039  0.664
 609 A E   0.156  0.035  0.835
 610 G E   0.152  0.151  0.717
 611 D E   0.066  0.052  0.893
 612 T E   0.087  0.025  0.908
 613 Y E   0.033  0.013  0.959
 614 W E   0.091  0.006  0.901
 615 R E   0.181  0.004  0.830
 616 I C   0.496  0.024  0.487
 617 S C   0.577  0.026  0.365
 618 E C   0.764  0.022  0.210
 619 R C   0.630  0.115  0.294
 620 W E   0.165  0.009  0.815
 621 G E   0.037  0.001  0.961
 622 L E   0.054  0.001  0.954
 623 R E   0.035  0.002  0.966
 624 G E   0.076  0.003  0.927
 625 G E   0.034  0.001  0.974
 626 I E   0.042  0.001  0.959
 627 Q E   0.030  0.001  0.976
 628 Y E   0.092  0.001  0.917
 629 D E   0.121  0.001  0.881
 630 T C   0.898  0.035  0.074
 631 R C   0.870  0.048  0.083
 632 L C   0.835  0.112  0.072
 633 D C   0.835  0.108  0.066
 634 N E   0.236  0.025  0.719
 635 V E   0.088  0.002  0.917
 636 A E   0.053  0.002  0.950
 637 T E   0.067  0.005  0.934
 638 S E   0.072  0.006  0.924
 639 N E   0.050  0.005  0.950
 640 S E   0.030  0.002  0.971
 641 S E   0.006  0.001  0.993
 642 I E   0.024  0.001  0.976
 643 E E   0.012  0.001  0.985
 644 Y E   0.039  0.001  0.964
 645 R E   0.103  0.001  0.886
 646 R E   0.233  0.002  0.733
 647 D C   0.791  0.120  0.107
 648 E C   0.843  0.152  0.018
 649 D C   0.863  0.097  0.044
 650 R C   0.756  0.031  0.202
 651 L E   0.081  0.003  0.914
 652 V E   0.031  0.003  0.966
 653 Q E   0.024  0.007  0.973
 654 L E   0.077  0.008  0.922
 655 N E   0.033  0.006  0.971
 656 Y E   0.074  0.013  0.930
 657 H E   0.088  0.021  0.919
 658 Y E   0.220  0.041  0.776
 659 A C   0.498  0.016  0.483
 660 S C   0.958  0.006  0.035
 661 P C   0.528  0.471  0.024
 662 E H   0.353  0.597  0.061
 663 Y H   0.152  0.802  0.048
 664 I H   0.170  0.693  0.109
 665 Q H   0.212  0.696  0.130
 666 A H   0.334  0.469  0.157
 667 T C   0.504  0.216  0.253
 668 L C   0.843  0.069  0.086
 669 P C   0.839  0.131  0.025
 670 K C   0.696  0.246  0.057
 671 Y C   0.598  0.246  0.198
 672 Y C   0.604  0.184  0.224
 673 S C   0.713  0.145  0.160
 674 T C   0.685  0.244  0.079
 675 A C   0.655  0.293  0.055
 676 E H   0.293  0.674  0.051
 677 Q H   0.244  0.692  0.054
 678 Y H   0.335  0.570  0.132
 679 K C   0.659  0.202  0.153
 680 N C   0.841  0.076  0.078
 681 G C   0.756  0.082  0.193
 682 I E   0.336  0.078  0.589
 683 S E   0.118  0.070  0.732
 684 Q E   0.131  0.083  0.788
 685 V E   0.150  0.038  0.845
 686 G E   0.271  0.040  0.713
 687 A E   0.109  0.009  0.898
 688 V E   0.078  0.012  0.926
 689 A E   0.135  0.010  0.866
 690 S E   0.115  0.009  0.887
 691 R E   0.255  0.001  0.744
 692 P E   0.260  0.005  0.745
 693 I C   0.689  0.107  0.249
 694 A C   0.799  0.074  0.154
 695 D C   0.786  0.098  0.140
 696 R C   0.709  0.065  0.267
 697 W E   0.081  0.005  0.916
 698 S E   0.010  0.001  0.985
 699 I E   0.004  0.001  0.996
 700 V E   0.002  0.001  0.997
 701 G E   0.006  0.000  0.992
 702 A E   0.008  0.001  0.994
 703 Y E   0.020  0.003  0.981
 704 Y E   0.013  0.003  0.988
 705 Y E   0.072  0.011  0.929
 706 D E   0.105  0.008  0.893
 707 T C   0.934  0.041  0.029
 708 N C   0.861  0.102  0.033
 709 A C   0.847  0.138  0.051
 710 N C   0.836  0.126  0.047
 711 K E   0.207  0.020  0.750
 712 Q E   0.184  0.012  0.813
 713 A E   0.207  0.040  0.805
 714 D E   0.145  0.151  0.741
 715 S E   0.065  0.256  0.759
 716 M E   0.063  0.100  0.808
 717 L E   0.174  0.308  0.471
 718 G E   0.134  0.007  0.879
 719 V E   0.076  0.004  0.929
 720 Q E   0.021  0.001  0.985
 721 Y E   0.055  0.002  0.954
 722 S E   0.261  0.005  0.753
 723 S C   0.753  0.037  0.244
 724 C C   0.822  0.008  0.165
 725 C C   0.584  0.003  0.420
 726 Y E   0.034  0.000  0.971
 727 A E   0.011  0.000  0.988
 728 I E   0.004  0.000  0.997
 729 R E   0.002  0.000  0.998
 730 V E   0.007  0.000  0.994
 731 G E   0.003  0.000  0.997
 732 Y E   0.006  0.000  0.993
 733 E E   0.011  0.000  0.991
 734 R E   0.040  0.001  0.961
 735 K E   0.065  0.004  0.927
 736 L E   0.212  0.006  0.778
 737 N E   0.369  0.007  0.625
 738 G C   0.708  0.010  0.291
 739 W C   0.862  0.032  0.107
 740 D C   0.685  0.063  0.273
 741 N C   0.869  0.140  0.042
 742 D C   0.865  0.095  0.056
 743 K C   0.790  0.136  0.120
 744 Q C   0.789  0.067  0.161
 745 H C   0.667  0.064  0.271
 746 A C   0.548  0.071  0.394
 747 V E   0.226  0.017  0.688
 748 Y E   0.256  0.024  0.693
 749 D E   0.305  0.006  0.669
 750 N E   0.393  0.009  0.579
 751 A E   0.121  0.001  0.870
 752 I E   0.029  0.001  0.966
 753 G E   0.008  0.000  0.992
 754 F E   0.007  0.000  0.992
 755 N E   0.001  0.000  0.999
 756 I E   0.001  0.000  0.999
 757 E E   0.001  0.000  0.999
 758 L E   0.033  0.001  0.966
 759 R E   0.185  0.005  0.833
 760 G C   0.804  0.020  0.174
 761 L C   0.888  0.067  0.045
 762 S C   0.773  0.137  0.110
 763 S C   0.797  0.140  0.060
 764 N C   0.752  0.181  0.113
 765 Y C   0.780  0.119  0.100
 766 G C   0.862  0.074  0.064
 767 L C   0.756  0.146  0.092
 768 G C   0.853  0.114  0.042
 769 T H   0.090  0.915  0.001
 770 Q H   0.040  0.962  0.001
 771 E H   0.042  0.960  0.001
 772 M H   0.051  0.950  0.000
 773 L H   0.058  0.952  0.000
 774 R H   0.077  0.928  0.000
 775 S H   0.309  0.669  0.000
 776 N C   0.862  0.134  0.003
 777 I C   0.929  0.043  0.031
 778 L C   0.901  0.082  0.016
 779 P C   0.940  0.045  0.009
 780 Y C   0.885  0.090  0.022
 781 Q C   0.858  0.048  0.094
 782 N C   0.932  0.039  0.029
 783 T C   0.774  0.144  0.043
 784 L C   0.555  0.429  0.022
 785 M H   0.258  0.750  0.013
 786 R C   0.633  0.223  0.200
 787 Y C   0.578  0.230  0.174
 788 L C   0.763  0.075  0.178
 789 A C   0.880  0.033  0.071
 790 T C   0.518  0.386  0.049
 791 L C   0.449  0.395  0.219
 792 L E   0.241  0.242  0.409
 793 L H   0.311  0.530  0.199
 794 S C   0.609  0.102  0.266
 795 L H   0.169  0.621  0.263
 796 A E   0.250  0.228  0.638
 797 V E   0.121  0.322  0.625
 798 L E   0.046  0.351  0.721
 799 I E   0.101  0.261  0.477
 800 T E   0.181  0.197  0.514
 801 A C   0.555  0.065  0.332
 802 G C   0.997  0.001  0.001
```
