## Supplementary material for "A multi-task deep-learning system for predicting membrane associations and secondary structures of proteins": Code and Raw Data: 4y97B.ss

```
   1 A C   0.997  0.001  0.002
   2 Q C   0.904  0.024  0.063
   3 L C   0.926  0.013  0.047
   4 T C   0.946  0.018  0.030
   5 D H   0.064  0.948  0.001
   6 E H   0.065  0.948  0.003
   7 E H   0.074  0.921  0.003
   8 K H   0.113  0.868  0.014
   9 Y H   0.219  0.748  0.029
  10 R C   0.783  0.184  0.017
  11 D C   0.744  0.219  0.019
  12 C C   0.722  0.006  0.275
  13 E E   0.308  0.006  0.679
  14 R C   0.729  0.030  0.201
  15 F E   0.186  0.001  0.806
  16 K E   0.010  0.000  0.991
  17 C E   0.105  0.000  0.917
  18 P E   0.059  0.000  0.938
  19 C C   0.813  0.000  0.182
  20 P C   0.962  0.020  0.013
  21 T C   0.971  0.016  0.009
  22 C C   0.975  0.014  0.014
  23 G C   0.992  0.001  0.008
  24 T C   0.919  0.002  0.086
  25 E E   0.061  0.000  0.953
  26 N E   0.113  0.001  0.886
  27 I E   0.327  0.002  0.662
  28 Y E   0.202  0.009  0.797
  29 D C   0.744  0.077  0.171
  30 N C   0.766  0.076  0.151
  31 V C   0.555  0.095  0.400
  32 F E   0.170  0.015  0.807
  33 D C   0.561  0.022  0.410
  34 G C   0.885  0.017  0.097
  35 S C   0.908  0.027  0.069
  36 G C   0.954  0.018  0.032
  37 T C   0.838  0.030  0.125
  38 D E   0.443  0.004  0.533
  39 M E   0.347  0.002  0.655
  40 E E   0.266  0.002  0.720
  41 P E   0.453  0.004  0.543
  42 S C   0.691  0.033  0.233
  43 L C   0.655  0.080  0.281
  44 Y E   0.308  0.033  0.679
  45 R E   0.361  0.013  0.641
  46 C E   0.340  0.006  0.680
  47 S C   0.900  0.025  0.067
  48 N C   0.952  0.025  0.016
  49 I C   0.947  0.031  0.024
  50 D C   0.920  0.018  0.051
  51 C C   0.906  0.037  0.061
  52 K C   0.836  0.010  0.155
  53 A C   0.830  0.029  0.122
  54 S C   0.920  0.003  0.072
  55 P H   0.260  0.774  0.007
  56 L H   0.141  0.866  0.008
  57 T H   0.066  0.929  0.027
  58 F H   0.049  0.944  0.017
  59 T H   0.009  0.992  0.002
  60 V H   0.005  0.996  0.006
  61 Q H   0.006  0.992  0.004
  62 L H   0.005  0.995  0.000
  63 S H   0.012  0.974  0.014
  64 N H   0.024  0.976  0.001
  65 K H   0.014  0.986  0.000
  66 L H   0.005  0.996  0.000
  67 I H   0.005  0.995  0.000
  68 M H   0.004  0.997  0.000
  69 D H   0.016  0.984  0.000
  70 I H   0.006  0.997  0.000
  71 R H   0.005  0.996  0.000
  72 R H   0.007  0.995  0.000
  73 F H   0.008  0.995  0.000
  74 I H   0.009  0.992  0.000
  75 K H   0.014  0.988  0.000
  76 K H   0.038  0.957  0.002
  77 Y H   0.055  0.927  0.017
  78 Y H   0.142  0.866  0.016
  79 D C   0.588  0.263  0.069
  80 G C   0.648  0.177  0.092
  81 W E   0.356  0.173  0.460
  82 L E   0.177  0.030  0.793
  83 I E   0.073  0.007  0.939
  84 C E   0.202  0.006  0.790
  85 E C   0.927  0.010  0.054
  86 E C   0.931  0.028  0.033
  87 P C   0.722  0.266  0.010
  88 T C   0.740  0.177  0.048
  89 C C   0.796  0.181  0.013
  90 R C   0.889  0.085  0.013
  91 N C   0.829  0.120  0.059
  92 R E   0.206  0.023  0.805
  93 T E   0.425  0.016  0.584
  94 R C   0.507  0.009  0.494
  95 H E   0.341  0.007  0.669
  96 L C   0.595  0.003  0.378
  97 P C   0.703  0.021  0.296
  98 L C   0.551  0.057  0.376
  99 Q C   0.682  0.028  0.288
 100 F C   0.611  0.172  0.228
 101 S C   0.634  0.120  0.256
 102 R C   0.797  0.068  0.134
 103 T C   0.757  0.079  0.150
 104 G C   0.889  0.012  0.086
 105 P C   0.900  0.016  0.078
 106 L C   0.700  0.041  0.248
 107 C C   0.932  0.019  0.042
 108 P C   0.881  0.087  0.018
 109 A C   0.847  0.122  0.017
 110 C C   0.811  0.122  0.065
 111 M C   0.794  0.143  0.077
 112 K C   0.610  0.183  0.222
 113 A E   0.432  0.087  0.509
 114 T E   0.166  0.009  0.821
 115 L E   0.173  0.018  0.801
 116 Q E   0.133  0.000  0.893
 117 P E   0.143  0.006  0.862
 118 E C   0.717  0.035  0.245
 119 Y C   0.846  0.014  0.155
 120 S C   0.877  0.013  0.115
 121 D H   0.083  0.933  0.002
 122 K H   0.022  0.985  0.001
 123 S H   0.018  0.989  0.000
 124 L H   0.004  0.997  0.000
 125 Y H   0.003  0.999  0.000
 126 T H   0.007  0.995  0.000
 127 Q H   0.010  0.992  0.001
 128 L H   0.013  0.988  0.003
 129 C H   0.019  0.986  0.000
 130 F H   0.014  0.990  0.000
 131 Y H   0.023  0.981  0.001
 132 R H   0.017  0.982  0.001
 133 Y H   0.048  0.943  0.004
 134 I H   0.337  0.628  0.008
 135 F C   0.561  0.325  0.036
 136 D C   0.827  0.034  0.112
 137 A H   0.035  0.966  0.001
 138 E H   0.014  0.987  0.000
 139 C H   0.012  0.989  0.000
 140 A H   0.009  0.992  0.000
 141 L H   0.018  0.981  0.003
 142 E H   0.065  0.920  0.002
 143 K H   0.185  0.803  0.001
 144 L C   0.797  0.153  0.008
 145 T C   0.768  0.219  0.010
 146 T C   0.646  0.338  0.003
 147 D H   0.322  0.717  0.001
 148 H H   0.350  0.649  0.001
 149 E H   0.192  0.805  0.003
 150 K H   0.210  0.800  0.002
 151 D H   0.155  0.843  0.005
 152 K H   0.054  0.943  0.003
 153 L H   0.193  0.760  0.022
 154 K H   0.139  0.832  0.008
 155 K H   0.198  0.771  0.016
 156 Q H   0.286  0.708  0.005
 157 F H   0.295  0.674  0.020
 158 F C   0.800  0.156  0.021
 159 T C   0.804  0.205  0.003
 160 P H   0.015  0.990  0.000
 161 K H   0.008  0.995  0.000
 162 V H   0.020  0.982  0.000
 163 L H   0.011  0.992  0.000
 164 Q H   0.002  0.999  0.000
 165 D H   0.004  0.997  0.000
 166 Y H   0.002  0.999  0.000
 167 R H   0.002  0.998  0.000
 168 K H   0.003  0.998  0.000
 169 L H   0.004  0.997  0.000
 170 K H   0.013  0.990  0.000
 171 N H   0.004  0.997  0.000
 172 T H   0.003  0.998  0.000
 173 A H   0.005  0.996  0.000
 174 E H   0.005  0.996  0.000
 175 Q H   0.006  0.993  0.000
 176 F H   0.010  0.989  0.000
 177 L H   0.015  0.986  0.000
 178 S H   0.233  0.767  0.001
 179 R C   0.566  0.465  0.001
 180 S C   0.999  0.001  0.000
```
