## Supplementary material for "A multi-task deep-learning system for predicting membrane associations and secondary structures of proteins": Code and Raw Data: 5d23A.ss

```
   1 M C   0.997  0.002  0.001
   2 H C   0.862  0.061  0.072
   3 H C   0.775  0.093  0.137
   4 H C   0.742  0.131  0.117
   5 H C   0.757  0.177  0.059
   6 H C   0.808  0.183  0.022
   7 H C   0.888  0.108  0.017
   8 E C   0.904  0.090  0.007
   9 T C   0.981  0.015  0.003
  10 S H   0.008  0.995  0.000
  11 E H   0.007  0.995  0.000
  12 E H   0.005  0.996  0.000
  13 R H   0.003  0.997  0.000
  14 A H   0.005  0.995  0.000
  15 A H   0.002  0.998  0.000
  16 R H   0.002  0.998  0.000
  17 L H   0.007  0.992  0.000
  18 A H   0.007  0.993  0.000
  19 K H   0.033  0.964  0.000
  20 M H   0.059  0.942  0.000
  21 S H   0.031  0.972  0.000
  22 A H   0.003  0.997  0.000
  23 Y H   0.005  0.995  0.000
  24 A H   0.003  0.998  0.000
  25 A H   0.004  0.996  0.000
  26 Q H   0.007  0.993  0.000
  27 R H   0.011  0.989  0.000
  28 L H   0.024  0.975  0.000
  29 A H   0.116  0.873  0.000
  30 N C   0.655  0.331  0.000
  31 E C   0.958  0.042  0.001
  32 S C   0.999  0.000  0.000
  33 P H   0.009  0.993  0.000
  34 E H   0.010  0.993  0.000
  35 Q H   0.002  0.999  0.000
  36 R H   0.002  0.998  0.000
  37 A H   0.007  0.994  0.000
  38 T H   0.002  0.999  0.000
  39 R H   0.004  0.997  0.000
  40 L H   0.013  0.989  0.000
  41 K H   0.009  0.991  0.000
  42 R H   0.049  0.946  0.000
  43 M H   0.056  0.948  0.000
  44 S H   0.028  0.974  0.000
  45 E H   0.003  0.997  0.000
  46 Y H   0.003  0.997  0.000
  47 A H   0.004  0.996  0.000
  48 A H   0.005  0.995  0.000
  49 K H   0.006  0.995  0.000
  50 R H   0.005  0.996  0.000
  51 L H   0.036  0.964  0.000
  52 S H   0.186  0.800  0.000
  53 S C   0.716  0.275  0.000
  54 E C   0.901  0.091  0.000
  55 T C   0.963  0.026  0.002
  56 R H   0.007  0.995  0.000
  57 E H   0.010  0.992  0.000
  58 Q H   0.002  0.998  0.000
  59 R H   0.001  0.999  0.000
  60 A H   0.001  0.999  0.000
  61 I H   0.001  0.999  0.000
  62 R H   0.002  0.998  0.000
  63 L H   0.017  0.981  0.000
  64 A H   0.005  0.995  0.000
  65 R H   0.040  0.960  0.000
  66 M H   0.039  0.960  0.000
  67 S H   0.065  0.942  0.000
  68 A H   0.001  0.999  0.000
  69 Y H   0.003  0.998  0.000
  70 A H   0.001  0.999  0.000
  71 A H   0.004  0.996  0.000
  72 R H   0.006  0.994  0.000
  73 R H   0.008  0.992  0.000
  74 L H   0.027  0.972  0.000
  75 A H   0.163  0.827  0.000
  76 N C   0.625  0.379  0.000
  77 E C   0.982  0.017  0.001
  78 T C   0.999  0.001  0.001
  79 P H   0.017  0.988  0.000
  80 A H   0.005  0.996  0.000
  81 Q H   0.002  0.999  0.000
  82 R H   0.002  0.999  0.000
  83 Q H   0.002  0.999  0.000
  84 A H   0.001  0.999  0.000
  85 R H   0.001  0.999  0.000
  86 L H   0.003  0.998  0.000
  87 L H   0.004  0.996  0.000
  88 R H   0.034  0.965  0.000
  89 M H   0.025  0.975  0.000
  90 S H   0.018  0.983  0.000
  91 A H   0.006  0.995  0.000
  92 Y H   0.010  0.991  0.000
  93 A H   0.002  0.998  0.000
  94 A H   0.004  0.997  0.000
  95 K H   0.006  0.994  0.000
  96 R H   0.010  0.991  0.000
  97 Q H   0.021  0.980  0.000
  98 A H   0.054  0.947  0.000
  99 S H   0.216  0.767  0.002
 100 K H   0.461  0.574  0.004
 101 K C   0.806  0.248  0.005
 102 S C   0.998  0.002  0.000
```
