## Supplementary material for "A multi-task deep-learning system for predicting membrane associations and secondary structures of proteins": Code and Raw Data: 5gofA.ss

```
   1 G C   0.998  0.000  0.001
   2 P C   0.941  0.030  0.024
   3 H C   0.844  0.041  0.130
   4 M C   0.783  0.129  0.095
   5 G C   0.799  0.123  0.083
   6 G C   0.727  0.213  0.029
   7 S C   0.742  0.169  0.085
   8 M C   0.825  0.097  0.099
   9 A C   0.863  0.088  0.039
  10 E C   0.879  0.050  0.077
  11 P C   0.897  0.066  0.041
  12 V C   0.887  0.080  0.029
  13 S C   0.825  0.158  0.015
  14 P H   0.153  0.869  0.002
  15 L H   0.178  0.851  0.002
  16 K H   0.061  0.941  0.008
  17 H H   0.042  0.965  0.004
  18 F H   0.028  0.975  0.001
  19 V H   0.035  0.970  0.003
  20 L H   0.027  0.978  0.003
  21 A H   0.034  0.971  0.002
  22 K H   0.022  0.980  0.001
  23 K H   0.008  0.994  0.000
  24 A H   0.015  0.988  0.000
  25 I H   0.014  0.990  0.000
  26 T H   0.021  0.985  0.000
  27 A H   0.011  0.992  0.000
  28 I H   0.019  0.981  0.000
  29 F H   0.018  0.983  0.000
  30 D H   0.005  0.996  0.000
  31 Q H   0.016  0.988  0.000
  32 L H   0.005  0.996  0.000
  33 L H   0.006  0.996  0.000
  34 E H   0.009  0.992  0.000
  35 F H   0.010  0.991  0.000
  36 V H   0.013  0.987  0.000
  37 T H   0.026  0.976  0.000
  38 E H   0.025  0.981  0.000
  39 G H   0.084  0.933  0.000
  40 S H   0.045  0.963  0.000
  41 H H   0.041  0.962  0.000
  42 F H   0.020  0.981  0.000
  43 V H   0.049  0.949  0.000
  44 E H   0.025  0.976  0.000
  45 A H   0.033  0.967  0.001
  46 T H   0.131  0.881  0.001
  47 Y H   0.487  0.540  0.004
  48 K C   0.611  0.409  0.007
  49 N C   0.989  0.009  0.003
  50 P C   0.625  0.302  0.003
  51 E C   0.478  0.473  0.023
  52 L H   0.204  0.795  0.006
  53 D C   0.502  0.473  0.023
  54 R H   0.354  0.636  0.013
  55 I C   0.691  0.244  0.069
  56 A C   0.856  0.084  0.070
  57 T C   0.929  0.048  0.020
  58 E H   0.084  0.928  0.001
  59 D H   0.181  0.821  0.002
  60 D H   0.094  0.914  0.001
  61 L H   0.031  0.968  0.001
  62 V H   0.040  0.953  0.001
  63 E H   0.107  0.883  0.000
  64 M H   0.130  0.879  0.000
  65 Q H   0.140  0.862  0.000
  66 G H   0.099  0.907  0.000
  67 Y H   0.067  0.938  0.000
  68 K H   0.011  0.989  0.000
  69 D H   0.016  0.987  0.000
  70 K H   0.004  0.996  0.000
  71 L H   0.019  0.977  0.000
  72 S H   0.020  0.981  0.000
  73 I H   0.030  0.971  0.000
  74 I H   0.081  0.935  0.000
  75 G H   0.052  0.947  0.001
  76 E H   0.051  0.953  0.001
  77 V H   0.027  0.972  0.002
  78 L H   0.094  0.907  0.006
  79 S H   0.311  0.747  0.007
  80 R C   0.840  0.170  0.007
  81 R C   0.988  0.007  0.006
  82 H C   0.921  0.002  0.088
  83 M E   0.181  0.000  0.815
  84 K E   0.010  0.000  0.988
  85 V E   0.001  0.000  0.999
  86 A E   0.001  0.000  0.999
  87 F E   0.003  0.000  0.997
  88 F E   0.017  0.000  0.984
  89 G E   0.232  0.001  0.736
  90 R C   0.752  0.012  0.279
  91 T C   0.800  0.144  0.068
  92 S C   0.794  0.140  0.051
  93 S C   0.792  0.189  0.032
  94 G C   0.920  0.066  0.024
  95 K H   0.142  0.862  0.007
  96 S H   0.040  0.966  0.005
  97 S H   0.018  0.978  0.007
  98 V H   0.009  0.987  0.003
  99 I H   0.004  0.996  0.000
 100 N H   0.005  0.995  0.001
 101 A H   0.025  0.978  0.000
 102 M H   0.042  0.951  0.002
 103 L H   0.293  0.728  0.008
 104 W C   0.607  0.330  0.047
 105 D C   0.800  0.140  0.056
 106 K C   0.761  0.144  0.092
 107 V C   0.631  0.206  0.171
 108 L C   0.743  0.055  0.216
 109 P C   0.839  0.049  0.125
 110 S C   0.815  0.072  0.122
 111 G C   0.887  0.074  0.048
 112 I C   0.886  0.031  0.101
 113 G C   0.856  0.034  0.127
 114 H C   0.750  0.055  0.187
 115 I C   0.654  0.149  0.214
 116 T C   0.803  0.052  0.161
 117 N E   0.350  0.042  0.636
 118 C E   0.157  0.015  0.848
 119 F E   0.047  0.052  0.880
 120 L E   0.034  0.025  0.934
 121 S E   0.036  0.010  0.961
 122 V E   0.091  0.012  0.916
 123 E C   0.556  0.046  0.435
 124 G C   0.912  0.037  0.064
 125 T C   0.913  0.032  0.055
 126 D C   0.847  0.077  0.087
 127 G C   0.871  0.071  0.051
 128 D C   0.862  0.073  0.082
 129 K E   0.143  0.060  0.820
 130 A E   0.062  0.009  0.930
 131 Y E   0.015  0.011  0.978
 132 L E   0.013  0.009  0.979
 133 M E   0.055  0.011  0.942
 134 T E   0.222  0.020  0.776
 135 E C   0.698  0.044  0.278
 136 G C   0.942  0.030  0.030
 137 S C   0.940  0.038  0.024
 138 D C   0.853  0.110  0.030
 139 E C   0.740  0.215  0.033
 140 K C   0.764  0.151  0.086
 141 K C   0.571  0.224  0.234
 142 S C   0.556  0.147  0.272
 143 V H   0.126  0.707  0.124
 144 K H   0.123  0.751  0.104
 145 T H   0.099  0.763  0.089
 146 V H   0.084  0.880  0.036
 147 N H   0.042  0.951  0.018
 148 Q H   0.029  0.968  0.010
 149 L H   0.023  0.978  0.003
 150 A H   0.040  0.963  0.011
 151 H H   0.038  0.959  0.012
 152 A H   0.049  0.928  0.027
 153 L H   0.086  0.903  0.022
 154 H H   0.291  0.715  0.013
 155 M C   0.653  0.255  0.044
 156 D C   0.908  0.073  0.030
 157 K C   0.657  0.380  0.004
 158 D C   0.725  0.247  0.022
 159 L C   0.670  0.337  0.022
 160 K C   0.814  0.144  0.039
 161 A C   0.636  0.263  0.116
 162 G C   0.735  0.084  0.155
 163 C E   0.486  0.027  0.536
 164 L E   0.226  0.028  0.783
 165 V E   0.261  0.118  0.600
 166 R E   0.164  0.035  0.818
 167 V E   0.261  0.097  0.605
 168 F E   0.202  0.074  0.635
 169 W C   0.795  0.003  0.211
 170 P C   0.781  0.118  0.080
 171 K C   0.737  0.222  0.042
 172 A C   0.751  0.227  0.018
 173 K C   0.617  0.328  0.067
 174 C C   0.573  0.301  0.120
 175 A C   0.485  0.221  0.210
 176 L C   0.490  0.150  0.299
 177 L C   0.730  0.097  0.147
 178 R C   0.734  0.070  0.172
 179 D C   0.891  0.021  0.077
 180 D E   0.348  0.006  0.567
 181 L E   0.074  0.001  0.935
 182 V E   0.019  0.001  0.983
 183 L E   0.012  0.001  0.988
 184 V E   0.018  0.000  0.978
 185 D E   0.250  0.000  0.742
 186 S C   0.821  0.001  0.207
 187 P C   0.969  0.009  0.026
 188 G C   0.973  0.015  0.010
 189 T C   0.913  0.058  0.031
 190 D C   0.870  0.033  0.103
 191 V C   0.902  0.061  0.027
 192 T C   0.834  0.127  0.021
 193 T H   0.429  0.561  0.026
 194 E H   0.127  0.856  0.007
 195 L H   0.085  0.932  0.003
 196 D H   0.075  0.934  0.000
 197 S H   0.034  0.971  0.000
 198 W H   0.014  0.986  0.000
 199 I H   0.005  0.995  0.000
 200 D H   0.017  0.985  0.000
 201 K H   0.017  0.985  0.000
 202 F H   0.047  0.960  0.000
 203 C H   0.050  0.950  0.000
 204 L H   0.293  0.716  0.002
 205 D C   0.623  0.386  0.003
 206 A C   0.988  0.002  0.016
 207 D C   0.991  0.000  0.011
 208 V E   0.002  0.000  0.998
 209 F E   0.001  0.000  0.999
 210 V E   0.000  0.000  1.000
 211 L E   0.000  0.000  1.000
 212 V E   0.012  0.000  0.982
 213 A E   0.180  0.000  0.807
 214 N E   0.448  0.000  0.605
 215 S C   0.900  0.077  0.022
 216 E C   0.927  0.063  0.004
 217 S C   0.889  0.078  0.008
 218 T C   0.701  0.260  0.024
 219 L C   0.705  0.243  0.023
 220 M C   0.632  0.399  0.011
 221 N H   0.146  0.850  0.005
 222 T H   0.088  0.916  0.000
 223 E H   0.036  0.973  0.000
 224 K H   0.028  0.976  0.000
 225 H H   0.044  0.961  0.000
 226 F H   0.006  0.994  0.000
 227 F H   0.009  0.992  0.000
 228 H H   0.008  0.994  0.000
 229 K H   0.008  0.993  0.000
 230 V H   0.013  0.990  0.000
 231 N H   0.030  0.977  0.000
 232 E H   0.046  0.960  0.000
 233 R H   0.146  0.887  0.000
 234 L C   0.775  0.240  0.001
 235 S C   0.975  0.022  0.005
 236 K C   0.989  0.004  0.009
 237 P C   0.989  0.001  0.011
 238 N E   0.275  0.000  0.732
 239 I E   0.005  0.000  0.994
 240 F E   0.000  0.000  1.000
 241 I E   0.000  0.000  1.000
 242 L E   0.003  0.000  0.997
 243 N E   0.021  0.000  0.975
 244 N E   0.240  0.001  0.777
 245 R C   0.781  0.098  0.089
 246 W C   0.484  0.283  0.153
 247 D C   0.621  0.232  0.085
 248 A C   0.555  0.423  0.029
 249 S C   0.835  0.132  0.012
 250 A C   0.875  0.112  0.005
 251 S C   0.929  0.058  0.006
 252 E C   0.891  0.095  0.001
 253 P H   0.159  0.840  0.000
 254 E H   0.139  0.874  0.001
 255 Y H   0.207  0.771  0.003
 256 M H   0.098  0.898  0.001
 257 E H   0.035  0.964  0.000
 258 D H   0.008  0.994  0.000
 259 V H   0.007  0.995  0.000
 260 R H   0.015  0.988  0.000
 261 R H   0.005  0.995  0.000
 262 Q H   0.003  0.998  0.000
 263 H H   0.024  0.979  0.000
 264 M H   0.010  0.991  0.000
 265 E H   0.030  0.969  0.000
 266 R H   0.021  0.978  0.000
 267 C H   0.037  0.963  0.000
 268 L H   0.032  0.968  0.000
 269 H H   0.049  0.955  0.000
 270 F H   0.075  0.927  0.000
 271 L H   0.117  0.886  0.000
 272 V H   0.048  0.935  0.002
 273 E H   0.070  0.926  0.002
 274 E H   0.151  0.833  0.003
 275 L H   0.138  0.851  0.010
 276 K C   0.602  0.141  0.222
 277 V C   0.470  0.325  0.191
 278 V C   0.673  0.233  0.062
 279 N C   0.790  0.065  0.158
 280 A H   0.393  0.537  0.034
 281 L H   0.275  0.706  0.027
 282 E H   0.358  0.627  0.021
 283 A H   0.370  0.621  0.007
 284 Q H   0.332  0.682  0.015
 285 N C   0.625  0.340  0.040
 286 R C   0.601  0.299  0.173
 287 I E   0.127  0.044  0.810
 288 F E   0.079  0.012  0.898
 289 F E   0.044  0.063  0.887
 290 V E   0.169  0.028  0.811
 291 S E   0.306  0.029  0.699
 292 A H   0.160  0.776  0.041
 293 K H   0.031  0.971  0.003
 294 E H   0.011  0.991  0.003
 295 V H   0.012  0.989  0.001
 296 L H   0.017  0.984  0.000
 297 S H   0.024  0.977  0.000
 298 A H   0.068  0.921  0.002
 299 R H   0.106  0.894  0.001
 300 K H   0.085  0.918  0.002
 301 Q H   0.127  0.880  0.004
 302 K H   0.130  0.881  0.002
 303 A H   0.298  0.719  0.004
 304 Q C   0.724  0.284  0.018
 305 G C   0.878  0.114  0.012
 306 M C   0.988  0.007  0.006
 307 P C   0.729  0.205  0.030
 308 E H   0.478  0.506  0.011
 309 S C   0.602  0.354  0.009
 310 G C   0.568  0.410  0.013
 311 V H   0.275  0.698  0.017
 312 A H   0.298  0.659  0.021
 313 L H   0.222  0.783  0.017
 314 A H   0.229  0.759  0.003
 315 E H   0.113  0.889  0.001
 316 G H   0.085  0.921  0.000
 317 F H   0.038  0.966  0.001
 318 H H   0.016  0.985  0.000
 319 A H   0.014  0.985  0.000
 320 R H   0.018  0.981  0.000
 321 L H   0.017  0.983  0.000
 322 Q H   0.012  0.989  0.000
 323 E H   0.044  0.953  0.000
 324 F H   0.045  0.961  0.000
 325 Q H   0.018  0.983  0.000
 326 N H   0.088  0.932  0.000
 327 F H   0.005  0.997  0.000
 328 E H   0.005  0.997  0.000
 329 Q H   0.003  0.998  0.000
 330 I H   0.011  0.990  0.000
 331 F H   0.011  0.990  0.000
 332 E H   0.007  0.995  0.000
 333 E H   0.017  0.984  0.000
 334 C H   0.049  0.954  0.000
 335 I H   0.118  0.866  0.000
 336 S H   0.232  0.787  0.000
 337 Q H   0.227  0.759  0.000
 338 S H   0.148  0.867  0.000
 339 A H   0.098  0.917  0.000
 340 V H   0.126  0.882  0.001
 341 K H   0.142  0.855  0.002
 342 T H   0.061  0.940  0.001
 343 K H   0.169  0.804  0.002
 344 F H   0.063  0.934  0.001
 345 E H   0.023  0.977  0.000
 346 Q H   0.005  0.996  0.000
 347 H H   0.018  0.985  0.000
 348 T H   0.008  0.994  0.000
 349 I H   0.005  0.996  0.000
 350 R H   0.004  0.997  0.000
 351 A H   0.002  0.999  0.000
 352 K H   0.001  0.999  0.000
 353 Q H   0.002  0.998  0.000
 354 I H   0.002  0.999  0.000
 355 L H   0.001  0.999  0.000
 356 A H   0.002  0.998  0.000
 357 T H   0.002  0.998  0.000
 358 V H   0.004  0.997  0.000
 359 K H   0.024  0.980  0.000
 360 N H   0.045  0.949  0.000
 361 I H   0.093  0.910  0.000
 362 M H   0.055  0.940  0.000
 363 D H   0.050  0.947  0.000
 364 S H   0.068  0.931  0.000
 365 V H   0.084  0.908  0.000
 366 N H   0.117  0.887  0.000
 367 L H   0.041  0.962  0.000
 368 A H   0.038  0.962  0.000
 369 A H   0.021  0.978  0.000
 370 E H   0.021  0.977  0.000
 371 D H   0.061  0.936  0.000
 372 K H   0.040  0.955  0.000
 373 R H   0.018  0.978  0.000
 374 H H   0.028  0.965  0.000
 375 Y H   0.048  0.941  0.000
 376 S H   0.103  0.890  0.000
 377 A H   0.177  0.781  0.001
 378 R H   0.177  0.793  0.000
 379 L H   0.234  0.784  0.000
 380 P H   0.081  0.918  0.000
 381 K H   0.013  0.989  0.000
 382 E H   0.015  0.986  0.000
 383 I H   0.004  0.996  0.000
 384 D H   0.011  0.990  0.000
 385 Q H   0.008  0.992  0.000
 386 L H   0.006  0.994  0.000
 387 E H   0.009  0.991  0.000
 388 K H   0.004  0.996  0.000
 389 I H   0.008  0.992  0.000
 390 Q H   0.010  0.991  0.000
 391 N H   0.021  0.982  0.000
 392 N H   0.046  0.955  0.000
 393 S H   0.012  0.989  0.000
 394 K H   0.016  0.985  0.000
 395 L H   0.007  0.994  0.000
 396 L H   0.020  0.983  0.000
 397 R H   0.004  0.996  0.000
 398 N H   0.005  0.996  0.000
 399 K H   0.004  0.998  0.000
 400 A H   0.005  0.995  0.000
 401 V H   0.013  0.988  0.000
 402 Q H   0.004  0.997  0.000
 403 L H   0.005  0.996  0.000
 404 E H   0.002  0.999  0.000
 405 N H   0.002  0.999  0.000
 406 E H   0.004  0.997  0.000
 407 L H   0.004  0.997  0.000
 408 E H   0.002  0.998  0.000
 409 N H   0.006  0.994  0.000
 410 F H   0.016  0.985  0.000
 411 T H   0.012  0.989  0.000
 412 K H   0.026  0.982  0.000
 413 Q H   0.052  0.950  0.000
 414 F H   0.091  0.910  0.000
 415 L H   0.036  0.972  0.000
 416 P H   0.025  0.975  0.000
 417 S H   0.129  0.883  0.000
 418 S H   0.145  0.848  0.000
 419 N H   0.280  0.709  0.001
 420 E H   0.437  0.575  0.004
 421 E C   0.725  0.292  0.009
 422 S C   0.998  0.002  0.000
```
