## Supplementary material for "A multi-task deep-learning system for predicting membrane associations and secondary structures of proteins": Code and Raw Data: 5j1hA.ss

```
   1 G C   0.995  0.002  0.002
   2 S C   0.899  0.054  0.044
   3 H C   0.689  0.223  0.076
   4 M H   0.239  0.646  0.057
   5 A H   0.151  0.820  0.041
   6 Y H   0.141  0.777  0.096
   7 A H   0.071  0.883  0.059
   8 Q H   0.085  0.862  0.071
   9 F H   0.062  0.919  0.015
  10 F H   0.080  0.920  0.005
  11 S H   0.075  0.935  0.003
  12 D H   0.166  0.835  0.004
  13 V H   0.024  0.982  0.000
  14 R H   0.015  0.990  0.000
  15 E H   0.011  0.992  0.000
  16 A H   0.008  0.995  0.000
  17 E H   0.004  0.997  0.000
  18 G H   0.002  0.999  0.000
  19 Q H   0.002  0.998  0.000
  20 L H   0.007  0.995  0.000
  21 Q H   0.008  0.994  0.000
  22 K H   0.029  0.973  0.000
  23 L H   0.026  0.981  0.000
  24 Q H   0.014  0.988  0.000
  25 E H   0.012  0.991  0.000
  26 A H   0.020  0.981  0.000
  27 L H   0.038  0.961  0.000
  28 R H   0.143  0.857  0.001
  29 R H   0.199  0.808  0.001
  30 K H   0.253  0.753  0.004
  31 Y C   0.712  0.281  0.019
  32 S C   0.810  0.121  0.070
  33 C C   0.725  0.196  0.050
  34 D C   0.679  0.286  0.014
  35 R C   0.835  0.110  0.037
  36 S C   0.805  0.104  0.063
  37 A C   0.748  0.094  0.133
  38 T C   0.392  0.120  0.323
  39 V H   0.103  0.903  0.028
  40 T H   0.040  0.957  0.005
  41 R H   0.058  0.936  0.014
  42 L H   0.082  0.908  0.002
  43 E H   0.014  0.984  0.000
  44 D H   0.007  0.994  0.000
  45 L H   0.019  0.982  0.000
  46 L H   0.074  0.907  0.001
  47 Q H   0.046  0.961  0.000
  48 D H   0.048  0.963  0.000
  49 A H   0.169  0.859  0.000
  50 Q H   0.053  0.946  0.001
  51 D H   0.054  0.952  0.001
  52 E H   0.035  0.962  0.000
  53 K H   0.012  0.988  0.002
  54 E H   0.016  0.982  0.002
  55 Q H   0.014  0.976  0.003
  56 L H   0.026  0.974  0.003
  57 N H   0.052  0.939  0.007
  58 E H   0.096  0.892  0.007
  59 Y H   0.318  0.677  0.016
  60 K H   0.313  0.559  0.074
  61 G C   0.784  0.147  0.045
  62 H H   0.348  0.459  0.141
  63 L H   0.140  0.669  0.149
  64 S E   0.292  0.288  0.554
  65 G C   0.571  0.277  0.143
  66 L C   0.624  0.201  0.213
  67 A C   0.818  0.142  0.043
  68 K C   0.553  0.146  0.265
  69 R C   0.605  0.070  0.239
  70 A C   0.620  0.003  0.382
  71 K E   0.227  0.011  0.756
  72 A E   0.070  0.002  0.941
  73 V E   0.082  0.004  0.908
  74 G E   0.218  0.001  0.759
  75 S C   0.576  0.002  0.413
  76 G C   0.925  0.004  0.072
  77 S C   0.945  0.011  0.040
  78 G C   0.869  0.134  0.010
  79 N C   0.954  0.032  0.004
  80 Q H   0.032  0.973  0.001
  81 E H   0.039  0.969  0.001
  82 A H   0.022  0.980  0.000
  83 Q H   0.012  0.989  0.001
  84 E H   0.038  0.969  0.001
  85 A H   0.066  0.936  0.003
  86 V H   0.080  0.914  0.001
  87 T H   0.198  0.775  0.003
  88 R C   0.725  0.244  0.005
  89 L C   0.771  0.162  0.041
  90 E H   0.041  0.965  0.001
  91 A H   0.007  0.994  0.000
  92 Q H   0.031  0.979  0.001
  93 H H   0.011  0.991  0.000
  94 Q H   0.002  0.999  0.000
  95 A H   0.002  0.998  0.000
  96 L H   0.002  0.999  0.000
  97 V H   0.005  0.996  0.000
  98 T H   0.008  0.994  0.000
  99 L H   0.005  0.996  0.000
 100 W H   0.006  0.995  0.000
 101 H H   0.013  0.989  0.000
 102 Q H   0.028  0.974  0.001
 103 L H   0.092  0.915  0.001
 104 H C   0.704  0.316  0.004
 105 V H   0.204  0.797  0.043
 106 D C   0.717  0.276  0.012
 107 M H   0.131  0.880  0.002
 108 K H   0.215  0.796  0.008
 109 S H   0.156  0.837  0.008
 110 L H   0.085  0.878  0.067
 111 L H   0.108  0.889  0.007
 112 A H   0.312  0.677  0.033
 113 W H   0.036  0.969  0.003
 114 Q H   0.031  0.969  0.010
 115 S H   0.026  0.973  0.007
 116 L H   0.046  0.940  0.026
 117 R H   0.073  0.905  0.047
 118 R H   0.186  0.793  0.014
 119 D C   0.439  0.408  0.127
 120 V H   0.077  0.896  0.051
 121 Q H   0.081  0.888  0.042
 122 L H   0.044  0.724  0.225
 123 I H   0.057  0.869  0.075
 124 R H   0.177  0.609  0.305
 125 S C   0.659  0.160  0.218
 126 W C   0.695  0.029  0.268
 127 S E   0.442  0.020  0.545
 128 L H   0.117  0.850  0.022
 129 A H   0.137  0.771  0.049
 130 T H   0.068  0.784  0.180
 131 F H   0.067  0.875  0.069
 132 R H   0.142  0.687  0.160
 133 T C   0.574  0.325  0.058
 134 L C   0.935  0.027  0.039
 135 K C   0.998  0.000  0.002
 136 P H   0.008  0.995  0.000
 137 E H   0.004  0.996  0.000
 138 E H   0.005  0.996  0.000
 139 Q H   0.010  0.992  0.000
 140 R H   0.009  0.994  0.000
 141 Q H   0.001  0.999  0.000
 142 A H   0.002  0.998  0.000
 143 L H   0.004  0.997  0.000
 144 H H   0.007  0.994  0.000
 145 S H   0.028  0.977  0.000
 146 L H   0.046  0.964  0.000
 147 E H   0.020  0.982  0.000
 148 L H   0.032  0.973  0.000
 149 H H   0.055  0.956  0.000
 150 Y H   0.024  0.980  0.000
 151 Q H   0.003  0.998  0.000
 152 A H   0.004  0.997  0.000
 153 F H   0.010  0.991  0.000
 154 L H   0.071  0.927  0.000
 155 R H   0.129  0.875  0.001
 156 D H   0.230  0.775  0.001
 157 S C   0.582  0.430  0.003
 158 Q C   0.654  0.345  0.005
 159 D C   0.625  0.348  0.008
 160 A C   0.678  0.314  0.013
 161 G C   0.848  0.132  0.011
 162 G C   0.901  0.073  0.017
 163 F C   0.938  0.033  0.022
 164 G C   0.985  0.006  0.007
 165 P H   0.035  0.975  0.000
 166 E H   0.033  0.972  0.000
 167 D H   0.020  0.983  0.000
 168 R H   0.024  0.977  0.000
 169 L H   0.050  0.945  0.002
 170 M H   0.038  0.965  0.004
 171 A H   0.034  0.967  0.002
 172 E H   0.018  0.983  0.001
 173 R H   0.022  0.977  0.001
 174 E H   0.034  0.970  0.000
 175 Y H   0.023  0.981  0.000
 176 G H   0.019  0.983  0.000
 177 S H   0.022  0.982  0.000
 178 C H   0.044  0.963  0.000
 179 S H   0.033  0.974  0.000
 180 H H   0.007  0.994  0.000
 181 H H   0.005  0.996  0.000
 182 Y H   0.005  0.996  0.000
 183 Q H   0.001  0.999  0.000
 184 Q H   0.002  0.999  0.000
 185 L H   0.002  0.999  0.000
 186 L H   0.007  0.993  0.000
 187 Q H   0.030  0.970  0.000
 188 S H   0.183  0.800  0.000
 189 L H   0.252  0.748  0.000
 190 E H   0.261  0.749  0.005
 191 Q H   0.249  0.772  0.001
 192 G H   0.425  0.576  0.005
 193 A C   0.544  0.480  0.013
 194 Q C   0.597  0.444  0.007
 195 E C   0.831  0.206  0.008
 196 E C   0.998  0.003  0.000
```
