## Supplementary material for "A multi-task deep-learning system for predicting membrane associations and secondary structures of proteins": Code and Raw Data: 5lsfA.ss

```
   1 M C   0.995  0.001  0.002
   2 D C   0.898  0.036  0.071
   3 T C   0.783  0.138  0.038
   4 G C   0.783  0.153  0.027
   5 A C   0.641  0.261  0.052
   6 K C   0.592  0.261  0.074
   7 E C   0.612  0.236  0.135
   8 D C   0.689  0.250  0.073
   9 E C   0.696  0.206  0.063
  10 D C   0.816  0.145  0.052
  11 E C   0.702  0.229  0.021
  12 T C   0.711  0.198  0.056
  13 A C   0.719  0.209  0.078
  14 N C   0.663  0.240  0.127
  15 F C   0.743  0.155  0.108
  16 S C   0.864  0.065  0.068
  17 D C   0.796  0.137  0.028
  18 G C   0.764  0.103  0.154
  19 V E   0.370  0.064  0.566
  20 T E   0.210  0.038  0.681
  21 A E   0.094  0.217  0.658
  22 M H   0.259  0.367  0.239
  23 G E   0.335  0.117  0.575
  24 F E   0.183  0.089  0.756
  25 Q E   0.360  0.053  0.607
  26 S E   0.347  0.192  0.395
  27 L C   0.625  0.248  0.137
  28 D C   0.758  0.095  0.144
  29 T C   0.798  0.059  0.128
  30 Q C   0.516  0.089  0.281
  31 V C   0.833  0.045  0.133
  32 S C   0.758  0.064  0.166
  33 I H   0.049  0.961  0.002
  34 K H   0.031  0.974  0.006
  35 D H   0.030  0.970  0.008
  36 I H   0.099  0.907  0.002
  37 L H   0.223  0.765  0.016
  38 R C   0.476  0.447  0.054
  39 R C   0.858  0.076  0.024
  40 P C   0.453  0.113  0.336
  41 V E   0.099  0.072  0.815
  42 L E   0.083  0.160  0.854
  43 L E   0.086  0.168  0.807
  44 F H   0.082  0.718  0.188
  45 N E   0.240  0.061  0.653
  46 H C   0.650  0.121  0.262
  47 V E   0.216  0.051  0.725
  48 E E   0.154  0.041  0.770
  49 L E   0.306  0.051  0.562
  50 D C   0.915  0.001  0.095
  51 P C   0.797  0.147  0.054
  52 D C   0.857  0.068  0.075
  53 Y C   0.648  0.126  0.246
  54 T C   0.560  0.116  0.369
  55 G E   0.202  0.008  0.800
  56 F E   0.133  0.008  0.869
  57 F E   0.101  0.009  0.907
  58 I E   0.123  0.007  0.885
  59 P E   0.225  0.007  0.804
  60 I C   0.635  0.005  0.377
  61 M C   0.591  0.001  0.459
  62 P C   0.933  0.003  0.067
  63 P C   0.750  0.105  0.123
  64 S C   0.551  0.198  0.272
  65 R C   0.585  0.140  0.244
  66 M C   0.732  0.172  0.087
  67 M C   0.727  0.105  0.168
  68 Q C   0.776  0.064  0.170
  69 Y C   0.798  0.040  0.182
  70 K C   0.886  0.048  0.082
  71 S C   0.815  0.124  0.026
  72 G C   0.806  0.127  0.067
  73 D C   0.793  0.124  0.089
  74 K C   0.660  0.213  0.154
  75 E C   0.738  0.202  0.043
  76 T C   0.585  0.359  0.054
  77 S H   0.264  0.710  0.039
  78 F H   0.320  0.672  0.026
  79 Q H   0.169  0.822  0.017
  80 R H   0.167  0.845  0.004
  81 L H   0.128  0.860  0.008
  82 I H   0.338  0.654  0.020
  83 G C   0.754  0.232  0.021
  84 R C   0.786  0.232  0.009
  85 T C   0.966  0.017  0.018
  86 P H   0.151  0.887  0.003
  87 Q H   0.258  0.721  0.004
  88 A H   0.034  0.953  0.015
  89 A H   0.011  0.975  0.025
  90 I H   0.018  0.932  0.036
  91 M H   0.036  0.908  0.034
  92 N H   0.098  0.824  0.039
  93 L H   0.104  0.849  0.028
  94 F H   0.113  0.879  0.023
  95 R H   0.211  0.416  0.346
  96 F H   0.241  0.482  0.219
  97 W H   0.362  0.383  0.367
  98 R C   0.575  0.267  0.108
  99 G C   0.853  0.081  0.069
 100 S C   0.599  0.049  0.363
 101 L E   0.426  0.019  0.568
 102 R E   0.426  0.009  0.516
 103 Y E   0.127  0.005  0.877
 104 T E   0.013  0.001  0.987
 105 I E   0.008  0.000  0.992
 106 I E   0.003  0.000  0.996
 107 I E   0.039  0.000  0.959
 108 H E   0.070  0.000  0.925
 109 S C   0.610  0.041  0.389
 110 T C   0.901  0.026  0.077
 111 D C   0.983  0.009  0.011
 112 G C   0.983  0.002  0.013
 113 H C   0.881  0.000  0.127
 114 P E   0.330  0.000  0.726
 115 I E   0.032  0.001  0.974
 116 Y E   0.012  0.001  0.986
 117 V E   0.032  0.001  0.968
 118 T E   0.018  0.000  0.981
 119 H E   0.128  0.001  0.878
 120 V C   0.603  0.003  0.432
 121 P C   0.916  0.012  0.069
 122 H C   0.877  0.015  0.106
 123 T C   0.905  0.056  0.051
 124 G C   0.829  0.082  0.087
 125 N C   0.762  0.167  0.063
 126 R H   0.284  0.390  0.364
 127 V H   0.347  0.480  0.148
 128 Y C   0.717  0.097  0.231
 129 G C   0.765  0.082  0.149
 130 L C   0.610  0.095  0.308
 131 M E   0.258  0.052  0.722
 132 K E   0.345  0.126  0.589
 133 V E   0.283  0.027  0.702
 134 N C   0.653  0.039  0.297
 135 N C   0.579  0.036  0.398
 136 L C   0.743  0.104  0.142
 137 H C   0.568  0.074  0.309
 138 E C   0.609  0.169  0.133
 139 Y C   0.689  0.077  0.235
 140 T C   0.638  0.141  0.185
 141 K C   0.836  0.039  0.104
 142 V E   0.327  0.080  0.346
 143 P C   0.736  0.051  0.201
 144 I E   0.395  0.228  0.449
 145 F C   0.422  0.122  0.390
 146 G C   0.488  0.152  0.375
 147 C C   0.918  0.047  0.042
 148 G C   0.904  0.010  0.083
 149 L C   0.757  0.045  0.125
 150 T E   0.381  0.026  0.563
 151 T E   0.249  0.057  0.733
 152 E E   0.258  0.069  0.710
 153 M E   0.124  0.020  0.865
 154 I E   0.105  0.022  0.864
 155 I C   0.721  0.006  0.290
 156 P C   0.797  0.020  0.202
 157 S C   0.872  0.014  0.107
 158 V C   0.770  0.007  0.234
 159 N C   0.934  0.004  0.066
 160 P C   0.916  0.009  0.077
 161 S E   0.152  0.002  0.862
 162 I E   0.035  0.002  0.962
 163 C E   0.027  0.001  0.971
 164 V E   0.011  0.000  0.990
 165 E E   0.014  0.000  0.987
 166 V E   0.180  0.001  0.807
 167 P E   0.372  0.006  0.663
 168 F E   0.353  0.006  0.672
 169 D C   0.527  0.004  0.466
 170 T C   0.841  0.013  0.149
 171 E C   0.861  0.048  0.095
 172 N C   0.836  0.061  0.104
 173 N C   0.652  0.082  0.270
 174 W E   0.229  0.049  0.696
 175 A E   0.180  0.061  0.738
 176 V E   0.260  0.192  0.452
 177 T E   0.225  0.152  0.667
 178 F E   0.199  0.036  0.799
 179 D C   0.708  0.070  0.234
 180 E C   0.733  0.138  0.145
 181 D C   0.808  0.142  0.047
 182 A C   0.786  0.221  0.008
 183 Q C   0.755  0.181  0.042
 184 R C   0.812  0.144  0.029
 185 N C   0.870  0.060  0.064
 186 Y E   0.221  0.001  0.817
 187 S E   0.234  0.003  0.780
 188 W E   0.130  0.205  0.613
 189 R E   0.108  0.143  0.752
 190 D E   0.176  0.167  0.716
 191 K C   0.499  0.171  0.428
 192 G C   0.556  0.157  0.294
 193 D E   0.329  0.089  0.585
 194 T C   0.449  0.186  0.360
 195 V C   0.563  0.158  0.291
 196 T C   0.774  0.061  0.152
 197 G C   0.555  0.013  0.457
 198 H E   0.190  0.007  0.832
 199 L E   0.122  0.011  0.883
 200 V E   0.090  0.005  0.928
 201 V E   0.115  0.008  0.889
 202 T E   0.142  0.003  0.876
 203 P E   0.227  0.003  0.811
 204 V C   0.655  0.033  0.287
 205 V C   0.856  0.042  0.120
 206 S C   0.854  0.011  0.147
 207 V E   0.354  0.011  0.622
 208 Y E   0.110  0.002  0.889
 209 M E   0.120  0.002  0.895
 210 S E   0.034  0.002  0.965
 211 V E   0.009  0.005  0.984
 212 W E   0.009  0.044  0.966
 213 V E   0.026  0.075  0.878
 214 E E   0.051  0.097  0.850
 215 A E   0.187  0.086  0.777
 216 G C   0.635  0.151  0.260
 217 D C   0.758  0.118  0.140
 218 D C   0.744  0.089  0.188
 219 F C   0.563  0.148  0.315
 220 E E   0.101  0.014  0.907
 221 V E   0.091  0.054  0.861
 222 S E   0.084  0.039  0.868
 223 N E   0.191  0.026  0.786
 224 F E   0.346  0.008  0.637
 225 Y E   0.215  0.005  0.793
 226 G C   0.912  0.002  0.089
 227 P C   0.953  0.002  0.049
 228 P C   0.946  0.011  0.049
 229 S E   0.303  0.002  0.750
 230 V E   0.090  0.004  0.908
 231 K E   0.126  0.012  0.863
 232 T E   0.352  0.022  0.628
 233 N C   0.815  0.046  0.148
 234 D C   0.789  0.121  0.065
 235 W C   0.724  0.198  0.069
 236 N C   0.721  0.153  0.080
 237 Y C   0.604  0.306  0.078
 238 A C   0.590  0.241  0.182
 239 F C   0.595  0.174  0.211
 240 S C   0.749  0.164  0.126
 241 D C   0.773  0.185  0.042
 242 E C   0.866  0.096  0.027
 243 H C   0.997  0.002  0.001
```
