## Supplementary material for "A multi-task deep-learning system for predicting membrane associations and secondary structures of proteins": Code and Raw Data: 5oy0I.ss

```
   1 M C   0.996  0.001  0.002
   2 D C   0.881  0.043  0.080
   3 G C   0.592  0.390  0.024
   4 S C   0.463  0.458  0.077
   5 Y H   0.424  0.520  0.071
   6 A H   0.145  0.848  0.035
   7 A H   0.298  0.716  0.012
   8 S H   0.340  0.632  0.025
   9 Y C   0.547  0.398  0.017
  10 L H   0.142  0.885  0.002
  11 P H   0.221  0.801  0.004
  12 W H   0.113  0.856  0.011
  13 I H   0.153  0.820  0.028
  14 L H   0.058  0.937  0.004
  15 I H   0.055  0.931  0.011
  16 P H   0.103  0.738  0.058
  17 M H   0.155  0.865  0.005
  18 V H   0.133  0.881  0.010
  19 G H   0.254  0.741  0.007
  20 W H   0.217  0.779  0.003
  21 L H   0.102  0.913  0.001
  22 F H   0.086  0.940  0.001
  23 P H   0.041  0.970  0.001
  24 A H   0.023  0.981  0.001
  25 V H   0.021  0.985  0.001
  26 T H   0.075  0.915  0.007
  27 M H   0.101  0.864  0.012
  28 G H   0.049  0.914  0.029
  29 L H   0.031  0.961  0.014
  30 L H   0.037  0.933  0.032
  31 F H   0.042  0.883  0.044
  32 I H   0.039  0.876  0.066
  33 H H   0.026  0.845  0.095
  34 I H   0.142  0.579  0.143
  35 E H   0.140  0.451  0.281
  36 S C   0.421  0.204  0.278
  37 E C   0.620  0.289  0.068
  38 G C   0.909  0.059  0.031
  39 E C   0.922  0.047  0.022
  40 G C   0.998  0.001  0.000
```
