## Supplementary material for "A multi-task deep-learning system for predicting membrane associations and secondary structures of proteins": Code and Raw Data: 5ugrA.ss

```
   1 M C   0.999  0.000  0.001
   2 S C   0.924  0.029  0.043
   3 F C   0.749  0.125  0.081
   4 T C   0.693  0.192  0.067
   5 L C   0.620  0.290  0.067
   6 I C   0.673  0.195  0.083
   7 Q C   0.753  0.071  0.167
   8 Q C   0.812  0.095  0.115
   9 A C   0.946  0.013  0.037
  10 T C   0.954  0.010  0.031
  11 P C   0.852  0.099  0.011
  12 R C   0.786  0.085  0.100
  13 L C   0.784  0.068  0.126
  14 H C   0.609  0.026  0.368
  15 R E   0.166  0.027  0.832
  16 S E   0.126  0.011  0.874
  17 E E   0.051  0.010  0.949
  18 L E   0.068  0.012  0.918
  19 A E   0.091  0.002  0.905
  20 V E   0.189  0.001  0.827
  21 P E   0.252  0.001  0.765
  22 G C   0.915  0.027  0.055
  23 S C   0.979  0.015  0.008
  24 N C   0.992  0.005  0.004
  25 P H   0.141  0.861  0.000
  26 T H   0.047  0.964  0.000
  27 F H   0.039  0.960  0.000
  28 M H   0.089  0.916  0.001
  29 E H   0.066  0.934  0.001
  30 K H   0.031  0.971  0.000
  31 S H   0.084  0.930  0.000
  32 A H   0.087  0.918  0.000
  33 A H   0.364  0.604  0.003
  34 S C   0.897  0.097  0.003
  35 K C   0.971  0.024  0.006
  36 A C   0.987  0.001  0.013
  37 D C   0.945  0.000  0.067
  38 V E   0.004  0.000  0.997
  39 I E   0.001  0.000  0.999
  40 F E   0.002  0.000  0.998
  41 L E   0.010  0.000  0.990
  42 D E   0.285  0.000  0.740
  43 L C   0.790  0.102  0.083
  44 E C   0.795  0.151  0.045
  45 D C   0.745  0.217  0.017
  46 A C   0.776  0.164  0.046
  47 V C   0.886  0.068  0.045
  48 A C   0.994  0.002  0.005
  49 P H   0.380  0.697  0.001
  50 D C   0.843  0.153  0.000
  51 D C   0.643  0.370  0.000
  52 K H   0.043  0.953  0.000
  53 E H   0.003  0.997  0.000
  54 Q H   0.001  0.999  0.000
  55 A H   0.001  0.999  0.000
  56 R H   0.001  1.000  0.000
  57 K H   0.001  0.999  0.000
  58 N H   0.003  0.998  0.000
  59 I H   0.001  0.999  0.000
  60 I H   0.000  1.000  0.000
  61 Q H   0.001  0.999  0.000
  62 A H   0.004  0.995  0.000
  63 L H   0.036  0.968  0.000
  64 N H   0.140  0.855  0.000
  65 D H   0.488  0.496  0.000
  66 L C   0.820  0.163  0.004
  67 D C   0.891  0.096  0.013
  68 W C   0.832  0.174  0.010
  69 G C   0.930  0.086  0.009
  70 N C   0.939  0.067  0.017
  71 K C   0.773  0.092  0.098
  72 T E   0.303  0.003  0.638
  73 M E   0.076  0.001  0.923
  74 M E   0.047  0.000  0.948
  75 I E   0.029  0.000  0.971
  76 R E   0.012  0.000  0.989
  77 I E   0.108  0.001  0.887
  78 N C   0.680  0.001  0.336
  79 G C   0.804  0.014  0.207
  80 L C   0.874  0.023  0.116
  81 D C   0.972  0.016  0.013
  82 T C   0.848  0.098  0.063
  83 H H   0.305  0.648  0.012
  84 Y H   0.311  0.682  0.014
  85 M H   0.143  0.868  0.012
  86 Y H   0.091  0.896  0.004
  87 R H   0.067  0.941  0.001
  88 D H   0.187  0.830  0.001
  89 V H   0.024  0.980  0.001
  90 V H   0.016  0.986  0.000
  91 D H   0.060  0.948  0.000
  92 I H   0.017  0.986  0.001
  93 V H   0.036  0.970  0.001
  94 E H   0.077  0.933  0.007
  95 A H   0.241  0.752  0.012
  96 C C   0.911  0.051  0.050
  97 P C   0.931  0.037  0.030
  98 R C   0.748  0.078  0.169
  99 L C   0.731  0.007  0.215
 100 D E   0.384  0.011  0.617
 101 M E   0.057  0.002  0.944
 102 I E   0.018  0.000  0.980
 103 L E   0.034  0.001  0.967
 104 I E   0.476  0.001  0.540
 105 P C   0.823  0.007  0.163
 106 K C   0.851  0.006  0.138
 107 V C   0.817  0.017  0.147
 108 G C   0.985  0.002  0.013
 109 V C   0.975  0.006  0.023
 110 P H   0.045  0.963  0.000
 111 A H   0.015  0.989  0.000
 112 D H   0.019  0.985  0.000
 113 V H   0.017  0.987  0.000
 114 Y H   0.011  0.990  0.000
 115 A H   0.010  0.992  0.000
 116 I H   0.006  0.995  0.000
 117 D H   0.002  0.998  0.000
 118 V H   0.006  0.996  0.000
 119 L H   0.008  0.994  0.000
 120 T H   0.013  0.989  0.000
 121 T H   0.005  0.996  0.000
 122 Q H   0.002  0.998  0.000
 123 I H   0.001  0.999  0.000
 124 E H   0.003  0.997  0.000
 125 Q H   0.006  0.994  0.000
 126 A H   0.097  0.909  0.000
 127 K H   0.307  0.710  0.000
 128 K C   0.578  0.452  0.003
 129 R C   0.723  0.322  0.003
 130 E C   0.939  0.061  0.004
 131 K C   0.953  0.035  0.007
 132 K C   0.900  0.022  0.085
 133 I C   0.556  0.012  0.455
 134 G E   0.113  0.002  0.893
 135 F E   0.065  0.019  0.882
 136 E E   0.006  0.007  0.974
 137 V E   0.009  0.006  0.984
 138 L E   0.042  0.030  0.876
 139 I E   0.149  0.134  0.719
 140 E E   0.419  0.120  0.530
 141 T C   0.771  0.128  0.140
 142 A H   0.041  0.964  0.002
 143 L H   0.031  0.979  0.000
 144 G H   0.034  0.972  0.000
 145 M H   0.045  0.954  0.000
 146 A H   0.096  0.912  0.001
 147 N H   0.145  0.861  0.000
 148 V H   0.030  0.976  0.000
 149 E H   0.011  0.991  0.000
 150 A H   0.008  0.993  0.000
 151 I H   0.010  0.991  0.000
 152 A H   0.029  0.975  0.001
 153 T H   0.175  0.823  0.005
 154 S C   0.677  0.307  0.013
 155 S C   0.846  0.135  0.012
 156 K C   0.658  0.370  0.002
 157 R H   0.334  0.593  0.023
 158 L E   0.169  0.136  0.658
 159 E E   0.052  0.027  0.897
 160 A E   0.043  0.072  0.892
 161 M E   0.089  0.211  0.745
 162 S E   0.081  0.107  0.825
 163 F C   0.624  0.172  0.186
 164 G C   0.718  0.152  0.128
 165 V H   0.138  0.863  0.008
 166 A H   0.067  0.931  0.017
 167 D H   0.082  0.896  0.017
 168 Y H   0.079  0.900  0.016
 169 A H   0.106  0.832  0.029
 170 A H   0.109  0.882  0.025
 171 S H   0.265  0.611  0.141
 172 T C   0.551  0.277  0.133
 173 R C   0.790  0.022  0.179
 174 A C   0.702  0.019  0.277
 175 R E   0.235  0.017  0.766
 176 S E   0.309  0.025  0.694
 177 T C   0.695  0.052  0.260
 178 V C   0.698  0.032  0.283
 179 I C   0.564  0.042  0.427
 180 G C   0.896  0.031  0.080
 181 G C   0.840  0.025  0.124
 182 V C   0.700  0.053  0.245
 183 N C   0.855  0.051  0.105
 184 A C   0.860  0.092  0.063
 185 D C   0.814  0.115  0.076
 186 Y C   0.496  0.306  0.265
 187 S E   0.233  0.132  0.678
 188 V E   0.125  0.092  0.779
 189 L E   0.253  0.071  0.668
 190 T C   0.673  0.108  0.266
 191 D C   0.733  0.079  0.168
 192 K C   0.497  0.326  0.163
 193 D C   0.714  0.225  0.044
 194 E C   0.609  0.385  0.011
 195 A C   0.810  0.196  0.008
 196 G C   0.806  0.186  0.012
 197 N C   0.789  0.184  0.040
 198 R C   0.741  0.102  0.141
 199 Q C   0.834  0.063  0.106
 200 T C   0.831  0.101  0.079
 201 H C   0.805  0.138  0.057
 202 W C   0.814  0.146  0.050
 203 Q C   0.832  0.109  0.048
 204 D C   0.827  0.137  0.020
 205 P H   0.296  0.705  0.015
 206 W H   0.133  0.864  0.014
 207 L H   0.068  0.918  0.022
 208 F H   0.021  0.970  0.013
 209 A H   0.027  0.976  0.004
 210 Q H   0.030  0.972  0.002
 211 N H   0.018  0.985  0.002
 212 R H   0.039  0.966  0.001
 213 M H   0.022  0.983  0.001
 214 L H   0.013  0.974  0.004
 215 V H   0.009  0.990  0.001
 216 A H   0.016  0.983  0.001
 217 C H   0.069  0.932  0.008
 218 R H   0.021  0.981  0.003
 219 A H   0.066  0.944  0.003
 220 Y H   0.408  0.628  0.010
 221 G C   0.996  0.001  0.003
 222 L C   0.959  0.000  0.044
 223 R C   0.968  0.001  0.030
 224 P C   0.726  0.041  0.208
 225 I C   0.773  0.065  0.150
 226 D C   0.831  0.041  0.114
 227 G C   0.898  0.018  0.086
 228 P C   0.882  0.033  0.087
 229 F C   0.842  0.043  0.126
 230 G C   0.865  0.061  0.090
 231 D C   0.916  0.040  0.047
 232 F C   0.913  0.033  0.058
 233 S C   0.902  0.042  0.054
 234 D C   0.989  0.007  0.003
 235 P H   0.075  0.943  0.000
 236 D H   0.103  0.923  0.000
 237 G H   0.044  0.970  0.000
 238 Y H   0.013  0.990  0.000
 239 T H   0.006  0.995  0.000
 240 S H   0.002  0.998  0.000
 241 A H   0.002  0.999  0.000
 242 A H   0.002  0.998  0.000
 243 R H   0.002  0.999  0.000
 244 R H   0.007  0.994  0.000
 245 C H   0.004  0.997  0.000
 246 A H   0.011  0.988  0.001
 247 A H   0.051  0.960  0.001
 248 L C   0.603  0.374  0.006
 249 G C   0.899  0.058  0.030
 250 F C   0.932  0.046  0.034
 251 E C   0.826  0.055  0.111
 252 G E   0.337  0.031  0.674
 253 K E   0.080  0.010  0.931
 254 W E   0.087  0.011  0.922
 255 A E   0.132  0.009  0.877
 256 I C   0.758  0.013  0.182
 257 H C   0.945  0.002  0.058
 258 P H   0.149  0.848  0.002
 259 S H   0.074  0.923  0.001
 260 Q H   0.045  0.958  0.000
 261 I H   0.102  0.900  0.006
 262 D H   0.019  0.982  0.002
 263 L H   0.020  0.976  0.001
 264 A H   0.033  0.964  0.009
 265 N H   0.040  0.962  0.004
 266 E H   0.106  0.902  0.004
 267 V H   0.213  0.750  0.041
 268 F C   0.825  0.042  0.128
 269 T C   0.930  0.001  0.072
 270 P C   0.989  0.001  0.011
 271 S C   0.996  0.002  0.003
 272 E H   0.010  0.992  0.000
 273 A H   0.003  0.999  0.000
 274 E H   0.003  0.998  0.000
 275 V H   0.004  0.997  0.000
 276 T H   0.005  0.997  0.000
 277 K H   0.005  0.997  0.000
 278 A H   0.002  0.999  0.000
 279 R H   0.001  0.999  0.000
 280 R H   0.000  1.000  0.000
 281 I H   0.002  0.998  0.000
 282 L H   0.001  0.998  0.000
 283 E H   0.002  0.998  0.000
 284 A H   0.012  0.986  0.000
 285 M H   0.035  0.967  0.000
 286 E H   0.008  0.991  0.000
 287 E H   0.004  0.996  0.000
 288 A H   0.006  0.995  0.000
 289 A H   0.023  0.977  0.000
 290 K H   0.066  0.936  0.000
 291 A C   0.719  0.262  0.002
 292 G C   0.990  0.007  0.005
 293 R C   0.934  0.024  0.042
 294 G C   0.688  0.005  0.294
 295 A E   0.280  0.001  0.722
 296 V E   0.070  0.001  0.937
 297 S E   0.128  0.001  0.888
 298 L E   0.040  0.003  0.956
 299 D C   0.910  0.016  0.073
 300 G C   0.969  0.016  0.016
 301 R E   0.161  0.003  0.817
 302 L E   0.057  0.009  0.936
 303 I E   0.419  0.029  0.579
 304 D C   0.845  0.067  0.084
 305 I H   0.010  0.991  0.001
 306 A H   0.010  0.990  0.001
 307 S H   0.012  0.986  0.000
 308 I H   0.004  0.997  0.000
 309 R H   0.004  0.997  0.000
 310 M H   0.004  0.996  0.000
 311 A H   0.001  0.999  0.000
 312 E H   0.000  1.000  0.000
 313 A H   0.000  1.000  0.000
 314 L H   0.000  1.000  0.000
 315 I H   0.002  0.999  0.000
 316 Q H   0.005  0.995  0.000
 317 K H   0.003  0.997  0.000
 318 A H   0.009  0.994  0.000
 319 D H   0.006  0.994  0.000
 320 A H   0.029  0.966  0.000
 321 M H   0.303  0.689  0.001
 322 G C   0.794  0.191  0.009
 323 G C   0.825  0.174  0.009
 324 K C   0.737  0.248  0.016
 325 E C   0.813  0.167  0.020
 326 H C   0.768  0.216  0.010
 327 H C   0.822  0.170  0.015
 328 H C   0.721  0.278  0.038
 329 H C   0.767  0.226  0.043
 330 H C   0.758  0.203  0.039
 331 H C   0.783  0.148  0.085
 332 H C   0.888  0.093  0.021
 333 H C   0.996  0.002  0.001
```
