## Supplementary material for "A multi-task deep-learning system for predicting membrane associations and secondary structures of proteins": Code and Raw Data: 5ugzA.ss

```
   1 M C   0.993  0.001  0.004
   2 G C   0.889  0.024  0.081
   3 S C   0.847  0.068  0.081
   4 S C   0.881  0.062  0.039
   5 H C   0.757  0.156  0.053
   6 H C   0.781  0.151  0.040
   7 H C   0.779  0.113  0.104
   8 H C   0.784  0.134  0.069
   9 H C   0.805  0.139  0.061
  10 H C   0.841  0.114  0.049
  11 S C   0.854  0.091  0.066
  12 S C   0.752  0.029  0.206
  13 G C   0.711  0.032  0.255
  14 L C   0.515  0.010  0.430
  15 V E   0.174  0.001  0.822
  16 P E   0.444  0.003  0.580
  17 R C   0.822  0.008  0.182
  18 G C   0.887  0.022  0.088
  19 S C   0.929  0.025  0.043
  20 H C   0.942  0.043  0.013
  21 M C   0.935  0.043  0.012
  22 S C   0.913  0.057  0.032
  23 N C   0.913  0.010  0.080
  24 I E   0.367  0.000  0.646
  25 S E   0.045  0.000  0.953
  26 L E   0.005  0.000  0.993
  27 Y E   0.001  0.000  0.998
  28 C E   0.005  0.000  0.994
  29 L E   0.148  0.000  0.835
  30 P C   0.931  0.001  0.076
  31 Y C   0.940  0.014  0.045
  32 S C   0.896  0.065  0.036
  33 G C   0.923  0.029  0.065
  34 G C   0.835  0.123  0.041
  35 S C   0.830  0.142  0.030
  36 A H   0.124  0.888  0.001
  37 A H   0.026  0.978  0.001
  38 M H   0.063  0.933  0.000
  39 Y H   0.099  0.887  0.001
  40 Y H   0.046  0.967  0.000
  41 K H   0.119  0.883  0.001
  42 W H   0.035  0.968  0.000
  43 R H   0.009  0.993  0.000
  44 S H   0.076  0.927  0.000
  45 V H   0.198  0.805  0.000
  46 L C   0.699  0.279  0.012
  47 S C   0.947  0.044  0.015
  48 D C   0.961  0.027  0.009
  49 N C   0.937  0.017  0.043
  50 I E   0.449  0.000  0.558
  51 T E   0.030  0.000  0.967
  52 L E   0.008  0.000  0.990
  53 R E   0.019  0.000  0.982
  54 P E   0.033  0.000  0.972
  55 L E   0.154  0.001  0.842
  56 E C   0.782  0.001  0.225
  57 P C   0.789  0.052  0.187
  58 A C   0.831  0.079  0.087
  59 G C   0.927  0.026  0.049
  60 R C   0.940  0.031  0.034
  61 G C   0.931  0.028  0.036
  62 T C   0.756  0.103  0.153
  63 R C   0.788  0.040  0.169
  64 I C   0.744  0.038  0.211
  65 R C   0.885  0.036  0.074
  66 Q C   0.898  0.011  0.091
  67 P C   0.892  0.064  0.041
  68 L C   0.761  0.181  0.042
  69 C C   0.776  0.119  0.107
  70 L C   0.899  0.076  0.048
  71 T C   0.865  0.057  0.101
  72 M H   0.053  0.953  0.000
  73 V H   0.005  0.997  0.000
  74 D H   0.002  0.999  0.000
  75 A H   0.002  0.999  0.000
  76 V H   0.001  0.999  0.000
  77 A H   0.001  1.000  0.000
  78 D H   0.001  1.000  0.000
  79 L H   0.002  0.998  0.000
  80 Y H   0.002  0.999  0.000
  81 Q H   0.001  0.999  0.000
  82 Q H   0.003  0.998  0.000
  83 F H   0.006  0.995  0.000
  84 V H   0.027  0.981  0.000
  85 K H   0.034  0.974  0.000
  86 H H   0.171  0.857  0.000
  87 Y H   0.433  0.631  0.001
  88 T C   0.751  0.197  0.015
  89 G C   0.965  0.031  0.008
  90 G C   0.982  0.013  0.012
  91 D C   0.840  0.012  0.173
  92 Y E   0.064  0.000  0.939
  93 A E   0.003  0.000  0.997
  94 I E   0.003  0.000  0.996
  95 F E   0.004  0.001  0.994
  96 G E   0.021  0.000  0.978
  97 H E   0.070  0.003  0.942
  98 S C   0.687  0.071  0.248
  99 L H   0.055  0.940  0.005
 100 G H   0.049  0.961  0.001
 101 G H   0.038  0.971  0.000
 102 I H   0.019  0.987  0.000
 103 M H   0.005  0.996  0.000
 104 A H   0.004  0.996  0.000
 105 F H   0.000  1.000  0.000
 106 E H   0.000  1.000  0.000
 107 L H   0.001  0.999  0.000
 108 V H   0.001  0.999  0.000
 109 H H   0.003  0.997  0.000
 110 Y H   0.007  0.995  0.000
 111 I H   0.008  0.994  0.000
 112 L H   0.022  0.982  0.000
 113 D H   0.066  0.946  0.000
 114 H C   0.795  0.253  0.000
 115 G C   0.980  0.022  0.002
 116 H C   0.959  0.032  0.021
 117 D C   0.908  0.043  0.056
 118 M C   0.867  0.045  0.110
 119 P C   0.653  0.065  0.277
 120 C E   0.233  0.023  0.742
 121 A E   0.061  0.044  0.932
 122 L E   0.070  0.028  0.924
 123 F E   0.050  0.036  0.930
 124 F E   0.138  0.020  0.844
 125 S C   0.488  0.067  0.425
 126 G C   0.792  0.047  0.166
 127 C C   0.857  0.022  0.118
 128 R C   0.970  0.003  0.025
 129 P C   0.991  0.003  0.005
 130 P C   0.933  0.065  0.004
 131 D C   0.851  0.124  0.026
 132 R C   0.667  0.262  0.089
 133 A C   0.737  0.228  0.033
 134 S C   0.831  0.134  0.026
 135 H H   0.279  0.735  0.006
 136 E H   0.191  0.823  0.006
 137 V H   0.232  0.748  0.029
 138 I H   0.180  0.786  0.055
 139 L H   0.153  0.742  0.077
 140 H H   0.347  0.647  0.040
 141 T C   0.555  0.397  0.022
 142 L C   0.928  0.048  0.027
 143 P C   0.912  0.070  0.019
 144 D C   0.831  0.153  0.013
 145 Q H   0.067  0.946  0.002
 146 A H   0.031  0.978  0.001
 147 F H   0.040  0.965  0.002
 148 M H   0.013  0.989  0.001
 149 E H   0.014  0.986  0.002
 150 E H   0.017  0.982  0.003
 151 I H   0.015  0.988  0.002
 152 V H   0.016  0.985  0.001
 153 K H   0.062  0.946  0.002
 154 L C   0.680  0.377  0.004
 155 G C   0.817  0.163  0.018
 156 G C   0.974  0.010  0.016
 157 T C   0.967  0.012  0.024
 158 P C   0.829  0.037  0.136
 159 V H   0.139  0.869  0.018
 160 D H   0.157  0.846  0.021
 161 V H   0.150  0.860  0.023
 162 F H   0.354  0.581  0.052
 163 R C   0.834  0.122  0.016
 164 N C   0.976  0.015  0.005
 165 K H   0.029  0.976  0.000
 166 E H   0.014  0.987  0.000
 167 L H   0.014  0.986  0.000
 168 M H   0.030  0.974  0.000
 169 T H   0.144  0.853  0.000
 170 I H   0.130  0.879  0.000
 171 F H   0.282  0.738  0.007
 172 T H   0.278  0.735  0.004
 173 P H   0.143  0.880  0.002
 174 I H   0.066  0.939  0.003
 175 I H   0.145  0.814  0.024
 176 K H   0.079  0.899  0.012
 177 N H   0.366  0.629  0.019
 178 D H   0.178  0.824  0.016
 179 Y H   0.083  0.853  0.047
 180 R H   0.078  0.888  0.025
 181 L H   0.052  0.896  0.064
 182 Y H   0.051  0.947  0.025
 183 E H   0.116  0.857  0.041
 184 Q H   0.232  0.707  0.076
 185 Y H   0.280  0.614  0.098
 186 V C   0.553  0.205  0.239
 187 F C   0.719  0.175  0.104
 188 Q C   0.555  0.384  0.068
 189 A C   0.539  0.462  0.016
 190 K C   0.807  0.160  0.032
 191 A C   0.629  0.289  0.057
 192 R C   0.781  0.089  0.140
 193 T E   0.380  0.064  0.581
 194 L C   0.681  0.044  0.287
 195 T C   0.685  0.010  0.332
 196 C C   0.875  0.002  0.126
 197 P C   0.863  0.001  0.148
 198 I E   0.032  0.001  0.974
 199 V E   0.016  0.002  0.985
 200 L E   0.017  0.001  0.986
 201 F E   0.024  0.003  0.978
 202 H E   0.132  0.006  0.870
 203 G E   0.208  0.021  0.780
 204 D C   0.723  0.131  0.135
 205 A C   0.714  0.247  0.044
 206 D C   0.907  0.060  0.034
 207 N C   0.817  0.108  0.069
 208 L C   0.781  0.102  0.132
 209 V C   0.850  0.055  0.093
 210 M C   0.909  0.040  0.059
 211 Q H   0.032  0.973  0.000
 212 D H   0.007  0.995  0.000
 213 E H   0.011  0.992  0.000
 214 L H   0.018  0.982  0.000
 215 L H   0.036  0.969  0.000
 216 A H   0.027  0.976  0.000
 217 W H   0.090  0.909  0.001
 218 E H   0.044  0.954  0.001
 219 K H   0.129  0.871  0.006
 220 F H   0.195  0.782  0.006
 221 T C   0.631  0.224  0.117
 222 T C   0.842  0.071  0.080
 223 R C   0.949  0.023  0.033
 224 K C   0.945  0.013  0.042
 225 T E   0.257  0.000  0.751
 226 R E   0.015  0.000  0.980
 227 T E   0.005  0.000  0.993
 228 I E   0.000  0.000  1.000
 229 I E   0.002  0.000  0.998
 230 F E   0.047  0.000  0.954
 231 P C   0.917  0.000  0.083
 232 A C   0.927  0.009  0.051
 233 A C   0.904  0.034  0.069
 234 D C   0.897  0.047  0.039
 235 H C   0.687  0.031  0.240
 236 F C   0.683  0.049  0.231
 237 F E   0.347  0.312  0.378
 238 V C   0.478  0.330  0.203
 239 D H   0.370  0.604  0.018
 240 K H   0.142  0.857  0.003
 241 H C   0.734  0.244  0.009
 242 F H   0.008  0.992  0.000
 243 E H   0.003  0.997  0.000
 244 Q H   0.003  0.997  0.000
 245 V H   0.004  0.996  0.000
 246 V H   0.001  0.999  0.000
 247 G H   0.001  1.000  0.000
 248 Y H   0.002  0.999  0.000
 249 V H   0.003  0.998  0.000
 250 N H   0.005  0.997  0.000
 251 Q H   0.003  0.998  0.000
 252 T H   0.020  0.982  0.000
 253 I H   0.020  0.984  0.000
 254 E H   0.110  0.873  0.001
 255 S H   0.437  0.538  0.002
 256 L C   0.776  0.199  0.028
 257 E C   0.762  0.221  0.048
 258 I C   0.749  0.109  0.139
 259 V C   0.795  0.189  0.029
 260 G C   0.998  0.000  0.001
```
