## Supplementary material for "A multi-task deep-learning system for predicting membrane associations and secondary structures of proteins": Code and Raw Data: 5w1uA.ss

```
   1 M C   0.992  0.000  0.006
   2 S C   0.767  0.015  0.198
   3 L C   0.744  0.090  0.152
   4 E C   0.780  0.065  0.154
   5 S C   0.788  0.044  0.099
   6 L C   0.638  0.001  0.378
   7 T E   0.022  0.000  0.976
   8 V E   0.007  0.000  0.993
   9 Q E   0.009  0.000  0.989
  10 T E   0.403  0.001  0.591
  11 K C   0.876  0.002  0.106
  12 Y C   0.953  0.002  0.049
  13 G E   0.253  0.000  0.751
  14 P E   0.117  0.000  0.896
  15 V E   0.007  0.000  0.991
  16 R E   0.021  0.000  0.982
  17 G E   0.090  0.000  0.900
  18 K E   0.011  0.000  0.989
  19 R E   0.021  0.000  0.979
  20 S E   0.105  0.000  0.898
  21 V E   0.092  0.004  0.874
  22 S E   0.331  0.016  0.631
  23 L C   0.676  0.030  0.245
  24 L C   0.864  0.047  0.085
  25 G C   0.936  0.024  0.039
  26 Q C   0.879  0.017  0.106
  27 E E   0.449  0.015  0.570
  28 Y E   0.052  0.000  0.941
  29 V E   0.014  0.002  0.985
  30 S E   0.002  0.000  0.998
  31 F E   0.010  0.001  0.990
  32 Q E   0.276  0.015  0.694
  33 G C   0.736  0.002  0.264
  34 I C   0.674  0.000  0.351
  35 P C   0.711  0.006  0.294
  36 Y C   0.602  0.150  0.173
  37 A C   0.820  0.047  0.119
  38 R C   0.845  0.053  0.072
  39 A C   0.983  0.003  0.015
  40 P C   0.971  0.013  0.015
  41 E C   0.799  0.088  0.109
  42 G C   0.753  0.169  0.086
  43 E C   0.846  0.097  0.054
  44 L C   0.689  0.254  0.051
  45 R C   0.724  0.126  0.158
  46 F C   0.707  0.154  0.123
  47 K C   0.763  0.040  0.121
  48 A C   0.980  0.001  0.019
  49 P C   0.987  0.000  0.015
  50 V C   0.633  0.000  0.407
  51 P C   0.989  0.000  0.013
  52 P C   0.983  0.006  0.009
  53 Q C   0.925  0.059  0.019
  54 N C   0.918  0.062  0.018
  55 W C   0.886  0.068  0.044
  56 T C   0.755  0.096  0.139
  57 E C   0.602  0.145  0.281
  58 T C   0.428  0.221  0.408
  59 L E   0.458  0.027  0.510
  60 D C   0.741  0.066  0.190
  61 C C   0.728  0.200  0.094
  62 S C   0.493  0.321  0.231
  63 Q C   0.642  0.217  0.171
  64 Q C   0.777  0.164  0.050
  65 C C   0.794  0.135  0.040
  66 E C   0.719  0.084  0.189
  67 P C   0.779  0.084  0.123
  68 C C   0.775  0.132  0.099
  69 Y C   0.667  0.128  0.229
  70 H C   0.653  0.079  0.301
  71 F C   0.568  0.078  0.357
  72 D C   0.828  0.076  0.122
  73 R C   0.751  0.145  0.114
  74 R C   0.506  0.307  0.136
  75 L H   0.239  0.443  0.266
  76 Q H   0.254  0.595  0.135
  77 K H   0.259  0.319  0.305
  78 I E   0.222  0.133  0.645
  79 V C   0.621  0.177  0.179
  80 G C   0.941  0.009  0.053
  81 C C   0.876  0.033  0.096
  82 E C   0.604  0.135  0.270
  83 D C   0.791  0.136  0.069
  84 S H   0.267  0.454  0.203
  85 L C   0.594  0.101  0.279
  86 K E   0.316  0.192  0.457
  87 I E   0.376  0.170  0.462
  88 N E   0.286  0.043  0.632
  89 V E   0.240  0.145  0.583
  90 F E   0.071  0.079  0.851
  91 A E   0.127  0.060  0.769
  92 K E   0.295  0.292  0.382
  93 E C   0.374  0.351  0.147
  94 I C   0.719  0.163  0.064
  95 N C   0.929  0.020  0.048
  96 P C   0.952  0.034  0.018
  97 S C   0.948  0.036  0.015
  98 K C   0.965  0.017  0.021
  99 P C   0.963  0.009  0.027
 100 L C   0.742  0.094  0.106
 101 P C   0.780  0.040  0.112
 102 V E   0.099  0.088  0.723
 103 M E   0.063  0.081  0.715
 104 L E   0.064  0.080  0.896
 105 Y E   0.032  0.033  0.926
 106 I E   0.204  0.202  0.496
 107 Y E   0.357  0.131  0.424
 108 G C   0.842  0.062  0.095
 109 G C   0.781  0.169  0.056
 110 G C   0.846  0.081  0.090
 111 F C   0.653  0.198  0.156
 112 T C   0.559  0.254  0.171
 113 E C   0.678  0.101  0.179
 114 G C   0.741  0.090  0.169
 115 T C   0.862  0.041  0.099
 116 S C   0.868  0.082  0.048
 117 G C   0.827  0.140  0.035
 118 T C   0.758  0.129  0.116
 119 E C   0.430  0.274  0.181
 120 L C   0.625  0.188  0.127
 121 Y C   0.558  0.242  0.158
 122 G C   0.843  0.113  0.027
 123 P H   0.464  0.503  0.016
 124 D H   0.194  0.685  0.063
 125 F H   0.049  0.650  0.359
 126 L H   0.137  0.597  0.207
 127 V H   0.082  0.453  0.334
 128 Q H   0.247  0.525  0.134
 129 K H   0.266  0.623  0.037
 130 D H   0.275  0.474  0.072
 131 I H   0.145  0.462  0.182
 132 V E   0.078  0.073  0.680
 133 L E   0.023  0.255  0.619
 134 V E   0.014  0.220  0.728
 135 S H   0.034  0.523  0.320
 136 F E   0.227  0.113  0.519
 137 N E   0.160  0.142  0.609
 138 Y C   0.492  0.148  0.392
 139 R E   0.222  0.381  0.426
 140 I C   0.442  0.146  0.303
 141 G C   0.527  0.280  0.128
 142 A C   0.592  0.157  0.120
 143 L C   0.587  0.219  0.135
 144 G C   0.529  0.165  0.334
 145 F E   0.301  0.069  0.578
 146 L H   0.086  0.717  0.107
 147 C C   0.323  0.220  0.287
 148 C C   0.544  0.174  0.129
 149 Q C   0.649  0.118  0.119
 150 S C   0.585  0.210  0.172
 151 E C   0.601  0.267  0.084
 152 Q C   0.620  0.338  0.060
 153 D C   0.855  0.108  0.031
 154 G C   0.963  0.012  0.021
 155 V C   0.935  0.006  0.063
 156 P C   0.853  0.086  0.067
 157 G C   0.810  0.138  0.069
 158 N C   0.735  0.172  0.129
 159 A E   0.198  0.258  0.481
 160 G C   0.500  0.217  0.325
 161 L H   0.327  0.564  0.078
 162 K H   0.190  0.642  0.058
 163 D H   0.228  0.804  0.004
 164 Q H   0.174  0.880  0.001
 165 N H   0.096  0.811  0.056
 166 L H   0.064  0.913  0.039
 167 A H   0.031  0.951  0.010
 168 I H   0.003  0.989  0.011
 169 R H   0.009  0.961  0.050
 170 W H   0.004  0.959  0.074
 171 V H   0.008  0.981  0.015
 172 L H   0.029  0.949  0.015
 173 E H   0.032  0.874  0.046
 174 N H   0.045  0.944  0.017
 175 I H   0.013  0.988  0.003
 176 A H   0.026  0.979  0.001
 177 A H   0.102  0.883  0.016
 178 F H   0.485  0.527  0.008
 179 G C   0.866  0.098  0.055
 180 G C   0.886  0.059  0.075
 181 D C   0.941  0.038  0.031
 182 P C   0.718  0.198  0.069
 183 K E   0.246  0.167  0.591
 184 R E   0.077  0.018  0.922
 185 V E   0.052  0.005  0.946
 186 T E   0.039  0.005  0.970
 187 L E   0.024  0.010  0.978
 188 V E   0.100  0.011  0.916
 189 G C   0.641  0.009  0.367
 190 H C   0.650  0.008  0.371
 191 S C   0.810  0.023  0.156
 192 A C   0.731  0.169  0.088
 193 G C   0.814  0.096  0.074
 194 A C   0.606  0.235  0.126
 195 A C   0.528  0.386  0.076
 196 S E   0.272  0.287  0.453
 197 V H   0.223  0.563  0.202
 198 Q E   0.223  0.216  0.559
 199 Y H   0.096  0.463  0.366
 200 H E   0.084  0.177  0.733
 201 L E   0.101  0.192  0.708
 202 I H   0.247  0.497  0.100
 203 S C   0.513  0.222  0.122
 204 D H   0.235  0.533  0.050
 205 A C   0.644  0.329  0.011
 206 S C   0.700  0.299  0.014
 207 K H   0.491  0.547  0.003
 208 D H   0.265  0.746  0.003
 209 L H   0.194  0.832  0.006
 210 F H   0.188  0.790  0.027
 211 Q H   0.211  0.724  0.042
 212 R H   0.106  0.708  0.083
 213 A E   0.044  0.208  0.775
 214 I E   0.018  0.296  0.524
 215 V H   0.021  0.675  0.260
 216 M E   0.183  0.329  0.396
 217 S H   0.275  0.606  0.108
 218 G C   0.677  0.234  0.075
 219 S C   0.576  0.411  0.026
 220 T C   0.598  0.269  0.067
 221 Y H   0.439  0.453  0.056
 222 N H   0.432  0.525  0.057
 223 S H   0.353  0.594  0.043
 224 W H   0.262  0.545  0.139
 225 S H   0.209  0.765  0.022
 226 L C   0.511  0.457  0.016
 227 T H   0.444  0.538  0.065
 228 R H   0.334  0.622  0.052
 229 Q H   0.463  0.472  0.024
 230 R H   0.131  0.883  0.004
 231 N H   0.113  0.902  0.003
 232 W H   0.041  0.963  0.001
 233 V H   0.033  0.975  0.001
 234 E H   0.016  0.985  0.003
 235 K H   0.027  0.966  0.014
 236 L H   0.029  0.950  0.030
 237 A H   0.033  0.960  0.013
 238 K H   0.022  0.891  0.076
 239 A H   0.078  0.894  0.025
 240 I H   0.324  0.611  0.048
 241 G C   0.924  0.016  0.067
 242 W C   0.930  0.032  0.055
 243 D C   0.888  0.052  0.068
 244 G C   0.914  0.040  0.044
 245 Q C   0.862  0.070  0.072
 246 G C   0.875  0.084  0.056
 247 G C   0.820  0.124  0.076
 248 E C   0.613  0.347  0.029
 249 S H   0.422  0.538  0.034
 250 G H   0.199  0.775  0.030
 251 A H   0.219  0.736  0.027
 252 L H   0.084  0.877  0.028
 253 R H   0.077  0.851  0.071
 254 F H   0.095  0.800  0.044
 255 L H   0.080  0.900  0.019
 256 K H   0.133  0.837  0.026
 257 A H   0.462  0.538  0.018
 258 A C   0.868  0.091  0.035
 259 K C   0.987  0.006  0.008
 260 P H   0.277  0.762  0.003
 261 E H   0.119  0.901  0.003
 262 D H   0.096  0.913  0.005
 263 I H   0.143  0.828  0.017
 264 V H   0.043  0.911  0.028
 265 A H   0.051  0.950  0.017
 266 N H   0.119  0.890  0.009
 267 Q H   0.048  0.962  0.002
 268 E H   0.049  0.964  0.002
 269 K H   0.119  0.881  0.009
 270 L H   0.297  0.692  0.019
 271 L H   0.359  0.659  0.011
 272 T H   0.377  0.526  0.047
 273 D C   0.650  0.326  0.022
 274 Q C   0.711  0.244  0.046
 275 D C   0.781  0.206  0.019
 276 M C   0.734  0.231  0.029
 277 Q C   0.825  0.137  0.035
 278 D C   0.790  0.192  0.020
 279 D C   0.745  0.158  0.094
 280 I C   0.644  0.136  0.175
 281 F C   0.654  0.143  0.171
 282 T C   0.741  0.071  0.196
 283 P C   0.864  0.049  0.096
 284 F C   0.761  0.128  0.073
 285 G C   0.887  0.044  0.070
 286 P C   0.829  0.092  0.091
 287 T C   0.920  0.026  0.055
 288 V C   0.742  0.067  0.213
 289 E C   0.641  0.108  0.220
 290 P C   0.658  0.240  0.047
 291 Y C   0.517  0.342  0.176
 292 L C   0.633  0.267  0.112
 293 T C   0.626  0.276  0.092
 294 E C   0.760  0.183  0.055
 295 Q C   0.758  0.166  0.084
 296 C C   0.672  0.202  0.153
 297 M C   0.727  0.100  0.175
 298 I C   0.926  0.003  0.077
 299 P C   0.923  0.009  0.071
 300 K C   0.858  0.089  0.038
 301 E H   0.438  0.561  0.003
 302 P H   0.264  0.766  0.001
 303 F H   0.049  0.950  0.003
 304 E H   0.050  0.956  0.003
 305 M H   0.049  0.960  0.005
 306 A H   0.045  0.960  0.003
 307 R H   0.104  0.918  0.003
 308 T H   0.125  0.889  0.002
 309 A H   0.261  0.761  0.007
 310 W C   0.700  0.314  0.009
 311 G C   0.763  0.266  0.003
 312 D C   0.912  0.085  0.012
 313 K C   0.720  0.137  0.099
 314 I C   0.758  0.059  0.184
 315 D E   0.233  0.097  0.671
 316 I E   0.097  0.115  0.758
 317 M E   0.156  0.049  0.784
 318 I E   0.248  0.044  0.712
 319 G C   0.723  0.004  0.293
 320 G C   0.722  0.020  0.235
 321 T C   0.854  0.014  0.126
 322 S C   0.848  0.120  0.035
 323 E H   0.275  0.736  0.015
 324 E H   0.313  0.684  0.016
 325 G H   0.095  0.899  0.008
 326 L H   0.078  0.920  0.015
 327 L H   0.058  0.842  0.055
 328 L H   0.082  0.885  0.047
 329 L H   0.067  0.866  0.053
 330 Q H   0.111  0.849  0.025
 331 K H   0.188  0.733  0.052
 332 I H   0.267  0.722  0.022
 333 K C   0.723  0.161  0.073
 334 L C   0.800  0.125  0.051
 335 Q C   0.957  0.008  0.032
 336 P H   0.435  0.549  0.025
 337 E H   0.269  0.731  0.026
 338 L H   0.146  0.855  0.032
 339 L H   0.424  0.581  0.040
 340 S C   0.712  0.254  0.040
 341 H C   0.939  0.019  0.040
 342 P C   0.576  0.392  0.042
 343 H H   0.271  0.708  0.038
 344 L H   0.237  0.671  0.097
 345 F H   0.226  0.631  0.089
 346 L H   0.254  0.538  0.165
 347 G C   0.817  0.143  0.045
 348 N C   0.874  0.077  0.047
 349 V C   0.913  0.019  0.072
 350 P C   0.960  0.022  0.015
 351 P C   0.732  0.242  0.013
 352 N C   0.755  0.202  0.022
 353 L C   0.657  0.250  0.091
 354 K C   0.571  0.154  0.189
 355 I E   0.390  0.096  0.521
 356 S C   0.532  0.102  0.254
 357 M H   0.068  0.934  0.012
 358 E H   0.077  0.943  0.003
 359 K H   0.117  0.894  0.003
 360 R H   0.178  0.848  0.007
 361 I H   0.079  0.930  0.005
 362 E H   0.045  0.961  0.003
 363 F H   0.031  0.971  0.011
 364 A H   0.042  0.967  0.004
 365 A H   0.059  0.947  0.009
 366 K H   0.098  0.894  0.013
 367 L H   0.146  0.868  0.021
 368 K H   0.078  0.917  0.029
 369 Q H   0.080  0.913  0.017
 370 R H   0.181  0.732  0.073
 371 Y H   0.358  0.402  0.150
 372 Y C   0.929  0.027  0.057
 373 P C   0.931  0.055  0.014
 374 D C   0.942  0.057  0.007
 375 S C   0.951  0.040  0.012
 376 S C   0.982  0.012  0.010
 377 P C   0.834  0.159  0.014
 378 S C   0.804  0.159  0.047
 379 M H   0.229  0.792  0.009
 380 E H   0.250  0.767  0.016
 381 N H   0.250  0.774  0.008
 382 N H   0.327  0.680  0.014
 383 L H   0.152  0.840  0.013
 384 G H   0.307  0.589  0.060
 385 Y H   0.019  0.898  0.056
 386 V H   0.051  0.807  0.103
 387 H H   0.032  0.785  0.158
 388 M H   0.041  0.793  0.201
 389 M H   0.074  0.841  0.045
 390 S H   0.367  0.562  0.109
 391 D H   0.321  0.715  0.012
 392 R C   0.463  0.381  0.108
 393 V C   0.668  0.094  0.223
 394 F C   0.324  0.274  0.302
 395 W C   0.605  0.099  0.309
 396 H C   0.444  0.344  0.072
 397 G H   0.198  0.760  0.027
 398 L H   0.043  0.908  0.044
 399 H H   0.034  0.896  0.060
 400 R H   0.031  0.907  0.062
 401 T H   0.008  0.932  0.098
 402 I H   0.009  0.930  0.073
 403 L H   0.020  0.884  0.101
 404 A H   0.025  0.971  0.012
 405 R H   0.043  0.952  0.014
 406 A H   0.077  0.894  0.018
 407 A H   0.137  0.877  0.010
 408 R H   0.141  0.876  0.009
 409 S H   0.233  0.759  0.010
 410 R H   0.261  0.761  0.007
 411 A H   0.455  0.522  0.025
 412 R H   0.262  0.723  0.019
 413 T H   0.124  0.569  0.159
 414 F E   0.095  0.090  0.759
 415 V E   0.064  0.150  0.707
 416 Y E   0.051  0.113  0.782
 417 R E   0.053  0.080  0.862
 418 I E   0.066  0.040  0.868
 419 C E   0.097  0.109  0.793
 420 L E   0.264  0.064  0.680
 421 D C   0.808  0.096  0.102
 422 S C   0.823  0.150  0.030
 423 E C   0.686  0.309  0.040
 424 F H   0.414  0.518  0.055
 425 Y C   0.567  0.300  0.145
 426 N C   0.610  0.314  0.049
 427 H H   0.312  0.425  0.221
 428 Y C   0.418  0.355  0.217
 429 R E   0.144  0.150  0.656
 430 I E   0.300  0.248  0.340
 431 M E   0.265  0.165  0.577
 432 M E   0.108  0.095  0.811
 433 I E   0.400  0.040  0.571
 434 D C   0.867  0.036  0.098
 435 P C   0.768  0.175  0.061
 436 K C   0.617  0.309  0.067
 437 L H   0.385  0.569  0.066
 438 R C   0.687  0.204  0.116
 439 G C   0.790  0.109  0.105
 440 T C   0.755  0.100  0.153
 441 A C   0.473  0.196  0.277
 442 H H   0.235  0.513  0.130
 443 A C   0.633  0.305  0.078
 444 D C   0.628  0.230  0.116
 445 E H   0.222  0.565  0.219
 446 L E   0.256  0.275  0.394
 447 S H   0.096  0.649  0.234
 448 Y E   0.124  0.248  0.644
 449 L E   0.112  0.351  0.504
 450 F C   0.550  0.249  0.175
 451 S C   0.832  0.079  0.091
 452 N C   0.865  0.098  0.047
 453 F C   0.730  0.142  0.151
 454 T C   0.776  0.130  0.097
 455 Q C   0.764  0.164  0.098
 456 Q C   0.822  0.102  0.074
 457 V C   0.945  0.009  0.039
 458 P C   0.966  0.019  0.016
 459 G C   0.982  0.009  0.009
 460 K C   0.967  0.025  0.008
 461 E C   0.930  0.052  0.020
 462 T H   0.092  0.927  0.001
 463 F H   0.048  0.956  0.001
 464 E H   0.014  0.989  0.000
 465 Y H   0.020  0.982  0.004
 466 R H   0.034  0.974  0.001
 467 G H   0.013  0.991  0.000
 468 L H   0.013  0.991  0.000
 469 Q H   0.008  0.993  0.000
 470 T H   0.009  0.993  0.000
 471 L H   0.010  0.991  0.000
 472 V H   0.005  0.996  0.000
 473 D H   0.004  0.997  0.000
 474 V H   0.013  0.984  0.001
 475 F H   0.045  0.938  0.010
 476 T H   0.022  0.948  0.006
 477 A H   0.073  0.900  0.008
 478 F H   0.071  0.919  0.025
 479 V H   0.076  0.821  0.149
 480 I H   0.091  0.845  0.051
 481 N H   0.289  0.701  0.025
 482 G C   0.955  0.004  0.029
 483 D C   0.952  0.000  0.052
 484 P C   0.954  0.013  0.031
 485 N C   0.949  0.026  0.020
 486 C C   0.920  0.057  0.022
 487 G C   0.878  0.088  0.016
 488 M C   0.844  0.081  0.081
 489 T C   0.797  0.098  0.109
 490 A C   0.855  0.121  0.023
 491 K C   0.838  0.139  0.032
 492 S C   0.808  0.157  0.039
 493 G C   0.879  0.045  0.079
 494 V C   0.807  0.031  0.169
 495 V C   0.762  0.007  0.209
 496 F C   0.779  0.003  0.236
 497 E C   0.854  0.003  0.146
 498 P C   0.829  0.055  0.105
 499 N C   0.819  0.054  0.124
 500 A C   0.863  0.065  0.069
 501 Q C   0.947  0.029  0.022
 502 T C   0.909  0.026  0.062
 503 K C   0.935  0.007  0.057
 504 P C   0.874  0.038  0.056
 505 T C   0.618  0.012  0.395
 506 F E   0.233  0.004  0.740
 507 K E   0.116  0.001  0.874
 508 C E   0.041  0.001  0.952
 509 L E   0.033  0.001  0.961
 510 N E   0.026  0.001  0.973
 511 I E   0.348  0.003  0.668
 512 A C   0.792  0.029  0.204
 513 N C   0.909  0.022  0.067
 514 D C   0.962  0.019  0.020
 515 G C   0.766  0.023  0.213
 516 V E   0.251  0.003  0.749
 517 A E   0.162  0.003  0.831
 518 F E   0.149  0.005  0.843
 519 V E   0.423  0.003  0.615
 520 D C   0.699  0.015  0.267
 521 Y C   0.906  0.022  0.069
 522 P C   0.842  0.146  0.026
 523 D C   0.686  0.306  0.004
 524 A H   0.064  0.921  0.001
 525 D H   0.099  0.891  0.001
 526 R H   0.186  0.760  0.009
 527 L H   0.162  0.798  0.023
 528 D H   0.067  0.934  0.008
 529 M H   0.042  0.954  0.002
 530 W H   0.026  0.971  0.001
 531 D H   0.041  0.959  0.000
 532 A H   0.120  0.864  0.002
 533 M H   0.242  0.748  0.034
 534 Y C   0.623  0.312  0.106
 535 V C   0.633  0.330  0.036
 536 N C   0.797  0.198  0.006
 537 D C   0.802  0.200  0.007
 538 E C   0.536  0.453  0.021
 539 L C   0.737  0.296  0.016
 540 F C   0.995  0.005  0.001
```
