## Supplementary material for "A multi-task deep-learning system for predicting membrane associations and secondary structures of proteins": Code and Raw Data: 6cbrA.ss

```
   1 V C   1.000  0.000  0.000
   2 P C   0.979  0.016  0.004
   3 Q C   0.671  0.160  0.154
   4 L C   0.721  0.172  0.131
   5 K C   0.733  0.251  0.046
   6 R C   0.833  0.129  0.054
   7 T C   0.890  0.042  0.078
   8 T H   0.023  0.981  0.000
   9 M H   0.017  0.989  0.000
  10 R H   0.004  0.999  0.000
  11 I H   0.001  1.000  0.000
  12 L H   0.002  0.999  0.000
  13 I H   0.004  0.997  0.000
  14 G H   0.002  0.998  0.000
  15 L H   0.005  0.996  0.000
  16 L H   0.011  0.990  0.000
  17 V H   0.136  0.885  0.000
  18 Q H   0.191  0.823  0.001
  19 N C   0.993  0.004  0.006
  20 P H   0.121  0.860  0.001
  21 E H   0.075  0.909  0.002
  22 L H   0.016  0.983  0.000
  23 A H   0.040  0.963  0.001
  24 T H   0.220  0.793  0.002
  25 L H   0.298  0.740  0.007
  26 V C   0.977  0.005  0.019
  27 P C   0.985  0.011  0.006
  28 P C   0.974  0.023  0.008
  29 L H   0.337  0.683  0.001
  30 E H   0.175  0.821  0.000
  31 N H   0.333  0.686  0.000
  32 L H   0.251  0.764  0.007
  33 D C   0.576  0.413  0.005
  34 E H   0.371  0.639  0.002
  35 N C   0.916  0.093  0.001
  36 K C   0.910  0.083  0.006
  37 L C   0.949  0.037  0.010
  38 P C   0.854  0.136  0.005
  39 G C   0.672  0.296  0.002
  40 L H   0.185  0.814  0.000
  41 G H   0.009  0.992  0.000
  42 L H   0.006  0.995  0.000
  43 F H   0.007  0.994  0.000
  44 R H   0.000  1.000  0.000
  45 E H   0.001  1.000  0.000
  46 L H   0.001  0.999  0.000
  47 V H   0.002  0.999  0.000
  48 N H   0.007  0.996  0.000
  49 T H   0.011  0.988  0.000
  50 C H   0.012  0.989  0.000
  51 L H   0.067  0.931  0.000
  52 S H   0.366  0.643  0.001
  53 Q C   0.967  0.018  0.013
  54 P C   0.974  0.023  0.004
  55 G C   0.994  0.002  0.003
  56 L C   0.989  0.001  0.010
  57 T C   0.945  0.006  0.046
  58 T H   0.028  0.979  0.000
  59 G H   0.015  0.988  0.001
  60 Q H   0.013  0.989  0.001
  61 L H   0.011  0.987  0.001
  62 L H   0.013  0.987  0.000
  63 E H   0.050  0.943  0.003
  64 H H   0.073  0.917  0.001
  65 Y H   0.342  0.598  0.018
  66 R C   0.837  0.134  0.017
  67 G C   0.946  0.049  0.009
  68 T C   0.966  0.018  0.027
  69 N C   0.776  0.229  0.014
  70 N C   0.646  0.379  0.013
  71 A H   0.041  0.962  0.000
  72 A H   0.014  0.989  0.000
  73 T H   0.007  0.994  0.000
  74 L H   0.008  0.994  0.000
  75 E H   0.005  0.996  0.000
  76 K H   0.011  0.990  0.000
  77 L H   0.032  0.966  0.000
  78 S H   0.358  0.609  0.000
  79 M C   0.809  0.178  0.001
  80 W C   0.853  0.141  0.002
  81 D C   0.844  0.143  0.009
  82 D C   0.848  0.154  0.009
  83 I C   0.781  0.201  0.037
  84 A C   0.855  0.113  0.036
  85 D C   0.931  0.052  0.019
  86 K H   0.226  0.755  0.001
  87 N C   0.584  0.376  0.002
  88 I H   0.178  0.787  0.001
  89 A H   0.035  0.962  0.000
  90 E H   0.024  0.976  0.000
  91 Q H   0.008  0.992  0.000
  92 T H   0.011  0.987  0.000
  93 F H   0.028  0.960  0.000
  94 T H   0.021  0.986  0.000
  95 D H   0.003  0.998  0.000
  96 S H   0.007  0.995  0.000
  97 L H   0.008  0.992  0.000
  98 N H   0.006  0.994  0.000
  99 H H   0.019  0.978  0.000
 100 M H   0.045  0.959  0.000
 101 F H   0.043  0.952  0.000
 102 D H   0.029  0.967  0.000
 103 S H   0.031  0.971  0.000
 104 L H   0.021  0.980  0.000
 105 L H   0.019  0.979  0.000
 106 E H   0.013  0.986  0.000
 107 L H   0.010  0.992  0.000
 108 R H   0.027  0.976  0.000
 109 Q H   0.004  0.997  0.000
 110 E H   0.003  0.997  0.000
 111 E H   0.003  0.998  0.000
 112 L H   0.005  0.994  0.000
 113 I H   0.009  0.991  0.000
 114 A H   0.052  0.944  0.000
 115 R H   0.128  0.900  0.000
 116 E H   0.139  0.862  0.000
 117 R H   0.241  0.780  0.001
 118 T H   0.321  0.702  0.001
 119 H C   0.813  0.197  0.001
 120 G C   0.977  0.022  0.001
 121 L C   0.995  0.002  0.002
 122 S C   0.998  0.001  0.001
 123 N H   0.003  0.998  0.000
 124 E H   0.001  1.000  0.000
 125 E H   0.002  0.999  0.000
 126 R H   0.001  0.999  0.000
 127 L H   0.001  1.000  0.000
 128 E H   0.001  1.000  0.000
 129 L H   0.001  0.999  0.000
 130 W H   0.001  0.999  0.000
 131 T H   0.003  0.998  0.000
 132 L H   0.002  0.998  0.000
 133 N H   0.011  0.991  0.000
 134 Q H   0.007  0.993  0.000
 135 E H   0.015  0.987  0.000
 136 L H   0.035  0.967  0.000
 137 A H   0.345  0.621  0.000
 138 K C   0.709  0.275  0.002
 139 K C   0.603  0.396  0.001
 140 D C   0.833  0.212  0.003
 141 D C   0.921  0.092  0.005
 142 I C   0.974  0.011  0.011
 143 P C   0.989  0.002  0.007
 144 F C   0.999  0.000  0.001
```
