## Supplementary material for "A multi-task deep-learning system for predicting membrane associations and secondary structures of proteins": Code and Raw Data: 6detA.ss

```
   1 M C   0.997  0.001  0.001
   2 G C   0.940  0.027  0.030
   3 S C   0.829  0.106  0.037
   4 D C   0.695  0.193  0.052
   5 K C   0.629  0.259  0.085
   6 I C   0.657  0.253  0.040
   7 H C   0.688  0.200  0.071
   8 H C   0.676  0.252  0.069
   9 H C   0.767  0.189  0.066
  10 H C   0.520  0.450  0.029
  11 H H   0.312  0.611  0.020
  12 H H   0.295  0.631  0.037
  13 E H   0.143  0.839  0.017
  14 N H   0.176  0.796  0.028
  15 L H   0.138  0.832  0.029
  16 Y H   0.233  0.703  0.050
  17 F H   0.371  0.617  0.036
  18 Q C   0.567  0.354  0.066
  19 G C   0.596  0.221  0.099
  20 K C   0.839  0.075  0.088
  21 V C   0.714  0.152  0.135
  22 E C   0.576  0.304  0.094
  23 Y C   0.532  0.320  0.159
  24 I C   0.566  0.361  0.044
  25 E C   0.670  0.263  0.039
  26 D C   0.970  0.019  0.014
  27 P C   0.916  0.074  0.008
  28 S C   0.692  0.281  0.018
  29 W H   0.174  0.830  0.008
  30 S H   0.103  0.885  0.004
  31 K H   0.082  0.912  0.001
  32 V H   0.220  0.773  0.008
  33 Q H   0.251  0.614  0.100
  34 V H   0.328  0.647  0.053
  35 K C   0.839  0.080  0.061
  36 S C   0.893  0.000  0.115
  37 A E   0.209  0.000  0.763
  38 L E   0.006  0.000  0.994
  39 V E   0.007  0.000  0.992
  40 I E   0.007  0.000  0.993
  41 G E   0.028  0.000  0.981
  42 V E   0.073  0.000  0.930
  43 S C   0.662  0.000  0.315
  44 D C   0.921  0.009  0.066
  45 F C   0.939  0.022  0.034
  46 V C   0.855  0.018  0.133
  47 P C   0.896  0.034  0.080
  48 I C   0.808  0.055  0.119
  49 L C   0.683  0.146  0.151
  50 S E   0.137  0.010  0.849
  51 F E   0.061  0.004  0.928
  52 R E   0.007  0.001  0.986
  53 N C   0.901  0.005  0.087
  54 E C   0.989  0.009  0.004
  55 K C   0.991  0.006  0.002
  56 N C   0.992  0.003  0.004
  57 E C   0.920  0.001  0.089
  58 I E   0.015  0.000  0.986
  59 V E   0.134  0.000  0.883
  60 G E   0.252  0.001  0.753
  61 Y E   0.075  0.172  0.641
  62 D H   0.105  0.580  0.352
  63 I H   0.027  0.955  0.002
  64 D H   0.012  0.983  0.002
  65 I H   0.017  0.990  0.000
  66 F H   0.003  0.998  0.000
  67 T H   0.002  0.999  0.000
  68 E H   0.001  0.999  0.000
  69 L H   0.006  0.995  0.000
  70 C H   0.013  0.990  0.000
  71 R H   0.016  0.988  0.000
  72 R H   0.022  0.983  0.000
  73 L H   0.355  0.655  0.000
  74 G C   0.999  0.000  0.002
  75 I C   0.997  0.000  0.006
  76 H E   0.486  0.000  0.578
  77 P E   0.194  0.000  0.824
  78 I E   0.001  0.000  0.999
  79 F E   0.008  0.000  0.991
  80 Y E   0.017  0.000  0.987
  81 P E   0.128  0.000  0.873
  82 I C   0.930  0.000  0.079
  83 Q C   0.946  0.003  0.042
  84 W H   0.124  0.885  0.011
  85 A H   0.136  0.877  0.004
  86 Q H   0.097  0.913  0.001
  87 K H   0.064  0.938  0.002
  88 E H   0.040  0.951  0.012
  89 I H   0.023  0.981  0.002
  90 L H   0.009  0.993  0.000
  91 L H   0.029  0.973  0.001
  92 N H   0.069  0.928  0.002
  93 T C   0.677  0.300  0.004
  94 G C   0.997  0.002  0.002
  95 V C   0.967  0.003  0.041
  96 I C   0.791  0.000  0.230
  97 D C   0.866  0.000  0.156
  98 C E   0.002  0.000  0.999
  99 I E   0.001  0.000  0.999
 100 A E   0.034  0.001  0.970
 101 S E   0.155  0.001  0.852
 102 G C   0.729  0.006  0.284
 103 F C   0.837  0.006  0.193
 104 S C   0.759  0.008  0.245
 105 V C   0.933  0.010  0.064
 106 T C   0.965  0.003  0.028
 107 E H   0.057  0.962  0.000
 108 E H   0.032  0.978  0.000
 109 R H   0.022  0.980  0.002
 110 K H   0.058  0.945  0.002
 111 Q H   0.228  0.774  0.004
 112 H H   0.338  0.609  0.037
 113 Y H   0.353  0.545  0.164
 114 R C   0.599  0.111  0.324
 115 M C   0.610  0.061  0.373
 116 C C   0.783  0.033  0.199
 117 T C   0.741  0.155  0.084
 118 P C   0.824  0.062  0.117
 119 Y C   0.560  0.040  0.409
 120 L E   0.323  0.018  0.657
 121 Q E   0.243  0.022  0.779
 122 N E   0.356  0.011  0.582
 123 A C   0.708  0.006  0.250
 124 K E   0.163  0.003  0.846
 125 I E   0.014  0.002  0.981
 126 V E   0.008  0.002  0.988
 127 V E   0.012  0.002  0.978
 128 T E   0.037  0.001  0.957
 129 L E   0.149  0.003  0.836
 130 A C   0.874  0.038  0.086
 131 G C   0.951  0.029  0.019
 132 R C   0.922  0.064  0.021
 133 G C   0.933  0.035  0.023
 134 Y C   0.951  0.012  0.037
 135 Q C   0.966  0.007  0.028
 136 T C   0.949  0.011  0.034
 137 L H   0.055  0.941  0.006
 138 A H   0.040  0.954  0.003
 139 Q H   0.050  0.949  0.001
 140 L H   0.110  0.870  0.002
 141 Q C   0.855  0.130  0.013
 142 N C   0.971  0.020  0.007
 143 R C   0.985  0.004  0.012
 144 T E   0.104  0.002  0.910
 145 I E   0.061  0.005  0.954
 146 A E   0.014  0.000  0.990
 147 V E   0.040  0.002  0.966
 148 E E   0.120  0.016  0.889
 149 A C   0.605  0.029  0.354
 150 D C   0.875  0.029  0.118
 151 T C   0.724  0.216  0.052
 152 A H   0.139  0.891  0.004
 153 G H   0.099  0.894  0.002
 154 D H   0.015  0.987  0.000
 155 E H   0.004  0.997  0.000
 156 A H   0.007  0.994  0.000
 157 L H   0.016  0.984  0.000
 158 L H   0.059  0.934  0.000
 159 N H   0.284  0.705  0.000
 160 V H   0.135  0.865  0.000
 161 E H   0.157  0.844  0.001
 162 A H   0.239  0.730  0.002
 163 L C   0.581  0.423  0.001
 164 K C   0.812  0.201  0.003
 165 D C   0.893  0.153  0.004
 166 H C   0.937  0.057  0.015
 167 V C   0.852  0.002  0.141
 168 I E   0.021  0.000  0.978
 169 I E   0.021  0.000  0.977
 170 K E   0.005  0.000  0.994
 171 A E   0.065  0.000  0.928
 172 M C   0.664  0.001  0.343
 173 A C   0.965  0.005  0.026
 174 T C   0.977  0.015  0.012
 175 I H   0.014  0.990  0.000
 176 D H   0.013  0.992  0.000
 177 Q H   0.006  0.996  0.000
 178 L H   0.004  0.997  0.000
 179 Y H   0.004  0.997  0.000
 180 E H   0.001  0.999  0.000
 181 A H   0.003  0.998  0.000
 182 L H   0.006  0.994  0.000
 183 D H   0.014  0.989  0.000
 184 S C   0.528  0.397  0.000
 185 G C   0.997  0.002  0.000
 186 T C   0.989  0.005  0.012
 187 C C   0.982  0.001  0.018
 188 D C   0.980  0.001  0.017
 189 A E   0.004  0.000  0.994
 190 I E   0.001  0.000  0.999
 191 V E   0.004  0.000  0.995
 192 V E   0.057  0.001  0.947
 193 D C   0.594  0.007  0.388
 194 L H   0.103  0.894  0.009
 195 I H   0.042  0.955  0.006
 196 Y H   0.072  0.925  0.001
 197 S H   0.063  0.939  0.000
 198 L H   0.030  0.969  0.000
 199 D H   0.055  0.939  0.000
 200 T H   0.056  0.934  0.000
 201 L H   0.063  0.941  0.000
 202 D H   0.221  0.803  0.000
 203 K H   0.171  0.853  0.000
 204 N C   0.983  0.007  0.011
 205 P C   0.971  0.034  0.004
 206 Q C   0.964  0.013  0.021
 207 Y E   0.334  0.002  0.576
 208 S E   0.053  0.000  0.944
 209 I E   0.052  0.000  0.934
 210 I C   0.663  0.001  0.294
 211 N C   0.784  0.001  0.208
 212 E C   0.680  0.005  0.314
 213 A C   0.762  0.059  0.153
 214 I C   0.751  0.057  0.196
 215 S C   0.899  0.030  0.061
 216 T C   0.815  0.075  0.124
 217 E C   0.802  0.091  0.123
 218 Y C   0.629  0.021  0.286
 219 Y E   0.068  0.001  0.928
 220 T E   0.028  0.000  0.972
 221 F E   0.023  0.001  0.976
 222 A E   0.018  0.000  0.983
 223 F E   0.019  0.000  0.979
 224 R E   0.168  0.006  0.831
 225 Q C   0.899  0.067  0.043
 226 A C   0.923  0.059  0.007
 227 D C   0.986  0.008  0.002
 228 A H   0.014  0.988  0.000
 229 S H   0.020  0.981  0.000
 230 L H   0.009  0.991  0.000
 231 V H   0.003  0.998  0.000
 232 A H   0.001  0.999  0.000
 233 K H   0.003  0.998  0.000
 234 I H   0.005  0.995  0.000
 235 E H   0.003  0.998  0.000
 236 S H   0.001  0.999  0.000
 237 V H   0.001  0.999  0.000
 238 L H   0.002  0.998  0.000
 239 A H   0.006  0.995  0.000
 240 E H   0.016  0.981  0.000
 241 M H   0.035  0.968  0.000
 242 N H   0.068  0.934  0.000
 243 E H   0.142  0.879  0.000
 244 D C   0.718  0.320  0.000
 245 E C   0.955  0.034  0.014
 246 T C   0.628  0.323  0.036
 247 I H   0.162  0.844  0.010
 248 P H   0.042  0.962  0.003
 249 N H   0.023  0.981  0.002
 250 F H   0.050  0.941  0.006
 251 S H   0.064  0.880  0.026
 252 R H   0.091  0.904  0.009
 253 K H   0.095  0.891  0.005
 254 W H   0.255  0.721  0.015
 255 F C   0.643  0.320  0.026
 256 G C   0.943  0.025  0.031
 257 S C   0.920  0.028  0.057
 258 N C   0.907  0.023  0.060
 259 L C   0.873  0.020  0.081
 260 S C   0.860  0.018  0.111
 261 I C   0.613  0.238  0.118
 262 L C   0.774  0.139  0.097
 263 N C   0.866  0.081  0.036
 264 V C   0.877  0.086  0.040
 265 R C   0.960  0.014  0.019
 266 F C   0.998  0.000  0.002
```
