## Supplementary material for "A multi-task deep-learning system for predicting membrane associations and secondary structures of proteins": Code and Raw Data: 6eusA.ss

```
   1 A C   0.987  0.016  0.001
   2 N H   0.308  0.727  0.009
   3 V H   0.209  0.774  0.008
   4 R H   0.178  0.802  0.008
   5 L H   0.113  0.873  0.003
   6 Q H   0.147  0.832  0.002
   7 H H   0.133  0.857  0.003
   8 H H   0.131  0.853  0.002
   9 H H   0.115  0.875  0.005
  10 H H   0.096  0.890  0.001
  11 H H   0.113  0.862  0.001
  12 H H   0.087  0.916  0.001
  13 H H   0.082  0.916  0.000
  14 L H   0.028  0.972  0.000
  15 E H   0.021  0.977  0.000
  16 V H   0.023  0.974  0.000
  17 Q H   0.061  0.937  0.001
  18 L H   0.042  0.957  0.002
  19 A H   0.147  0.848  0.005
  20 E H   0.143  0.841  0.009
  21 V H   0.190  0.800  0.012
  22 K H   0.257  0.674  0.075
  23 A C   0.698  0.261  0.050
  24 Q C   0.935  0.050  0.015
  25 P C   0.924  0.037  0.033
  26 Q C   0.875  0.072  0.035
  27 P C   0.867  0.075  0.053
  28 V C   0.776  0.141  0.094
  29 A C   0.768  0.102  0.137
  30 A C   0.921  0.014  0.059
  31 P C   0.919  0.028  0.051
  32 A C   0.857  0.053  0.087
  33 S C   0.852  0.103  0.055
  34 P C   0.848  0.093  0.044
  35 L C   0.836  0.110  0.051
  36 A C   0.715  0.162  0.108
  37 G C   0.775  0.077  0.151
  38 F C   0.517  0.040  0.439
  39 K E   0.214  0.024  0.739
  40 S E   0.269  0.011  0.712
  41 K C   0.662  0.007  0.349
  42 A C   0.913  0.017  0.072
  43 G C   0.950  0.002  0.048
  44 A C   0.594  0.000  0.450
  45 D E   0.025  0.000  0.979
  46 V E   0.013  0.000  0.988
  47 N E   0.017  0.000  0.985
  48 L E   0.078  0.000  0.923
  49 Y E   0.211  0.001  0.810
  50 G E   0.134  0.002  0.891
  51 F E   0.072  0.002  0.920
  52 V E   0.023  0.002  0.982
  53 R E   0.013  0.001  0.991
  54 G E   0.069  0.002  0.941
  55 D E   0.018  0.001  0.986
  56 A E   0.006  0.001  0.995
  57 N E   0.009  0.000  0.991
  58 Y E   0.024  0.002  0.974
  59 I E   0.075  0.007  0.926
  60 I E   0.325  0.008  0.660
  61 E C   0.736  0.033  0.226
  62 G C   0.901  0.031  0.061
  63 A C   0.785  0.053  0.161
  64 D C   0.793  0.049  0.150
  65 N C   0.820  0.106  0.068
  66 D C   0.734  0.059  0.182
  67 F C   0.663  0.098  0.221
  68 G C   0.696  0.044  0.196
  69 D C   0.525  0.054  0.361
  70 V C   0.595  0.029  0.296
  71 S E   0.368  0.009  0.580
  72 K C   0.700  0.150  0.182
  73 S C   0.797  0.084  0.120
  74 D C   0.887  0.085  0.028
  75 G C   0.898  0.084  0.030
  76 K C   0.786  0.071  0.165
  77 T C   0.583  0.064  0.367
  78 H C   0.610  0.057  0.344
  79 D E   0.330  0.068  0.566
  80 K E   0.204  0.013  0.765
  81 L E   0.068  0.006  0.914
  82 R E   0.101  0.009  0.879
  83 A E   0.145  0.003  0.871
  84 T E   0.019  0.001  0.981
  85 A E   0.048  0.004  0.959
  86 K E   0.048  0.004  0.951
  87 T E   0.132  0.017  0.866
  88 T E   0.096  0.006  0.893
  89 R E   0.117  0.011  0.888
  90 L E   0.046  0.001  0.962
  91 G E   0.015  0.000  0.986
  92 L E   0.022  0.000  0.980
  93 D E   0.004  0.000  0.995
  94 F E   0.059  0.001  0.938
  95 N E   0.074  0.000  0.944
  96 T E   0.425  0.000  0.594
  97 P C   0.697  0.003  0.323
  98 V C   0.534  0.003  0.486
  99 G C   0.804  0.031  0.156
 100 D C   0.925  0.016  0.057
 101 D C   0.740  0.002  0.275
 102 K E   0.221  0.001  0.807
 103 V E   0.134  0.001  0.877
 104 G E   0.014  0.000  0.989
 105 G E   0.061  0.000  0.941
 106 K E   0.006  0.000  0.994
 107 I E   0.003  0.000  0.997
 108 E E   0.000  0.000  1.000
 109 V E   0.004  0.000  0.996
 110 D E   0.008  0.000  0.992
 111 F E   0.066  0.002  0.931
 112 A E   0.385  0.008  0.637
 113 G C   0.745  0.022  0.230
 114 S C   0.794  0.044  0.164
 115 T C   0.761  0.020  0.200
 116 T C   0.741  0.030  0.255
 117 D C   0.891  0.051  0.062
 118 S C   0.774  0.099  0.150
 119 N C   0.856  0.060  0.113
 120 G C   0.808  0.050  0.144
 121 S E   0.287  0.011  0.734
 122 L E   0.067  0.002  0.928
 123 R E   0.048  0.002  0.942
 124 I E   0.026  0.005  0.949
 125 R E   0.015  0.003  0.985
 126 H E   0.016  0.004  0.983
 127 A E   0.010  0.007  0.988
 128 Y E   0.003  0.002  0.997
 129 L E   0.005  0.003  0.994
 130 T E   0.016  0.008  0.977
 131 Y E   0.048  0.050  0.937
 132 N C   0.849  0.056  0.101
 133 N C   0.909  0.028  0.074
 134 W E   0.040  0.001  0.960
 135 L E   0.059  0.005  0.950
 136 F E   0.089  0.012  0.926
 137 G E   0.172  0.074  0.772
 138 Q E   0.232  0.027  0.782
 139 T E   0.226  0.038  0.765
 140 T E   0.248  0.068  0.719
 141 S C   0.704  0.162  0.147
 142 N C   0.722  0.162  0.105
 143 F C   0.687  0.212  0.124
 144 L C   0.659  0.186  0.139
 145 S C   0.845  0.078  0.088
 146 N C   0.867  0.084  0.046
 147 H C   0.827  0.077  0.102
 148 A C   0.786  0.152  0.061
 149 P C   0.851  0.111  0.035
 150 E C   0.744  0.171  0.052
 151 M C   0.624  0.269  0.143
 152 I C   0.426  0.154  0.390
 153 D C   0.675  0.174  0.189
 154 F C   0.738  0.158  0.111
 155 S C   0.804  0.145  0.054
 156 T C   0.828  0.129  0.067
 157 N C   0.808  0.129  0.111
 158 I C   0.838  0.079  0.098
 159 G C   0.849  0.059  0.094
 160 G C   0.855  0.068  0.090
 161 G C   0.746  0.080  0.197
 162 T C   0.608  0.067  0.345
 163 K E   0.382  0.009  0.594
 164 R E   0.429  0.008  0.573
 165 V E   0.455  0.002  0.569
 166 P C   0.589  0.026  0.381
 167 Q E   0.084  0.001  0.926
 168 V E   0.024  0.001  0.976
 169 R E   0.003  0.000  0.997
 170 Y E   0.006  0.000  0.995
 171 N E   0.008  0.000  0.993
 172 Y E   0.016  0.000  0.985
 173 K E   0.076  0.000  0.931
 174 L C   0.681  0.007  0.331
 175 G C   0.939  0.011  0.051
 176 P C   0.968  0.021  0.011
 177 T C   0.783  0.018  0.190
 178 T E   0.343  0.004  0.621
 179 Q E   0.090  0.001  0.912
 180 L E   0.027  0.001  0.976
 181 F E   0.009  0.001  0.991
 182 V E   0.017  0.002  0.983
 183 S E   0.012  0.001  0.987
 184 A E   0.102  0.008  0.896
 185 E E   0.234  0.014  0.763
 186 K C   0.604  0.038  0.333
 187 G C   0.824  0.042  0.106
 188 D C   0.841  0.028  0.119
 189 S C   0.694  0.043  0.238
 190 T C   0.504  0.034  0.487
 191 T E   0.330  0.019  0.630
 192 S C   0.655  0.052  0.277
 193 V C   0.720  0.064  0.275
 194 T C   0.813  0.048  0.155
 195 G C   0.860  0.071  0.076
 196 D C   0.801  0.103  0.107
 197 S C   0.631  0.112  0.266
 198 I C   0.552  0.253  0.249
 199 K C   0.632  0.189  0.268
 200 Y C   0.468  0.160  0.368
 201 S E   0.332  0.036  0.579
 202 L C   0.552  0.152  0.371
 203 P C   0.593  0.058  0.318
 204 A E   0.287  0.112  0.554
 205 L E   0.085  0.016  0.891
 206 T E   0.054  0.004  0.924
 207 A E   0.022  0.003  0.974
 208 K E   0.026  0.003  0.970
 209 I E   0.013  0.000  0.985
 210 T E   0.005  0.000  0.995
 211 Q E   0.045  0.002  0.955
 212 G E   0.154  0.001  0.850
 213 Y E   0.356  0.007  0.655
 214 A C   0.743  0.078  0.174
 215 E C   0.912  0.049  0.046
 216 G C   0.789  0.047  0.161
 217 R E   0.458  0.010  0.528
 218 G E   0.026  0.001  0.974
 219 S E   0.012  0.001  0.985
 220 A E   0.007  0.000  0.993
 221 S E   0.007  0.000  0.993
 222 A E   0.008  0.002  0.989
 223 R E   0.017  0.003  0.981
 224 V E   0.019  0.004  0.976
 225 L E   0.024  0.003  0.977
 226 V E   0.028  0.014  0.955
 227 E E   0.084  0.015  0.913
 228 N E   0.118  0.010  0.871
 229 Y E   0.195  0.028  0.782
 230 K E   0.337  0.059  0.553
 231 S C   0.506  0.077  0.411
 232 Q C   0.734  0.037  0.221
 233 L C   0.800  0.029  0.167
 234 A C   0.733  0.019  0.250
 235 D C   0.621  0.067  0.332
 236 D C   0.656  0.063  0.275
 237 D C   0.672  0.041  0.261
 238 K E   0.315  0.026  0.689
 239 T E   0.167  0.006  0.837
 240 G E   0.074  0.001  0.930
 241 W E   0.150  0.005  0.873
 242 G E   0.041  0.002  0.955
 243 V E   0.014  0.001  0.987
 244 A E   0.006  0.001  0.993
 245 V E   0.026  0.003  0.972
 246 G E   0.007  0.000  0.993
 247 T E   0.032  0.000  0.971
 248 D E   0.012  0.000  0.988
 249 F E   0.065  0.000  0.938
 250 K E   0.071  0.000  0.938
 251 V C   0.781  0.000  0.215
 252 S C   0.954  0.000  0.057
 253 D C   0.982  0.008  0.009
 254 P C   0.943  0.050  0.008
 255 M E   0.185  0.002  0.803
 256 K E   0.049  0.001  0.940
 257 M E   0.012  0.000  0.989
 258 F E   0.002  0.000  0.997
 259 A E   0.004  0.000  0.997
 260 D E   0.005  0.000  0.995
 261 A E   0.017  0.001  0.984
 262 S E   0.012  0.001  0.988
 263 Y E   0.013  0.001  0.990
 264 V E   0.078  0.002  0.938
 265 V E   0.140  0.007  0.867
 266 G C   0.805  0.022  0.181
 267 D C   0.831  0.065  0.102
 268 N C   0.654  0.206  0.170
 269 S C   0.703  0.145  0.159
 270 Y C   0.563  0.216  0.258
 271 L C   0.683  0.076  0.258
 272 Y C   0.567  0.085  0.298
 273 G C   0.824  0.069  0.130
 274 S C   0.753  0.054  0.176
 275 N C   0.866  0.039  0.102
 276 S C   0.834  0.038  0.132
 277 P C   0.813  0.040  0.099
 278 Y E   0.343  0.025  0.581
 279 A E   0.224  0.029  0.718
 280 V E   0.159  0.016  0.812
 281 D C   0.722  0.058  0.233
 282 G C   0.955  0.030  0.012
 283 N C   0.936  0.023  0.036
 284 S C   0.609  0.021  0.292
 285 I E   0.290  0.004  0.691
 286 E E   0.201  0.008  0.780
 287 Q E   0.318  0.010  0.690
 288 N C   0.690  0.011  0.305
 289 E C   0.729  0.031  0.242
 290 F E   0.377  0.018  0.646
 291 V E   0.198  0.007  0.798
 292 A E   0.055  0.002  0.949
 293 V E   0.011  0.000  0.987
 294 Q E   0.009  0.001  0.992
 295 V E   0.012  0.001  0.987
 296 G E   0.032  0.005  0.967
 297 G E   0.130  0.012  0.864
 298 T E   0.036  0.001  0.961
 299 Y E   0.041  0.002  0.961
 300 K E   0.038  0.001  0.966
 301 I C   0.695  0.008  0.325
 302 L C   0.890  0.003  0.111
 303 P C   0.936  0.028  0.037
 304 N C   0.888  0.060  0.046
 305 L E   0.210  0.003  0.774
 306 R E   0.108  0.001  0.906
 307 S E   0.064  0.002  0.939
 308 T E   0.011  0.001  0.990
 309 L E   0.007  0.000  0.994
 310 A E   0.007  0.001  0.993
 311 Y E   0.009  0.001  0.992
 312 G E   0.024  0.003  0.973
 313 A E   0.128  0.004  0.900
 314 Q E   0.061  0.014  0.936
 315 F E   0.053  0.009  0.948
 316 S E   0.350  0.029  0.644
 317 D C   0.714  0.073  0.238
 318 D C   0.902  0.052  0.046
 319 G C   0.946  0.053  0.011
 320 T C   0.857  0.099  0.050
 321 D C   0.782  0.119  0.124
 322 Y C   0.453  0.283  0.284
 323 A E   0.328  0.244  0.412
 324 R E   0.302  0.284  0.475
 325 L C   0.456  0.173  0.347
 326 N C   0.694  0.046  0.245
 327 A C   0.686  0.173  0.141
 328 S C   0.673  0.132  0.239
 329 A C   0.616  0.384  0.063
 330 N C   0.751  0.113  0.162
 331 E H   0.270  0.436  0.291
 332 K E   0.124  0.029  0.840
 333 V E   0.170  0.025  0.808
 334 Q E   0.077  0.030  0.881
 335 Q E   0.037  0.031  0.923
 336 A E   0.007  0.009  0.978
 337 W E   0.004  0.054  0.977
 338 I E   0.003  0.101  0.894
 339 N E   0.013  0.020  0.982
 340 F E   0.092  0.067  0.903
 341 I E   0.141  0.062  0.831
 342 Y E   0.120  0.016  0.809
 343 T E   0.088  0.001  0.898
 344 P E   0.147  0.001  0.874
 345 V C   0.614  0.004  0.422
 346 K C   0.956  0.017  0.032
 347 P C   0.951  0.018  0.028
 348 I E   0.134  0.001  0.884
 349 D E   0.024  0.000  0.976
 350 L E   0.002  0.000  0.998
 351 G E   0.001  0.000  0.999
 352 V E   0.008  0.000  0.991
 353 E E   0.006  0.000  0.995
 354 Y E   0.031  0.004  0.971
 355 V E   0.017  0.002  0.981
 356 N E   0.038  0.010  0.963
 357 G E   0.074  0.009  0.933
 358 K E   0.015  0.004  0.984
 359 R E   0.047  0.003  0.958
 360 D E   0.083  0.034  0.895
 361 T E   0.141  0.006  0.870
 362 F E   0.291  0.011  0.690
 363 D C   0.810  0.010  0.181
 364 G C   0.913  0.031  0.068
 365 K C   0.796  0.039  0.161
 366 S E   0.267  0.009  0.729
 367 Y E   0.466  0.023  0.496
 368 K E   0.082  0.002  0.915
 369 D E   0.451  0.029  0.553
 370 N E   0.289  0.014  0.697
 371 R E   0.049  0.002  0.946
 372 V E   0.013  0.001  0.986
 373 G E   0.014  0.004  0.988
 374 L E   0.019  0.005  0.980
 375 M E   0.025  0.006  0.974
 376 A E   0.028  0.017  0.958
 377 K E   0.011  0.005  0.988
 378 Y E   0.057  0.004  0.937
 379 S E   0.213  0.012  0.825
 380 F C   0.992  0.001  0.007
```
