## Supplementary material for "A multi-task deep-learning system for predicting membrane associations and secondary structures of proteins": Code and Raw Data: 6evuA.ss

```
   1 S C   0.996  0.005  0.000
   2 M C   0.832  0.225  0.003
   3 E H   0.279  0.711  0.004
   4 P H   0.072  0.918  0.002
   5 Y H   0.034  0.969  0.000
   6 E H   0.022  0.982  0.000
   7 K H   0.009  0.994  0.000
   8 E H   0.007  0.995  0.000
   9 V H   0.007  0.994  0.000
  10 A H   0.008  0.993  0.000
  11 E H   0.018  0.983  0.000
  12 Y H   0.027  0.975  0.000
  13 N H   0.042  0.955  0.000
  14 K H   0.138  0.871  0.000
  15 H H   0.415  0.592  0.000
  16 K C   0.532  0.435  0.024
  17 N C   0.815  0.168  0.026
  18 E C   0.902  0.060  0.032
  19 N C   0.849  0.112  0.038
  20 S C   0.876  0.082  0.030
  21 Y C   0.747  0.134  0.092
  22 V H   0.491  0.493  0.030
  23 N C   0.674  0.253  0.037
  24 E H   0.277  0.569  0.088
  25 A H   0.224  0.497  0.218
  26 I H   0.179  0.704  0.103
  27 S H   0.224  0.688  0.062
  28 K H   0.434  0.492  0.094
  29 N C   0.625  0.270  0.153
  30 L C   0.693  0.207  0.090
  31 V E   0.253  0.123  0.628
  32 F E   0.330  0.125  0.568
  33 D C   0.788  0.119  0.126
  34 Q C   0.732  0.169  0.113
  35 S C   0.829  0.085  0.084
  36 V C   0.787  0.115  0.107
  37 V C   0.781  0.116  0.097
  38 T C   0.913  0.032  0.066
  39 K C   0.894  0.042  0.071
  40 D C   0.895  0.023  0.076
  41 T C   0.809  0.014  0.190
  42 K E   0.060  0.001  0.940
  43 I E   0.038  0.000  0.951
  44 S E   0.014  0.001  0.981
  45 S E   0.023  0.001  0.970
  46 I E   0.062  0.004  0.933
  47 K E   0.171  0.005  0.832
  48 G C   0.844  0.027  0.129
  49 G C   0.837  0.018  0.123
  50 K E   0.461  0.010  0.542
  51 F E   0.146  0.004  0.851
  52 I E   0.039  0.001  0.961
  53 K E   0.195  0.002  0.817
  54 A E   0.155  0.085  0.759
  55 T E   0.133  0.101  0.825
  56 D E   0.157  0.118  0.779
  57 F E   0.163  0.112  0.723
  58 N E   0.240  0.099  0.708
  59 K E   0.202  0.057  0.729
  60 V C   0.624  0.163  0.184
  61 N C   0.601  0.287  0.105
  62 A C   0.818  0.128  0.057
  63 G C   0.857  0.124  0.025
  64 D C   0.897  0.077  0.038
  65 S C   0.615  0.219  0.179
  66 K C   0.579  0.286  0.135
  67 D H   0.340  0.387  0.235
  68 I H   0.312  0.420  0.241
  69 F H   0.087  0.512  0.457
  70 T E   0.136  0.359  0.525
  71 K E   0.145  0.375  0.487
  72 L E   0.224  0.091  0.676
  73 R E   0.161  0.181  0.671
  74 K E   0.122  0.191  0.742
  75 D C   0.469  0.387  0.201
  76 M C   0.747  0.207  0.047
  77 G C   0.888  0.069  0.049
  78 G C   0.825  0.107  0.070
  79 K C   0.686  0.136  0.220
  80 A C   0.604  0.074  0.350
  81 T C   0.643  0.166  0.245
  82 G C   0.730  0.125  0.163
  83 N C   0.774  0.108  0.146
  84 F C   0.601  0.168  0.224
  85 Q C   0.632  0.123  0.214
  86 N C   0.675  0.173  0.138
  87 S C   0.579  0.205  0.268
  88 F E   0.338  0.039  0.605
  89 V E   0.301  0.038  0.633
  90 K E   0.266  0.027  0.688
  91 E E   0.379  0.042  0.519
  92 A C   0.635  0.047  0.288
  93 N C   0.549  0.024  0.413
  94 L C   0.719  0.015  0.239
  95 G C   0.826  0.027  0.142
  96 S C   0.795  0.042  0.162
  97 N C   0.853  0.074  0.070
  98 G C   0.805  0.049  0.132
  99 G E   0.227  0.003  0.773
 100 Y E   0.087  0.004  0.906
 101 A E   0.033  0.001  0.957
 102 V E   0.021  0.001  0.973
 103 L E   0.014  0.000  0.981
 104 L E   0.105  0.001  0.876
 105 E C   0.770  0.003  0.191
 106 K C   0.940  0.004  0.042
 107 N C   0.983  0.001  0.018
 108 K C   0.964  0.000  0.044
 109 P C   0.826  0.000  0.184
 110 V E   0.033  0.000  0.966
 111 T E   0.010  0.000  0.989
 112 V E   0.007  0.000  0.994
 113 T E   0.017  0.000  0.982
 114 Y E   0.068  0.000  0.935
 115 T E   0.378  0.001  0.638
 116 G C   0.661  0.015  0.296
 117 L C   0.810  0.028  0.144
 118 N E   0.360  0.079  0.534
 119 A E   0.194  0.076  0.739
 120 S E   0.138  0.035  0.838
 121 Y E   0.067  0.028  0.927
 122 L C   0.903  0.047  0.050
 123 G C   0.959  0.007  0.034
 124 R E   0.044  0.000  0.963
 125 K E   0.198  0.000  0.828
 126 I C   0.513  0.000  0.451
 127 T E   0.334  0.000  0.620
 128 K E   0.044  0.000  0.963
 129 A E   0.014  0.000  0.985
 130 E E   0.002  0.000  0.998
 131 F E   0.002  0.000  0.998
 132 V E   0.001  0.000  0.999
 133 Y E   0.003  0.000  0.997
 134 E E   0.009  0.000  0.991
 135 L E   0.284  0.000  0.731
 136 Q C   0.691  0.002  0.332
 137 S C   0.753  0.004  0.286
 138 S C   0.965  0.004  0.038
 139 P C   0.897  0.063  0.020
 140 S C   0.934  0.061  0.008
 141 Q C   0.862  0.073  0.067
 142 S C   0.868  0.026  0.115
 143 G C   0.830  0.038  0.145
 144 T E   0.222  0.001  0.781
 145 L E   0.054  0.002  0.936
 146 N E   0.031  0.001  0.959
 147 A E   0.014  0.000  0.979
 148 V E   0.003  0.000  0.996
 149 F E   0.009  0.000  0.990
 150 S E   0.155  0.001  0.839
 151 N C   0.861  0.003  0.135
 152 D C   0.924  0.002  0.095
 153 P C   0.950  0.022  0.024
 154 I C   0.571  0.001  0.402
 155 I C   0.581  0.003  0.402
 156 T E   0.242  0.003  0.783
 157 A E   0.085  0.001  0.925
 158 F E   0.011  0.001  0.988
 159 I E   0.008  0.000  0.992
 160 G E   0.025  0.001  0.970
 161 T E   0.100  0.005  0.895
 162 N E   0.396  0.010  0.577
 163 R C   0.558  0.056  0.399
 164 V E   0.401  0.022  0.582
 165 N C   0.918  0.032  0.056
 166 G C   0.957  0.005  0.040
 167 K C   0.745  0.007  0.280
 168 D E   0.245  0.002  0.798
 169 V E   0.146  0.002  0.867
 170 K E   0.032  0.000  0.969
 171 T E   0.024  0.001  0.970
 172 R E   0.019  0.001  0.982
 173 L E   0.025  0.000  0.975
 174 T E   0.005  0.000  0.996
 175 I E   0.009  0.000  0.992
 176 K E   0.003  0.000  0.997
 177 F E   0.015  0.000  0.986
 178 F E   0.008  0.000  0.989
 179 D C   0.717  0.006  0.229
 180 A C   0.983  0.012  0.006
 181 S C   0.985  0.009  0.008
 182 G C   0.992  0.003  0.006
 183 K C   0.969  0.002  0.030
 184 E E   0.018  0.000  0.980
 185 V E   0.478  0.000  0.537
 186 L C   0.888  0.000  0.103
 187 P C   0.894  0.005  0.100
 188 D C   0.908  0.011  0.083
 189 K C   0.974  0.019  0.010
 190 D C   0.974  0.011  0.013
 191 S C   0.935  0.006  0.055
 192 P C   0.746  0.035  0.217
 193 F E   0.206  0.015  0.731
 194 A E   0.050  0.003  0.956
 195 Y E   0.036  0.011  0.960
 196 A E   0.042  0.004  0.956
 197 L E   0.139  0.059  0.851
 198 S E   0.233  0.135  0.639
 199 S C   0.447  0.241  0.295
 200 L C   0.713  0.180  0.099
 201 N C   0.739  0.161  0.119
 202 S C   0.733  0.138  0.080
 203 S C   0.763  0.165  0.088
 204 L C   0.762  0.143  0.094
 205 T C   0.774  0.142  0.120
 206 N C   0.831  0.099  0.062
 207 K C   0.872  0.072  0.055
 208 G C   0.875  0.063  0.059
 209 G C   0.840  0.080  0.089
 210 H C   0.631  0.171  0.261
 211 A H   0.308  0.408  0.193
 212 E E   0.226  0.102  0.657
 213 F E   0.307  0.172  0.586
 214 V E   0.428  0.100  0.524
 215 S E   0.194  0.028  0.774
 216 D E   0.315  0.048  0.673
 217 F C   0.724  0.045  0.210
 218 G C   0.679  0.062  0.307
 219 A C   0.742  0.055  0.191
 220 N C   0.910  0.048  0.048
 221 N C   0.884  0.029  0.082
 222 A E   0.399  0.004  0.564
 223 F E   0.100  0.000  0.889
 224 K E   0.084  0.001  0.910
 225 Y E   0.178  0.000  0.818
 226 I C   0.724  0.001  0.297
 227 N C   0.848  0.003  0.144
 228 G C   0.844  0.114  0.042
 229 S C   0.779  0.099  0.115
 230 Y E   0.412  0.028  0.522
 231 V C   0.602  0.002  0.406
 232 K E   0.243  0.004  0.757
 233 K E   0.128  0.008  0.850
 234 Q C   0.744  0.035  0.234
 235 A C   0.863  0.043  0.090
 236 D C   0.970  0.018  0.013
 237 G C   0.927  0.017  0.061
 238 K E   0.478  0.004  0.517
 239 F E   0.079  0.001  0.906
 240 Y E   0.117  0.002  0.864
 241 S C   0.855  0.002  0.147
 242 P C   0.911  0.016  0.072
 243 E C   0.811  0.122  0.068
 244 D C   0.814  0.093  0.110
 245 I C   0.763  0.155  0.103
 246 D C   0.791  0.055  0.179
 247 Y C   0.727  0.147  0.173
 248 G C   0.793  0.055  0.169
 249 T C   0.859  0.037  0.116
 250 G C   0.935  0.031  0.041
 251 P C   0.852  0.051  0.091
 252 S C   0.771  0.118  0.101
 253 G C   0.805  0.099  0.113
 254 L C   0.768  0.087  0.163
 255 K C   0.845  0.093  0.049
 256 N C   0.682  0.243  0.041
 257 S C   0.729  0.218  0.065
 258 D C   0.726  0.227  0.036
 259 W C   0.671  0.209  0.128
 260 D C   0.746  0.139  0.151
 261 A C   0.786  0.118  0.105
 262 V C   0.932  0.046  0.026
 263 G C   0.929  0.045  0.026
 264 H C   0.917  0.030  0.058
 265 K C   0.735  0.168  0.055
 266 N C   0.687  0.270  0.046
 267 A C   0.604  0.208  0.231
 268 Y E   0.267  0.123  0.666
 269 F E   0.195  0.015  0.817
 270 G E   0.221  0.115  0.730
 271 S E   0.061  0.020  0.937
 272 G E   0.040  0.005  0.961
 273 V E   0.027  0.004  0.976
 274 G E   0.018  0.004  0.980
 275 L E   0.011  0.004  0.985
 276 A E   0.086  0.004  0.919
 277 N C   0.560  0.003  0.475
 278 G C   0.896  0.001  0.120
 279 R C   0.679  0.001  0.387
 280 I E   0.290  0.000  0.745
 281 S E   0.090  0.000  0.912
 282 F E   0.027  0.000  0.970
 283 S E   0.011  0.000  0.988
 284 F E   0.040  0.001  0.963
 285 G E   0.084  0.000  0.918
 286 M E   0.118  0.004  0.870
 287 T E   0.110  0.004  0.876
 288 T E   0.251  0.012  0.725
 289 K C   0.601  0.019  0.400
 290 G C   0.890  0.028  0.082
 291 K C   0.818  0.035  0.166
 292 S C   0.836  0.023  0.149
 293 N C   0.908  0.015  0.077
 294 V C   0.875  0.005  0.136
 295 P C   0.647  0.010  0.347
 296 V C   0.731  0.022  0.253
 297 S C   0.681  0.046  0.293
 298 S E   0.444  0.007  0.555
 299 A E   0.301  0.068  0.651
 300 Q E   0.109  0.032  0.855
 301 W E   0.128  0.071  0.776
 302 F E   0.028  0.029  0.952
 303 A E   0.045  0.022  0.945
 304 F E   0.135  0.035  0.854
 305 S E   0.333  0.025  0.632
 306 T C   0.682  0.025  0.304
 307 N E   0.485  0.015  0.518
 308 L C   0.755  0.055  0.183
 309 N C   0.754  0.014  0.222
 310 A C   0.795  0.020  0.163
 311 Q C   0.723  0.014  0.258
 312 S C   0.848  0.011  0.132
 313 V C   0.785  0.003  0.210
 314 K C   0.953  0.000  0.046
 315 P C   0.999  0.000  0.001
```
