## Supplementary material for "A multi-task deep-learning system for predicting membrane associations and secondary structures of proteins": Code and Raw Data: 6g94Q.ss

```
   1 L C   0.997  0.003  0.000
   2 E C   0.899  0.070  0.035
   3 N C   0.909  0.077  0.019
   4 K C   0.950  0.037  0.014
   5 P C   0.935  0.024  0.032
   6 R C   0.874  0.010  0.136
   7 I C   0.823  0.002  0.196
   8 P C   0.823  0.001  0.208
   9 V E   0.095  0.000  0.930
  10 V E   0.016  0.001  0.986
  11 W E   0.008  0.000  0.993
  12 I E   0.043  0.001  0.966
  13 H E   0.116  0.002  0.903
  14 G C   0.813  0.005  0.168
  15 L C   0.657  0.016  0.337
  16 E C   0.854  0.016  0.125
  17 C C   0.875  0.023  0.109
  18 T C   0.870  0.055  0.076
  19 G H   0.274  0.712  0.012
  20 C H   0.115  0.893  0.008
  21 T H   0.037  0.952  0.006
  22 E H   0.011  0.987  0.008
  23 S H   0.007  0.994  0.001
  24 F H   0.031  0.951  0.010
  25 I H   0.029  0.969  0.002
  26 R H   0.237  0.692  0.032
  27 S H   0.377  0.585  0.010
  28 A C   0.755  0.201  0.015
  29 H C   0.985  0.005  0.013
  30 P C   0.847  0.153  0.010
  31 L C   0.804  0.124  0.050
  32 A H   0.045  0.959  0.000
  33 K H   0.019  0.986  0.000
  34 D H   0.038  0.970  0.000
  35 V H   0.049  0.955  0.000
  36 I H   0.023  0.979  0.000
  37 L H   0.115  0.890  0.000
  38 S H   0.233  0.791  0.000
  39 L C   0.810  0.184  0.003
  40 I C   0.809  0.128  0.078
  41 S C   0.809  0.103  0.127
  42 L C   0.664  0.166  0.200
  43 D C   0.541  0.123  0.361
  44 Y C   0.753  0.059  0.193
  45 D C   0.792  0.046  0.175
  46 D H   0.402  0.513  0.076
  47 T C   0.601  0.284  0.091
  48 L H   0.336  0.630  0.076
  49 M H   0.240  0.698  0.096
  50 A H   0.329  0.632  0.025
  51 A H   0.247  0.690  0.010
  52 A C   0.738  0.254  0.011
  53 G H   0.383  0.627  0.001
  54 T H   0.177  0.811  0.001
  55 Q H   0.189  0.783  0.005
  56 A H   0.023  0.984  0.000
  57 E H   0.004  0.997  0.000
  58 E H   0.004  0.997  0.000
  59 V H   0.015  0.989  0.000
  60 F H   0.008  0.992  0.000
  61 E H   0.009  0.992  0.000
  62 D H   0.012  0.990  0.000
  63 I H   0.016  0.988  0.000
  64 I H   0.035  0.967  0.000
  65 T H   0.148  0.853  0.000
  66 Q H   0.182  0.834  0.001
  67 Y C   0.803  0.184  0.016
  68 N C   0.943  0.042  0.016
  69 G C   0.912  0.032  0.059
  70 K C   0.889  0.016  0.095
  71 Y E   0.224  0.000  0.800
  72 I E   0.021  0.000  0.979
  73 L E   0.009  0.000  0.992
  74 A E   0.046  0.000  0.957
  75 V E   0.061  0.000  0.938
  76 E E   0.088  0.001  0.898
  77 G C   0.830  0.003  0.185
  78 N C   0.834  0.001  0.174
  79 P C   0.914  0.002  0.095
  80 P C   0.668  0.004  0.354
  81 L C   0.693  0.016  0.303
  82 G C   0.831  0.103  0.055
  83 E C   0.700  0.169  0.143
  84 Q C   0.875  0.095  0.034
  85 G C   0.867  0.044  0.073
  86 M C   0.673  0.087  0.238
  87 F E   0.330  0.031  0.630
  88 C E   0.134  0.015  0.852
  89 I C   0.477  0.138  0.433
  90 S C   0.518  0.124  0.412
  91 S C   0.883  0.073  0.049
  92 G C   0.981  0.009  0.008
  93 R E   0.285  0.042  0.456
  94 P E   0.092  0.064  0.805
  95 F H   0.091  0.903  0.001
  96 I H   0.007  0.994  0.000
  97 E H   0.001  0.999  0.000
  98 K H   0.002  0.999  0.000
  99 L H   0.003  0.998  0.000
 100 K H   0.002  0.998  0.000
 101 R H   0.006  0.993  0.000
 102 A H   0.009  0.992  0.000
 103 A H   0.028  0.970  0.000
 104 A H   0.187  0.796  0.000
 105 G H   0.335  0.632  0.000
 106 A C   0.946  0.017  0.021
 107 S C   0.933  0.010  0.046
 108 A E   0.066  0.008  0.943
 109 I E   0.005  0.002  0.993
 110 I E   0.005  0.001  0.996
 111 A E   0.074  0.002  0.915
 112 W E   0.246  0.004  0.770
 113 G C   0.470  0.250  0.287
 114 T H   0.251  0.493  0.076
 115 C H   0.105  0.839  0.035
 116 A H   0.124  0.851  0.032
 117 S H   0.172  0.836  0.016
 118 W H   0.265  0.453  0.401
 119 G C   0.823  0.112  0.038
 120 C C   0.733  0.171  0.069
 121 V H   0.160  0.815  0.021
 122 Q H   0.100  0.876  0.022
 123 A H   0.208  0.783  0.006
 124 A C   0.645  0.312  0.019
 125 R C   0.945  0.006  0.049
 126 P C   0.934  0.030  0.031
 127 N C   0.978  0.002  0.017
 128 P C   0.870  0.065  0.068
 129 T C   0.833  0.109  0.043
 130 Q C   0.844  0.086  0.074
 131 A C   0.803  0.025  0.198
 132 T C   0.775  0.003  0.222
 133 P C   0.789  0.020  0.203
 134 I H   0.247  0.749  0.038
 135 D H   0.146  0.857  0.023
 136 K H   0.118  0.864  0.023
 137 V H   0.335  0.479  0.198
 138 I C   0.595  0.122  0.243
 139 T C   0.913  0.032  0.046
 140 D C   0.967  0.004  0.031
 141 K C   0.951  0.002  0.046
 142 P C   0.866  0.002  0.131
 143 I E   0.397  0.001  0.582
 144 I E   0.050  0.000  0.955
 145 K E   0.052  0.000  0.945
 146 V C   0.568  0.000  0.491
 147 P C   0.885  0.009  0.125
 148 G C   0.975  0.003  0.019
 149 C C   0.983  0.001  0.016
 150 P C   0.991  0.001  0.008
 151 P C   0.985  0.002  0.015
 152 I C   0.988  0.002  0.013
 153 P H   0.009  0.994  0.000
 154 D H   0.011  0.993  0.000
 155 V H   0.011  0.992  0.000
 156 M H   0.011  0.989  0.000
 157 S H   0.003  0.998  0.000
 158 A H   0.001  0.999  0.000
 159 I H   0.002  0.999  0.000
 160 I H   0.001  1.000  0.000
 161 T H   0.002  0.999  0.000
 162 Y H   0.004  0.993  0.000
 163 M H   0.013  0.986  0.000
 164 V H   0.060  0.943  0.000
 165 T H   0.182  0.838  0.000
 166 F C   0.733  0.269  0.000
 167 D C   0.961  0.027  0.011
 168 R C   0.907  0.054  0.044
 169 L C   0.885  0.074  0.042
 170 P C   0.946  0.043  0.011
 171 D C   0.883  0.085  0.023
 172 V C   0.551  0.236  0.256
 173 D C   0.769  0.180  0.034
 174 R C   0.800  0.163  0.049
 175 M C   0.846  0.118  0.025
 176 G C   0.954  0.025  0.021
 177 R C   0.915  0.015  0.064
 178 P E   0.186  0.007  0.822
 179 L C   0.488  0.082  0.416
 180 M E   0.230  0.172  0.515
 181 F E   0.200  0.248  0.656
 182 Y H   0.402  0.464  0.112
 183 G C   0.827  0.107  0.045
 184 Q C   0.846  0.020  0.157
 185 R E   0.172  0.019  0.803
 186 I C   0.627  0.261  0.131
 187 H C   0.706  0.120  0.180
 188 D C   0.595  0.391  0.028
 189 K C   0.692  0.235  0.049
 190 C C   0.806  0.042  0.162
 191 Y C   0.805  0.127  0.058
 192 R C   0.778  0.091  0.106
 193 R C   0.723  0.255  0.059
 194 A H   0.183  0.821  0.007
 195 H C   0.626  0.283  0.092
 196 F C   0.499  0.399  0.105
 197 D H   0.374  0.615  0.021
 198 A C   0.781  0.159  0.045
 199 G C   0.881  0.084  0.039
 200 E C   0.844  0.048  0.127
 201 F E   0.175  0.044  0.814
 202 V C   0.506  0.068  0.480
 203 Q C   0.555  0.104  0.357
 204 S C   0.526  0.130  0.340
 205 W C   0.700  0.225  0.157
 206 D C   0.853  0.098  0.050
 207 D C   0.871  0.074  0.039
 208 D H   0.499  0.501  0.008
 209 A H   0.186  0.814  0.001
 210 A H   0.357  0.666  0.008
 211 R H   0.448  0.526  0.092
 212 K C   0.597  0.246  0.165
 213 G C   0.813  0.013  0.193
 214 Y E   0.235  0.010  0.750
 215 C E   0.091  0.002  0.930
 216 L E   0.074  0.028  0.866
 217 Y E   0.071  0.118  0.614
 218 K E   0.168  0.045  0.797
 219 M E   0.366  0.036  0.590
 220 G C   0.673  0.045  0.276
 221 C C   0.712  0.032  0.242
 222 K C   0.823  0.017  0.163
 223 G C   0.805  0.035  0.152
 224 P C   0.369  0.237  0.358
 225 T E   0.195  0.236  0.576
 226 T C   0.554  0.062  0.395
 227 Y E   0.338  0.056  0.594
 228 N C   0.890  0.033  0.088
 229 A C   0.927  0.036  0.037
 230 C C   0.778  0.144  0.031
 231 S C   0.650  0.270  0.051
 232 S C   0.715  0.180  0.078
 233 T C   0.669  0.183  0.165
 234 R C   0.637  0.188  0.225
 235 W C   0.621  0.170  0.180
 236 N C   0.617  0.277  0.075
 237 D C   0.869  0.099  0.014
 238 G C   0.938  0.039  0.024
 239 V C   0.825  0.022  0.149
 240 S C   0.843  0.008  0.149
 241 F C   0.803  0.012  0.196
 242 P C   0.710  0.040  0.265
 243 I C   0.814  0.098  0.115
 244 Q C   0.676  0.097  0.233
 245 S C   0.787  0.111  0.098
 246 G C   0.986  0.003  0.009
 247 H C   0.853  0.006  0.146
 248 G C   0.773  0.007  0.216
 249 C E   0.484  0.007  0.512
 250 L C   0.704  0.061  0.202
 251 G C   0.793  0.079  0.146
 252 C C   0.807  0.101  0.085
 253 A C   0.894  0.050  0.041
 254 E C   0.832  0.049  0.120
 255 N C   0.921  0.044  0.033
 256 G C   0.960  0.023  0.017
 257 F C   0.762  0.090  0.164
 258 W C   0.748  0.221  0.043
 259 D C   0.761  0.171  0.078
 260 R C   0.907  0.065  0.025
 261 G C   0.950  0.029  0.019
 262 S C   0.856  0.064  0.079
 263 F C   0.699  0.196  0.106
 264 Y C   0.559  0.216  0.262
 265 S C   0.537  0.067  0.393
 266 R C   0.530  0.037  0.459
 267 V C   0.640  0.051  0.242
 268 V C   0.727  0.031  0.241
 269 D C   0.858  0.035  0.114
 270 I C   0.906  0.017  0.090
 271 P C   0.935  0.033  0.028
 272 Q C   0.888  0.058  0.055
 273 M C   0.884  0.062  0.047
 274 G C   0.873  0.050  0.082
 275 T C   0.805  0.048  0.165
 276 H C   0.750  0.060  0.213
 277 S C   0.856  0.058  0.084
 278 T C   0.860  0.063  0.090
 279 A C   0.709  0.218  0.066
 280 D H   0.345  0.681  0.015
 281 T H   0.261  0.765  0.022
 282 V H   0.226  0.812  0.006
 283 G H   0.222  0.802  0.006
 284 L H   0.024  0.978  0.003
 285 T H   0.021  0.982  0.002
 286 A H   0.010  0.992  0.001
 287 L H   0.008  0.994  0.002
 288 G H   0.005  0.996  0.001
 289 V H   0.011  0.990  0.002
 290 V H   0.019  0.985  0.001
 291 A H   0.005  0.996  0.001
 292 A H   0.017  0.984  0.005
 293 A H   0.021  0.981  0.002
 294 V H   0.046  0.956  0.007
 295 G H   0.031  0.969  0.003
 296 V H   0.040  0.965  0.001
 297 H H   0.046  0.951  0.006
 298 A H   0.074  0.919  0.024
 299 V H   0.144  0.821  0.030
 300 A H   0.173  0.792  0.032
 301 S H   0.185  0.790  0.020
 302 A H   0.331  0.578  0.039
 303 V H   0.250  0.722  0.012
 304 D H   0.290  0.690  0.011
 305 Q H   0.172  0.817  0.005
 306 R H   0.224  0.753  0.022
 307 R H   0.187  0.730  0.044
 308 R H   0.373  0.429  0.131
 309 H C   0.674  0.256  0.035
 310 N C   0.774  0.192  0.014
 311 Q C   0.931  0.028  0.037
 312 Q C   0.945  0.014  0.040
 313 P C   0.894  0.080  0.028
 314 T C   0.907  0.061  0.027
 315 E C   0.740  0.149  0.139
 316 T C   0.737  0.111  0.169
 317 E C   0.774  0.103  0.123
 318 H C   0.666  0.041  0.289
 319 Q C   0.950  0.012  0.033
 320 P C   0.972  0.018  0.006
 321 G C   0.970  0.023  0.007
 322 N C   0.917  0.056  0.017
 323 E C   0.724  0.248  0.014
 324 D C   0.734  0.267  0.005
 325 K H   0.383  0.573  0.010
 326 Q C   0.515  0.379  0.037
 327 A C   0.563  0.383  0.032
 328 R C   0.713  0.261  0.035
 329 S C   0.826  0.152  0.018
 330 H C   0.821  0.143  0.028
 331 H C   0.888  0.118  0.009
 332 H C   0.802  0.160  0.032
 333 H C   0.854  0.100  0.034
 334 H C   0.901  0.065  0.031
 335 H C   0.994  0.004  0.001
```
