## Supplementary material for "A multi-task deep-learning system for predicting membrane associations and secondary structures of proteins": Code and Raw Data: 6i4eA.ss

```
   1 G C   0.990  0.001  0.008
   2 A C   0.836  0.010  0.146
   3 M C   0.844  0.024  0.133
   4 G C   0.848  0.061  0.095
   5 E C   0.772  0.134  0.067
   6 E C   0.861  0.077  0.031
   7 D C   0.878  0.038  0.091
   8 V C   0.594  0.012  0.411
   9 Q E   0.376  0.001  0.662
  10 A E   0.151  0.000  0.866
  11 L E   0.011  0.000  0.990
  12 V E   0.001  0.000  0.999
  13 V E   0.003  0.000  0.997
  14 D E   0.017  0.000  0.978
  15 N C   0.745  0.002  0.256
  16 G C   0.928  0.025  0.038
  17 S C   0.963  0.015  0.018
  18 G C   0.915  0.012  0.079
  19 N E   0.078  0.003  0.933
  20 V E   0.048  0.005  0.953
  21 K E   0.030  0.002  0.975
  22 A E   0.105  0.001  0.903
  23 G E   0.126  0.003  0.887
  24 V C   0.580  0.012  0.373
  25 A C   0.855  0.042  0.107
  26 G C   0.937  0.028  0.039
  27 D C   0.945  0.032  0.020
  28 D C   0.946  0.029  0.020
  29 A C   0.954  0.009  0.034
  30 P C   0.951  0.016  0.034
  31 R C   0.650  0.010  0.333
  32 S E   0.191  0.002  0.822
  33 V E   0.140  0.013  0.838
  34 F E   0.202  0.001  0.822
  35 P C   0.582  0.018  0.374
  36 S E   0.462  0.056  0.514
  37 I E   0.187  0.016  0.824
  38 V C   0.503  0.054  0.453
  39 G E   0.372  0.037  0.628
  40 R C   0.658  0.010  0.338
  41 P C   0.792  0.032  0.183
  42 K C   0.876  0.061  0.082
  43 N C   0.935  0.009  0.046
  44 P C   0.934  0.052  0.013
  45 G C   0.890  0.055  0.057
  46 I C   0.742  0.048  0.208
  47 M E   0.315  0.013  0.714
  48 V E   0.264  0.053  0.681
  49 G C   0.647  0.015  0.369
  50 M C   0.671  0.144  0.132
  51 E C   0.774  0.110  0.130
  52 E C   0.665  0.197  0.124
  53 K C   0.598  0.246  0.157
  54 D C   0.626  0.231  0.145
  55 A C   0.610  0.308  0.061
  56 F C   0.616  0.207  0.179
  57 V C   0.676  0.213  0.093
  58 G C   0.681  0.251  0.039
  59 D C   0.631  0.351  0.026
  60 E H   0.271  0.702  0.041
  61 A H   0.171  0.795  0.037
  62 Q H   0.138  0.818  0.062
  63 T H   0.183  0.752  0.049
  64 K H   0.200  0.749  0.069
  65 R C   0.826  0.161  0.031
  66 G C   0.789  0.087  0.127
  67 I C   0.633  0.135  0.223
  68 L E   0.293  0.120  0.594
  69 T E   0.217  0.072  0.686
  70 L E   0.247  0.091  0.578
  71 K E   0.309  0.054  0.611
  72 Y C   0.764  0.004  0.246
  73 P C   0.756  0.015  0.258
  74 I C   0.627  0.117  0.280
  75 E C   0.479  0.203  0.263
  76 H C   0.767  0.092  0.127
  77 G C   0.898  0.004  0.108
  78 I E   0.474  0.002  0.589
  79 V E   0.199  0.002  0.851
  80 T E   0.281  0.003  0.732
  81 N C   0.783  0.005  0.238
  82 W H   0.125  0.884  0.023
  83 D H   0.097  0.913  0.006
  84 D H   0.121  0.889  0.002
  85 M H   0.097  0.913  0.002
  86 E H   0.068  0.933  0.003
  87 K H   0.028  0.975  0.001
  88 I H   0.028  0.966  0.005
  89 W H   0.033  0.969  0.002
  90 H H   0.078  0.930  0.002
  91 H H   0.169  0.856  0.003
  92 T H   0.257  0.724  0.010
  93 F H   0.172  0.808  0.010
  94 Y H   0.119  0.856  0.029
  95 N H   0.214  0.793  0.014
  96 E H   0.426  0.520  0.040
  97 L H   0.231  0.741  0.032
  98 R H   0.389  0.622  0.025
  99 A C   0.829  0.124  0.023
 100 A C   0.978  0.004  0.017
 101 P C   0.804  0.168  0.032
 102 E C   0.717  0.229  0.033
 103 E C   0.753  0.217  0.005
 104 H C   0.969  0.002  0.028
 105 P C   0.924  0.010  0.067
 106 V E   0.200  0.001  0.835
 107 L E   0.161  0.004  0.848
 108 L E   0.128  0.006  0.890
 109 T E   0.329  0.012  0.675
 110 E C   0.783  0.014  0.205
 111 A C   0.915  0.039  0.032
 112 P C   0.917  0.064  0.012
 113 L C   0.895  0.076  0.022
 114 N C   0.979  0.007  0.015
 115 P C   0.930  0.064  0.010
 116 K H   0.268  0.794  0.001
 117 G C   0.519  0.472  0.010
 118 N H   0.234  0.780  0.005
 119 R H   0.036  0.967  0.003
 120 E H   0.014  0.988  0.002
 121 R H   0.069  0.934  0.009
 122 M H   0.055  0.933  0.023
 123 T H   0.057  0.922  0.010
 124 Q H   0.026  0.909  0.049
 125 I H   0.097  0.806  0.078
 126 M E   0.041  0.219  0.765
 127 F H   0.139  0.783  0.083
 128 E E   0.126  0.332  0.442
 129 S C   0.714  0.176  0.119
 130 F C   0.792  0.081  0.124
 131 N C   0.877  0.022  0.081
 132 V C   0.860  0.019  0.079
 133 P C   0.950  0.028  0.024
 134 A H   0.160  0.827  0.040
 135 M H   0.115  0.856  0.076
 136 Y H   0.150  0.702  0.157
 137 V E   0.086  0.116  0.813
 138 A E   0.037  0.264  0.692
 139 I H   0.032  0.797  0.197
 140 Q H   0.010  0.954  0.067
 141 A H   0.009  0.985  0.011
 142 V H   0.007  0.970  0.013
 143 L H   0.007  0.911  0.069
 144 S H   0.010  0.955  0.031
 145 L H   0.087  0.878  0.023
 146 Y H   0.082  0.906  0.016
 147 S H   0.258  0.690  0.020
 148 S C   0.835  0.162  0.007
 149 G C   0.977  0.014  0.010
 150 R C   0.914  0.022  0.072
 151 T C   0.911  0.028  0.067
 152 T C   0.618  0.015  0.430
 153 G E   0.314  0.001  0.681
 154 I E   0.110  0.001  0.903
 155 V E   0.028  0.002  0.979
 156 L E   0.020  0.001  0.982
 157 D E   0.054  0.003  0.943
 158 S C   0.748  0.047  0.210
 159 G C   0.828  0.061  0.114
 160 D C   0.963  0.027  0.016
 161 G C   0.964  0.018  0.021
 162 V E   0.284  0.012  0.729
 163 S E   0.447  0.017  0.537
 164 H C   0.606  0.005  0.440
 165 T E   0.432  0.005  0.599
 166 V E   0.133  0.007  0.866
 167 P E   0.325  0.018  0.687
 168 I E   0.144  0.019  0.852
 169 Y E   0.127  0.019  0.865
 170 E C   0.839  0.019  0.185
 171 G C   0.832  0.016  0.155
 172 Y E   0.486  0.004  0.506
 173 A C   0.555  0.074  0.389
 174 L C   0.734  0.143  0.100
 175 P C   0.665  0.234  0.094
 176 H H   0.396  0.516  0.095
 177 A C   0.478  0.331  0.167
 178 I E   0.321  0.192  0.473
 179 M E   0.102  0.220  0.611
 180 R E   0.282  0.110  0.648
 181 L E   0.204  0.067  0.694
 182 D C   0.642  0.152  0.229
 183 L C   0.718  0.156  0.160
 184 A C   0.849  0.135  0.034
 185 G H   0.447  0.526  0.001
 186 R H   0.122  0.888  0.005
 187 D H   0.021  0.979  0.002
 188 L H   0.040  0.967  0.000
 189 T H   0.009  0.994  0.000
 190 E H   0.003  0.998  0.000
 191 Y H   0.004  0.997  0.000
 192 L H   0.003  0.998  0.000
 193 M H   0.006  0.996  0.000
 194 K H   0.008  0.994  0.000
 195 I H   0.012  0.990  0.000
 196 L H   0.033  0.968  0.001
 197 H H   0.085  0.918  0.001
 198 E H   0.103  0.907  0.001
 199 R C   0.846  0.175  0.002
 200 G C   0.962  0.026  0.017
 201 Y C   0.942  0.036  0.027
 202 G C   0.904  0.038  0.061
 203 F C   0.870  0.025  0.097
 204 S C   0.954  0.010  0.041
 205 T C   0.880  0.041  0.084
 206 S H   0.461  0.464  0.055
 207 A H   0.220  0.714  0.060
 208 E H   0.129  0.819  0.092
 209 K H   0.024  0.948  0.047
 210 E H   0.034  0.936  0.027
 211 I H   0.025  0.886  0.060
 212 V H   0.025  0.967  0.018
 213 R H   0.041  0.957  0.007
 214 D H   0.052  0.952  0.007
 215 I H   0.099  0.912  0.005
 216 K H   0.130  0.852  0.009
 217 E H   0.178  0.826  0.006
 218 K H   0.381  0.532  0.041
 219 L H   0.201  0.589  0.165
 220 C C   0.552  0.214  0.268
 221 Y H   0.137  0.700  0.122
 222 I H   0.261  0.613  0.109
 223 A E   0.349  0.204  0.465
 224 L C   0.678  0.240  0.031
 225 N C   0.734  0.188  0.028
 226 F H   0.481  0.517  0.008
 227 D H   0.261  0.721  0.006
 228 E H   0.040  0.970  0.001
 229 E H   0.065  0.946  0.002
 230 M H   0.105  0.919  0.003
 231 K H   0.180  0.861  0.002
 232 T C   0.564  0.438  0.009
 233 S C   0.702  0.290  0.012
 234 E C   0.727  0.260  0.014
 235 Q C   0.850  0.107  0.045
 236 S C   0.823  0.141  0.045
 237 S C   0.837  0.097  0.067
 238 D C   0.723  0.172  0.097
 239 I C   0.644  0.233  0.093
 240 E C   0.562  0.189  0.249
 241 K H   0.288  0.507  0.142
 242 S E   0.271  0.152  0.464
 243 Y E   0.287  0.084  0.613
 244 E C   0.522  0.080  0.383
 245 L C   0.878  0.043  0.083
 246 P C   0.952  0.023  0.023
 247 D C   0.927  0.048  0.027
 248 G C   0.936  0.039  0.027
 249 N C   0.886  0.015  0.115
 250 I E   0.122  0.024  0.881
 251 I E   0.046  0.004  0.963
 252 T E   0.114  0.009  0.907
 253 V E   0.177  0.024  0.835
 254 G C   0.712  0.074  0.203
 255 N C   0.745  0.154  0.094
 256 E C   0.510  0.308  0.192
 257 R E   0.394  0.118  0.532
 258 F C   0.537  0.174  0.274
 259 R C   0.834  0.039  0.122
 260 C C   0.973  0.008  0.022
 261 P C   0.618  0.364  0.022
 262 E H   0.308  0.703  0.013
 263 A H   0.368  0.618  0.023
 264 L H   0.397  0.589  0.018
 265 F C   0.831  0.062  0.102
 266 Q C   0.960  0.012  0.029
 267 P C   0.793  0.149  0.044
 268 S C   0.587  0.207  0.248
 269 F C   0.358  0.284  0.311
 270 L C   0.685  0.124  0.171
 271 G C   0.648  0.181  0.104
 272 K C   0.715  0.162  0.122
 273 E C   0.752  0.174  0.089
 274 A C   0.862  0.089  0.064
 275 A C   0.835  0.128  0.023
 276 G C   0.912  0.051  0.040
 277 I H   0.261  0.625  0.071
 278 H H   0.244  0.568  0.176
 279 T H   0.039  0.812  0.124
 280 T H   0.015  0.931  0.046
 281 T H   0.019  0.956  0.033
 282 F H   0.017  0.922  0.068
 283 N H   0.034  0.942  0.031
 284 S H   0.076  0.901  0.026
 285 I H   0.035  0.964  0.011
 286 K H   0.122  0.855  0.017
 287 K C   0.474  0.464  0.029
 288 C C   0.944  0.038  0.021
 289 D C   0.893  0.052  0.069
 290 V H   0.153  0.788  0.136
 291 D H   0.318  0.664  0.035
 292 I H   0.223  0.757  0.041
 293 R H   0.361  0.619  0.022
 294 K C   0.544  0.321  0.124
 295 D H   0.466  0.501  0.032
 296 L C   0.717  0.164  0.086
 297 Y C   0.723  0.151  0.112
 298 G C   0.773  0.164  0.059
 299 N C   0.833  0.027  0.145
 300 I E   0.033  0.001  0.971
 301 V E   0.026  0.005  0.969
 302 L E   0.063  0.009  0.943
 303 S E   0.319  0.008  0.668
 304 G C   0.749  0.008  0.253
 305 G C   0.527  0.181  0.316
 306 T C   0.816  0.067  0.123
 307 T C   0.585  0.329  0.094
 308 M C   0.693  0.190  0.191
 309 Y C   0.710  0.098  0.183
 310 E C   0.818  0.118  0.065
 311 G C   0.884  0.080  0.046
 312 I C   0.660  0.283  0.045
 313 G H   0.131  0.870  0.002
 314 E H   0.044  0.964  0.001
 315 R H   0.092  0.897  0.011
 316 L H   0.040  0.957  0.009
 317 T H   0.040  0.956  0.007
 318 R H   0.012  0.990  0.002
 319 D H   0.015  0.985  0.002
 320 I H   0.028  0.971  0.004
 321 T H   0.018  0.976  0.004
 322 T H   0.073  0.916  0.010
 323 L H   0.163  0.815  0.015
 324 A C   0.893  0.052  0.069
 325 P C   0.918  0.062  0.021
 326 S C   0.837  0.127  0.042
 327 T C   0.912  0.043  0.029
 328 M C   0.916  0.022  0.062
 329 K E   0.469  0.005  0.541
 330 I E   0.225  0.013  0.787
 331 K E   0.048  0.004  0.959
 332 V E   0.052  0.009  0.954
 333 V E   0.075  0.005  0.936
 334 A C   0.862  0.002  0.164
 335 P C   0.925  0.030  0.049
 336 P C   0.831  0.131  0.027
 337 E C   0.837  0.118  0.050
 338 R C   0.727  0.156  0.073
 339 K C   0.828  0.053  0.137
 340 Y E   0.393  0.051  0.571
 341 S E   0.260  0.027  0.667
 342 V E   0.130  0.064  0.796
 343 W E   0.080  0.058  0.851
 344 I E   0.124  0.027  0.859
 345 G E   0.267  0.141  0.480
 346 G C   0.441  0.279  0.173
 347 S H   0.321  0.476  0.119
 348 I H   0.164  0.777  0.055
 349 L H   0.106  0.894  0.015
 350 S H   0.326  0.581  0.090
 351 S C   0.688  0.256  0.031
 352 L C   0.895  0.058  0.037
 353 S C   0.753  0.282  0.009
 354 T C   0.619  0.336  0.025
 355 F C   0.521  0.413  0.016
 356 Q H   0.349  0.666  0.011
 357 Q C   0.441  0.429  0.098
 358 M E   0.310  0.201  0.441
 359 W E   0.415  0.008  0.639
 360 I E   0.066  0.002  0.951
 361 T E   0.120  0.008  0.893
 362 K H   0.015  0.990  0.000
 363 E H   0.011  0.992  0.002
 364 E H   0.009  0.993  0.000
 365 Y H   0.022  0.977  0.001
 366 D H   0.077  0.930  0.003
 367 E H   0.163  0.859  0.011
 368 S H   0.147  0.872  0.005
 369 G C   0.910  0.075  0.034
 370 P C   0.715  0.230  0.046
 371 S H   0.340  0.579  0.082
 372 I H   0.285  0.521  0.049
 373 V H   0.110  0.535  0.166
 374 H H   0.144  0.439  0.351
 375 R H   0.217  0.512  0.295
 376 K C   0.464  0.269  0.123
 377 C C   0.758  0.140  0.108
 378 F C   0.996  0.001  0.002
```
