## Supplementary material for "A multi-task deep-learning system for predicting membrane associations and secondary structures of proteins": Code and Raw Data: 7ahlA.ss

```
   1 A C   0.996  0.002  0.001
   2 D C   0.859  0.104  0.027
   3 S C   0.838  0.083  0.090
   4 D C   0.644  0.152  0.186
   5 I C   0.513  0.088  0.372
   6 N E   0.229  0.053  0.730
   7 I E   0.330  0.215  0.524
   8 K C   0.662  0.112  0.245
   9 T C   0.742  0.090  0.157
  10 G C   0.777  0.030  0.182
  11 T E   0.415  0.037  0.539
  12 T E   0.115  0.008  0.879
  13 D E   0.130  0.017  0.847
  14 I C   0.586  0.070  0.351
  15 G C   0.900  0.062  0.036
  16 S C   0.928  0.044  0.038
  17 N C   0.913  0.028  0.060
  18 T E   0.489  0.001  0.528
  19 T E   0.021  0.000  0.973
  20 V E   0.027  0.001  0.971
  21 K E   0.039  0.000  0.962
  22 T E   0.150  0.001  0.845
  23 G C   0.597  0.012  0.360
  24 D C   0.571  0.030  0.410
  25 L C   0.529  0.128  0.322
  26 V C   0.555  0.052  0.363
  27 T H   0.356  0.420  0.211
  28 Y C   0.507  0.247  0.222
  29 D C   0.392  0.223  0.360
  30 K H   0.411  0.519  0.037
  31 E C   0.500  0.483  0.012
  32 N C   0.733  0.251  0.016
  33 G C   0.951  0.020  0.034
  34 M E   0.249  0.002  0.778
  35 H E   0.095  0.001  0.903
  36 K E   0.087  0.002  0.928
  37 K E   0.059  0.006  0.937
  38 V E   0.030  0.003  0.970
  39 F E   0.012  0.001  0.988
  40 Y E   0.015  0.000  0.986
  41 S E   0.030  0.009  0.962
  42 F E   0.178  0.010  0.819
  43 I E   0.270  0.023  0.708
  44 D E   0.475  0.009  0.519
  45 D C   0.875  0.003  0.136
  46 K C   0.868  0.118  0.019
  47 N C   0.912  0.061  0.021
  48 H C   0.747  0.182  0.076
  49 N C   0.718  0.152  0.132
  50 K C   0.709  0.056  0.229
  51 K C   0.550  0.052  0.367
  52 L E   0.084  0.132  0.849
  53 L E   0.049  0.096  0.821
  54 V E   0.018  0.023  0.932
  55 I E   0.038  0.032  0.942
  56 R E   0.079  0.010  0.920
  57 T E   0.145  0.006  0.872
  58 K E   0.222  0.019  0.795
  59 G E   0.385  0.027  0.604
  60 T E   0.289  0.012  0.726
  61 I E   0.417  0.049  0.514
  62 A C   0.716  0.119  0.147
  63 G C   0.801  0.142  0.082
  64 Q C   0.860  0.035  0.095
  65 Y C   0.799  0.032  0.155
  66 R E   0.347  0.009  0.670
  67 V E   0.170  0.002  0.837
  68 Y E   0.269  0.002  0.696
  69 S C   0.885  0.007  0.106
  70 E C   0.872  0.077  0.062
  71 E C   0.943  0.032  0.019
  72 G C   0.852  0.059  0.095
  73 A C   0.745  0.054  0.231
  74 N E   0.407  0.019  0.597
  75 K E   0.155  0.040  0.805
  76 S E   0.126  0.013  0.885
  77 G E   0.179  0.009  0.841
  78 L E   0.255  0.002  0.750
  79 A E   0.202  0.004  0.815
  80 W C   0.726  0.005  0.288
  81 P C   0.744  0.025  0.230
  82 S E   0.170  0.011  0.819
  83 A E   0.130  0.018  0.877
  84 F E   0.048  0.001  0.956
  85 K E   0.018  0.001  0.984
  86 V E   0.049  0.000  0.962
  87 Q E   0.004  0.000  0.997
  88 L E   0.066  0.001  0.941
  89 Q E   0.046  0.001  0.960
  90 L C   0.667  0.000  0.389
  91 P C   0.923  0.012  0.068
  92 D C   0.908  0.010  0.081
  93 N C   0.938  0.050  0.008
  94 E C   0.958  0.024  0.015
  95 V E   0.488  0.048  0.515
  96 A E   0.241  0.005  0.796
  97 Q E   0.042  0.003  0.951
  98 I E   0.044  0.003  0.950
  99 S E   0.035  0.005  0.968
 100 D E   0.015  0.001  0.986
 101 Y E   0.053  0.002  0.950
 102 Y E   0.181  0.000  0.835
 103 P C   0.683  0.008  0.309
 104 R C   0.659  0.036  0.302
 105 N C   0.728  0.073  0.218
 106 S C   0.594  0.027  0.382
 107 I C   0.671  0.028  0.303
 108 D C   0.722  0.008  0.282
 109 T C   0.630  0.045  0.332
 110 K E   0.159  0.008  0.845
 111 E E   0.089  0.013  0.909
 112 Y E   0.103  0.010  0.895
 113 M E   0.126  0.039  0.834
 114 S E   0.246  0.025  0.743
 115 T E   0.139  0.022  0.837
 116 L E   0.226  0.012  0.766
 117 T E   0.190  0.005  0.820
 118 Y E   0.224  0.023  0.749
 119 G E   0.277  0.017  0.730
 120 F C   0.590  0.044  0.386
 121 N C   0.638  0.056  0.327
 122 G C   0.733  0.032  0.226
 123 N C   0.526  0.024  0.479
 124 V E   0.162  0.002  0.811
 125 T E   0.040  0.001  0.957
 126 G E   0.212  0.004  0.754
 127 D C   0.825  0.006  0.190
 128 D C   0.875  0.020  0.104
 129 T C   0.883  0.030  0.087
 130 G C   0.918  0.050  0.039
 131 K C   0.796  0.037  0.193
 132 I C   0.679  0.027  0.285
 133 G C   0.736  0.046  0.210
 134 G C   0.797  0.092  0.125
 135 L C   0.616  0.147  0.264
 136 I C   0.567  0.074  0.365
 137 G C   0.637  0.157  0.237
 138 A C   0.520  0.088  0.413
 139 N E   0.140  0.036  0.827
 140 V E   0.242  0.027  0.728
 141 S E   0.146  0.034  0.845
 142 I E   0.220  0.119  0.652
 143 G E   0.178  0.058  0.832
 144 H E   0.133  0.020  0.860
 145 T E   0.267  0.034  0.705
 146 L E   0.149  0.009  0.865
 147 K E   0.148  0.007  0.859
 148 Y E   0.286  0.022  0.728
 149 V C   0.766  0.017  0.218
 150 Q C   0.875  0.009  0.130
 151 P C   0.632  0.052  0.310
 152 D C   0.712  0.070  0.224
 153 F E   0.163  0.072  0.793
 154 K E   0.085  0.006  0.929
 155 T E   0.061  0.017  0.938
 156 I E   0.060  0.036  0.903
 157 L E   0.072  0.026  0.903
 158 E E   0.467  0.030  0.519
 159 S C   0.870  0.024  0.121
 160 P C   0.894  0.073  0.023
 161 T C   0.933  0.027  0.045
 162 D C   0.761  0.172  0.040
 163 K C   0.712  0.190  0.109
 164 K C   0.624  0.143  0.310
 165 V C   0.528  0.048  0.395
 166 G E   0.110  0.006  0.895
 167 W E   0.152  0.015  0.837
 168 K E   0.128  0.011  0.868
 169 V E   0.104  0.032  0.774
 170 I E   0.055  0.017  0.929
 171 F E   0.121  0.055  0.853
 172 N H   0.216  0.351  0.346
 173 N C   0.506  0.199  0.297
 174 M C   0.497  0.136  0.414
 175 V E   0.173  0.046  0.810
 176 N C   0.609  0.023  0.373
 177 Q C   0.945  0.039  0.021
 178 N C   0.941  0.018  0.040
 179 W C   0.871  0.015  0.111
 180 G C   0.878  0.011  0.104
 181 P C   0.748  0.014  0.260
 182 Y C   0.755  0.012  0.201
 183 D C   0.815  0.059  0.144
 184 R C   0.809  0.097  0.107
 185 D C   0.798  0.137  0.053
 186 S C   0.844  0.107  0.041
 187 W C   0.890  0.069  0.022
 188 N C   0.885  0.077  0.049
 189 P C   0.789  0.156  0.053
 190 V C   0.576  0.269  0.139
 191 Y C   0.468  0.412  0.200
 192 G C   0.658  0.162  0.175
 193 N C   0.472  0.106  0.409
 194 Q E   0.277  0.039  0.719
 195 L E   0.389  0.170  0.479
 196 F E   0.188  0.099  0.730
 197 M E   0.189  0.073  0.803
 198 K E   0.284  0.026  0.694
 199 T C   0.530  0.017  0.469
 200 R C   0.864  0.025  0.114
 201 N C   0.878  0.025  0.099
 202 G C   0.860  0.053  0.091
 203 S C   0.866  0.055  0.086
 204 M C   0.828  0.100  0.089
 205 K C   0.854  0.076  0.066
 206 A H   0.253  0.722  0.012
 207 A H   0.158  0.843  0.008
 208 D H   0.217  0.765  0.011
 209 N C   0.580  0.401  0.033
 210 F C   0.644  0.072  0.258
 211 L C   0.793  0.029  0.176
 212 D C   0.964  0.008  0.022
 213 P H   0.081  0.917  0.002
 214 N H   0.254  0.766  0.001
 215 K H   0.247  0.730  0.006
 216 A H   0.444  0.487  0.058
 217 S C   0.505  0.330  0.135
 218 S H   0.091  0.882  0.016
 219 L H   0.184  0.781  0.016
 220 L H   0.106  0.892  0.021
 221 S H   0.219  0.751  0.039
 222 S C   0.772  0.137  0.037
 223 G C   0.932  0.015  0.046
 224 F C   0.903  0.003  0.093
 225 S C   0.921  0.000  0.079
 226 P C   0.778  0.106  0.089
 227 D C   0.583  0.174  0.246
 228 F E   0.168  0.032  0.811
 229 A E   0.027  0.005  0.972
 230 T E   0.017  0.003  0.982
 231 V E   0.007  0.005  0.991
 232 I E   0.018  0.005  0.972
 233 T E   0.024  0.001  0.968
 234 M E   0.342  0.003  0.679
 235 D C   0.679  0.060  0.234
 236 R C   0.776  0.128  0.087
 237 K C   0.905  0.063  0.034
 238 A C   0.876  0.079  0.045
 239 S C   0.875  0.067  0.069
 240 K C   0.795  0.063  0.171
 241 Q C   0.617  0.053  0.330
 242 Q E   0.202  0.003  0.803
 243 T E   0.049  0.001  0.951
 244 N E   0.034  0.001  0.965
 245 I E   0.052  0.001  0.945
 246 D E   0.001  0.000  0.999
 247 V E   0.009  0.000  0.992
 248 I E   0.011  0.000  0.992
 249 Y E   0.055  0.005  0.949
 250 E E   0.235  0.005  0.780
 251 R E   0.100  0.018  0.903
 252 V E   0.125  0.015  0.876
 253 R E   0.280  0.017  0.727
 254 D E   0.411  0.040  0.565
 255 D E   0.181  0.022  0.807
 256 Y E   0.097  0.023  0.897
 257 Q E   0.056  0.037  0.929
 258 L E   0.097  0.019  0.885
 259 H E   0.098  0.013  0.896
 260 W E   0.122  0.008  0.875
 261 T C   0.755  0.029  0.226
 262 S C   0.744  0.106  0.149
 263 T C   0.628  0.115  0.288
 264 N E   0.338  0.022  0.602
 265 W E   0.148  0.007  0.835
 266 K E   0.232  0.002  0.783
 267 G E   0.142  0.001  0.858
 268 T E   0.111  0.002  0.887
 269 N E   0.197  0.002  0.822
 270 T E   0.251  0.006  0.730
 271 K E   0.213  0.004  0.798
 272 D C   0.751  0.006  0.268
 273 K C   0.721  0.028  0.251
 274 W C   0.586  0.022  0.448
 275 T E   0.209  0.011  0.796
 276 D E   0.114  0.010  0.894
 277 R E   0.252  0.014  0.775
 278 S E   0.105  0.003  0.881
 279 S E   0.068  0.001  0.946
 280 E E   0.042  0.001  0.959
 281 R E   0.028  0.000  0.973
 282 Y E   0.009  0.000  0.991
 283 K E   0.008  0.000  0.992
 284 I E   0.075  0.000  0.940
 285 D E   0.133  0.001  0.892
 286 W C   0.852  0.046  0.101
 287 E C   0.727  0.101  0.146
 288 K C   0.639  0.170  0.204
 289 E C   0.791  0.048  0.168
 290 E E   0.228  0.016  0.759
 291 M E   0.347  0.020  0.605
 292 T C   0.553  0.028  0.411
 293 N C   0.990  0.000  0.010
```
