## Supplementary material for "A multi-task deep-learning system for predicting membrane associations and secondary structures of proteins": Code and Raw Data: 1fviA.ss3

```
#DeepConCNF_SS3: three-class secondary structure prediction results 
#probabilities are in the order of H E C, the 3 secondary structure types used in DSSP 
   1 A C   0.000 0.000 1.000 
   2 I C   0.010 0.014 0.976 
   3 T C   0.080 0.034 0.886 
   4 K C   0.203 0.058 0.739 
   5 P C   0.239 0.101 0.660 
   6 L C   0.258 0.266 0.476 
   7 L E   0.279 0.432 0.289 
   8 A E   0.285 0.458 0.257 
   9 A E   0.248 0.406 0.346 
  10 T E   0.236 0.392 0.372 
  11 L C   0.274 0.276 0.450 
  12 E C   0.260 0.173 0.567 
  13 N C   0.209 0.135 0.656 
  14 I C   0.189 0.134 0.677 
  15 E C   0.178 0.132 0.690 
  16 D C   0.094 0.144 0.762 
  17 V C   0.027 0.158 0.815 
  18 Q C   0.027 0.166 0.808 
  19 F C   0.027 0.132 0.841 
  20 P C   0.071 0.116 0.813 
  21 C C   0.076 0.189 0.735 
  22 L C   0.079 0.240 0.680 
  23 A C   0.081 0.228 0.691 
  24 T C   0.065 0.147 0.789 
  25 P C   0.127 0.083 0.790 
  26 K C   0.151 0.138 0.711 
  27 I C   0.171 0.170 0.660 
  28 A C   0.136 0.110 0.754 
  29 G C   0.068 0.099 0.833 
  30 I C   0.127 0.133 0.740 
  31 R C   0.179 0.145 0.676 
  32 S C   0.258 0.150 0.591 
  33 V H   0.572 0.111 0.317 
  34 K H   0.630 0.090 0.280 
  35 Q H   0.691 0.078 0.230 
  36 T H   0.683 0.072 0.245 
  37 Q H   0.675 0.080 0.244 
  38 M H   0.650 0.085 0.265 
  39 L H   0.612 0.087 0.301 
  40 S H   0.566 0.071 0.362 
  41 R C   0.439 0.055 0.507 
  42 T C   0.348 0.058 0.594 
  43 F C   0.371 0.050 0.579 
  44 K C   0.457 0.052 0.491 
  45 P H   0.575 0.056 0.369 
  46 I H   0.613 0.046 0.341 
  47 R H   0.678 0.037 0.285 
  48 N H   0.798 0.020 0.181 
  49 S H   0.858 0.018 0.124 
  50 V H   0.914 0.018 0.068 
  51 M H   0.925 0.016 0.060 
  52 N H   0.934 0.014 0.052 
  53 R H   0.944 0.020 0.037 
  54 L H   0.937 0.024 0.040 
  55 L H   0.922 0.027 0.051 
  56 T H   0.875 0.030 0.096 
  57 E H   0.798 0.034 0.169 
  58 L H   0.662 0.034 0.304 
  59 L C   0.063 0.028 0.909 
  60 P C   0.043 0.034 0.922 
  61 E C   0.040 0.035 0.925 
  62 G C   0.009 0.022 0.969 
  63 S C   0.011 0.031 0.958 
  64 D C   0.016 0.060 0.924 
  65 G C   0.008 0.189 0.803 
  66 E E   0.008 0.496 0.496 
  67 I E   0.007 0.764 0.229 
  68 S E   0.005 0.778 0.217 
  69 I E   0.008 0.709 0.283 
  70 E C   0.016 0.413 0.571 
  71 G C   0.028 0.249 0.723 
  72 A C   0.051 0.314 0.634 
  73 T C   0.069 0.370 0.562 
  74 F C   0.255 0.275 0.470 
  75 Q C   0.294 0.223 0.482 
  76 D C   0.323 0.143 0.534 
  77 T C   0.386 0.104 0.509 
  78 T C   0.421 0.134 0.444 
  79 S H   0.427 0.198 0.376 
  80 A H   0.418 0.259 0.322 
  81 V H   0.392 0.348 0.260 
  82 M E   0.348 0.367 0.285 
  83 T C   0.253 0.327 0.419 
  84 G C   0.144 0.212 0.645 
  85 H C   0.134 0.212 0.654 
  86 K C   0.152 0.319 0.528 
  87 M C   0.148 0.336 0.517 
  88 Y C   0.124 0.341 0.535 
  89 N C   0.099 0.287 0.614 
  90 A C   0.090 0.308 0.602 
  91 K E   0.084 0.485 0.431 
  92 F E   0.078 0.651 0.270 
  93 S E   0.077 0.704 0.219 
  94 Y E   0.090 0.747 0.164 
  95 Y E   0.089 0.724 0.188 
  96 W E   0.094 0.649 0.257 
  97 F E   0.099 0.490 0.411 
  98 D C   0.092 0.328 0.580 
  99 Y C   0.102 0.168 0.730 
 100 V C   0.054 0.089 0.857 
 101 T C   0.048 0.034 0.918 
 102 D C   0.328 0.004 0.669 
 103 D C   0.448 0.003 0.549 
 104 P H   0.700 0.004 0.296 
 105 L H   0.822 0.007 0.170 
 106 K H   0.848 0.010 0.142 
 107 K H   0.848 0.013 0.139 
 108 Y H   0.845 0.017 0.139 
 109 I H   0.822 0.017 0.160 
 110 D H   0.742 0.011 0.248 
 111 R H   0.676 0.009 0.314 
 112 V H   0.713 0.011 0.276 
 113 E H   0.663 0.009 0.328 
 114 D H   0.539 0.006 0.455 
 115 M H   0.511 0.008 0.481 
 116 K C   0.484 0.019 0.497 
 117 N C   0.445 0.045 0.510 
 118 Y H   0.446 0.232 0.323 
 119 I H   0.402 0.389 0.209 
 120 T E   0.334 0.422 0.244 
 121 V E   0.318 0.378 0.304 
 122 H C   0.203 0.109 0.689 
 123 P H   0.517 0.033 0.449 
 124 H H   0.597 0.044 0.360 
 125 I H   0.655 0.048 0.297 
 126 L H   0.652 0.035 0.313 
 127 E H   0.598 0.027 0.375 
 128 H H   0.508 0.018 0.474 
 129 A C   0.209 0.024 0.767 
 130 Q C   0.069 0.107 0.824 
 131 V C   0.019 0.393 0.588 
 132 K E   0.007 0.619 0.374 
 133 I E   0.007 0.815 0.178 
 134 I E   0.005 0.742 0.253 
 135 P E   0.003 0.653 0.345 
 136 L E   0.011 0.556 0.433 
 137 I E   0.013 0.498 0.489 
 138 P C   0.021 0.432 0.546 
 139 V C   0.038 0.327 0.636 
 140 E C   0.039 0.291 0.670 
 141 I C   0.112 0.153 0.735 
 142 N C   0.113 0.036 0.852 
 143 N C   0.122 0.016 0.862 
 144 I H   0.887 0.010 0.103 
 145 T H   0.928 0.009 0.063 
 146 E H   0.950 0.010 0.040 
 147 L H   0.959 0.012 0.029 
 148 L H   0.946 0.013 0.041 
 149 Q H   0.938 0.014 0.049 
 150 Y H   0.906 0.014 0.079 
 151 E H   0.895 0.015 0.090 
 152 R H   0.907 0.014 0.079 
 153 D H   0.889 0.015 0.096 
 154 V H   0.869 0.019 0.112 
 155 L H   0.815 0.022 0.163 
 156 S H   0.583 0.023 0.394 
 157 K C   0.168 0.019 0.814 
 158 G C   0.051 0.033 0.916 
 159 F C   0.033 0.135 0.832 
 160 E C   0.034 0.256 0.709 
 161 G E   0.032 0.614 0.354 
 162 V E   0.030 0.768 0.202 
 163 M E   0.021 0.849 0.130 
 164 I E   0.011 0.827 0.162 
 165 R E   0.005 0.689 0.307 
 166 K C   0.000 0.191 0.808 
 167 P C   0.007 0.039 0.954 
 168 D C   0.005 0.009 0.986 
 169 G C   0.006 0.057 0.936 
 170 K C   0.019 0.156 0.825 
 171 Y C   0.032 0.345 0.623 
 172 K C   0.051 0.373 0.576 
 173 F C   0.051 0.311 0.637 
 174 G C   0.043 0.215 0.742 
 175 R C   0.203 0.190 0.607 
 176 S C   0.213 0.201 0.585 
 177 T C   0.244 0.182 0.574 
 178 L C   0.309 0.112 0.579 
 179 K C   0.345 0.076 0.579 
 180 E C   0.410 0.073 0.516 
 181 G C   0.395 0.125 0.480 
 182 I H   0.400 0.322 0.278 
 183 L E   0.396 0.469 0.135 
 184 L E   0.353 0.481 0.166 
 185 K E   0.309 0.470 0.221 
 186 M C   0.274 0.361 0.365 
 187 K C   0.215 0.297 0.488 
 188 Q C   0.179 0.266 0.555 
 189 F C   0.157 0.153 0.690 
 190 K C   0.188 0.078 0.734 
 191 D C   0.219 0.034 0.746 
 192 A C   0.289 0.043 0.667 
 193 E C   0.333 0.129 0.538 
 194 A C   0.320 0.335 0.346 
 195 T E   0.296 0.526 0.178 
 196 I E   0.296 0.668 0.037 
 197 I E   0.285 0.678 0.037 
 198 S E   0.276 0.658 0.065 
 199 M E   0.320 0.549 0.131 
 200 T E   0.332 0.486 0.182 
 201 A E   0.334 0.459 0.206 
 202 L E   0.320 0.432 0.248 
 203 F E   0.272 0.408 0.320 
 204 K C   0.202 0.294 0.504 
 205 N C   0.102 0.163 0.735 
 206 T C   0.050 0.090 0.861 
 207 N C   0.014 0.073 0.913 
 208 T C   0.026 0.074 0.899 
 209 K C   0.028 0.087 0.885 
 210 T C   0.027 0.135 0.837 
 211 K C   0.045 0.130 0.825 
 212 D C   0.036 0.106 0.858 
 213 N C   0.033 0.114 0.853 
 214 F C   0.029 0.165 0.806 
 215 G C   0.012 0.225 0.763 
 216 Y C   0.021 0.311 0.669 
 217 S C   0.021 0.326 0.653 
 218 K C   0.035 0.321 0.644 
 219 R C   0.036 0.321 0.643 
 220 S C   0.028 0.337 0.636 
 221 T C   0.027 0.272 0.701 
 222 H C   0.020 0.174 0.806 
 223 K C   0.028 0.131 0.841 
 224 S C   0.024 0.094 0.882 
 225 G C   0.018 0.093 0.889 
 226 K C   0.046 0.138 0.816 
 227 V C   0.089 0.229 0.682 
 228 E C   0.113 0.209 0.678 
 229 E C   0.162 0.183 0.655 
 230 D C   0.149 0.153 0.698 
 231 V C   0.162 0.203 0.635 
 232 M C   0.148 0.250 0.602 
 233 G C   0.088 0.316 0.596 
 234 S E   0.072 0.471 0.457 
 235 I E   0.051 0.734 0.215 
 236 E E   0.038 0.813 0.148 
 237 V E   0.021 0.788 0.191 
 238 D C   0.006 0.492 0.502 
 239 Y C   0.009 0.274 0.717 
 240 D C   0.007 0.129 0.864 
 241 G C   0.007 0.284 0.708 
 242 V E   0.010 0.760 0.230 
 243 V E   0.008 0.940 0.053 
 244 F E   0.007 0.933 0.060 
 245 S E   0.007 0.853 0.140 
 246 I E   0.009 0.576 0.415 
 247 G C   0.005 0.211 0.784 
 248 T C   0.005 0.121 0.875 
 249 G C   0.005 0.059 0.937 
 250 F C   0.007 0.039 0.954 
 251 D C   0.019 0.024 0.957 
 252 A H   0.666 0.007 0.326 
 253 D H   0.655 0.005 0.340 
 254 Q H   0.654 0.005 0.340 
 255 R H   0.691 0.011 0.298 
 256 R H   0.676 0.021 0.303 
 257 D H   0.668 0.022 0.309 
 258 F H   0.687 0.025 0.288 
 259 W H   0.660 0.031 0.309 
 260 Q H   0.550 0.027 0.423 
 261 N C   0.371 0.016 0.613 
 262 K C   0.405 0.017 0.579 
 263 E C   0.425 0.055 0.520 
 264 S C   0.430 0.098 0.471 
 265 Y H   0.459 0.147 0.395 
 266 I H   0.465 0.178 0.357 
 267 G H   0.427 0.174 0.398 
 268 K H   0.414 0.215 0.372 
 269 M H   0.399 0.334 0.267 
 270 V E   0.358 0.376 0.266 
 271 K E   0.323 0.408 0.270 
 272 F E   0.304 0.412 0.284 
 273 K E   0.311 0.441 0.249 
 274 Y E   0.316 0.449 0.235 
 275 F E   0.303 0.401 0.296 
 276 E C   0.287 0.332 0.381 
 277 M C   0.163 0.175 0.662 
 278 G C   0.025 0.085 0.890 
 279 S C   0.025 0.054 0.920 
 280 K C   0.019 0.055 0.927 
 281 D C   0.022 0.047 0.931 
 282 C C   0.010 0.056 0.934 
 283 P C   0.006 0.076 0.918 
 284 R C   0.010 0.203 0.787 
 285 F C   0.021 0.325 0.654 
 286 P C   0.023 0.377 0.600 
 287 V E   0.023 0.807 0.171 
 288 F E   0.024 0.897 0.079 
 289 I E   0.021 0.887 0.091 
 290 G E   0.015 0.842 0.144 
 291 I E   0.014 0.808 0.178 
 292 R E   0.014 0.736 0.250 
 293 H E   0.014 0.506 0.481 
 294 E C   0.018 0.241 0.741 
 295 E C   0.015 0.129 0.856 
 296 D C   0.005 0.049 0.946 
 297 R C   0.000 0.000 1.000 
```
