## Supplementary material for "A multi-task deep-learning system for predicting membrane associations and secondary structures of proteins": Code and Raw Data: 1jk0B.ss3

```
#DeepConCNF_SS3: three-class secondary structure prediction results 
#probabilities are in the order of H E C, the 3 secondary structure types used in DSSP 
   1 M C   0.004 0.000 0.996 
   2 E C   0.347 0.003 0.650 
   3 A H   0.695 0.003 0.302 
   4 H H   0.806 0.003 0.191 
   5 N H   0.845 0.004 0.151 
   6 Q H   0.882 0.007 0.111 
   7 F H   0.901 0.011 0.089 
   8 L H   0.899 0.011 0.090 
   9 K H   0.889 0.009 0.102 
  10 T H   0.871 0.009 0.120 
  11 F H   0.836 0.010 0.154 
  12 Q H   0.823 0.010 0.167 
  13 K H   0.797 0.008 0.195 
  14 E H   0.732 0.010 0.258 
  15 R H   0.708 0.012 0.280 
  16 H H   0.671 0.013 0.315 
  17 D H   0.656 0.008 0.335 
  18 M H   0.679 0.003 0.318 
  19 K H   0.713 0.004 0.283 
  20 E H   0.795 0.008 0.197 
  21 A H   0.745 0.004 0.251 
  22 E H   0.640 0.005 0.355 
  23 K H   0.627 0.008 0.365 
  24 D H   0.549 0.022 0.429 
  25 E H   0.537 0.188 0.275 
  26 I H   0.507 0.353 0.140 
  27 L H   0.478 0.412 0.110 
  28 L H   0.444 0.421 0.135 
  29 M H   0.402 0.358 0.240 
  30 E C   0.357 0.242 0.401 
  31 N C   0.223 0.047 0.730 
  32 S C   0.196 0.036 0.768 
  33 R C   0.190 0.113 0.696 
  34 R C   0.177 0.325 0.498 
  35 F E   0.155 0.537 0.308 
  36 V E   0.120 0.581 0.299 
  37 M E   0.122 0.532 0.345 
  38 F C   0.115 0.375 0.511 
  39 P C   0.139 0.280 0.581 
  40 I C   0.173 0.204 0.623 
  41 K C   0.163 0.129 0.708 
  42 Y H   0.784 0.022 0.194 
  43 H H   0.881 0.017 0.102 
  44 E H   0.898 0.020 0.082 
  45 I H   0.930 0.025 0.045 
  46 W H   0.931 0.028 0.041 
  47 A H   0.925 0.026 0.049 
  48 A H   0.894 0.024 0.081 
  49 Y H   0.832 0.024 0.144 
  50 K H   0.735 0.018 0.247 
  51 K H   0.657 0.020 0.323 
  52 V H   0.622 0.035 0.343 
  53 E H   0.514 0.067 0.419 
  54 A C   0.342 0.078 0.579 
  55 S C   0.179 0.092 0.728 
  56 F C   0.156 0.108 0.736 
  57 W C   0.072 0.079 0.849 
  58 T C   0.058 0.053 0.889 
  59 A H   0.909 0.008 0.083 
  60 E H   0.912 0.007 0.081 
  61 E H   0.925 0.009 0.066 
  62 I H   0.927 0.010 0.063 
  63 E H   0.909 0.011 0.080 
  64 L H   0.892 0.007 0.101 
  65 A H   0.820 0.005 0.175 
  66 K H   0.728 0.003 0.269 
  67 D H   0.631 0.001 0.367 
  68 T H   0.707 0.001 0.292 
  69 E H   0.810 0.001 0.189 
  70 D H   0.786 0.001 0.213 
  71 F H   0.802 0.002 0.196 
  72 Q H   0.752 0.004 0.244 
  73 K H   0.657 0.006 0.337 
  74 L H   0.562 0.006 0.432 
  75 T C   0.472 0.003 0.525 
  76 D H   0.762 0.001 0.237 
  77 D H   0.746 0.000 0.253 
  78 Q H   0.809 0.002 0.189 
  79 K H   0.861 0.008 0.130 
  80 T H   0.874 0.021 0.105 
  81 Y H   0.904 0.031 0.065 
  82 I H   0.922 0.032 0.046 
  83 G H   0.900 0.028 0.072 
  84 N H   0.900 0.029 0.071 
  85 L H   0.896 0.046 0.058 
  86 L H   0.876 0.056 0.068 
  87 A H   0.832 0.061 0.107 
  88 L H   0.764 0.063 0.172 
  89 S H   0.682 0.066 0.252 
  90 I H   0.580 0.047 0.373 
  91 S C   0.470 0.027 0.503 
  92 S H   0.525 0.008 0.467 
  93 D H   0.630 0.001 0.369 
  94 N H   0.757 0.003 0.240 
  95 L H   0.884 0.010 0.106 
  96 V H   0.914 0.014 0.072 
  97 N H   0.909 0.008 0.082 
  98 K H   0.949 0.008 0.043 
  99 Y H   0.943 0.011 0.046 
 100 L H   0.943 0.012 0.045 
 101 I H   0.938 0.011 0.051 
 102 E H   0.904 0.008 0.088 
 103 N H   0.864 0.007 0.130 
 104 F H   0.868 0.010 0.122 
 105 S H   0.867 0.016 0.116 
 106 A H   0.855 0.025 0.120 
 107 Q H   0.829 0.037 0.134 
 108 L H   0.679 0.049 0.272 
 109 Q H   0.510 0.060 0.430 
 110 N C   0.006 0.008 0.986 
 111 P C   0.076 0.001 0.923 
 112 E C   0.082 0.002 0.916 
 113 G C   0.098 0.013 0.889 
 114 K C   0.176 0.030 0.794 
 115 S C   0.222 0.132 0.646 
 116 F C   0.405 0.177 0.418 
 117 Y H   0.499 0.185 0.317 
 118 G H   0.556 0.183 0.261 
 119 F H   0.701 0.196 0.102 
 120 Q H   0.723 0.205 0.072 
 121 I H   0.728 0.185 0.086 
 122 M H   0.741 0.133 0.126 
 123 M H   0.765 0.064 0.171 
 124 E H   0.797 0.023 0.180 
 125 N H   0.783 0.013 0.204 
 126 I H   0.813 0.011 0.176 
 127 Y H   0.857 0.009 0.134 
 128 S H   0.909 0.009 0.082 
 129 E H   0.933 0.013 0.054 
 130 V H   0.940 0.018 0.042 
 131 Y H   0.937 0.021 0.042 
 132 S H   0.940 0.023 0.037 
 133 M H   0.937 0.022 0.040 
 134 M H   0.915 0.022 0.063 
 135 V H   0.917 0.017 0.066 
 136 D H   0.907 0.011 0.082 
 137 A H   0.852 0.009 0.139 
 138 F H   0.773 0.010 0.217 
 139 F C   0.428 0.009 0.564 
 140 K C   0.288 0.010 0.701 
 141 D C   0.008 0.004 0.988 
 142 P C   0.061 0.001 0.938 
 143 K C   0.042 0.002 0.956 
 144 N C   0.123 0.007 0.870 
 145 I C   0.463 0.018 0.519 
 146 P H   0.563 0.024 0.412 
 147 L H   0.619 0.044 0.337 
 148 F H   0.710 0.063 0.227 
 149 K H   0.735 0.059 0.206 
 150 E H   0.734 0.059 0.207 
 151 I H   0.704 0.052 0.245 
 152 A C   0.476 0.030 0.494 
 153 N C   0.158 0.012 0.831 
 154 L C   0.098 0.004 0.897 
 155 P C   0.257 0.003 0.740 
 156 E C   0.293 0.008 0.699 
 157 V H   0.496 0.035 0.470 
 158 K H   0.594 0.046 0.360 
 159 H H   0.631 0.050 0.319 
 160 K H   0.787 0.039 0.174 
 161 A H   0.846 0.050 0.104 
 162 A H   0.876 0.057 0.067 
 163 F H   0.896 0.064 0.039 
 164 I H   0.908 0.063 0.029 
 165 E H   0.907 0.049 0.044 
 166 R H   0.881 0.041 0.078 
 167 W H   0.846 0.034 0.120 
 168 I H   0.735 0.028 0.237 
 169 S H   0.506 0.018 0.476 
 170 N C   0.174 0.005 0.821 
 171 D C   0.127 0.002 0.871 
 172 D C   0.287 0.001 0.712 
 173 S H   0.695 0.006 0.299 
 174 L H   0.867 0.005 0.127 
 175 Y H   0.927 0.005 0.068 
 176 A H   0.981 0.003 0.015 
 177 E H   0.977 0.003 0.020 
 178 R H   0.976 0.004 0.021 
 179 L H   0.983 0.005 0.012 
 180 V H   0.987 0.007 0.007 
 181 A H   0.984 0.007 0.009 
 182 F H   0.976 0.007 0.017 
 183 A H   0.971 0.007 0.022 
 184 A H   0.953 0.005 0.042 
 185 K H   0.887 0.004 0.109 
 186 E C   0.425 0.003 0.572 
 187 G C   0.102 0.005 0.892 
 188 I C   0.100 0.092 0.808 
 189 F C   0.128 0.276 0.596 
 190 Q C   0.131 0.367 0.502 
 191 A C   0.161 0.335 0.504 
 192 G C   0.155 0.237 0.608 
 193 N C   0.223 0.199 0.578 
 194 Y H   0.422 0.216 0.362 
 195 A H   0.488 0.221 0.291 
 196 S H   0.515 0.243 0.242 
 197 M H   0.569 0.266 0.165 
 198 F H   0.573 0.274 0.153 
 199 W H   0.556 0.269 0.175 
 200 L H   0.532 0.211 0.258 
 201 T H   0.441 0.129 0.430 
 202 D C   0.394 0.026 0.580 
 203 K C   0.352 0.006 0.643 
 204 K C   0.309 0.012 0.679 
 205 I C   0.399 0.029 0.572 
 206 M C   0.465 0.040 0.494 
 207 P H   0.530 0.042 0.428 
 208 G H   0.551 0.064 0.385 
 209 L H   0.568 0.136 0.296 
 210 A H   0.556 0.190 0.254 
 211 M H   0.529 0.191 0.280 
 212 A H   0.438 0.155 0.408 
 213 N C   0.387 0.091 0.522 
 214 R C   0.388 0.079 0.533 
 215 N C   0.371 0.109 0.520 
 216 I C   0.365 0.120 0.515 
 217 C C   0.347 0.101 0.552 
 218 R C   0.288 0.073 0.638 
 219 D C   0.229 0.046 0.725 
 220 R C   0.193 0.028 0.779 
 221 G C   0.170 0.037 0.793 
 222 A C   0.268 0.046 0.685 
 223 Y C   0.321 0.072 0.607 
 224 T C   0.378 0.065 0.558 
 225 D H   0.525 0.050 0.425 
 226 F H   0.692 0.066 0.242 
 227 S H   0.757 0.086 0.157 
 228 C H   0.832 0.103 0.065 
 229 L H   0.861 0.106 0.033 
 230 L H   0.865 0.106 0.029 
 231 F H   0.871 0.095 0.034 
 232 A H   0.862 0.077 0.062 
 233 H H   0.848 0.060 0.092 
 234 L H   0.799 0.047 0.154 
 235 R H   0.667 0.039 0.294 
 236 T C   0.294 0.023 0.682 
 237 K C   0.015 0.014 0.971 
 238 P C   0.006 0.009 0.984 
 239 N C   0.005 0.001 0.994 
 240 P H   0.847 0.000 0.152 
 241 K H   0.885 0.001 0.113 
 242 I H   0.941 0.002 0.057 
 243 I H   0.974 0.003 0.023 
 244 E H   0.985 0.003 0.012 
 245 K H   0.983 0.003 0.014 
 246 I H   0.986 0.005 0.009 
 247 I H   0.987 0.005 0.008 
 248 T H   0.983 0.004 0.013 
 249 E H   0.975 0.003 0.022 
 250 A H   0.971 0.004 0.025 
 251 V H   0.969 0.006 0.025 
 252 E H   0.969 0.007 0.024 
 253 I H   0.959 0.007 0.034 
 254 E H   0.952 0.007 0.042 
 255 K H   0.935 0.007 0.058 
 256 E H   0.913 0.011 0.076 
 257 Y H   0.833 0.018 0.148 
 258 Y H   0.625 0.023 0.352 
 259 S C   0.314 0.021 0.665 
 260 N C   0.074 0.013 0.913 
 261 S C   0.070 0.022 0.908 
 262 L C   0.059 0.034 0.906 
 263 P C   0.073 0.029 0.898 
 264 V C   0.283 0.039 0.678 
 265 E C   0.275 0.040 0.685 
 266 K C   0.260 0.049 0.691 
 267 F C   0.194 0.048 0.759 
 268 G C   0.056 0.037 0.907 
 269 M C   0.054 0.040 0.906 
 270 D C   0.049 0.025 0.926 
 271 L H   0.871 0.003 0.125 
 272 K H   0.880 0.002 0.117 
 273 S H   0.874 0.002 0.124 
 274 I H   0.968 0.003 0.029 
 275 H H   0.974 0.004 0.022 
 276 T H   0.972 0.004 0.024 
 277 Y H   0.984 0.004 0.012 
 278 I H   0.984 0.004 0.012 
 279 E H   0.985 0.004 0.011 
 280 F H   0.975 0.004 0.022 
 281 V H   0.970 0.003 0.027 
 282 A H   0.972 0.001 0.027 
 283 D H   0.905 0.000 0.095 
 284 G H   0.866 0.002 0.131 
 285 L H   0.851 0.011 0.138 
 286 L H   0.778 0.016 0.206 
 287 Q H   0.588 0.017 0.395 
 288 G C   0.414 0.020 0.566 
 289 F C   0.260 0.030 0.710 
 290 G C   0.092 0.032 0.876 
 291 N C   0.109 0.024 0.867 
 292 E C   0.186 0.028 0.786 
 293 K C   0.199 0.047 0.754 
 294 Y C   0.199 0.088 0.713 
 295 Y C   0.179 0.110 0.710 
 296 N C   0.127 0.116 0.758 
 297 A C   0.111 0.115 0.774 
 298 V C   0.090 0.132 0.777 
 299 N C   0.055 0.036 0.909 
 300 P H   0.800 0.004 0.195 
 301 F H   0.859 0.005 0.136 
 302 E H   0.874 0.005 0.121 
 303 F H   0.912 0.005 0.082 
 304 M H   0.954 0.004 0.042 
 305 E H   0.951 0.003 0.046 
 306 D H   0.937 0.003 0.060 
 307 V H   0.932 0.003 0.064 
 308 A H   0.896 0.005 0.099 
 309 T H   0.764 0.007 0.230 
 310 A C   0.492 0.008 0.501 
 311 G C   0.194 0.010 0.796 
 312 K C   0.202 0.048 0.750 
 313 T C   0.263 0.158 0.580 
 314 T C   0.316 0.287 0.397 
 315 F H   0.383 0.339 0.278 
 316 F H   0.390 0.329 0.281 
 317 E H   0.402 0.281 0.317 
 318 K C   0.384 0.189 0.427 
 319 K C   0.389 0.153 0.458 
 320 V H   0.573 0.073 0.353 
 321 S H   0.606 0.023 0.371 
 322 D H   0.676 0.011 0.312 
 323 Y H   0.746 0.012 0.242 
 324 Q H   0.741 0.018 0.241 
 325 K H   0.707 0.017 0.275 
 326 A H   0.653 0.006 0.341 
 327 S H   0.503 0.006 0.491 
 328 D C   0.418 0.007 0.574 
 329 M C   0.345 0.005 0.650 
 330 S C   0.235 0.012 0.752 
 331 K C   0.176 0.023 0.800 
 332 S C   0.102 0.037 0.861 
 333 A C   0.053 0.034 0.912 
 334 T C   0.008 0.025 0.967 
 335 P C   0.012 0.023 0.964 
 336 S C   0.026 0.024 0.949 
 337 K C   0.046 0.065 0.888 
 338 E C   0.048 0.109 0.842 
 339 I C   0.037 0.107 0.855 
 340 N C   0.030 0.088 0.882 
 341 F C   0.027 0.035 0.938 
 342 D C   0.016 0.010 0.974 
 343 D C   0.014 0.004 0.983 
 344 D C   0.006 0.003 0.990 
 345 F C   0.000 0.000 1.000 
```
