## Supplementary material for "A multi-task deep-learning system for predicting membrane associations and secondary structures of proteins": Code and Raw Data: 1k4iA.ss3

```
#DeepConCNF_SS3: three-class secondary structure prediction results 
#probabilities are in the order of H E C, the 3 secondary structure types used in DSSP 
   1 M C   0.000 0.000 1.000 
   2 P C   0.001 0.002 0.997 
   3 S C   0.003 0.002 0.995 
   4 T C   0.011 0.006 0.983 
   5 D C   0.009 0.007 0.984 
   6 S C   0.011 0.017 0.972 
   7 I C   0.012 0.026 0.962 
   8 P C   0.024 0.028 0.949 
   9 K C   0.054 0.025 0.921 
  10 S C   0.054 0.025 0.920 
  11 N C   0.065 0.018 0.917 
  12 F C   0.112 0.021 0.867 
  13 D C   0.115 0.016 0.868 
  14 A C   0.203 0.013 0.783 
  15 I H   0.634 0.008 0.359 
  16 P H   0.766 0.007 0.227 
  17 D H   0.831 0.021 0.148 
  18 V H   0.903 0.052 0.045 
  19 I H   0.904 0.067 0.029 
  20 Q H   0.893 0.070 0.037 
  21 A H   0.869 0.065 0.066 
  22 F H   0.745 0.062 0.193 
  23 K H   0.595 0.058 0.348 
  24 N C   0.104 0.007 0.888 
  25 G C   0.005 0.015 0.979 
  26 E C   0.001 0.202 0.797 
  27 F E   0.001 0.832 0.167 
  28 V E   0.001 0.971 0.028 
  29 V E   0.001 0.988 0.011 
  30 V E   0.001 0.977 0.021 
  31 L E   0.002 0.865 0.133 
  32 D C   0.001 0.413 0.585 
  33 D C   0.001 0.062 0.938 
  34 P C   0.117 0.006 0.877 
  35 S C   0.139 0.004 0.857 
  36 R C   0.281 0.010 0.710 
  37 E C   0.349 0.015 0.636 
  38 N C   0.337 0.017 0.645 
  39 E C   0.436 0.041 0.523 
  40 A C   0.452 0.090 0.458 
  41 D H   0.443 0.172 0.385 
  42 L E   0.446 0.454 0.099 
  43 I E   0.423 0.533 0.045 
  44 I E   0.381 0.543 0.076 
  45 A E   0.326 0.499 0.176 
  46 A C   0.241 0.358 0.401 
  47 E C   0.147 0.261 0.592 
  48 S C   0.086 0.204 0.711 
  49 V C   0.052 0.090 0.858 
  50 T C   0.051 0.045 0.903 
  51 T H   0.747 0.016 0.237 
  52 E H   0.737 0.016 0.247 
  53 Q H   0.701 0.042 0.258 
  54 M H   0.685 0.169 0.146 
  55 A H   0.655 0.270 0.075 
  56 F H   0.627 0.320 0.052 
  57 M H   0.604 0.344 0.052 
  58 V H   0.576 0.364 0.060 
  59 R H   0.531 0.349 0.120 
  60 H C   0.299 0.246 0.455 
  61 S C   0.097 0.159 0.743 
  62 S C   0.038 0.153 0.809 
  63 G C   0.022 0.415 0.563 
  64 L E   0.012 0.750 0.237 
  65 I E   0.007 0.875 0.117 
  66 C E   0.005 0.811 0.184 
  67 A E   0.003 0.634 0.363 
  68 P C   0.004 0.493 0.503 
  69 L C   0.002 0.234 0.764 
  70 T C   0.002 0.084 0.914 
  71 P C   0.171 0.022 0.807 
  72 E C   0.191 0.020 0.789 
  73 R C   0.235 0.041 0.724 
  74 T C   0.224 0.068 0.707 
  75 T C   0.224 0.110 0.666 
  76 A C   0.246 0.119 0.635 
  77 L C   0.155 0.109 0.736 
  78 D C   0.140 0.095 0.765 
  79 L C   0.208 0.059 0.734 
  80 P C   0.211 0.046 0.743 
  81 Q C   0.228 0.156 0.616 
  82 M C   0.227 0.301 0.472 
  83 V E   0.190 0.411 0.399 
  84 T C   0.143 0.426 0.431 
  85 H C   0.086 0.405 0.510 
  86 N C   0.051 0.317 0.632 
  87 A C   0.024 0.233 0.743 
  88 D C   0.001 0.083 0.916 
  89 P C   0.026 0.020 0.954 
  90 R C   0.014 0.021 0.964 
  91 G C   0.011 0.088 0.901 
  92 T C   0.011 0.234 0.755 
  93 A E   0.009 0.708 0.283 
  94 Y E   0.008 0.830 0.163 
  95 T E   0.008 0.892 0.100 
  96 V E   0.009 0.911 0.080 
  97 S E   0.010 0.875 0.115 
  98 V E   0.015 0.771 0.214 
  99 D E   0.019 0.524 0.458 
 100 A C   0.017 0.308 0.675 
 101 E C   0.014 0.194 0.792 
 102 H C   0.002 0.084 0.914 
 103 P C   0.012 0.024 0.963 
 104 S C   0.012 0.061 0.927 
 105 T C   0.027 0.143 0.831 
 106 T C   0.031 0.191 0.778 
 107 T C   0.031 0.198 0.771 
 108 G C   0.036 0.208 0.756 
 109 I C   0.056 0.240 0.703 
 110 S C   0.084 0.179 0.738 
 111 A H   0.642 0.070 0.288 
 112 H H   0.641 0.060 0.299 
 113 D H   0.661 0.048 0.291 
 114 R H   0.708 0.077 0.215 
 115 A H   0.684 0.150 0.166 
 116 L H   0.659 0.208 0.132 
 117 A H   0.647 0.266 0.087 
 118 C H   0.596 0.280 0.125 
 119 R H   0.563 0.282 0.155 
 120 M H   0.524 0.298 0.179 
 121 L H   0.442 0.291 0.268 
 122 A C   0.308 0.245 0.446 
 123 A C   0.014 0.053 0.934 
 124 P C   0.018 0.021 0.961 
 125 D C   0.021 0.010 0.969 
 126 A C   0.014 0.015 0.971 
 127 Q C   0.004 0.019 0.977 
 128 P C   0.019 0.017 0.964 
 129 S C   0.034 0.050 0.916 
 130 H C   0.036 0.159 0.805 
 131 F C   0.020 0.229 0.751 
 132 R C   0.012 0.225 0.762 
 133 R C   0.003 0.129 0.867 
 134 P C   0.009 0.095 0.895 
 135 G C   0.006 0.129 0.865 
 136 H C   0.007 0.375 0.618 
 137 V E   0.028 0.542 0.430 
 138 F E   0.050 0.490 0.460 
 139 P C   0.068 0.443 0.489 
 140 L C   0.141 0.390 0.469 
 141 R C   0.162 0.387 0.451 
 142 A C   0.171 0.381 0.448 
 143 V C   0.173 0.347 0.480 
 144 A C   0.171 0.290 0.540 
 145 G C   0.147 0.223 0.629 
 146 G C   0.148 0.274 0.578 
 147 V E   0.158 0.467 0.375 
 148 R E   0.152 0.524 0.324 
 149 A E   0.138 0.454 0.408 
 150 R C   0.126 0.332 0.542 
 151 R C   0.130 0.227 0.644 
 152 G C   0.101 0.114 0.784 
 153 H C   0.142 0.046 0.812 
 154 T H   0.519 0.015 0.465 
 155 E H   0.842 0.009 0.149 
 156 A H   0.911 0.011 0.078 
 157 G H   0.936 0.019 0.045 
 158 V H   0.953 0.030 0.016 
 159 E H   0.953 0.035 0.012 
 160 L H   0.954 0.035 0.011 
 161 C H   0.948 0.032 0.020 
 162 R H   0.938 0.026 0.036 
 163 L H   0.885 0.018 0.097 
 164 A C   0.431 0.009 0.560 
 165 G C   0.025 0.005 0.970 
 166 K C   0.015 0.038 0.947 
 167 R C   0.002 0.097 0.901 
 168 P C   0.002 0.239 0.759 
 169 V E   0.004 0.766 0.230 
 170 A E   0.003 0.911 0.086 
 171 V E   0.003 0.985 0.012 
 172 I E   0.003 0.980 0.017 
 173 S E   0.003 0.935 0.062 
 174 E E   0.004 0.909 0.087 
 175 I E   0.006 0.861 0.133 
 176 V E   0.008 0.646 0.347 
 177 D C   0.020 0.288 0.693 
 178 D C   0.003 0.021 0.976 
 179 G C   0.003 0.021 0.976 
 180 Q C   0.007 0.307 0.686 
 181 E E   0.008 0.769 0.223 
 182 V E   0.009 0.831 0.160 
 183 E E   0.007 0.782 0.211 
 184 G E   0.009 0.734 0.258 
 185 R E   0.016 0.813 0.170 
 186 A E   0.018 0.855 0.127 
 187 V E   0.013 0.825 0.161 
 188 R E   0.012 0.757 0.231 
 189 A E   0.011 0.519 0.470 
 190 A C   0.003 0.168 0.828 
 191 P C   0.055 0.047 0.897 
 192 G C   0.069 0.065 0.867 
 193 M C   0.099 0.143 0.758 
 194 L C   0.119 0.165 0.716 
 195 R C   0.195 0.106 0.698 
 196 G H   0.580 0.009 0.412 
 197 D H   0.762 0.006 0.232 
 198 E H   0.871 0.024 0.105 
 199 C H   0.924 0.031 0.045 
 200 V H   0.951 0.036 0.013 
 201 A H   0.957 0.034 0.009 
 202 F H   0.960 0.031 0.009 
 203 A H   0.960 0.028 0.013 
 204 R H   0.952 0.022 0.027 
 205 R H   0.922 0.018 0.060 
 206 W C   0.445 0.009 0.546 
 207 G C   0.007 0.007 0.986 
 208 L C   0.004 0.051 0.944 
 209 K C   0.012 0.425 0.562 
 210 V E   0.029 0.670 0.301 
 211 C E   0.024 0.591 0.384 
 212 T C   0.029 0.460 0.511 
 213 I H   0.873 0.068 0.060 
 214 E H   0.886 0.034 0.080 
 215 D H   0.871 0.028 0.100 
 216 M H   0.873 0.045 0.082 
 217 I H   0.859 0.082 0.058 
 218 A H   0.815 0.094 0.091 
 219 H H   0.738 0.115 0.147 
 220 V H   0.692 0.148 0.161 
 221 E H   0.632 0.152 0.215 
 222 K H   0.458 0.111 0.431 
 223 T C   0.268 0.076 0.656 
 224 E C   0.168 0.049 0.784 
 225 G C   0.080 0.043 0.877 
 226 K C   0.076 0.104 0.820 
 227 L C   0.070 0.141 0.789 
 228 E C   0.047 0.132 0.821 
 229 T C   0.026 0.088 0.886 
 230 N C   0.005 0.016 0.979 
 231 G C   0.001 0.005 0.994 
 232 S C   0.000 0.003 0.997 
 233 G C   0.000 0.000 1.000 
```
