## Supplementary material for "A multi-task deep-learning system for predicting membrane associations and secondary structures of proteins": Code and Raw Data: 1kqfB.ss3

```
#DeepConCNF_SS3: three-class secondary structure prediction results 
#probabilities are in the order of H E C, the 3 secondary structure types used in DSSP 
   1 M C   0.000 0.000 1.000 
   2 A C   0.063 0.005 0.932 
   3 M C   0.191 0.012 0.796 
   4 E C   0.240 0.017 0.743 
   5 T C   0.479 0.010 0.511 
   6 Q H   0.552 0.011 0.437 
   7 D H   0.580 0.018 0.402 
   8 I H   0.647 0.036 0.317 
   9 I H   0.633 0.049 0.318 
  10 K H   0.593 0.052 0.355 
  11 R H   0.553 0.031 0.416 
  12 S C   0.474 0.023 0.503 
  13 A C   0.361 0.011 0.628 
  14 T C   0.251 0.012 0.737 
  15 N C   0.138 0.020 0.843 
  16 S C   0.057 0.045 0.897 
  17 I C   0.008 0.043 0.949 
  18 T C   0.001 0.017 0.982 
  19 P C   0.016 0.004 0.980 
  20 P C   0.236 0.002 0.761 
  21 S C   0.385 0.006 0.609 
  22 Q C   0.472 0.020 0.509 
  23 V H   0.585 0.033 0.383 
  24 R H   0.629 0.033 0.338 
  25 D H   0.619 0.018 0.363 
  26 Y H   0.795 0.007 0.198 
  27 K H   0.912 0.006 0.082 
  28 A H   0.948 0.007 0.045 
  29 E H   0.954 0.009 0.038 
  30 V H   0.956 0.018 0.026 
  31 A H   0.936 0.020 0.044 
  32 K H   0.885 0.025 0.090 
  33 L H   0.873 0.033 0.093 
  34 I H   0.782 0.044 0.174 
  35 D H   0.689 0.054 0.257 
  36 V H   0.682 0.051 0.267 
  37 S H   0.613 0.058 0.328 
  38 T H   0.513 0.065 0.422 
  39 C H   0.488 0.078 0.434 
  40 I C   0.422 0.076 0.502 
  41 G C   0.300 0.061 0.639 
  42 C C   0.368 0.047 0.585 
  43 K H   0.627 0.062 0.312 
  44 A H   0.662 0.088 0.251 
  45 C H   0.727 0.115 0.158 
  46 Q H   0.767 0.126 0.107 
  47 V H   0.762 0.132 0.106 
  48 A H   0.766 0.120 0.113 
  49 C H   0.759 0.079 0.163 
  50 S H   0.744 0.038 0.218 
  51 E H   0.736 0.024 0.240 
  52 W H   0.729 0.017 0.254 
  53 N H   0.715 0.012 0.273 
  54 D H   0.695 0.013 0.292 
  55 I H   0.745 0.025 0.230 
  56 R H   0.753 0.034 0.213 
  57 D H   0.718 0.029 0.254 
  58 E H   0.666 0.046 0.287 
  59 V H   0.474 0.078 0.448 
  60 G C   0.133 0.112 0.756 
  61 H C   0.071 0.243 0.686 
  62 C E   0.063 0.548 0.390 
  63 V E   0.060 0.662 0.278 
  64 G E   0.045 0.727 0.228 
  65 V E   0.042 0.765 0.193 
  66 Y E   0.036 0.706 0.258 
  67 D C   0.016 0.419 0.565 
  68 N C   0.006 0.095 0.899 
  69 P C   0.121 0.049 0.830 
  70 A C   0.135 0.060 0.805 
  71 D C   0.128 0.089 0.783 
  72 L C   0.140 0.110 0.750 
  73 S C   0.104 0.109 0.787 
  74 A C   0.092 0.088 0.820 
  75 K C   0.054 0.111 0.835 
  76 S C   0.031 0.308 0.662 
  77 W E   0.020 0.688 0.292 
  78 T E   0.013 0.854 0.133 
  79 V E   0.010 0.926 0.064 
  80 M E   0.007 0.938 0.056 
  81 R E   0.004 0.944 0.051 
  82 F E   0.006 0.860 0.134 
  83 S E   0.005 0.761 0.234 
  84 E E   0.012 0.668 0.321 
  85 T C   0.015 0.395 0.589 
  86 E C   0.019 0.182 0.799 
  87 Q C   0.012 0.139 0.849 
  88 N C   0.005 0.128 0.867 
  89 G C   0.001 0.245 0.753 
  90 K E   0.001 0.693 0.306 
  91 L E   0.002 0.931 0.068 
  92 E E   0.002 0.940 0.057 
  93 W E   0.002 0.960 0.038 
  94 L E   0.002 0.956 0.041 
  95 I E   0.002 0.938 0.060 
  96 R E   0.002 0.691 0.307 
  97 K C   0.009 0.234 0.757 
  98 D C   0.009 0.049 0.942 
  99 G C   0.007 0.064 0.929 
 100 C C   0.016 0.200 0.783 
 101 M C   0.029 0.392 0.579 
 102 H C   0.030 0.386 0.584 
 103 C C   0.032 0.307 0.661 
 104 E C   0.030 0.205 0.765 
 105 D C   0.013 0.060 0.927 
 106 P C   0.209 0.013 0.778 
 107 G C   0.253 0.022 0.725 
 108 C C   0.344 0.073 0.583 
 109 L C   0.380 0.132 0.487 
 110 K C   0.344 0.164 0.492 
 111 A C   0.313 0.158 0.529 
 112 C C   0.168 0.079 0.753 
 113 P C   0.241 0.027 0.732 
 114 S C   0.278 0.017 0.705 
 115 A H   0.653 0.022 0.325 
 116 G H   0.692 0.045 0.263 
 117 A H   0.735 0.125 0.140 
 118 I H   0.747 0.208 0.045 
 119 I H   0.739 0.226 0.035 
 120 Q H   0.728 0.221 0.051 
 121 Y H   0.700 0.191 0.109 
 122 A H   0.621 0.126 0.253 
 123 N C   0.319 0.053 0.628 
 124 G C   0.132 0.090 0.778 
 125 I C   0.094 0.240 0.666 
 126 V C   0.063 0.297 0.640 
 127 D C   0.045 0.289 0.666 
 128 F C   0.062 0.276 0.662 
 129 Q C   0.049 0.241 0.710 
 130 S C   0.042 0.163 0.794 
 131 E C   0.044 0.121 0.835 
 132 N C   0.035 0.148 0.817 
 133 C C   0.035 0.209 0.756 
 134 I C   0.040 0.205 0.755 
 135 G C   0.031 0.206 0.762 
 136 C C   0.056 0.200 0.743 
 137 G C   0.079 0.227 0.693 
 138 Y C   0.090 0.328 0.583 
 139 C C   0.101 0.399 0.500 
 140 I C   0.104 0.392 0.504 
 141 A C   0.071 0.250 0.679 
 142 G C   0.030 0.150 0.820 
 143 C C   0.014 0.159 0.827 
 144 P C   0.015 0.198 0.787 
 145 F C   0.013 0.256 0.731 
 146 N C   0.013 0.287 0.701 
 147 I C   0.031 0.261 0.708 
 148 P C   0.030 0.250 0.720 
 149 R C   0.030 0.293 0.677 
 150 L C   0.030 0.284 0.686 
 151 N C   0.011 0.172 0.817 
 152 K C   0.032 0.040 0.928 
 153 E C   0.020 0.017 0.963 
 154 D C   0.013 0.009 0.979 
 155 N C   0.009 0.034 0.958 
 156 R C   0.008 0.471 0.521 
 157 V E   0.006 0.809 0.185 
 158 Y E   0.004 0.888 0.109 
 159 K E   0.003 0.911 0.086 
 160 C E   0.003 0.883 0.114 
 161 T E   0.006 0.895 0.100 
 162 L E   0.007 0.900 0.093 
 163 C E   0.007 0.865 0.127 
 164 V E   0.016 0.736 0.248 
 165 D C   0.027 0.445 0.528 
 166 R C   0.064 0.390 0.546 
 167 V C   0.076 0.413 0.512 
 168 S C   0.065 0.380 0.555 
 169 V C   0.049 0.221 0.730 
 170 G C   0.022 0.088 0.890 
 171 Q C   0.022 0.069 0.909 
 172 E C   0.026 0.094 0.881 
 173 P C   0.059 0.115 0.826 
 174 A C   0.070 0.320 0.610 
 175 C E   0.086 0.517 0.397 
 176 V E   0.084 0.614 0.302 
 177 K E   0.068 0.652 0.280 
 178 T E   0.056 0.621 0.324 
 179 C C   0.006 0.184 0.810 
 180 P C   0.024 0.051 0.925 
 181 T C   0.029 0.056 0.915 
 182 G C   0.044 0.183 0.774 
 183 A C   0.060 0.313 0.627 
 184 I E   0.061 0.549 0.391 
 185 H E   0.065 0.554 0.381 
 186 F C   0.055 0.419 0.526 
 187 G C   0.032 0.238 0.730 
 188 T C   0.054 0.105 0.840 
 189 K H   0.848 0.015 0.137 
 190 K H   0.956 0.004 0.041 
 191 E H   0.967 0.003 0.030 
 192 M H   0.984 0.003 0.013 
 193 L H   0.991 0.003 0.006 
 194 E H   0.989 0.002 0.009 
 195 L H   0.984 0.001 0.015 
 196 A H   0.989 0.000 0.011 
 197 E H   0.990 0.000 0.010 
 198 Q H   0.980 0.001 0.019 
 199 R H   0.970 0.003 0.026 
 200 V H   0.974 0.011 0.015 
 201 A H   0.961 0.014 0.025 
 202 K H   0.945 0.026 0.028 
 203 L H   0.928 0.039 0.033 
 204 K H   0.895 0.045 0.061 
 205 A H   0.789 0.043 0.168 
 206 R C   0.169 0.040 0.792 
 207 G C   0.014 0.048 0.938 
 208 Y C   0.011 0.146 0.843 
 209 E C   0.018 0.400 0.582 
 210 H E   0.019 0.610 0.371 
 211 A E   0.027 0.624 0.349 
 212 G E   0.017 0.714 0.269 
 213 V E   0.015 0.753 0.231 
 214 Y E   0.012 0.682 0.306 
 215 N C   0.001 0.165 0.834 
 216 P C   0.053 0.041 0.906 
 217 E C   0.052 0.025 0.922 
 218 G C   0.054 0.045 0.901 
 219 V C   0.074 0.072 0.855 
 220 G C   0.081 0.096 0.823 
 221 G C   0.124 0.159 0.717 
 222 T C   0.140 0.374 0.486 
 223 H E   0.154 0.600 0.246 
 224 V E   0.176 0.744 0.080 
 225 M E   0.182 0.774 0.044 
 226 Y E   0.186 0.784 0.031 
 227 V E   0.190 0.759 0.050 
 228 L E   0.182 0.697 0.121 
 229 H E   0.167 0.588 0.246 
 230 H C   0.149 0.285 0.565 
 231 A C   0.106 0.065 0.829 
 232 D C   0.085 0.020 0.895 
 233 Q C   0.088 0.019 0.893 
 234 P C   0.241 0.024 0.735 
 235 E C   0.278 0.106 0.615 
 236 L C   0.304 0.154 0.543 
 237 Y C   0.291 0.178 0.531 
 238 H C   0.156 0.133 0.711 
 239 G C   0.052 0.092 0.856 
 240 L C   0.005 0.073 0.923 
 241 P C   0.004 0.062 0.935 
 242 K C   0.006 0.035 0.959 
 243 D C   0.005 0.020 0.974 
 244 P C   0.124 0.011 0.865 
 245 K C   0.128 0.039 0.833 
 246 I C   0.203 0.087 0.709 
 247 D C   0.217 0.075 0.708 
 248 T C   0.254 0.088 0.658 
 249 S C   0.298 0.104 0.598 
 250 V H   0.541 0.095 0.365 
 251 S H   0.580 0.088 0.332 
 252 L H   0.604 0.067 0.329 
 253 W H   0.629 0.047 0.324 
 254 K H   0.643 0.026 0.331 
 255 G H   0.574 0.017 0.409 
 256 A H   0.575 0.018 0.407 
 257 L H   0.681 0.018 0.301 
 258 K H   0.720 0.011 0.269 
 259 P H   0.854 0.005 0.141 
 260 L H   0.881 0.004 0.115 
 261 A H   0.885 0.004 0.111 
 262 A H   0.896 0.004 0.101 
 263 A H   0.832 0.004 0.164 
 264 G H   0.786 0.004 0.210 
 265 F H   0.856 0.009 0.135 
 266 I H   0.941 0.012 0.046 
 267 A H   0.958 0.011 0.032 
 268 T H   0.965 0.008 0.027 
 269 F H   0.984 0.005 0.011 
 270 A H   0.979 0.003 0.018 
 271 G H   0.968 0.004 0.029 
 272 L H   0.968 0.005 0.026 
 273 I H   0.968 0.009 0.023 
 274 F H   0.955 0.011 0.033 
 275 H H   0.910 0.013 0.077 
 276 Y H   0.837 0.017 0.146 
 277 I H   0.688 0.021 0.291 
 278 G C   0.339 0.020 0.641 
 279 I C   0.190 0.026 0.784 
 280 G C   0.023 0.010 0.967 
 281 P C   0.015 0.009 0.976 
 282 N C   0.012 0.004 0.984 
 283 K C   0.031 0.010 0.958 
 284 E C   0.039 0.019 0.941 
 285 V C   0.044 0.011 0.945 
 286 D C   0.043 0.004 0.952 
 287 D C   0.087 0.002 0.910 
 288 D C   0.142 0.003 0.856 
 289 E C   0.201 0.005 0.794 
 290 E C   0.199 0.004 0.797 
 291 D C   0.163 0.006 0.831 
 292 H C   0.091 0.005 0.905 
 293 H C   0.016 0.003 0.981 
 294 E C   0.000 0.000 1.000 
```
