## Supplementary material for "A multi-task deep-learning system for predicting membrane associations and secondary structures of proteins": Code and Raw Data: 1qqfA.ss3

```
#DeepConCNF_SS3: three-class secondary structure prediction results 
#probabilities are in the order of H E C, the 3 secondary structure types used in DSSP 
   1 C C   0.000 0.000 1.000 
   2 G C   0.014 0.006 0.980 
   3 E C   0.061 0.018 0.920 
   4 Q C   0.074 0.037 0.889 
   5 N C   0.073 0.048 0.879 
   6 M C   0.078 0.095 0.826 
   7 I C   0.057 0.107 0.835 
   8 G C   0.036 0.079 0.885 
   9 M C   0.039 0.071 0.890 
  10 T C   0.055 0.082 0.863 
  11 P C   0.240 0.109 0.651 
  12 T E   0.299 0.379 0.322 
  13 V E   0.320 0.535 0.145 
  14 I E   0.331 0.578 0.091 
  15 A E   0.335 0.574 0.092 
  16 V E   0.336 0.528 0.136 
  17 H E   0.325 0.445 0.230 
  18 Y E   0.330 0.344 0.326 
  19 L C   0.344 0.198 0.458 
  20 D C   0.303 0.069 0.628 
  21 Q C   0.361 0.012 0.627 
  22 T H   0.743 0.007 0.250 
  23 E H   0.831 0.006 0.163 
  24 Q H   0.858 0.009 0.132 
  25 W H   0.877 0.018 0.104 
  26 E H   0.864 0.024 0.112 
  27 K H   0.788 0.024 0.187 
  28 F H   0.541 0.021 0.438 
  29 G C   0.332 0.008 0.660 
  30 L H   0.688 0.005 0.306 
  31 E H   0.749 0.013 0.238 
  32 K H   0.773 0.008 0.219 
  33 R H   0.917 0.002 0.081 
  34 Q H   0.983 0.001 0.016 
  35 E H   0.988 0.001 0.011 
  36 A H   0.991 0.001 0.008 
  37 L H   0.992 0.001 0.007 
  38 E H   0.988 0.001 0.011 
  39 L H   0.982 0.001 0.016 
  40 I H   0.974 0.002 0.024 
  41 K H   0.931 0.002 0.067 
  42 K H   0.766 0.001 0.232 
  43 G H   0.695 0.002 0.303 
  44 Y H   0.700 0.013 0.287 
  45 T H   0.707 0.024 0.268 
  46 Q H   0.696 0.044 0.261 
  47 Q H   0.677 0.084 0.239 
  48 L H   0.630 0.122 0.248 
  49 A H   0.531 0.141 0.329 
  50 F C   0.353 0.131 0.516 
  51 K C   0.296 0.101 0.603 
  52 Q C   0.216 0.058 0.725 
  53 P C   0.308 0.038 0.655 
  54 I C   0.401 0.051 0.548 
  55 S C   0.440 0.058 0.502 
  56 A H   0.617 0.070 0.313 
  57 Y H   0.655 0.090 0.255 
  58 A H   0.635 0.089 0.277 
  59 A H   0.610 0.075 0.315 
  60 F H   0.549 0.063 0.389 
  61 N C   0.343 0.044 0.612 
  62 N C   0.053 0.021 0.926 
  63 R C   0.006 0.031 0.963 
  64 P C   0.011 0.026 0.963 
  65 P C   0.049 0.007 0.944 
  66 S C   0.213 0.012 0.775 
  67 T H   0.672 0.019 0.310 
  68 W H   0.848 0.028 0.124 
  69 L H   0.898 0.027 0.074 
  70 T H   0.919 0.019 0.062 
  71 A H   0.937 0.013 0.051 
  72 Y H   0.940 0.011 0.048 
  73 V H   0.948 0.011 0.041 
  74 S H   0.948 0.008 0.044 
  75 R H   0.938 0.009 0.053 
  76 V H   0.933 0.012 0.055 
  77 F H   0.885 0.012 0.103 
  78 S H   0.822 0.012 0.165 
  79 L H   0.829 0.009 0.162 
  80 A H   0.811 0.013 0.176 
  81 A H   0.748 0.016 0.237 
  82 N H   0.674 0.045 0.281 
  83 L H   0.668 0.183 0.150 
  84 I H   0.602 0.230 0.168 
  85 A H   0.520 0.240 0.240 
  86 I H   0.470 0.213 0.316 
  87 D C   0.403 0.057 0.540 
  88 S H   0.727 0.016 0.257 
  89 Q H   0.816 0.019 0.165 
  90 V H   0.868 0.022 0.110 
  91 L H   0.905 0.020 0.075 
  92 C H   0.906 0.016 0.077 
  93 G H   0.910 0.013 0.077 
  94 A H   0.942 0.015 0.043 
  95 V H   0.946 0.022 0.032 
  96 K H   0.961 0.024 0.016 
  97 W H   0.962 0.028 0.010 
  98 L H   0.961 0.029 0.010 
  99 I H   0.956 0.030 0.014 
 100 L H   0.944 0.025 0.032 
 101 E H   0.840 0.019 0.140 
 102 K H   0.649 0.018 0.332 
 103 Q C   0.440 0.023 0.537 
 104 K C   0.006 0.008 0.986 
 105 P C   0.009 0.012 0.979 
 106 D C   0.010 0.014 0.977 
 107 G C   0.011 0.091 0.898 
 108 V C   0.017 0.243 0.740 
 109 F C   0.020 0.358 0.622 
 110 Q C   0.016 0.213 0.771 
 111 E C   0.023 0.077 0.900 
 112 D C   0.052 0.019 0.929 
 113 G C   0.089 0.021 0.890 
 114 P C   0.158 0.050 0.792 
 115 V C   0.207 0.284 0.509 
 116 I C   0.245 0.290 0.465 
 117 H C   0.265 0.231 0.503 
 118 Q H   0.457 0.189 0.353 
 119 E H   0.461 0.184 0.356 
 120 M H   0.442 0.194 0.364 
 121 I H   0.420 0.173 0.407 
 122 G C   0.281 0.119 0.600 
 123 G C   0.219 0.116 0.665 
 124 F C   0.209 0.146 0.645 
 125 R C   0.181 0.145 0.674 
 126 N C   0.115 0.094 0.792 
 127 T C   0.197 0.050 0.753 
 128 K C   0.306 0.058 0.635 
 129 E C   0.436 0.074 0.490 
 130 A H   0.471 0.080 0.449 
 131 D H   0.487 0.136 0.377 
 132 V H   0.592 0.177 0.231 
 133 S H   0.598 0.168 0.234 
 134 L H   0.759 0.135 0.106 
 135 T H   0.790 0.110 0.100 
 136 A H   0.853 0.108 0.040 
 137 F H   0.864 0.120 0.016 
 138 V H   0.868 0.122 0.010 
 139 L H   0.875 0.115 0.009 
 140 I H   0.878 0.103 0.019 
 141 A H   0.883 0.081 0.036 
 142 L H   0.892 0.043 0.065 
 143 Q H   0.907 0.025 0.068 
 144 E H   0.874 0.015 0.111 
 145 A H   0.851 0.008 0.140 
 146 R H   0.845 0.011 0.145 
 147 D H   0.831 0.020 0.149 
 148 I H   0.821 0.031 0.148 
 149 C H   0.714 0.043 0.243 
 150 E C   0.393 0.044 0.562 
 151 G C   0.188 0.054 0.758 
 152 Q C   0.127 0.112 0.762 
 153 V C   0.114 0.157 0.729 
 154 N C   0.080 0.130 0.790 
 155 S C   0.064 0.132 0.804 
 156 L C   0.065 0.090 0.845 
 157 P C   0.127 0.048 0.825 
 158 G C   0.187 0.039 0.774 
 159 S C   0.253 0.075 0.672 
 160 I H   0.485 0.082 0.433 
 161 N H   0.515 0.048 0.437 
 162 K H   0.622 0.025 0.352 
 163 A H   0.694 0.010 0.296 
 164 G H   0.738 0.007 0.255 
 165 E H   0.802 0.015 0.183 
 166 Y H   0.814 0.054 0.132 
 167 L H   0.833 0.062 0.105 
 168 E H   0.822 0.056 0.122 
 169 A H   0.787 0.040 0.172 
 170 S H   0.698 0.033 0.268 
 171 Y H   0.632 0.031 0.336 
 172 L H   0.493 0.025 0.483 
 173 N C   0.240 0.026 0.734 
 174 L C   0.152 0.022 0.826 
 175 Q C   0.149 0.018 0.833 
 176 R C   0.259 0.010 0.731 
 177 P H   0.524 0.021 0.455 
 178 Y H   0.696 0.082 0.222 
 179 T H   0.775 0.108 0.118 
 180 V H   0.853 0.107 0.039 
 181 A H   0.866 0.089 0.045 
 182 I H   0.891 0.049 0.060 
 183 A H   0.943 0.018 0.040 
 184 G H   0.954 0.006 0.040 
 185 Y H   0.969 0.005 0.026 
 186 A H   0.979 0.004 0.017 
 187 L H   0.987 0.003 0.010 
 188 A H   0.981 0.003 0.016 
 189 L H   0.961 0.002 0.037 
 190 M H   0.893 0.002 0.105 
 191 N H   0.799 0.001 0.200 
 192 K H   0.708 0.002 0.291 
 193 L C   0.390 0.001 0.609 
 194 E C   0.321 0.002 0.678 
 195 E C   0.442 0.003 0.554 
 196 P H   0.559 0.008 0.433 
 197 Y H   0.609 0.042 0.348 
 198 L H   0.726 0.072 0.203 
 199 T H   0.747 0.081 0.172 
 200 K H   0.759 0.099 0.142 
 201 F H   0.749 0.100 0.151 
 202 L H   0.708 0.086 0.207 
 203 N H   0.630 0.051 0.319 
 204 T H   0.584 0.037 0.378 
 205 A H   0.597 0.027 0.376 
 206 K H   0.555 0.022 0.422 
 207 D C   0.492 0.015 0.493 
 208 R C   0.367 0.010 0.623 
 209 N C   0.205 0.011 0.784 
 210 R C   0.128 0.030 0.842 
 211 W C   0.092 0.046 0.862 
 212 E C   0.065 0.036 0.899 
 213 E C   0.020 0.022 0.959 
 214 P C   0.120 0.007 0.873 
 215 G C   0.132 0.011 0.857 
 216 Q C   0.219 0.055 0.726 
 217 Q C   0.274 0.230 0.496 
 218 L C   0.321 0.282 0.397 
 219 Y C   0.333 0.280 0.387 
 220 N C   0.361 0.229 0.410 
 221 V H   0.564 0.152 0.284 
 222 E H   0.626 0.113 0.261 
 223 A H   0.683 0.058 0.259 
 224 T H   0.718 0.032 0.250 
 225 S H   0.869 0.021 0.110 
 226 Y H   0.949 0.023 0.028 
 227 A H   0.956 0.027 0.018 
 228 L H   0.955 0.031 0.014 
 229 L H   0.958 0.035 0.007 
 230 A H   0.955 0.036 0.009 
 231 L H   0.944 0.037 0.019 
 232 L H   0.898 0.037 0.064 
 233 L H   0.738 0.039 0.224 
 234 L C   0.430 0.029 0.541 
 235 K C   0.217 0.023 0.760 
 236 D C   0.110 0.019 0.871 
 237 F C   0.078 0.009 0.914 
 238 D C   0.039 0.011 0.949 
 239 S C   0.019 0.028 0.953 
 240 V C   0.039 0.033 0.929 
 241 P C   0.093 0.016 0.891 
 242 P C   0.247 0.091 0.662 
 243 V C   0.343 0.275 0.382 
 244 V H   0.357 0.340 0.303 
 245 R E   0.354 0.367 0.278 
 246 W H   0.355 0.354 0.290 
 247 L C   0.318 0.242 0.440 
 248 N C   0.184 0.103 0.713 
 249 D C   0.141 0.023 0.835 
 250 E C   0.110 0.040 0.849 
 251 R C   0.076 0.142 0.782 
 252 Y C   0.065 0.245 0.689 
 253 Y C   0.045 0.278 0.678 
 254 G C   0.019 0.203 0.779 
 255 G C   0.029 0.128 0.843 
 256 G C   0.095 0.098 0.807 
 257 Y C   0.249 0.079 0.672 
 258 G C   0.324 0.050 0.626 
 259 S C   0.479 0.024 0.497 
 260 T H   0.721 0.019 0.260 
 261 Q H   0.890 0.023 0.088 
 262 A H   0.913 0.032 0.054 
 263 T H   0.922 0.039 0.039 
 264 F H   0.940 0.045 0.016 
 265 M H   0.940 0.046 0.014 
 266 V H   0.942 0.045 0.013 
 267 F H   0.947 0.041 0.012 
 268 Q H   0.941 0.036 0.022 
 269 A H   0.936 0.035 0.029 
 270 L H   0.922 0.034 0.043 
 271 A H   0.877 0.037 0.086 
 272 Q H   0.811 0.044 0.145 
 273 Y H   0.750 0.049 0.200 
 274 R H   0.648 0.055 0.297 
 275 A C   0.470 0.046 0.484 
 276 D C   0.238 0.034 0.729 
 277 V C   0.001 0.001 0.999 
```
