## Supplementary material for "A multi-task deep-learning system for predicting membrane associations and secondary structures of proteins": Code and Raw Data: 2dyrG.ss3

```
#DeepConCNF_SS3: three-class secondary structure prediction results 
#probabilities are in the order of H E C, the 3 secondary structure types used in DSSP 
   1 A C   0.000 0.000 1.000 
   2 S C   0.006 0.005 0.989 
   3 A C   0.020 0.008 0.971 
   4 A C   0.025 0.013 0.963 
   5 K C   0.027 0.014 0.959 
   6 G C   0.019 0.006 0.975 
   7 D C   0.020 0.007 0.972 
   8 H C   0.034 0.015 0.952 
   9 G C   0.044 0.007 0.948 
  10 G C   0.093 0.011 0.895 
  11 T C   0.207 0.017 0.777 
  12 G C   0.265 0.021 0.715 
  13 A C   0.354 0.034 0.613 
  14 R C   0.389 0.058 0.553 
  15 T C   0.442 0.115 0.444 
  16 W H   0.478 0.201 0.322 
  17 R H   0.508 0.264 0.228 
  18 F H   0.539 0.278 0.184 
  19 L H   0.552 0.252 0.196 
  20 T H   0.559 0.215 0.226 
  21 F H   0.506 0.135 0.360 
  22 G C   0.317 0.097 0.586 
  23 L C   0.267 0.069 0.664 
  24 A C   0.287 0.073 0.640 
  25 L C   0.285 0.059 0.656 
  26 P C   0.331 0.059 0.610 
  27 S C   0.398 0.176 0.426 
  28 V H   0.418 0.375 0.207 
  29 A E   0.410 0.473 0.117 
  30 L E   0.422 0.515 0.063 
  31 C E   0.403 0.473 0.124 
  32 T E   0.392 0.397 0.211 
  33 L H   0.415 0.242 0.343 
  34 N C   0.394 0.129 0.478 
  35 S C   0.384 0.116 0.500 
  36 W C   0.394 0.110 0.495 
  37 L C   0.357 0.110 0.533 
  38 H C   0.286 0.090 0.624 
  39 S C   0.134 0.052 0.814 
  40 G C   0.039 0.038 0.923 
  41 H C   0.024 0.059 0.917 
  42 R C   0.018 0.069 0.914 
  43 E C   0.011 0.048 0.940 
  44 R C   0.010 0.056 0.934 
  45 P C   0.023 0.116 0.862 
  46 A C   0.020 0.269 0.711 
  47 F C   0.034 0.381 0.585 
  48 I C   0.035 0.349 0.617 
  49 P C   0.036 0.260 0.704 
  50 Y C   0.061 0.298 0.641 
  51 H C   0.058 0.424 0.518 
  52 H E   0.049 0.536 0.415 
  53 L E   0.042 0.663 0.295 
  54 R E   0.035 0.728 0.237 
  55 I E   0.024 0.743 0.232 
  56 R E   0.014 0.648 0.338 
  57 T C   0.007 0.480 0.513 
  58 K C   0.003 0.316 0.681 
  59 P C   0.005 0.298 0.697 
  60 F C   0.007 0.333 0.660 
  61 S C   0.008 0.333 0.659 
  62 W C   0.016 0.201 0.783 
  63 G C   0.011 0.109 0.879 
  64 D C   0.019 0.041 0.939 
  65 G C   0.030 0.041 0.929 
  66 N C   0.047 0.089 0.864 
  67 H C   0.060 0.347 0.593 
  68 T C   0.073 0.449 0.478 
  69 F E   0.067 0.516 0.417 
  70 F E   0.055 0.526 0.419 
  71 H C   0.028 0.443 0.529 
  72 N C   0.005 0.129 0.866 
  73 P C   0.017 0.052 0.931 
  74 R C   0.014 0.090 0.896 
  75 V C   0.018 0.115 0.867 
  76 N C   0.006 0.077 0.917 
  77 P C   0.006 0.092 0.902 
  78 L C   0.004 0.044 0.952 
  79 P C   0.004 0.027 0.968 
  80 T C   0.007 0.032 0.961 
  81 G C   0.004 0.049 0.947 
  82 Y C   0.003 0.091 0.906 
  83 E C   0.001 0.135 0.863 
  84 K C   0.000 0.076 0.924 
  85 P C   0.000 0.001 0.999 
```
