## Supplementary material for "A multi-task deep-learning system for predicting membrane associations and secondary structures of proteins": Code and Raw Data: 2e7jA.ss3

```
#DeepConCNF_SS3: three-class secondary structure prediction results 
#probabilities are in the order of H E C, the 3 secondary structure types used in DSSP 
   1 M C   0.000 0.000 0.999 
   2 F C   0.014 0.034 0.952 
   3 K C   0.038 0.047 0.915 
   4 R C   0.088 0.062 0.851 
   5 E C   0.093 0.055 0.851 
   6 T C   0.113 0.046 0.841 
   7 K C   0.122 0.049 0.829 
   8 D C   0.122 0.078 0.799 
   9 F C   0.133 0.184 0.682 
  10 I C   0.105 0.279 0.615 
  11 N C   0.051 0.263 0.687 
  12 I C   0.065 0.172 0.763 
  13 D C   0.046 0.064 0.890 
  14 P C   0.193 0.028 0.779 
  15 L C   0.209 0.023 0.768 
  16 Q C   0.190 0.028 0.782 
  17 T C   0.166 0.032 0.802 
  18 G C   0.046 0.020 0.935 
  19 G C   0.040 0.031 0.930 
  20 K C   0.058 0.067 0.875 
  21 L C   0.050 0.030 0.920 
  22 T C   0.055 0.006 0.939 
  23 E H   0.960 0.000 0.040 
  24 E H   0.960 0.001 0.039 
  25 A H   0.960 0.002 0.039 
  26 R H   0.962 0.006 0.032 
  27 Q H   0.955 0.022 0.024 
  28 A H   0.936 0.032 0.032 
  29 L H   0.893 0.049 0.057 
  30 L H   0.816 0.062 0.123 
  31 E H   0.692 0.067 0.241 
  32 W C   0.455 0.052 0.493 
  33 G C   0.068 0.014 0.918 
  34 D C   0.052 0.011 0.937 
  35 G C   0.058 0.087 0.856 
  36 Y C   0.058 0.225 0.716 
  37 S C   0.066 0.351 0.584 
  38 V C   0.211 0.376 0.413 
  39 C C   0.226 0.321 0.453 
  40 D C   0.260 0.259 0.481 
  41 F C   0.309 0.218 0.473 
  42 C C   0.279 0.196 0.525 
  43 T C   0.239 0.180 0.581 
  44 T C   0.189 0.099 0.712 
  45 G C   0.115 0.075 0.810 
  46 R C   0.119 0.106 0.774 
  47 L C   0.167 0.084 0.749 
  48 D C   0.170 0.063 0.767 
  49 E C   0.160 0.107 0.734 
  50 I C   0.111 0.161 0.728 
  51 K C   0.073 0.145 0.781 
  52 T C   0.027 0.058 0.915 
  53 P C   0.150 0.017 0.832 
  54 P C   0.373 0.012 0.615 
  55 I H   0.694 0.017 0.289 
  56 H H   0.789 0.016 0.195 
  57 D H   0.877 0.009 0.113 
  58 F H   0.918 0.009 0.073 
  59 I H   0.928 0.009 0.063 
  60 H H   0.906 0.006 0.088 
  61 N H   0.846 0.002 0.151 
  62 Q H   0.837 0.002 0.161 
  63 L H   0.798 0.003 0.199 
  64 P H   0.805 0.002 0.193 
  65 K H   0.797 0.009 0.194 
  66 F H   0.773 0.024 0.203 
  67 L H   0.533 0.028 0.439 
  68 G C   0.056 0.024 0.920 
  69 C C   0.043 0.071 0.886 
  70 D C   0.064 0.184 0.751 
  71 V C   0.219 0.387 0.394 
  72 A E   0.230 0.459 0.311 
  73 R E   0.221 0.477 0.302 
  74 V C   0.220 0.353 0.427 
  75 T C   0.182 0.168 0.650 
  76 N C   0.277 0.030 0.693 
  77 G C   0.439 0.006 0.556 
  78 A H   0.648 0.007 0.344 
  79 R H   0.826 0.013 0.162 
  80 E H   0.903 0.018 0.079 
  81 A H   0.912 0.022 0.065 
  82 K H   0.924 0.028 0.048 
  83 F H   0.949 0.034 0.017 
  84 A H   0.951 0.036 0.014 
  85 V H   0.951 0.035 0.014 
  86 M H   0.948 0.031 0.021 
  87 H H   0.906 0.024 0.071 
  88 S H   0.869 0.016 0.115 
  89 L H   0.792 0.012 0.195 
  90 A H   0.578 0.015 0.407 
  91 K C   0.332 0.022 0.646 
  92 K C   0.157 0.020 0.822 
  93 D C   0.020 0.023 0.957 
  94 A C   0.017 0.346 0.637 
  95 W E   0.017 0.814 0.170 
  96 V E   0.012 0.943 0.045 
  97 V E   0.010 0.958 0.032 
  98 M E   0.008 0.890 0.102 
  99 D C   0.007 0.432 0.561 
 100 E C   0.074 0.058 0.868 
 101 N C   0.086 0.024 0.890 
 102 C C   0.117 0.024 0.859 
 103 H C   0.232 0.022 0.746 
 104 Y H   0.581 0.025 0.394 
 105 S H   0.694 0.016 0.291 
 106 S H   0.906 0.004 0.090 
 107 Y H   0.982 0.002 0.016 
 108 V H   0.989 0.003 0.009 
 109 A H   0.989 0.002 0.009 
 110 A H   0.982 0.001 0.017 
 111 E H   0.969 0.001 0.030 
 112 R H   0.925 0.002 0.074 
 113 A C   0.309 0.001 0.691 
 114 G C   0.007 0.002 0.990 
 115 L C   0.003 0.106 0.891 
 116 N E   0.003 0.551 0.445 
 117 I E   0.005 0.909 0.086 
 118 A E   0.004 0.921 0.075 
 119 L E   0.002 0.892 0.106 
 120 V E   0.000 0.634 0.365 
 121 P C   0.001 0.279 0.720 
 122 K C   0.010 0.061 0.929 
 123 T C   0.005 0.038 0.957 
 124 D C   0.006 0.020 0.974 
 125 Y C   0.008 0.020 0.971 
 126 P C   0.039 0.013 0.947 
 127 D C   0.052 0.027 0.921 
 128 Y C   0.062 0.084 0.854 
 129 A C   0.038 0.110 0.852 
 130 I C   0.018 0.088 0.894 
 131 T C   0.015 0.025 0.960 
 132 P H   0.857 0.002 0.141 
 133 E H   0.895 0.001 0.104 
 134 N H   0.894 0.001 0.106 
 135 F H   0.968 0.001 0.031 
 136 A H   0.981 0.002 0.017 
 137 Q H   0.978 0.002 0.020 
 138 T H   0.981 0.002 0.018 
 139 I H   0.995 0.001 0.004 
 140 E H   0.995 0.001 0.004 
 141 E H   0.987 0.001 0.012 
 142 T H   0.972 0.001 0.027 
 143 K H   0.934 0.002 0.064 
 144 K H   0.812 0.002 0.186 
 145 R C   0.260 0.004 0.736 
 146 G C   0.031 0.007 0.962 
 147 E C   0.015 0.131 0.854 
 148 V E   0.009 0.756 0.235 
 149 V E   0.007 0.947 0.046 
 150 L E   0.006 0.984 0.010 
 151 A E   0.005 0.984 0.011 
 152 L E   0.005 0.970 0.025 
 153 I E   0.003 0.919 0.078 
 154 T E   0.003 0.767 0.231 
 155 Y C   0.000 0.183 0.817 
 156 P C   0.006 0.033 0.961 
 157 D C   0.017 0.004 0.979 
 158 G C   0.021 0.010 0.969 
 159 N C   0.035 0.013 0.952 
 160 Y C   0.060 0.033 0.907 
 161 G C   0.041 0.029 0.930 
 162 N C   0.063 0.016 0.920 
 163 L C   0.483 0.008 0.509 
 164 P H   0.659 0.002 0.339 
 165 D H   0.756 0.003 0.242 
 166 V H   0.946 0.004 0.050 
 167 K H   0.954 0.005 0.042 
 168 K H   0.954 0.007 0.039 
 169 I H   0.962 0.010 0.028 
 170 A H   0.951 0.012 0.037 
 171 K H   0.926 0.014 0.060 
 172 V H   0.909 0.015 0.076 
 173 C H   0.797 0.012 0.191 
 174 S H   0.734 0.010 0.256 
 175 E H   0.670 0.008 0.322 
 176 Y C   0.251 0.008 0.741 
 177 D C   0.030 0.007 0.962 
 178 V C   0.050 0.054 0.895 
 179 P C   0.069 0.182 0.749 
 180 L E   0.077 0.834 0.088 
 181 L E   0.081 0.879 0.040 
 182 V E   0.079 0.849 0.072 
 183 N C   0.086 0.416 0.498 
 184 G C   0.118 0.245 0.637 
 185 A C   0.198 0.301 0.501 
 186 Y C   0.232 0.343 0.425 
 187 A C   0.268 0.336 0.397 
 188 I C   0.236 0.314 0.450 
 189 G C   0.175 0.209 0.616 
 190 R C   0.180 0.147 0.673 
 191 M C   0.201 0.111 0.688 
 192 P C   0.256 0.094 0.650 
 193 V C   0.330 0.088 0.583 
 194 S C   0.324 0.083 0.593 
 195 L H   0.517 0.058 0.425 
 196 K H   0.537 0.056 0.407 
 197 E H   0.526 0.065 0.409 
 198 I C   0.381 0.060 0.559 
 199 G C   0.020 0.035 0.945 
 200 A C   0.020 0.057 0.924 
 201 D C   0.012 0.245 0.743 
 202 F E   0.009 0.865 0.126 
 203 I E   0.009 0.942 0.049 
 204 V E   0.007 0.902 0.090 
 205 G E   0.003 0.609 0.388 
 206 S C   0.007 0.295 0.698 
 207 G C   0.027 0.133 0.840 
 208 H C   0.139 0.137 0.724 
 209 K C   0.200 0.163 0.637 
 210 S C   0.217 0.152 0.632 
 211 M C   0.281 0.142 0.576 
 212 A C   0.268 0.147 0.585 
 213 A C   0.208 0.136 0.656 
 214 S C   0.179 0.105 0.716 
 215 G C   0.142 0.068 0.789 
 216 P C   0.192 0.088 0.720 
 217 I C   0.229 0.232 0.539 
 218 G C   0.221 0.290 0.489 
 219 V C   0.247 0.320 0.434 
 220 M C   0.207 0.295 0.499 
 221 G C   0.156 0.257 0.587 
 222 M C   0.234 0.203 0.563 
 223 K C   0.367 0.136 0.498 
 224 E H   0.728 0.112 0.160 
 225 E H   0.743 0.112 0.145 
 226 W H   0.777 0.126 0.097 
 227 A H   0.813 0.139 0.049 
 228 E H   0.817 0.156 0.027 
 229 I H   0.817 0.164 0.019 
 230 V H   0.812 0.164 0.024 
 231 L H   0.790 0.151 0.059 
 232 R H   0.740 0.131 0.129 
 233 R H   0.689 0.112 0.199 
 234 S H   0.553 0.068 0.379 
 235 E H   0.487 0.046 0.467 
 236 K C   0.452 0.042 0.506 
 237 Y C   0.251 0.048 0.702 
 238 K C   0.061 0.032 0.906 
 239 N C   0.022 0.026 0.952 
 240 K C   0.023 0.101 0.876 
 241 E E   0.048 0.486 0.465 
 242 V E   0.055 0.751 0.194 
 243 E E   0.057 0.857 0.086 
 244 L E   0.058 0.867 0.075 
 245 L E   0.054 0.783 0.163 
 246 G E   0.035 0.580 0.386 
 247 C C   0.050 0.394 0.556 
 248 T C   0.163 0.173 0.664 
 249 A C   0.466 0.058 0.475 
 250 R H   0.505 0.029 0.467 
 251 G H   0.646 0.024 0.330 
 252 A H   0.748 0.055 0.198 
 253 T H   0.762 0.101 0.137 
 254 I H   0.842 0.127 0.031 
 255 I H   0.850 0.133 0.016 
 256 T H   0.845 0.128 0.027 
 257 L H   0.845 0.111 0.044 
 258 M H   0.781 0.080 0.140 
 259 A H   0.517 0.039 0.444 
 260 S C   0.210 0.016 0.774 
 261 F C   0.102 0.006 0.893 
 262 P H   0.627 0.001 0.372 
 263 H H   0.617 0.002 0.382 
 264 V H   0.944 0.002 0.054 
 265 R H   0.967 0.002 0.031 
 266 E H   0.971 0.003 0.026 
 267 R H   0.959 0.004 0.038 
 268 I H   0.936 0.006 0.058 
 269 K H   0.910 0.006 0.084 
 270 R H   0.857 0.005 0.139 
 271 W H   0.898 0.002 0.100 
 272 D H   0.928 0.001 0.072 
 273 E H   0.973 0.000 0.027 
 274 E H   0.979 0.000 0.021 
 275 V H   0.993 0.000 0.007 
 276 E H   0.994 0.000 0.005 
 277 K H   0.991 0.000 0.009 
 278 A H   0.993 0.000 0.007 
 279 R H   0.993 0.000 0.006 
 280 R H   0.992 0.000 0.008 
 281 F H   0.990 0.000 0.010 
 282 A H   0.993 0.000 0.007 
 283 A H   0.993 0.000 0.007 
 284 E H   0.993 0.000 0.006 
 285 M H   0.987 0.001 0.013 
 286 E H   0.965 0.001 0.034 
 287 K H   0.911 0.003 0.086 
 288 L C   0.419 0.006 0.575 
 289 G C   0.023 0.010 0.967 
 290 I C   0.019 0.062 0.919 
 291 K C   0.034 0.328 0.638 
 292 Q E   0.037 0.488 0.475 
 293 L C   0.035 0.350 0.615 
 294 G C   0.016 0.162 0.822 
 295 D C   0.016 0.075 0.909 
 296 N C   0.002 0.024 0.974 
 297 P C   0.084 0.008 0.908 
 298 H C   0.078 0.013 0.909 
 299 N C   0.168 0.028 0.804 
 300 H C   0.305 0.068 0.627 
 301 D C   0.406 0.100 0.495 
 302 L H   0.561 0.161 0.278 
 303 M H   0.592 0.199 0.209 
 304 F H   0.600 0.213 0.187 
 305 F H   0.613 0.195 0.192 
 306 H H   0.636 0.115 0.248 
 307 A H   0.864 0.055 0.080 
 308 E H   0.866 0.059 0.075 
 309 V H   0.866 0.079 0.054 
 310 L H   0.876 0.088 0.037 
 311 Y H   0.875 0.093 0.032 
 312 E H   0.869 0.092 0.039 
 313 I H   0.846 0.088 0.066 
 314 S H   0.775 0.078 0.147 
 315 K H   0.602 0.059 0.339 
 316 K H   0.527 0.060 0.413 
 317 A C   0.305 0.061 0.635 
 318 K C   0.175 0.064 0.760 
 319 G C   0.046 0.056 0.897 
 320 G C   0.024 0.078 0.898 
 321 R C   0.046 0.339 0.616 
 322 F E   0.065 0.742 0.193 
 323 F E   0.079 0.821 0.100 
 324 L E   0.090 0.827 0.083 
 325 Y E   0.116 0.781 0.103 
 326 R E   0.143 0.739 0.117 
 327 E E   0.159 0.590 0.251 
 328 L C   0.157 0.316 0.527 
 329 K C   0.152 0.184 0.664 
 330 S C   0.102 0.118 0.780 
 331 R C   0.078 0.109 0.813 
 332 K C   0.074 0.225 0.701 
 333 I C   0.069 0.289 0.642 
 334 H C   0.042 0.268 0.690 
 335 G C   0.004 0.222 0.775 
 336 I C   0.005 0.231 0.763 
 337 K C   0.005 0.165 0.830 
 338 P C   0.048 0.099 0.853 
 339 G C   0.052 0.126 0.822 
 340 L C   0.101 0.228 0.670 
 341 T E   0.116 0.463 0.421 
 342 R E   0.139 0.613 0.248 
 343 Y E   0.151 0.676 0.173 
 344 F E   0.136 0.703 0.161 
 345 K E   0.125 0.679 0.196 
 346 L E   0.124 0.537 0.339 
 347 S C   0.108 0.401 0.491 
 348 T C   0.097 0.264 0.639 
 349 Y C   0.051 0.154 0.795 
 350 G C   0.009 0.091 0.901 
 351 L C   0.003 0.023 0.974 
 352 S C   0.004 0.006 0.991 
 353 D H   0.918 0.000 0.082 
 354 E H   0.943 0.000 0.056 
 355 E H   0.944 0.000 0.055 
 356 V H   0.986 0.001 0.014 
 357 D H   0.989 0.001 0.010 
 358 Y H   0.991 0.001 0.008 
 359 V H   0.995 0.001 0.004 
 360 L H   0.995 0.001 0.004 
 361 N H   0.991 0.000 0.009 
 362 A H   0.982 0.000 0.017 
 363 F H   0.984 0.001 0.015 
 364 K H   0.987 0.001 0.012 
 365 E H   0.982 0.002 0.016 
 366 I H   0.978 0.005 0.018 
 367 I H   0.935 0.007 0.058 
 368 E H   0.779 0.011 0.210 
 369 K H   0.602 0.014 0.384 
 370 Y C   0.297 0.009 0.693 
 371 S C   0.001 0.000 0.999 
```
