## Supplementary material for "A multi-task deep-learning system for predicting membrane associations and secondary structures of proteins": Code and Raw Data: 2fhpA.ss3

```
#DeepConCNF_SS3: three-class secondary structure prediction results 
#probabilities are in the order of H E C, the 3 secondary structure types used in DSSP 
   1 S C   0.000 0.000 1.000 
   2 N C   0.008 0.029 0.963 
   3 A C   0.031 0.185 0.784 
   4 M C   0.035 0.381 0.584 
   5 R E   0.030 0.647 0.322 
   6 V E   0.030 0.783 0.187 
   7 I E   0.027 0.762 0.211 
   8 S E   0.022 0.664 0.314 
   9 G C   0.021 0.366 0.613 
  10 E C   0.039 0.306 0.655 
  11 Y C   0.028 0.277 0.694 
  12 G C   0.024 0.127 0.849 
  13 G C   0.049 0.151 0.800 
  14 R E   0.064 0.496 0.440 
  15 R E   0.076 0.714 0.209 
  16 L E   0.081 0.717 0.202 
  17 K E   0.080 0.692 0.228 
  18 A E   0.083 0.573 0.344 
  19 L C   0.052 0.415 0.532 
  20 D C   0.015 0.235 0.751 
  21 G C   0.005 0.031 0.964 
  22 D C   0.004 0.026 0.970 
  23 N C   0.003 0.027 0.970 
  24 T C   0.017 0.032 0.951 
  25 R C   0.088 0.044 0.869 
  26 P C   0.147 0.042 0.811 
  27 T C   0.183 0.027 0.789 
  28 T H   0.754 0.018 0.228 
  29 D H   0.870 0.011 0.118 
  30 K H   0.884 0.015 0.102 
  31 V H   0.901 0.019 0.080 
  32 K H   0.905 0.024 0.071 
  33 E H   0.908 0.030 0.062 
  34 S H   0.883 0.036 0.082 
  35 I H   0.881 0.045 0.074 
  36 F H   0.875 0.052 0.073 
  37 N H   0.842 0.056 0.102 
  38 M H   0.808 0.054 0.138 
  39 I H   0.768 0.052 0.180 
  40 G C   0.410 0.031 0.560 
  41 P C   0.369 0.035 0.596 
  42 Y C   0.347 0.046 0.607 
  43 F C   0.296 0.060 0.644 
  44 D C   0.226 0.056 0.718 
  45 G C   0.209 0.058 0.734 
  46 G C   0.242 0.129 0.629 
  47 M C   0.294 0.295 0.411 
  48 A E   0.338 0.394 0.268 
  49 L E   0.380 0.405 0.214 
  50 D H   0.399 0.379 0.222 
  51 L H   0.403 0.329 0.268 
  52 Y H   0.394 0.285 0.322 
  53 S C   0.360 0.166 0.473 
  54 G C   0.348 0.027 0.625 
  55 S C   0.445 0.014 0.541 
  56 G H   0.599 0.012 0.389 
  57 G H   0.806 0.019 0.174 
  58 L H   0.861 0.045 0.094 
  59 A H   0.887 0.060 0.054 
  60 I H   0.913 0.064 0.023 
  61 E H   0.908 0.062 0.030 
  62 A H   0.897 0.060 0.043 
  63 V H   0.874 0.058 0.068 
  64 S H   0.760 0.050 0.191 
  65 R C   0.345 0.029 0.626 
  66 G C   0.210 0.018 0.772 
  67 M C   0.178 0.032 0.790 
  68 D C   0.165 0.074 0.760 
  69 K C   0.223 0.307 0.470 
  70 S E   0.214 0.473 0.313 
  71 I E   0.218 0.612 0.170 
  72 C E   0.216 0.615 0.169 
  73 I E   0.248 0.545 0.207 
  74 E E   0.270 0.406 0.324 
  75 K C   0.246 0.160 0.594 
  76 N C   0.269 0.094 0.637 
  77 F H   0.585 0.126 0.289 
  78 A H   0.663 0.166 0.171 
  79 A H   0.677 0.197 0.126 
  80 L H   0.686 0.221 0.094 
  81 K H   0.692 0.239 0.069 
  82 V H   0.693 0.258 0.049 
  83 I H   0.692 0.255 0.053 
  84 K H   0.690 0.238 0.072 
  85 E H   0.657 0.212 0.130 
  86 N H   0.581 0.196 0.223 
  87 I H   0.429 0.223 0.348 
  88 A C   0.287 0.220 0.493 
  89 I C   0.171 0.229 0.600 
  90 T C   0.105 0.222 0.673 
  91 K C   0.046 0.141 0.812 
  92 E C   0.007 0.046 0.948 
  93 P C   0.044 0.037 0.919 
  94 E C   0.051 0.118 0.831 
  95 K C   0.069 0.327 0.604 
  96 F E   0.086 0.465 0.449 
  97 E E   0.085 0.583 0.331 
  98 V E   0.102 0.597 0.301 
  99 R E   0.115 0.531 0.355 
 100 K E   0.162 0.427 0.411 
 101 M C   0.185 0.223 0.593 
 102 D C   0.196 0.091 0.713 
 103 A H   0.695 0.007 0.297 
 104 N H   0.753 0.004 0.242 
 105 R H   0.853 0.006 0.141 
 106 A H   0.894 0.006 0.100 
 107 L H   0.947 0.008 0.046 
 108 E H   0.948 0.007 0.044 
 109 Q H   0.940 0.007 0.053 
 110 F H   0.930 0.008 0.062 
 111 Y H   0.914 0.010 0.077 
 112 E H   0.869 0.008 0.123 
 113 E H   0.692 0.008 0.300 
 114 K H   0.596 0.025 0.379 
 115 L C   0.252 0.052 0.696 
 116 Q C   0.081 0.105 0.814 
 117 F C   0.063 0.212 0.725 
 118 D C   0.057 0.317 0.626 
 119 L E   0.069 0.738 0.193 
 120 V E   0.066 0.808 0.127 
 121 L E   0.047 0.766 0.187 
 122 L E   0.024 0.521 0.455 
 123 D C   0.001 0.082 0.917 
 124 P C   0.061 0.010 0.929 
 125 P C   0.209 0.004 0.787 
 126 Y C   0.266 0.008 0.726 
 127 A C   0.333 0.009 0.658 
 128 K H   0.759 0.007 0.235 
 129 Q H   0.868 0.009 0.124 
 130 E H   0.896 0.009 0.095 
 131 I H   0.951 0.007 0.042 
 132 V H   0.980 0.003 0.016 
 133 S H   0.981 0.001 0.017 
 134 Q H   0.986 0.000 0.013 
 135 L H   0.994 0.000 0.006 
 136 E H   0.995 0.000 0.005 
 137 K H   0.992 0.000 0.008 
 138 M H   0.988 0.000 0.011 
 139 L H   0.972 0.001 0.027 
 140 E H   0.880 0.001 0.119 
 141 R H   0.565 0.003 0.432 
 142 Q C   0.415 0.013 0.572 
 143 L C   0.301 0.024 0.675 
 144 L C   0.202 0.039 0.758 
 145 T C   0.090 0.065 0.845 
 146 N C   0.042 0.063 0.895 
 147 E C   0.043 0.179 0.779 
 148 A E   0.038 0.543 0.418 
 149 V E   0.034 0.886 0.080 
 150 I E   0.034 0.939 0.027 
 151 V E   0.031 0.926 0.044 
 152 C E   0.027 0.821 0.152 
 153 E E   0.024 0.561 0.415 
 154 T C   0.030 0.315 0.655 
 155 D C   0.029 0.115 0.856 
 156 K C   0.034 0.106 0.860 
 157 T C   0.034 0.272 0.694 
 158 V C   0.018 0.355 0.627 
 159 K C   0.013 0.318 0.669 
 160 L C   0.025 0.159 0.816 
 161 P C   0.054 0.073 0.872 
 162 E C   0.113 0.097 0.791 
 163 T C   0.124 0.227 0.648 
 164 I C   0.171 0.303 0.526 
 165 G C   0.172 0.319 0.509 
 166 T C   0.186 0.389 0.425 
 167 L E   0.203 0.444 0.353 
 168 K E   0.202 0.453 0.345 
 169 K E   0.184 0.418 0.398 
 170 T C   0.157 0.363 0.480 
 171 R C   0.153 0.331 0.516 
 172 E C   0.139 0.366 0.495 
 173 T E   0.127 0.496 0.377 
 174 V E   0.113 0.604 0.283 
 175 Y E   0.070 0.598 0.332 
 176 G E   0.025 0.596 0.379 
 177 I E   0.027 0.664 0.310 
 178 T E   0.022 0.747 0.231 
 179 Q E   0.021 0.822 0.157 
 180 V E   0.019 0.873 0.108 
 181 T E   0.017 0.895 0.088 
 182 I E   0.017 0.882 0.101 
 183 Y E   0.017 0.791 0.192 
 184 R E   0.015 0.640 0.345 
 185 Q C   0.012 0.368 0.620 
 186 E C   0.004 0.107 0.889 
 187 A C   0.000 0.001 0.999 
```
