## Supplementary material for "A multi-task deep-learning system for predicting membrane associations and secondary structures of proteins": Code and Raw Data: 2h88C.ss3

```
#DeepConCNF_SS3: three-class secondary structure prediction results 
#probabilities are in the order of H E C, the 3 secondary structure types used in DSSP 
   1 M C   0.000 0.000 1.000 
   2 A C   0.050 0.007 0.943 
   3 T C   0.162 0.014 0.824 
   4 T C   0.326 0.013 0.661 
   5 A H   0.681 0.005 0.314 
   6 K H   0.890 0.002 0.108 
   7 E H   0.926 0.002 0.072 
   8 E H   0.945 0.001 0.054 
   9 M H   0.963 0.002 0.035 
  10 A H   0.963 0.002 0.034 
  11 R H   0.960 0.004 0.036 
  12 F H   0.959 0.006 0.035 
  13 W H   0.937 0.008 0.055 
  14 E H   0.900 0.007 0.092 
  15 K H   0.835 0.007 0.157 
  16 N H   0.684 0.006 0.310 
  17 T C   0.376 0.007 0.617 
  18 K C   0.246 0.014 0.740 
  19 S C   0.140 0.027 0.833 
  20 S C   0.046 0.029 0.925 
  21 R C   0.004 0.056 0.939 
  22 P C   0.004 0.061 0.935 
  23 L C   0.007 0.066 0.927 
  24 S C   0.010 0.056 0.934 
  25 P C   0.119 0.046 0.836 
  26 H C   0.167 0.156 0.677 
  27 I C   0.192 0.327 0.480 
  28 S E   0.205 0.401 0.394 
  29 I E   0.263 0.396 0.341 
  30 Y C   0.282 0.354 0.364 
  31 K C   0.274 0.302 0.424 
  32 W C   0.279 0.200 0.520 
  33 S C   0.295 0.131 0.574 
  34 L C   0.419 0.083 0.498 
  35 P C   0.437 0.084 0.479 
  36 M H   0.464 0.205 0.331 
  37 A H   0.473 0.328 0.199 
  38 M H   0.474 0.375 0.151 
  39 S H   0.462 0.393 0.145 
  40 I H   0.479 0.382 0.139 
  41 T H   0.459 0.330 0.211 
  42 H H   0.433 0.247 0.321 
  43 R C   0.376 0.100 0.524 
  44 G C   0.328 0.033 0.639 
  45 T H   0.546 0.034 0.420 
  46 G H   0.613 0.075 0.312 
  47 V H   0.719 0.107 0.173 
  48 A H   0.748 0.134 0.118 
  49 L H   0.768 0.127 0.104 
  50 S H   0.770 0.103 0.127 
  51 L H   0.752 0.063 0.185 
  52 G H   0.696 0.056 0.248 
  53 V H   0.710 0.062 0.228 
  54 S H   0.692 0.073 0.236 
  55 L H   0.868 0.069 0.063 
  56 F H   0.873 0.068 0.059 
  57 S H   0.877 0.063 0.061 
  58 L H   0.890 0.058 0.052 
  59 A H   0.889 0.055 0.055 
  60 A H   0.856 0.053 0.091 
  61 L H   0.799 0.050 0.151 
  62 L H   0.701 0.044 0.255 
  63 L C   0.100 0.019 0.882 
  64 P C   0.065 0.007 0.928 
  65 E C   0.057 0.005 0.938 
  66 Q C   0.066 0.009 0.925 
  67 F C   0.122 0.009 0.869 
  68 P C   0.291 0.016 0.692 
  69 H C   0.425 0.145 0.430 
  70 Y H   0.493 0.324 0.184 
  71 V H   0.511 0.413 0.075 
  72 A H   0.513 0.442 0.045 
  73 V H   0.514 0.441 0.045 
  74 V H   0.509 0.392 0.099 
  75 K H   0.453 0.288 0.258 
  76 S C   0.340 0.177 0.483 
  77 L C   0.185 0.095 0.719 
  78 S C   0.067 0.077 0.857 
  79 L C   0.070 0.051 0.879 
  80 S C   0.063 0.023 0.914 
  81 P H   0.508 0.023 0.469 
  82 A H   0.536 0.053 0.411 
  83 L H   0.528 0.119 0.353 
  84 I H   0.502 0.176 0.323 
  85 Y C   0.387 0.187 0.426 
  86 S C   0.223 0.155 0.622 
  87 A C   0.178 0.119 0.704 
  88 K C   0.150 0.175 0.675 
  89 F E   0.148 0.448 0.404 
  90 A E   0.127 0.590 0.283 
  91 L E   0.098 0.679 0.223 
  92 V E   0.096 0.686 0.217 
  93 F E   0.064 0.539 0.397 
  94 P C   0.061 0.412 0.527 
  95 L C   0.086 0.224 0.690 
  96 S C   0.117 0.190 0.692 
  97 Y C   0.364 0.161 0.475 
  98 H C   0.382 0.135 0.483 
  99 T C   0.422 0.111 0.467 
 100 W H   0.549 0.084 0.367 
 101 N H   0.578 0.034 0.388 
 102 G H   0.588 0.038 0.373 
 103 I H   0.648 0.104 0.248 
 104 R H   0.659 0.145 0.196 
 105 H H   0.682 0.222 0.097 
 106 L H   0.688 0.246 0.066 
 107 V H   0.673 0.251 0.075 
 108 W H   0.645 0.233 0.122 
 109 D H   0.605 0.169 0.227 
 110 M H   0.494 0.037 0.469 
 111 G C   0.365 0.009 0.626 
 112 K C   0.302 0.008 0.689 
 113 G C   0.260 0.027 0.713 
 114 F C   0.283 0.112 0.605 
 115 K C   0.304 0.159 0.537 
 116 L H   0.537 0.139 0.324 
 117 S H   0.551 0.098 0.351 
 118 Q H   0.657 0.080 0.263 
 119 V H   0.694 0.068 0.238 
 120 E H   0.667 0.040 0.293 
 121 Q H   0.729 0.024 0.247 
 122 S H   0.718 0.012 0.269 
 123 G H   0.731 0.017 0.252 
 124 V H   0.798 0.107 0.095 
 125 V H   0.798 0.184 0.018 
 126 V H   0.797 0.196 0.007 
 127 L H   0.799 0.196 0.005 
 128 I H   0.804 0.188 0.008 
 129 L H   0.811 0.155 0.034 
 130 T H   0.811 0.116 0.073 
 131 L H   0.818 0.067 0.115 
 132 L H   0.780 0.032 0.188 
 133 S H   0.731 0.015 0.254 
 134 S H   0.707 0.009 0.284 
 135 A H   0.683 0.009 0.308 
 136 A H   0.641 0.012 0.347 
 137 I H   0.597 0.016 0.387 
 138 A C   0.475 0.013 0.511 
 139 S C   0.091 0.008 0.900 
 140 E C   0.000 0.000 1.000 
```
