## Supplementary material for "A multi-task deep-learning system for predicting membrane associations and secondary structures of proteins": Code and Raw Data: 2h88D.ss3

```
#DeepConCNF_SS3: three-class secondary structure prediction results 
#probabilities are in the order of H E C, the 3 secondary structure types used in DSSP 
   1 G C   0.000 0.000 1.000 
   2 S C   0.027 0.001 0.972 
   3 S C   0.086 0.003 0.911 
   4 K C   0.301 0.007 0.692 
   5 A C   0.338 0.021 0.640 
   6 A C   0.350 0.062 0.587 
   7 S C   0.348 0.125 0.528 
   8 L C   0.343 0.142 0.514 
   9 H C   0.320 0.144 0.536 
  10 W C   0.323 0.108 0.569 
  11 T C   0.340 0.057 0.603 
  12 S H   0.550 0.011 0.439 
  13 E H   0.872 0.003 0.126 
  14 R H   0.925 0.003 0.072 
  15 A H   0.950 0.005 0.045 
  16 V H   0.968 0.007 0.025 
  17 S H   0.975 0.008 0.017 
  18 A H   0.980 0.009 0.011 
  19 L H   0.977 0.010 0.013 
  20 L H   0.967 0.011 0.022 
  21 L H   0.850 0.009 0.141 
  22 G H   0.587 0.006 0.407 
  23 L H   0.570 0.008 0.422 
  24 L H   0.497 0.013 0.490 
  25 P C   0.457 0.012 0.531 
  26 A C   0.454 0.022 0.524 
  27 A C   0.400 0.043 0.557 
  28 Y C   0.326 0.073 0.600 
  29 L C   0.215 0.081 0.704 
  30 Y C   0.014 0.058 0.928 
  31 P C   0.015 0.039 0.945 
  32 G C   0.049 0.020 0.931 
  33 P C   0.183 0.020 0.797 
  34 A C   0.226 0.053 0.721 
  35 V C   0.313 0.064 0.623 
  36 D C   0.340 0.041 0.620 
  37 Y H   0.798 0.034 0.168 
  38 S H   0.826 0.022 0.151 
  39 L H   0.949 0.014 0.037 
  40 A H   0.968 0.012 0.019 
  41 A H   0.964 0.013 0.023 
  42 A H   0.968 0.014 0.018 
  43 L H   0.957 0.014 0.029 
  44 T H   0.952 0.015 0.032 
  45 L H   0.932 0.014 0.054 
  46 H H   0.836 0.013 0.151 
  47 G H   0.688 0.013 0.299 
  48 H H   0.687 0.023 0.290 
  49 W H   0.646 0.034 0.320 
  50 G H   0.609 0.038 0.353 
  51 L H   0.732 0.037 0.231 
  52 G H   0.754 0.043 0.202 
  53 Q H   0.798 0.076 0.126 
  54 V H   0.812 0.123 0.065 
  55 I H   0.810 0.127 0.063 
  56 T H   0.798 0.114 0.088 
  57 D H   0.771 0.087 0.142 
  58 Y H   0.721 0.069 0.209 
  59 V H   0.624 0.062 0.314 
  60 H C   0.300 0.041 0.658 
  61 G C   0.035 0.009 0.956 
  62 D C   0.028 0.010 0.962 
  63 T C   0.040 0.045 0.916 
  64 P C   0.113 0.100 0.787 
  65 I C   0.167 0.388 0.446 
  66 K E   0.192 0.451 0.357 
  67 V E   0.261 0.418 0.321 
  68 A C   0.301 0.187 0.512 
  69 N C   0.382 0.074 0.544 
  70 T H   0.513 0.061 0.425 
  71 G H   0.558 0.084 0.358 
  72 L H   0.663 0.109 0.228 
  73 Y H   0.705 0.132 0.163 
  74 V H   0.777 0.129 0.094 
  75 L H   0.781 0.111 0.108 
  76 S H   0.747 0.087 0.166 
  77 A H   0.757 0.072 0.171 
  78 I H   0.715 0.081 0.204 
  79 T H   0.668 0.087 0.245 
  80 F H   0.620 0.087 0.293 
  81 T H   0.473 0.072 0.455 
  82 G C   0.340 0.082 0.578 
  83 L C   0.343 0.143 0.515 
  84 C C   0.302 0.154 0.544 
  85 Y C   0.284 0.143 0.573 
  86 F C   0.270 0.122 0.608 
  87 N C   0.234 0.075 0.691 
  88 Y C   0.416 0.052 0.532 
  89 Y C   0.462 0.046 0.492 
  90 D H   0.522 0.037 0.441 
  91 V H   0.804 0.032 0.164 
  92 G H   0.835 0.025 0.140 
  93 I H   0.921 0.022 0.057 
  94 C H   0.928 0.021 0.051 
  95 K H   0.951 0.022 0.026 
  96 A H   0.947 0.026 0.026 
  97 V H   0.943 0.032 0.026 
  98 A H   0.924 0.032 0.044 
  99 M H   0.866 0.031 0.103 
 100 L H   0.814 0.031 0.155 
 101 W H   0.566 0.031 0.403 
 102 S C   0.168 0.031 0.802 
 103 I C   0.000 0.001 0.999 
```
