## Supplementary material for "A multi-task deep-learning system for predicting membrane associations and secondary structures of proteins": Code and Raw Data: 2i51A.ss3

```
#DeepConCNF_SS3: three-class secondary structure prediction results 
#probabilities are in the order of H E C, the 3 secondary structure types used in DSSP 
   1 G C   0.000 0.000 1.000 
   2 M C   0.013 0.010 0.977 
   3 S C   0.043 0.017 0.940 
   4 L C   0.373 0.017 0.610 
   5 A H   0.556 0.012 0.432 
   6 P H   0.628 0.012 0.359 
   7 W H   0.679 0.020 0.301 
   8 R H   0.773 0.026 0.201 
   9 G H   0.812 0.030 0.157 
  10 A H   0.857 0.037 0.106 
  11 I H   0.872 0.049 0.079 
  12 A H   0.884 0.044 0.071 
  13 H H   0.873 0.039 0.088 
  14 A H   0.862 0.035 0.104 
  15 L H   0.776 0.030 0.194 
  16 H H   0.597 0.033 0.370 
  17 R C   0.441 0.026 0.533 
  18 N C   0.194 0.020 0.786 
  19 R C   0.244 0.057 0.699 
  20 S C   0.269 0.235 0.496 
  21 L E   0.312 0.502 0.186 
  22 V E   0.312 0.586 0.101 
  23 Y E   0.301 0.608 0.091 
  24 A E   0.277 0.594 0.129 
  25 R E   0.248 0.599 0.153 
  26 Y E   0.227 0.646 0.127 
  27 L E   0.157 0.662 0.181 
  28 Q E   0.124 0.712 0.163 
  29 L E   0.112 0.721 0.167 
  30 A E   0.078 0.718 0.204 
  31 T E   0.049 0.728 0.224 
  32 V E   0.029 0.630 0.341 
  33 Q C   0.002 0.218 0.781 
  34 P C   0.005 0.103 0.892 
  35 N C   0.001 0.015 0.984 
  36 G C   0.001 0.018 0.981 
  37 R C   0.004 0.095 0.902 
  38 P C   0.032 0.165 0.803 
  39 A C   0.028 0.172 0.800 
  40 N C   0.042 0.204 0.754 
  41 R C   0.085 0.358 0.557 
  42 T E   0.096 0.679 0.225 
  43 L E   0.100 0.840 0.060 
  44 V E   0.102 0.857 0.041 
  45 F E   0.108 0.809 0.083 
  46 R E   0.125 0.693 0.182 
  47 G E   0.123 0.624 0.253 
  48 F E   0.132 0.587 0.282 
  49 L E   0.128 0.473 0.399 
  50 E C   0.094 0.290 0.616 
  51 D C   0.061 0.159 0.780 
  52 T C   0.090 0.110 0.800 
  53 N C   0.095 0.145 0.761 
  54 Q E   0.109 0.458 0.433 
  55 L E   0.114 0.691 0.195 
  56 R E   0.113 0.791 0.096 
  57 F E   0.108 0.820 0.072 
  58 I E   0.104 0.783 0.113 
  59 T E   0.097 0.709 0.194 
  60 D C   0.086 0.401 0.513 
  61 T C   0.093 0.093 0.814 
  62 R C   0.125 0.064 0.812 
  63 S C   0.157 0.061 0.782 
  64 A C   0.195 0.042 0.763 
  65 K C   0.221 0.094 0.685 
  66 A C   0.379 0.100 0.521 
  67 D C   0.385 0.084 0.531 
  68 Q C   0.392 0.106 0.502 
  69 I C   0.365 0.137 0.499 
  70 Q C   0.251 0.140 0.610 
  71 Q C   0.137 0.105 0.758 
  72 Q C   0.018 0.077 0.905 
  73 P C   0.036 0.081 0.883 
  74 W C   0.112 0.220 0.668 
  75 A C   0.124 0.405 0.471 
  76 E E   0.129 0.596 0.275 
  77 I E   0.132 0.717 0.151 
  78 C E   0.120 0.733 0.147 
  79 W E   0.095 0.698 0.206 
  80 Y E   0.083 0.628 0.289 
  81 F C   0.025 0.284 0.690 
  82 P C   0.048 0.154 0.798 
  83 N C   0.038 0.028 0.934 
  84 T C   0.213 0.025 0.762 
  85 R H   0.711 0.028 0.262 
  86 E H   0.721 0.052 0.227 
  87 Q H   0.714 0.091 0.195 
  88 F H   0.678 0.166 0.156 
  89 R H   0.648 0.205 0.147 
  90 M H   0.570 0.219 0.211 
  91 A C   0.380 0.167 0.453 
  92 G C   0.172 0.102 0.726 
  93 D C   0.154 0.174 0.672 
  94 L E   0.153 0.484 0.364 
  95 T E   0.144 0.608 0.247 
  96 L E   0.130 0.650 0.220 
  97 I E   0.103 0.608 0.289 
  98 S C   0.053 0.441 0.506 
  99 S C   0.026 0.165 0.809 
 100 D C   0.021 0.052 0.927 
 101 D C   0.030 0.018 0.952 
 102 S C   0.047 0.012 0.941 
 103 H C   0.119 0.013 0.868 
 104 Q C   0.198 0.029 0.773 
 105 D C   0.216 0.035 0.749 
 106 L C   0.362 0.023 0.616 
 107 Q H   0.600 0.010 0.391 
 108 P H   0.865 0.008 0.127 
 109 A H   0.905 0.010 0.085 
 110 R H   0.926 0.018 0.056 
 111 I H   0.947 0.022 0.030 
 112 A H   0.949 0.022 0.029 
 113 M H   0.937 0.020 0.043 
 114 W H   0.942 0.019 0.038 
 115 Q H   0.926 0.018 0.056 
 116 E H   0.893 0.018 0.089 
 117 L H   0.862 0.012 0.126 
 118 S H   0.848 0.004 0.148 
 119 D H   0.897 0.003 0.100 
 120 A H   0.882 0.007 0.111 
 121 A H   0.814 0.028 0.158 
 122 R H   0.763 0.081 0.157 
 123 L H   0.718 0.115 0.167 
 124 Q H   0.618 0.138 0.244 
 125 F C   0.342 0.132 0.526 
 126 G C   0.042 0.109 0.849 
 127 W C   0.005 0.108 0.887 
 128 P C   0.005 0.089 0.906 
 129 Y C   0.003 0.062 0.935 
 130 P C   0.002 0.027 0.971 
 131 G C   0.001 0.016 0.983 
 132 K C   0.008 0.024 0.968 
 133 P C   0.017 0.022 0.962 
 134 R C   0.026 0.092 0.882 
 135 I C   0.048 0.136 0.816 
 136 K C   0.049 0.112 0.839 
 137 E C   0.053 0.099 0.848 
 138 S C   0.032 0.043 0.925 
 139 G C   0.012 0.060 0.928 
 140 A C   0.007 0.093 0.901 
 141 F C   0.003 0.141 0.857 
 142 E C   0.000 0.136 0.863 
 143 P C   0.001 0.086 0.913 
 144 S C   0.000 0.029 0.971 
 145 P C   0.001 0.012 0.987 
 146 P C   0.001 0.004 0.995 
 147 D C   0.001 0.013 0.986 
 148 P C   0.009 0.024 0.967 
 149 I C   0.005 0.064 0.930 
 150 E C   0.001 0.082 0.916 
 151 P C   0.004 0.074 0.923 
 152 V C   0.005 0.093 0.902 
 153 P C   0.010 0.089 0.901 
 154 N C   0.030 0.300 0.670 
 155 F E   0.050 0.694 0.256 
 156 C E   0.051 0.840 0.109 
 157 L E   0.055 0.888 0.057 
 158 L E   0.051 0.866 0.082 
 159 L E   0.045 0.799 0.157 
 160 L E   0.029 0.621 0.350 
 161 D C   0.005 0.168 0.827 
 162 P C   0.135 0.106 0.759 
 163 V C   0.136 0.186 0.678 
 164 Q C   0.130 0.260 0.611 
 165 V C   0.156 0.249 0.595 
 166 D C   0.152 0.234 0.615 
 167 H C   0.195 0.297 0.508 
 168 L E   0.217 0.395 0.388 
 169 E E   0.207 0.437 0.356 
 170 L C   0.180 0.399 0.421 
 171 R C   0.113 0.289 0.598 
 172 G C   0.010 0.166 0.824 
 173 E C   0.006 0.121 0.872 
 174 P C   0.039 0.106 0.855 
 175 Q C   0.039 0.113 0.848 
 176 N C   0.055 0.170 0.775 
 177 R C   0.092 0.303 0.605 
 178 W C   0.103 0.446 0.451 
 179 L E   0.109 0.477 0.413 
 180 Y E   0.104 0.448 0.447 
 181 H C   0.090 0.378 0.533 
 182 R C   0.112 0.216 0.672 
 183 N C   0.098 0.067 0.835 
 184 D C   0.120 0.040 0.840 
 185 Q C   0.194 0.047 0.759 
 186 Q C   0.246 0.078 0.676 
 187 E C   0.293 0.091 0.615 
 188 W C   0.315 0.097 0.588 
 189 S C   0.327 0.096 0.577 
 190 S C   0.355 0.073 0.572 
 191 E C   0.338 0.056 0.606 
 192 A C   0.257 0.048 0.695 
 193 I C   0.129 0.038 0.834 
 194 N C   0.004 0.011 0.984 
 195 P C   0.000 0.000 1.000 
```
