## Supplementary material for "A multi-task deep-learning system for predicting membrane associations and secondary structures of proteins": Code and Raw Data: 2j8cM.ss3

```
#DeepConCNF_SS3: three-class secondary structure prediction results 
#probabilities are in the order of H E C, the 3 secondary structure types used in DSSP 
   1 A C   0.001 0.001 0.998 
   2 E C   0.047 0.110 0.842 
   3 Y C   0.145 0.244 0.611 
   4 Q C   0.147 0.301 0.553 
   5 N C   0.143 0.310 0.547 
   6 I C   0.152 0.356 0.492 
   7 F C   0.133 0.398 0.469 
   8 S C   0.101 0.396 0.502 
   9 Q C   0.081 0.449 0.470 
  10 V E   0.058 0.511 0.431 
  11 Q E   0.037 0.566 0.397 
  12 V E   0.027 0.508 0.465 
  13 R C   0.021 0.347 0.633 
  14 G C   0.009 0.119 0.871 
  15 P C   0.074 0.044 0.882 
  16 A C   0.098 0.038 0.864 
  17 D C   0.109 0.046 0.845 
  18 L C   0.138 0.054 0.808 
  19 G C   0.131 0.059 0.810 
  20 M C   0.162 0.074 0.764 
  21 T C   0.204 0.092 0.704 
  22 E C   0.268 0.111 0.621 
  23 D C   0.278 0.155 0.567 
  24 V C   0.332 0.223 0.445 
  25 N C   0.327 0.237 0.436 
  26 L C   0.336 0.223 0.441 
  27 A C   0.309 0.176 0.515 
  28 N C   0.168 0.103 0.729 
  29 R C   0.152 0.095 0.753 
  30 S C   0.089 0.106 0.805 
  31 G C   0.022 0.095 0.883 
  32 V C   0.060 0.086 0.854 
  33 G C   0.134 0.064 0.802 
  34 P C   0.311 0.054 0.634 
  35 F C   0.403 0.078 0.519 
  36 S C   0.424 0.100 0.476 
  37 T H   0.469 0.145 0.387 
  38 L H   0.561 0.152 0.287 
  39 L H   0.554 0.139 0.308 
  40 G H   0.526 0.122 0.352 
  41 W H   0.506 0.108 0.386 
  42 F C   0.413 0.102 0.485 
  43 G C   0.159 0.063 0.778 
  44 N C   0.135 0.041 0.825 
  45 A C   0.124 0.047 0.830 
  46 Q C   0.105 0.063 0.832 
  47 L C   0.253 0.072 0.675 
  48 G C   0.393 0.060 0.547 
  49 P H   0.577 0.070 0.353 
  50 I H   0.616 0.142 0.242 
  51 Y H   0.634 0.152 0.214 
  52 L H   0.644 0.133 0.223 
  53 G H   0.593 0.055 0.352 
  54 S H   0.708 0.023 0.269 
  55 L H   0.768 0.018 0.214 
  56 G H   0.771 0.024 0.206 
  57 V H   0.842 0.036 0.122 
  58 L H   0.833 0.037 0.130 
  59 S H   0.803 0.033 0.164 
  60 L H   0.824 0.020 0.157 
  61 F H   0.779 0.012 0.209 
  62 S H   0.740 0.006 0.254 
  63 G H   0.719 0.003 0.278 
  64 L H   0.807 0.007 0.187 
  65 M H   0.858 0.010 0.132 
  66 W H   0.916 0.012 0.072 
  67 F H   0.951 0.014 0.036 
  68 F H   0.957 0.013 0.030 
  69 T H   0.959 0.011 0.029 
  70 I H   0.962 0.008 0.029 
  71 G H   0.952 0.005 0.042 
  72 I H   0.976 0.004 0.020 
  73 W H   0.979 0.004 0.017 
  74 F H   0.980 0.003 0.017 
  75 W H   0.981 0.003 0.016 
  76 Y H   0.963 0.002 0.035 
  77 Q H   0.891 0.002 0.108 
  78 A C   0.351 0.001 0.648 
  79 G C   0.041 0.002 0.957 
  80 W C   0.037 0.008 0.956 
  81 N C   0.032 0.008 0.960 
  82 P H   0.700 0.013 0.287 
  83 A H   0.735 0.039 0.226 
  84 V H   0.749 0.089 0.162 
  85 F H   0.741 0.128 0.130 
  86 L H   0.735 0.138 0.127 
  87 R H   0.699 0.120 0.181 
  88 D H   0.658 0.108 0.234 
  89 L H   0.623 0.119 0.258 
  90 F H   0.552 0.162 0.287 
  91 F H   0.480 0.185 0.334 
  92 F C   0.365 0.188 0.448 
  93 S C   0.274 0.185 0.541 
  94 L C   0.123 0.116 0.760 
  95 E C   0.015 0.068 0.918 
  96 P C   0.006 0.037 0.957 
  97 P C   0.008 0.013 0.980 
  98 A C   0.026 0.012 0.962 
  99 P C   0.123 0.009 0.868 
 100 E C   0.185 0.040 0.775 
 101 Y C   0.219 0.102 0.678 
 102 G C   0.224 0.156 0.619 
 103 L C   0.263 0.224 0.513 
 104 S C   0.262 0.260 0.479 
 105 F C   0.275 0.241 0.484 
 106 A C   0.314 0.168 0.519 
 107 A C   0.301 0.109 0.589 
 108 P C   0.308 0.108 0.584 
 109 L C   0.328 0.071 0.601 
 110 K C   0.348 0.053 0.599 
 111 E C   0.423 0.025 0.551 
 112 G C   0.399 0.007 0.593 
 113 G C   0.492 0.013 0.495 
 114 L H   0.841 0.060 0.099 
 115 W H   0.865 0.084 0.052 
 116 L H   0.888 0.084 0.028 
 117 I H   0.908 0.073 0.019 
 118 A H   0.912 0.049 0.039 
 119 S H   0.909 0.032 0.060 
 120 F H   0.920 0.023 0.057 
 121 F H   0.914 0.021 0.065 
 122 M H   0.905 0.021 0.074 
 123 F H   0.910 0.027 0.063 
 124 V H   0.920 0.028 0.051 
 125 A H   0.907 0.026 0.067 
 126 V H   0.905 0.024 0.071 
 127 W H   0.872 0.020 0.108 
 128 S H   0.845 0.010 0.145 
 129 W H   0.894 0.004 0.103 
 130 W H   0.878 0.002 0.120 
 131 G H   0.835 0.001 0.164 
 132 R H   0.864 0.004 0.132 
 133 T H   0.879 0.011 0.111 
 134 Y H   0.891 0.016 0.093 
 135 L H   0.891 0.014 0.095 
 136 R H   0.913 0.012 0.075 
 137 A H   0.894 0.008 0.097 
 138 Q H   0.837 0.008 0.155 
 139 A H   0.766 0.008 0.226 
 140 L C   0.387 0.005 0.608 
 141 G C   0.070 0.006 0.924 
 142 M C   0.063 0.005 0.932 
 143 G C   0.061 0.004 0.935 
 144 K H   0.692 0.008 0.301 
 145 H H   0.701 0.013 0.287 
 146 T H   0.770 0.012 0.218 
 147 A H   0.935 0.010 0.055 
 148 W H   0.965 0.010 0.026 
 149 A H   0.970 0.008 0.022 
 150 F H   0.975 0.006 0.019 
 151 L H   0.980 0.004 0.016 
 152 S H   0.978 0.001 0.021 
 153 A H   0.986 0.000 0.013 
 154 I H   0.984 0.000 0.015 
 155 W H   0.983 0.001 0.016 
 156 L H   0.992 0.001 0.008 
 157 W H   0.992 0.001 0.007 
 158 M H   0.990 0.001 0.009 
 159 V H   0.982 0.001 0.017 
 160 L H   0.951 0.001 0.048 
 161 G H   0.858 0.001 0.141 
 162 F H   0.786 0.002 0.212 
 163 I H   0.788 0.005 0.207 
 164 R H   0.753 0.008 0.239 
 165 P H   0.761 0.029 0.210 
 166 I H   0.738 0.062 0.201 
 167 L H   0.687 0.082 0.231 
 168 M C   0.458 0.080 0.463 
 169 G C   0.206 0.052 0.742 
 170 S C   0.198 0.026 0.776 
 171 W C   0.315 0.015 0.669 
 172 S C   0.312 0.018 0.670 
 173 E C   0.322 0.029 0.649 
 174 A C   0.357 0.037 0.605 
 175 V C   0.325 0.043 0.631 
 176 P C   0.347 0.037 0.616 
 177 Y C   0.437 0.071 0.492 
 178 G C   0.448 0.101 0.451 
 179 I H   0.505 0.119 0.376 
 180 F H   0.512 0.121 0.367 
 181 S H   0.480 0.083 0.437 
 182 H H   0.515 0.066 0.419 
 183 L H   0.496 0.066 0.438 
 184 D H   0.471 0.062 0.467 
 185 W C   0.476 0.043 0.481 
 186 T C   0.457 0.033 0.511 
 187 N C   0.424 0.018 0.558 
 188 N C   0.440 0.034 0.525 
 189 F H   0.497 0.127 0.375 
 190 S H   0.520 0.178 0.302 
 191 L H   0.549 0.206 0.244 
 192 V H   0.555 0.200 0.245 
 193 H H   0.497 0.148 0.355 
 194 G C   0.380 0.085 0.535 
 195 N C   0.372 0.083 0.545 
 196 L C   0.338 0.165 0.497 
 197 F C   0.268 0.190 0.543 
 198 Y C   0.217 0.172 0.612 
 199 N C   0.156 0.064 0.780 
 200 P C   0.389 0.015 0.596 
 201 F C   0.425 0.013 0.562 
 202 H C   0.478 0.014 0.508 
 203 G H   0.612 0.034 0.354 
 204 L H   0.685 0.069 0.246 
 205 S H   0.709 0.094 0.197 
 206 I H   0.855 0.097 0.047 
 207 A H   0.869 0.092 0.039 
 208 F H   0.875 0.081 0.043 
 209 L H   0.880 0.061 0.059 
 210 Y H   0.851 0.034 0.115 
 211 G H   0.818 0.011 0.171 
 212 S H   0.849 0.007 0.144 
 213 A H   0.922 0.014 0.063 
 214 L H   0.932 0.028 0.040 
 215 L H   0.938 0.034 0.028 
 216 F H   0.935 0.034 0.032 
 217 A H   0.921 0.028 0.051 
 218 M H   0.876 0.020 0.104 
 219 H H   0.662 0.008 0.330 
 220 G H   0.511 0.003 0.486 
 221 A H   0.491 0.031 0.478 
 222 T H   0.505 0.205 0.290 
 223 I H   0.573 0.366 0.061 
 224 L H   0.570 0.391 0.039 
 225 A H   0.551 0.391 0.058 
 226 V H   0.521 0.353 0.125 
 227 S H   0.430 0.237 0.333 
 228 R C   0.362 0.129 0.508 
 229 F C   0.246 0.047 0.707 
 230 G C   0.096 0.009 0.895 
 231 G C   0.120 0.004 0.875 
 232 E H   0.806 0.008 0.186 
 233 R H   0.848 0.009 0.143 
 234 E H   0.885 0.010 0.105 
 235 L H   0.941 0.011 0.048 
 236 E H   0.933 0.013 0.054 
 237 Q H   0.911 0.014 0.076 
 238 I H   0.889 0.013 0.098 
 239 A H   0.806 0.009 0.184 
 240 D H   0.615 0.008 0.377 
 241 R C   0.413 0.007 0.580 
 242 G C   0.198 0.007 0.795 
 243 T C   0.217 0.005 0.778 
 244 A H   0.940 0.002 0.058 
 245 A H   0.956 0.002 0.042 
 246 E H   0.957 0.003 0.040 
 247 R H   0.961 0.005 0.034 
 248 A H   0.958 0.010 0.032 
 249 A H   0.959 0.014 0.027 
 250 L H   0.953 0.020 0.027 
 251 F H   0.950 0.026 0.025 
 252 W H   0.932 0.028 0.040 
 253 R H   0.919 0.027 0.055 
 254 W H   0.896 0.021 0.082 
 255 T H   0.860 0.019 0.120 
 256 M H   0.687 0.016 0.297 
 257 G C   0.360 0.014 0.626 
 258 F C   0.364 0.023 0.613 
 259 N C   0.340 0.023 0.636 
 260 A C   0.389 0.017 0.594 
 261 T C   0.439 0.017 0.544 
 262 M H   0.701 0.015 0.285 
 263 E H   0.793 0.008 0.199 
 264 G H   0.819 0.005 0.176 
 265 I H   0.897 0.006 0.098 
 266 H H   0.911 0.003 0.086 
 267 R H   0.955 0.002 0.043 
 268 W H   0.971 0.002 0.027 
 269 A H   0.983 0.001 0.016 
 270 I H   0.989 0.001 0.010 
 271 W H   0.993 0.001 0.006 
 272 M H   0.994 0.001 0.005 
 273 A H   0.994 0.002 0.004 
 274 V H   0.993 0.003 0.004 
 275 L H   0.990 0.004 0.007 
 276 V H   0.976 0.004 0.019 
 277 T H   0.963 0.005 0.032 
 278 L H   0.901 0.004 0.095 
 279 T H   0.781 0.004 0.215 
 280 G H   0.584 0.005 0.411 
 281 G H   0.556 0.029 0.415 
 282 I H   0.590 0.148 0.262 
 283 G H   0.584 0.251 0.165 
 284 I H   0.593 0.320 0.086 
 285 L H   0.591 0.337 0.072 
 286 L H   0.534 0.319 0.147 
 287 S C   0.358 0.172 0.470 
 288 G C   0.255 0.087 0.658 
 289 T C   0.278 0.144 0.578 
 290 V C   0.305 0.206 0.489 
 291 V C   0.354 0.141 0.505 
 292 D C   0.418 0.031 0.551 
 293 N H   0.566 0.031 0.403 
 294 W H   0.654 0.086 0.260 
 295 Y H   0.670 0.135 0.195 
 296 V H   0.681 0.143 0.176 
 297 W H   0.645 0.121 0.234 
 298 G H   0.554 0.088 0.358 
 299 Q H   0.476 0.063 0.461 
 300 N C   0.370 0.048 0.583 
 301 H C   0.148 0.040 0.813 
 302 G C   0.044 0.058 0.897 
 303 M C   0.031 0.071 0.899 
 304 A C   0.018 0.077 0.905 
 305 P C   0.011 0.072 0.917 
 306 L C   0.003 0.019 0.979 
 307 N C   0.000 0.000 1.000 
```
