## Supplementary material for "A multi-task deep-learning system for predicting membrane associations and secondary structures of proteins": Code and Raw Data: 2jlnA.ss3

```
#DeepConCNF_SS3: three-class secondary structure prediction results 
#probabilities are in the order of H E C, the 3 secondary structure types used in DSSP 
   1 M C   0.000 0.000 1.000 
   2 N C   0.001 0.002 0.998 
   3 S C   0.016 0.004 0.980 
   4 T C   0.053 0.009 0.938 
   5 P C   0.254 0.012 0.734 
   6 I H   0.773 0.008 0.219 
   7 E H   0.805 0.009 0.187 
   8 E H   0.834 0.011 0.155 
   9 A H   0.825 0.012 0.163 
  10 R H   0.789 0.016 0.195 
  11 S H   0.722 0.021 0.257 
  12 L H   0.637 0.019 0.344 
  13 L C   0.474 0.024 0.502 
  14 N C   0.023 0.011 0.966 
  15 P C   0.025 0.006 0.969 
  16 S C   0.016 0.004 0.980 
  17 N C   0.029 0.005 0.966 
  18 A C   0.090 0.011 0.900 
  19 P C   0.110 0.023 0.868 
  20 T C   0.187 0.119 0.693 
  21 R C   0.278 0.178 0.544 
  22 Y C   0.316 0.194 0.490 
  23 A C   0.283 0.165 0.553 
  24 E C   0.250 0.155 0.595 
  25 R C   0.204 0.158 0.637 
  26 S C   0.149 0.151 0.700 
  27 V C   0.166 0.110 0.724 
  28 G C   0.211 0.048 0.741 
  29 P C   0.481 0.023 0.497 
  30 F H   0.541 0.023 0.436 
  31 S H   0.591 0.013 0.396 
  32 L H   0.897 0.006 0.096 
  33 A H   0.959 0.005 0.036 
  34 A H   0.978 0.003 0.019 
  35 I H   0.991 0.003 0.006 
  36 W H   0.992 0.002 0.006 
  37 F H   0.994 0.001 0.004 
  38 A H   0.995 0.001 0.005 
  39 M H   0.993 0.000 0.007 
  40 A H   0.991 0.000 0.008 
  41 I H   0.990 0.000 0.010 
  42 Q H   0.990 0.001 0.009 
  43 V H   0.993 0.002 0.005 
  44 A H   0.992 0.003 0.005 
  45 I H   0.990 0.004 0.005 
  46 F H   0.990 0.005 0.005 
  47 I H   0.981 0.005 0.014 
  48 A H   0.928 0.004 0.069 
  49 A C   0.342 0.001 0.657 
  50 G C   0.103 0.002 0.895 
  51 Q C   0.066 0.006 0.929 
  52 M C   0.078 0.010 0.912 
  53 T C   0.096 0.010 0.894 
  54 S C   0.199 0.006 0.795 
  55 S H   0.551 0.005 0.444 
  56 F H   0.757 0.006 0.236 
  57 Q H   0.823 0.004 0.173 
  58 V H   0.941 0.002 0.057 
  59 W H   0.971 0.002 0.027 
  60 Q H   0.986 0.002 0.012 
  61 V H   0.994 0.003 0.004 
  62 I H   0.996 0.002 0.002 
  63 V H   0.996 0.002 0.002 
  64 A H   0.995 0.002 0.003 
  65 I H   0.994 0.001 0.005 
  66 A H   0.985 0.001 0.015 
  67 A H   0.940 0.000 0.060 
  68 G H   0.900 0.000 0.100 
  69 C H   0.906 0.002 0.092 
  70 T H   0.918 0.007 0.075 
  71 I H   0.962 0.018 0.019 
  72 A H   0.965 0.024 0.011 
  73 V H   0.967 0.028 0.005 
  74 I H   0.969 0.028 0.003 
  75 L H   0.968 0.027 0.006 
  76 L H   0.963 0.023 0.014 
  77 F H   0.945 0.018 0.037 
  78 F H   0.885 0.011 0.104 
  79 T H   0.847 0.005 0.149 
  80 Q H   0.917 0.001 0.082 
  81 S H   0.907 0.001 0.093 
  82 A H   0.939 0.002 0.059 
  83 A H   0.939 0.005 0.056 
  84 I H   0.939 0.011 0.050 
  85 R H   0.932 0.016 0.052 
  86 W H   0.728 0.013 0.259 
  87 G H   0.504 0.014 0.483 
  88 I H   0.492 0.039 0.469 
  89 N H   0.541 0.095 0.364 
  90 F H   0.572 0.188 0.240 
  91 T H   0.581 0.223 0.196 
  92 V H   0.605 0.225 0.171 
  93 A H   0.564 0.198 0.238 
  94 A C   0.412 0.163 0.425 
  95 R C   0.324 0.114 0.562 
  96 M C   0.098 0.040 0.862 
  97 P C   0.079 0.016 0.905 
  98 F C   0.146 0.021 0.833 
  99 G C   0.162 0.030 0.808 
 100 I C   0.291 0.044 0.666 
 101 R C   0.350 0.040 0.610 
 102 G C   0.348 0.031 0.621 
 103 S C   0.343 0.034 0.623 
 104 L H   0.572 0.038 0.391 
 105 I H   0.887 0.032 0.082 
 106 P H   0.903 0.028 0.069 
 107 I H   0.923 0.024 0.053 
 108 T H   0.922 0.014 0.063 
 109 L H   0.978 0.002 0.020 
 110 K H   0.987 0.001 0.011 
 111 A H   0.979 0.001 0.019 
 112 L H   0.979 0.003 0.018 
 113 L H   0.968 0.004 0.028 
 114 S H   0.943 0.006 0.051 
 115 L H   0.923 0.008 0.069 
 116 F H   0.879 0.011 0.111 
 117 W H   0.814 0.013 0.173 
 118 F H   0.679 0.011 0.309 
 119 G H   0.534 0.009 0.457 
 120 F H   0.569 0.007 0.424 
 121 Q H   0.585 0.012 0.403 
 122 T H   0.624 0.015 0.361 
 123 W H   0.718 0.018 0.263 
 124 L H   0.734 0.015 0.251 
 125 G H   0.705 0.012 0.283 
 126 A H   0.722 0.011 0.267 
 127 L H   0.615 0.010 0.375 
 128 A H   0.565 0.007 0.428 
 129 L H   0.876 0.002 0.122 
 130 D H   0.895 0.000 0.105 
 131 E H   0.932 0.001 0.067 
 132 I H   0.957 0.001 0.042 
 133 T H   0.963 0.002 0.035 
 134 R H   0.963 0.005 0.033 
 135 L H   0.950 0.006 0.044 
 136 L H   0.878 0.006 0.116 
 137 T H   0.680 0.006 0.314 
 138 G C   0.424 0.006 0.570 
 139 F C   0.215 0.008 0.777 
 140 T C   0.076 0.005 0.919 
 141 N C   0.146 0.003 0.850 
 142 L H   0.660 0.005 0.334 
 143 P H   0.770 0.008 0.222 
 144 L H   0.905 0.033 0.063 
 145 W H   0.938 0.044 0.018 
 146 I H   0.948 0.046 0.006 
 147 V H   0.952 0.043 0.004 
 148 I H   0.957 0.036 0.007 
 149 F H   0.959 0.021 0.019 
 150 G H   0.946 0.005 0.048 
 151 A H   0.962 0.002 0.036 
 152 I H   0.967 0.002 0.031 
 153 Q H   0.970 0.003 0.027 
 154 V H   0.967 0.004 0.029 
 155 V H   0.965 0.003 0.032 
 156 T H   0.951 0.002 0.047 
 157 T H   0.948 0.001 0.052 
 158 F H   0.943 0.001 0.057 
 159 Y H   0.867 0.000 0.132 
 160 G H   0.794 0.001 0.205 
 161 I H   0.839 0.006 0.155 
 162 T H   0.861 0.010 0.129 
 163 F H   0.925 0.015 0.061 
 164 I H   0.939 0.015 0.046 
 165 R H   0.923 0.011 0.066 
 166 W H   0.912 0.008 0.081 
 167 M H   0.856 0.004 0.139 
 168 N H   0.767 0.005 0.228 
 169 V H   0.677 0.007 0.316 
 170 F C   0.368 0.007 0.625 
 171 A C   0.298 0.004 0.698 
 172 S C   0.343 0.002 0.656 
 173 P H   0.919 0.002 0.079 
 174 V H   0.968 0.005 0.027 
 175 L H   0.975 0.007 0.018 
 176 L H   0.978 0.007 0.015 
 177 A H   0.976 0.006 0.019 
 178 M H   0.945 0.003 0.052 
 179 G H   0.923 0.004 0.073 
 180 V H   0.950 0.011 0.039 
 181 Y H   0.955 0.023 0.021 
 182 M H   0.956 0.033 0.011 
 183 V H   0.955 0.036 0.009 
 184 Y H   0.948 0.037 0.015 
 185 L H   0.919 0.037 0.044 
 186 M H   0.877 0.033 0.091 
 187 L H   0.778 0.022 0.200 
 188 D C   0.437 0.006 0.557 
 189 G C   0.178 0.003 0.820 
 190 A C   0.123 0.016 0.861 
 191 D C   0.080 0.042 0.878 
 192 V C   0.094 0.073 0.833 
 193 S C   0.095 0.061 0.844 
 194 L H   0.802 0.027 0.171 
 195 G H   0.809 0.025 0.166 
 196 E H   0.799 0.028 0.173 
 197 V H   0.779 0.039 0.182 
 198 M H   0.680 0.037 0.283 
 199 S H   0.512 0.033 0.455 
 200 M C   0.341 0.022 0.637 
 201 G C   0.111 0.014 0.875 
 202 G C   0.039 0.013 0.949 
 203 E C   0.039 0.023 0.938 
 204 N C   0.011 0.021 0.969 
 205 P C   0.025 0.014 0.961 
 206 G C   0.027 0.013 0.960 
 207 M C   0.094 0.020 0.887 
 208 P C   0.179 0.016 0.804 
 209 F H   0.639 0.016 0.345 
 210 S H   0.710 0.025 0.265 
 211 T H   0.842 0.043 0.116 
 212 A H   0.886 0.070 0.044 
 213 I H   0.897 0.083 0.020 
 214 M H   0.903 0.086 0.011 
 215 I H   0.905 0.083 0.013 
 216 F H   0.906 0.074 0.020 
 217 V H   0.888 0.059 0.053 
 218 G H   0.843 0.021 0.136 
 219 G H   0.837 0.018 0.145 
 220 W H   0.875 0.041 0.084 
 221 I H   0.902 0.058 0.040 
 222 A H   0.904 0.069 0.027 
 223 V H   0.901 0.080 0.018 
 224 V H   0.897 0.081 0.022 
 225 V H   0.875 0.070 0.054 
 226 S H   0.841 0.045 0.114 
 227 I H   0.945 0.006 0.049 
 228 H H   0.949 0.003 0.049 
 229 D H   0.947 0.002 0.051 
 230 I H   0.961 0.003 0.037 
 231 V H   0.950 0.006 0.045 
 232 K H   0.915 0.009 0.077 
 233 E H   0.848 0.016 0.136 
 234 C H   0.547 0.031 0.422 
 235 K C   0.213 0.053 0.734 
 236 V C   0.132 0.043 0.825 
 237 D C   0.005 0.010 0.985 
 238 P C   0.053 0.003 0.944 
 239 N C   0.039 0.003 0.957 
 240 A C   0.075 0.014 0.912 
 241 S C   0.094 0.016 0.889 
 242 R C   0.220 0.029 0.751 
 243 E C   0.250 0.017 0.733 
 244 G C   0.214 0.014 0.772 
 245 Q C   0.287 0.014 0.699 
 246 T C   0.330 0.012 0.659 
 247 K H   0.808 0.005 0.187 
 248 A H   0.883 0.004 0.113 
 249 D H   0.879 0.002 0.118 
 250 A H   0.934 0.005 0.061 
 251 R H   0.931 0.008 0.060 
 252 Y H   0.933 0.011 0.056 
 253 A H   0.920 0.008 0.071 
 254 T H   0.907 0.008 0.084 
 255 A H   0.896 0.008 0.095 
 256 Q H   0.867 0.015 0.118 
 257 W H   0.845 0.031 0.124 
 258 L H   0.631 0.030 0.340 
 259 G C   0.155 0.021 0.824 
 260 M C   0.169 0.022 0.809 
 261 V C   0.182 0.023 0.796 
 262 P C   0.227 0.013 0.760 
 263 A H   0.795 0.021 0.184 
 264 S H   0.818 0.048 0.134 
 265 I H   0.847 0.084 0.069 
 266 I H   0.880 0.093 0.027 
 267 F H   0.877 0.088 0.035 
 268 G H   0.869 0.072 0.058 
 269 F H   0.886 0.050 0.064 
 270 I H   0.889 0.038 0.074 
 271 G H   0.862 0.013 0.124 
 272 A H   0.919 0.005 0.076 
 273 A H   0.903 0.005 0.091 
 274 S H   0.898 0.009 0.092 
 275 M H   0.913 0.022 0.065 
 276 V H   0.919 0.034 0.046 
 277 L H   0.905 0.038 0.057 
 278 V H   0.825 0.034 0.142 
 279 G H   0.613 0.016 0.371 
 280 E H   0.553 0.010 0.437 
 281 W H   0.571 0.009 0.420 
 282 N H   0.581 0.003 0.416 
 283 P H   0.829 0.008 0.163 
 284 V H   0.896 0.050 0.054 
 285 I H   0.901 0.070 0.030 
 286 A H   0.894 0.077 0.029 
 287 I H   0.897 0.078 0.026 
 288 T H   0.879 0.069 0.052 
 289 E H   0.841 0.058 0.102 
 290 V H   0.796 0.045 0.159 
 291 V H   0.605 0.029 0.366 
 292 G C   0.419 0.009 0.572 
 293 G C   0.387 0.010 0.604 
 294 V C   0.397 0.024 0.579 
 295 S H   0.496 0.018 0.486 
 296 I H   0.887 0.008 0.106 
 297 P H   0.912 0.004 0.085 
 298 M H   0.972 0.002 0.026 
 299 A H   0.977 0.003 0.020 
 300 I H   0.976 0.004 0.020 
 301 L H   0.982 0.004 0.013 
 302 F H   0.974 0.005 0.022 
 303 Q H   0.966 0.005 0.029 
 304 V H   0.967 0.008 0.025 
 305 F H   0.962 0.013 0.025 
 306 V H   0.949 0.020 0.031 
 307 L H   0.939 0.022 0.039 
 308 L H   0.888 0.021 0.091 
 309 A H   0.747 0.019 0.234 
 310 T H   0.603 0.022 0.375 
 311 W C   0.385 0.020 0.595 
 312 S C   0.190 0.025 0.784 
 313 T C   0.116 0.019 0.865 
 314 N C   0.064 0.009 0.927 
 315 P C   0.275 0.003 0.722 
 316 A C   0.279 0.004 0.717 
 317 A C   0.314 0.007 0.679 
 318 N C   0.304 0.017 0.678 
 319 L C   0.292 0.038 0.669 
 320 L C   0.276 0.052 0.672 
 321 S C   0.252 0.017 0.732 
 322 P H   0.635 0.004 0.360 
 323 A H   0.705 0.010 0.284 
 324 Y H   0.733 0.045 0.221 
 325 T H   0.751 0.067 0.182 
 326 L H   0.758 0.073 0.169 
 327 C H   0.702 0.062 0.236 
 328 S H   0.590 0.043 0.367 
 329 T H   0.553 0.030 0.417 
 330 F C   0.407 0.018 0.575 
 331 P C   0.476 0.008 0.517 
 332 R H   0.555 0.052 0.393 
 333 V H   0.589 0.150 0.261 
 334 F H   0.563 0.194 0.243 
 335 T H   0.536 0.197 0.268 
 336 F H   0.588 0.126 0.286 
 337 K H   0.615 0.061 0.324 
 338 T H   0.793 0.031 0.177 
 339 G H   0.844 0.036 0.121 
 340 V H   0.880 0.055 0.064 
 341 I H   0.891 0.065 0.044 
 342 V H   0.910 0.053 0.037 
 343 S H   0.916 0.032 0.052 
 344 A H   0.932 0.020 0.048 
 345 V H   0.951 0.017 0.032 
 346 V H   0.941 0.014 0.044 
 347 G H   0.919 0.014 0.067 
 348 L H   0.866 0.015 0.119 
 349 L H   0.693 0.014 0.293 
 350 M C   0.393 0.009 0.598 
 351 M C   0.249 0.005 0.746 
 352 P C   0.428 0.003 0.569 
 353 W H   0.542 0.005 0.454 
 354 Q H   0.565 0.006 0.430 
 355 F H   0.741 0.005 0.253 
 356 A H   0.891 0.002 0.106 
 357 G H   0.915 0.002 0.083 
 358 V H   0.964 0.001 0.034 
 359 L H   0.976 0.001 0.023 
 360 N H   0.980 0.001 0.019 
 361 T H   0.974 0.000 0.026 
 362 F H   0.980 0.000 0.020 
 363 L H   0.985 0.000 0.015 
 364 N H   0.967 0.000 0.033 
 365 L H   0.951 0.001 0.048 
 366 L H   0.904 0.001 0.094 
 367 A H   0.834 0.001 0.164 
 368 S H   0.665 0.002 0.333 
 369 A H   0.531 0.003 0.466 
 370 L C   0.484 0.005 0.511 
 371 G C   0.400 0.006 0.594 
 372 P C   0.411 0.012 0.577 
 373 L C   0.375 0.049 0.577 
 374 A C   0.355 0.104 0.541 
 375 G C   0.284 0.255 0.461 
 376 I E   0.282 0.437 0.280 
 377 M E   0.278 0.474 0.247 
 378 I E   0.262 0.421 0.316 
 379 S C   0.238 0.207 0.555 
 380 D C   0.310 0.096 0.595 
 381 Y C   0.383 0.129 0.487 
 382 F C   0.399 0.180 0.421 
 383 L H   0.408 0.206 0.387 
 384 V H   0.397 0.209 0.394 
 385 R C   0.327 0.163 0.510 
 386 R C   0.234 0.104 0.662 
 387 R C   0.180 0.093 0.726 
 388 R C   0.168 0.124 0.707 
 389 I C   0.154 0.125 0.721 
 390 S C   0.132 0.101 0.767 
 391 L H   0.703 0.034 0.262 
 392 H H   0.712 0.023 0.265 
 393 D H   0.722 0.016 0.262 
 394 L H   0.754 0.013 0.233 
 395 Y H   0.692 0.018 0.290 
 396 R H   0.625 0.018 0.356 
 397 T H   0.523 0.021 0.456 
 398 K C   0.387 0.020 0.593 
 399 G C   0.322 0.033 0.645 
 400 I H   0.464 0.103 0.433 
 401 Y H   0.480 0.158 0.362 
 402 T H   0.498 0.161 0.341 
 403 Y H   0.543 0.141 0.316 
 404 W H   0.539 0.115 0.347 
 405 R H   0.501 0.071 0.429 
 406 G C   0.454 0.028 0.517 
 407 V H   0.529 0.019 0.452 
 408 N H   0.585 0.010 0.405 
 409 W H   0.913 0.008 0.078 
 410 V H   0.956 0.008 0.036 
 411 A H   0.969 0.005 0.026 
 412 L H   0.984 0.003 0.013 
 413 A H   0.991 0.001 0.008 
 414 V H   0.994 0.001 0.005 
 415 Y H   0.996 0.000 0.004 
 416 A H   0.993 0.000 0.006 
 417 V H   0.994 0.001 0.006 
 418 A H   0.993 0.001 0.006 
 419 L H   0.979 0.001 0.020 
 420 A H   0.962 0.002 0.036 
 421 V H   0.906 0.001 0.093 
 422 S H   0.739 0.002 0.259 
 423 F H   0.522 0.004 0.474 
 424 L C   0.406 0.006 0.587 
 425 T C   0.265 0.003 0.733 
 426 P H   0.555 0.001 0.444 
 427 D H   0.581 0.003 0.416 
 428 L H   0.834 0.019 0.147 
 429 M H   0.894 0.024 0.082 
 430 F H   0.924 0.027 0.049 
 431 V H   0.954 0.020 0.026 
 432 T H   0.964 0.011 0.025 
 433 G H   0.963 0.005 0.032 
 434 L H   0.975 0.002 0.022 
 435 I H   0.986 0.002 0.012 
 436 A H   0.992 0.001 0.007 
 437 A H   0.986 0.001 0.013 
 438 L H   0.975 0.001 0.024 
 439 L H   0.923 0.002 0.075 
 440 L H   0.654 0.002 0.345 
 441 H C   0.467 0.004 0.529 
 442 I C   0.470 0.007 0.523 
 443 P H   0.562 0.006 0.432 
 444 A H   0.617 0.014 0.369 
 445 M H   0.651 0.043 0.306 
 446 R H   0.716 0.086 0.198 
 447 W H   0.742 0.138 0.120 
 448 V H   0.746 0.146 0.108 
 449 A H   0.713 0.127 0.160 
 450 K H   0.628 0.106 0.266 
 451 T H   0.546 0.081 0.373 
 452 F C   0.207 0.028 0.764 
 453 P C   0.211 0.008 0.780 
 454 L C   0.210 0.013 0.776 
 455 F C   0.226 0.046 0.728 
 456 S C   0.238 0.052 0.710 
 457 E C   0.313 0.050 0.637 
 458 A C   0.313 0.046 0.640 
 459 E C   0.313 0.054 0.633 
 460 S C   0.257 0.062 0.682 
 461 R C   0.171 0.061 0.768 
 462 N C   0.109 0.034 0.856 
 463 E C   0.138 0.015 0.847 
 464 D C   0.120 0.024 0.856 
 465 Y C   0.097 0.055 0.848 
 466 L C   0.069 0.086 0.845 
 467 R C   0.018 0.091 0.891 
 468 P C   0.010 0.102 0.888 
 469 I C   0.006 0.077 0.917 
 470 G C   0.002 0.059 0.939 
 471 P C   0.002 0.058 0.940 
 472 V C   0.004 0.041 0.955 
 473 A C   0.003 0.015 0.982 
 474 P C   0.017 0.015 0.968 
 475 A C   0.037 0.003 0.959 
 476 D C   0.051 0.004 0.945 
 477 E C   0.121 0.007 0.873 
 478 S C   0.134 0.012 0.854 
 479 A C   0.130 0.016 0.854 
 480 T C   0.119 0.023 0.859 
 481 A C   0.100 0.014 0.885 
 482 N C   0.084 0.013 0.903 
 483 T C   0.101 0.013 0.886 
 484 K C   0.110 0.009 0.880 
 485 E C   0.099 0.012 0.889 
 486 Q C   0.078 0.009 0.913 
 487 N C   0.043 0.004 0.953 
 488 Q C   0.019 0.006 0.976 
 489 P C   0.020 0.008 0.972 
 490 A C   0.021 0.006 0.973 
 491 G C   0.024 0.007 0.969 
 492 G C   0.040 0.007 0.953 
 493 R C   0.060 0.008 0.933 
 494 G C   0.088 0.007 0.905 
 495 S C   0.122 0.008 0.871 
 496 H C   0.136 0.014 0.850 
 497 H C   0.126 0.011 0.863 
 498 H C   0.090 0.009 0.901 
 499 H C   0.036 0.007 0.957 
 500 H C   0.006 0.004 0.991 
 501 H C   0.000 0.000 1.000 
```
