## Supplementary material for "A multi-task deep-learning system for predicting membrane associations and secondary structures of proteins": Code and Raw Data: 2nq2A.ss3

```
#DeepConCNF_SS3: three-class secondary structure prediction results 
#probabilities are in the order of H E C, the 3 secondary structure types used in DSSP 
   1 M C   0.000 0.000 1.000 
   2 Q C   0.000 0.001 0.999 
   3 P C   0.028 0.002 0.970 
   4 D C   0.059 0.002 0.939 
   5 S C   0.326 0.004 0.670 
   6 Y H   0.664 0.005 0.331 
   7 P H   0.805 0.004 0.191 
   8 K H   0.866 0.011 0.123 
   9 I H   0.887 0.015 0.098 
  10 L H   0.908 0.011 0.081 
  11 F H   0.943 0.007 0.050 
  12 G H   0.943 0.005 0.053 
  13 L H   0.963 0.003 0.034 
  14 T H   0.971 0.003 0.027 
  15 L H   0.989 0.003 0.008 
  16 L H   0.993 0.003 0.004 
  17 L H   0.993 0.003 0.004 
  18 V H   0.990 0.003 0.007 
  19 I H   0.989 0.003 0.008 
  20 T H   0.989 0.003 0.009 
  21 A H   0.986 0.003 0.012 
  22 V H   0.977 0.004 0.019 
  23 I H   0.947 0.005 0.047 
  24 S H   0.884 0.008 0.108 
  25 L H   0.524 0.008 0.468 
  26 G C   0.321 0.011 0.668 
  27 I C   0.267 0.023 0.710 
  28 G C   0.208 0.038 0.754 
  29 R C   0.189 0.068 0.742 
  30 Y C   0.178 0.106 0.716 
  31 S C   0.148 0.129 0.723 
  32 L C   0.149 0.110 0.741 
  33 S C   0.184 0.063 0.753 
  34 V H   0.743 0.021 0.236 
  35 P H   0.784 0.006 0.210 
  36 Q H   0.819 0.008 0.174 
  37 I H   0.895 0.012 0.092 
  38 G H   0.878 0.015 0.108 
  39 Q H   0.896 0.031 0.074 
  40 I H   0.887 0.068 0.044 
  41 L H   0.871 0.076 0.053 
  42 W H   0.846 0.079 0.075 
  43 A H   0.799 0.068 0.133 
  44 K H   0.758 0.059 0.184 
  45 A H   0.669 0.051 0.280 
  46 T H   0.546 0.068 0.386 
  47 A H   0.477 0.109 0.415 
  48 L C   0.263 0.150 0.586 
  49 E C   0.100 0.194 0.706 
  50 I C   0.053 0.182 0.765 
  51 D C   0.013 0.042 0.945 
  52 P C   0.475 0.011 0.513 
  53 V H   0.511 0.012 0.477 
  54 Q H   0.546 0.015 0.439 
  55 Q H   0.679 0.033 0.287 
  56 Q H   0.714 0.121 0.164 
  57 V H   0.730 0.157 0.113 
  58 I H   0.734 0.170 0.096 
  59 F H   0.715 0.161 0.124 
  60 Q H   0.655 0.148 0.197 
  61 V H   0.539 0.119 0.342 
  62 R H   0.531 0.095 0.374 
  63 L H   0.648 0.028 0.324 
  64 P H   0.729 0.009 0.262 
  65 R H   0.824 0.017 0.160 
  66 I H   0.864 0.038 0.098 
  67 L H   0.883 0.043 0.074 
  68 T H   0.905 0.047 0.048 
  69 A H   0.910 0.049 0.042 
  70 L H   0.902 0.050 0.048 
  71 C H   0.887 0.046 0.068 
  72 V H   0.883 0.035 0.082 
  73 G H   0.847 0.020 0.133 
  74 A H   0.777 0.009 0.214 
  75 G H   0.727 0.011 0.261 
  76 L H   0.766 0.025 0.209 
  77 A H   0.774 0.051 0.175 
  78 L H   0.779 0.061 0.160 
  79 S H   0.741 0.046 0.213 
  80 G H   0.774 0.050 0.176 
  81 V H   0.796 0.077 0.127 
  82 V H   0.802 0.106 0.092 
  83 L H   0.816 0.099 0.085 
  84 Q H   0.808 0.084 0.109 
  85 G H   0.802 0.069 0.128 
  86 I H   0.785 0.071 0.144 
  87 F H   0.697 0.069 0.234 
  88 R C   0.342 0.041 0.617 
  89 N C   0.033 0.015 0.953 
  90 P C   0.049 0.005 0.946 
  91 L C   0.028 0.015 0.957 
  92 V C   0.028 0.041 0.932 
  93 N C   0.008 0.024 0.968 
  94 P C   0.052 0.055 0.894 
  95 H C   0.057 0.365 0.578 
  96 I E   0.067 0.723 0.210 
  97 I E   0.073 0.814 0.113 
  98 G E   0.063 0.820 0.117 
  99 V E   0.072 0.744 0.184 
 100 T E   0.082 0.472 0.447 
 101 S C   0.110 0.189 0.701 
 102 G C   0.194 0.048 0.758 
 103 S C   0.286 0.023 0.690 
 104 A H   0.607 0.015 0.378 
 105 F H   0.780 0.008 0.212 
 106 G H   0.834 0.005 0.161 
 107 G H   0.915 0.005 0.080 
 108 T H   0.936 0.010 0.054 
 109 L H   0.961 0.015 0.025 
 110 A H   0.964 0.018 0.018 
 111 I H   0.963 0.019 0.018 
 112 F H   0.959 0.018 0.023 
 113 F H   0.865 0.012 0.123 
 114 G H   0.727 0.007 0.266 
 115 F H   0.737 0.006 0.257 
 116 S H   0.733 0.010 0.257 
 117 L H   0.851 0.011 0.138 
 118 Y H   0.850 0.010 0.140 
 119 G H   0.833 0.008 0.158 
 120 L H   0.886 0.008 0.106 
 121 F H   0.885 0.008 0.106 
 122 T H   0.903 0.008 0.089 
 123 S H   0.907 0.006 0.086 
 124 T H   0.916 0.008 0.076 
 125 I H   0.934 0.014 0.052 
 126 L H   0.939 0.015 0.046 
 127 F H   0.906 0.013 0.081 
 128 G H   0.872 0.008 0.120 
 129 F H   0.896 0.003 0.101 
 130 G H   0.903 0.001 0.095 
 131 T H   0.949 0.002 0.049 
 132 L H   0.976 0.004 0.019 
 133 A H   0.980 0.005 0.014 
 134 L H   0.983 0.007 0.010 
 135 V H   0.982 0.008 0.010 
 136 F H   0.968 0.008 0.024 
 137 L H   0.933 0.007 0.060 
 138 F H   0.813 0.006 0.181 
 139 S H   0.620 0.007 0.373 
 140 F C   0.297 0.006 0.696 
 141 K C   0.182 0.014 0.804 
 142 F C   0.169 0.011 0.820 
 143 N C   0.128 0.003 0.869 
 144 Q H   0.710 0.001 0.289 
 145 R H   0.848 0.002 0.151 
 146 S H   0.883 0.002 0.114 
 147 L H   0.973 0.004 0.023 
 148 L H   0.988 0.004 0.008 
 149 M H   0.992 0.005 0.003 
 150 L H   0.992 0.006 0.002 
 151 I H   0.992 0.006 0.003 
 152 L H   0.993 0.004 0.003 
 153 I H   0.990 0.002 0.007 
 154 G H   0.986 0.001 0.013 
 155 M H   0.983 0.000 0.017 
 156 I H   0.983 0.001 0.016 
 157 L H   0.982 0.000 0.018 
 158 S H   0.949 0.000 0.051 
 159 G H   0.928 0.000 0.072 
 160 L H   0.961 0.000 0.039 
 161 F H   0.978 0.000 0.022 
 162 S H   0.984 0.000 0.016 
 163 A H   0.984 0.000 0.016 
 164 L H   0.987 0.001 0.013 
 165 V H   0.986 0.001 0.013 
 166 S H   0.974 0.001 0.025 
 167 L H   0.965 0.001 0.034 
 168 L H   0.935 0.002 0.063 
 169 Q H   0.832 0.003 0.165 
 170 Y H   0.749 0.005 0.245 
 171 I H   0.584 0.008 0.409 
 172 S C   0.479 0.007 0.514 
 173 D C   0.328 0.003 0.669 
 174 T C   0.257 0.002 0.741 
 175 E C   0.268 0.005 0.727 
 176 E C   0.245 0.009 0.746 
 177 K C   0.314 0.021 0.665 
 178 L C   0.418 0.042 0.540 
 179 P C   0.448 0.044 0.508 
 180 S H   0.563 0.170 0.267 
 181 I H   0.587 0.329 0.083 
 182 V H   0.597 0.371 0.032 
 183 F H   0.600 0.382 0.018 
 184 W H   0.595 0.367 0.038 
 185 L H   0.580 0.286 0.134 
 186 M H   0.494 0.150 0.356 
 187 G C   0.320 0.061 0.619 
 188 S C   0.273 0.034 0.693 
 189 F C   0.255 0.023 0.723 
 190 A C   0.197 0.015 0.789 
 191 T C   0.185 0.010 0.804 
 192 S C   0.204 0.005 0.791 
 193 N C   0.301 0.002 0.698 
 194 W H   0.852 0.001 0.147 
 195 E H   0.906 0.001 0.093 
 196 K H   0.929 0.002 0.070 
 197 L H   0.956 0.003 0.041 
 198 L H   0.958 0.005 0.038 
 199 F H   0.940 0.006 0.054 
 200 F H   0.902 0.006 0.093 
 201 F H   0.910 0.006 0.083 
 202 V H   0.916 0.005 0.079 
 203 P H   0.919 0.003 0.078 
 204 F H   0.938 0.005 0.057 
 205 L H   0.934 0.008 0.059 
 206 L H   0.915 0.008 0.077 
 207 C H   0.891 0.007 0.102 
 208 S H   0.880 0.005 0.115 
 209 S H   0.885 0.006 0.109 
 210 I H   0.916 0.011 0.073 
 211 L H   0.917 0.015 0.069 
 212 L H   0.902 0.017 0.081 
 213 S H   0.884 0.018 0.098 
 214 L H   0.880 0.014 0.106 
 215 S H   0.869 0.014 0.117 
 216 W H   0.858 0.015 0.127 
 217 R H   0.837 0.021 0.143 
 218 L H   0.745 0.020 0.236 
 219 N H   0.589 0.019 0.392 
 220 L C   0.488 0.024 0.489 
 221 L C   0.291 0.026 0.683 
 222 S C   0.120 0.046 0.833 
 223 L C   0.208 0.020 0.773 
 224 D C   0.203 0.003 0.794 
 225 E H   0.965 0.000 0.034 
 226 K H   0.986 0.000 0.013 
 227 E H   0.988 0.000 0.012 
 228 A H   0.985 0.000 0.015 
 229 K H   0.979 0.002 0.019 
 230 A H   0.948 0.004 0.049 
 231 L C   0.460 0.002 0.538 
 232 G C   0.071 0.005 0.924 
 233 V C   0.044 0.025 0.931 
 234 K C   0.063 0.075 0.862 
 235 M C   0.282 0.091 0.627 
 236 A C   0.435 0.059 0.505 
 237 P H   0.652 0.045 0.303 
 238 L H   0.773 0.051 0.176 
 239 R H   0.834 0.063 0.103 
 240 W H   0.882 0.088 0.030 
 241 L H   0.896 0.094 0.010 
 242 V H   0.902 0.092 0.006 
 243 I H   0.910 0.083 0.007 
 244 F H   0.915 0.065 0.021 
 245 L H   0.893 0.032 0.075 
 246 S H   0.820 0.011 0.169 
 247 G H   0.722 0.002 0.276 
 248 S H   0.738 0.005 0.257 
 249 L H   0.827 0.017 0.156 
 250 V H   0.894 0.023 0.084 
 251 A H   0.910 0.032 0.057 
 252 C H   0.909 0.040 0.051 
 253 Q H   0.922 0.046 0.032 
 254 V H   0.919 0.048 0.033 
 255 A H   0.908 0.047 0.045 
 256 I H   0.872 0.041 0.088 
 257 S H   0.791 0.022 0.187 
 258 G H   0.590 0.006 0.405 
 259 S H   0.602 0.006 0.392 
 260 I H   0.651 0.013 0.336 
 261 G H   0.707 0.015 0.279 
 262 W H   0.814 0.027 0.159 
 263 V H   0.868 0.037 0.095 
 264 G H   0.852 0.039 0.109 
 265 L H   0.819 0.035 0.146 
 266 I H   0.867 0.030 0.102 
 267 I H   0.891 0.017 0.092 
 268 P H   0.873 0.003 0.124 
 269 H H   0.852 0.002 0.146 
 270 L H   0.849 0.005 0.146 
 271 S H   0.825 0.009 0.166 
 272 R H   0.788 0.027 0.185 
 273 M H   0.709 0.039 0.252 
 274 L H   0.566 0.059 0.375 
 275 V C   0.444 0.060 0.496 
 276 G C   0.180 0.032 0.788 
 277 A C   0.118 0.020 0.862 
 278 N C   0.085 0.012 0.903 
 279 H C   0.163 0.012 0.825 
 280 Q C   0.146 0.026 0.828 
 281 S C   0.134 0.033 0.832 
 282 L H   0.482 0.045 0.474 
 283 L H   0.645 0.045 0.309 
 284 P H   0.695 0.040 0.265 
 285 C H   0.811 0.033 0.155 
 286 T H   0.852 0.033 0.115 
 287 M H   0.889 0.032 0.079 
 288 L H   0.909 0.028 0.063 
 289 V H   0.917 0.021 0.062 
 290 G H   0.921 0.013 0.066 
 291 A H   0.933 0.009 0.058 
 292 T H   0.929 0.011 0.060 
 293 Y H   0.960 0.015 0.025 
 294 M H   0.961 0.017 0.022 
 295 L H   0.955 0.017 0.028 
 296 L H   0.950 0.015 0.034 
 297 V H   0.952 0.011 0.038 
 298 D H   0.951 0.003 0.046 
 299 N H   0.926 0.001 0.073 
 300 V H   0.921 0.002 0.077 
 301 A H   0.879 0.002 0.119 
 302 R H   0.773 0.003 0.224 
 303 S H   0.691 0.005 0.305 
 304 L C   0.483 0.002 0.515 
 305 S C   0.312 0.004 0.684 
 306 D C   0.222 0.005 0.773 
 307 A C   0.110 0.007 0.884 
 308 E C   0.102 0.024 0.874 
 309 I C   0.166 0.048 0.786 
 310 P C   0.202 0.041 0.757 
 311 I H   0.826 0.078 0.096 
 312 S H   0.839 0.088 0.073 
 313 I H   0.877 0.086 0.037 
 314 L H   0.892 0.081 0.027 
 315 T H   0.890 0.069 0.041 
 316 A H   0.892 0.055 0.052 
 317 L H   0.859 0.045 0.096 
 318 I H   0.769 0.036 0.195 
 319 G H   0.513 0.013 0.474 
 320 A H   0.561 0.008 0.431 
 321 P H   0.639 0.016 0.346 
 322 L H   0.687 0.045 0.267 
 323 F H   0.742 0.081 0.177 
 324 G H   0.764 0.106 0.130 
 325 V H   0.791 0.128 0.081 
 326 L H   0.786 0.136 0.078 
 327 V H   0.765 0.134 0.100 
 328 Y H   0.713 0.109 0.178 
 329 K H   0.666 0.084 0.251 
 330 L H   0.603 0.055 0.342 
 331 K C   0.470 0.035 0.495 
 332 R C   0.224 0.019 0.757 
 333 G C   0.051 0.004 0.945 
 334 G C   0.013 0.005 0.982 
 335 M C   0.006 0.012 0.982 
 336 N C   0.001 0.005 0.994 
 337 E C   0.000 0.000 1.000 
```
