## Supplementary material for "A multi-task deep-learning system for predicting membrane associations and secondary structures of proteins": Code and Raw Data: 2qtsA.ss3

```
#DeepConCNF_SS3: three-class secondary structure prediction results 
#probabilities are in the order of H E C, the 3 secondary structure types used in DSSP 
   1 S C   0.000 0.000 0.999 
   2 T C   0.047 0.035 0.917 
   3 L C   0.108 0.069 0.823 
   4 H C   0.121 0.066 0.812 
   5 G C   0.149 0.069 0.782 
   6 I C   0.189 0.105 0.707 
   7 S C   0.193 0.113 0.694 
   8 H C   0.224 0.134 0.641 
   9 I C   0.266 0.147 0.587 
  10 F C   0.247 0.153 0.600 
  11 S C   0.238 0.138 0.625 
  12 Y C   0.258 0.071 0.671 
  13 E C   0.229 0.052 0.719 
  14 R C   0.234 0.057 0.709 
  15 L C   0.241 0.051 0.708 
  16 S C   0.243 0.043 0.713 
  17 L H   0.761 0.031 0.208 
  18 K H   0.809 0.033 0.158 
  19 R H   0.843 0.053 0.104 
  20 V H   0.864 0.088 0.048 
  21 V H   0.885 0.100 0.015 
  22 W H   0.890 0.100 0.010 
  23 A H   0.893 0.095 0.012 
  24 L H   0.895 0.085 0.020 
  25 C H   0.888 0.062 0.050 
  26 F H   0.880 0.034 0.086 
  27 M H   0.848 0.015 0.136 
  28 G H   0.786 0.004 0.210 
  29 S H   0.829 0.002 0.169 
  30 L H   0.914 0.009 0.077 
  31 A H   0.932 0.019 0.049 
  32 L H   0.939 0.030 0.031 
  33 L H   0.943 0.038 0.019 
  34 A H   0.940 0.041 0.018 
  35 L H   0.929 0.043 0.028 
  36 V H   0.905 0.042 0.053 
  37 C H   0.797 0.033 0.170 
  38 T H   0.629 0.021 0.350 
  39 N C   0.441 0.010 0.549 
  40 R C   0.429 0.029 0.542 
  41 I H   0.446 0.148 0.406 
  42 Q H   0.455 0.211 0.334 
  43 Y H   0.488 0.349 0.163 
  44 Y H   0.462 0.368 0.170 
  45 F H   0.383 0.354 0.264 
  46 L C   0.320 0.312 0.368 
  47 Y C   0.190 0.157 0.653 
  48 P C   0.169 0.083 0.748 
  49 H C   0.140 0.071 0.789 
  50 V C   0.220 0.069 0.711 
  51 T C   0.236 0.039 0.724 
  52 K C   0.359 0.037 0.605 
  53 L H   0.597 0.024 0.378 
  54 D H   0.634 0.018 0.348 
  55 E H   0.712 0.033 0.255 
  56 V H   0.702 0.065 0.233 
  57 A H   0.668 0.069 0.263 
  58 A H   0.587 0.066 0.347 
  59 T H   0.494 0.085 0.421 
  60 R C   0.416 0.119 0.466 
  61 L C   0.173 0.122 0.705 
  62 T C   0.065 0.113 0.822 
  63 F C   0.038 0.077 0.885 
  64 P C   0.048 0.063 0.890 
  65 A C   0.087 0.293 0.620 
  66 V E   0.085 0.546 0.368 
  67 T E   0.081 0.601 0.318 
  68 F E   0.096 0.578 0.326 
  69 C E   0.078 0.472 0.450 
  70 N C   0.063 0.333 0.604 
  71 L C   0.093 0.108 0.799 
  72 N C   0.083 0.094 0.823 
  73 E C   0.102 0.157 0.741 
  74 F C   0.080 0.250 0.670 
  75 R C   0.068 0.377 0.555 
  76 F C   0.074 0.392 0.533 
  77 S C   0.046 0.342 0.612 
  78 R C   0.045 0.335 0.620 
  79 V C   0.034 0.249 0.718 
  80 T C   0.032 0.150 0.818 
  81 K H   0.549 0.020 0.431 
  82 N H   0.532 0.009 0.460 
  83 D H   0.590 0.016 0.394 
  84 L H   0.729 0.041 0.230 
  85 Y H   0.729 0.051 0.221 
  86 H H   0.736 0.040 0.224 
  87 A H   0.866 0.013 0.120 
  88 G H   0.871 0.010 0.119 
  89 E H   0.903 0.021 0.077 
  90 L H   0.926 0.042 0.032 
  91 L H   0.929 0.050 0.021 
  92 A H   0.919 0.050 0.031 
  93 L H   0.903 0.050 0.048 
  94 L H   0.852 0.043 0.105 
  95 N H   0.712 0.020 0.268 
  96 N H   0.525 0.012 0.463 
  97 R C   0.422 0.036 0.542 
  98 Y C   0.182 0.066 0.752 
  99 E C   0.020 0.067 0.912 
 100 I C   0.003 0.028 0.970 
 101 P C   0.010 0.015 0.975 
 102 D C   0.028 0.019 0.953 
 103 T C   0.089 0.025 0.886 
 104 Q C   0.141 0.027 0.832 
 105 T C   0.195 0.031 0.774 
 106 A C   0.360 0.013 0.626 
 107 D C   0.410 0.005 0.584 
 108 E H   0.819 0.007 0.175 
 109 K H   0.828 0.012 0.160 
 110 Q H   0.848 0.013 0.139 
 111 L H   0.891 0.015 0.094 
 112 E H   0.898 0.021 0.081 
 113 I H   0.900 0.022 0.078 
 114 L H   0.885 0.018 0.097 
 115 Q H   0.842 0.013 0.145 
 116 D H   0.763 0.005 0.232 
 117 K H   0.696 0.005 0.299 
 118 A H   0.523 0.008 0.469 
 119 N C   0.326 0.012 0.662 
 120 F C   0.277 0.020 0.703 
 121 R C   0.138 0.037 0.826 
 122 N C   0.056 0.056 0.888 
 123 F C   0.018 0.091 0.891 
 124 K C   0.003 0.115 0.882 
 125 P C   0.007 0.145 0.848 
 126 K C   0.009 0.147 0.845 
 127 P C   0.079 0.178 0.743 
 128 F C   0.108 0.200 0.692 
 129 N C   0.120 0.183 0.698 
 130 M H   0.545 0.155 0.300 
 131 L H   0.605 0.165 0.230 
 132 E H   0.610 0.159 0.232 
 133 F H   0.637 0.134 0.229 
 134 Y H   0.641 0.122 0.237 
 135 D H   0.622 0.064 0.314 
 136 R H   0.569 0.021 0.410 
 137 A C   0.312 0.011 0.677 
 138 G C   0.217 0.008 0.774 
 139 H C   0.362 0.054 0.584 
 140 D C   0.389 0.149 0.461 
 141 I H   0.649 0.183 0.168 
 142 R H   0.676 0.206 0.118 
 143 E H   0.672 0.251 0.077 
 144 M H   0.653 0.275 0.073 
 145 L H   0.638 0.311 0.051 
 146 L H   0.625 0.321 0.054 
 147 S H   0.598 0.329 0.073 
 148 C H   0.540 0.328 0.133 
 149 F H   0.481 0.312 0.207 
 150 F H   0.384 0.281 0.335 
 151 R C   0.213 0.221 0.565 
 152 G C   0.073 0.106 0.821 
 153 E C   0.050 0.116 0.835 
 154 Q C   0.032 0.148 0.820 
 155 C C   0.009 0.081 0.910 
 156 S C   0.001 0.023 0.976 
 157 P C   0.214 0.009 0.777 
 158 E C   0.168 0.019 0.813 
 159 D C   0.146 0.085 0.768 
 160 F E   0.163 0.450 0.388 
 161 K E   0.152 0.730 0.118 
 162 V E   0.139 0.821 0.040 
 163 V E   0.133 0.835 0.032 
 164 F E   0.109 0.816 0.075 
 165 T E   0.087 0.657 0.257 
 166 R C   0.073 0.453 0.474 
 167 Y C   0.033 0.241 0.726 
 168 G C   0.008 0.197 0.796 
 169 K E   0.009 0.505 0.487 
 170 C E   0.008 0.825 0.167 
 171 Y E   0.008 0.881 0.110 
 172 T E   0.008 0.891 0.101 
 173 F E   0.008 0.824 0.168 
 174 N E   0.007 0.608 0.385 
 175 A C   0.007 0.392 0.601 
 176 G C   0.005 0.139 0.856 
 177 Q C   0.010 0.103 0.887 
 178 D C   0.006 0.037 0.957 
 179 G C   0.001 0.049 0.950 
 180 K C   0.002 0.277 0.721 
 181 P E   0.002 0.580 0.418 
 182 R E   0.002 0.872 0.127 
 183 L E   0.002 0.964 0.034 
 184 I E   0.002 0.976 0.022 
 185 T E   0.002 0.951 0.047 
 186 M E   0.003 0.781 0.216 
 187 K E   0.007 0.535 0.458 
 188 G C   0.004 0.191 0.805 
 189 G C   0.006 0.123 0.871 
 190 T C   0.016 0.172 0.812 
 191 G C   0.027 0.165 0.808 
 192 N C   0.054 0.172 0.774 
 193 G C   0.088 0.429 0.483 
 194 L E   0.102 0.663 0.234 
 195 E E   0.100 0.810 0.089 
 196 I E   0.097 0.842 0.061 
 197 M E   0.098 0.842 0.061 
 198 L E   0.085 0.823 0.092 
 199 D E   0.069 0.768 0.163 
 200 I E   0.055 0.562 0.383 
 201 Q C   0.042 0.476 0.482 
 202 Q C   0.048 0.293 0.659 
 203 D C   0.034 0.181 0.785 
 204 E C   0.026 0.333 0.641 
 205 Y C   0.041 0.472 0.487 
 206 L C   0.051 0.453 0.496 
 207 P C   0.057 0.374 0.569 
 208 V C   0.067 0.390 0.543 
 209 W C   0.068 0.404 0.529 
 210 G C   0.018 0.366 0.616 
 211 E C   0.018 0.316 0.666 
 212 T C   0.019 0.218 0.763 
 213 D C   0.028 0.160 0.812 
 214 E C   0.105 0.163 0.732 
 215 T C   0.104 0.237 0.659 
 216 S C   0.105 0.332 0.563 
 217 F C   0.116 0.365 0.519 
 218 E C   0.110 0.393 0.498 
 219 A C   0.073 0.365 0.562 
 220 G C   0.040 0.405 0.555 
 221 I E   0.034 0.651 0.316 
 222 K E   0.034 0.858 0.108 
 223 V E   0.034 0.887 0.079 
 224 Q E   0.033 0.862 0.105 
 225 I E   0.032 0.822 0.146 
 226 H E   0.032 0.626 0.343 
 227 S C   0.017 0.372 0.611 
 228 Q C   0.009 0.141 0.850 
 229 D C   0.003 0.030 0.967 
 230 E C   0.005 0.011 0.983 
 231 P C   0.142 0.016 0.841 
 232 P C   0.224 0.044 0.732 
 233 L C   0.317 0.220 0.463 
 234 I C   0.334 0.304 0.362 
 235 D C   0.306 0.262 0.432 
 236 Q C   0.263 0.247 0.489 
 237 L C   0.158 0.235 0.607 
 238 G C   0.052 0.225 0.723 
 239 F C   0.026 0.312 0.661 
 240 G C   0.014 0.415 0.571 
 241 V C   0.018 0.397 0.585 
 242 A C   0.016 0.231 0.753 
 243 P C   0.053 0.100 0.847 
 244 G C   0.055 0.110 0.834 
 245 F C   0.124 0.263 0.613 
 246 Q C   0.140 0.406 0.454 
 247 T E   0.158 0.536 0.306 
 248 F E   0.175 0.587 0.238 
 249 V E   0.162 0.598 0.240 
 250 S E   0.136 0.514 0.350 
 251 C C   0.108 0.289 0.603 
 252 Q C   0.087 0.137 0.777 
 253 E C   0.058 0.097 0.845 
 254 Q C   0.046 0.227 0.727 
 255 R E   0.036 0.616 0.348 
 256 L E   0.022 0.803 0.175 
 257 I E   0.012 0.849 0.139 
 258 Y E   0.007 0.818 0.175 
 259 L E   0.002 0.517 0.482 
 260 P C   0.000 0.207 0.792 
 261 P C   0.005 0.045 0.950 
 262 P C   0.004 0.034 0.962 
 263 W C   0.021 0.047 0.931 
 264 G C   0.015 0.077 0.908 
 265 D C   0.022 0.085 0.893 
 266 C C   0.037 0.177 0.786 
 267 K C   0.052 0.302 0.646 
 268 A C   0.049 0.343 0.608 
 269 T C   0.037 0.320 0.643 
 270 T C   0.032 0.258 0.710 
 271 G C   0.009 0.137 0.853 
 272 D C   0.015 0.072 0.913 
 273 S C   0.060 0.101 0.839 
 274 E C   0.074 0.155 0.772 
 275 F C   0.088 0.195 0.718 
 276 Y C   0.095 0.230 0.675 
 277 D C   0.091 0.220 0.689 
 278 T C   0.114 0.277 0.610 
 279 Y C   0.108 0.426 0.466 
 280 S E   0.092 0.511 0.397 
 281 I E   0.111 0.515 0.374 
 282 T E   0.125 0.517 0.358 
 283 A E   0.136 0.531 0.333 
 284 C E   0.130 0.548 0.322 
 285 R E   0.132 0.547 0.321 
 286 I E   0.136 0.490 0.375 
 287 D C   0.136 0.292 0.572 
 288 C C   0.226 0.098 0.676 
 289 E C   0.242 0.085 0.673 
 290 T C   0.274 0.126 0.601 
 291 R C   0.304 0.265 0.431 
 292 Y E   0.315 0.503 0.181 
 293 L E   0.319 0.530 0.151 
 294 V E   0.317 0.487 0.196 
 295 E C   0.276 0.326 0.398 
 296 N C   0.199 0.201 0.600 
 297 C C   0.076 0.202 0.722 
 298 N C   0.025 0.314 0.661 
 299 C E   0.023 0.605 0.372 
 300 R E   0.023 0.752 0.225 
 301 M E   0.019 0.842 0.138 
 302 V E   0.015 0.830 0.155 
 303 H E   0.012 0.659 0.329 
 304 M C   0.002 0.214 0.783 
 305 P C   0.004 0.086 0.910 
 306 G C   0.002 0.019 0.980 
 307 D C   0.004 0.017 0.979 
 308 A C   0.009 0.020 0.972 
 309 P C   0.012 0.030 0.958 
 310 Y C   0.005 0.072 0.923 
 311 C C   0.004 0.084 0.912 
 312 T C   0.005 0.029 0.966 
 313 P H   0.705 0.006 0.289 
 314 E H   0.761 0.006 0.233 
 315 Q H   0.786 0.012 0.201 
 316 Y H   0.802 0.018 0.180 
 317 K H   0.779 0.021 0.199 
 318 E H   0.691 0.023 0.286 
 319 C H   0.553 0.021 0.426 
 320 A C   0.462 0.017 0.521 
 321 D C   0.393 0.008 0.599 
 322 P C   0.439 0.009 0.552 
 323 A C   0.458 0.046 0.496 
 324 L H   0.505 0.173 0.321 
 325 D H   0.510 0.262 0.228 
 326 F H   0.499 0.387 0.114 
 327 L H   0.474 0.423 0.103 
 328 V E   0.419 0.432 0.149 
 329 E E   0.343 0.357 0.301 
 330 K C   0.106 0.229 0.665 
 331 D C   0.029 0.076 0.895 
 332 N C   0.012 0.063 0.925 
 333 E C   0.016 0.387 0.597 
 334 Y E   0.011 0.740 0.248 
 335 C E   0.009 0.837 0.155 
 336 V E   0.007 0.885 0.108 
 337 C E   0.006 0.818 0.176 
 338 E E   0.007 0.684 0.309 
 339 M C   0.006 0.421 0.573 
 340 P C   0.009 0.292 0.699 
 341 C C   0.018 0.270 0.712 
 342 N C   0.038 0.257 0.706 
 343 V C   0.072 0.262 0.666 
 344 T C   0.077 0.251 0.672 
 345 R C   0.101 0.251 0.648 
 346 Y C   0.085 0.148 0.766 
 347 G C   0.054 0.080 0.866 
 348 K C   0.064 0.170 0.767 
 349 E C   0.051 0.456 0.493 
 350 L E   0.038 0.543 0.419 
 351 S E   0.029 0.655 0.316 
 352 M E   0.020 0.753 0.228 
 353 V E   0.011 0.787 0.203 
 354 K E   0.008 0.729 0.263 
 355 I C   0.004 0.372 0.624 
 356 P C   0.007 0.105 0.888 
 357 S C   0.076 0.015 0.909 
 358 K H   0.781 0.004 0.215 
 359 A H   0.832 0.004 0.165 
 360 S H   0.848 0.005 0.146 
 361 A H   0.953 0.007 0.040 
 362 K H   0.962 0.012 0.026 
 363 Y H   0.960 0.017 0.023 
 364 L H   0.953 0.019 0.028 
 365 A H   0.940 0.019 0.041 
 366 K H   0.911 0.018 0.070 
 367 K H   0.870 0.020 0.110 
 368 Y H   0.623 0.019 0.358 
 369 N C   0.184 0.010 0.806 
 370 K C   0.144 0.006 0.850 
 371 S C   0.154 0.010 0.836 
 372 E C   0.386 0.030 0.585 
 373 Q C   0.461 0.049 0.490 
 374 Y H   0.506 0.072 0.423 
 375 I H   0.626 0.057 0.316 
 376 G H   0.622 0.025 0.353 
 377 E H   0.655 0.018 0.327 
 378 N H   0.678 0.034 0.287 
 379 I H   0.781 0.094 0.125 
 380 L H   0.812 0.103 0.085 
 381 V H   0.869 0.094 0.037 
 382 L H   0.901 0.068 0.031 
 383 D H   0.918 0.044 0.038 
 384 I H   0.932 0.034 0.034 
 385 F H   0.929 0.028 0.043 
 386 F H   0.908 0.022 0.070 
 387 E H   0.870 0.016 0.114 
 388 A H   0.705 0.013 0.283 
 389 L C   0.330 0.008 0.662 
 390 N C   0.134 0.007 0.859 
 391 Y C   0.267 0.012 0.721 
 392 E C   0.265 0.015 0.719 
 393 T C   0.313 0.028 0.659 
 394 I H   0.857 0.018 0.125 
 395 E H   0.846 0.014 0.140 
 396 Q H   0.888 0.011 0.101 
 397 K H   0.877 0.008 0.115 
 398 K H   0.850 0.008 0.142 
 399 A H   0.888 0.011 0.101 
 400 Y H   0.872 0.017 0.111 
 401 E H   0.868 0.025 0.107 
 402 V H   0.882 0.028 0.090 
 403 A H   0.885 0.027 0.088 
 404 G H   0.852 0.028 0.121 
 405 L H   0.860 0.025 0.115 
 406 L H   0.824 0.023 0.153 
 407 G H   0.720 0.016 0.264 
 408 D H   0.694 0.011 0.296 
 409 I H   0.691 0.009 0.300 
 410 G H   0.664 0.004 0.332 
 411 G H   0.695 0.006 0.299 
 412 Q H   0.773 0.013 0.214 
 413 M H   0.794 0.021 0.185 
 414 G H   0.800 0.029 0.171 
 415 L H   0.851 0.032 0.117 
 416 F H   0.899 0.032 0.070 
 417 I H   0.926 0.025 0.049 
 418 G H   0.899 0.013 0.088 
 419 A H   0.891 0.006 0.103 
 420 S H   0.879 0.005 0.116 
 421 I H   0.956 0.005 0.040 
 422 L H   0.960 0.004 0.036 
 423 T H   0.940 0.003 0.056 
 424 V H   0.984 0.002 0.014 
 425 L H   0.976 0.002 0.022 
 426 E H   0.956 0.002 0.042 
 427 L H   0.948 0.002 0.051 
 428 F H   0.908 0.002 0.090 
 429 D H   0.922 0.002 0.076 
 430 Y H   0.914 0.003 0.084 
 431 A H   0.917 0.007 0.075 
 432 Y H   0.900 0.014 0.086 
 433 E H   0.869 0.020 0.112 
 434 V H   0.823 0.022 0.155 
 435 I H   0.711 0.026 0.262 
 436 K C   0.478 0.032 0.490 
 437 H C   0.150 0.025 0.825 
 438 R C   0.001 0.000 0.999 
```
