## Supplementary material for "A multi-task deep-learning system for predicting membrane associations and secondary structures of proteins": Code and Raw Data: 2ra8A.ss3

```
#DeepConCNF_SS3: three-class secondary structure prediction results 
#probabilities are in the order of H E C, the 3 secondary structure types used in DSSP 
   1 M C   0.000 0.002 0.998 
   2 K C   0.002 0.232 0.766 
   3 R E   0.004 0.644 0.352 
   4 V E   0.004 0.861 0.134 
   5 F E   0.004 0.914 0.082 
   6 V E   0.004 0.925 0.071 
   7 F E   0.006 0.823 0.171 
   8 Q E   0.007 0.664 0.329 
   9 D C   0.008 0.367 0.625 
  10 F C   0.010 0.090 0.900 
  11 K C   0.016 0.044 0.940 
  12 S C   0.028 0.036 0.937 
  13 Q C   0.029 0.070 0.902 
  14 K C   0.028 0.329 0.643 
  15 F E   0.028 0.782 0.190 
  16 W E   0.025 0.867 0.108 
  17 S E   0.022 0.896 0.082 
  18 I E   0.021 0.903 0.076 
  19 D E   0.017 0.831 0.152 
  20 V E   0.018 0.634 0.348 
  21 R C   0.008 0.267 0.724 
  22 G C   0.007 0.106 0.886 
  23 T C   0.032 0.220 0.748 
  24 D E   0.033 0.632 0.334 
  25 V E   0.036 0.869 0.095 
  26 I E   0.035 0.918 0.047 
  27 V E   0.032 0.908 0.060 
  28 N E   0.032 0.794 0.174 
  29 Y C   0.034 0.466 0.500 
  30 G C   0.028 0.312 0.660 
  31 K C   0.029 0.304 0.667 
  32 L C   0.026 0.223 0.751 
  33 G C   0.009 0.100 0.891 
  34 T C   0.032 0.083 0.885 
  35 D C   0.043 0.056 0.901 
  36 G C   0.056 0.055 0.890 
  37 Q C   0.073 0.223 0.703 
  38 T E   0.071 0.465 0.464 
  39 Q E   0.079 0.555 0.366 
  40 V E   0.095 0.558 0.347 
  41 K E   0.089 0.528 0.383 
  42 N E   0.080 0.483 0.438 
  43 F C   0.109 0.331 0.561 
  44 S C   0.102 0.170 0.729 
  45 S C   0.142 0.064 0.794 
  46 A H   0.677 0.005 0.318 
  47 G H   0.797 0.001 0.202 
  48 E H   0.956 0.001 0.043 
  49 A H   0.979 0.001 0.020 
  50 E H   0.981 0.001 0.018 
  51 K H   0.982 0.001 0.017 
  52 A H   0.976 0.001 0.023 
  53 A H   0.967 0.001 0.032 
  54 G H   0.959 0.002 0.040 
  55 K H   0.968 0.005 0.027 
  56 L H   0.972 0.010 0.018 
  57 I H   0.967 0.011 0.022 
  58 A H   0.953 0.010 0.037 
  59 E H   0.928 0.008 0.064 
  60 K H   0.864 0.007 0.129 
  61 T H   0.664 0.005 0.331 
  62 K H   0.678 0.004 0.318 
  63 K H   0.596 0.013 0.392 
  64 G H   0.564 0.038 0.399 
  65 Y H   0.720 0.072 0.208 
  66 V H   0.787 0.094 0.119 
  67 E H   0.762 0.077 0.161 
  68 T H   0.723 0.039 0.238 
  69 L H   0.978 0.002 0.020 
  70 E H   0.994 0.000 0.006 
  71 E H   0.994 0.000 0.006 
  72 V H   0.996 0.000 0.004 
  73 A H   0.993 0.000 0.007 
  74 K H   0.980 0.000 0.019 
  75 E H   0.950 0.001 0.049 
  76 M H   0.714 0.003 0.284 
  77 K H   0.603 0.017 0.380 
  78 V H   0.659 0.044 0.298 
  79 E H   0.662 0.091 0.247 
  80 A H   0.644 0.144 0.213 
  81 K H   0.618 0.172 0.211 
  82 K H   0.549 0.210 0.240 
  83 Y H   0.390 0.222 0.388 
  84 A C   0.238 0.193 0.569 
  85 L C   0.198 0.128 0.674 
  86 S C   0.183 0.103 0.714 
  87 Y H   0.666 0.059 0.275 
  88 D H   0.683 0.023 0.293 
  89 E H   0.734 0.009 0.257 
  90 A H   0.871 0.003 0.126 
  91 E H   0.899 0.001 0.099 
  92 E H   0.922 0.001 0.077 
  93 G H   0.917 0.002 0.081 
  94 V H   0.941 0.005 0.054 
  95 N H   0.931 0.004 0.066 
  96 L H   0.974 0.001 0.025 
  97 M H   0.982 0.000 0.017 
  98 D H   0.984 0.000 0.016 
  99 K H   0.988 0.000 0.012 
 100 I H   0.985 0.002 0.014 
 101 L H   0.945 0.002 0.053 
 102 K H   0.760 0.001 0.239 
 103 D H   0.521 0.001 0.477 
 104 K C   0.105 0.001 0.893 
 105 K C   0.014 0.004 0.982 
 106 L C   0.008 0.008 0.984 
 107 P C   0.029 0.014 0.957 
 108 S C   0.041 0.152 0.807 
 109 L C   0.050 0.278 0.672 
 110 K C   0.041 0.393 0.565 
 111 Q E   0.037 0.770 0.193 
 112 I E   0.028 0.864 0.108 
 113 T E   0.024 0.873 0.103 
 114 I E   0.026 0.739 0.235 
 115 G C   0.017 0.362 0.620 
 116 X C   0.017 0.175 0.809 
 117 W C   0.019 0.149 0.832 
 118 G C   0.015 0.105 0.880 
 119 Y C   0.032 0.088 0.880 
 120 E C   0.057 0.055 0.888 
 121 G C   0.120 0.021 0.859 
 122 E C   0.185 0.031 0.784 
 123 D C   0.222 0.035 0.743 
 124 C H   0.560 0.023 0.417 
 125 S H   0.613 0.027 0.360 
 126 D H   0.637 0.024 0.339 
 127 I H   0.747 0.016 0.237 
 128 A H   0.742 0.013 0.246 
 129 D H   0.713 0.011 0.276 
 130 G H   0.692 0.034 0.274 
 131 I H   0.686 0.092 0.222 
 132 V H   0.651 0.115 0.233 
 133 E H   0.547 0.101 0.352 
 134 N C   0.401 0.047 0.552 
 135 K H   0.506 0.040 0.454 
 136 E H   0.486 0.074 0.440 
 137 K H   0.456 0.119 0.425 
 138 F H   0.430 0.155 0.415 
 139 A C   0.338 0.161 0.501 
 140 H C   0.249 0.191 0.560 
 141 F C   0.204 0.208 0.588 
 142 E C   0.181 0.169 0.649 
 143 G C   0.133 0.225 0.641 
 144 L C   0.125 0.372 0.504 
 145 F C   0.117 0.441 0.442 
 146 W C   0.092 0.380 0.528 
 147 G C   0.044 0.273 0.683 
 148 D C   0.047 0.200 0.753 
 149 I C   0.052 0.208 0.740 
 150 D C   0.051 0.167 0.782 
 151 F C   0.164 0.091 0.745 
 152 E C   0.183 0.073 0.745 
 153 E C   0.199 0.075 0.727 
 154 Q C   0.189 0.133 0.678 
 155 E C   0.182 0.264 0.554 
 156 I C   0.179 0.359 0.462 
 157 S C   0.177 0.379 0.444 
 158 W E   0.234 0.413 0.353 
 159 I E   0.260 0.398 0.342 
 160 E C   0.248 0.369 0.382 
 161 Q C   0.234 0.331 0.435 
 162 V C   0.156 0.324 0.519 
 163 D C   0.120 0.248 0.632 
 164 L C   0.204 0.093 0.703 
 165 S C   0.265 0.066 0.669 
 166 P H   0.481 0.051 0.468 
 167 V H   0.528 0.039 0.433 
 168 L C   0.459 0.030 0.511 
 169 D C   0.397 0.018 0.585 
 170 A C   0.485 0.016 0.499 
 171 M C   0.456 0.025 0.519 
 172 P H   0.496 0.027 0.476 
 173 L H   0.507 0.034 0.459 
 174 L H   0.495 0.057 0.447 
 175 N C   0.406 0.049 0.545 
 176 N C   0.298 0.061 0.641 
 177 L C   0.157 0.166 0.677 
 178 K C   0.072 0.312 0.616 
 179 I C   0.056 0.369 0.575 
 180 K C   0.047 0.308 0.645 
 181 G C   0.012 0.219 0.769 
 182 T C   0.019 0.186 0.795 
 183 N C   0.023 0.159 0.818 
 184 N C   0.031 0.152 0.817 
 185 L C   0.039 0.177 0.784 
 186 S C   0.036 0.162 0.802 
 187 I C   0.026 0.098 0.877 
 188 G C   0.007 0.040 0.953 
 189 K C   0.005 0.054 0.942 
 190 K C   0.002 0.087 0.911 
 191 P C   0.007 0.070 0.923 
 192 R C   0.006 0.036 0.959 
 193 P C   0.044 0.016 0.941 
 194 N C   0.061 0.022 0.917 
 195 L C   0.240 0.100 0.660 
 196 K C   0.278 0.160 0.562 
 197 S H   0.365 0.352 0.283 
 198 L E   0.410 0.422 0.168 
 199 E E   0.405 0.459 0.136 
 200 I E   0.392 0.474 0.134 
 201 I E   0.364 0.400 0.237 
 202 S C   0.230 0.261 0.509 
 203 G C   0.016 0.084 0.900 
 204 G C   0.007 0.044 0.949 
 205 L C   0.009 0.034 0.956 
 206 P C   0.075 0.008 0.917 
 207 D H   0.707 0.002 0.291 
 208 S H   0.810 0.009 0.181 
 209 V H   0.888 0.020 0.092 
 210 V H   0.936 0.026 0.038 
 211 E H   0.938 0.024 0.038 
 212 D H   0.928 0.017 0.055 
 213 I H   0.916 0.011 0.073 
 214 L H   0.821 0.008 0.172 
 215 G C   0.192 0.004 0.804 
 216 S C   0.033 0.007 0.960 
 217 D C   0.027 0.013 0.960 
 218 L C   0.024 0.013 0.962 
 219 P C   0.039 0.005 0.957 
 220 N C   0.053 0.017 0.930 
 221 L C   0.117 0.074 0.809 
 222 E C   0.124 0.163 0.713 
 223 K E   0.134 0.565 0.300 
 224 L E   0.135 0.747 0.118 
 225 V E   0.128 0.834 0.038 
 226 L E   0.123 0.844 0.033 
 227 Y E   0.117 0.816 0.067 
 228 V E   0.099 0.710 0.191 
 229 G C   0.064 0.437 0.499 
 230 V C   0.088 0.267 0.645 
 231 E C   0.100 0.204 0.696 
 232 D C   0.091 0.158 0.751 
 233 Y C   0.070 0.149 0.782 
 234 G C   0.030 0.156 0.814 
 235 F C   0.044 0.196 0.761 
 236 D C   0.068 0.139 0.793 
 237 G C   0.089 0.110 0.801 
 238 D C   0.111 0.142 0.747 
 239 M C   0.181 0.180 0.639 
 240 N C   0.199 0.201 0.599 
 241 V C   0.193 0.223 0.583 
 242 F C   0.232 0.224 0.544 
 243 R C   0.245 0.142 0.613 
 244 P C   0.251 0.108 0.641 
 245 L C   0.248 0.105 0.647 
 246 F C   0.214 0.128 0.658 
 247 S C   0.131 0.082 0.786 
 248 K C   0.071 0.023 0.906 
 249 D C   0.021 0.013 0.966 
 250 R C   0.021 0.023 0.956 
 251 F C   0.007 0.032 0.960 
 252 P C   0.007 0.012 0.981 
 253 N C   0.006 0.025 0.969 
 254 L C   0.019 0.227 0.755 
 255 K E   0.028 0.520 0.453 
 256 W E   0.038 0.811 0.151 
 257 L E   0.034 0.815 0.151 
 258 G E   0.022 0.782 0.197 
 259 I E   0.031 0.766 0.204 
 260 V E   0.028 0.737 0.234 
 261 D E   0.020 0.512 0.468 
 262 A C   0.174 0.101 0.725 
 263 E C   0.186 0.056 0.759 
 264 E C   0.181 0.054 0.765 
 265 Q C   0.196 0.099 0.704 
 266 N C   0.207 0.358 0.435 
 267 V E   0.231 0.641 0.128 
 268 V E   0.245 0.709 0.046 
 269 V E   0.261 0.701 0.038 
 270 E E   0.270 0.667 0.063 
 271 M E   0.272 0.627 0.100 
 272 F E   0.274 0.543 0.182 
 273 L E   0.267 0.388 0.345 
 274 E C   0.250 0.178 0.572 
 275 S C   0.162 0.067 0.771 
 276 D C   0.106 0.037 0.856 
 277 I C   0.153 0.062 0.786 
 278 L C   0.186 0.062 0.752 
 279 P C   0.147 0.047 0.806 
 280 Q C   0.135 0.095 0.770 
 281 L C   0.130 0.191 0.679 
 282 E C   0.109 0.310 0.580 
 283 T E   0.105 0.536 0.360 
 284 M E   0.081 0.639 0.280 
 285 D E   0.060 0.637 0.303 
 286 I E   0.060 0.528 0.411 
 287 S C   0.046 0.420 0.534 
 288 A C   0.047 0.295 0.658 
 289 G C   0.027 0.311 0.662 
 290 V C   0.034 0.339 0.627 
 291 L C   0.031 0.277 0.692 
 292 T C   0.042 0.071 0.887 
 293 D H   0.921 0.003 0.075 
 294 E H   0.948 0.001 0.052 
 295 G H   0.949 0.001 0.050 
 296 A H   0.978 0.003 0.019 
 297 R H   0.974 0.007 0.019 
 298 L H   0.970 0.009 0.021 
 299 L H   0.962 0.009 0.029 
 300 L H   0.932 0.008 0.060 
 301 D H   0.878 0.005 0.117 
 302 H H   0.791 0.003 0.206 
 303 V H   0.762 0.006 0.232 
 304 D H   0.631 0.005 0.365 
 305 K H   0.515 0.010 0.474 
 306 I C   0.419 0.069 0.512 
 307 K C   0.200 0.060 0.741 
 308 H C   0.074 0.121 0.806 
 309 L C   0.066 0.362 0.572 
 310 K E   0.065 0.598 0.337 
 311 F E   0.069 0.814 0.117 
 312 I E   0.062 0.808 0.130 
 313 N E   0.055 0.674 0.271 
 314 M C   0.045 0.387 0.568 
 315 K C   0.042 0.312 0.646 
 316 Y C   0.051 0.228 0.721 
 317 N C   0.041 0.182 0.777 
 318 Y C   0.033 0.121 0.846 
 319 L C   0.034 0.050 0.916 
 320 S C   0.052 0.007 0.941 
 321 D H   0.957 0.000 0.043 
 322 E H   0.976 0.000 0.024 
 323 M H   0.982 0.000 0.018 
 324 K H   0.987 0.001 0.012 
 325 K H   0.988 0.001 0.011 
 326 E H   0.985 0.001 0.014 
 327 L H   0.961 0.002 0.037 
 328 Q H   0.887 0.003 0.109 
 329 K H   0.743 0.005 0.252 
 330 S H   0.500 0.007 0.493 
 331 L C   0.021 0.011 0.968 
 332 P C   0.010 0.025 0.965 
 333 M C   0.010 0.198 0.792 
 334 K C   0.008 0.483 0.509 
 335 I E   0.008 0.528 0.463 
 336 D C   0.004 0.478 0.518 
 337 V C   0.018 0.327 0.655 
 338 S C   0.021 0.175 0.804 
 339 D C   0.031 0.076 0.893 
 340 S C   0.066 0.043 0.891 
 341 Q C   0.096 0.064 0.840 
 342 E C   0.104 0.082 0.814 
 343 Y C   0.099 0.070 0.831 
 344 D C   0.074 0.030 0.896 
 345 D C   0.079 0.013 0.908 
 346 D C   0.068 0.022 0.909 
 347 Y C   0.039 0.049 0.913 
 348 S C   0.033 0.055 0.912 
 349 Y C   0.047 0.073 0.880 
 350 P C   0.067 0.067 0.866 
 351 M C   0.087 0.132 0.781 
 352 I C   0.109 0.155 0.736 
 353 T C   0.112 0.130 0.758 
 354 E C   0.144 0.091 0.764 
 355 L C   0.170 0.046 0.784 
 356 E C   0.187 0.031 0.782 
 357 H C   0.186 0.020 0.794 
 358 H C   0.155 0.010 0.835 
 359 H C   0.095 0.009 0.896 
 360 H C   0.034 0.007 0.959 
 361 H C   0.005 0.003 0.992 
 362 H C   0.000 0.000 1.000 
```
