## Supplementary material for "A multi-task deep-learning system for predicting membrane associations and secondary structures of proteins": Code and Raw Data: 2uuhA.ss3

```
#DeepConCNF_SS3: three-class secondary structure prediction results 
#probabilities are in the order of H E C, the 3 secondary structure types used in DSSP 
   1 M C   0.000 0.000 1.000 
   2 H C   0.002 0.003 0.995 
   3 H C   0.010 0.005 0.985 
   4 H C   0.018 0.006 0.976 
   5 H C   0.040 0.012 0.948 
   6 H C   0.053 0.009 0.938 
   7 H C   0.077 0.007 0.917 
   8 K C   0.269 0.005 0.726 
   9 D C   0.355 0.002 0.643 
  10 E H   0.901 0.005 0.093 
  11 V H   0.952 0.009 0.039 
  12 A H   0.958 0.010 0.032 
  13 L H   0.975 0.009 0.016 
  14 L H   0.981 0.008 0.011 
  15 A H   0.982 0.005 0.012 
  16 A H   0.979 0.004 0.017 
  17 V H   0.981 0.003 0.016 
  18 T H   0.979 0.002 0.019 
  19 L H   0.987 0.002 0.011 
  20 L H   0.987 0.001 0.012 
  21 G H   0.977 0.001 0.022 
  22 V H   0.981 0.002 0.017 
  23 L H   0.972 0.003 0.025 
  24 L H   0.957 0.003 0.040 
  25 Q H   0.939 0.004 0.057 
  26 A H   0.896 0.004 0.100 
  27 Y H   0.864 0.009 0.128 
  28 F H   0.812 0.014 0.174 
  29 S H   0.760 0.026 0.214 
  30 L H   0.771 0.055 0.175 
  31 Q H   0.731 0.092 0.177 
  32 V H   0.717 0.134 0.150 
  33 I H   0.701 0.143 0.156 
  34 S H   0.635 0.118 0.246 
  35 A H   0.606 0.067 0.327 
  36 R H   0.566 0.059 0.375 
  37 R H   0.531 0.102 0.366 
  38 A H   0.484 0.148 0.367 
  39 F C   0.339 0.223 0.438 
  40 R C   0.214 0.267 0.519 
  41 V C   0.123 0.215 0.662 
  42 S C   0.005 0.075 0.920 
  43 P C   0.010 0.020 0.971 
  44 P C   0.027 0.017 0.956 
  45 L C   0.028 0.040 0.931 
  46 T C   0.014 0.070 0.916 
  47 T C   0.008 0.048 0.944 
  48 G C   0.006 0.013 0.981 
  49 P C   0.206 0.004 0.790 
  50 P C   0.379 0.007 0.613 
  51 E H   0.543 0.017 0.440 
  52 F H   0.662 0.040 0.299 
  53 E H   0.717 0.046 0.237 
  54 R H   0.738 0.067 0.195 
  55 V H   0.734 0.095 0.171 
  56 Y H   0.687 0.100 0.214 
  57 R H   0.650 0.098 0.252 
  58 A H   0.601 0.078 0.321 
  59 Q H   0.506 0.072 0.422 
  60 V C   0.365 0.065 0.571 
  61 N C   0.177 0.037 0.787 
  62 C C   0.180 0.015 0.806 
  63 S C   0.199 0.010 0.790 
  64 E C   0.216 0.008 0.775 
  65 Y C   0.420 0.011 0.568 
  66 F H   0.757 0.010 0.234 
  67 P H   0.883 0.006 0.111 
  68 L H   0.942 0.007 0.051 
  69 F H   0.956 0.008 0.036 
  70 L H   0.976 0.008 0.017 
  71 A H   0.976 0.006 0.018 
  72 T H   0.966 0.006 0.028 
  73 L H   0.964 0.006 0.030 
  74 W H   0.955 0.009 0.036 
  75 V H   0.945 0.010 0.045 
  76 A H   0.883 0.008 0.109 
  77 G H   0.823 0.009 0.168 
  78 I H   0.805 0.014 0.182 
  79 F H   0.775 0.020 0.204 
  80 F H   0.741 0.017 0.242 
  81 H H   0.728 0.010 0.262 
  82 E H   0.758 0.003 0.240 
  83 G H   0.740 0.001 0.259 
  84 A H   0.906 0.001 0.093 
  85 A H   0.942 0.001 0.056 
  86 A H   0.964 0.002 0.034 
  87 L H   0.975 0.002 0.023 
  88 C H   0.970 0.002 0.028 
  89 G H   0.967 0.001 0.032 
  90 L H   0.986 0.002 0.012 
  91 V H   0.988 0.002 0.009 
  92 Y H   0.987 0.003 0.011 
  93 L H   0.988 0.002 0.010 
  94 F H   0.980 0.001 0.019 
  95 A H   0.941 0.001 0.058 
  96 R H   0.875 0.001 0.123 
  97 L H   0.830 0.003 0.167 
  98 R H   0.790 0.006 0.205 
  99 Y H   0.764 0.011 0.225 
 100 F H   0.712 0.011 0.277 
 101 Q H   0.619 0.013 0.369 
 102 G H   0.499 0.009 0.492 
 103 Y H   0.497 0.014 0.489 
 104 A H   0.497 0.016 0.487 
 105 R H   0.518 0.012 0.470 
 106 S H   0.502 0.015 0.484 
 107 A C   0.482 0.019 0.499 
 108 Q C   0.441 0.049 0.510 
 109 L C   0.402 0.075 0.523 
 110 R C   0.351 0.092 0.557 
 111 L C   0.411 0.076 0.513 
 112 A C   0.418 0.043 0.539 
 113 P H   0.543 0.038 0.420 
 114 L H   0.622 0.027 0.352 
 115 Y H   0.680 0.030 0.290 
 116 A H   0.770 0.019 0.211 
 117 S H   0.788 0.007 0.205 
 118 A H   0.926 0.002 0.073 
 119 R H   0.955 0.002 0.043 
 120 A H   0.975 0.004 0.022 
 121 L H   0.984 0.005 0.011 
 122 W H   0.985 0.006 0.009 
 123 L H   0.990 0.006 0.004 
 124 L H   0.991 0.006 0.003 
 125 V H   0.991 0.005 0.004 
 126 A H   0.989 0.003 0.008 
 127 L H   0.982 0.001 0.016 
 128 A H   0.968 0.001 0.031 
 129 A H   0.925 0.001 0.074 
 130 L H   0.819 0.001 0.180 
 131 G H   0.703 0.001 0.296 
 132 L H   0.715 0.005 0.281 
 133 L H   0.720 0.014 0.267 
 134 A H   0.635 0.018 0.347 
 135 H C   0.436 0.024 0.540 
 136 F C   0.407 0.025 0.567 
 137 L C   0.364 0.010 0.626 
 138 P C   0.486 0.002 0.511 
 139 A H   0.922 0.000 0.078 
 140 A H   0.938 0.001 0.062 
 141 L H   0.959 0.001 0.040 
 142 R H   0.987 0.001 0.012 
 143 A H   0.990 0.001 0.008 
 144 A H   0.988 0.002 0.010 
 145 L H   0.985 0.002 0.014 
 146 L H   0.966 0.001 0.033 
 147 G H   0.930 0.001 0.069 
 148 R H   0.921 0.003 0.077 
 149 L H   0.908 0.008 0.085 
 150 R H   0.827 0.011 0.161 
 151 T H   0.695 0.018 0.288 
 152 L H   0.540 0.016 0.443 
 153 L C   0.142 0.019 0.839 
 154 P C   0.084 0.048 0.868 
 155 W C   0.033 0.030 0.937 
 156 A C   0.000 0.000 1.000 
```
