## Supplementary material for "A multi-task deep-learning system for predicting membrane associations and secondary structures of proteins": Code and Raw Data: 2vpzC.ss3

```
#DeepConCNF_SS3: three-class secondary structure prediction results 
#probabilities are in the order of H E C, the 3 secondary structure types used in DSSP 
   1 M C   0.003 0.000 0.997 
   2 A C   0.076 0.041 0.883 
   3 E C   0.153 0.084 0.763 
   4 F C   0.178 0.133 0.689 
   5 Y C   0.108 0.112 0.781 
   6 G C   0.022 0.050 0.927 
   7 L C   0.021 0.024 0.955 
   8 P C   0.069 0.014 0.917 
   9 N C   0.120 0.006 0.874 
  10 A H   0.676 0.005 0.318 
  11 Q H   0.759 0.009 0.232 
  12 E H   0.806 0.015 0.179 
  13 F H   0.844 0.022 0.134 
  14 W H   0.860 0.024 0.116 
  15 H H   0.863 0.020 0.117 
  16 W H   0.900 0.010 0.090 
  17 T H   0.901 0.006 0.093 
  18 N H   0.910 0.001 0.089 
  19 A H   0.942 0.002 0.056 
  20 L H   0.940 0.004 0.055 
  21 H H   0.953 0.009 0.038 
  22 F H   0.965 0.016 0.019 
  23 V H   0.970 0.019 0.011 
  24 L H   0.973 0.019 0.008 
  25 V H   0.967 0.017 0.017 
  26 G H   0.957 0.010 0.033 
  27 L H   0.975 0.003 0.023 
  28 A H   0.975 0.001 0.025 
  29 G H   0.975 0.000 0.025 
  30 G H   0.985 0.000 0.015 
  31 V H   0.995 0.000 0.005 
  32 A H   0.996 0.000 0.004 
  33 L H   0.995 0.000 0.005 
  34 L H   0.997 0.000 0.003 
  35 A H   0.995 0.000 0.005 
  36 A H   0.987 0.000 0.013 
  37 L H   0.961 0.001 0.038 
  38 L H   0.756 0.001 0.243 
  39 H C   0.454 0.002 0.544 
  40 L C   0.258 0.007 0.735 
  41 K C   0.116 0.008 0.876 
  42 G C   0.038 0.005 0.957 
  43 D C   0.077 0.002 0.921 
  44 A H   0.719 0.001 0.281 
  45 E H   0.750 0.001 0.249 
  46 A H   0.780 0.002 0.218 
  47 R H   0.823 0.005 0.173 
  48 R H   0.904 0.011 0.085 
  49 Y H   0.921 0.013 0.066 
  50 T H   0.929 0.009 0.061 
  51 L H   0.990 0.003 0.008 
  52 Y H   0.996 0.001 0.003 
  53 A H   0.998 0.000 0.002 
  54 L H   0.998 0.000 0.002 
  55 M H   0.998 0.000 0.002 
  56 L H   0.997 0.000 0.003 
  57 I H   0.995 0.000 0.005 
  58 A H   0.994 0.000 0.006 
  59 L H   0.991 0.000 0.008 
  60 D H   0.989 0.000 0.010 
  61 L H   0.987 0.001 0.011 
  62 F H   0.981 0.002 0.017 
  63 I H   0.961 0.003 0.036 
  64 L H   0.937 0.003 0.060 
  65 W H   0.806 0.004 0.191 
  66 A H   0.652 0.004 0.344 
  67 E C   0.437 0.004 0.559 
  68 S C   0.071 0.002 0.926 
  69 P C   0.411 0.001 0.588 
  70 A C   0.487 0.002 0.512 
  71 R H   0.524 0.005 0.470 
  72 F H   0.611 0.016 0.374 
  73 R H   0.731 0.023 0.246 
  74 F H   0.859 0.026 0.116 
  75 T H   0.895 0.028 0.077 
  76 H H   0.923 0.030 0.047 
  77 I H   0.945 0.032 0.023 
  78 W H   0.946 0.034 0.020 
  79 L H   0.943 0.033 0.024 
  80 F H   0.932 0.030 0.038 
  81 L H   0.850 0.026 0.125 
  82 S H   0.761 0.025 0.213 
  83 F H   0.572 0.019 0.408 
  84 H C   0.027 0.010 0.964 
  85 P C   0.041 0.004 0.955 
  86 T C   0.071 0.003 0.926 
  87 S C   0.209 0.009 0.783 
  88 P H   0.690 0.013 0.297 
  89 I H   0.755 0.045 0.200 
  90 W H   0.813 0.053 0.134 
  91 W H   0.852 0.046 0.102 
  92 G H   0.871 0.031 0.098 
  93 A H   0.894 0.015 0.091 
  94 W H   0.891 0.008 0.100 
  95 G H   0.898 0.004 0.098 
  96 L H   0.915 0.003 0.082 
  97 G H   0.935 0.004 0.062 
  98 L H   0.953 0.005 0.042 
  99 G H   0.953 0.006 0.041 
 100 F H   0.957 0.007 0.035 
 101 L H   0.942 0.007 0.051 
 102 T H   0.882 0.008 0.110 
 103 G H   0.764 0.004 0.232 
 104 G H   0.716 0.004 0.280 
 105 L H   0.701 0.014 0.284 
 106 L H   0.652 0.021 0.327 
 107 Y H   0.576 0.029 0.396 
 108 L C   0.395 0.027 0.578 
 109 G C   0.131 0.016 0.853 
 110 K C   0.216 0.012 0.772 
 111 G C   0.307 0.005 0.688 
 112 S H   0.617 0.002 0.380 
 113 Q H   0.863 0.002 0.135 
 114 R H   0.923 0.002 0.075 
 115 A H   0.954 0.002 0.043 
 116 L H   0.974 0.002 0.024 
 117 A H   0.988 0.001 0.011 
 118 W H   0.994 0.001 0.005 
 119 A H   0.995 0.001 0.004 
 120 L H   0.996 0.001 0.003 
 121 L H   0.995 0.001 0.003 
 122 V H   0.995 0.001 0.004 
 123 F H   0.987 0.001 0.012 
 124 S H   0.981 0.001 0.018 
 125 L H   0.983 0.001 0.016 
 126 V H   0.969 0.001 0.030 
 127 A H   0.912 0.002 0.086 
 128 L H   0.756 0.003 0.242 
 129 S H   0.652 0.007 0.341 
 130 Y C   0.192 0.003 0.805 
 131 P C   0.254 0.002 0.744 
 132 G C   0.262 0.011 0.727 
 133 L H   0.477 0.139 0.384 
 134 A H   0.512 0.258 0.230 
 135 L H   0.533 0.333 0.134 
 136 A H   0.521 0.352 0.127 
 137 V H   0.488 0.338 0.175 
 138 N H   0.425 0.246 0.329 
 139 L C   0.279 0.063 0.658 
 140 N C   0.235 0.008 0.757 
 141 R C   0.457 0.004 0.539 
 142 P H   0.612 0.002 0.386 
 143 L H   0.715 0.008 0.278 
 144 W H   0.833 0.009 0.158 
 145 N H   0.857 0.004 0.139 
 146 G H   0.882 0.002 0.116 
 147 L H   0.905 0.003 0.093 
 148 M H   0.894 0.004 0.103 
 149 A H   0.815 0.003 0.181 
 150 G H   0.593 0.004 0.403 
 151 L H   0.674 0.008 0.318 
 152 F H   0.716 0.007 0.276 
 153 P H   0.851 0.005 0.144 
 154 L H   0.930 0.002 0.068 
 155 T H   0.947 0.001 0.051 
 156 A H   0.979 0.002 0.019 
 157 L H   0.991 0.002 0.007 
 158 V H   0.992 0.002 0.005 
 159 L H   0.993 0.002 0.005 
 160 A H   0.985 0.002 0.013 
 161 L H   0.956 0.001 0.043 
 162 G H   0.902 0.001 0.097 
 163 L H   0.931 0.001 0.068 
 164 A H   0.938 0.002 0.060 
 165 A H   0.920 0.004 0.076 
 166 L H   0.872 0.006 0.122 
 167 L H   0.589 0.007 0.404 
 168 K C   0.290 0.007 0.703 
 169 S C   0.018 0.003 0.979 
 170 P C   0.228 0.001 0.771 
 171 W C   0.247 0.010 0.743 
 172 A C   0.245 0.021 0.734 
 173 L H   0.499 0.038 0.463 
 174 F H   0.617 0.045 0.338 
 175 P H   0.659 0.029 0.311 
 176 L H   0.909 0.027 0.064 
 177 R H   0.924 0.033 0.043 
 178 V H   0.933 0.035 0.032 
 179 L H   0.934 0.030 0.036 
 180 A H   0.860 0.016 0.124 
 181 G H   0.788 0.008 0.204 
 182 A H   0.840 0.009 0.150 
 183 S H   0.835 0.024 0.141 
 184 L H   0.871 0.063 0.067 
 185 L H   0.882 0.078 0.040 
 186 L H   0.878 0.084 0.037 
 187 A H   0.851 0.080 0.069 
 188 L H   0.750 0.066 0.183 
 189 L H   0.608 0.045 0.347 
 190 Y C   0.214 0.023 0.762 
 191 P C   0.140 0.015 0.845 
 192 L C   0.083 0.016 0.901 
 193 T C   0.032 0.017 0.952 
 194 L C   0.003 0.005 0.991 
 195 P C   0.002 0.001 0.996 
 196 P H   0.508 0.001 0.491 
 197 E H   0.510 0.002 0.488 
 198 A H   0.525 0.004 0.471 
 199 R H   0.659 0.009 0.332 
 200 G H   0.674 0.013 0.313 
 201 H H   0.725 0.017 0.257 
 202 L H   0.802 0.019 0.179 
 203 L H   0.842 0.014 0.144 
 204 E H   0.849 0.011 0.140 
 205 E H   0.843 0.007 0.149 
 206 A H   0.781 0.005 0.214 
 207 G H   0.722 0.003 0.274 
 208 F H   0.797 0.012 0.191 
 209 W H   0.855 0.025 0.120 
 210 Y H   0.893 0.034 0.073 
 211 G H   0.890 0.038 0.072 
 212 L H   0.915 0.044 0.041 
 213 F H   0.916 0.053 0.031 
 214 L H   0.908 0.054 0.037 
 215 L H   0.879 0.053 0.068 
 216 L H   0.698 0.045 0.257 
 217 G C   0.470 0.033 0.497 
 218 L C   0.440 0.014 0.546 
 219 G C   0.440 0.009 0.551 
 220 T H   0.582 0.015 0.403 
 221 F H   0.608 0.023 0.369 
 222 W H   0.629 0.025 0.346 
 223 Q H   0.669 0.021 0.309 
 224 E H   0.580 0.016 0.404 
 225 R C   0.470 0.013 0.518 
 226 L C   0.471 0.011 0.519 
 227 A H   0.521 0.003 0.476 
 228 P H   0.602 0.001 0.397 
 229 W H   0.767 0.001 0.232 
 230 A H   0.896 0.002 0.102 
 231 G H   0.923 0.003 0.074 
 232 L H   0.973 0.003 0.024 
 233 L H   0.979 0.003 0.019 
 234 A H   0.976 0.002 0.021 
 235 A H   0.953 0.002 0.046 
 236 A H   0.739 0.001 0.260 
 237 G H   0.584 0.001 0.415 
 238 L H   0.675 0.010 0.315 
 239 R H   0.758 0.061 0.181 
 240 A H   0.780 0.153 0.067 
 241 L H   0.794 0.185 0.021 
 242 L H   0.794 0.194 0.012 
 243 V H   0.793 0.192 0.015 
 244 L H   0.773 0.149 0.078 
 245 A H   0.679 0.046 0.275 
 246 G H   0.594 0.014 0.392 
 247 Q H   0.574 0.009 0.418 
 248 W H   0.526 0.015 0.459 
 249 Q C   0.435 0.012 0.553 
 250 G C   0.261 0.017 0.722 
 251 L C   0.135 0.020 0.845 
 252 G C   0.034 0.025 0.942 
 253 L C   0.000 0.000 1.000 
```
