## Supplementary material for "A multi-task deep-learning system for predicting membrane associations and secondary structures of proteins": Code and Raw Data: 2vqeC.ss3

```
#DeepConCNF_SS3: three-class secondary structure prediction results 
#probabilities are in the order of H E C, the 3 secondary structure types used in DSSP 
   1 M C   0.000 0.000 1.000 
   2 G C   0.003 0.015 0.982 
   3 N C   0.003 0.037 0.961 
   4 K C   0.003 0.147 0.849 
   5 I C   0.004 0.237 0.759 
   6 H C   0.001 0.237 0.761 
   7 P C   0.010 0.248 0.742 
   8 I C   0.024 0.292 0.684 
   9 G C   0.027 0.346 0.627 
  10 F C   0.040 0.466 0.494 
  11 R E   0.051 0.506 0.443 
  12 L C   0.047 0.454 0.499 
  13 G C   0.039 0.392 0.569 
  14 I C   0.045 0.388 0.567 
  15 T C   0.061 0.360 0.578 
  16 R C   0.090 0.287 0.622 
  17 D C   0.104 0.123 0.773 
  18 W C   0.273 0.046 0.682 
  19 E C   0.312 0.039 0.650 
  20 S C   0.304 0.041 0.655 
  21 R C   0.344 0.076 0.580 
  22 W C   0.344 0.135 0.520 
  23 Y C   0.328 0.132 0.540 
  24 A C   0.265 0.061 0.674 
  25 G C   0.212 0.023 0.765 
  26 K C   0.464 0.036 0.499 
  27 K H   0.553 0.075 0.372 
  28 Q H   0.575 0.107 0.318 
  29 Y H   0.621 0.138 0.240 
  30 R H   0.667 0.150 0.182 
  31 H H   0.663 0.160 0.177 
  32 L H   0.693 0.144 0.163 
  33 L H   0.694 0.120 0.186 
  34 L H   0.707 0.066 0.228 
  35 E H   0.702 0.030 0.268 
  36 D H   0.680 0.006 0.314 
  37 Q H   0.871 0.005 0.124 
  38 R H   0.891 0.011 0.097 
  39 I H   0.912 0.014 0.073 
  40 R H   0.918 0.010 0.072 
  41 G H   0.910 0.007 0.083 
  42 L H   0.958 0.006 0.036 
  43 L H   0.954 0.005 0.040 
  44 E H   0.964 0.004 0.032 
  45 K H   0.956 0.005 0.039 
  46 E H   0.948 0.008 0.044 
  47 L H   0.934 0.012 0.054 
  48 Y H   0.893 0.016 0.092 
  49 S H   0.784 0.018 0.198 
  50 A C   0.159 0.009 0.832 
  51 G C   0.042 0.015 0.944 
  52 L C   0.041 0.114 0.845 
  53 A C   0.056 0.290 0.654 
  54 R E   0.093 0.662 0.245 
  55 V E   0.101 0.732 0.167 
  56 D E   0.104 0.718 0.178 
  57 I E   0.163 0.649 0.187 
  58 E E   0.167 0.595 0.238 
  59 R E   0.161 0.481 0.358 
  60 A C   0.148 0.203 0.650 
  61 A C   0.115 0.090 0.795 
  62 D C   0.105 0.062 0.833 
  63 N C   0.093 0.251 0.656 
  64 V E   0.077 0.589 0.334 
  65 A E   0.052 0.750 0.199 
  66 V E   0.046 0.843 0.111 
  67 T E   0.041 0.871 0.088 
  68 V E   0.036 0.857 0.107 
  69 H E   0.027 0.828 0.145 
  70 V E   0.017 0.742 0.241 
  71 A C   0.010 0.376 0.614 
  72 K C   0.002 0.181 0.817 
  73 P C   0.013 0.132 0.855 
  74 G C   0.013 0.407 0.580 
  75 V E   0.012 0.783 0.204 
  76 V E   0.013 0.865 0.122 
  77 I E   0.012 0.748 0.240 
  78 G C   0.007 0.395 0.597 
  79 R C   0.024 0.214 0.762 
  80 G C   0.140 0.047 0.813 
  81 G H   0.619 0.018 0.363 
  82 E H   0.767 0.031 0.202 
  83 R H   0.808 0.057 0.135 
  84 I H   0.885 0.077 0.038 
  85 R H   0.897 0.086 0.018 
  86 V H   0.891 0.083 0.026 
  87 L H   0.896 0.057 0.047 
  88 R H   0.956 0.013 0.031 
  89 E H   0.980 0.003 0.017 
  90 E H   0.974 0.002 0.024 
  91 L H   0.968 0.003 0.029 
  92 A H   0.928 0.003 0.069 
  93 K H   0.863 0.005 0.131 
  94 L H   0.784 0.012 0.204 
  95 T C   0.433 0.016 0.550 
  96 G C   0.050 0.017 0.933 
  97 K C   0.034 0.066 0.900 
  98 N C   0.035 0.266 0.699 
  99 V E   0.047 0.618 0.335 
 100 A E   0.050 0.751 0.200 
 101 L E   0.048 0.753 0.198 
 102 N E   0.052 0.661 0.287 
 103 V E   0.097 0.557 0.345 
 104 Q E   0.117 0.494 0.389 
 105 E C   0.104 0.405 0.491 
 106 V C   0.088 0.278 0.634 
 107 Q C   0.076 0.172 0.753 
 108 N C   0.004 0.021 0.975 
 109 P C   0.029 0.005 0.966 
 110 N C   0.017 0.009 0.973 
 111 L C   0.027 0.016 0.956 
 112 S C   0.086 0.011 0.903 
 113 A H   0.721 0.004 0.275 
 114 P H   0.883 0.005 0.112 
 115 L H   0.910 0.013 0.077 
 116 V H   0.938 0.015 0.046 
 117 A H   0.942 0.013 0.046 
 118 Q H   0.951 0.010 0.039 
 119 R H   0.953 0.008 0.040 
 120 V H   0.964 0.006 0.030 
 121 A H   0.976 0.003 0.022 
 122 E H   0.972 0.002 0.026 
 123 Q H   0.972 0.002 0.026 
 124 I H   0.980 0.002 0.018 
 125 E H   0.966 0.002 0.033 
 126 R H   0.954 0.002 0.044 
 127 R H   0.949 0.003 0.047 
 128 F H   0.951 0.006 0.043 
 129 A H   0.939 0.007 0.054 
 130 V H   0.955 0.006 0.039 
 131 R H   0.970 0.004 0.025 
 132 R H   0.981 0.004 0.015 
 133 A H   0.982 0.003 0.015 
 134 I H   0.983 0.002 0.014 
 135 K H   0.992 0.001 0.007 
 136 Q H   0.994 0.001 0.005 
 137 A H   0.994 0.001 0.005 
 138 V H   0.992 0.002 0.006 
 139 Q H   0.991 0.003 0.007 
 140 R H   0.987 0.003 0.010 
 141 V H   0.983 0.004 0.013 
 142 M H   0.942 0.003 0.055 
 143 E H   0.756 0.003 0.241 
 144 S C   0.299 0.004 0.697 
 145 G C   0.056 0.003 0.941 
 146 A C   0.037 0.008 0.955 
 147 K C   0.021 0.042 0.937 
 148 G C   0.008 0.092 0.900 
 149 A C   0.004 0.212 0.784 
 150 K E   0.004 0.760 0.235 
 151 V E   0.004 0.972 0.024 
 152 I E   0.004 0.988 0.008 
 153 V E   0.004 0.964 0.032 
 154 S E   0.005 0.769 0.225 
 155 G C   0.008 0.411 0.580 
 156 R C   0.036 0.330 0.634 
 157 I C   0.074 0.204 0.722 
 158 G C   0.098 0.041 0.862 
 159 G C   0.231 0.012 0.756 
 160 A H   0.728 0.018 0.254 
 161 E H   0.866 0.021 0.113 
 162 Q H   0.893 0.024 0.083 
 163 A H   0.907 0.026 0.068 
 164 R H   0.922 0.026 0.052 
 165 T H   0.929 0.026 0.045 
 166 E H   0.939 0.025 0.037 
 167 W H   0.926 0.027 0.048 
 168 A H   0.917 0.025 0.058 
 169 A H   0.837 0.022 0.141 
 170 Q C   0.377 0.019 0.604 
 171 G C   0.018 0.017 0.966 
 172 R C   0.005 0.052 0.943 
 173 V C   0.008 0.154 0.838 
 174 P C   0.020 0.155 0.825 
 175 L H   0.456 0.233 0.311 
 176 H H   0.487 0.271 0.242 
 177 T H   0.513 0.291 0.196 
 178 L H   0.573 0.275 0.152 
 179 R H   0.589 0.234 0.177 
 180 A H   0.584 0.189 0.226 
 181 N H   0.573 0.145 0.282 
 182 I H   0.587 0.127 0.286 
 183 D H   0.626 0.089 0.285 
 184 Y H   0.740 0.079 0.181 
 185 G H   0.765 0.083 0.152 
 186 F H   0.791 0.096 0.113 
 187 A H   0.804 0.103 0.092 
 188 L H   0.795 0.096 0.108 
 189 A H   0.790 0.080 0.130 
 190 R H   0.793 0.066 0.141 
 191 T H   0.762 0.062 0.176 
 192 T H   0.740 0.057 0.203 
 193 Y H   0.683 0.057 0.260 
 194 G H   0.602 0.062 0.336 
 195 V H   0.587 0.093 0.320 
 196 L C   0.366 0.081 0.553 
 197 G C   0.166 0.081 0.753 
 198 V C   0.198 0.253 0.548 
 199 K E   0.216 0.463 0.321 
 200 A E   0.244 0.634 0.121 
 201 Y E   0.244 0.708 0.048 
 202 I E   0.243 0.735 0.022 
 203 F E   0.240 0.709 0.051 
 204 L E   0.226 0.497 0.276 
 205 G C   0.209 0.250 0.540 
 206 E C   0.207 0.233 0.560 
 207 V C   0.198 0.259 0.543 
 208 I C   0.164 0.170 0.666 
 209 G C   0.055 0.061 0.884 
 210 G C   0.024 0.035 0.940 
 211 Q C   0.022 0.040 0.939 
 212 K C   0.014 0.033 0.952 
 213 P C   0.019 0.017 0.964 
 214 K C   0.013 0.023 0.964 
 215 A C   0.011 0.014 0.974 
 216 R C   0.002 0.010 0.989 
 217 P C   0.006 0.010 0.984 
 218 E C   0.005 0.009 0.986 
 219 L C   0.002 0.008 0.990 
 220 P C   0.006 0.004 0.991 
 221 K C   0.017 0.004 0.978 
 222 A C   0.027 0.005 0.968 
 223 E C   0.024 0.007 0.970 
 224 E C   0.019 0.004 0.976 
 225 R C   0.010 0.006 0.984 
 226 P C   0.023 0.008 0.969 
 227 R C   0.019 0.015 0.966 
 228 R C   0.012 0.025 0.963 
 229 R C   0.009 0.025 0.966 
 230 R C   0.003 0.014 0.982 
 231 P C   0.030 0.021 0.949 
 232 A C   0.058 0.062 0.880 
 233 V C   0.069 0.105 0.826 
 234 R C   0.069 0.145 0.786 
 235 V C   0.056 0.100 0.844 
 236 K C   0.038 0.075 0.887 
 237 K C   0.022 0.030 0.948 
 238 E C   0.004 0.005 0.992 
 239 E C   0.000 0.000 1.000 
```
