## Supplementary material for "A multi-task deep-learning system for predicting membrane associations and secondary structures of proteins": Code and Raw Data: 2w2eA.ss3

```
#DeepConCNF_SS3: three-class secondary structure prediction results 
#probabilities are in the order of H E C, the 3 secondary structure types used in DSSP 
   1 M C   0.000 0.000 1.000 
   2 P C   0.028 0.003 0.969 
   3 D C   0.108 0.007 0.884 
   4 I C   0.322 0.012 0.666 
   5 E C   0.326 0.015 0.659 
   6 N C   0.309 0.011 0.680 
   7 Q C   0.306 0.015 0.679 
   8 A C   0.281 0.024 0.695 
   9 A C   0.250 0.019 0.732 
  10 D C   0.160 0.010 0.830 
  11 G C   0.085 0.014 0.901 
  12 Q C   0.072 0.039 0.889 
  13 A C   0.050 0.098 0.852 
  14 E C   0.031 0.127 0.842 
  15 I C   0.017 0.097 0.885 
  16 K C   0.004 0.029 0.967 
  17 P C   0.048 0.015 0.937 
  18 E C   0.054 0.007 0.939 
  19 D C   0.097 0.005 0.898 
  20 A C   0.359 0.010 0.631 
  21 P H   0.495 0.015 0.491 
  22 Y H   0.551 0.059 0.390 
  23 I H   0.591 0.071 0.338 
  24 T H   0.595 0.062 0.343 
  25 N H   0.539 0.050 0.411 
  26 A C   0.424 0.034 0.542 
  27 Y C   0.359 0.027 0.613 
  28 K C   0.381 0.023 0.597 
  29 P C   0.429 0.019 0.553 
  30 A C   0.446 0.062 0.492 
  31 Y H   0.443 0.147 0.410 
  32 A C   0.384 0.173 0.443 
  33 R C   0.311 0.179 0.509 
  34 W C   0.189 0.147 0.664 
  35 G C   0.095 0.115 0.790 
  36 F C   0.092 0.097 0.811 
  37 G C   0.089 0.039 0.872 
  38 S C   0.377 0.018 0.605 
  39 D H   0.613 0.010 0.377 
  40 S H   0.682 0.017 0.301 
  41 V H   0.756 0.037 0.207 
  42 R H   0.754 0.047 0.199 
  43 N H   0.738 0.066 0.197 
  44 H H   0.753 0.115 0.133 
  45 F H   0.764 0.156 0.080 
  46 I H   0.754 0.167 0.079 
  47 A H   0.728 0.152 0.121 
  48 M H   0.627 0.108 0.265 
  49 S C   0.474 0.048 0.478 
  50 G C   0.455 0.016 0.529 
  51 E H   0.487 0.037 0.476 
  52 F H   0.552 0.080 0.369 
  53 V H   0.738 0.092 0.170 
  54 G H   0.781 0.093 0.126 
  55 T H   0.822 0.094 0.084 
  56 F H   0.850 0.098 0.052 
  57 L H   0.865 0.093 0.041 
  58 F H   0.868 0.084 0.048 
  59 L H   0.886 0.063 0.051 
  60 W H   0.880 0.042 0.079 
  61 S H   0.872 0.029 0.099 
  62 A H   0.909 0.023 0.068 
  63 F H   0.893 0.032 0.075 
  64 V H   0.876 0.045 0.079 
  65 I H   0.886 0.050 0.064 
  66 A H   0.871 0.050 0.079 
  67 Q H   0.860 0.049 0.091 
  68 I H   0.849 0.042 0.109 
  69 A H   0.763 0.030 0.206 
  70 N H   0.536 0.019 0.445 
  71 Q C   0.287 0.009 0.704 
  72 A C   0.011 0.007 0.981 
  73 P C   0.006 0.011 0.983 
  74 E C   0.002 0.014 0.984 
  75 T C   0.001 0.006 0.993 
  76 P C   0.007 0.007 0.985 
  77 D C   0.009 0.006 0.985 
  78 G C   0.017 0.009 0.975 
  79 G C   0.024 0.008 0.969 
  80 S C   0.055 0.014 0.931 
  81 N C   0.115 0.008 0.877 
  82 P H   0.609 0.009 0.383 
  83 A H   0.652 0.034 0.314 
  84 Q H   0.688 0.114 0.198 
  85 L H   0.714 0.215 0.072 
  86 I H   0.722 0.256 0.023 
  87 M H   0.728 0.262 0.010 
  88 I H   0.731 0.256 0.013 
  89 S H   0.738 0.219 0.043 
  90 F H   0.737 0.111 0.152 
  91 G H   0.746 0.032 0.221 
  92 F H   0.787 0.015 0.198 
  93 G H   0.812 0.009 0.180 
  94 F H   0.905 0.010 0.086 
  95 G H   0.914 0.013 0.073 
  96 V H   0.943 0.020 0.036 
  97 M H   0.946 0.027 0.027 
  98 V H   0.947 0.029 0.024 
  99 G H   0.943 0.030 0.027 
 100 V H   0.939 0.035 0.026 
 101 F H   0.935 0.042 0.023 
 102 I H   0.914 0.043 0.043 
 103 T H   0.886 0.042 0.073 
 104 Y H   0.826 0.040 0.134 
 105 R H   0.747 0.037 0.216 
 106 V H   0.616 0.026 0.358 
 107 S C   0.318 0.011 0.671 
 108 G C   0.147 0.004 0.848 
 109 G C   0.105 0.010 0.885 
 110 N C   0.116 0.019 0.866 
 111 L C   0.450 0.021 0.529 
 112 N H   0.573 0.011 0.416 
 113 P H   0.925 0.007 0.068 
 114 A H   0.950 0.011 0.039 
 115 V H   0.958 0.018 0.024 
 116 T H   0.956 0.020 0.024 
 117 L H   0.971 0.021 0.007 
 118 A H   0.971 0.021 0.008 
 119 L H   0.969 0.020 0.011 
 120 V H   0.966 0.020 0.014 
 121 L H   0.939 0.017 0.044 
 122 A H   0.785 0.012 0.203 
 123 R H   0.520 0.012 0.468 
 124 A C   0.340 0.010 0.650 
 125 I C   0.077 0.006 0.917 
 126 P C   0.192 0.003 0.804 
 127 P C   0.238 0.005 0.757 
 128 F C   0.468 0.028 0.505 
 129 R H   0.773 0.058 0.169 
 130 G H   0.816 0.088 0.096 
 131 I H   0.871 0.091 0.038 
 132 L H   0.889 0.087 0.024 
 133 M H   0.897 0.069 0.033 
 134 A H   0.905 0.045 0.050 
 135 F H   0.926 0.023 0.051 
 136 T H   0.951 0.009 0.040 
 137 Q H   0.960 0.005 0.035 
 138 I H   0.976 0.005 0.019 
 139 V H   0.981 0.004 0.015 
 140 A H   0.977 0.002 0.021 
 141 G H   0.965 0.001 0.034 
 142 M H   0.964 0.001 0.036 
 143 A H   0.949 0.001 0.050 
 144 A H   0.901 0.002 0.097 
 145 A H   0.656 0.002 0.342 
 146 G C   0.489 0.002 0.509 
 147 A C   0.468 0.003 0.528 
 148 A C   0.405 0.011 0.584 
 149 S C   0.269 0.031 0.701 
 150 A C   0.159 0.038 0.802 
 151 M C   0.093 0.031 0.876 
 152 T C   0.038 0.009 0.952 
 153 P H   0.697 0.002 0.301 
 154 G H   0.722 0.004 0.274 
 155 E H   0.788 0.030 0.182 
 156 I H   0.826 0.091 0.083 
 157 A H   0.832 0.103 0.065 
 158 F H   0.827 0.103 0.070 
 159 A H   0.813 0.085 0.102 
 160 N H   0.766 0.055 0.179 
 161 A H   0.715 0.041 0.244 
 162 L H   0.542 0.029 0.428 
 163 G C   0.233 0.012 0.755 
 164 G C   0.212 0.007 0.781 
 165 G C   0.267 0.012 0.721 
 166 A C   0.429 0.024 0.546 
 167 S H   0.484 0.037 0.479 
 168 R H   0.525 0.036 0.438 
 169 T H   0.597 0.030 0.373 
 170 R H   0.832 0.019 0.149 
 171 G H   0.859 0.019 0.122 
 172 L H   0.902 0.017 0.080 
 173 F H   0.939 0.017 0.045 
 174 L H   0.957 0.011 0.032 
 175 E H   0.957 0.006 0.037 
 176 A H   0.954 0.003 0.044 
 177 F H   0.948 0.001 0.050 
 178 G H   0.932 0.001 0.067 
 179 T H   0.959 0.003 0.038 
 180 A H   0.966 0.010 0.024 
 181 I H   0.969 0.016 0.015 
 182 L H   0.962 0.017 0.020 
 183 C H   0.954 0.017 0.029 
 184 L H   0.960 0.015 0.024 
 185 T H   0.963 0.015 0.022 
 186 V H   0.968 0.015 0.018 
 187 L H   0.966 0.014 0.020 
 188 M H   0.955 0.015 0.030 
 189 L H   0.926 0.013 0.061 
 190 A H   0.878 0.013 0.109 
 191 V H   0.824 0.014 0.162 
 192 E H   0.729 0.010 0.262 
 193 K C   0.486 0.004 0.510 
 194 H C   0.281 0.004 0.715 
 195 R C   0.204 0.003 0.792 
 196 A C   0.222 0.014 0.764 
 197 T C   0.192 0.040 0.768 
 198 W C   0.223 0.056 0.722 
 199 F C   0.386 0.040 0.574 
 200 A H   0.629 0.012 0.359 
 201 P H   0.790 0.004 0.206 
 202 F H   0.869 0.006 0.125 
 203 V H   0.930 0.008 0.062 
 204 I H   0.960 0.006 0.034 
 205 G H   0.964 0.003 0.033 
 206 I H   0.991 0.001 0.008 
 207 A H   0.995 0.001 0.004 
 208 L H   0.994 0.001 0.005 
 209 L H   0.995 0.000 0.004 
 210 I H   0.996 0.000 0.003 
 211 A H   0.995 0.000 0.005 
 212 H H   0.990 0.000 0.010 
 213 L H   0.989 0.001 0.010 
 214 I H   0.986 0.002 0.011 
 215 C H   0.983 0.004 0.012 
 216 I H   0.977 0.005 0.017 
 217 Y H   0.966 0.005 0.028 
 218 Y H   0.902 0.004 0.093 
 219 T H   0.739 0.004 0.257 
 220 G C   0.461 0.003 0.536 
 221 A C   0.307 0.006 0.687 
 222 G C   0.203 0.011 0.786 
 223 L C   0.298 0.020 0.683 
 224 N C   0.306 0.009 0.684 
 225 P H   0.673 0.004 0.322 
 226 A H   0.728 0.002 0.270 
 227 R H   0.712 0.003 0.285 
 228 S H   0.694 0.006 0.300 
 229 F H   0.701 0.007 0.292 
 230 G H   0.701 0.004 0.294 
 231 P H   0.867 0.002 0.131 
 232 A H   0.877 0.006 0.117 
 233 V H   0.863 0.012 0.125 
 234 A H   0.818 0.015 0.167 
 235 A H   0.619 0.014 0.367 
 236 R C   0.302 0.019 0.679 
 237 S C   0.178 0.024 0.799 
 238 F C   0.068 0.017 0.915 
 239 P C   0.077 0.010 0.912 
 240 N C   0.215 0.021 0.764 
 241 Y C   0.371 0.112 0.517 
 242 H H   0.427 0.163 0.410 
 243 W H   0.542 0.223 0.236 
 244 I H   0.622 0.227 0.151 
 245 Y H   0.626 0.199 0.175 
 246 W H   0.637 0.149 0.214 
 247 L H   0.681 0.086 0.233 
 248 G H   0.719 0.026 0.255 
 249 P H   0.777 0.006 0.216 
 250 I H   0.792 0.005 0.204 
 251 L H   0.844 0.005 0.151 
 252 G H   0.848 0.005 0.147 
 253 A H   0.890 0.008 0.102 
 254 F H   0.883 0.016 0.101 
 255 L H   0.871 0.019 0.110 
 256 A H   0.840 0.016 0.144 
 257 Y H   0.804 0.014 0.182 
 258 S H   0.749 0.009 0.242 
 259 I H   0.943 0.004 0.053 
 260 W H   0.958 0.005 0.037 
 261 Q H   0.951 0.005 0.044 
 262 M H   0.957 0.006 0.037 
 263 W H   0.928 0.008 0.065 
 264 K H   0.899 0.008 0.093 
 265 W H   0.872 0.010 0.118 
 266 L H   0.765 0.010 0.224 
 267 N H   0.607 0.012 0.381 
 268 Y C   0.487 0.018 0.495 
 269 Q C   0.373 0.026 0.600 
 270 T C   0.226 0.032 0.742 
 271 T C   0.095 0.017 0.888 
 272 N C   0.004 0.005 0.990 
 273 P C   0.007 0.004 0.988 
 274 G C   0.008 0.004 0.988 
 275 Q C   0.022 0.006 0.972 
 276 D C   0.021 0.006 0.973 
 277 S C   0.013 0.006 0.981 
 278 D C   0.004 0.005 0.991 
 279 A C   0.000 0.000 1.000 
```
