## Supplementary material for "A multi-task deep-learning system for predicting membrane associations and secondary structures of proteins": Code and Raw Data: 2wswA.ss3

```
#DeepConCNF_SS3: three-class secondary structure prediction results 
#probabilities are in the order of H E C, the 3 secondary structure types used in DSSP 
   1 A C   0.000 0.000 1.000 
   2 A C   0.007 0.007 0.986 
   3 R C   0.033 0.009 0.958 
   4 G C   0.055 0.010 0.936 
   5 S C   0.103 0.018 0.879 
   6 H C   0.179 0.037 0.784 
   7 M C   0.232 0.028 0.740 
   8 K C   0.279 0.028 0.694 
   9 D C   0.293 0.012 0.695 
  10 N C   0.295 0.005 0.700 
  11 K C   0.300 0.012 0.688 
  12 K C   0.252 0.025 0.723 
  13 A C   0.134 0.016 0.851 
  14 G C   0.021 0.016 0.963 
  15 I C   0.016 0.026 0.958 
  16 E C   0.015 0.030 0.956 
  17 P C   0.169 0.042 0.789 
  18 K C   0.171 0.089 0.740 
  19 V C   0.145 0.123 0.732 
  20 F C   0.177 0.125 0.697 
  21 F C   0.250 0.070 0.680 
  22 P C   0.475 0.010 0.515 
  23 P H   0.816 0.008 0.176 
  24 L H   0.880 0.037 0.082 
  25 I H   0.899 0.058 0.043 
  26 I H   0.921 0.061 0.018 
  27 V H   0.931 0.054 0.015 
  28 G H   0.934 0.046 0.020 
  29 I H   0.939 0.036 0.026 
  30 L H   0.935 0.028 0.037 
  31 C H   0.920 0.023 0.057 
  32 W H   0.908 0.019 0.073 
  33 L H   0.828 0.016 0.156 
  34 T H   0.631 0.017 0.352 
  35 V H   0.598 0.012 0.390 
  36 R C   0.438 0.005 0.557 
  37 D C   0.265 0.007 0.728 
  38 L C   0.419 0.004 0.576 
  39 D C   0.387 0.005 0.608 
  40 A C   0.329 0.003 0.668 
  41 S C   0.316 0.001 0.684 
  42 N H   0.805 0.001 0.194 
  43 E H   0.932 0.002 0.067 
  44 V H   0.967 0.004 0.029 
  45 I H   0.985 0.004 0.010 
  46 N H   0.986 0.004 0.010 
  47 A H   0.988 0.003 0.009 
  48 V H   0.986 0.002 0.012 
  49 F H   0.984 0.002 0.014 
  50 S H   0.979 0.002 0.020 
  51 Y H   0.971 0.001 0.027 
  52 V H   0.963 0.002 0.035 
  53 T H   0.940 0.001 0.059 
  54 N H   0.901 0.001 0.098 
  55 V H   0.861 0.002 0.137 
  56 W H   0.784 0.002 0.214 
  57 G H   0.701 0.002 0.297 
  58 W H   0.752 0.003 0.245 
  59 A H   0.807 0.003 0.189 
  60 F H   0.873 0.004 0.124 
  61 E H   0.908 0.004 0.088 
  62 W H   0.946 0.006 0.047 
  63 Y H   0.967 0.008 0.025 
  64 M H   0.979 0.008 0.013 
  65 V H   0.988 0.008 0.005 
  66 I H   0.989 0.007 0.005 
  67 M H   0.986 0.005 0.009 
  68 F H   0.974 0.003 0.023 
  69 G H   0.942 0.001 0.058 
  70 G H   0.955 0.000 0.045 
  71 W H   0.968 0.001 0.031 
  72 F H   0.981 0.001 0.018 
  73 W H   0.992 0.002 0.007 
  74 L H   0.992 0.002 0.005 
  75 V H   0.990 0.002 0.008 
  76 F H   0.971 0.002 0.027 
  77 G H   0.952 0.001 0.047 
  78 R H   0.976 0.001 0.023 
  79 Y H   0.967 0.001 0.032 
  80 A H   0.922 0.001 0.078 
  81 K H   0.873 0.002 0.125 
  82 K H   0.842 0.004 0.154 
  83 R H   0.797 0.007 0.196 
  84 L H   0.511 0.004 0.485 
  85 G C   0.055 0.002 0.943 
  86 D C   0.014 0.003 0.983 
  87 E C   0.011 0.008 0.981 
  88 K C   0.006 0.011 0.983 
  89 P C   0.154 0.018 0.828 
  90 E C   0.163 0.042 0.795 
  91 F C   0.193 0.061 0.746 
  92 S C   0.228 0.052 0.721 
  93 T H   0.771 0.034 0.195 
  94 A H   0.870 0.032 0.098 
  95 S H   0.885 0.042 0.073 
  96 W H   0.905 0.071 0.025 
  97 I H   0.910 0.078 0.012 
  98 F H   0.913 0.079 0.008 
  99 M H   0.916 0.075 0.010 
 100 M H   0.913 0.068 0.019 
 101 F H   0.904 0.054 0.042 
 102 A H   0.878 0.030 0.092 
 103 S H   0.828 0.016 0.155 
 104 C H   0.809 0.008 0.183 
 105 T H   0.824 0.005 0.171 
 106 S H   0.846 0.006 0.149 
 107 A H   0.895 0.012 0.093 
 108 A H   0.919 0.026 0.055 
 109 V H   0.930 0.038 0.032 
 110 L H   0.934 0.035 0.030 
 111 F H   0.920 0.030 0.050 
 112 W H   0.888 0.018 0.094 
 113 G H   0.788 0.010 0.202 
 114 S H   0.793 0.019 0.188 
 115 I H   0.814 0.055 0.132 
 116 E H   0.818 0.074 0.109 
 117 I H   0.831 0.118 0.052 
 118 Y H   0.826 0.130 0.045 
 119 Y H   0.787 0.135 0.078 
 120 Y H   0.736 0.125 0.139 
 121 I H   0.633 0.099 0.268 
 122 S C   0.463 0.062 0.475 
 123 S C   0.178 0.024 0.798 
 124 P C   0.156 0.011 0.833 
 125 P C   0.126 0.007 0.868 
 126 F C   0.090 0.019 0.891 
 127 G C   0.082 0.023 0.894 
 128 M C   0.106 0.032 0.862 
 129 E C   0.102 0.040 0.857 
 130 G C   0.090 0.042 0.868 
 131 Y C   0.096 0.061 0.843 
 132 S C   0.172 0.051 0.776 
 133 A C   0.409 0.034 0.557 
 134 P C   0.485 0.021 0.494 
 135 A H   0.633 0.029 0.338 
 136 K H   0.644 0.084 0.272 
 137 E H   0.624 0.150 0.226 
 138 I H   0.584 0.175 0.241 
 139 G H   0.525 0.194 0.282 
 140 L H   0.559 0.213 0.228 
 141 A H   0.579 0.246 0.175 
 142 Y H   0.554 0.269 0.177 
 143 S H   0.523 0.271 0.206 
 144 L H   0.496 0.258 0.247 
 145 F H   0.416 0.238 0.346 
 146 H C   0.256 0.198 0.546 
 147 W C   0.155 0.115 0.730 
 148 G C   0.046 0.044 0.909 
 149 P C   0.090 0.029 0.881 
 150 L C   0.222 0.025 0.752 
 151 P C   0.380 0.013 0.608 
 152 W H   0.674 0.019 0.307 
 153 A H   0.716 0.025 0.259 
 154 T H   0.756 0.028 0.216 
 155 Y H   0.803 0.035 0.162 
 156 S H   0.795 0.028 0.177 
 157 F H   0.879 0.023 0.097 
 158 L H   0.917 0.019 0.064 
 159 S H   0.911 0.014 0.075 
 160 V H   0.947 0.012 0.041 
 161 A H   0.952 0.011 0.037 
 162 F H   0.946 0.013 0.041 
 163 A H   0.938 0.015 0.047 
 164 Y H   0.928 0.021 0.051 
 165 F H   0.907 0.028 0.065 
 166 F H   0.874 0.034 0.092 
 167 F H   0.835 0.042 0.124 
 168 V H   0.779 0.047 0.174 
 169 R H   0.491 0.036 0.473 
 170 K C   0.339 0.050 0.611 
 171 M C   0.255 0.076 0.669 
 172 E C   0.220 0.236 0.544 
 173 V C   0.180 0.339 0.481 
 174 I C   0.122 0.335 0.544 
 175 R C   0.012 0.131 0.857 
 176 P C   0.030 0.087 0.882 
 177 S C   0.070 0.062 0.868 
 178 S C   0.056 0.104 0.841 
 179 T C   0.059 0.200 0.741 
 180 L C   0.119 0.306 0.575 
 181 V C   0.133 0.270 0.598 
 182 P C   0.144 0.227 0.629 
 183 L C   0.134 0.165 0.701 
 184 V C   0.125 0.146 0.729 
 185 G C   0.072 0.089 0.839 
 186 E C   0.096 0.088 0.816 
 187 K C   0.092 0.117 0.791 
 188 H C   0.083 0.159 0.758 
 189 V C   0.123 0.171 0.706 
 190 N C   0.136 0.131 0.733 
 191 G C   0.157 0.164 0.679 
 192 L C   0.228 0.210 0.563 
 193 F C   0.253 0.230 0.517 
 194 G C   0.252 0.230 0.518 
 195 T C   0.301 0.213 0.485 
 196 V C   0.382 0.199 0.419 
 197 V C   0.402 0.155 0.443 
 198 D C   0.396 0.045 0.559 
 199 N H   0.628 0.023 0.350 
 200 F H   0.804 0.037 0.159 
 201 Y H   0.843 0.054 0.103 
 202 L H   0.895 0.067 0.038 
 203 V H   0.913 0.077 0.009 
 204 A H   0.915 0.079 0.006 
 205 L H   0.914 0.081 0.005 
 206 I H   0.915 0.081 0.004 
 207 L H   0.913 0.074 0.013 
 208 A H   0.895 0.063 0.042 
 209 M H   0.798 0.040 0.163 
 210 G H   0.628 0.016 0.356 
 211 T H   0.587 0.008 0.404 
 212 S H   0.547 0.010 0.442 
 213 L H   0.523 0.011 0.466 
 214 G C   0.413 0.012 0.575 
 215 L C   0.439 0.011 0.550 
 216 A H   0.517 0.010 0.472 
 217 T H   0.698 0.003 0.299 
 218 P H   0.920 0.001 0.079 
 219 L H   0.949 0.001 0.050 
 220 V H   0.983 0.001 0.016 
 221 T H   0.985 0.001 0.014 
 222 E H   0.987 0.001 0.013 
 223 C H   0.984 0.001 0.016 
 224 I H   0.983 0.002 0.016 
 225 Q H   0.982 0.002 0.017 
 226 Y H   0.971 0.002 0.027 
 227 L H   0.936 0.002 0.062 
 228 F H   0.657 0.003 0.340 
 229 G C   0.062 0.003 0.935 
 230 I C   0.014 0.008 0.979 
 231 P C   0.030 0.006 0.965 
 232 H C   0.128 0.012 0.860 
 233 T C   0.310 0.037 0.652 
 234 L C   0.379 0.039 0.583 
 235 Q C   0.460 0.043 0.498 
 236 L H   0.760 0.017 0.223 
 237 D H   0.819 0.008 0.173 
 238 A H   0.959 0.015 0.026 
 239 I H   0.971 0.020 0.009 
 240 I H   0.973 0.020 0.007 
 241 I H   0.975 0.016 0.009 
 242 S H   0.978 0.007 0.015 
 243 C H   0.990 0.001 0.009 
 244 W H   0.995 0.001 0.005 
 245 I H   0.996 0.001 0.004 
 246 L H   0.997 0.000 0.003 
 247 L H   0.996 0.000 0.004 
 248 N H   0.993 0.000 0.007 
 249 A H   0.991 0.000 0.009 
 250 I H   0.990 0.000 0.010 
 251 C H   0.983 0.001 0.016 
 252 V H   0.975 0.001 0.024 
 253 A H   0.947 0.001 0.052 
 254 F H   0.659 0.001 0.340 
 255 G C   0.453 0.004 0.543 
 256 L H   0.528 0.004 0.468 
 257 Q H   0.522 0.006 0.471 
 258 K C   0.470 0.006 0.524 
 259 G C   0.391 0.008 0.601 
 260 V C   0.444 0.033 0.523 
 261 K H   0.509 0.097 0.394 
 262 I H   0.574 0.095 0.331 
 263 A H   0.588 0.057 0.355 
 264 S H   0.643 0.031 0.327 
 265 D H   0.631 0.014 0.356 
 266 V H   0.771 0.007 0.223 
 267 R H   0.824 0.006 0.170 
 268 T H   0.854 0.004 0.142 
 269 Y H   0.957 0.002 0.041 
 270 L H   0.971 0.002 0.027 
 271 S H   0.976 0.001 0.023 
 272 F H   0.986 0.001 0.013 
 273 L H   0.982 0.001 0.016 
 274 M H   0.976 0.001 0.022 
 275 L H   0.957 0.001 0.042 
 276 G H   0.942 0.002 0.056 
 277 W H   0.954 0.009 0.038 
 278 V H   0.964 0.021 0.016 
 279 F H   0.966 0.024 0.010 
 280 I H   0.963 0.025 0.012 
 281 V H   0.947 0.022 0.031 
 282 G H   0.888 0.009 0.102 
 283 G H   0.856 0.004 0.140 
 284 A H   0.892 0.006 0.102 
 285 S H   0.903 0.017 0.080 
 286 F H   0.911 0.027 0.062 
 287 I H   0.913 0.031 0.056 
 288 V H   0.910 0.029 0.061 
 289 N H   0.878 0.022 0.100 
 290 Y H   0.831 0.015 0.154 
 291 F H   0.724 0.011 0.265 
 292 T H   0.625 0.007 0.368 
 293 D H   0.585 0.001 0.414 
 294 S H   0.601 0.001 0.398 
 295 V H   0.864 0.003 0.133 
 296 G H   0.882 0.007 0.111 
 297 T H   0.903 0.017 0.080 
 298 L H   0.914 0.031 0.055 
 299 L H   0.871 0.037 0.093 
 300 M H   0.698 0.039 0.264 
 301 Y H   0.596 0.042 0.361 
 302 M C   0.161 0.027 0.813 
 303 P C   0.177 0.013 0.810 
 304 R C   0.203 0.049 0.749 
 305 M C   0.212 0.259 0.529 
 306 L E   0.213 0.406 0.381 
 307 F E   0.169 0.508 0.323 
 308 Y E   0.130 0.523 0.347 
 309 T C   0.085 0.420 0.495 
 310 D C   0.022 0.140 0.838 
 311 P C   0.099 0.029 0.873 
 312 I C   0.098 0.019 0.883 
 313 G C   0.092 0.019 0.889 
 314 K C   0.091 0.021 0.888 
 315 G C   0.048 0.019 0.932 
 316 G C   0.108 0.014 0.878 
 317 F C   0.405 0.016 0.578 
 318 P H   0.532 0.009 0.460 
 319 Q H   0.757 0.008 0.235 
 320 A H   0.887 0.008 0.105 
 321 W H   0.931 0.008 0.061 
 322 T H   0.951 0.008 0.041 
 323 V H   0.970 0.006 0.024 
 324 F H   0.975 0.004 0.021 
 325 Y H   0.978 0.002 0.020 
 326 W H   0.979 0.001 0.020 
 327 A H   0.983 0.000 0.017 
 328 W H   0.987 0.000 0.012 
 329 W H   0.988 0.001 0.011 
 330 V H   0.992 0.000 0.007 
 331 I H   0.997 0.000 0.003 
 332 Y H   0.995 0.000 0.004 
 333 A H   0.994 0.000 0.005 
 334 I H   0.992 0.000 0.008 
 335 Q H   0.982 0.000 0.017 
 336 M H   0.967 0.000 0.033 
 337 S H   0.962 0.001 0.037 
 338 I H   0.965 0.003 0.032 
 339 F H   0.965 0.005 0.030 
 340 L H   0.942 0.006 0.051 
 341 A H   0.876 0.006 0.118 
 342 R H   0.777 0.010 0.213 
 343 I H   0.652 0.008 0.340 
 344 S C   0.384 0.007 0.609 
 345 K C   0.081 0.003 0.916 
 346 G C   0.052 0.003 0.946 
 347 R C   0.132 0.012 0.856 
 348 T C   0.155 0.049 0.796 
 349 V H   0.849 0.056 0.095 
 350 R H   0.880 0.069 0.050 
 351 E H   0.885 0.082 0.033 
 352 L H   0.880 0.084 0.035 
 353 C H   0.854 0.082 0.064 
 354 L H   0.844 0.067 0.089 
 355 G H   0.841 0.051 0.108 
 356 M H   0.838 0.041 0.120 
 357 V H   0.815 0.033 0.151 
 358 S H   0.761 0.014 0.225 
 359 G H   0.734 0.010 0.256 
 360 L H   0.752 0.007 0.240 
 361 T H   0.747 0.005 0.249 
 362 A H   0.933 0.002 0.065 
 363 G H   0.937 0.003 0.060 
 364 T H   0.968 0.007 0.025 
 365 W H   0.974 0.015 0.011 
 366 L H   0.973 0.019 0.008 
 367 I H   0.975 0.020 0.005 
 368 W H   0.976 0.019 0.005 
 369 T H   0.969 0.017 0.014 
 370 I H   0.952 0.012 0.036 
 371 L H   0.829 0.006 0.165 
 372 G C   0.399 0.002 0.598 
 373 G C   0.356 0.003 0.641 
 374 N C   0.374 0.010 0.616 
 375 T H   0.573 0.055 0.372 
 376 L H   0.726 0.101 0.172 
 377 Q H   0.744 0.125 0.131 
 378 L H   0.758 0.131 0.111 
 379 I H   0.751 0.119 0.130 
 380 D H   0.687 0.061 0.252 
 381 Q H   0.548 0.015 0.437 
 382 N C   0.449 0.017 0.535 
 383 I C   0.420 0.030 0.550 
 384 L C   0.350 0.025 0.624 
 385 N C   0.338 0.015 0.646 
 386 I H   0.888 0.002 0.110 
 387 P H   0.950 0.001 0.049 
 388 Q H   0.969 0.003 0.028 
 389 L H   0.979 0.004 0.017 
 390 I H   0.976 0.005 0.019 
 391 D H   0.951 0.004 0.045 
 392 Q H   0.827 0.004 0.168 
 393 Y C   0.432 0.005 0.563 
 394 G C   0.036 0.003 0.961 
 395 V C   0.051 0.007 0.942 
 396 P C   0.110 0.014 0.876 
 397 R H   0.807 0.066 0.127 
 398 A H   0.826 0.088 0.086 
 399 I H   0.851 0.096 0.053 
 400 I H   0.871 0.091 0.038 
 401 E H   0.856 0.064 0.081 
 402 T H   0.839 0.038 0.123 
 403 W H   0.773 0.022 0.205 
 404 A H   0.586 0.014 0.400 
 405 A C   0.342 0.011 0.646 
 406 L C   0.058 0.008 0.934 
 407 P C   0.064 0.011 0.926 
 408 L C   0.345 0.008 0.647 
 409 S C   0.360 0.007 0.633 
 410 T H   0.860 0.004 0.136 
 411 A H   0.912 0.003 0.085 
 412 T H   0.921 0.002 0.078 
 413 M H   0.974 0.001 0.025 
 414 W H   0.981 0.001 0.018 
 415 G H   0.981 0.001 0.019 
 416 F H   0.990 0.001 0.009 
 417 F H   0.992 0.001 0.007 
 418 I H   0.996 0.001 0.003 
 419 L H   0.995 0.001 0.004 
 420 C H   0.987 0.000 0.012 
 421 F H   0.989 0.000 0.011 
 422 I H   0.986 0.001 0.014 
 423 A H   0.967 0.000 0.032 
 424 T H   0.953 0.001 0.046 
 425 V H   0.966 0.003 0.031 
 426 T H   0.958 0.004 0.038 
 427 L H   0.963 0.006 0.031 
 428 I H   0.955 0.006 0.039 
 429 N H   0.902 0.004 0.094 
 430 A H   0.869 0.003 0.128 
 431 C H   0.812 0.004 0.184 
 432 S H   0.814 0.007 0.179 
 433 Y H   0.863 0.019 0.118 
 434 T H   0.868 0.029 0.103 
 435 L H   0.865 0.035 0.100 
 436 A H   0.868 0.036 0.096 
 437 M H   0.887 0.036 0.077 
 438 S H   0.875 0.028 0.096 
 439 T H   0.857 0.024 0.119 
 440 C H   0.844 0.019 0.137 
 441 R H   0.822 0.020 0.159 
 442 S H   0.776 0.022 0.202 
 443 M H   0.711 0.012 0.277 
 444 K H   0.562 0.011 0.426 
 445 E C   0.254 0.008 0.738 
 446 G C   0.051 0.004 0.945 
 447 A C   0.007 0.006 0.987 
 448 D C   0.008 0.003 0.989 
 449 P H   0.613 0.003 0.384 
 450 P H   0.650 0.011 0.339 
 451 L H   0.768 0.084 0.148 
 452 L H   0.797 0.152 0.051 
 453 V H   0.791 0.163 0.046 
 454 R H   0.794 0.158 0.048 
 455 I H   0.780 0.114 0.106 
 456 G H   0.748 0.042 0.210 
 457 W H   0.921 0.008 0.071 
 458 S H   0.936 0.004 0.060 
 459 V H   0.970 0.003 0.027 
 460 L H   0.986 0.002 0.012 
 461 V H   0.986 0.002 0.012 
 462 G H   0.981 0.001 0.018 
 463 I H   0.992 0.001 0.007 
 464 I H   0.993 0.001 0.006 
 465 G H   0.991 0.001 0.008 
 466 I H   0.995 0.002 0.003 
 467 I H   0.995 0.002 0.003 
 468 L H   0.993 0.002 0.004 
 469 L H   0.989 0.002 0.009 
 470 A H   0.958 0.001 0.041 
 471 L H   0.727 0.001 0.272 
 472 G C   0.183 0.001 0.816 
 473 G C   0.034 0.001 0.964 
 474 L C   0.086 0.006 0.908 
 475 K C   0.221 0.007 0.772 
 476 P H   0.661 0.017 0.321 
 477 I H   0.744 0.043 0.214 
 478 Q H   0.785 0.069 0.146 
 479 T H   0.804 0.131 0.065 
 480 A H   0.804 0.167 0.029 
 481 I H   0.795 0.181 0.024 
 482 I H   0.777 0.177 0.046 
 483 A H   0.609 0.137 0.255 
 484 G C   0.333 0.048 0.619 
 485 G C   0.322 0.013 0.666 
 486 C C   0.471 0.010 0.519 
 487 P H   0.721 0.008 0.271 
 488 L H   0.796 0.013 0.191 
 489 F H   0.844 0.017 0.139 
 490 F H   0.905 0.019 0.077 
 491 V H   0.926 0.019 0.055 
 492 N H   0.926 0.017 0.058 
 493 I H   0.955 0.017 0.028 
 494 M H   0.954 0.018 0.028 
 495 V H   0.937 0.017 0.046 
 496 T H   0.916 0.012 0.072 
 497 L H   0.909 0.007 0.083 
 498 S H   0.887 0.006 0.107 
 499 F H   0.865 0.008 0.127 
 500 I H   0.841 0.012 0.148 
 501 K H   0.770 0.010 0.219 
 502 D H   0.619 0.007 0.374 
 503 A C   0.448 0.008 0.544 
 504 K C   0.335 0.048 0.617 
 505 V C   0.263 0.071 0.667 
 506 H C   0.192 0.094 0.714 
 507 W C   0.098 0.081 0.821 
 508 K C   0.030 0.046 0.924 
 509 D C   0.000 0.000 0.999 
```
