## Supplementary material for "A multi-task deep-learning system for predicting membrane associations and secondary structures of proteins": Code and Raw Data: 2xocA.ss3

```
#DeepConCNF_SS3: three-class secondary structure prediction results 
#probabilities are in the order of H E C, the 3 secondary structure types used in DSSP 
   1 G C   0.000 0.000 0.999 
   2 A C   0.082 0.025 0.893 
   3 M C   0.097 0.060 0.843 
   4 D C   0.107 0.081 0.812 
   5 L C   0.159 0.140 0.701 
   6 L C   0.133 0.194 0.673 
   7 E C   0.107 0.237 0.656 
   8 L C   0.104 0.168 0.728 
   9 S C   0.064 0.119 0.817 
  10 D C   0.054 0.074 0.872 
  11 V C   0.049 0.044 0.907 
  12 D C   0.037 0.025 0.938 
  13 S C   0.037 0.019 0.944 
  14 E C   0.023 0.028 0.949 
  15 S C   0.011 0.028 0.960 
  16 S C   0.015 0.032 0.953 
  17 D C   0.015 0.060 0.925 
  18 I C   0.017 0.085 0.898 
  19 S C   0.015 0.083 0.902 
  20 Q C   0.018 0.090 0.892 
  21 P C   0.034 0.107 0.859 
  22 Y C   0.048 0.444 0.508 
  23 V E   0.060 0.646 0.294 
  24 V E   0.069 0.628 0.303 
  25 C E   0.067 0.492 0.441 
  26 R C   0.069 0.373 0.558 
  27 Q C   0.058 0.243 0.699 
  28 C C   0.035 0.077 0.888 
  29 P C   0.266 0.017 0.717 
  30 E C   0.311 0.026 0.662 
  31 Y C   0.329 0.068 0.603 
  32 R C   0.325 0.082 0.593 
  33 R C   0.291 0.082 0.627 
  34 Q C   0.259 0.085 0.657 
  35 A C   0.161 0.075 0.764 
  36 A C   0.088 0.060 0.853 
  37 Q C   0.007 0.032 0.961 
  38 P C   0.002 0.009 0.989 
  39 P C   0.005 0.006 0.989 
  40 H C   0.004 0.016 0.980 
  41 C C   0.000 0.012 0.988 
  42 P C   0.000 0.008 0.991 
  43 A C   0.001 0.002 0.996 
  44 P C   0.005 0.004 0.991 
  45 E C   0.006 0.006 0.988 
  46 G C   0.004 0.003 0.993 
  47 E C   0.001 0.006 0.993 
  48 P C   0.002 0.009 0.990 
  49 G C   0.003 0.006 0.991 
  50 A C   0.019 0.011 0.970 
  51 P C   0.032 0.012 0.955 
  52 Q C   0.039 0.027 0.934 
  53 A C   0.040 0.035 0.926 
  54 L C   0.036 0.039 0.925 
  55 G C   0.015 0.026 0.959 
  56 D C   0.012 0.012 0.976 
  57 A C   0.004 0.013 0.983 
  58 P C   0.008 0.014 0.978 
  59 S C   0.011 0.075 0.914 
  60 T C   0.016 0.230 0.754 
  61 S C   0.016 0.477 0.506 
  62 V E   0.020 0.648 0.332 
  63 S E   0.024 0.663 0.313 
  64 L E   0.047 0.558 0.394 
  65 T C   0.062 0.394 0.545 
  66 T C   0.146 0.313 0.541 
  67 A C   0.174 0.274 0.552 
  68 V C   0.180 0.304 0.515 
  69 Q C   0.207 0.319 0.474 
  70 D C   0.182 0.349 0.469 
  71 Y C   0.150 0.402 0.448 
  72 V C   0.124 0.403 0.473 
  73 C C   0.057 0.236 0.707 
  74 P C   0.058 0.109 0.833 
  75 L C   0.058 0.073 0.869 
  76 Q C   0.047 0.068 0.885 
  77 G C   0.020 0.059 0.922 
  78 S C   0.029 0.122 0.849 
  79 H C   0.037 0.271 0.692 
  80 A C   0.053 0.449 0.498 
  81 L E   0.054 0.624 0.323 
  82 C E   0.046 0.679 0.274 
  83 T E   0.047 0.677 0.275 
  84 C E   0.033 0.666 0.301 
  85 C E   0.020 0.614 0.366 
  86 F E   0.010 0.529 0.461 
  87 Q C   0.005 0.431 0.563 
  88 P C   0.006 0.298 0.696 
  89 M C   0.002 0.086 0.911 
  90 P C   0.017 0.029 0.954 
  91 D C   0.034 0.009 0.957 
  92 R C   0.071 0.044 0.885 
  93 R C   0.171 0.096 0.733 
  94 V C   0.183 0.158 0.659 
  95 E C   0.183 0.154 0.663 
  96 R C   0.172 0.130 0.698 
  97 E C   0.133 0.087 0.780 
  98 Q C   0.067 0.039 0.894 
  99 D C   0.005 0.010 0.985 
 100 P C   0.025 0.009 0.967 
 101 R C   0.021 0.040 0.939 
 102 V C   0.045 0.055 0.900 
 103 A C   0.055 0.026 0.920 
 104 P C   0.216 0.022 0.762 
 105 Q C   0.253 0.058 0.689 
 106 Q C   0.294 0.132 0.573 
 107 C C   0.329 0.240 0.432 
 108 A H   0.386 0.328 0.286 
 109 V H   0.378 0.370 0.252 
 110 C H   0.366 0.348 0.286 
 111 L C   0.361 0.266 0.373 
 112 Q C   0.350 0.124 0.526 
 113 P C   0.347 0.075 0.578 
 114 F C   0.349 0.092 0.559 
 115 C C   0.351 0.123 0.526 
 116 H C   0.357 0.153 0.490 
 117 L C   0.358 0.181 0.461 
 118 Y C   0.332 0.199 0.469 
 119 W C   0.279 0.184 0.536 
 120 G C   0.211 0.135 0.654 
 121 C C   0.175 0.091 0.734 
 122 T C   0.181 0.081 0.738 
 123 R C   0.210 0.078 0.712 
 124 T C   0.197 0.098 0.705 
 125 G C   0.167 0.112 0.722 
 126 C C   0.189 0.138 0.673 
 127 Y C   0.230 0.163 0.607 
 128 G C   0.210 0.165 0.625 
 129 C C   0.220 0.147 0.633 
 130 L C   0.304 0.125 0.571 
 131 A C   0.337 0.078 0.585 
 132 P C   0.331 0.067 0.603 
 133 F C   0.347 0.089 0.564 
 134 C C   0.311 0.130 0.559 
 135 E C   0.267 0.178 0.555 
 136 L C   0.247 0.176 0.577 
 137 N C   0.226 0.151 0.624 
 138 L C   0.231 0.076 0.693 
 139 G C   0.197 0.023 0.779 
 140 D C   0.226 0.019 0.755 
 141 K C   0.235 0.065 0.700 
 142 C C   0.224 0.102 0.674 
 143 L C   0.264 0.114 0.622 
 144 D C   0.260 0.077 0.663 
 145 G C   0.253 0.092 0.655 
 146 V C   0.271 0.124 0.605 
 147 L C   0.201 0.116 0.684 
 148 N C   0.118 0.067 0.814 
 149 N C   0.092 0.020 0.888 
 150 N C   0.102 0.012 0.886 
 151 S C   0.260 0.020 0.720 
 152 Y C   0.422 0.022 0.556 
 153 E H   0.618 0.014 0.368 
 154 S H   0.784 0.007 0.209 
 155 D H   0.901 0.003 0.096 
 156 I H   0.960 0.002 0.038 
 157 L H   0.971 0.002 0.026 
 158 K H   0.978 0.002 0.020 
 159 N H   0.973 0.003 0.025 
 160 Y H   0.970 0.004 0.026 
 161 L H   0.956 0.006 0.038 
 162 A H   0.908 0.005 0.087 
 163 T H   0.808 0.005 0.187 
 164 R C   0.316 0.005 0.680 
 165 G C   0.028 0.005 0.967 
 166 L C   0.039 0.037 0.924 
 167 T C   0.065 0.132 0.803 
 168 W H   0.490 0.128 0.381 
 169 K H   0.506 0.105 0.389 
 170 N H   0.507 0.081 0.413 
 171 M H   0.572 0.062 0.366 
 172 L H   0.588 0.046 0.366 
 173 T H   0.682 0.034 0.284 
 174 E H   0.757 0.031 0.212 
 175 S H   0.745 0.048 0.207 
 176 L H   0.781 0.082 0.137 
 177 V H   0.793 0.102 0.105 
 178 A H   0.767 0.111 0.122 
 179 L H   0.718 0.107 0.175 
 180 Q H   0.605 0.103 0.293 
 181 R C   0.414 0.089 0.497 
 182 G C   0.292 0.133 0.576 
 183 V C   0.285 0.352 0.363 
 184 F E   0.276 0.547 0.177 
 185 L E   0.267 0.595 0.138 
 186 L E   0.248 0.543 0.209 
 187 S E   0.204 0.419 0.377 
 188 D C   0.160 0.281 0.559 
 189 Y C   0.118 0.309 0.573 
 190 R C   0.079 0.384 0.537 
 191 V C   0.062 0.373 0.565 
 192 T C   0.036 0.247 0.717 
 193 G C   0.029 0.058 0.913 
 194 D C   0.050 0.070 0.880 
 195 T E   0.085 0.493 0.422 
 196 V E   0.122 0.720 0.158 
 197 L E   0.124 0.754 0.123 
 198 C E   0.129 0.739 0.132 
 199 Y E   0.142 0.664 0.194 
 200 C E   0.121 0.485 0.393 
 201 C C   0.103 0.298 0.599 
 202 G C   0.093 0.175 0.732 
 203 L C   0.393 0.130 0.477 
 204 R H   0.453 0.113 0.434 
 205 S H   0.451 0.116 0.432 
 206 F H   0.704 0.101 0.196 
 207 R H   0.751 0.116 0.133 
 208 E H   0.758 0.135 0.107 
 209 L H   0.748 0.140 0.113 
 210 T H   0.749 0.150 0.101 
 211 Y H   0.771 0.153 0.077 
 212 Q H   0.764 0.148 0.088 
 213 Y H   0.719 0.143 0.138 
 214 R H   0.638 0.116 0.246 
 215 Q C   0.419 0.081 0.500 
 216 N C   0.246 0.032 0.722 
 217 I C   0.009 0.017 0.974 
 218 P C   0.004 0.007 0.989 
 219 A C   0.015 0.002 0.983 
 220 S C   0.010 0.008 0.982 
 221 E C   0.013 0.018 0.969 
 222 L C   0.017 0.057 0.926 
 223 P C   0.017 0.082 0.901 
 224 V C   0.041 0.434 0.524 
 225 A E   0.047 0.498 0.455 
 226 V E   0.036 0.498 0.466 
 227 T C   0.021 0.390 0.588 
 228 S C   0.012 0.228 0.760 
 229 R C   0.007 0.077 0.917 
 230 P C   0.041 0.030 0.929 
 231 D C   0.041 0.043 0.916 
 232 C C   0.061 0.102 0.837 
 233 Y C   0.133 0.113 0.754 
 234 W C   0.131 0.104 0.765 
 235 G C   0.131 0.081 0.788 
 236 R C   0.190 0.072 0.738 
 237 N C   0.184 0.067 0.750 
 238 C C   0.300 0.058 0.642 
 239 R C   0.414 0.066 0.520 
 240 T H   0.456 0.088 0.455 
 241 Q H   0.520 0.119 0.360 
 242 V H   0.538 0.152 0.310 
 243 K H   0.555 0.119 0.326 
 244 A H   0.680 0.073 0.246 
 245 H H   0.673 0.050 0.277 
 246 H H   0.683 0.048 0.270 
 247 A H   0.694 0.050 0.257 
 248 M H   0.630 0.063 0.307 
 249 K H   0.612 0.079 0.309 
 250 F H   0.654 0.071 0.275 
 251 N H   0.638 0.063 0.299 
 252 H H   0.662 0.086 0.252 
 253 I H   0.692 0.100 0.208 
 254 C H   0.666 0.102 0.232 
 255 E H   0.585 0.092 0.323 
 256 Q C   0.421 0.089 0.490 
 257 T C   0.258 0.090 0.652 
 258 R C   0.119 0.117 0.764 
 259 F C   0.051 0.087 0.861 
 260 K C   0.012 0.032 0.956 
 261 N C   0.000 0.000 1.000 
```
