## Supplementary material for "A multi-task deep-learning system for predicting membrane associations and secondary structures of proteins": Code and Raw Data: 2xtvA.ss3

```
#DeepConCNF_SS3: three-class secondary structure prediction results 
#probabilities are in the order of H E C, the 3 secondary structure types used in DSSP 
   1 A C   0.000 0.000 1.000 
   2 G C   0.068 0.002 0.930 
   3 P C   0.364 0.007 0.629 
   4 V H   0.534 0.032 0.435 
   5 T H   0.685 0.058 0.258 
   6 W H   0.883 0.075 0.043 
   7 V H   0.906 0.073 0.021 
   8 M H   0.917 0.064 0.019 
   9 M H   0.927 0.053 0.021 
  10 I H   0.933 0.038 0.030 
  11 A H   0.947 0.017 0.037 
  12 C H   0.953 0.011 0.036 
  13 V H   0.980 0.009 0.011 
  14 V H   0.986 0.009 0.005 
  15 V H   0.989 0.008 0.003 
  16 F H   0.990 0.008 0.003 
  17 I H   0.988 0.006 0.006 
  18 A H   0.987 0.004 0.009 
  19 M H   0.963 0.003 0.034 
  20 Q H   0.939 0.004 0.057 
  21 I H   0.911 0.005 0.084 
  22 L H   0.749 0.005 0.246 
  23 G C   0.336 0.002 0.662 
  24 D C   0.426 0.001 0.573 
  25 Q H   0.709 0.010 0.281 
  26 E H   0.771 0.042 0.186 
  27 V H   0.813 0.104 0.083 
  28 M H   0.824 0.133 0.044 
  29 L H   0.824 0.139 0.037 
  30 W H   0.804 0.132 0.064 
  31 L H   0.716 0.104 0.180 
  32 A H   0.565 0.079 0.356 
  33 W C   0.095 0.042 0.863 
  34 P C   0.050 0.028 0.922 
  35 F C   0.035 0.010 0.955 
  36 D C   0.017 0.004 0.979 
  37 P H   0.610 0.001 0.388 
  38 T H   0.606 0.003 0.391 
  39 L H   0.651 0.008 0.341 
  40 K H   0.730 0.013 0.257 
  41 F H   0.858 0.021 0.121 
  42 E H   0.886 0.020 0.095 
  43 F H   0.912 0.020 0.069 
  44 W H   0.927 0.019 0.054 
  45 R H   0.928 0.017 0.055 
  46 Y H   0.920 0.016 0.064 
  47 F H   0.904 0.012 0.084 
  48 T H   0.901 0.007 0.092 
  49 H H   0.867 0.005 0.128 
  50 A H   0.825 0.004 0.171 
  51 L H   0.767 0.006 0.227 
  52 M H   0.690 0.007 0.303 
  53 H H   0.630 0.012 0.358 
  54 F H   0.627 0.013 0.359 
  55 S H   0.639 0.009 0.352 
  56 L H   0.863 0.008 0.129 
  57 M H   0.915 0.010 0.075 
  58 H H   0.929 0.014 0.057 
  59 I H   0.944 0.015 0.041 
  60 L H   0.948 0.011 0.041 
  61 F H   0.954 0.007 0.038 
  62 N H   0.947 0.003 0.050 
  63 L H   0.963 0.002 0.035 
  64 L H   0.964 0.002 0.034 
  65 W H   0.965 0.001 0.034 
  66 W H   0.983 0.001 0.016 
  67 W H   0.985 0.001 0.014 
  68 Y H   0.982 0.001 0.017 
  69 L H   0.966 0.001 0.033 
  70 G H   0.934 0.000 0.065 
  71 G H   0.919 0.000 0.081 
  72 A H   0.920 0.001 0.079 
  73 V H   0.931 0.002 0.067 
  74 E H   0.905 0.002 0.092 
  75 K H   0.856 0.003 0.141 
  76 R H   0.813 0.006 0.181 
  77 L H   0.686 0.006 0.309 
  78 G C   0.336 0.004 0.661 
  79 S C   0.352 0.004 0.645 
  80 G C   0.448 0.004 0.549 
  81 K H   0.795 0.022 0.183 
  82 L H   0.873 0.079 0.047 
  83 I H   0.896 0.091 0.013 
  84 V H   0.905 0.092 0.003 
  85 I H   0.909 0.086 0.005 
  86 T H   0.913 0.067 0.019 
  87 L H   0.941 0.029 0.031 
  88 I H   0.962 0.010 0.028 
  89 S H   0.970 0.003 0.028 
  90 A H   0.964 0.001 0.034 
  91 L H   0.947 0.002 0.052 
  92 L H   0.887 0.002 0.111 
  93 S H   0.696 0.002 0.302 
  94 G H   0.586 0.002 0.412 
  95 Y H   0.549 0.007 0.444 
  96 V H   0.502 0.018 0.480 
  97 Q C   0.403 0.028 0.568 
  98 Q C   0.291 0.046 0.664 
  99 K C   0.212 0.069 0.719 
 100 F C   0.098 0.077 0.825 
 101 S C   0.064 0.062 0.874 
 102 G C   0.088 0.056 0.856 
 103 P C   0.141 0.055 0.804 
 104 W C   0.163 0.108 0.729 
 105 F C   0.215 0.128 0.657 
 106 G C   0.258 0.090 0.653 
 107 G C   0.465 0.045 0.490 
 108 L H   0.721 0.034 0.245 
 109 T H   0.813 0.027 0.160 
 110 G H   0.861 0.032 0.107 
 111 V H   0.895 0.042 0.063 
 112 V H   0.928 0.046 0.025 
 113 Y H   0.936 0.045 0.019 
 114 A H   0.934 0.039 0.027 
 115 L H   0.924 0.033 0.043 
 116 M H   0.861 0.028 0.111 
 117 G H   0.785 0.028 0.186 
 118 Y H   0.789 0.048 0.163 
 119 V H   0.786 0.071 0.142 
 120 W H   0.764 0.084 0.152 
 121 L H   0.715 0.086 0.200 
 122 R H   0.551 0.075 0.374 
 123 G C   0.108 0.048 0.844 
 124 E C   0.062 0.043 0.895 
 125 R C   0.036 0.051 0.913 
 126 D C   0.005 0.010 0.984 
 127 P C   0.122 0.001 0.877 
 128 Q C   0.140 0.002 0.859 
 129 S C   0.276 0.006 0.718 
 130 G C   0.442 0.020 0.538 
 131 I H   0.654 0.059 0.288 
 132 Y H   0.712 0.078 0.211 
 133 L H   0.776 0.056 0.168 
 134 Q H   0.816 0.026 0.158 
 135 R H   0.897 0.006 0.097 
 136 G H   0.902 0.004 0.094 
 137 L H   0.954 0.006 0.039 
 138 I H   0.968 0.010 0.022 
 139 I H   0.981 0.010 0.009 
 140 F H   0.988 0.008 0.004 
 141 A H   0.988 0.006 0.006 
 142 L H   0.987 0.005 0.008 
 143 I H   0.991 0.004 0.005 
 144 W H   0.991 0.003 0.005 
 145 I H   0.992 0.003 0.005 
 146 V H   0.987 0.002 0.010 
 147 A H   0.963 0.001 0.037 
 148 G H   0.918 0.000 0.082 
 149 W H   0.935 0.001 0.064 
 150 F H   0.922 0.003 0.076 
 151 D H   0.896 0.003 0.101 
 152 L H   0.876 0.004 0.120 
 153 F H   0.670 0.003 0.327 
 154 G C   0.317 0.006 0.677 
 155 M C   0.303 0.019 0.678 
 156 S C   0.307 0.050 0.643 
 157 M C   0.374 0.045 0.581 
 158 A C   0.318 0.027 0.655 
 159 N C   0.275 0.006 0.718 
 160 G H   0.522 0.005 0.473 
 161 A H   0.598 0.008 0.394 
 162 H H   0.647 0.026 0.328 
 163 I H   0.911 0.023 0.066 
 164 A H   0.946 0.014 0.040 
 165 G H   0.959 0.011 0.031 
 166 L H   0.976 0.009 0.015 
 167 A H   0.980 0.008 0.012 
 168 V H   0.987 0.007 0.007 
 169 G H   0.985 0.006 0.009 
 170 L H   0.983 0.004 0.013 
 171 A H   0.982 0.004 0.014 
 172 M H   0.982 0.004 0.014 
 173 A H   0.973 0.004 0.023 
 174 F H   0.963 0.005 0.032 
 175 V H   0.950 0.005 0.045 
 176 D H   0.909 0.003 0.087 
 177 S H   0.837 0.004 0.159 
 178 L H   0.672 0.005 0.323 
 179 N C   0.197 0.005 0.797 
 180 A C   0.000 0.000 1.000 
```
