## Supplementary material for "A multi-task deep-learning system for predicting membrane associations and secondary structures of proteins": Code and Raw Data: 2yevB.ss3

```
#DeepConCNF_SS3: three-class secondary structure prediction results 
#probabilities are in the order of H E C, the 3 secondary structure types used in DSSP 
   1 A C   0.000 0.003 0.997 
   2 H C   0.004 0.288 0.708 
   3 R E   0.008 0.746 0.246 
   4 V E   0.009 0.911 0.081 
   5 A E   0.008 0.929 0.063 
   6 I E   0.007 0.911 0.082 
   7 T E   0.006 0.771 0.223 
   8 H C   0.000 0.220 0.780 
   9 P C   0.004 0.053 0.943 
  10 G C   0.020 0.010 0.970 
  11 G C   0.045 0.013 0.942 
  12 S C   0.115 0.018 0.867 
  13 F C   0.257 0.019 0.724 
  14 N C   0.320 0.015 0.665 
  15 Q H   0.671 0.015 0.314 
  16 E H   0.719 0.019 0.262 
  17 V H   0.772 0.033 0.195 
  18 A H   0.777 0.037 0.185 
  19 F H   0.739 0.034 0.226 
  20 L H   0.800 0.027 0.172 
  21 F H   0.795 0.013 0.192 
  22 P H   0.849 0.002 0.149 
  23 W H   0.915 0.002 0.083 
  24 V H   0.943 0.004 0.053 
  25 Y H   0.947 0.004 0.049 
  26 F H   0.963 0.004 0.033 
  27 F H   0.968 0.003 0.029 
  28 S H   0.968 0.003 0.029 
  29 F H   0.981 0.003 0.016 
  30 L H   0.982 0.005 0.012 
  31 I H   0.984 0.008 0.008 
  32 F H   0.984 0.009 0.007 
  33 L H   0.982 0.010 0.009 
  34 V H   0.981 0.010 0.009 
  35 V H   0.967 0.008 0.025 
  36 A H   0.909 0.004 0.087 
  37 G H   0.808 0.002 0.190 
  38 S H   0.798 0.005 0.197 
  39 L H   0.809 0.024 0.167 
  40 A H   0.801 0.042 0.157 
  41 Y H   0.764 0.100 0.137 
  42 V H   0.722 0.139 0.139 
  43 T H   0.692 0.172 0.136 
  44 W H   0.610 0.182 0.208 
  45 K H   0.540 0.189 0.271 
  46 F H   0.411 0.178 0.411 
  47 R C   0.274 0.142 0.584 
  48 A C   0.071 0.072 0.857 
  49 R C   0.004 0.026 0.970 
  50 P C   0.048 0.022 0.930 
  51 E C   0.037 0.004 0.959 
  52 D C   0.025 0.004 0.972 
  53 Q C   0.021 0.018 0.961 
  54 E C   0.012 0.031 0.957 
  55 E C   0.003 0.023 0.974 
  56 P C   0.014 0.006 0.980 
  57 P C   0.035 0.017 0.949 
  58 Q C   0.048 0.106 0.846 
  59 I C   0.048 0.136 0.816 
  60 H C   0.047 0.105 0.848 
  61 G C   0.064 0.033 0.903 
  62 N C   0.149 0.014 0.836 
  63 D C   0.279 0.017 0.704 
  64 R H   0.604 0.078 0.318 
  65 L H   0.719 0.137 0.144 
  66 E H   0.759 0.150 0.090 
  67 V H   0.793 0.154 0.053 
  68 V H   0.803 0.144 0.053 
  69 W H   0.794 0.121 0.085 
  70 T H   0.762 0.082 0.155 
  71 L H   0.848 0.027 0.126 
  72 I H   0.902 0.012 0.086 
  73 P H   0.920 0.004 0.076 
  74 L H   0.966 0.004 0.029 
  75 A H   0.975 0.007 0.018 
  76 I H   0.976 0.009 0.015 
  77 V H   0.984 0.011 0.005 
  78 F H   0.983 0.011 0.005 
  79 V H   0.978 0.011 0.011 
  80 L H   0.967 0.009 0.024 
  81 F H   0.837 0.006 0.157 
  82 G H   0.751 0.006 0.244 
  83 L H   0.754 0.007 0.239 
  84 T H   0.697 0.012 0.291 
  85 A H   0.801 0.020 0.179 
  86 K H   0.787 0.046 0.167 
  87 A H   0.760 0.116 0.125 
  88 L H   0.744 0.167 0.089 
  89 I H   0.709 0.188 0.103 
  90 Q H   0.658 0.191 0.151 
  91 V H   0.527 0.150 0.322 
  92 N C   0.263 0.079 0.658 
  93 R C   0.015 0.062 0.923 
  94 P C   0.015 0.070 0.915 
  95 I C   0.011 0.050 0.939 
  96 P C   0.020 0.021 0.958 
  97 G C   0.037 0.029 0.934 
  98 A C   0.068 0.243 0.689 
  99 M C   0.067 0.424 0.509 
 100 K E   0.073 0.670 0.257 
 101 V E   0.076 0.778 0.146 
 102 E E   0.075 0.804 0.121 
 103 V E   0.072 0.757 0.171 
 104 T E   0.060 0.546 0.394 
 105 G C   0.057 0.405 0.538 
 106 Y C   0.090 0.454 0.455 
 107 Q E   0.099 0.488 0.413 
 108 F E   0.121 0.512 0.367 
 109 W E   0.147 0.512 0.341 
 110 W E   0.168 0.486 0.346 
 111 D C   0.165 0.395 0.440 
 112 F C   0.149 0.308 0.543 
 113 H C   0.136 0.267 0.598 
 114 Y C   0.070 0.128 0.802 
 115 P C   0.083 0.037 0.880 
 116 E C   0.075 0.083 0.842 
 117 L C   0.070 0.161 0.769 
 118 G C   0.032 0.240 0.729 
 119 L C   0.036 0.323 0.640 
 120 R C   0.035 0.346 0.619 
 121 N C   0.027 0.298 0.675 
 122 S C   0.029 0.175 0.795 
 123 N C   0.024 0.217 0.759 
 124 E E   0.023 0.642 0.334 
 125 L E   0.014 0.757 0.228 
 126 V E   0.009 0.757 0.234 
 127 L C   0.003 0.462 0.535 
 128 P C   0.001 0.228 0.771 
 129 A C   0.004 0.033 0.963 
 130 G C   0.001 0.024 0.975 
 131 V C   0.005 0.110 0.885 
 132 P C   0.005 0.302 0.694 
 133 V E   0.010 0.685 0.305 
 134 E E   0.012 0.819 0.168 
 135 L E   0.012 0.815 0.173 
 136 E E   0.011 0.793 0.196 
 137 I E   0.008 0.655 0.337 
 138 T C   0.005 0.434 0.561 
 139 S C   0.056 0.197 0.747 
 140 K C   0.125 0.060 0.815 
 141 D C   0.144 0.097 0.759 
 142 V C   0.178 0.357 0.464 
 143 I E   0.183 0.477 0.340 
 144 H E   0.175 0.474 0.351 
 145 S E   0.166 0.466 0.368 
 146 F E   0.125 0.456 0.419 
 147 W E   0.104 0.451 0.444 
 148 V C   0.094 0.322 0.584 
 149 P C   0.091 0.152 0.757 
 150 G C   0.084 0.119 0.797 
 151 L C   0.101 0.169 0.731 
 152 A C   0.080 0.165 0.755 
 153 G C   0.041 0.155 0.803 
 154 K C   0.036 0.155 0.809 
 155 R C   0.024 0.182 0.794 
 156 D C   0.014 0.177 0.808 
 157 A C   0.015 0.168 0.817 
 158 I C   0.006 0.142 0.852 
 159 P C   0.013 0.044 0.943 
 160 G C   0.013 0.028 0.959 
 161 Q C   0.037 0.244 0.720 
 162 T E   0.034 0.490 0.475 
 163 T E   0.031 0.673 0.296 
 164 R E   0.034 0.788 0.178 
 165 I E   0.025 0.828 0.147 
 166 S E   0.021 0.779 0.200 
 167 F E   0.014 0.595 0.391 
 168 E C   0.001 0.348 0.650 
 169 P C   0.003 0.195 0.802 
 170 K C   0.006 0.094 0.899 
 171 E C   0.017 0.103 0.880 
 172 P C   0.096 0.106 0.798 
 173 G C   0.117 0.235 0.648 
 174 L C   0.153 0.417 0.429 
 175 Y E   0.187 0.489 0.324 
 176 Y E   0.218 0.518 0.264 
 177 G E   0.231 0.507 0.262 
 178 F E   0.263 0.506 0.231 
 179 C E   0.290 0.465 0.244 
 180 A E   0.347 0.385 0.268 
 181 E E   0.353 0.381 0.266 
 182 L E   0.342 0.355 0.303 
 183 C C   0.268 0.268 0.465 
 184 G C   0.139 0.126 0.735 
 185 A C   0.186 0.060 0.754 
 186 S C   0.167 0.066 0.767 
 187 H C   0.166 0.098 0.737 
 188 A C   0.147 0.138 0.715 
 189 R C   0.123 0.318 0.559 
 190 M E   0.109 0.572 0.319 
 191 L E   0.096 0.708 0.196 
 192 F E   0.084 0.796 0.120 
 193 R E   0.072 0.839 0.090 
 194 V E   0.062 0.856 0.082 
 195 V E   0.051 0.822 0.126 
 196 V E   0.037 0.693 0.270 
 197 L C   0.006 0.200 0.794 
 198 P C   0.008 0.071 0.921 
 199 K H   0.916 0.001 0.083 
 200 E H   0.924 0.001 0.076 
 201 E H   0.928 0.001 0.071 
 202 F H   0.980 0.000 0.019 
 203 D H   0.981 0.001 0.019 
 204 R H   0.980 0.001 0.019 
 205 F H   0.986 0.001 0.012 
 206 V H   0.987 0.002 0.010 
 207 E H   0.981 0.002 0.017 
 208 A H   0.965 0.002 0.033 
 209 A H   0.897 0.004 0.099 
 210 K H   0.702 0.008 0.291 
 211 A C   0.412 0.008 0.580 
 212 S C   0.010 0.006 0.983 
 213 P C   0.006 0.006 0.988 
 214 A C   0.025 0.006 0.970 
 215 P C   0.046 0.018 0.936 
 216 V C   0.083 0.044 0.874 
 217 A C   0.105 0.047 0.848 
 218 D C   0.101 0.006 0.893 
 219 E H   0.662 0.003 0.335 
 220 R H   0.663 0.002 0.335 
 221 G H   0.658 0.003 0.339 
 222 Q H   0.721 0.009 0.271 
 223 Q H   0.743 0.060 0.197 
 224 V H   0.767 0.073 0.160 
 225 F H   0.771 0.071 0.158 
 226 Q H   0.764 0.052 0.183 
 227 Q H   0.737 0.033 0.231 
 228 N H   0.715 0.027 0.258 
 229 C H   0.695 0.031 0.274 
 230 A H   0.709 0.038 0.254 
 231 A H   0.673 0.059 0.268 
 232 C H   0.625 0.078 0.298 
 233 H H   0.575 0.073 0.352 
 234 G H   0.486 0.071 0.443 
 235 V H   0.522 0.088 0.390 
 236 A H   0.508 0.099 0.393 
 237 R C   0.403 0.104 0.493 
 238 S C   0.306 0.085 0.608 
 239 M C   0.020 0.026 0.954 
 240 P C   0.010 0.013 0.977 
 241 P C   0.082 0.047 0.872 
 242 A C   0.078 0.297 0.625 
 243 V E   0.068 0.485 0.447 
 244 I C   0.061 0.463 0.476 
 245 G C   0.026 0.147 0.827 
 246 P C   0.070 0.025 0.905 
 247 E C   0.069 0.032 0.899 
 248 L C   0.083 0.079 0.838 
 249 G C   0.082 0.155 0.763 
 250 L C   0.106 0.221 0.673 
 251 W C   0.093 0.217 0.690 
 252 G C   0.062 0.186 0.752 
 253 N C   0.071 0.170 0.759 
 254 R C   0.142 0.230 0.628 
 255 T C   0.141 0.264 0.595 
 256 S C   0.143 0.273 0.584 
 257 L C   0.145 0.232 0.623 
 258 G C   0.130 0.184 0.686 
 259 A C   0.146 0.183 0.672 
 260 G C   0.131 0.236 0.633 
 261 I C   0.155 0.294 0.551 
 262 V C   0.157 0.323 0.520 
 263 E C   0.124 0.259 0.617 
 264 N C   0.066 0.089 0.846 
 265 T C   0.053 0.025 0.922 
 266 P H   0.734 0.007 0.259 
 267 E H   0.810 0.004 0.186 
 268 N H   0.822 0.012 0.166 
 269 L H   0.889 0.030 0.082 
 270 K H   0.896 0.049 0.055 
 271 A H   0.877 0.065 0.058 
 272 W H   0.841 0.082 0.077 
 273 I H   0.750 0.102 0.149 
 274 R H   0.642 0.102 0.256 
 275 D C   0.037 0.021 0.942 
 276 P C   0.068 0.002 0.930 
 277 A C   0.047 0.004 0.948 
 278 G C   0.017 0.021 0.963 
 279 M C   0.013 0.040 0.947 
 280 K C   0.007 0.090 0.904 
 281 P C   0.027 0.065 0.907 
 282 G C   0.011 0.098 0.891 
 283 V C   0.008 0.183 0.809 
 284 K C   0.009 0.234 0.757 
 285 M C   0.005 0.150 0.845 
 286 P C   0.003 0.074 0.922 
 287 G C   0.001 0.046 0.952 
 288 F C   0.008 0.052 0.940 
 289 P C   0.016 0.050 0.934 
 290 Q C   0.009 0.056 0.936 
 291 L C   0.006 0.025 0.970 
 292 S C   0.005 0.008 0.987 
 293 E H   0.940 0.000 0.060 
 294 E H   0.942 0.000 0.058 
 295 D H   0.928 0.000 0.072 
 296 L H   0.995 0.000 0.005 
 297 D H   0.996 0.000 0.004 
 298 A H   0.996 0.000 0.004 
 299 L H   0.996 0.000 0.004 
 300 V H   0.993 0.001 0.007 
 301 R H   0.986 0.001 0.013 
 302 Y H   0.982 0.001 0.017 
 303 L H   0.959 0.002 0.039 
 304 E H   0.798 0.002 0.201 
 305 G H   0.611 0.009 0.380 
 306 L C   0.314 0.061 0.625 
 307 K C   0.203 0.250 0.548 
 308 V C   0.195 0.308 0.497 
 309 E C   0.085 0.272 0.643 
 310 G C   0.020 0.267 0.713 
 311 F C   0.020 0.329 0.651 
 312 D C   0.020 0.301 0.679 
 313 F C   0.022 0.183 0.795 
 314 G C   0.010 0.122 0.868 
 315 A C   0.013 0.095 0.892 
 316 L C   0.010 0.091 0.900 
 317 P C   0.008 0.079 0.913 
 318 K C   0.004 0.040 0.956 
 319 F C   0.000 0.000 0.999 
```
