## Supplementary material for "A multi-task deep-learning system for predicting membrane associations and secondary structures of proteins": Code and Raw Data: 2yevC.ss3

```
#DeepConCNF_SS3: three-class secondary structure prediction results 
#probabilities are in the order of H E C, the 3 secondary structure types used in DSSP 
   1 M C   0.004 0.001 0.995 
   2 V C   0.312 0.069 0.619 
   3 Y H   0.633 0.141 0.227 
   4 I H   0.739 0.141 0.120 
   5 A H   0.804 0.116 0.080 
   6 L H   0.869 0.097 0.034 
   7 F H   0.884 0.077 0.039 
   8 A H   0.908 0.047 0.045 
   9 L H   0.922 0.020 0.058 
  10 G H   0.920 0.003 0.076 
  11 A H   0.971 0.001 0.028 
  12 A H   0.973 0.001 0.025 
  13 L H   0.985 0.002 0.013 
  14 V H   0.988 0.002 0.010 
  15 T H   0.991 0.002 0.007 
  16 L H   0.991 0.002 0.007 
  17 F H   0.991 0.002 0.007 
  18 F H   0.990 0.002 0.009 
  19 Y H   0.988 0.002 0.010 
  20 L H   0.970 0.002 0.028 
  21 I H   0.935 0.003 0.062 
  22 L H   0.855 0.003 0.142 
  23 N C   0.067 0.002 0.931 
  24 P C   0.158 0.003 0.840 
  25 R C   0.181 0.018 0.801 
  26 V C   0.184 0.041 0.774 
  27 L C   0.166 0.055 0.780 
  28 T C   0.078 0.043 0.879 
  29 T C   0.100 0.045 0.855 
  30 E C   0.164 0.021 0.815 
  31 G C   0.185 0.007 0.808 
  32 E C   0.265 0.020 0.715 
  33 T C   0.343 0.064 0.593 
  34 F H   0.482 0.069 0.449 
  35 D H   0.494 0.025 0.481 
  36 L H   0.945 0.005 0.050 
  37 R H   0.973 0.002 0.024 
  38 F H   0.985 0.002 0.014 
  39 V H   0.993 0.001 0.006 
  40 L H   0.995 0.001 0.004 
  41 F H   0.997 0.000 0.002 
  42 M H   0.997 0.000 0.003 
  43 L H   0.997 0.000 0.002 
  44 L H   0.998 0.000 0.002 
  45 L H   0.998 0.000 0.002 
  46 I H   0.997 0.000 0.003 
  47 L H   0.996 0.000 0.004 
  48 L H   0.991 0.000 0.009 
  49 A H   0.969 0.000 0.031 
  50 A H   0.880 0.000 0.120 
  51 G H   0.822 0.000 0.178 
  52 T H   0.903 0.005 0.092 
  53 V H   0.956 0.015 0.029 
  54 A H   0.961 0.022 0.017 
  55 L H   0.965 0.025 0.009 
  56 M H   0.965 0.026 0.009 
  57 L H   0.960 0.025 0.015 
  58 L H   0.943 0.022 0.035 
  59 I H   0.890 0.016 0.093 
  60 G H   0.777 0.007 0.216 
  61 K H   0.710 0.007 0.283 
  62 A H   0.588 0.008 0.404 
  63 H C   0.239 0.005 0.756 
  64 H C   0.001 0.000 0.999 
```
