## Supplementary material for "A multi-task deep-learning system for predicting membrane associations and secondary structures of proteins": Code and Raw Data: 2z73A.ss3

```
#DeepConCNF_SS3: three-class secondary structure prediction results 
#probabilities are in the order of H E C, the 3 secondary structure types used in DSSP 
   1 M C   0.000 0.000 1.000 
   2 G C   0.005 0.016 0.979 
   3 R C   0.031 0.060 0.909 
   4 D C   0.042 0.076 0.882 
   5 L C   0.124 0.066 0.810 
   6 R C   0.113 0.059 0.828 
   7 D C   0.102 0.035 0.863 
   8 N C   0.117 0.014 0.869 
   9 E C   0.143 0.057 0.799 
  10 T C   0.157 0.144 0.699 
  11 W C   0.142 0.250 0.607 
  12 W C   0.115 0.336 0.549 
  13 Y C   0.084 0.338 0.578 
  14 N C   0.032 0.135 0.833 
  15 P C   0.088 0.074 0.838 
  16 S C   0.129 0.231 0.639 
  17 I E   0.128 0.491 0.380 
  18 V E   0.119 0.548 0.333 
  19 V E   0.096 0.532 0.371 
  20 H C   0.054 0.280 0.667 
  21 P C   0.089 0.066 0.845 
  22 H C   0.082 0.044 0.873 
  23 W C   0.173 0.048 0.778 
  24 R C   0.191 0.050 0.760 
  25 E C   0.175 0.057 0.767 
  26 F C   0.178 0.041 0.781 
  27 D C   0.146 0.024 0.830 
  28 Q C   0.162 0.019 0.819 
  29 V C   0.218 0.018 0.764 
  30 P C   0.262 0.004 0.734 
  31 D H   0.729 0.002 0.269 
  32 A H   0.843 0.009 0.147 
  33 V H   0.893 0.011 0.095 
  34 Y H   0.930 0.012 0.058 
  35 Y H   0.934 0.010 0.056 
  36 S H   0.938 0.005 0.056 
  37 L H   0.970 0.003 0.028 
  38 G H   0.969 0.003 0.028 
  39 I H   0.976 0.005 0.019 
  40 F H   0.984 0.007 0.009 
  41 I H   0.981 0.007 0.012 
  42 G H   0.974 0.007 0.020 
  43 I H   0.976 0.008 0.017 
  44 C H   0.959 0.009 0.032 
  45 G H   0.923 0.015 0.062 
  46 I H   0.924 0.025 0.052 
  47 I H   0.875 0.027 0.098 
  48 G H   0.787 0.026 0.187 
  49 C H   0.760 0.026 0.214 
  50 G H   0.756 0.015 0.229 
  51 G H   0.792 0.013 0.195 
  52 N H   0.785 0.018 0.197 
  53 G H   0.807 0.063 0.130 
  54 I H   0.839 0.126 0.035 
  55 V H   0.841 0.144 0.015 
  56 I H   0.843 0.146 0.011 
  57 Y H   0.842 0.143 0.015 
  58 L H   0.834 0.135 0.031 
  59 F H   0.799 0.115 0.086 
  60 T H   0.671 0.080 0.249 
  61 K H   0.545 0.042 0.413 
  62 T C   0.468 0.023 0.509 
  63 K C   0.453 0.021 0.526 
  64 S C   0.336 0.033 0.630 
  65 L C   0.222 0.032 0.745 
  66 Q C   0.191 0.039 0.771 
  67 T C   0.186 0.035 0.779 
  68 P C   0.309 0.032 0.660 
  69 A C   0.380 0.061 0.560 
  70 N C   0.391 0.136 0.473 
  71 M H   0.430 0.352 0.218 
  72 F E   0.430 0.496 0.073 
  73 I E   0.435 0.528 0.037 
  74 I E   0.441 0.501 0.058 
  75 N H   0.434 0.383 0.183 
  76 L H   0.442 0.222 0.336 
  77 A H   0.423 0.154 0.423 
  78 F C   0.427 0.082 0.491 
  79 S C   0.449 0.055 0.495 
  80 D H   0.534 0.043 0.423 
  81 F H   0.607 0.057 0.337 
  82 T H   0.645 0.077 0.279 
  83 F H   0.691 0.093 0.216 
  84 S H   0.687 0.091 0.222 
  85 L H   0.670 0.078 0.252 
  86 V H   0.584 0.063 0.353 
  87 N C   0.299 0.017 0.684 
  88 G C   0.248 0.009 0.743 
  89 F C   0.275 0.050 0.675 
  90 P C   0.383 0.058 0.559 
  91 L H   0.587 0.081 0.331 
  92 M H   0.627 0.094 0.279 
  93 T H   0.640 0.090 0.270 
  94 I H   0.778 0.071 0.152 
  95 S H   0.769 0.053 0.178 
  96 C H   0.780 0.031 0.189 
  97 F H   0.787 0.022 0.191 
  98 L H   0.757 0.015 0.228 
  99 K H   0.750 0.013 0.237 
 100 K H   0.741 0.026 0.233 
 101 W H   0.734 0.052 0.214 
 102 I H   0.743 0.074 0.183 
 103 F H   0.693 0.066 0.241 
 104 G H   0.624 0.056 0.320 
 105 F H   0.646 0.047 0.307 
 106 A H   0.582 0.028 0.390 
 107 A H   0.569 0.023 0.408 
 108 C H   0.556 0.033 0.411 
 109 K H   0.557 0.056 0.387 
 110 V H   0.570 0.088 0.343 
 111 Y H   0.574 0.085 0.340 
 112 G H   0.565 0.069 0.366 
 113 F H   0.707 0.052 0.241 
 114 I H   0.799 0.041 0.160 
 115 G H   0.813 0.022 0.165 
 116 G H   0.830 0.012 0.158 
 117 I H   0.896 0.009 0.094 
 118 F H   0.884 0.008 0.108 
 119 G H   0.864 0.006 0.130 
 120 F H   0.933 0.006 0.062 
 121 M H   0.934 0.006 0.060 
 122 S H   0.930 0.007 0.062 
 123 I H   0.953 0.009 0.038 
 124 M H   0.930 0.009 0.061 
 125 T H   0.906 0.014 0.080 
 126 M H   0.874 0.020 0.107 
 127 A H   0.820 0.033 0.147 
 128 M H   0.787 0.065 0.148 
 129 I H   0.700 0.088 0.211 
 130 S H   0.603 0.108 0.289 
 131 I H   0.589 0.100 0.311 
 132 D H   0.537 0.083 0.380 
 133 R H   0.520 0.112 0.369 
 134 Y H   0.487 0.192 0.321 
 135 N H   0.439 0.225 0.336 
 136 V H   0.383 0.259 0.358 
 137 I C   0.295 0.204 0.501 
 138 G C   0.188 0.108 0.704 
 139 R C   0.192 0.088 0.720 
 140 P C   0.264 0.083 0.654 
 141 M C   0.280 0.056 0.665 
 142 A C   0.256 0.041 0.704 
 143 A C   0.260 0.024 0.717 
 144 S C   0.187 0.020 0.793 
 145 K C   0.181 0.015 0.805 
 146 K C   0.206 0.017 0.777 
 147 M C   0.238 0.019 0.743 
 148 S C   0.239 0.014 0.747 
 149 H H   0.677 0.004 0.320 
 150 R H   0.866 0.003 0.132 
 151 R H   0.930 0.006 0.064 
 152 A H   0.963 0.011 0.025 
 153 F H   0.973 0.015 0.011 
 154 I H   0.979 0.017 0.004 
 155 M H   0.981 0.016 0.003 
 156 I H   0.982 0.015 0.003 
 157 I H   0.985 0.011 0.004 
 158 F H   0.986 0.008 0.006 
 159 V H   0.987 0.005 0.009 
 160 W H   0.981 0.002 0.017 
 161 L H   0.981 0.001 0.018 
 162 W H   0.979 0.000 0.021 
 163 S H   0.966 0.000 0.034 
 164 V H   0.953 0.001 0.046 
 165 L H   0.951 0.001 0.047 
 166 W H   0.907 0.003 0.090 
 167 A H   0.854 0.004 0.142 
 168 I H   0.785 0.006 0.209 
 169 G H   0.595 0.005 0.400 
 170 P H   0.567 0.008 0.425 
 171 I H   0.542 0.019 0.440 
 172 F C   0.449 0.025 0.526 
 173 G C   0.313 0.037 0.650 
 174 W C   0.325 0.040 0.635 
 175 G C   0.310 0.056 0.634 
 176 A C   0.396 0.094 0.510 
 177 Y C   0.388 0.134 0.478 
 178 T C   0.393 0.122 0.485 
 179 L H   0.555 0.097 0.348 
 180 E H   0.520 0.051 0.428 
 181 G H   0.489 0.063 0.449 
 182 V H   0.491 0.177 0.332 
 183 L H   0.458 0.226 0.316 
 184 C C   0.374 0.213 0.413 
 185 N C   0.317 0.172 0.511 
 186 C C   0.172 0.136 0.692 
 187 S C   0.120 0.162 0.718 
 188 F C   0.127 0.160 0.713 
 189 D C   0.124 0.146 0.730 
 190 Y C   0.142 0.192 0.666 
 191 I C   0.114 0.190 0.696 
 192 S C   0.059 0.120 0.821 
 193 R C   0.052 0.042 0.905 
 194 D C   0.049 0.017 0.935 
 195 S C   0.212 0.015 0.773 
 196 T C   0.271 0.018 0.711 
 197 T C   0.415 0.021 0.565 
 198 R H   0.681 0.022 0.297 
 199 S H   0.696 0.032 0.272 
 200 N H   0.745 0.042 0.213 
 201 I H   0.855 0.077 0.068 
 202 L H   0.868 0.086 0.046 
 203 C H   0.890 0.085 0.024 
 204 M H   0.908 0.077 0.015 
 205 F H   0.915 0.069 0.016 
 206 I H   0.925 0.054 0.021 
 207 L H   0.916 0.033 0.051 
 208 G H   0.873 0.017 0.110 
 209 F H   0.869 0.007 0.124 
 210 F H   0.897 0.003 0.100 
 211 G H   0.935 0.001 0.065 
 212 P H   0.976 0.000 0.024 
 213 I H   0.984 0.001 0.015 
 214 L H   0.990 0.002 0.008 
 215 I H   0.992 0.003 0.006 
 216 I H   0.994 0.002 0.004 
 217 F H   0.994 0.002 0.005 
 218 F H   0.993 0.001 0.006 
 219 C H   0.985 0.001 0.014 
 220 Y H   0.977 0.000 0.023 
 221 F H   0.959 0.000 0.041 
 222 N H   0.933 0.001 0.067 
 223 I H   0.926 0.004 0.071 
 224 V H   0.907 0.008 0.085 
 225 M H   0.807 0.008 0.185 
 226 S H   0.680 0.012 0.308 
 227 V H   0.630 0.010 0.360 
 228 S H   0.550 0.009 0.441 
 229 N H   0.535 0.003 0.462 
 230 H H   0.580 0.001 0.418 
 231 E H   0.938 0.000 0.062 
 232 K H   0.979 0.000 0.020 
 233 E H   0.987 0.000 0.013 
 234 M H   0.994 0.000 0.006 
 235 A H   0.995 0.000 0.004 
 236 A H   0.992 0.000 0.008 
 237 M H   0.990 0.000 0.010 
 238 A H   0.976 0.001 0.024 
 239 K H   0.916 0.001 0.083 
 240 R H   0.854 0.002 0.144 
 241 L H   0.541 0.003 0.455 
 242 N C   0.310 0.003 0.687 
 243 A H   0.720 0.001 0.279 
 244 K H   0.865 0.006 0.129 
 245 E H   0.878 0.026 0.096 
 246 L H   0.882 0.032 0.086 
 247 R H   0.850 0.041 0.109 
 248 K H   0.830 0.048 0.123 
 249 A H   0.764 0.036 0.200 
 250 Q H   0.652 0.032 0.316 
 251 A C   0.492 0.014 0.494 
 252 G C   0.190 0.006 0.804 
 253 A C   0.195 0.003 0.802 
 254 N C   0.218 0.003 0.779 
 255 A H   0.762 0.015 0.223 
 256 E H   0.775 0.031 0.194 
 257 M H   0.757 0.042 0.201 
 258 R H   0.751 0.067 0.182 
 259 L H   0.795 0.081 0.124 
 260 A H   0.771 0.082 0.147 
 261 K H   0.752 0.099 0.149 
 262 I H   0.737 0.150 0.113 
 263 S H   0.721 0.196 0.083 
 264 I H   0.736 0.252 0.013 
 265 V H   0.732 0.257 0.011 
 266 I H   0.720 0.250 0.030 
 267 V H   0.707 0.192 0.101 
 268 S H   0.665 0.056 0.279 
 269 Q H   0.637 0.014 0.350 
 270 F H   0.598 0.016 0.386 
 271 L H   0.514 0.020 0.466 
 272 L C   0.413 0.023 0.564 
 273 S C   0.273 0.027 0.700 
 274 W C   0.151 0.017 0.832 
 275 S C   0.048 0.003 0.949 
 276 P H   0.838 0.000 0.161 
 277 Y H   0.933 0.001 0.066 
 278 A H   0.957 0.005 0.038 
 279 V H   0.979 0.008 0.013 
 280 V H   0.986 0.010 0.004 
 281 A H   0.982 0.010 0.008 
 282 L H   0.979 0.009 0.011 
 283 L H   0.975 0.009 0.017 
 284 A H   0.923 0.007 0.070 
 285 Q H   0.832 0.007 0.161 
 286 F H   0.632 0.010 0.358 
 287 G C   0.068 0.005 0.928 
 288 P C   0.064 0.017 0.919 
 289 L C   0.154 0.060 0.786 
 290 E C   0.151 0.124 0.725 
 291 W C   0.142 0.193 0.665 
 292 V C   0.160 0.210 0.630 
 293 T C   0.164 0.103 0.732 
 294 P C   0.317 0.027 0.656 
 295 Y C   0.395 0.015 0.591 
 296 A C   0.425 0.014 0.561 
 297 A C   0.400 0.012 0.588 
 298 Q C   0.458 0.013 0.529 
 299 L H   0.598 0.016 0.386 
 300 P H   0.763 0.017 0.219 
 301 V H   0.821 0.042 0.137 
 302 M H   0.833 0.060 0.108 
 303 F H   0.829 0.066 0.105 
 304 A H   0.791 0.052 0.157 
 305 K H   0.739 0.037 0.224 
 306 A H   0.680 0.028 0.292 
 307 S H   0.635 0.031 0.334 
 308 A H   0.537 0.043 0.420 
 309 I C   0.418 0.058 0.525 
 310 H C   0.298 0.055 0.646 
 311 N C   0.113 0.027 0.860 
 312 P C   0.237 0.022 0.741 
 313 M C   0.269 0.143 0.588 
 314 I C   0.279 0.266 0.456 
 315 Y C   0.279 0.295 0.426 
 316 S C   0.177 0.257 0.566 
 317 V C   0.126 0.165 0.709 
 318 S C   0.098 0.068 0.834 
 319 H C   0.117 0.017 0.866 
 320 P H   0.699 0.004 0.297 
 321 K H   0.710 0.006 0.285 
 322 F H   0.822 0.009 0.169 
 323 R H   0.892 0.010 0.098 
 324 E H   0.898 0.013 0.089 
 325 A H   0.880 0.013 0.107 
 326 I H   0.859 0.016 0.125 
 327 S H   0.770 0.013 0.217 
 328 Q C   0.396 0.007 0.597 
 329 T C   0.311 0.009 0.680 
 330 F C   0.103 0.023 0.875 
 331 P C   0.167 0.042 0.792 
 332 W C   0.201 0.391 0.408 
 333 V E   0.202 0.631 0.167 
 334 L E   0.191 0.676 0.133 
 335 T E   0.173 0.710 0.117 
 336 C E   0.149 0.676 0.175 
 337 C E   0.085 0.594 0.321 
 338 Q E   0.051 0.558 0.391 
 339 F C   0.023 0.324 0.653 
 340 D C   0.006 0.081 0.913 
 341 D C   0.010 0.020 0.970 
 342 K C   0.029 0.014 0.957 
 343 E C   0.032 0.016 0.952 
 344 T C   0.040 0.016 0.945 
 345 E C   0.088 0.020 0.892 
 346 D C   0.089 0.011 0.900 
 347 D C   0.103 0.005 0.892 
 348 K C   0.113 0.010 0.877 
 349 D C   0.109 0.011 0.881 
 350 A C   0.109 0.010 0.882 
 351 E C   0.094 0.022 0.884 
 352 T C   0.056 0.025 0.918 
 353 E C   0.035 0.024 0.942 
 354 I C   0.018 0.015 0.968 
 355 P C   0.015 0.012 0.974 
 356 A C   0.018 0.004 0.978 
 357 G C   0.015 0.006 0.978 
 358 E C   0.018 0.010 0.972 
 359 S C   0.017 0.009 0.973 
 360 S C   0.020 0.008 0.972 
 361 D C   0.024 0.009 0.967 
 362 A C   0.027 0.007 0.966 
 363 A C   0.020 0.009 0.971 
 364 P C   0.047 0.011 0.942 
 365 S C   0.100 0.009 0.892 
 366 A C   0.200 0.008 0.793 
 367 D C   0.266 0.004 0.730 
 368 A H   0.847 0.002 0.151 
 369 A H   0.900 0.002 0.098 
 370 Q H   0.917 0.001 0.082 
 371 M H   0.974 0.001 0.025 
 372 K H   0.980 0.001 0.020 
 373 E H   0.981 0.001 0.018 
 374 M H   0.987 0.001 0.012 
 375 M H   0.987 0.002 0.011 
 376 A H   0.984 0.001 0.014 
 377 M H   0.974 0.001 0.025 
 378 M H   0.952 0.002 0.046 
 379 Q H   0.924 0.002 0.074 
 380 K H   0.877 0.001 0.122 
 381 M H   0.808 0.002 0.189 
 382 Q H   0.777 0.004 0.219 
 383 Q H   0.715 0.007 0.278 
 384 Q H   0.611 0.010 0.379 
 385 Q H   0.509 0.023 0.468 
 386 A C   0.341 0.031 0.628 
 387 A C   0.176 0.032 0.791 
 388 Y C   0.009 0.021 0.970 
 389 P C   0.003 0.008 0.989 
 390 P C   0.009 0.006 0.985 
 391 Q C   0.012 0.017 0.971 
 392 G C   0.005 0.036 0.959 
 393 Y C   0.002 0.055 0.943 
 394 A C   0.000 0.040 0.959 
 395 P C   0.000 0.013 0.987 
 396 P C   0.000 0.001 0.998 
 397 P C   0.003 0.006 0.991 
 398 Q C   0.004 0.022 0.975 
 399 G C   0.001 0.031 0.968 
 400 Y C   0.000 0.016 0.983 
 401 P C   0.001 0.005 0.994 
 402 P C   0.004 0.008 0.988 
 403 Q C   0.004 0.018 0.978 
 404 G C   0.001 0.020 0.979 
 405 Y C   0.001 0.020 0.979 
 406 P C   0.001 0.007 0.992 
 407 P C   0.006 0.008 0.986 
 408 Q C   0.005 0.018 0.977 
 409 G C   0.001 0.021 0.978 
 410 Y C   0.001 0.025 0.974 
 411 P C   0.001 0.008 0.992 
 412 P C   0.006 0.006 0.988 
 413 Q C   0.005 0.013 0.982 
 414 G C   0.001 0.015 0.984 
 415 Y C   0.001 0.018 0.981 
 416 P C   0.001 0.008 0.991 
 417 P C   0.006 0.009 0.985 
 418 Q C   0.007 0.019 0.974 
 419 G C   0.002 0.018 0.980 
 420 Y C   0.000 0.024 0.976 
 421 P C   0.000 0.013 0.987 
 422 P C   0.000 0.004 0.996 
 423 P C   0.000 0.001 0.999 
 424 P C   0.001 0.002 0.997 
 425 Q C   0.002 0.004 0.994 
 426 G C   0.001 0.005 0.994 
 427 A C   0.000 0.004 0.996 
 428 P C   0.001 0.002 0.997 
 429 P C   0.002 0.003 0.995 
 430 Q C   0.003 0.006 0.991 
 431 G C   0.002 0.005 0.993 
 432 A C   0.001 0.004 0.995 
 433 P C   0.001 0.005 0.994 
 434 P C   0.001 0.004 0.995 
 435 A C   0.002 0.007 0.991 
 436 A C   0.001 0.006 0.992 
 437 P C   0.002 0.003 0.995 
 438 P C   0.007 0.002 0.991 
 439 Q C   0.034 0.005 0.962 
 440 G C   0.056 0.009 0.935 
 441 V C   0.094 0.012 0.893 
 442 D C   0.117 0.012 0.871 
 443 N C   0.178 0.008 0.814 
 444 Q C   0.237 0.017 0.746 
 445 A C   0.222 0.027 0.752 
 446 Y C   0.146 0.032 0.822 
 447 Q C   0.056 0.029 0.915 
 448 A C   0.000 0.001 0.999 
```
