## Supplementary material for "A multi-task deep-learning system for predicting membrane associations and secondary structures of proteins": Code and Raw Data: 2zxeB.ss3

```
#DeepConCNF_SS3: three-class secondary structure prediction results 
#probabilities are in the order of H E C, the 3 secondary structure types used in DSSP 
   1 M C   0.000 0.000 1.000 
   2 A C   0.004 0.012 0.985 
   3 R C   0.009 0.019 0.972 
   4 G C   0.014 0.019 0.967 
   5 K C   0.035 0.031 0.934 
   6 S C   0.048 0.051 0.901 
   7 K C   0.100 0.051 0.849 
   8 E C   0.116 0.034 0.850 
   9 T C   0.148 0.024 0.828 
  10 D C   0.218 0.014 0.768 
  11 G C   0.231 0.008 0.761 
  12 G C   0.309 0.019 0.671 
  13 W C   0.387 0.053 0.560 
  14 K C   0.412 0.102 0.486 
  15 K H   0.430 0.144 0.426 
  16 F H   0.433 0.185 0.382 
  17 L H   0.424 0.219 0.357 
  18 W H   0.403 0.225 0.372 
  19 D C   0.390 0.136 0.474 
  20 S C   0.438 0.015 0.547 
  21 E C   0.414 0.005 0.582 
  22 K C   0.432 0.010 0.558 
  23 K C   0.444 0.033 0.523 
  24 E C   0.425 0.122 0.454 
  25 F C   0.385 0.165 0.450 
  26 L C   0.277 0.150 0.572 
  27 G C   0.135 0.104 0.761 
  28 R C   0.149 0.079 0.772 
  29 T C   0.188 0.069 0.743 
  30 G C   0.211 0.029 0.760 
  31 S C   0.280 0.013 0.707 
  32 S H   0.663 0.006 0.331 
  33 W H   0.848 0.006 0.146 
  34 F H   0.891 0.010 0.099 
  35 K H   0.932 0.009 0.058 
  36 I H   0.965 0.008 0.028 
  37 F H   0.974 0.006 0.020 
  38 L H   0.984 0.004 0.012 
  39 F H   0.989 0.003 0.009 
  40 Y H   0.991 0.002 0.007 
  41 L H   0.992 0.001 0.006 
  42 I H   0.991 0.001 0.007 
  43 F H   0.985 0.001 0.014 
  44 Y H   0.958 0.001 0.041 
  45 G H   0.933 0.001 0.066 
  46 C H   0.944 0.000 0.055 
  47 L H   0.969 0.000 0.030 
  48 A H   0.974 0.000 0.026 
  49 G H   0.968 0.001 0.031 
  50 I H   0.978 0.001 0.021 
  51 F H   0.976 0.002 0.022 
  52 I H   0.987 0.002 0.012 
  53 G H   0.976 0.001 0.023 
  54 T H   0.982 0.001 0.017 
  55 I H   0.990 0.001 0.009 
  56 Q H   0.989 0.002 0.009 
  57 V H   0.987 0.004 0.009 
  58 L H   0.981 0.005 0.014 
  59 L H   0.965 0.006 0.028 
  60 L H   0.910 0.007 0.083 
  61 T H   0.842 0.009 0.149 
  62 L H   0.785 0.004 0.211 
  63 S H   0.633 0.003 0.363 
  64 D C   0.436 0.004 0.560 
  65 F C   0.316 0.004 0.681 
  66 E C   0.075 0.008 0.917 
  67 P C   0.141 0.007 0.853 
  68 K C   0.140 0.017 0.843 
  69 Y C   0.148 0.041 0.811 
  70 Q C   0.144 0.044 0.812 
  71 D C   0.092 0.075 0.833 
  72 R C   0.065 0.155 0.780 
  73 V C   0.040 0.166 0.794 
  74 A C   0.003 0.075 0.923 
  75 P C   0.004 0.019 0.976 
  76 P C   0.015 0.010 0.975 
  77 G C   0.018 0.023 0.959 
  78 L C   0.030 0.061 0.910 
  79 S C   0.029 0.072 0.899 
  80 H C   0.046 0.066 0.888 
  81 A C   0.065 0.059 0.876 
  82 P C   0.092 0.071 0.837 
  83 Y C   0.128 0.302 0.570 
  84 A E   0.134 0.448 0.417 
  85 I E   0.132 0.538 0.330 
  86 K E   0.143 0.546 0.310 
  87 T E   0.132 0.527 0.341 
  88 E E   0.130 0.544 0.325 
  89 I E   0.117 0.573 0.310 
  90 S E   0.112 0.606 0.282 
  91 F E   0.102 0.588 0.310 
  92 S E   0.081 0.511 0.408 
  93 I C   0.060 0.338 0.602 
  94 S C   0.039 0.136 0.825 
  95 N C   0.010 0.023 0.967 
  96 P C   0.412 0.003 0.585 
  97 K C   0.393 0.003 0.604 
  98 S C   0.407 0.007 0.585 
  99 Y H   0.883 0.003 0.114 
 100 E H   0.913 0.003 0.084 
 101 S H   0.922 0.004 0.074 
 102 F H   0.963 0.004 0.033 
 103 V H   0.967 0.004 0.030 
 104 K H   0.959 0.003 0.039 
 105 S H   0.931 0.002 0.067 
 106 M H   0.969 0.001 0.030 
 107 H H   0.964 0.001 0.034 
 108 K H   0.955 0.002 0.044 
 109 L H   0.950 0.002 0.048 
 110 M H   0.907 0.003 0.090 
 111 D H   0.858 0.007 0.135 
 112 L H   0.825 0.008 0.167 
 113 Y H   0.756 0.012 0.232 
 114 N H   0.654 0.014 0.332 
 115 E H   0.617 0.011 0.372 
 116 S H   0.535 0.015 0.450 
 117 S C   0.414 0.018 0.568 
 118 Q C   0.280 0.021 0.699 
 119 A C   0.127 0.021 0.852 
 120 G C   0.023 0.020 0.957 
 121 N C   0.005 0.017 0.978 
 122 S C   0.002 0.026 0.972 
 123 P C   0.022 0.035 0.943 
 124 F C   0.052 0.050 0.898 
 125 E C   0.047 0.043 0.910 
 126 D C   0.027 0.039 0.933 
 127 C C   0.020 0.023 0.957 
 128 S C   0.016 0.020 0.964 
 129 D C   0.030 0.012 0.958 
 130 T C   0.060 0.006 0.934 
 131 P H   0.614 0.003 0.382 
 132 A H   0.728 0.005 0.267 
 133 D H   0.753 0.010 0.237 
 134 Y H   0.766 0.019 0.215 
 135 I H   0.742 0.036 0.221 
 136 K H   0.664 0.042 0.294 
 137 R H   0.487 0.028 0.485 
 138 G C   0.124 0.014 0.862 
 139 D C   0.089 0.022 0.890 
 140 L C   0.102 0.023 0.875 
 141 D C   0.079 0.015 0.906 
 142 D C   0.112 0.004 0.884 
 143 S C   0.391 0.002 0.607 
 144 Q H   0.575 0.004 0.421 
 145 G H   0.591 0.013 0.396 
 146 Q H   0.676 0.035 0.289 
 147 K H   0.680 0.075 0.245 
 148 K H   0.675 0.096 0.229 
 149 A H   0.683 0.117 0.200 
 150 C H   0.650 0.125 0.225 
 151 R H   0.674 0.152 0.174 
 152 F H   0.683 0.159 0.158 
 153 S H   0.679 0.135 0.185 
 154 R H   0.724 0.115 0.160 
 155 M H   0.719 0.118 0.163 
 156 W H   0.706 0.149 0.144 
 157 L H   0.678 0.143 0.178 
 158 K H   0.619 0.112 0.269 
 159 N H   0.516 0.087 0.398 
 160 C C   0.121 0.054 0.825 
 161 S C   0.057 0.050 0.892 
 162 G C   0.023 0.058 0.919 
 163 L C   0.032 0.083 0.885 
 164 D C   0.041 0.082 0.877 
 165 D C   0.097 0.083 0.820 
 166 T C   0.109 0.127 0.764 
 167 T C   0.109 0.164 0.726 
 168 Y C   0.094 0.191 0.715 
 169 G C   0.079 0.217 0.703 
 170 Y C   0.102 0.201 0.697 
 171 A C   0.096 0.141 0.763 
 172 E C   0.050 0.046 0.904 
 173 G C   0.052 0.025 0.923 
 174 K C   0.135 0.058 0.807 
 175 P C   0.220 0.111 0.668 
 176 C C   0.293 0.298 0.409 
 177 V E   0.399 0.404 0.196 
 178 V H   0.429 0.413 0.158 
 179 A H   0.412 0.359 0.229 
 180 K H   0.396 0.312 0.291 
 181 L C   0.393 0.194 0.413 
 182 N C   0.355 0.131 0.514 
 183 R C   0.339 0.224 0.437 
 184 I E   0.315 0.412 0.274 
 185 I E   0.205 0.464 0.332 
 186 G E   0.072 0.470 0.458 
 187 F C   0.028 0.481 0.491 
 188 Y C   0.003 0.356 0.641 
 189 P C   0.003 0.214 0.782 
 190 K C   0.007 0.126 0.867 
 191 P C   0.015 0.105 0.879 
 192 L C   0.028 0.077 0.895 
 193 K C   0.026 0.059 0.915 
 194 N C   0.008 0.037 0.954 
 195 T C   0.013 0.016 0.971 
 196 T C   0.009 0.019 0.972 
 197 D C   0.022 0.015 0.964 
 198 L C   0.069 0.006 0.925 
 199 P C   0.196 0.003 0.802 
 200 E H   0.663 0.010 0.327 
 201 E H   0.677 0.023 0.300 
 202 L H   0.670 0.043 0.288 
 203 Q H   0.646 0.062 0.292 
 204 A H   0.544 0.063 0.393 
 205 N C   0.454 0.066 0.481 
 206 Y C   0.374 0.088 0.538 
 207 N C   0.258 0.110 0.632 
 208 Q C   0.193 0.280 0.527 
 209 Y E   0.161 0.428 0.411 
 210 V E   0.170 0.546 0.283 
 211 L E   0.173 0.524 0.303 
 212 P E   0.159 0.480 0.360 
 213 L E   0.168 0.443 0.389 
 214 R E   0.151 0.431 0.418 
 215 C C   0.135 0.380 0.486 
 216 A C   0.132 0.311 0.557 
 217 A C   0.103 0.255 0.642 
 218 K C   0.088 0.193 0.719 
 219 R C   0.105 0.100 0.795 
 220 E C   0.338 0.028 0.634 
 221 E C   0.308 0.012 0.680 
 222 D C   0.279 0.006 0.715 
 223 R C   0.345 0.021 0.634 
 224 E C   0.313 0.072 0.615 
 225 K C   0.275 0.137 0.588 
 226 I C   0.209 0.224 0.567 
 227 G C   0.044 0.227 0.729 
 228 S C   0.042 0.356 0.602 
 229 I E   0.049 0.488 0.462 
 230 E E   0.048 0.570 0.381 
 231 Y E   0.052 0.668 0.279 
 232 F E   0.045 0.626 0.329 
 233 G C   0.016 0.469 0.514 
 234 L C   0.024 0.363 0.613 
 235 G C   0.028 0.284 0.688 
 236 G C   0.051 0.295 0.654 
 237 Y C   0.055 0.306 0.639 
 238 A C   0.044 0.240 0.716 
 239 G C   0.054 0.200 0.746 
 240 F C   0.074 0.241 0.684 
 241 P C   0.097 0.263 0.640 
 242 L C   0.110 0.333 0.557 
 243 Q C   0.098 0.367 0.535 
 244 Y C   0.106 0.332 0.563 
 245 Y C   0.102 0.228 0.670 
 246 P C   0.115 0.137 0.748 
 247 Y C   0.129 0.103 0.769 
 248 Y C   0.119 0.084 0.797 
 249 G C   0.066 0.057 0.877 
 250 K C   0.229 0.079 0.692 
 251 R C   0.234 0.173 0.593 
 252 L C   0.203 0.181 0.617 
 253 Q C   0.156 0.177 0.666 
 254 K C   0.169 0.197 0.634 
 255 K C   0.122 0.245 0.634 
 256 Y C   0.063 0.294 0.643 
 257 L C   0.104 0.303 0.593 
 258 Q C   0.113 0.288 0.599 
 259 P C   0.125 0.327 0.548 
 260 L E   0.111 0.556 0.333 
 261 L E   0.101 0.721 0.178 
 262 A E   0.092 0.801 0.107 
 263 I E   0.081 0.830 0.089 
 264 Q E   0.077 0.827 0.096 
 265 F E   0.060 0.710 0.229 
 266 T E   0.040 0.531 0.428 
 267 N C   0.032 0.373 0.595 
 268 L C   0.032 0.164 0.804 
 269 T C   0.026 0.097 0.877 
 270 Q C   0.060 0.093 0.847 
 271 N C   0.060 0.151 0.790 
 272 M C   0.077 0.331 0.592 
 273 E E   0.078 0.714 0.209 
 274 L E   0.078 0.833 0.089 
 275 R E   0.076 0.862 0.062 
 276 I E   0.073 0.876 0.051 
 277 E E   0.071 0.848 0.081 
 278 C E   0.062 0.806 0.132 
 279 K E   0.064 0.756 0.180 
 280 V E   0.060 0.697 0.244 
 281 Y E   0.048 0.486 0.466 
 282 G C   0.015 0.278 0.707 
 283 E C   0.007 0.277 0.716 
 284 N C   0.008 0.328 0.664 
 285 I C   0.009 0.366 0.625 
 286 D C   0.007 0.378 0.615 
 287 Y C   0.095 0.369 0.535 
 288 S C   0.109 0.308 0.582 
 289 E C   0.167 0.237 0.596 
 290 K C   0.192 0.176 0.632 
 291 D C   0.171 0.188 0.642 
 292 R C   0.149 0.243 0.608 
 293 F C   0.121 0.367 0.512 
 294 R C   0.049 0.377 0.573 
 295 G C   0.014 0.404 0.582 
 296 R E   0.011 0.634 0.355 
 297 F E   0.008 0.809 0.183 
 298 E E   0.007 0.893 0.100 
 299 V E   0.006 0.910 0.084 
 300 K E   0.006 0.918 0.076 
 301 I E   0.006 0.893 0.102 
 302 E E   0.005 0.811 0.184 
 303 V E   0.003 0.606 0.391 
 304 K C   0.001 0.227 0.772 
 305 S C   0.000 0.002 0.998 
```
