## Supplementary material for "A multi-task deep-learning system for predicting membrane associations and secondary structures of proteins": Code and Raw Data: 3a2zA.ss3

```
#DeepConCNF_SS3: three-class secondary structure prediction results 
#probabilities are in the order of H E C, the 3 secondary structure types used in DSSP 
   1 M C   0.000 0.000 1.000 
   2 S C   0.001 0.005 0.994 
   3 K C   0.003 0.013 0.984 
   4 G C   0.005 0.024 0.972 
   5 T C   0.011 0.048 0.941 
   6 T C   0.015 0.076 0.909 
   7 S C   0.017 0.084 0.898 
   8 Q C   0.016 0.085 0.899 
   9 D C   0.016 0.055 0.929 
  10 A C   0.021 0.046 0.934 
  11 P C   0.047 0.046 0.907 
  12 F C   0.145 0.116 0.738 
  13 G C   0.166 0.214 0.620 
  14 T C   0.183 0.290 0.527 
  15 L C   0.191 0.371 0.438 
  16 L C   0.134 0.365 0.501 
  17 G C   0.071 0.350 0.579 
  18 Y C   0.049 0.331 0.620 
  19 A C   0.011 0.203 0.786 
  20 P C   0.011 0.117 0.873 
  21 G C   0.008 0.105 0.887 
  22 G C   0.019 0.269 0.712 
  23 V E   0.024 0.672 0.303 
  24 A E   0.023 0.818 0.160 
  25 I E   0.023 0.846 0.131 
  26 Y E   0.022 0.785 0.194 
  27 S C   0.021 0.487 0.492 
  28 S C   0.033 0.203 0.764 
  29 D C   0.043 0.150 0.807 
  30 Y C   0.055 0.093 0.852 
  31 S C   0.035 0.085 0.880 
  32 S C   0.019 0.082 0.899 
  33 L C   0.019 0.059 0.922 
  34 D C   0.003 0.019 0.979 
  35 P C   0.169 0.003 0.828 
  36 Q C   0.167 0.004 0.829 
  37 E C   0.181 0.014 0.804 
  38 Y C   0.194 0.029 0.778 
  39 E C   0.167 0.039 0.793 
  40 D C   0.172 0.018 0.810 
  41 D C   0.317 0.028 0.655 
  42 A H   0.473 0.145 0.381 
  43 V H   0.486 0.221 0.292 
  44 F H   0.485 0.243 0.273 
  45 R H   0.471 0.206 0.323 
  46 S H   0.435 0.161 0.405 
  47 Y C   0.382 0.126 0.492 
  48 I C   0.266 0.104 0.630 
  49 D C   0.201 0.060 0.739 
  50 D C   0.232 0.014 0.754 
  51 E C   0.306 0.017 0.676 
  52 Y C   0.295 0.028 0.677 
  53 M C   0.286 0.026 0.688 
  54 G C   0.219 0.028 0.753 
  55 H C   0.267 0.039 0.694 
  56 K H   0.522 0.073 0.404 
  57 W H   0.570 0.117 0.313 
  58 Q H   0.627 0.120 0.254 
  59 C H   0.767 0.086 0.147 
  60 V H   0.896 0.056 0.047 
  61 E H   0.916 0.042 0.041 
  62 F H   0.908 0.026 0.066 
  63 A H   0.902 0.016 0.082 
  64 R H   0.907 0.012 0.080 
  65 R H   0.900 0.022 0.079 
  66 F H   0.846 0.043 0.110 
  67 L H   0.783 0.061 0.156 
  68 F H   0.732 0.082 0.186 
  69 L H   0.595 0.080 0.325 
  70 N H   0.467 0.085 0.448 
  71 Y C   0.393 0.101 0.505 
  72 G C   0.321 0.173 0.506 
  73 V C   0.335 0.312 0.353 
  74 V E   0.344 0.393 0.264 
  75 F E   0.318 0.384 0.297 
  76 T C   0.274 0.315 0.411 
  77 D C   0.256 0.160 0.584 
  78 V C   0.353 0.060 0.587 
  79 G C   0.352 0.047 0.601 
  80 M C   0.462 0.060 0.478 
  81 A H   0.556 0.100 0.345 
  82 W H   0.641 0.140 0.218 
  83 E H   0.664 0.171 0.165 
  84 I H   0.677 0.176 0.147 
  85 F H   0.646 0.155 0.199 
  86 S H   0.608 0.127 0.266 
  87 L H   0.731 0.097 0.172 
  88 R H   0.747 0.106 0.147 
  89 F H   0.719 0.129 0.152 
  90 L H   0.713 0.137 0.150 
  91 R H   0.705 0.150 0.146 
  92 E H   0.687 0.166 0.148 
  93 V H   0.657 0.168 0.175 
  94 V H   0.555 0.148 0.298 
  95 N C   0.363 0.093 0.544 
  96 D C   0.113 0.075 0.812 
  97 N C   0.015 0.149 0.836 
  98 I C   0.016 0.387 0.596 
  99 L C   0.026 0.460 0.514 
 100 P E   0.033 0.523 0.445 
 101 L E   0.043 0.596 0.361 
 102 Q E   0.038 0.648 0.314 
 103 A E   0.026 0.615 0.359 
 104 F C   0.003 0.218 0.779 
 105 P C   0.004 0.089 0.907 
 106 N C   0.003 0.010 0.988 
 107 G C   0.003 0.006 0.991 
 108 S C   0.001 0.024 0.976 
 109 P C   0.002 0.063 0.935 
 110 R C   0.008 0.104 0.887 
 111 A C   0.016 0.149 0.835 
 112 P C   0.020 0.211 0.769 
 113 V C   0.021 0.463 0.515 
 114 A E   0.018 0.546 0.436 
 115 G E   0.011 0.645 0.344 
 116 A E   0.012 0.870 0.118 
 117 L E   0.010 0.951 0.039 
 118 L E   0.009 0.961 0.031 
 119 I E   0.008 0.949 0.043 
 120 W E   0.008 0.898 0.094 
 121 D E   0.007 0.499 0.494 
 122 K C   0.012 0.137 0.851 
 123 G C   0.007 0.067 0.926 
 124 G C   0.005 0.136 0.859 
 125 E C   0.011 0.292 0.697 
 126 F C   0.016 0.442 0.543 
 127 K C   0.021 0.436 0.543 
 128 D C   0.027 0.393 0.581 
 129 T C   0.026 0.375 0.599 
 130 G C   0.027 0.466 0.506 
 131 H E   0.036 0.720 0.244 
 132 V E   0.043 0.897 0.060 
 133 A E   0.044 0.924 0.033 
 134 I E   0.046 0.940 0.014 
 135 I E   0.050 0.926 0.023 
 136 T E   0.049 0.870 0.080 
 137 Q E   0.061 0.702 0.236 
 138 L C   0.062 0.372 0.566 
 139 H C   0.038 0.225 0.737 
 140 G C   0.006 0.043 0.952 
 141 N C   0.001 0.051 0.948 
 142 K E   0.002 0.742 0.256 
 143 V E   0.001 0.925 0.073 
 144 R E   0.001 0.965 0.034 
 145 I E   0.002 0.963 0.035 
 146 A E   0.003 0.833 0.164 
 147 E E   0.008 0.742 0.249 
 148 Q E   0.012 0.670 0.317 
 149 N E   0.009 0.645 0.346 
 150 V E   0.009 0.746 0.245 
 151 I E   0.009 0.740 0.251 
 152 H E   0.006 0.603 0.391 
 153 S C   0.000 0.374 0.626 
 154 P C   0.002 0.292 0.707 
 155 L C   0.003 0.085 0.912 
 156 P C   0.007 0.046 0.947 
 157 Q C   0.015 0.022 0.963 
 158 G C   0.028 0.039 0.934 
 159 Q C   0.071 0.129 0.800 
 160 Q C   0.095 0.359 0.546 
 161 W E   0.112 0.471 0.417 
 162 T E   0.127 0.594 0.279 
 163 R E   0.132 0.649 0.219 
 164 E E   0.128 0.727 0.146 
 165 L E   0.125 0.793 0.083 
 166 E E   0.120 0.826 0.054 
 167 M E   0.115 0.836 0.049 
 168 V E   0.114 0.836 0.050 
 169 V E   0.109 0.758 0.133 
 170 E E   0.099 0.525 0.376 
 171 N C   0.041 0.216 0.743 
 172 G C   0.008 0.223 0.769 
 173 C E   0.005 0.574 0.421 
 174 Y E   0.006 0.848 0.146 
 175 T E   0.007 0.862 0.131 
 176 L E   0.024 0.767 0.209 
 177 K E   0.030 0.631 0.340 
 178 D E   0.026 0.522 0.451 
 179 T C   0.027 0.333 0.640 
 180 F C   0.016 0.250 0.734 
 181 D C   0.007 0.103 0.890 
 182 D C   0.030 0.071 0.899 
 183 T C   0.027 0.295 0.678 
 184 T E   0.020 0.674 0.306 
 185 I E   0.022 0.899 0.079 
 186 L E   0.018 0.919 0.063 
 187 G E   0.014 0.906 0.081 
 188 W E   0.013 0.915 0.073 
 189 M E   0.012 0.916 0.072 
 190 I E   0.010 0.874 0.116 
 191 Q E   0.008 0.681 0.312 
 192 T C   0.022 0.469 0.510 
 193 E C   0.052 0.213 0.735 
 194 D C   0.053 0.092 0.855 
 195 T C   0.049 0.059 0.892 
 196 E C   0.026 0.057 0.916 
 197 Y C   0.000 0.001 0.999 
```
