## Supplementary material for "A multi-task deep-learning system for predicting membrane associations and secondary structures of proteins": Code and Raw Data: 3b07B.ss3

```
#DeepConCNF_SS3: three-class secondary structure prediction results 
#probabilities are in the order of H E C, the 3 secondary structure types used in DSSP 
   1 M C   0.000 0.000 1.000 
   2 G C   0.004 0.002 0.995 
   3 H C   0.027 0.005 0.967 
   4 H C   0.061 0.011 0.929 
   5 H C   0.092 0.014 0.894 
   6 H C   0.115 0.019 0.866 
   7 H C   0.124 0.021 0.855 
   8 H C   0.143 0.030 0.827 
   9 A C   0.150 0.029 0.821 
  10 M C   0.159 0.029 0.812 
  11 E C   0.158 0.027 0.815 
  12 N C   0.128 0.017 0.855 
  13 K C   0.125 0.033 0.842 
  14 I C   0.149 0.048 0.804 
  15 E C   0.136 0.044 0.820 
  16 D C   0.129 0.048 0.822 
  17 I C   0.136 0.030 0.834 
  18 G C   0.113 0.025 0.862 
  19 Q C   0.116 0.019 0.865 
  20 G C   0.150 0.030 0.819 
  21 A C   0.192 0.108 0.700 
  22 E C   0.218 0.319 0.463 
  23 I E   0.251 0.414 0.334 
  24 I E   0.250 0.472 0.279 
  25 K E   0.251 0.462 0.287 
  26 R C   0.226 0.369 0.405 
  27 T C   0.204 0.262 0.535 
  28 Q C   0.185 0.192 0.623 
  29 D C   0.160 0.151 0.690 
  30 I C   0.172 0.108 0.720 
  31 T C   0.181 0.118 0.701 
  32 S C   0.181 0.125 0.693 
  33 K C   0.153 0.185 0.662 
  34 R E   0.122 0.502 0.377 
  35 L E   0.105 0.695 0.200 
  36 A E   0.093 0.750 0.157 
  37 I E   0.081 0.766 0.153 
  38 T E   0.072 0.693 0.234 
  39 Q E   0.042 0.546 0.412 
  40 N E   0.021 0.491 0.488 
  41 I E   0.016 0.601 0.383 
  42 Q E   0.016 0.677 0.308 
  43 F E   0.034 0.671 0.294 
  44 D E   0.044 0.629 0.326 
  45 F E   0.056 0.634 0.309 
  46 V E   0.058 0.580 0.361 
  47 K C   0.042 0.456 0.502 
  48 D C   0.029 0.254 0.717 
  49 K C   0.030 0.219 0.752 
  50 K C   0.032 0.273 0.695 
  51 Y C   0.026 0.253 0.721 
  52 N C   0.012 0.142 0.847 
  53 K C   0.069 0.112 0.819 
  54 D C   0.067 0.133 0.800 
  55 A C   0.077 0.432 0.491 
  56 L E   0.079 0.689 0.233 
  57 V E   0.071 0.878 0.051 
  58 V E   0.069 0.893 0.038 
  59 K E   0.065 0.860 0.074 
  60 M E   0.067 0.753 0.181 
  61 Q E   0.069 0.564 0.367 
  62 G E   0.057 0.491 0.452 
  63 F E   0.065 0.506 0.429 
  64 I E   0.067 0.473 0.460 
  65 S C   0.053 0.277 0.670 
  66 S C   0.084 0.161 0.755 
  67 R C   0.163 0.131 0.706 
  68 T C   0.165 0.142 0.693 
  69 T C   0.197 0.156 0.647 
  70 Y C   0.383 0.104 0.513 
  71 S C   0.354 0.059 0.587 
  72 D C   0.344 0.029 0.627 
  73 L C   0.311 0.016 0.672 
  74 K C   0.150 0.018 0.832 
  75 K C   0.116 0.021 0.863 
  76 Y C   0.056 0.045 0.899 
  77 P C   0.131 0.057 0.812 
  78 Y C   0.152 0.214 0.633 
  79 I C   0.161 0.356 0.483 
  80 K C   0.162 0.419 0.419 
  81 R E   0.131 0.507 0.362 
  82 M E   0.098 0.530 0.372 
  83 I E   0.096 0.527 0.377 
  84 W E   0.094 0.460 0.446 
  85 P C   0.096 0.403 0.501 
  86 F E   0.093 0.493 0.414 
  87 Q E   0.089 0.601 0.310 
  88 Y E   0.076 0.641 0.283 
  89 N E   0.066 0.669 0.265 
  90 I E   0.061 0.711 0.228 
  91 S E   0.052 0.697 0.251 
  92 L E   0.052 0.633 0.315 
  93 K E   0.048 0.539 0.412 
  94 T C   0.048 0.405 0.547 
  95 K C   0.072 0.104 0.824 
  96 D C   0.061 0.016 0.923 
  97 S C   0.080 0.011 0.909 
  98 N C   0.148 0.030 0.822 
  99 V C   0.215 0.114 0.670 
 100 D C   0.224 0.129 0.647 
 101 L C   0.288 0.216 0.497 
 102 I C   0.278 0.226 0.497 
 103 N C   0.191 0.178 0.631 
 104 Y C   0.136 0.139 0.724 
 105 L C   0.056 0.098 0.846 
 106 P C   0.061 0.069 0.870 
 107 K C   0.103 0.035 0.862 
 108 N C   0.046 0.034 0.920 
 109 K C   0.054 0.076 0.870 
 110 I C   0.061 0.104 0.835 
 111 D C   0.063 0.072 0.864 
 112 S C   0.373 0.046 0.581 
 113 A H   0.508 0.039 0.453 
 114 D H   0.535 0.043 0.422 
 115 V H   0.635 0.047 0.318 
 116 S H   0.654 0.045 0.301 
 117 Q H   0.660 0.046 0.294 
 118 K H   0.642 0.064 0.294 
 119 L C   0.364 0.076 0.561 
 120 G C   0.053 0.086 0.861 
 121 Y C   0.031 0.165 0.804 
 122 N C   0.026 0.210 0.764 
 123 I C   0.054 0.227 0.719 
 124 G C   0.042 0.165 0.794 
 125 G C   0.032 0.145 0.823 
 126 N C   0.037 0.191 0.773 
 127 F C   0.032 0.282 0.687 
 128 Q C   0.020 0.295 0.686 
 129 S C   0.013 0.264 0.723 
 130 A C   0.011 0.209 0.779 
 131 P C   0.014 0.200 0.786 
 132 S C   0.013 0.275 0.712 
 133 I C   0.020 0.309 0.671 
 134 G C   0.007 0.231 0.762 
 135 G C   0.003 0.211 0.786 
 136 S C   0.008 0.240 0.752 
 137 G C   0.007 0.269 0.724 
 138 S C   0.011 0.379 0.610 
 139 F E   0.013 0.504 0.484 
 140 N E   0.013 0.526 0.461 
 141 Y E   0.029 0.534 0.437 
 142 S E   0.030 0.539 0.431 
 143 K E   0.034 0.630 0.336 
 144 T E   0.036 0.742 0.222 
 145 I E   0.031 0.812 0.157 
 146 S E   0.026 0.798 0.177 
 147 Y E   0.022 0.695 0.283 
 148 N C   0.012 0.311 0.677 
 149 Q C   0.011 0.103 0.886 
 150 K C   0.010 0.124 0.865 
 151 N C   0.004 0.261 0.734 
 152 Y E   0.004 0.675 0.322 
 153 V E   0.003 0.883 0.114 
 154 T E   0.002 0.934 0.063 
 155 E E   0.003 0.942 0.054 
 156 V E   0.004 0.911 0.085 
 157 E E   0.005 0.859 0.136 
 158 S E   0.007 0.746 0.247 
 159 Q E   0.008 0.563 0.430 
 160 N C   0.006 0.231 0.763 
 161 S C   0.008 0.146 0.846 
 162 K C   0.009 0.151 0.841 
 163 G C   0.003 0.232 0.766 
 164 V C   0.003 0.454 0.544 
 165 K E   0.004 0.764 0.232 
 166 W E   0.004 0.807 0.189 
 167 G E   0.003 0.816 0.181 
 168 V E   0.004 0.830 0.166 
 169 K E   0.004 0.788 0.208 
 170 A E   0.006 0.618 0.376 
 171 N C   0.004 0.494 0.503 
 172 S E   0.003 0.684 0.313 
 173 F E   0.002 0.774 0.224 
 174 V E   0.001 0.744 0.255 
 175 T C   0.000 0.211 0.789 
 176 P C   0.004 0.028 0.967 
 177 N C   0.002 0.006 0.992 
 178 G C   0.001 0.092 0.906 
 179 Q C   0.004 0.435 0.561 
 180 V E   0.006 0.770 0.224 
 181 S E   0.009 0.716 0.276 
 182 A E   0.064 0.618 0.318 
 183 Y E   0.091 0.509 0.400 
 184 D E   0.117 0.442 0.441 
 185 Q E   0.142 0.524 0.334 
 186 Y E   0.142 0.626 0.232 
 187 L E   0.137 0.646 0.217 
 188 F E   0.118 0.629 0.253 
 189 A E   0.081 0.537 0.382 
 190 Q C   0.055 0.415 0.530 
 191 D C   0.001 0.083 0.915 
 192 P C   0.003 0.002 0.994 
 193 T C   0.004 0.002 0.994 
 194 G C   0.014 0.014 0.972 
 195 P C   0.076 0.032 0.892 
 196 A C   0.072 0.188 0.740 
 197 A C   0.084 0.222 0.694 
 198 R C   0.079 0.252 0.669 
 199 D C   0.056 0.266 0.679 
 200 Y C   0.027 0.308 0.664 
 201 F C   0.012 0.308 0.679 
 202 V C   0.003 0.182 0.815 
 203 P C   0.005 0.108 0.888 
 204 D C   0.036 0.009 0.954 
 205 N C   0.026 0.007 0.968 
 206 Q C   0.042 0.024 0.933 
 207 L C   0.172 0.034 0.794 
 208 P C   0.358 0.016 0.625 
 209 P C   0.453 0.044 0.504 
 210 L H   0.533 0.079 0.388 
 211 I H   0.524 0.118 0.358 
 212 Q H   0.474 0.113 0.413 
 213 S C   0.196 0.061 0.743 
 214 G C   0.057 0.036 0.908 
 215 F C   0.059 0.052 0.888 
 216 N C   0.059 0.043 0.898 
 217 P C   0.368 0.043 0.589 
 218 S C   0.376 0.103 0.521 
 219 F H   0.420 0.286 0.294 
 220 I H   0.441 0.410 0.150 
 221 T E   0.427 0.437 0.136 
 222 T H   0.437 0.435 0.129 
 223 L H   0.414 0.393 0.192 
 224 S H   0.392 0.345 0.262 
 225 H C   0.355 0.194 0.451 
 226 E C   0.302 0.151 0.547 
 227 R C   0.216 0.112 0.672 
 228 G C   0.078 0.072 0.850 
 229 K C   0.055 0.068 0.877 
 230 G C   0.008 0.041 0.951 
 231 D C   0.007 0.048 0.945 
 232 K C   0.022 0.136 0.842 
 233 S C   0.017 0.240 0.743 
 234 E E   0.027 0.529 0.444 
 235 F E   0.029 0.743 0.228 
 236 E E   0.027 0.850 0.123 
 237 I E   0.026 0.889 0.086 
 238 T E   0.025 0.858 0.117 
 239 Y E   0.019 0.727 0.253 
 240 G C   0.014 0.449 0.537 
 241 R C   0.027 0.358 0.616 
 242 N C   0.036 0.253 0.711 
 243 M C   0.070 0.201 0.729 
 244 D C   0.086 0.209 0.705 
 245 A C   0.123 0.288 0.589 
 246 T C   0.120 0.413 0.467 
 247 Y E   0.124 0.624 0.253 
 248 A E   0.122 0.704 0.174 
 249 Y E   0.118 0.782 0.100 
 250 V E   0.112 0.799 0.088 
 251 T E   0.104 0.769 0.128 
 252 R E   0.108 0.698 0.195 
 253 H E   0.094 0.671 0.235 
 254 R E   0.096 0.704 0.200 
 255 L E   0.091 0.727 0.182 
 256 A E   0.087 0.708 0.205 
 257 V E   0.090 0.644 0.266 
 258 D C   0.093 0.367 0.540 
 259 R C   0.088 0.167 0.746 
 260 K C   0.094 0.127 0.780 
 261 H C   0.118 0.090 0.792 
 262 D C   0.170 0.070 0.760 
 263 A C   0.186 0.099 0.715 
 264 F C   0.164 0.127 0.710 
 265 K C   0.134 0.129 0.737 
 266 N C   0.049 0.121 0.830 
 267 R C   0.022 0.202 0.776 
 268 N C   0.010 0.419 0.571 
 269 V E   0.011 0.696 0.293 
 270 T E   0.011 0.826 0.163 
 271 V E   0.011 0.867 0.122 
 272 K E   0.013 0.862 0.126 
 273 Y E   0.012 0.869 0.119 
 274 E E   0.013 0.832 0.155 
 275 V E   0.009 0.760 0.231 
 276 N E   0.006 0.582 0.412 
 277 W C   0.009 0.454 0.537 
 278 K C   0.009 0.420 0.571 
 279 T C   0.009 0.436 0.555 
 280 H C   0.007 0.488 0.505 
 281 E E   0.006 0.718 0.276 
 282 V E   0.004 0.888 0.109 
 283 K E   0.003 0.931 0.066 
 284 I E   0.004 0.913 0.083 
 285 K E   0.004 0.871 0.125 
 286 S E   0.004 0.799 0.197 
 287 I E   0.002 0.567 0.431 
 288 T C   0.000 0.367 0.633 
 289 P C   0.000 0.129 0.871 
 290 K C   0.000 0.001 0.999 
```
