## Supplementary material for "A multi-task deep-learning system for predicting membrane associations and secondary structures of proteins": Code and Raw Data: 3b9yA.ss3

```
#DeepConCNF_SS3: three-class secondary structure prediction results 
#probabilities are in the order of H E C, the 3 secondary structure types used in DSSP 
   1 E C   0.002 0.000 0.998 
   2 I C   0.220 0.012 0.768 
   3 N C   0.307 0.010 0.683 
   4 E H   0.689 0.014 0.297 
   5 A H   0.736 0.031 0.233 
   6 R H   0.762 0.050 0.187 
   7 L H   0.805 0.063 0.132 
   8 V H   0.808 0.067 0.125 
   9 A H   0.775 0.059 0.166 
  10 Q H   0.718 0.050 0.231 
  11 Y H   0.673 0.036 0.291 
  12 N H   0.670 0.016 0.313 
  13 Y H   0.747 0.012 0.242 
  14 S H   0.774 0.010 0.217 
  15 I H   0.923 0.010 0.068 
  16 N H   0.933 0.007 0.060 
  17 I H   0.982 0.005 0.013 
  18 L H   0.991 0.003 0.005 
  19 A H   0.992 0.003 0.005 
  20 M H   0.991 0.003 0.006 
  21 L H   0.993 0.002 0.005 
  22 L H   0.993 0.002 0.005 
  23 V H   0.985 0.001 0.014 
  24 G H   0.965 0.000 0.035 
  25 F H   0.958 0.000 0.042 
  26 G H   0.942 0.001 0.058 
  27 F H   0.965 0.002 0.033 
  28 L H   0.982 0.004 0.014 
  29 M H   0.987 0.006 0.007 
  30 V H   0.985 0.008 0.008 
  31 F H   0.980 0.008 0.012 
  32 V H   0.973 0.007 0.019 
  33 R H   0.955 0.005 0.040 
  34 R H   0.903 0.004 0.093 
  35 Y H   0.518 0.002 0.479 
  36 G C   0.129 0.003 0.868 
  37 F C   0.175 0.023 0.802 
  38 S C   0.221 0.054 0.724 
  39 A C   0.415 0.066 0.519 
  40 T C   0.442 0.070 0.489 
  41 T H   0.563 0.080 0.357 
  42 G H   0.591 0.104 0.306 
  43 T H   0.635 0.166 0.199 
  44 Y H   0.665 0.277 0.057 
  45 L H   0.673 0.304 0.023 
  46 V H   0.672 0.311 0.017 
  47 V H   0.666 0.297 0.037 
  48 A H   0.574 0.228 0.198 
  49 T C   0.355 0.101 0.545 
  50 G C   0.345 0.024 0.631 
  51 L H   0.623 0.037 0.340 
  52 P H   0.646 0.069 0.285 
  53 L H   0.716 0.149 0.136 
  54 Y H   0.729 0.220 0.051 
  55 I H   0.725 0.246 0.029 
  56 L H   0.718 0.252 0.029 
  57 L H   0.699 0.242 0.059 
  58 R H   0.671 0.195 0.133 
  59 A H   0.602 0.113 0.285 
  60 N C   0.314 0.036 0.650 
  61 G C   0.165 0.045 0.790 
  62 I C   0.194 0.136 0.671 
  63 F C   0.180 0.232 0.587 
  64 G C   0.150 0.267 0.583 
  65 H C   0.132 0.303 0.564 
  66 A C   0.119 0.295 0.587 
  67 L C   0.093 0.218 0.689 
  68 T C   0.055 0.074 0.872 
  69 P C   0.283 0.041 0.676 
  70 H C   0.325 0.023 0.652 
  71 S C   0.425 0.022 0.552 
  72 V H   0.677 0.023 0.300 
  73 D H   0.773 0.021 0.206 
  74 A H   0.892 0.039 0.069 
  75 V H   0.902 0.060 0.037 
  76 I H   0.905 0.061 0.034 
  77 Y H   0.920 0.047 0.033 
  78 A H   0.931 0.020 0.049 
  79 E H   0.941 0.009 0.050 
  80 F H   0.945 0.007 0.048 
  81 A H   0.942 0.004 0.054 
  82 V H   0.964 0.003 0.033 
  83 A H   0.968 0.002 0.029 
  84 T H   0.879 0.002 0.119 
  85 G H   0.840 0.003 0.157 
  86 L H   0.877 0.007 0.117 
  87 I H   0.910 0.016 0.074 
  88 A H   0.922 0.016 0.062 
  89 M H   0.911 0.011 0.078 
  90 G H   0.915 0.007 0.078 
  91 A H   0.932 0.005 0.063 
  92 V H   0.923 0.006 0.072 
  93 L H   0.872 0.004 0.124 
  94 G H   0.709 0.002 0.290 
  95 R H   0.733 0.004 0.264 
  96 L H   0.750 0.007 0.243 
  97 R H   0.796 0.010 0.194 
  98 V H   0.856 0.012 0.132 
  99 F H   0.851 0.006 0.142 
 100 Q H   0.923 0.004 0.073 
 101 Y H   0.965 0.004 0.031 
 102 A H   0.969 0.003 0.028 
 103 L H   0.978 0.003 0.019 
 104 L H   0.986 0.002 0.011 
 105 A H   0.980 0.003 0.018 
 106 L H   0.947 0.004 0.048 
 107 F H   0.874 0.006 0.120 
 108 I H   0.867 0.009 0.123 
 109 V H   0.842 0.009 0.149 
 110 P H   0.844 0.007 0.149 
 111 V H   0.931 0.008 0.061 
 112 Y H   0.930 0.010 0.060 
 113 L H   0.908 0.010 0.082 
 114 L H   0.897 0.008 0.095 
 115 N H   0.851 0.004 0.144 
 116 E H   0.842 0.012 0.146 
 117 W H   0.845 0.034 0.121 
 118 L H   0.805 0.054 0.141 
 119 V H   0.756 0.072 0.172 
 120 L H   0.713 0.073 0.214 
 121 D H   0.602 0.048 0.350 
 122 N C   0.415 0.012 0.573 
 123 A C   0.368 0.004 0.628 
 124 S C   0.281 0.009 0.710 
 125 G C   0.207 0.025 0.769 
 126 L C   0.207 0.037 0.755 
 127 T C   0.187 0.047 0.766 
 128 E C   0.268 0.053 0.679 
 129 G C   0.257 0.057 0.686 
 130 F C   0.250 0.073 0.677 
 131 Q C   0.269 0.093 0.638 
 132 D C   0.262 0.033 0.705 
 133 S C   0.450 0.012 0.538 
 134 A H   0.620 0.012 0.368 
 135 G H   0.660 0.026 0.314 
 136 S H   0.716 0.056 0.229 
 137 I H   0.783 0.128 0.089 
 138 A H   0.800 0.136 0.064 
 139 I H   0.814 0.137 0.049 
 140 H H   0.816 0.122 0.062 
 141 A H   0.831 0.071 0.097 
 142 F H   0.851 0.044 0.104 
 143 G H   0.839 0.030 0.131 
 144 A H   0.870 0.028 0.103 
 145 Y H   0.868 0.038 0.094 
 146 F H   0.840 0.041 0.119 
 147 G H   0.781 0.038 0.181 
 148 L H   0.837 0.038 0.125 
 149 G H   0.840 0.048 0.112 
 150 V H   0.884 0.060 0.056 
 151 S H   0.881 0.066 0.054 
 152 I H   0.894 0.068 0.037 
 153 A H   0.889 0.064 0.046 
 154 L H   0.853 0.050 0.097 
 155 T H   0.825 0.031 0.144 
 156 T H   0.813 0.014 0.173 
 157 A H   0.828 0.008 0.163 
 158 A H   0.797 0.010 0.193 
 159 Q H   0.721 0.017 0.262 
 160 R H   0.607 0.019 0.374 
 161 A C   0.251 0.011 0.738 
 162 Q C   0.057 0.017 0.927 
 163 P C   0.083 0.024 0.892 
 164 I C   0.079 0.031 0.890 
 165 E C   0.087 0.046 0.867 
 166 S C   0.125 0.033 0.843 
 167 D C   0.193 0.016 0.791 
 168 A C   0.291 0.008 0.700 
 169 T C   0.343 0.010 0.647 
 170 S C   0.425 0.011 0.564 
 171 D C   0.478 0.012 0.510 
 172 R H   0.606 0.048 0.346 
 173 F H   0.617 0.086 0.297 
 174 S H   0.601 0.077 0.322 
 175 M H   0.777 0.057 0.166 
 176 L H   0.808 0.041 0.151 
 177 G H   0.820 0.031 0.149 
 178 S H   0.844 0.034 0.122 
 179 M H   0.862 0.069 0.069 
 180 V H   0.876 0.091 0.033 
 181 L H   0.876 0.096 0.027 
 182 W H   0.854 0.097 0.049 
 183 L H   0.797 0.089 0.114 
 184 F H   0.738 0.075 0.188 
 185 W H   0.548 0.036 0.416 
 186 P H   0.524 0.012 0.464 
 187 S H   0.503 0.015 0.482 
 188 F H   0.529 0.041 0.430 
 189 A H   0.501 0.074 0.425 
 190 T C   0.406 0.178 0.416 
 191 A C   0.298 0.215 0.487 
 192 I C   0.224 0.223 0.553 
 193 V C   0.132 0.178 0.690 
 194 P C   0.063 0.101 0.836 
 195 F C   0.048 0.009 0.943 
 196 E C   0.034 0.006 0.960 
 197 Q C   0.034 0.004 0.962 
 198 M C   0.041 0.005 0.954 
 199 P C   0.100 0.001 0.899 
 200 Q H   0.884 0.004 0.112 
 201 T H   0.914 0.007 0.079 
 202 I H   0.937 0.007 0.057 
 203 V H   0.976 0.005 0.019 
 204 N H   0.976 0.004 0.021 
 205 T H   0.976 0.004 0.020 
 206 L H   0.984 0.005 0.012 
 207 L H   0.980 0.005 0.015 
 208 A H   0.969 0.005 0.026 
 209 L H   0.935 0.005 0.060 
 210 C H   0.847 0.003 0.150 
 211 G H   0.799 0.001 0.200 
 212 A H   0.885 0.001 0.114 
 213 T H   0.909 0.003 0.088 
 214 L H   0.952 0.004 0.044 
 215 A H   0.957 0.005 0.037 
 216 T H   0.968 0.007 0.025 
 217 Y H   0.972 0.008 0.020 
 218 F H   0.968 0.008 0.024 
 219 L H   0.969 0.007 0.025 
 220 S H   0.941 0.005 0.054 
 221 A H   0.862 0.004 0.134 
 222 L H   0.776 0.005 0.219 
 223 F H   0.641 0.009 0.351 
 224 H C   0.484 0.011 0.505 
 225 K C   0.264 0.008 0.728 
 226 G C   0.167 0.005 0.828 
 227 K C   0.367 0.012 0.621 
 228 A C   0.421 0.038 0.540 
 229 S C   0.450 0.052 0.498 
 230 I H   0.896 0.059 0.045 
 231 V H   0.904 0.057 0.040 
 232 D H   0.901 0.035 0.064 
 233 M H   0.959 0.004 0.037 
 234 A H   0.968 0.001 0.031 
 235 N H   0.973 0.001 0.026 
 236 A H   0.972 0.002 0.026 
 237 A H   0.956 0.004 0.040 
 238 L H   0.932 0.005 0.063 
 239 A H   0.809 0.006 0.185 
 240 G C   0.233 0.003 0.764 
 241 G C   0.190 0.012 0.798 
 242 V C   0.205 0.115 0.680 
 243 A C   0.233 0.234 0.533 
 244 I C   0.323 0.322 0.355 
 245 G C   0.319 0.263 0.418 
 246 S C   0.323 0.202 0.475 
 247 V C   0.371 0.196 0.433 
 248 C C   0.357 0.159 0.484 
 249 N C   0.348 0.158 0.494 
 250 I C   0.373 0.148 0.480 
 251 V C   0.402 0.121 0.478 
 252 G C   0.420 0.026 0.554 
 253 P H   0.837 0.002 0.161 
 254 V H   0.895 0.001 0.104 
 255 G H   0.949 0.002 0.049 
 256 A H   0.974 0.003 0.022 
 257 F H   0.975 0.007 0.018 
 258 V H   0.986 0.007 0.008 
 259 I H   0.989 0.005 0.006 
 260 G H   0.987 0.003 0.010 
 261 L H   0.986 0.001 0.012 
 262 L H   0.974 0.001 0.025 
 263 G H   0.941 0.000 0.059 
 264 G H   0.907 0.001 0.092 
 265 A H   0.899 0.007 0.093 
 266 I H   0.890 0.029 0.081 
 267 S H   0.879 0.044 0.078 
 268 V H   0.897 0.066 0.037 
 269 V H   0.881 0.063 0.056 
 270 G H   0.837 0.062 0.100 
 271 F H   0.847 0.079 0.074 
 272 V H   0.820 0.085 0.094 
 273 F H   0.766 0.078 0.156 
 274 I H   0.757 0.065 0.178 
 275 Q H   0.745 0.029 0.226 
 276 P H   0.749 0.009 0.242 
 277 M H   0.714 0.006 0.280 
 278 L H   0.698 0.009 0.293 
 279 E H   0.586 0.008 0.405 
 280 S C   0.231 0.007 0.762 
 281 K C   0.143 0.012 0.845 
 282 A C   0.115 0.045 0.840 
 283 K C   0.111 0.147 0.742 
 284 T C   0.114 0.400 0.486 
 285 I E   0.108 0.480 0.412 
 286 D C   0.088 0.420 0.492 
 287 T C   0.117 0.423 0.461 
 288 C C   0.103 0.385 0.512 
 289 G C   0.069 0.359 0.572 
 290 V C   0.100 0.351 0.550 
 291 H C   0.098 0.297 0.605 
 292 N C   0.103 0.213 0.685 
 293 L C   0.131 0.139 0.730 
 294 H C   0.084 0.073 0.843 
 295 G C   0.065 0.051 0.884 
 296 L C   0.100 0.048 0.852 
 297 P C   0.187 0.044 0.768 
 298 G C   0.206 0.067 0.726 
 299 L C   0.274 0.087 0.639 
 300 L C   0.293 0.099 0.609 
 301 G C   0.260 0.100 0.640 
 302 G C   0.288 0.136 0.576 
 303 F C   0.307 0.275 0.418 
 304 S E   0.324 0.374 0.302 
 305 A E   0.347 0.515 0.138 
 306 I E   0.334 0.575 0.090 
 307 L E   0.306 0.587 0.108 
 308 I E   0.285 0.564 0.151 
 309 V C   0.203 0.322 0.475 
 310 P C   0.213 0.057 0.730 
 311 G C   0.254 0.018 0.728 
 312 I C   0.428 0.042 0.530 
 313 A H   0.500 0.045 0.454 
 314 V H   0.827 0.038 0.135 
 315 A H   0.837 0.029 0.134 
 316 Q H   0.837 0.024 0.139 
 317 L H   0.836 0.019 0.145 
 318 T H   0.774 0.008 0.218 
 319 G H   0.744 0.004 0.252 
 320 I H   0.815 0.004 0.181 
 321 G H   0.828 0.004 0.168 
 322 I H   0.941 0.005 0.054 
 323 T H   0.971 0.003 0.026 
 324 L H   0.992 0.002 0.006 
 325 A H   0.992 0.001 0.006 
 326 L H   0.994 0.001 0.005 
 327 A H   0.996 0.000 0.003 
 328 L H   0.997 0.000 0.003 
 329 I H   0.995 0.000 0.005 
 330 G H   0.981 0.000 0.019 
 331 G H   0.975 0.000 0.025 
 332 V H   0.989 0.001 0.010 
 333 I H   0.990 0.001 0.009 
 334 A H   0.988 0.001 0.012 
 335 G H   0.981 0.001 0.018 
 336 A H   0.978 0.002 0.021 
 337 L H   0.975 0.005 0.020 
 338 I H   0.965 0.008 0.027 
 339 K H   0.945 0.009 0.045 
 340 L H   0.854 0.009 0.136 
 341 T H   0.678 0.011 0.312 
 342 G C   0.402 0.008 0.590 
 343 T C   0.361 0.014 0.625 
 344 T C   0.460 0.013 0.527 
 345 K H   0.715 0.010 0.276 
 346 Q H   0.738 0.015 0.247 
 347 A H   0.746 0.017 0.237 
 348 Y H   0.713 0.021 0.266 
 349 E H   0.644 0.019 0.337 
 350 D H   0.543 0.010 0.447 
 351 S H   0.546 0.011 0.443 
 352 H H   0.580 0.026 0.394 
 353 E H   0.606 0.063 0.331 
 354 F H   0.626 0.128 0.246 
 355 I H   0.618 0.153 0.228 
 356 H H   0.551 0.152 0.297 
 357 L C   0.415 0.104 0.481 
 358 A C   0.240 0.054 0.706 
 359 G C   0.017 0.009 0.974 
 360 P C   0.154 0.004 0.842 
 361 E C   0.185 0.002 0.813 
 362 D C   0.259 0.002 0.739 
 363 E H   0.740 0.003 0.257 
 364 H H   0.759 0.004 0.237 
 365 K H   0.891 0.003 0.106 
 366 A H   0.922 0.004 0.074 
 367 E H   0.936 0.008 0.055 
 368 R H   0.954 0.017 0.029 
 369 L H   0.958 0.023 0.019 
 370 V H   0.960 0.024 0.016 
 371 L H   0.956 0.020 0.024 
 372 E H   0.946 0.014 0.041 
 373 A H   0.923 0.006 0.071 
 374 K H   0.921 0.003 0.077 
 375 T H   0.907 0.003 0.090 
 376 E H   0.916 0.005 0.079 
 377 I H   0.907 0.008 0.084 
 378 Q H   0.896 0.007 0.097 
 379 G H   0.854 0.004 0.141 
 380 L H   0.874 0.005 0.121 
 381 K H   0.874 0.007 0.119 
 382 N H   0.836 0.005 0.159 
 383 R H   0.817 0.007 0.176 
 384 I H   0.769 0.011 0.220 
 385 D H   0.631 0.017 0.352 
 386 A C   0.417 0.018 0.565 
 387 A C   0.205 0.013 0.782 
 388 V C   0.001 0.000 0.999 
```
