## Supplementary material for "A multi-task deep-learning system for predicting membrane associations and secondary structures of proteins": Code and Raw Data: 3c02A.ss3

```
#DeepConCNF_SS3: three-class secondary structure prediction results 
#probabilities are in the order of H E C, the 3 secondary structure types used in DSSP 
   1 M C   0.000 0.000 0.999 
   2 H C   0.039 0.034 0.926 
   3 M C   0.158 0.106 0.736 
   4 L C   0.202 0.137 0.661 
   5 F C   0.272 0.127 0.601 
   6 Y C   0.340 0.096 0.563 
   7 K H   0.564 0.055 0.381 
   8 S H   0.621 0.045 0.334 
   9 Y H   0.622 0.038 0.341 
  10 V H   0.686 0.033 0.281 
  11 R H   0.767 0.023 0.210 
  12 E H   0.803 0.023 0.174 
  13 F H   0.811 0.021 0.169 
  14 I H   0.844 0.018 0.138 
  15 G H   0.863 0.010 0.127 
  16 E H   0.860 0.011 0.129 
  17 F H   0.853 0.017 0.130 
  18 L H   0.848 0.022 0.130 
  19 G H   0.820 0.029 0.151 
  20 T H   0.821 0.063 0.116 
  21 F H   0.808 0.131 0.061 
  22 V H   0.814 0.161 0.025 
  23 L H   0.811 0.166 0.023 
  24 M H   0.798 0.163 0.039 
  25 F H   0.770 0.153 0.077 
  26 L H   0.660 0.104 0.236 
  27 G H   0.483 0.035 0.481 
  28 E C   0.475 0.021 0.505 
  29 G C   0.453 0.017 0.530 
  30 A H   0.515 0.026 0.459 
  31 T H   0.561 0.073 0.366 
  32 A H   0.584 0.092 0.324 
  33 N H   0.572 0.105 0.323 
  34 F H   0.585 0.129 0.286 
  35 H H   0.565 0.135 0.300 
  36 T H   0.500 0.101 0.400 
  37 T C   0.457 0.053 0.490 
  38 G C   0.389 0.024 0.587 
  39 L C   0.410 0.020 0.570 
  40 S C   0.413 0.014 0.573 
  41 G C   0.476 0.006 0.518 
  42 D H   0.539 0.007 0.454 
  43 W H   0.832 0.023 0.145 
  44 Y H   0.874 0.038 0.087 
  45 K H   0.887 0.042 0.071 
  46 L H   0.902 0.043 0.055 
  47 C H   0.898 0.039 0.063 
  48 L H   0.910 0.029 0.061 
  49 G H   0.915 0.015 0.070 
  50 W H   0.892 0.007 0.100 
  51 G H   0.872 0.004 0.124 
  52 L H   0.968 0.003 0.030 
  53 A H   0.981 0.004 0.016 
  54 V H   0.986 0.005 0.009 
  55 F H   0.988 0.005 0.007 
  56 F H   0.984 0.005 0.011 
  57 G H   0.979 0.005 0.016 
  58 I H   0.987 0.004 0.008 
  59 L H   0.987 0.005 0.009 
  60 V H   0.975 0.004 0.020 
  61 S H   0.940 0.004 0.056 
  62 A H   0.807 0.003 0.190 
  63 K H   0.748 0.006 0.246 
  64 L H   0.593 0.006 0.401 
  65 S C   0.392 0.006 0.602 
  66 G C   0.343 0.010 0.647 
  67 A C   0.373 0.034 0.593 
  68 H C   0.389 0.130 0.481 
  69 L H   0.491 0.230 0.279 
  70 N H   0.496 0.267 0.237 
  71 L H   0.564 0.334 0.103 
  72 A H   0.571 0.358 0.071 
  73 V H   0.561 0.367 0.072 
  74 S H   0.552 0.341 0.107 
  75 I H   0.448 0.251 0.301 
  76 G C   0.375 0.174 0.450 
  77 L C   0.370 0.085 0.544 
  78 S C   0.322 0.061 0.618 
  79 S C   0.286 0.065 0.650 
  80 I C   0.246 0.055 0.698 
  81 N C   0.166 0.051 0.783 
  82 K C   0.175 0.062 0.763 
  83 F C   0.138 0.056 0.806 
  84 D C   0.084 0.042 0.874 
  85 L C   0.130 0.015 0.855 
  86 K C   0.069 0.019 0.913 
  87 K C   0.097 0.029 0.874 
  88 I C   0.200 0.042 0.758 
  89 P C   0.254 0.018 0.728 
  90 V H   0.884 0.021 0.095 
  91 Y H   0.918 0.024 0.059 
  92 F H   0.930 0.017 0.053 
  93 F H   0.960 0.009 0.031 
  94 A H   0.970 0.006 0.025 
  95 Q H   0.965 0.006 0.029 
  96 L H   0.955 0.006 0.039 
  97 L H   0.898 0.006 0.096 
  98 G H   0.839 0.009 0.151 
  99 A H   0.826 0.022 0.151 
 100 F H   0.814 0.057 0.129 
 101 V H   0.788 0.062 0.150 
 102 G H   0.622 0.047 0.332 
 103 T H   0.686 0.039 0.275 
 104 S H   0.709 0.032 0.259 
 105 T H   0.750 0.038 0.212 
 106 V H   0.835 0.050 0.115 
 107 Y H   0.847 0.051 0.102 
 108 G H   0.837 0.051 0.112 
 109 L H   0.862 0.047 0.091 
 110 Y H   0.867 0.043 0.090 
 111 H H   0.846 0.034 0.120 
 112 G H   0.831 0.031 0.137 
 113 F H   0.817 0.032 0.152 
 114 I H   0.790 0.034 0.177 
 115 S H   0.688 0.025 0.287 
 116 N C   0.447 0.008 0.545 
 117 S C   0.185 0.007 0.808 
 118 K C   0.172 0.014 0.814 
 119 I C   0.180 0.024 0.796 
 120 P C   0.236 0.019 0.745 
 121 Q C   0.378 0.105 0.517 
 122 F H   0.426 0.178 0.396 
 123 A H   0.457 0.203 0.339 
 124 W H   0.456 0.200 0.345 
 125 E H   0.448 0.152 0.400 
 126 T C   0.353 0.073 0.574 
 127 S C   0.266 0.050 0.685 
 128 R C   0.176 0.024 0.801 
 129 N C   0.081 0.010 0.908 
 130 P C   0.266 0.012 0.722 
 131 S C   0.292 0.063 0.645 
 132 I C   0.440 0.096 0.464 
 133 S H   0.465 0.101 0.434 
 134 L H   0.647 0.082 0.271 
 135 T H   0.709 0.051 0.240 
 136 G H   0.796 0.023 0.181 
 137 A H   0.846 0.013 0.141 
 138 F H   0.854 0.011 0.135 
 139 F H   0.914 0.007 0.079 
 140 N H   0.920 0.003 0.076 
 141 E H   0.956 0.003 0.041 
 142 L H   0.962 0.004 0.034 
 143 I H   0.968 0.005 0.027 
 144 L H   0.981 0.003 0.015 
 145 T H   0.960 0.002 0.038 
 146 G H   0.940 0.002 0.058 
 147 I H   0.950 0.006 0.045 
 148 L H   0.957 0.015 0.027 
 149 L H   0.962 0.025 0.013 
 150 L H   0.961 0.032 0.007 
 151 V H   0.955 0.035 0.010 
 152 I H   0.952 0.038 0.010 
 153 L H   0.948 0.037 0.015 
 154 V H   0.931 0.035 0.034 
 155 V H   0.899 0.031 0.070 
 156 V H   0.738 0.022 0.240 
 157 D C   0.436 0.006 0.558 
 158 E C   0.465 0.002 0.533 
 159 N C   0.456 0.006 0.538 
 160 I H   0.500 0.015 0.485 
 161 C C   0.495 0.009 0.497 
 162 G H   0.511 0.004 0.484 
 163 K H   0.816 0.010 0.174 
 164 F H   0.864 0.023 0.113 
 165 H H   0.886 0.026 0.088 
 166 I H   0.931 0.027 0.042 
 167 L H   0.929 0.023 0.048 
 168 K H   0.920 0.018 0.062 
 169 L H   0.945 0.005 0.050 
 170 S H   0.911 0.002 0.087 
 171 S H   0.932 0.000 0.068 
 172 V H   0.981 0.001 0.019 
 173 V H   0.980 0.001 0.019 
 174 G H   0.972 0.003 0.025 
 175 L H   0.973 0.011 0.016 
 176 I H   0.973 0.020 0.007 
 177 I H   0.974 0.023 0.004 
 178 L H   0.971 0.023 0.006 
 179 C H   0.959 0.022 0.019 
 180 I H   0.928 0.019 0.053 
 181 G H   0.868 0.013 0.119 
 182 I H   0.811 0.011 0.178 
 183 T H   0.736 0.016 0.248 
 184 F H   0.593 0.018 0.389 
 185 G C   0.389 0.014 0.597 
 186 G C   0.365 0.015 0.620 
 187 N C   0.378 0.021 0.601 
 188 T C   0.375 0.032 0.593 
 189 G C   0.356 0.053 0.591 
 190 F C   0.319 0.083 0.597 
 191 A C   0.274 0.103 0.623 
 192 L C   0.222 0.091 0.687 
 193 N C   0.143 0.035 0.822 
 194 P C   0.234 0.017 0.749 
 195 S C   0.295 0.010 0.695 
 196 R C   0.421 0.008 0.571 
 197 D C   0.468 0.010 0.522 
 198 L H   0.636 0.007 0.358 
 199 G H   0.654 0.010 0.336 
 200 S H   0.704 0.022 0.275 
 201 R H   0.715 0.062 0.223 
 202 F H   0.732 0.153 0.115 
 203 L H   0.725 0.214 0.062 
 204 S H   0.710 0.238 0.053 
 205 L H   0.710 0.243 0.047 
 206 I H   0.686 0.249 0.065 
 207 A H   0.629 0.240 0.131 
 208 Y H   0.422 0.202 0.375 
 209 G C   0.138 0.124 0.738 
 210 K C   0.118 0.079 0.804 
 211 D C   0.100 0.109 0.792 
 212 T C   0.095 0.185 0.720 
 213 F C   0.068 0.249 0.683 
 214 T C   0.039 0.225 0.736 
 215 K C   0.128 0.155 0.717 
 216 D C   0.111 0.094 0.795 
 217 N C   0.122 0.163 0.715 
 218 F E   0.175 0.492 0.333 
 219 Y E   0.171 0.614 0.215 
 220 F E   0.181 0.628 0.191 
 221 W E   0.234 0.594 0.172 
 222 V E   0.264 0.512 0.224 
 223 P E   0.260 0.413 0.326 
 224 L C   0.264 0.333 0.403 
 225 V C   0.269 0.270 0.461 
 226 A C   0.240 0.126 0.634 
 227 P C   0.214 0.045 0.741 
 228 C C   0.236 0.059 0.705 
 229 V C   0.326 0.100 0.574 
 230 G C   0.344 0.122 0.534 
 231 S H   0.400 0.263 0.336 
 232 V E   0.421 0.445 0.134 
 233 V E   0.428 0.473 0.099 
 234 F E   0.435 0.461 0.105 
 235 C H   0.427 0.358 0.215 
 236 Q H   0.452 0.238 0.310 
 237 F H   0.446 0.147 0.408 
 238 Y C   0.385 0.082 0.533 
 239 D C   0.381 0.043 0.576 
 240 K C   0.363 0.097 0.540 
 241 V C   0.345 0.210 0.445 
 242 I C   0.371 0.244 0.384 
 243 C H   0.399 0.203 0.398 
 244 P H   0.411 0.204 0.386 
 245 L H   0.458 0.219 0.323 
 246 V H   0.437 0.232 0.331 
 247 D C   0.390 0.160 0.450 
 248 L C   0.394 0.037 0.568 
 249 A C   0.357 0.024 0.619 
 250 N C   0.272 0.010 0.719 
 251 N C   0.224 0.003 0.772 
 252 E C   0.187 0.012 0.801 
 253 K C   0.129 0.019 0.852 
 254 D C   0.065 0.008 0.926 
 255 G C   0.023 0.022 0.955 
 256 V C   0.014 0.058 0.927 
 257 D C   0.003 0.065 0.932 
 258 L C   0.000 0.001 0.999 
```
