## Supplementary material for "A multi-task deep-learning system for predicting membrane associations and secondary structures of proteins": Code and Raw Data: 3ca8A.ss3

```
#DeepConCNF_SS3: three-class secondary structure prediction results 
#probabilities are in the order of H E C, the 3 secondary structure types used in DSSP 
   1 M C   0.000 0.002 0.998 
   2 N C   0.001 0.047 0.952 
   3 I C   0.002 0.110 0.889 
   4 T C   0.000 0.111 0.888 
   5 P C   0.001 0.099 0.899 
   6 F C   0.003 0.035 0.962 
   7 P C   0.011 0.022 0.967 
   8 T C   0.002 0.031 0.966 
   9 L C   0.002 0.020 0.978 
  10 S C   0.003 0.003 0.994 
  11 P H   0.950 0.001 0.049 
  12 A H   0.953 0.001 0.047 
  13 T H   0.961 0.002 0.037 
  14 I H   0.985 0.003 0.013 
  15 D H   0.972 0.003 0.025 
  16 A H   0.967 0.005 0.028 
  17 I H   0.958 0.008 0.034 
  18 N H   0.952 0.009 0.039 
  19 V H   0.962 0.010 0.028 
  20 I H   0.960 0.010 0.030 
  21 G H   0.921 0.008 0.071 
  22 Q H   0.897 0.011 0.092 
  23 W H   0.874 0.021 0.104 
  24 L H   0.785 0.025 0.191 
  25 A H   0.551 0.026 0.422 
  26 Q C   0.321 0.023 0.656 
  27 D C   0.147 0.016 0.837 
  28 D C   0.102 0.010 0.888 
  29 F C   0.094 0.010 0.896 
  30 S C   0.041 0.017 0.942 
  31 G C   0.009 0.035 0.956 
  32 E C   0.007 0.056 0.937 
  33 V C   0.007 0.093 0.901 
  34 P C   0.012 0.110 0.878 
  35 Y C   0.017 0.153 0.830 
  36 Q C   0.026 0.170 0.804 
  37 A C   0.025 0.170 0.805 
  38 D C   0.025 0.273 0.702 
  39 C E   0.030 0.796 0.174 
  40 V E   0.030 0.937 0.033 
  41 I E   0.029 0.950 0.021 
  42 L E   0.029 0.891 0.080 
  43 A E   0.026 0.550 0.425 
  44 G C   0.043 0.096 0.861 
  45 N C   0.107 0.035 0.858 
  46 A C   0.186 0.044 0.770 
  47 V C   0.463 0.033 0.504 
  48 M H   0.787 0.019 0.194 
  49 P H   0.833 0.013 0.153 
  50 T H   0.859 0.008 0.133 
  51 I H   0.977 0.005 0.018 
  52 D H   0.977 0.002 0.021 
  53 A H   0.987 0.001 0.012 
  54 A H   0.990 0.001 0.008 
  55 C H   0.977 0.002 0.020 
  56 K H   0.972 0.004 0.025 
  57 I H   0.962 0.006 0.032 
  58 A H   0.928 0.007 0.065 
  59 R H   0.790 0.004 0.207 
  60 D H   0.513 0.001 0.486 
  61 Q C   0.059 0.001 0.940 
  62 Q C   0.008 0.004 0.988 
  63 I C   0.006 0.038 0.956 
  64 P C   0.008 0.096 0.896 
  65 L E   0.013 0.920 0.067 
  66 L E   0.012 0.971 0.016 
  67 I E   0.010 0.968 0.021 
  68 S E   0.008 0.856 0.136 
  69 G C   0.006 0.328 0.666 
  70 G C   0.022 0.124 0.854 
  71 I C   0.112 0.068 0.820 
  72 G C   0.202 0.030 0.768 
  73 H C   0.457 0.019 0.524 
  74 S H   0.548 0.018 0.434 
  75 T H   0.738 0.022 0.240 
  76 T H   0.862 0.027 0.111 
  77 F H   0.897 0.030 0.073 
  78 L H   0.923 0.030 0.047 
  79 Y H   0.943 0.026 0.032 
  80 S H   0.939 0.017 0.044 
  81 A H   0.946 0.010 0.044 
  82 I H   0.927 0.009 0.063 
  83 A H   0.785 0.008 0.207 
  84 Q H   0.546 0.007 0.447 
  85 H C   0.009 0.007 0.983 
  86 P C   0.027 0.003 0.970 
  87 H C   0.034 0.021 0.945 
  88 Y C   0.173 0.129 0.698 
  89 N C   0.189 0.180 0.631 
  90 T E   0.216 0.396 0.388 
  91 I E   0.230 0.468 0.301 
  92 R E   0.220 0.446 0.334 
  93 T C   0.188 0.347 0.464 
  94 T C   0.143 0.169 0.689 
  95 G C   0.131 0.060 0.808 
  96 R C   0.471 0.039 0.490 
  97 A H   0.558 0.040 0.402 
  98 E H   0.695 0.052 0.253 
  99 A H   0.781 0.080 0.139 
 100 T H   0.801 0.096 0.103 
 101 I H   0.846 0.093 0.062 
 102 L H   0.883 0.066 0.051 
 103 A H   0.896 0.044 0.061 
 104 D H   0.894 0.023 0.083 
 105 I H   0.886 0.018 0.096 
 106 A H   0.883 0.017 0.100 
 107 H H   0.822 0.016 0.162 
 108 Q H   0.762 0.020 0.218 
 109 F H   0.660 0.036 0.305 
 110 W C   0.340 0.045 0.615 
 111 H C   0.138 0.056 0.807 
 112 I C   0.014 0.039 0.947 
 113 P C   0.023 0.032 0.945 
 114 H C   0.055 0.034 0.911 
 115 E C   0.064 0.073 0.863 
 116 K C   0.071 0.252 0.677 
 117 I E   0.071 0.610 0.319 
 118 W E   0.064 0.696 0.240 
 119 I E   0.061 0.689 0.250 
 120 E E   0.052 0.523 0.425 
 121 D C   0.036 0.252 0.713 
 122 Q C   0.037 0.100 0.863 
 123 S C   0.040 0.056 0.905 
 124 T C   0.075 0.034 0.890 
 125 N C   0.089 0.026 0.885 
 126 C C   0.158 0.028 0.815 
 127 G C   0.261 0.027 0.711 
 128 E C   0.407 0.032 0.562 
 129 N C   0.446 0.041 0.513 
 130 A H   0.686 0.071 0.243 
 131 R H   0.753 0.113 0.135 
 132 F H   0.782 0.126 0.092 
 133 S H   0.801 0.111 0.089 
 134 I H   0.914 0.069 0.017 
 135 A H   0.923 0.055 0.022 
 136 L H   0.919 0.042 0.038 
 137 L H   0.921 0.027 0.052 
 138 N H   0.884 0.012 0.105 
 139 Q H   0.833 0.007 0.160 
 140 A H   0.783 0.013 0.205 
 141 V H   0.671 0.038 0.291 
 142 E H   0.580 0.065 0.355 
 143 R C   0.392 0.132 0.475 
 144 V C   0.229 0.295 0.476 
 145 H C   0.153 0.382 0.464 
 146 T E   0.138 0.624 0.238 
 147 A E   0.133 0.757 0.110 
 148 I E   0.126 0.808 0.066 
 149 V E   0.116 0.804 0.080 
 150 V E   0.097 0.718 0.184 
 151 Q C   0.059 0.409 0.532 
 152 D C   0.006 0.040 0.955 
 153 P H   0.522 0.002 0.476 
 154 T H   0.564 0.003 0.433 
 155 M H   0.632 0.011 0.357 
 156 Q H   0.705 0.019 0.276 
 157 R H   0.817 0.044 0.140 
 158 R H   0.806 0.063 0.131 
 159 T H   0.810 0.075 0.115 
 160 M H   0.873 0.073 0.054 
 161 A H   0.867 0.073 0.061 
 162 T H   0.858 0.077 0.065 
 163 F H   0.855 0.077 0.068 
 164 R H   0.835 0.072 0.093 
 165 R H   0.817 0.062 0.121 
 166 M H   0.776 0.045 0.178 
 167 T H   0.653 0.041 0.307 
 168 G C   0.191 0.015 0.794 
 169 D C   0.087 0.008 0.905 
 170 N C   0.003 0.005 0.993 
 171 P C   0.012 0.001 0.987 
 172 D C   0.013 0.003 0.984 
 173 A C   0.109 0.011 0.880 
 174 P C   0.166 0.018 0.816 
 175 R C   0.202 0.198 0.600 
 176 W C   0.203 0.337 0.460 
 177 L C   0.147 0.368 0.485 
 178 S C   0.096 0.320 0.584 
 179 Y C   0.051 0.139 0.810 
 180 P C   0.043 0.065 0.892 
 181 G C   0.039 0.075 0.886 
 182 F C   0.085 0.125 0.790 
 183 V C   0.117 0.129 0.754 
 184 P C   0.141 0.101 0.758 
 185 Q C   0.139 0.095 0.767 
 186 L C   0.133 0.087 0.780 
 187 G C   0.045 0.056 0.899 
 188 N C   0.038 0.039 0.922 
 189 N C   0.069 0.030 0.901 
 190 A C   0.129 0.060 0.811 
 191 D C   0.173 0.097 0.730 
 192 S C   0.232 0.376 0.392 
 193 V E   0.272 0.607 0.120 
 194 I E   0.279 0.664 0.057 
 195 F E   0.281 0.668 0.051 
 196 I E   0.307 0.567 0.127 
 197 N C   0.301 0.303 0.396 
 198 Q C   0.286 0.150 0.565 
 199 L C   0.270 0.082 0.649 
 200 Q C   0.185 0.058 0.757 
 201 G C   0.116 0.058 0.826 
 202 L C   0.223 0.078 0.699 
 203 W C   0.308 0.088 0.604 
 204 P C   0.450 0.055 0.495 
 205 V H   0.847 0.032 0.120 
 206 E H   0.877 0.035 0.088 
 207 R H   0.896 0.042 0.061 
 208 Y H   0.915 0.051 0.035 
 209 L H   0.914 0.051 0.035 
 210 S H   0.901 0.048 0.051 
 211 L H   0.887 0.043 0.070 
 212 L H   0.803 0.040 0.157 
 213 T H   0.568 0.038 0.394 
 214 G C   0.122 0.023 0.855 
 215 E C   0.078 0.043 0.879 
 216 L C   0.050 0.057 0.892 
 217 P C   0.068 0.076 0.857 
 218 R C   0.081 0.163 0.757 
 219 L C   0.086 0.179 0.736 
 220 R C   0.073 0.162 0.765 
 221 D C   0.037 0.105 0.857 
 222 D C   0.025 0.022 0.952 
 223 S C   0.027 0.018 0.955 
 224 D C   0.022 0.026 0.952 
 225 G C   0.014 0.054 0.932 
 226 Y C   0.023 0.087 0.889 
 227 G C   0.021 0.082 0.897 
 228 P C   0.087 0.075 0.838 
 229 R C   0.075 0.080 0.844 
 230 G C   0.092 0.102 0.806 
 231 R C   0.115 0.193 0.692 
 232 D C   0.109 0.340 0.550 
 233 F E   0.129 0.597 0.274 
 234 I E   0.130 0.742 0.128 
 235 V E   0.114 0.749 0.136 
 236 H E   0.091 0.698 0.212 
 237 V E   0.048 0.537 0.416 
 238 D C   0.048 0.277 0.676 
 239 F C   0.043 0.069 0.888 
 240 P C   0.193 0.015 0.792 
 241 A H   0.851 0.007 0.141 
 242 E H   0.868 0.014 0.117 
 243 V H   0.894 0.027 0.079 
 244 I H   0.920 0.034 0.046 
 245 H H   0.918 0.034 0.048 
 246 A H   0.923 0.031 0.045 
 247 W H   0.913 0.030 0.057 
 248 Q H   0.863 0.030 0.107 
 249 T H   0.706 0.029 0.265 
 250 L C   0.322 0.019 0.659 
 251 K C   0.109 0.014 0.877 
 252 H C   0.104 0.010 0.886 
 253 D C   0.164 0.034 0.802 
 254 A E   0.312 0.429 0.259 
 255 V E   0.340 0.573 0.087 
 256 L E   0.353 0.591 0.056 
 257 I E   0.363 0.546 0.092 
 258 E E   0.371 0.423 0.207 
 259 A H   0.379 0.247 0.374 
 260 M C   0.347 0.135 0.518 
 261 E C   0.326 0.098 0.577 
 262 S C   0.251 0.037 0.712 
 263 R C   0.170 0.029 0.801 
 264 S C   0.100 0.035 0.865 
 265 L C   0.025 0.013 0.962 
 266 R C   0.000 0.000 1.000 
```
