## Supplementary material for "A multi-task deep-learning system for predicting membrane associations and secondary structures of proteins": Code and Raw Data: 3ct8A.ss3

```
#DeepConCNF_SS3: three-class secondary structure prediction results 
#probabilities are in the order of H E C, the 3 secondary structure types used in DSSP 
   1 M C   0.000 0.000 1.000 
   2 G C   0.005 0.002 0.993 
   3 S C   0.052 0.004 0.944 
   4 D C   0.096 0.008 0.896 
   5 K C   0.149 0.025 0.826 
   6 I C   0.166 0.043 0.791 
   7 H C   0.170 0.054 0.776 
   8 H C   0.185 0.070 0.745 
   9 H C   0.189 0.063 0.749 
  10 H C   0.195 0.050 0.755 
  11 H C   0.201 0.037 0.762 
  12 H C   0.196 0.027 0.777 
  13 E C   0.218 0.026 0.756 
  14 N C   0.222 0.041 0.737 
  15 L C   0.253 0.114 0.633 
  16 Y C   0.266 0.217 0.517 
  17 F C   0.268 0.232 0.500 
  18 Q C   0.250 0.171 0.579 
  19 G C   0.203 0.131 0.666 
  20 M C   0.207 0.204 0.588 
  21 L C   0.191 0.323 0.485 
  22 H C   0.175 0.386 0.439 
  23 H E   0.166 0.478 0.357 
  24 V E   0.141 0.569 0.290 
  25 E E   0.114 0.594 0.292 
  26 I E   0.081 0.491 0.427 
  27 N C   0.053 0.315 0.632 
  28 V C   0.226 0.155 0.619 
  29 D C   0.222 0.071 0.707 
  30 H C   0.227 0.032 0.741 
  31 L H   0.871 0.010 0.119 
  32 E H   0.913 0.008 0.079 
  33 E H   0.925 0.008 0.067 
  34 S H   0.924 0.009 0.067 
  35 I H   0.959 0.012 0.029 
  36 A H   0.957 0.011 0.032 
  37 F H   0.955 0.010 0.035 
  38 W H   0.971 0.008 0.021 
  39 D H   0.976 0.005 0.019 
  40 W H   0.979 0.005 0.016 
  41 L H   0.976 0.006 0.018 
  42 L H   0.954 0.006 0.039 
  43 G H   0.900 0.006 0.094 
  44 E H   0.825 0.009 0.166 
  45 L H   0.498 0.012 0.490 
  46 G C   0.071 0.017 0.912 
  47 Y C   0.091 0.055 0.854 
  48 E C   0.111 0.103 0.785 
  49 D C   0.108 0.168 0.724 
  50 Y C   0.125 0.243 0.631 
  51 Q C   0.124 0.316 0.560 
  52 S C   0.114 0.374 0.512 
  53 W C   0.111 0.340 0.549 
  54 S C   0.094 0.302 0.603 
  55 R C   0.065 0.228 0.708 
  56 G C   0.025 0.225 0.750 
  57 K C   0.020 0.303 0.677 
  58 S C   0.019 0.369 0.612 
  59 Y C   0.028 0.316 0.656 
  60 K C   0.038 0.236 0.726 
  61 H C   0.026 0.112 0.862 
  62 G C   0.011 0.090 0.899 
  63 K C   0.010 0.210 0.781 
  64 T E   0.009 0.781 0.210 
  65 Y E   0.012 0.916 0.073 
  66 L E   0.012 0.952 0.036 
  67 V E   0.013 0.964 0.024 
  68 F E   0.013 0.953 0.034 
  69 V E   0.012 0.920 0.068 
  70 Q E   0.010 0.814 0.176 
  71 T E   0.015 0.514 0.471 
  72 E C   0.039 0.164 0.797 
  73 D C   0.046 0.071 0.883 
  74 R C   0.050 0.098 0.852 
  75 F C   0.027 0.146 0.827 
  76 Q C   0.020 0.156 0.824 
  77 T C   0.027 0.108 0.865 
  78 P C   0.140 0.096 0.764 
  79 T C   0.191 0.211 0.598 
  80 F C   0.227 0.281 0.492 
  81 H C   0.210 0.285 0.505 
  82 R C   0.201 0.270 0.529 
  83 K C   0.176 0.241 0.584 
  84 R C   0.153 0.228 0.618 
  85 T C   0.131 0.186 0.683 
  86 G C   0.104 0.176 0.720 
  87 L C   0.147 0.206 0.647 
  88 N C   0.147 0.255 0.599 
  89 H C   0.239 0.336 0.424 
  90 L E   0.281 0.408 0.311 
  91 A E   0.295 0.431 0.275 
  92 F E   0.302 0.435 0.262 
  93 H E   0.296 0.382 0.322 
  94 A C   0.313 0.270 0.417 
  95 A C   0.250 0.102 0.647 
  96 S C   0.210 0.038 0.752 
  97 R H   0.833 0.008 0.160 
  98 E H   0.843 0.005 0.152 
  99 K H   0.825 0.003 0.172 
 100 V H   0.973 0.001 0.026 
 101 D H   0.981 0.000 0.018 
 102 E H   0.991 0.000 0.009 
 103 L H   0.992 0.000 0.008 
 104 T H   0.990 0.000 0.010 
 105 Q H   0.990 0.000 0.010 
 106 K H   0.989 0.001 0.010 
 107 L H   0.974 0.002 0.024 
 108 K H   0.953 0.002 0.045 
 109 E H   0.872 0.004 0.123 
 110 R C   0.460 0.004 0.536 
 111 G C   0.017 0.003 0.980 
 112 D C   0.001 0.016 0.983 
 113 P C   0.004 0.161 0.834 
 114 I E   0.006 0.718 0.275 
 115 L E   0.007 0.834 0.159 
 116 Y E   0.009 0.813 0.177 
 117 E E   0.010 0.688 0.302 
 118 D C   0.009 0.400 0.591 
 119 R C   0.010 0.273 0.717 
 120 H C   0.006 0.205 0.790 
 121 P C   0.024 0.118 0.858 
 122 F C   0.014 0.095 0.891 
 123 A C   0.012 0.066 0.921 
 124 G C   0.008 0.042 0.950 
 125 G C   0.008 0.033 0.959 
 126 P C   0.051 0.043 0.906 
 127 N C   0.056 0.155 0.789 
 128 H E   0.092 0.457 0.452 
 129 Y E   0.107 0.681 0.211 
 130 A E   0.106 0.791 0.103 
 131 V E   0.107 0.833 0.060 
 132 F E   0.099 0.824 0.077 
 133 C E   0.065 0.742 0.193 
 134 E E   0.040 0.590 0.370 
 135 D C   0.004 0.208 0.788 
 136 P C   0.013 0.012 0.975 
 137 N C   0.008 0.019 0.972 
 138 R C   0.015 0.469 0.516 
 139 I E   0.008 0.736 0.255 
 140 K E   0.005 0.940 0.055 
 141 V E   0.004 0.977 0.018 
 142 E E   0.003 0.969 0.028 
 143 I E   0.002 0.947 0.051 
 144 V E   0.001 0.834 0.164 
 145 A C   0.000 0.463 0.537 
 146 P C   0.000 0.005 0.995 
```
