## Supplementary material for "A multi-task deep-learning system for predicting membrane associations and secondary structures of proteins": Code and Raw Data: 3cx5C.ss3

```
#DeepConCNF_SS3: three-class secondary structure prediction results 
#probabilities are in the order of H E C, the 3 secondary structure types used in DSSP 
   1 M C   0.000 0.000 0.999 
   2 A C   0.055 0.027 0.917 
   3 F C   0.104 0.061 0.834 
   4 R C   0.137 0.068 0.795 
   5 K C   0.242 0.075 0.683 
   6 S C   0.281 0.084 0.635 
   7 N C   0.322 0.125 0.553 
   8 V H   0.425 0.285 0.290 
   9 Y H   0.449 0.356 0.195 
  10 L H   0.486 0.363 0.151 
  11 S H   0.485 0.330 0.185 
  12 L H   0.500 0.268 0.233 
  13 V H   0.501 0.221 0.278 
  14 N H   0.494 0.166 0.340 
  15 S H   0.473 0.172 0.355 
  16 Y H   0.430 0.226 0.345 
  17 I C   0.370 0.244 0.386 
  18 I C   0.314 0.189 0.497 
  19 D C   0.200 0.098 0.701 
  20 S C   0.018 0.035 0.947 
  21 P C   0.014 0.027 0.959 
  22 Q C   0.022 0.022 0.956 
  23 P C   0.134 0.009 0.857 
  24 S C   0.182 0.010 0.808 
  25 S C   0.343 0.019 0.638 
  26 I H   0.585 0.033 0.383 
  27 N H   0.653 0.030 0.317 
  28 Y H   0.726 0.035 0.239 
  29 W H   0.795 0.034 0.171 
  30 W H   0.800 0.027 0.173 
  31 N H   0.796 0.018 0.186 
  32 M H   0.832 0.005 0.163 
  33 G H   0.816 0.001 0.183 
  34 S H   0.846 0.001 0.153 
  35 L H   0.955 0.001 0.044 
  36 L H   0.970 0.001 0.029 
  37 G H   0.965 0.001 0.034 
  38 L H   0.986 0.001 0.013 
  39 C H   0.989 0.001 0.010 
  40 L H   0.996 0.001 0.004 
  41 V H   0.997 0.001 0.003 
  42 I H   0.997 0.001 0.003 
  43 Q H   0.996 0.001 0.003 
  44 I H   0.996 0.000 0.004 
  45 V H   0.995 0.000 0.005 
  46 T H   0.992 0.000 0.008 
  47 G H   0.981 0.000 0.019 
  48 I H   0.979 0.001 0.019 
  49 F H   0.956 0.002 0.042 
  50 M H   0.921 0.003 0.076 
  51 A H   0.880 0.005 0.115 
  52 M H   0.742 0.007 0.251 
  53 H H   0.616 0.012 0.372 
  54 Y H   0.498 0.011 0.491 
  55 S C   0.416 0.006 0.577 
  56 S C   0.431 0.005 0.564 
  57 N C   0.482 0.006 0.512 
  58 I H   0.810 0.028 0.162 
  59 E H   0.846 0.039 0.115 
  60 L H   0.857 0.040 0.103 
  61 A H   0.860 0.037 0.103 
  62 F H   0.870 0.029 0.101 
  63 S H   0.838 0.018 0.145 
  64 S H   0.833 0.009 0.159 
  65 V H   0.936 0.006 0.057 
  66 E H   0.950 0.008 0.043 
  67 H H   0.947 0.013 0.041 
  68 I H   0.949 0.016 0.035 
  69 M H   0.920 0.017 0.062 
  70 R H   0.879 0.019 0.103 
  71 D H   0.815 0.015 0.170 
  72 V H   0.757 0.009 0.234 
  73 H H   0.706 0.008 0.285 
  74 N H   0.676 0.007 0.317 
  75 G H   0.690 0.028 0.282 
  76 Y H   0.711 0.116 0.173 
  77 I H   0.739 0.190 0.071 
  78 L H   0.761 0.199 0.040 
  79 R H   0.759 0.200 0.040 
  80 Y H   0.755 0.198 0.047 
  81 L H   0.735 0.180 0.085 
  82 H H   0.647 0.115 0.238 
  83 A H   0.635 0.045 0.320 
  84 N C   0.479 0.007 0.514 
  85 G C   0.483 0.004 0.513 
  86 A H   0.632 0.019 0.349 
  87 S H   0.708 0.043 0.250 
  88 F H   0.872 0.067 0.061 
  89 F H   0.895 0.081 0.024 
  90 F H   0.906 0.084 0.011 
  91 M H   0.911 0.082 0.007 
  92 V H   0.914 0.075 0.011 
  93 M H   0.919 0.060 0.022 
  94 F H   0.915 0.045 0.040 
  95 M H   0.909 0.030 0.061 
  96 H H   0.898 0.021 0.081 
  97 M H   0.867 0.011 0.122 
  98 A H   0.789 0.007 0.205 
  99 K H   0.688 0.007 0.304 
 100 G H   0.616 0.020 0.364 
 101 L H   0.558 0.057 0.386 
 102 Y H   0.516 0.099 0.385 
 103 Y C   0.443 0.099 0.458 
 104 G C   0.345 0.088 0.567 
 105 S C   0.271 0.085 0.644 
 106 Y C   0.182 0.081 0.737 
 107 R C   0.136 0.054 0.810 
 108 S C   0.099 0.021 0.880 
 109 P C   0.328 0.006 0.666 
 110 R C   0.417 0.024 0.560 
 111 V H   0.505 0.074 0.421 
 112 T H   0.537 0.075 0.388 
 113 L H   0.743 0.059 0.197 
 114 W H   0.766 0.044 0.191 
 115 N H   0.802 0.018 0.181 
 116 V H   0.942 0.005 0.052 
 117 G H   0.953 0.003 0.044 
 118 V H   0.983 0.005 0.013 
 119 I H   0.989 0.006 0.005 
 120 I H   0.991 0.007 0.002 
 121 F H   0.989 0.007 0.005 
 122 I H   0.990 0.006 0.004 
 123 L H   0.991 0.004 0.005 
 124 T H   0.987 0.002 0.011 
 125 I H   0.989 0.001 0.011 
 126 A H   0.985 0.000 0.015 
 127 T H   0.976 0.000 0.024 
 128 A H   0.966 0.000 0.034 
 129 F H   0.952 0.001 0.047 
 130 L H   0.943 0.002 0.055 
 131 G H   0.926 0.003 0.071 
 132 Y H   0.927 0.007 0.067 
 133 C H   0.901 0.009 0.089 
 134 C H   0.860 0.011 0.129 
 135 V H   0.821 0.012 0.167 
 136 Y H   0.615 0.010 0.374 
 137 G C   0.351 0.012 0.637 
 138 Q C   0.320 0.016 0.665 
 139 M C   0.333 0.016 0.651 
 140 S C   0.362 0.007 0.630 
 141 H H   0.621 0.006 0.373 
 142 W H   0.700 0.005 0.295 
 143 G H   0.733 0.007 0.260 
 144 A H   0.893 0.013 0.094 
 145 T H   0.907 0.030 0.062 
 146 V H   0.917 0.037 0.046 
 147 I H   0.916 0.037 0.048 
 148 T H   0.903 0.027 0.070 
 149 N H   0.876 0.015 0.109 
 150 L H   0.869 0.010 0.121 
 151 F H   0.777 0.012 0.212 
 152 S H   0.563 0.012 0.425 
 153 A C   0.415 0.016 0.569 
 154 I C   0.161 0.028 0.811 
 155 P C   0.166 0.037 0.797 
 156 F C   0.168 0.050 0.782 
 157 V C   0.174 0.065 0.762 
 158 G C   0.158 0.020 0.822 
 159 N C   0.329 0.018 0.654 
 160 D C   0.411 0.040 0.549 
 161 I H   0.566 0.180 0.254 
 162 V H   0.596 0.245 0.159 
 163 S H   0.612 0.249 0.139 
 164 W H   0.628 0.217 0.155 
 165 L H   0.619 0.168 0.213 
 166 W H   0.582 0.126 0.292 
 167 G H   0.484 0.068 0.448 
 168 G C   0.402 0.040 0.558 
 169 F C   0.421 0.040 0.539 
 170 S C   0.377 0.038 0.585 
 171 V C   0.326 0.026 0.648 
 172 S C   0.299 0.013 0.688 
 173 N C   0.379 0.003 0.618 
 174 P H   0.788 0.002 0.210 
 175 T H   0.837 0.003 0.160 
 176 I H   0.925 0.006 0.069 
 177 Q H   0.931 0.008 0.061 
 178 R H   0.932 0.010 0.058 
 179 F H   0.923 0.011 0.065 
 180 F H   0.892 0.011 0.097 
 181 A H   0.844 0.008 0.147 
 182 L H   0.784 0.005 0.211 
 183 H H   0.605 0.004 0.391 
 184 Y C   0.442 0.003 0.555 
 185 L H   0.513 0.003 0.484 
 186 V H   0.709 0.004 0.288 
 187 P H   0.871 0.004 0.126 
 188 F H   0.941 0.008 0.052 
 189 I H   0.970 0.009 0.020 
 190 I H   0.983 0.007 0.009 
 191 A H   0.991 0.005 0.005 
 192 A H   0.992 0.003 0.005 
 193 M H   0.990 0.003 0.007 
 194 V H   0.989 0.003 0.008 
 195 I H   0.991 0.003 0.007 
 196 M H   0.978 0.002 0.020 
 197 H H   0.963 0.002 0.035 
 198 L H   0.958 0.002 0.040 
 199 M H   0.935 0.004 0.061 
 200 A H   0.905 0.011 0.084 
 201 L H   0.834 0.014 0.153 
 202 H H   0.743 0.020 0.237 
 203 I H   0.629 0.022 0.349 
 204 H C   0.454 0.018 0.528 
 205 G C   0.102 0.014 0.884 
 206 S C   0.066 0.029 0.905 
 207 S C   0.047 0.029 0.925 
 208 N C   0.030 0.012 0.958 
 209 P C   0.166 0.016 0.818 
 210 L C   0.188 0.043 0.769 
 211 G C   0.181 0.070 0.749 
 212 I C   0.180 0.100 0.720 
 213 T C   0.146 0.092 0.762 
 214 G C   0.084 0.052 0.864 
 215 N C   0.072 0.034 0.893 
 216 L C   0.088 0.019 0.892 
 217 D C   0.068 0.017 0.915 
 218 R C   0.093 0.025 0.883 
 219 I C   0.148 0.038 0.815 
 220 P C   0.227 0.026 0.746 
 221 M C   0.381 0.034 0.585 
 222 H C   0.414 0.047 0.539 
 223 S H   0.531 0.049 0.420 
 224 Y H   0.642 0.068 0.290 
 225 F H   0.671 0.076 0.253 
 226 I H   0.708 0.067 0.225 
 227 F H   0.726 0.032 0.242 
 228 K H   0.798 0.004 0.198 
 229 D H   0.816 0.001 0.182 
 230 L H   0.912 0.002 0.086 
 231 V H   0.954 0.003 0.043 
 232 T H   0.974 0.002 0.023 
 233 V H   0.990 0.001 0.008 
 234 F H   0.994 0.001 0.005 
 235 L H   0.995 0.001 0.004 
 236 F H   0.996 0.000 0.004 
 237 M H   0.995 0.000 0.005 
 238 L H   0.992 0.001 0.007 
 239 I H   0.992 0.001 0.007 
 240 L H   0.985 0.002 0.014 
 241 A H   0.972 0.003 0.025 
 242 L H   0.952 0.006 0.042 
 243 F H   0.914 0.008 0.077 
 244 V H   0.852 0.013 0.135 
 245 F H   0.777 0.017 0.206 
 246 Y H   0.561 0.016 0.422 
 247 S C   0.052 0.007 0.941 
 248 P C   0.095 0.007 0.898 
 249 N C   0.087 0.006 0.907 
 250 T C   0.084 0.020 0.896 
 251 L C   0.062 0.022 0.916 
 252 G C   0.017 0.021 0.962 
 253 H C   0.008 0.015 0.977 
 254 P C   0.040 0.008 0.952 
 255 D C   0.032 0.014 0.954 
 256 N C   0.026 0.049 0.925 
 257 Y C   0.029 0.102 0.869 
 258 I C   0.013 0.108 0.879 
 259 P C   0.005 0.059 0.936 
 260 G C   0.002 0.018 0.981 
 261 N C   0.003 0.018 0.979 
 262 P C   0.024 0.035 0.942 
 263 L C   0.016 0.075 0.909 
 264 V C   0.012 0.095 0.893 
 265 T C   0.008 0.054 0.938 
 266 P C   0.192 0.025 0.783 
 267 A C   0.199 0.012 0.790 
 268 S C   0.186 0.022 0.793 
 269 I C   0.246 0.037 0.716 
 270 V C   0.269 0.048 0.683 
 271 P C   0.341 0.023 0.636 
 272 E C   0.439 0.020 0.541 
 273 W C   0.434 0.033 0.533 
 274 Y C   0.413 0.044 0.542 
 275 L H   0.651 0.038 0.311 
 276 L H   0.735 0.031 0.234 
 277 P H   0.764 0.019 0.218 
 278 F H   0.870 0.015 0.115 
 279 Y H   0.904 0.019 0.077 
 280 A H   0.900 0.021 0.079 
 281 I H   0.878 0.022 0.099 
 282 L H   0.750 0.022 0.228 
 283 R C   0.420 0.016 0.564 
 284 S C   0.260 0.013 0.726 
 285 I C   0.089 0.003 0.908 
 286 P C   0.201 0.001 0.798 
 287 D H   0.611 0.001 0.388 
 288 K H   0.705 0.010 0.285 
 289 L H   0.803 0.034 0.163 
 290 L H   0.868 0.049 0.083 
 291 G H   0.874 0.051 0.075 
 292 V H   0.926 0.047 0.027 
 293 I H   0.939 0.038 0.023 
 294 T H   0.941 0.023 0.036 
 295 M H   0.966 0.008 0.026 
 296 F H   0.978 0.003 0.018 
 297 A H   0.985 0.002 0.013 
 298 A H   0.983 0.002 0.015 
 299 I H   0.986 0.004 0.010 
 300 L H   0.985 0.005 0.010 
 301 V H   0.978 0.007 0.014 
 302 L H   0.956 0.008 0.035 
 303 L H   0.837 0.009 0.153 
 304 V H   0.690 0.013 0.297 
 305 L C   0.229 0.010 0.760 
 306 P C   0.183 0.020 0.797 
 307 F C   0.185 0.016 0.799 
 308 T C   0.142 0.009 0.849 
 309 D C   0.167 0.007 0.826 
 310 R C   0.449 0.008 0.543 
 311 S H   0.499 0.017 0.484 
 312 V H   0.530 0.036 0.435 
 313 V H   0.547 0.041 0.412 
 314 R C   0.481 0.028 0.491 
 315 G C   0.483 0.009 0.508 
 316 N H   0.514 0.006 0.481 
 317 T H   0.707 0.010 0.283 
 318 F H   0.897 0.009 0.094 
 319 K H   0.929 0.010 0.062 
 320 V H   0.956 0.006 0.038 
 321 L H   0.960 0.003 0.037 
 322 S H   0.948 0.001 0.052 
 323 K H   0.967 0.001 0.033 
 324 F H   0.968 0.003 0.029 
 325 F H   0.970 0.005 0.025 
 326 F H   0.975 0.006 0.018 
 327 F H   0.981 0.006 0.012 
 328 I H   0.985 0.006 0.008 
 329 F H   0.980 0.006 0.015 
 330 V H   0.972 0.004 0.024 
 331 F H   0.943 0.003 0.054 
 332 N H   0.926 0.001 0.072 
 333 F H   0.946 0.002 0.052 
 334 V H   0.940 0.005 0.055 
 335 L H   0.918 0.007 0.076 
 336 L H   0.840 0.007 0.153 
 337 G H   0.717 0.008 0.275 
 338 Q H   0.686 0.013 0.302 
 339 I H   0.618 0.018 0.363 
 340 G H   0.518 0.019 0.464 
 341 A H   0.496 0.055 0.449 
 342 C H   0.474 0.115 0.411 
 343 H H   0.423 0.167 0.409 
 344 V C   0.379 0.174 0.447 
 345 E C   0.413 0.137 0.450 
 346 V C   0.468 0.057 0.475 
 347 P H   0.515 0.015 0.469 
 348 Y H   0.794 0.014 0.192 
 349 V H   0.822 0.015 0.163 
 350 L H   0.829 0.010 0.160 
 351 M H   0.859 0.003 0.139 
 352 G H   0.858 0.001 0.141 
 353 Q H   0.915 0.001 0.084 
 354 I H   0.947 0.003 0.050 
 355 A H   0.959 0.002 0.038 
 356 T H   0.967 0.002 0.031 
 357 F H   0.981 0.002 0.017 
 358 I H   0.982 0.002 0.016 
 359 Y H   0.983 0.001 0.016 
 360 F H   0.983 0.000 0.017 
 361 A H   0.981 0.000 0.019 
 362 Y H   0.983 0.000 0.017 
 363 F H   0.976 0.001 0.023 
 364 L H   0.959 0.002 0.039 
 365 I H   0.945 0.003 0.052 
 366 I H   0.969 0.003 0.028 
 367 V H   0.974 0.003 0.023 
 368 P H   0.968 0.002 0.029 
 369 V H   0.970 0.002 0.028 
 370 I H   0.971 0.002 0.027 
 371 S H   0.946 0.001 0.053 
 372 T H   0.936 0.001 0.063 
 373 I H   0.970 0.001 0.029 
 374 E H   0.968 0.001 0.031 
 375 N H   0.950 0.002 0.049 
 376 V H   0.959 0.013 0.027 
 377 L H   0.949 0.021 0.030 
 378 F H   0.919 0.029 0.052 
 379 Y H   0.888 0.033 0.079 
 380 I H   0.736 0.034 0.230 
 381 G H   0.515 0.038 0.446 
 382 R C   0.354 0.063 0.583 
 383 V C   0.207 0.047 0.746 
 384 N C   0.041 0.018 0.940 
 385 K C   0.000 0.000 1.000 
```
