## Supplementary material for "A multi-task deep-learning system for predicting membrane associations and secondary structures of proteins": Code and Raw Data: 3d31C.ss3

```
#DeepConCNF_SS3: three-class secondary structure prediction results 
#probabilities are in the order of H E C, the 3 secondary structure types used in DSSP 
   1 M C   0.000 0.000 1.000 
   2 G C   0.005 0.002 0.993 
   3 H C   0.027 0.006 0.967 
   4 H C   0.058 0.012 0.929 
   5 H C   0.096 0.017 0.887 
   6 H C   0.129 0.021 0.850 
   7 H C   0.148 0.025 0.827 
   8 H C   0.160 0.032 0.808 
   9 H C   0.158 0.036 0.807 
  10 H C   0.149 0.039 0.811 
  11 H C   0.144 0.035 0.821 
  12 H C   0.144 0.018 0.838 
  13 S C   0.153 0.009 0.839 
  14 S C   0.184 0.004 0.813 
  15 G C   0.220 0.002 0.778 
  16 E C   0.311 0.004 0.686 
  17 N C   0.381 0.015 0.604 
  18 L C   0.460 0.031 0.509 
  19 Y H   0.486 0.047 0.468 
  20 F H   0.488 0.049 0.463 
  21 Q C   0.469 0.036 0.495 
  22 G C   0.439 0.020 0.540 
  23 H C   0.430 0.023 0.547 
  24 M C   0.402 0.031 0.567 
  25 K C   0.363 0.037 0.600 
  26 A C   0.333 0.034 0.633 
  27 K C   0.223 0.028 0.749 
  28 N C   0.132 0.014 0.854 
  29 R C   0.111 0.010 0.879 
  30 K C   0.087 0.029 0.884 
  31 T C   0.070 0.067 0.863 
  32 R C   0.037 0.081 0.882 
  33 K C   0.033 0.111 0.856 
  34 F C   0.071 0.111 0.818 
  35 E C   0.145 0.074 0.780 
  36 P C   0.401 0.054 0.545 
  37 L H   0.575 0.056 0.369 
  38 T H   0.729 0.059 0.211 
  39 F H   0.864 0.056 0.080 
  40 V H   0.906 0.048 0.046 
  41 F H   0.931 0.033 0.036 
  42 S H   0.947 0.013 0.040 
  43 F H   0.981 0.003 0.017 
  44 L H   0.989 0.001 0.010 
  45 L H   0.992 0.001 0.007 
  46 L H   0.996 0.000 0.004 
  47 V H   0.995 0.000 0.004 
  48 L H   0.996 0.000 0.004 
  49 F H   0.995 0.000 0.005 
  50 L H   0.994 0.000 0.006 
  51 F H   0.990 0.000 0.010 
  52 I H   0.983 0.001 0.017 
  53 F H   0.971 0.001 0.028 
  54 L H   0.930 0.001 0.068 
  55 T H   0.848 0.003 0.149 
  56 L H   0.777 0.002 0.222 
  57 S H   0.676 0.001 0.323 
  58 N H   0.738 0.002 0.259 
  59 M H   0.755 0.007 0.238 
  60 I H   0.754 0.012 0.234 
  61 F H   0.845 0.012 0.143 
  62 E H   0.854 0.010 0.136 
  63 Q H   0.842 0.009 0.150 
  64 I H   0.822 0.007 0.172 
  65 T H   0.790 0.005 0.206 
  66 E H   0.771 0.003 0.227 
  67 D H   0.729 0.002 0.269 
  68 F H   0.764 0.002 0.234 
  69 S H   0.816 0.002 0.182 
  70 G H   0.840 0.006 0.155 
  71 L H   0.891 0.013 0.097 
  72 V H   0.872 0.020 0.108 
  73 K H   0.841 0.024 0.134 
  74 A H   0.745 0.021 0.234 
  75 A C   0.447 0.015 0.538 
  76 G C   0.100 0.005 0.895 
  77 N C   0.101 0.004 0.895 
  78 R H   0.511 0.032 0.457 
  79 S H   0.545 0.064 0.391 
  80 V H   0.693 0.092 0.215 
  81 I H   0.790 0.097 0.113 
  82 S H   0.815 0.083 0.102 
  83 S H   0.879 0.079 0.042 
  84 I H   0.892 0.073 0.035 
  85 F H   0.896 0.068 0.035 
  86 L H   0.917 0.053 0.030 
  87 S H   0.918 0.036 0.046 
  88 L H   0.943 0.017 0.041 
  89 Y H   0.949 0.008 0.044 
  90 A H   0.966 0.002 0.032 
  91 G H   0.956 0.001 0.043 
  92 F H   0.975 0.001 0.024 
  93 L H   0.985 0.001 0.013 
  94 A H   0.992 0.001 0.007 
  95 T H   0.990 0.002 0.009 
  96 L H   0.991 0.003 0.007 
  97 L H   0.992 0.004 0.004 
  98 A H   0.986 0.005 0.009 
  99 L H   0.972 0.006 0.022 
 100 L H   0.923 0.007 0.070 
 101 L H   0.665 0.007 0.328 
 102 G C   0.130 0.007 0.863 
 103 A C   0.029 0.009 0.963 
 104 P C   0.043 0.028 0.930 
 105 T C   0.184 0.124 0.692 
 106 G C   0.205 0.380 0.416 
 107 Y E   0.210 0.541 0.249 
 108 I E   0.225 0.695 0.080 
 109 L E   0.218 0.681 0.100 
 110 A E   0.192 0.641 0.167 
 111 R E   0.162 0.598 0.240 
 112 F E   0.084 0.521 0.396 
 113 D C   0.046 0.320 0.633 
 114 F C   0.029 0.082 0.889 
 115 P C   0.064 0.012 0.924 
 116 G C   0.121 0.008 0.870 
 117 K C   0.280 0.093 0.628 
 118 R C   0.296 0.245 0.459 
 119 L C   0.333 0.316 0.351 
 120 V H   0.340 0.333 0.327 
 121 E C   0.326 0.324 0.349 
 122 S C   0.282 0.327 0.391 
 123 I C   0.247 0.358 0.394 
 124 I C   0.132 0.353 0.515 
 125 D C   0.035 0.281 0.684 
 126 V C   0.019 0.224 0.757 
 127 P C   0.017 0.299 0.685 
 128 V E   0.020 0.508 0.471 
 129 V E   0.052 0.526 0.422 
 130 V C   0.069 0.292 0.639 
 131 P C   0.278 0.106 0.616 
 132 H H   0.498 0.040 0.462 
 133 T H   0.611 0.037 0.351 
 134 V H   0.835 0.031 0.134 
 135 A H   0.863 0.026 0.111 
 136 G H   0.863 0.031 0.106 
 137 I H   0.897 0.054 0.049 
 138 A H   0.891 0.059 0.049 
 139 L H   0.901 0.066 0.033 
 140 L H   0.904 0.066 0.029 
 141 T H   0.885 0.059 0.057 
 142 V H   0.878 0.052 0.070 
 143 F H   0.792 0.037 0.170 
 144 G C   0.403 0.019 0.577 
 145 S C   0.391 0.016 0.593 
 146 R C   0.329 0.027 0.644 
 147 G C   0.269 0.048 0.682 
 148 L C   0.238 0.062 0.700 
 149 I C   0.176 0.060 0.764 
 150 G C   0.078 0.036 0.886 
 151 E C   0.075 0.032 0.893 
 152 P C   0.143 0.044 0.813 
 153 L H   0.496 0.033 0.472 
 154 E H   0.556 0.032 0.412 
 155 S H   0.580 0.022 0.398 
 156 Y H   0.738 0.022 0.241 
 157 I H   0.767 0.028 0.204 
 158 Q H   0.738 0.027 0.235 
 159 F H   0.715 0.016 0.269 
 160 R H   0.581 0.009 0.410 
 161 D C   0.404 0.005 0.591 
 162 A C   0.401 0.008 0.591 
 163 L C   0.345 0.018 0.637 
 164 P C   0.426 0.016 0.558 
 165 G C   0.429 0.067 0.504 
 166 I H   0.443 0.390 0.168 
 167 V E   0.446 0.516 0.039 
 168 V E   0.452 0.534 0.014 
 169 A E   0.458 0.527 0.015 
 170 M E   0.461 0.515 0.023 
 171 L E   0.464 0.488 0.048 
 172 F H   0.442 0.429 0.129 
 173 V H   0.399 0.318 0.283 
 174 S C   0.392 0.162 0.446 
 175 M C   0.408 0.016 0.576 
 176 P H   0.638 0.007 0.355 
 177 Y H   0.705 0.012 0.283 
 178 L H   0.747 0.016 0.237 
 179 A H   0.743 0.015 0.243 
 180 N H   0.696 0.009 0.295 
 181 S H   0.646 0.007 0.348 
 182 A H   0.635 0.007 0.358 
 183 R H   0.610 0.008 0.382 
 184 E H   0.507 0.007 0.486 
 185 G C   0.395 0.009 0.596 
 186 F C   0.411 0.029 0.560 
 187 K C   0.392 0.053 0.555 
 188 S C   0.327 0.057 0.616 
 189 V C   0.326 0.036 0.639 
 190 D C   0.268 0.006 0.726 
 191 P H   0.826 0.001 0.173 
 192 R H   0.863 0.001 0.136 
 193 L H   0.921 0.001 0.078 
 194 E H   0.967 0.000 0.032 
 195 N H   0.970 0.000 0.030 
 196 A H   0.974 0.000 0.026 
 197 A H   0.963 0.001 0.036 
 198 R H   0.945 0.001 0.054 
 199 S H   0.871 0.002 0.127 
 200 L H   0.544 0.002 0.454 
 201 G C   0.227 0.001 0.771 
 202 A C   0.317 0.009 0.674 
 203 P C   0.414 0.032 0.554 
 204 L H   0.519 0.127 0.354 
 205 W H   0.578 0.205 0.218 
 206 K H   0.616 0.218 0.166 
 207 A H   0.623 0.240 0.137 
 208 F H   0.622 0.264 0.114 
 209 F H   0.608 0.276 0.116 
 210 F H   0.559 0.276 0.165 
 211 V H   0.444 0.248 0.308 
 212 T C   0.379 0.208 0.413 
 213 L C   0.286 0.101 0.613 
 214 P C   0.277 0.059 0.665 
 215 L H   0.522 0.023 0.455 
 216 S H   0.536 0.019 0.445 
 217 A H   0.674 0.018 0.308 
 218 R H   0.743 0.054 0.203 
 219 Y H   0.764 0.126 0.110 
 220 L H   0.778 0.155 0.067 
 221 L H   0.782 0.154 0.064 
 222 I H   0.787 0.130 0.082 
 223 G H   0.720 0.064 0.215 
 224 S H   0.706 0.024 0.270 
 225 V H   0.859 0.016 0.125 
 226 M H   0.890 0.013 0.096 
 227 T H   0.892 0.013 0.095 
 228 W H   0.940 0.010 0.050 
 229 A H   0.947 0.009 0.044 
 230 R H   0.935 0.009 0.056 
 231 A H   0.916 0.010 0.074 
 232 I H   0.866 0.011 0.123 
 233 S H   0.773 0.007 0.220 
 234 E H   0.608 0.004 0.387 
 235 F C   0.352 0.006 0.642 
 236 G C   0.041 0.012 0.947 
 237 A C   0.038 0.125 0.838 
 238 V E   0.042 0.843 0.116 
 239 V E   0.042 0.947 0.011 
 240 I E   0.042 0.953 0.006 
 241 L E   0.043 0.923 0.034 
 242 A E   0.041 0.799 0.160 
 243 Y E   0.034 0.493 0.473 
 244 Y C   0.012 0.156 0.831 
 245 P C   0.045 0.032 0.923 
 246 M C   0.068 0.013 0.919 
 247 V C   0.316 0.018 0.666 
 248 G C   0.404 0.007 0.590 
 249 P H   0.766 0.006 0.228 
 250 T H   0.855 0.018 0.127 
 251 L H   0.897 0.023 0.079 
 252 I H   0.920 0.024 0.056 
 253 Y H   0.939 0.018 0.043 
 254 D H   0.923 0.009 0.068 
 255 R H   0.921 0.010 0.069 
 256 F H   0.909 0.015 0.076 
 257 I H   0.858 0.019 0.123 
 258 S H   0.788 0.017 0.195 
 259 Y C   0.398 0.011 0.591 
 260 G C   0.135 0.010 0.855 
 261 L C   0.140 0.017 0.843 
 262 S C   0.108 0.023 0.869 
 263 A C   0.128 0.013 0.859 
 264 S C   0.180 0.006 0.814 
 265 R H   0.613 0.004 0.383 
 266 P H   0.830 0.004 0.166 
 267 I H   0.951 0.006 0.042 
 268 A H   0.978 0.008 0.014 
 269 V H   0.985 0.009 0.006 
 270 L H   0.988 0.009 0.003 
 271 L H   0.988 0.007 0.004 
 272 I H   0.991 0.006 0.003 
 273 L H   0.992 0.004 0.005 
 274 V H   0.989 0.002 0.009 
 275 T H   0.991 0.001 0.008 
 276 L H   0.987 0.000 0.012 
 277 S H   0.980 0.000 0.020 
 278 I H   0.990 0.001 0.009 
 279 F H   0.991 0.002 0.007 
 280 L H   0.988 0.003 0.009 
 281 V H   0.988 0.004 0.009 
 282 I H   0.981 0.004 0.015 
 283 R H   0.958 0.003 0.039 
 284 T H   0.935 0.003 0.062 
 285 L H   0.860 0.002 0.138 
 286 S H   0.705 0.002 0.293 
 287 A C   0.436 0.004 0.561 
 288 G C   0.282 0.018 0.701 
 289 W C   0.255 0.096 0.649 
 290 S C   0.245 0.205 0.551 
 291 I C   0.253 0.202 0.545 
 292 Y C   0.204 0.179 0.617 
 293 D C   0.091 0.130 0.779 
 294 R C   0.022 0.044 0.934 
 295 D C   0.000 0.000 1.000 
```
