## Supplementary material for "A multi-task deep-learning system for predicting membrane associations and secondary structures of proteins": Code and Raw Data: 3dh4A.ss3

```
#DeepConCNF_SS3: three-class secondary structure prediction results 
#probabilities are in the order of H E C, the 3 secondary structure types used in DSSP 
   1 A C   0.000 0.000 1.000 
   2 G C   0.003 0.005 0.992 
   3 K C   0.015 0.013 0.972 
   4 S C   0.084 0.025 0.891 
   5 L C   0.346 0.023 0.630 
   6 P H   0.563 0.020 0.417 
   7 W H   0.783 0.034 0.183 
   8 W H   0.825 0.043 0.133 
   9 A H   0.855 0.036 0.109 
  10 V H   0.884 0.021 0.095 
  11 G H   0.900 0.010 0.090 
  12 A H   0.931 0.008 0.061 
  13 S H   0.929 0.016 0.055 
  14 L H   0.936 0.023 0.040 
  15 I H   0.933 0.030 0.037 
  16 A H   0.909 0.030 0.061 
  17 A H   0.615 0.021 0.365 
  18 N C   0.380 0.017 0.603 
  19 I C   0.233 0.017 0.750 
  20 S C   0.143 0.016 0.840 
  21 A C   0.401 0.021 0.579 
  22 E C   0.391 0.039 0.570 
  23 Q C   0.389 0.121 0.490 
  24 F H   0.405 0.241 0.353 
  25 I C   0.365 0.259 0.376 
  26 G C   0.288 0.231 0.481 
  27 M C   0.279 0.163 0.559 
  28 S C   0.287 0.098 0.615 
  29 G C   0.303 0.028 0.669 
  30 S C   0.373 0.017 0.610 
  31 G H   0.524 0.018 0.458 
  32 Y H   0.661 0.033 0.307 
  33 S H   0.712 0.050 0.238 
  34 I H   0.837 0.061 0.101 
  35 G H   0.851 0.067 0.083 
  36 L H   0.856 0.066 0.079 
  37 A H   0.852 0.065 0.083 
  38 I H   0.830 0.058 0.112 
  39 A H   0.767 0.034 0.199 
  40 S H   0.705 0.012 0.283 
  41 Y H   0.795 0.007 0.199 
  42 E H   0.800 0.005 0.195 
  43 W H   0.829 0.006 0.165 
  44 M H   0.856 0.008 0.137 
  45 S H   0.869 0.011 0.120 
  46 A H   0.904 0.021 0.075 
  47 I H   0.892 0.040 0.068 
  48 T H   0.900 0.063 0.037 
  49 L H   0.908 0.076 0.016 
  50 I H   0.909 0.079 0.012 
  51 I H   0.908 0.075 0.017 
  52 V H   0.865 0.051 0.085 
  53 G H   0.789 0.012 0.199 
  54 K H   0.772 0.005 0.222 
  55 Y H   0.720 0.007 0.273 
  56 F H   0.785 0.009 0.206 
  57 L H   0.903 0.010 0.087 
  58 P H   0.925 0.011 0.064 
  59 I H   0.944 0.017 0.038 
  60 F H   0.946 0.022 0.032 
  61 I H   0.927 0.022 0.051 
  62 E H   0.891 0.016 0.093 
  63 K C   0.260 0.007 0.733 
  64 G C   0.065 0.008 0.927 
  65 I C   0.072 0.077 0.851 
  66 Y C   0.064 0.163 0.773 
  67 T C   0.084 0.173 0.743 
  68 I C   0.248 0.075 0.676 
  69 P H   0.515 0.015 0.470 
  70 E H   0.803 0.007 0.190 
  71 F H   0.830 0.008 0.162 
  72 V H   0.842 0.009 0.149 
  73 E H   0.850 0.005 0.145 
  74 K H   0.802 0.004 0.194 
  75 R H   0.769 0.005 0.225 
  76 F H   0.665 0.005 0.330 
  77 N C   0.478 0.001 0.521 
  78 K H   0.732 0.002 0.266 
  79 K H   0.772 0.004 0.224 
  80 L H   0.854 0.004 0.142 
  81 K H   0.929 0.005 0.066 
  82 T H   0.957 0.007 0.037 
  83 I H   0.981 0.007 0.012 
  84 L H   0.987 0.006 0.007 
  85 A H   0.988 0.006 0.007 
  86 V H   0.988 0.005 0.007 
  87 F H   0.981 0.004 0.015 
  88 W H   0.973 0.002 0.025 
  89 I H   0.976 0.002 0.023 
  90 S H   0.970 0.001 0.029 
  91 L H   0.973 0.001 0.026 
  92 Y H   0.965 0.002 0.034 
  93 I H   0.952 0.002 0.046 
  94 F H   0.939 0.004 0.057 
  95 V H   0.894 0.004 0.102 
  96 N H   0.830 0.002 0.167 
  97 L H   0.945 0.001 0.055 
  98 T H   0.949 0.000 0.051 
  99 S H   0.948 0.001 0.052 
 100 V H   0.964 0.001 0.034 
 101 L H   0.965 0.002 0.033 
 102 Y H   0.955 0.003 0.042 
 103 L H   0.932 0.002 0.066 
 104 G H   0.821 0.001 0.178 
 105 G H   0.834 0.001 0.165 
 106 L H   0.866 0.002 0.133 
 107 A H   0.885 0.002 0.114 
 108 L H   0.959 0.002 0.039 
 109 E H   0.958 0.002 0.041 
 110 T H   0.955 0.003 0.042 
 111 I H   0.926 0.004 0.070 
 112 L H   0.727 0.002 0.271 
 113 G C   0.470 0.001 0.530 
 114 I H   0.655 0.005 0.340 
 115 P H   0.743 0.004 0.254 
 116 L H   0.838 0.010 0.152 
 117 M H   0.903 0.012 0.085 
 118 Y H   0.923 0.009 0.068 
 119 S H   0.939 0.006 0.054 
 120 I H   0.970 0.003 0.027 
 121 L H   0.962 0.001 0.037 
 122 G H   0.938 0.000 0.061 
 123 L H   0.970 0.001 0.029 
 124 A H   0.970 0.001 0.029 
 125 L H   0.974 0.001 0.025 
 126 F H   0.978 0.001 0.021 
 127 A H   0.980 0.001 0.019 
 128 L H   0.980 0.001 0.020 
 129 V H   0.977 0.001 0.022 
 130 Y H   0.948 0.001 0.052 
 131 S H   0.922 0.002 0.076 
 132 I H   0.929 0.004 0.066 
 133 V H   0.925 0.007 0.068 
 134 V H   0.876 0.007 0.117 
 135 W H   0.871 0.004 0.125 
 136 T H   0.863 0.002 0.136 
 137 D H   0.863 0.000 0.137 
 138 V H   0.946 0.001 0.054 
 139 I H   0.967 0.001 0.031 
 140 Q H   0.979 0.002 0.019 
 141 V H   0.986 0.002 0.012 
 142 F H   0.986 0.002 0.012 
 143 F H   0.991 0.002 0.007 
 144 L H   0.992 0.002 0.006 
 145 V H   0.990 0.001 0.009 
 146 L H   0.975 0.001 0.024 
 147 G H   0.927 0.000 0.073 
 148 G H   0.920 0.000 0.080 
 149 F H   0.933 0.001 0.066 
 150 M H   0.927 0.002 0.072 
 151 T H   0.911 0.004 0.085 
 152 T H   0.915 0.008 0.077 
 153 Y H   0.915 0.014 0.070 
 154 M H   0.892 0.022 0.086 
 155 A H   0.873 0.032 0.095 
 156 V H   0.851 0.040 0.109 
 157 S H   0.801 0.045 0.154 
 158 F H   0.723 0.053 0.224 
 159 I H   0.635 0.047 0.318 
 160 G C   0.476 0.030 0.494 
 161 G C   0.393 0.016 0.591 
 162 T C   0.466 0.013 0.522 
 163 D H   0.547 0.011 0.442 
 164 G H   0.617 0.026 0.357 
 165 W H   0.700 0.043 0.257 
 166 F H   0.718 0.055 0.227 
 167 A H   0.734 0.055 0.211 
 168 G H   0.723 0.051 0.226 
 169 V H   0.787 0.058 0.154 
 170 S H   0.791 0.055 0.155 
 171 K H   0.792 0.058 0.150 
 172 M H   0.789 0.054 0.157 
 173 V H   0.694 0.053 0.253 
 174 D H   0.616 0.041 0.342 
 175 A C   0.444 0.025 0.531 
 176 A C   0.231 0.018 0.751 
 177 P C   0.233 0.010 0.756 
 178 G C   0.230 0.046 0.725 
 179 H C   0.293 0.321 0.386 
 180 F E   0.352 0.469 0.178 
 181 E E   0.375 0.506 0.119 
 182 M E   0.379 0.528 0.093 
 183 I E   0.372 0.512 0.117 
 184 L E   0.309 0.414 0.276 
 185 D C   0.146 0.202 0.652 
 186 Q C   0.120 0.054 0.826 
 187 S C   0.092 0.023 0.886 
 188 N C   0.066 0.008 0.926 
 189 P C   0.321 0.001 0.677 
 190 Q C   0.321 0.006 0.673 
 191 Y C   0.296 0.017 0.687 
 192 M C   0.213 0.027 0.760 
 193 N C   0.175 0.027 0.798 
 194 L C   0.233 0.017 0.751 
 195 P H   0.503 0.005 0.492 
 196 G H   0.673 0.016 0.311 
 197 I H   0.829 0.056 0.114 
 198 A H   0.871 0.087 0.042 
 199 V H   0.884 0.100 0.017 
 200 L H   0.887 0.099 0.015 
 201 I H   0.883 0.089 0.029 
 202 G H   0.866 0.033 0.101 
 203 G H   0.868 0.009 0.122 
 204 L H   0.922 0.009 0.069 
 205 W H   0.923 0.008 0.069 
 206 V H   0.932 0.008 0.060 
 207 A H   0.901 0.004 0.095 
 208 N H   0.845 0.003 0.151 
 209 L H   0.848 0.007 0.145 
 210 Y H   0.811 0.009 0.180 
 211 Y H   0.788 0.013 0.200 
 212 W H   0.695 0.009 0.296 
 213 G H   0.622 0.006 0.372 
 214 F H   0.696 0.007 0.297 
 215 N H   0.697 0.004 0.299 
 216 Q H   0.901 0.011 0.088 
 217 Y H   0.918 0.028 0.054 
 218 I H   0.934 0.033 0.033 
 219 I H   0.930 0.033 0.036 
 220 Q H   0.921 0.029 0.051 
 221 R H   0.887 0.022 0.091 
 222 T H   0.836 0.016 0.147 
 223 L H   0.722 0.012 0.266 
 224 A H   0.508 0.010 0.482 
 225 A C   0.335 0.012 0.653 
 226 K C   0.239 0.014 0.748 
 227 S C   0.177 0.021 0.802 
 228 V C   0.343 0.012 0.645 
 229 S C   0.356 0.007 0.637 
 230 E H   0.582 0.009 0.409 
 231 A H   0.605 0.007 0.388 
 232 Q H   0.590 0.010 0.401 
 233 K H   0.668 0.018 0.314 
 234 G H   0.657 0.036 0.308 
 235 I H   0.717 0.066 0.217 
 236 V H   0.789 0.066 0.145 
 237 F H   0.902 0.042 0.056 
 238 A H   0.960 0.020 0.020 
 239 A H   0.972 0.009 0.020 
 240 F H   0.979 0.005 0.016 
 241 L H   0.976 0.003 0.021 
 242 K H   0.963 0.002 0.035 
 243 L H   0.923 0.002 0.074 
 244 I H   0.923 0.003 0.074 
 245 V H   0.927 0.004 0.068 
 246 P H   0.918 0.004 0.078 
 247 F H   0.934 0.011 0.055 
 248 L H   0.923 0.020 0.057 
 249 V H   0.848 0.026 0.126 
 250 V H   0.815 0.029 0.156 
 251 L C   0.356 0.017 0.628 
 252 P C   0.434 0.006 0.559 
 253 G C   0.480 0.010 0.510 
 254 I H   0.584 0.062 0.354 
 255 A H   0.645 0.110 0.246 
 256 A H   0.712 0.176 0.112 
 257 Y H   0.717 0.216 0.067 
 258 V H   0.706 0.228 0.066 
 259 I H   0.598 0.208 0.193 
 260 T C   0.394 0.135 0.472 
 261 S C   0.090 0.024 0.886 
 262 D C   0.052 0.003 0.945 
 263 P H   0.824 0.000 0.176 
 264 Q H   0.840 0.001 0.159 
 265 L H   0.879 0.003 0.117 
 266 M H   0.905 0.006 0.089 
 267 A H   0.886 0.007 0.107 
 268 S H   0.856 0.007 0.137 
 269 L H   0.907 0.003 0.090 
 270 G H   0.894 0.002 0.104 
 271 D H   0.898 0.003 0.099 
 272 I H   0.899 0.013 0.088 
 273 A H   0.878 0.018 0.104 
 274 A H   0.755 0.024 0.221 
 275 T H   0.554 0.032 0.414 
 276 N C   0.321 0.029 0.650 
 277 L C   0.049 0.008 0.943 
 278 P C   0.062 0.004 0.934 
 279 S C   0.077 0.006 0.917 
 280 A C   0.142 0.015 0.843 
 281 A C   0.143 0.020 0.837 
 282 N C   0.115 0.023 0.862 
 283 A C   0.440 0.008 0.551 
 284 D C   0.420 0.004 0.575 
 285 K C   0.426 0.006 0.568 
 286 A H   0.554 0.009 0.437 
 287 Y H   0.568 0.009 0.422 
 288 P H   0.591 0.003 0.406 
 289 W H   0.590 0.005 0.405 
 290 L H   0.631 0.013 0.355 
 291 T H   0.583 0.019 0.398 
 292 Q C   0.466 0.031 0.503 
 293 F C   0.395 0.037 0.569 
 294 L C   0.144 0.029 0.827 
 295 P C   0.118 0.031 0.852 
 296 V C   0.188 0.028 0.784 
 297 G C   0.182 0.040 0.778 
 298 V C   0.338 0.083 0.580 
 299 K H   0.515 0.132 0.353 
 300 G H   0.610 0.213 0.178 
 301 V H   0.671 0.264 0.066 
 302 V H   0.704 0.254 0.042 
 303 F H   0.739 0.193 0.068 
 304 A H   0.839 0.098 0.064 
 305 A H   0.888 0.028 0.084 
 306 L H   0.924 0.009 0.067 
 307 A H   0.967 0.005 0.028 
 308 A H   0.980 0.005 0.016 
 309 A H   0.977 0.005 0.018 
 310 I H   0.975 0.006 0.018 
 311 V H   0.976 0.006 0.018 
 312 S H   0.954 0.003 0.042 
 313 S H   0.929 0.002 0.069 
 314 L H   0.938 0.002 0.060 
 315 A H   0.919 0.001 0.079 
 316 S H   0.877 0.002 0.122 
 317 M H   0.837 0.003 0.160 
 318 L H   0.577 0.004 0.419 
 319 N C   0.329 0.005 0.667 
 320 S C   0.288 0.011 0.701 
 321 T C   0.301 0.052 0.646 
 322 A C   0.315 0.125 0.560 
 323 T E   0.319 0.360 0.321 
 324 I E   0.337 0.571 0.092 
 325 F E   0.313 0.569 0.117 
 326 T E   0.319 0.516 0.165 
 327 M H   0.437 0.391 0.172 
 328 D H   0.453 0.304 0.243 
 329 I H   0.488 0.240 0.272 
 330 Y H   0.502 0.219 0.279 
 331 K H   0.506 0.193 0.302 
 332 E H   0.476 0.207 0.317 
 333 Y H   0.407 0.241 0.352 
 334 I C   0.205 0.236 0.558 
 335 S C   0.013 0.081 0.906 
 336 P C   0.020 0.017 0.963 
 337 D C   0.021 0.007 0.972 
 338 S C   0.021 0.008 0.971 
 339 G C   0.024 0.010 0.966 
 340 D C   0.046 0.020 0.935 
 341 H C   0.077 0.061 0.862 
 342 K C   0.163 0.130 0.707 
 343 L C   0.207 0.202 0.590 
 344 V C   0.215 0.215 0.570 
 345 N C   0.228 0.146 0.626 
 346 V H   0.526 0.056 0.418 
 347 G H   0.587 0.024 0.389 
 348 R H   0.786 0.005 0.209 
 349 T H   0.874 0.003 0.123 
 350 A H   0.970 0.002 0.029 
 351 A H   0.985 0.002 0.012 
 352 V H   0.993 0.002 0.005 
 353 V H   0.995 0.003 0.002 
 354 A H   0.994 0.003 0.003 
 355 L H   0.993 0.003 0.004 
 356 I H   0.994 0.003 0.003 
 357 I H   0.995 0.002 0.003 
 358 A H   0.993 0.002 0.005 
 359 C H   0.974 0.001 0.025 
 360 L H   0.937 0.001 0.063 
 361 I H   0.915 0.001 0.084 
 362 A H   0.866 0.001 0.133 
 363 P H   0.813 0.001 0.186 
 364 M H   0.789 0.003 0.208 
 365 L H   0.752 0.008 0.240 
 366 G H   0.646 0.007 0.347 
 367 G H   0.641 0.005 0.355 
 368 I H   0.896 0.003 0.101 
 369 G H   0.911 0.002 0.086 
 370 Q H   0.933 0.002 0.065 
 371 A H   0.947 0.002 0.052 
 372 F H   0.957 0.002 0.041 
 373 Q H   0.957 0.002 0.041 
 374 Y H   0.955 0.002 0.043 
 375 I H   0.960 0.003 0.037 
 376 Q H   0.957 0.003 0.041 
 377 E H   0.930 0.002 0.068 
 378 Y H   0.821 0.002 0.177 
 379 T H   0.502 0.003 0.495 
 380 G C   0.040 0.008 0.952 
 381 L C   0.027 0.030 0.943 
 382 V C   0.028 0.041 0.931 
 383 S C   0.031 0.014 0.955 
 384 P H   0.786 0.003 0.211 
 385 G H   0.832 0.006 0.162 
 386 I H   0.917 0.024 0.058 
 387 L H   0.940 0.032 0.028 
 388 A H   0.958 0.035 0.008 
 389 V H   0.962 0.034 0.005 
 390 F H   0.962 0.031 0.008 
 391 L H   0.963 0.025 0.012 
 392 L H   0.959 0.015 0.025 
 393 G H   0.944 0.009 0.047 
 394 L H   0.912 0.008 0.080 
 395 F H   0.854 0.010 0.136 
 396 W H   0.731 0.010 0.259 
 397 K H   0.585 0.014 0.401 
 398 K C   0.480 0.024 0.496 
 399 T C   0.354 0.036 0.610 
 400 T C   0.152 0.025 0.824 
 401 S C   0.122 0.023 0.855 
 402 K C   0.171 0.011 0.818 
 403 G C   0.174 0.024 0.802 
 404 A C   0.185 0.186 0.629 
 405 I E   0.213 0.660 0.127 
 406 I E   0.229 0.705 0.066 
 407 G E   0.232 0.720 0.048 
 408 V E   0.243 0.710 0.047 
 409 V E   0.233 0.642 0.125 
 410 A C   0.175 0.348 0.477 
 411 S C   0.205 0.127 0.667 
 412 I C   0.318 0.077 0.606 
 413 P C   0.412 0.019 0.569 
 414 F H   0.856 0.006 0.139 
 415 A H   0.911 0.008 0.081 
 416 L H   0.921 0.010 0.070 
 417 F H   0.931 0.012 0.057 
 418 L H   0.881 0.012 0.108 
 419 K H   0.793 0.009 0.198 
 420 F H   0.677 0.007 0.315 
 421 M C   0.188 0.006 0.805 
 422 P C   0.081 0.016 0.903 
 423 L C   0.063 0.008 0.929 
 424 S C   0.073 0.007 0.920 
 425 M H   0.554 0.006 0.439 
 426 P H   0.660 0.004 0.336 
 427 F H   0.763 0.003 0.234 
 428 M H   0.829 0.004 0.167 
 429 D H   0.843 0.001 0.156 
 430 Q H   0.928 0.001 0.071 
 431 M H   0.941 0.002 0.057 
 432 L H   0.967 0.002 0.031 
 433 Y H   0.982 0.003 0.016 
 434 T H   0.984 0.003 0.013 
 435 L H   0.989 0.003 0.008 
 436 L H   0.989 0.003 0.008 
 437 F H   0.985 0.003 0.012 
 438 T H   0.980 0.004 0.016 
 439 M H   0.975 0.007 0.018 
 440 V H   0.971 0.014 0.015 
 441 V H   0.971 0.019 0.010 
 442 I H   0.964 0.021 0.015 
 443 A H   0.941 0.019 0.040 
 444 F H   0.896 0.015 0.089 
 445 T H   0.822 0.011 0.166 
 446 S H   0.752 0.012 0.235 
 447 L H   0.683 0.012 0.305 
 448 S H   0.591 0.021 0.388 
 449 T H   0.542 0.030 0.428 
 450 S C   0.479 0.035 0.485 
 451 I C   0.379 0.031 0.590 
 452 N C   0.235 0.019 0.746 
 453 D C   0.155 0.009 0.836 
 454 D C   0.076 0.005 0.919 
 455 D C   0.024 0.004 0.972 
 456 P C   0.125 0.006 0.869 
 457 K C   0.131 0.026 0.843 
 458 G C   0.152 0.122 0.726 
 459 I C   0.187 0.218 0.595 
 460 S C   0.207 0.354 0.439 
 461 V C   0.244 0.376 0.379 
 462 T C   0.256 0.318 0.426 
 463 S C   0.260 0.230 0.511 
 464 S C   0.261 0.194 0.545 
 465 M C   0.257 0.240 0.502 
 466 F C   0.231 0.282 0.487 
 467 V C   0.191 0.276 0.533 
 468 T C   0.140 0.192 0.667 
 469 D C   0.156 0.048 0.796 
 470 R C   0.282 0.010 0.707 
 471 S C   0.323 0.017 0.660 
 472 F C   0.434 0.027 0.539 
 473 N H   0.492 0.028 0.480 
 474 I H   0.766 0.027 0.207 
 475 A H   0.834 0.014 0.152 
 476 A H   0.914 0.006 0.080 
 477 Y H   0.952 0.005 0.042 
 478 G H   0.961 0.005 0.034 
 479 I H   0.983 0.006 0.011 
 480 M H   0.988 0.006 0.006 
 481 I H   0.990 0.005 0.005 
 482 V H   0.994 0.003 0.002 
 483 L H   0.996 0.002 0.002 
 484 A H   0.997 0.001 0.003 
 485 V H   0.995 0.000 0.004 
 486 L H   0.994 0.000 0.005 
 487 Y H   0.991 0.000 0.008 
 488 T H   0.985 0.001 0.014 
 489 L H   0.982 0.001 0.017 
 490 F H   0.981 0.003 0.016 
 491 W H   0.977 0.007 0.016 
 492 V H   0.971 0.010 0.019 
 493 L H   0.949 0.012 0.039 
 494 Y H   0.829 0.012 0.159 
 495 K H   0.676 0.011 0.312 
 496 X C   0.457 0.007 0.536 
 497 X C   0.234 0.009 0.756 
 498 X C   0.037 0.011 0.952 
 499 X C   0.000 0.000 1.000 
```
