## Supplementary material for "A multi-task deep-learning system for predicting membrane associations and secondary structures of proteins": Code and Raw Data: 3fb5A.ss3

```
#DeepConCNF_SS3: three-class secondary structure prediction results 
#probabilities are in the order of H E C, the 3 secondary structure types used in DSSP 
   1 Q C   0.001 0.000 0.999 
   2 W C   0.169 0.012 0.818 
   3 R C   0.273 0.018 0.709 
   4 A C   0.477 0.018 0.505 
   5 A H   0.576 0.007 0.416 
   6 G H   0.674 0.003 0.323 
   7 A H   0.897 0.005 0.098 
   8 A H   0.923 0.012 0.065 
   9 T H   0.947 0.022 0.030 
  10 V H   0.959 0.029 0.013 
  11 L H   0.962 0.030 0.008 
  12 L H   0.967 0.029 0.004 
  13 V H   0.970 0.026 0.004 
  14 I H   0.974 0.021 0.005 
  15 V H   0.981 0.014 0.005 
  16 L H   0.987 0.008 0.006 
  17 L H   0.979 0.003 0.018 
  18 A H   0.969 0.001 0.030 
  19 G H   0.954 0.000 0.045 
  20 S H   0.947 0.000 0.053 
  21 Y H   0.974 0.001 0.024 
  22 L H   0.987 0.002 0.010 
  23 A H   0.986 0.004 0.010 
  24 V H   0.985 0.005 0.010 
  25 L H   0.980 0.005 0.015 
  26 A H   0.949 0.003 0.048 
  27 E H   0.878 0.002 0.119 
  28 R C   0.445 0.002 0.553 
  29 G C   0.034 0.001 0.965 
  30 A C   0.015 0.007 0.978 
  31 P C   0.053 0.029 0.918 
  32 G C   0.087 0.116 0.797 
  33 A C   0.112 0.348 0.540 
  34 Q E   0.137 0.606 0.257 
  35 L E   0.154 0.716 0.129 
  36 I E   0.147 0.736 0.117 
  37 T E   0.151 0.686 0.163 
  38 Y C   0.169 0.393 0.438 
  39 P C   0.284 0.092 0.624 
  40 R C   0.410 0.056 0.534 
  41 A C   0.447 0.094 0.458 
  42 L H   0.486 0.150 0.364 
  43 W H   0.508 0.198 0.294 
  44 W H   0.520 0.202 0.278 
  45 S H   0.532 0.162 0.305 
  46 V H   0.616 0.100 0.283 
  47 E H   0.603 0.076 0.322 
  48 T H   0.545 0.066 0.389 
  49 A H   0.486 0.066 0.448 
  50 T C   0.399 0.099 0.502 
  51 T C   0.304 0.142 0.554 
  52 V C   0.187 0.146 0.667 
  53 G C   0.078 0.120 0.802 
  54 Y C   0.082 0.087 0.831 
  55 G C   0.056 0.047 0.897 
  56 D C   0.062 0.047 0.891 
  57 L C   0.215 0.095 0.690 
  58 Y C   0.329 0.094 0.577 
  59 P C   0.445 0.090 0.465 
  60 V H   0.574 0.080 0.346 
  61 T H   0.608 0.046 0.346 
  62 L H   0.870 0.017 0.113 
  63 W H   0.905 0.007 0.088 
  64 G H   0.916 0.003 0.081 
  65 R H   0.939 0.003 0.059 
  66 C H   0.950 0.005 0.044 
  67 V H   0.981 0.007 0.012 
  68 A H   0.984 0.010 0.006 
  69 V H   0.985 0.012 0.003 
  70 V H   0.986 0.012 0.002 
  71 V H   0.984 0.012 0.005 
  72 M H   0.984 0.010 0.006 
  73 V H   0.978 0.008 0.014 
  74 A H   0.942 0.003 0.054 
  75 G H   0.881 0.002 0.117 
  76 I H   0.914 0.003 0.083 
  77 T H   0.891 0.002 0.107 
  78 S H   0.895 0.002 0.103 
  79 F H   0.895 0.003 0.102 
  80 G H   0.888 0.004 0.108 
  81 L H   0.931 0.006 0.063 
  82 V H   0.943 0.008 0.049 
  83 T H   0.950 0.007 0.043 
  84 A H   0.948 0.006 0.046 
  85 A H   0.925 0.005 0.070 
  86 L H   0.887 0.005 0.108 
  87 A H   0.782 0.005 0.213 
  88 T H   0.557 0.009 0.434 
  89 W C   0.369 0.011 0.620 
  90 F C   0.002 0.000 0.997 
```
