## Supplementary material for "A multi-task deep-learning system for predicting membrane associations and secondary structures of proteins": Code and Raw Data: 3fppA.ss3

```
#DeepConCNF_SS3: three-class secondary structure prediction results 
#probabilities are in the order of H E C, the 3 secondary structure types used in DSSP 
   1 A C   0.000 0.000 1.000 
   2 P C   0.001 0.024 0.975 
   3 V C   0.004 0.071 0.925 
   4 P C   0.004 0.103 0.893 
   5 T C   0.009 0.317 0.674 
   6 Y E   0.014 0.494 0.492 
   7 Q E   0.010 0.605 0.384 
   8 T E   0.008 0.862 0.130 
   9 L E   0.006 0.932 0.061 
  10 I E   0.003 0.918 0.079 
  11 V E   0.002 0.811 0.187 
  12 R C   0.000 0.327 0.673 
  13 P C   0.038 0.115 0.848 
  14 G C   0.052 0.027 0.922 
  15 D C   0.156 0.064 0.780 
  16 L C   0.308 0.168 0.523 
  17 Q H   0.385 0.260 0.355 
  18 Q H   0.424 0.342 0.234 
  19 S E   0.412 0.435 0.153 
  20 V E   0.410 0.487 0.103 
  21 L E   0.395 0.493 0.113 
  22 A E   0.316 0.469 0.215 
  23 T C   0.233 0.367 0.400 
  24 G C   0.050 0.268 0.682 
  25 K C   0.048 0.302 0.651 
  26 L C   0.098 0.299 0.603 
  27 D C   0.111 0.275 0.614 
  28 A C   0.109 0.404 0.487 
  29 L E   0.096 0.550 0.354 
  30 R E   0.071 0.621 0.308 
  31 K E   0.052 0.673 0.275 
  32 V E   0.037 0.655 0.308 
  33 D E   0.036 0.581 0.383 
  34 V C   0.053 0.471 0.476 
  35 G C   0.062 0.400 0.538 
  36 A C   0.080 0.382 0.538 
  37 Q E   0.083 0.533 0.383 
  38 V E   0.088 0.550 0.362 
  39 S C   0.081 0.446 0.473 
  40 G C   0.076 0.371 0.553 
  41 Q C   0.097 0.440 0.463 
  42 L E   0.114 0.521 0.365 
  43 K E   0.128 0.566 0.306 
  44 T E   0.143 0.706 0.152 
  45 L E   0.152 0.734 0.114 
  46 S E   0.145 0.755 0.100 
  47 V E   0.142 0.735 0.123 
  48 A E   0.138 0.653 0.209 
  49 I E   0.111 0.525 0.364 
  50 G C   0.042 0.109 0.848 
  51 D C   0.048 0.066 0.886 
  52 K C   0.105 0.272 0.623 
  53 V C   0.096 0.324 0.579 
  54 K C   0.099 0.250 0.651 
  55 K C   0.272 0.145 0.583 
  56 D C   0.267 0.122 0.611 
  57 Q C   0.280 0.261 0.459 
  58 L E   0.278 0.427 0.296 
  59 L E   0.196 0.430 0.374 
  60 G C   0.048 0.413 0.539 
  61 V C   0.026 0.341 0.633 
  62 I C   0.014 0.226 0.760 
  63 D C   0.003 0.030 0.968 
  64 P H   0.781 0.001 0.218 
  65 E H   0.813 0.000 0.186 
  66 Q H   0.831 0.001 0.168 
  67 A H   0.909 0.001 0.090 
  68 E H   0.947 0.001 0.052 
  69 N H   0.949 0.000 0.050 
  70 Q H   0.960 0.001 0.039 
  71 I H   0.988 0.001 0.011 
  72 K H   0.987 0.001 0.012 
  73 E H   0.987 0.001 0.012 
  74 V H   0.991 0.000 0.008 
  75 E H   0.988 0.001 0.012 
  76 A H   0.980 0.000 0.019 
  77 T H   0.971 0.001 0.028 
  78 L H   0.994 0.001 0.005 
  79 M H   0.994 0.001 0.005 
  80 E H   0.990 0.001 0.009 
  81 L H   0.985 0.001 0.015 
  82 R H   0.977 0.001 0.022 
  83 A H   0.955 0.001 0.045 
  84 Q H   0.928 0.001 0.071 
  85 R H   0.917 0.001 0.083 
  86 Q H   0.902 0.001 0.097 
  87 Q H   0.905 0.001 0.094 
  88 A H   0.917 0.001 0.083 
  89 E H   0.935 0.002 0.063 
  90 A H   0.954 0.003 0.043 
  91 E H   0.955 0.009 0.036 
  92 L H   0.942 0.017 0.041 
  93 K H   0.924 0.025 0.051 
  94 L H   0.903 0.031 0.066 
  95 A H   0.868 0.030 0.102 
  96 R H   0.846 0.040 0.114 
  97 V H   0.832 0.051 0.117 
  98 T H   0.822 0.061 0.118 
  99 Y H   0.840 0.047 0.113 
 100 S H   0.830 0.019 0.151 
 101 R H   0.910 0.007 0.083 
 102 Q H   0.900 0.006 0.094 
 103 Q H   0.872 0.009 0.120 
 104 R H   0.856 0.015 0.129 
 105 L H   0.839 0.026 0.135 
 106 A H   0.792 0.030 0.178 
 107 Q H   0.677 0.033 0.291 
 108 T H   0.527 0.037 0.436 
 109 Q C   0.433 0.038 0.529 
 110 A C   0.349 0.031 0.620 
 111 V C   0.322 0.019 0.659 
 112 S C   0.316 0.014 0.670 
 113 Q H   0.840 0.005 0.155 
 114 Q H   0.864 0.005 0.131 
 115 D H   0.870 0.003 0.126 
 116 L H   0.944 0.001 0.056 
 117 D H   0.942 0.000 0.058 
 118 N H   0.962 0.000 0.038 
 119 A H   0.975 0.000 0.025 
 120 A H   0.975 0.001 0.024 
 121 T H   0.972 0.001 0.027 
 122 E H   0.982 0.002 0.016 
 123 M H   0.978 0.002 0.020 
 124 A H   0.971 0.003 0.026 
 125 V H   0.973 0.004 0.023 
 126 K H   0.967 0.005 0.029 
 127 Q H   0.956 0.006 0.038 
 128 A H   0.917 0.005 0.078 
 129 Q H   0.876 0.011 0.114 
 130 I H   0.800 0.016 0.184 
 131 G C   0.351 0.012 0.636 
 132 T C   0.288 0.018 0.694 
 133 I H   0.716 0.023 0.261 
 134 D H   0.808 0.020 0.172 
 135 A H   0.898 0.028 0.074 
 136 Q H   0.907 0.034 0.059 
 137 I H   0.904 0.036 0.060 
 138 K H   0.904 0.029 0.067 
 139 R H   0.872 0.019 0.108 
 140 N H   0.827 0.009 0.164 
 141 Q H   0.812 0.010 0.178 
 142 A H   0.780 0.009 0.212 
 143 S H   0.725 0.011 0.264 
 144 L H   0.858 0.011 0.131 
 145 D H   0.845 0.010 0.145 
 146 T H   0.827 0.014 0.159 
 147 A H   0.751 0.014 0.235 
 148 K H   0.560 0.024 0.417 
 149 T C   0.392 0.045 0.564 
 150 N C   0.238 0.064 0.698 
 151 L C   0.178 0.110 0.712 
 152 D C   0.153 0.141 0.706 
 153 Y C   0.185 0.265 0.550 
 154 T C   0.159 0.388 0.454 
 155 R E   0.117 0.637 0.246 
 156 I E   0.108 0.734 0.158 
 157 V E   0.095 0.728 0.177 
 158 A E   0.061 0.570 0.369 
 159 P C   0.046 0.406 0.548 
 160 M C   0.033 0.236 0.730 
 161 A C   0.021 0.131 0.847 
 162 G C   0.025 0.115 0.861 
 163 E C   0.049 0.439 0.512 
 164 V E   0.065 0.763 0.172 
 165 T E   0.068 0.833 0.098 
 166 Q E   0.071 0.873 0.056 
 167 I E   0.072 0.863 0.065 
 168 T E   0.067 0.822 0.111 
 169 T E   0.063 0.639 0.298 
 170 L C   0.070 0.377 0.554 
 171 Q C   0.024 0.078 0.898 
 172 G C   0.012 0.046 0.942 
 173 Q C   0.019 0.324 0.658 
 174 T E   0.020 0.838 0.142 
 175 V E   0.026 0.920 0.055 
 176 I E   0.026 0.915 0.058 
 177 A E   0.028 0.843 0.129 
 178 A E   0.027 0.691 0.282 
 179 Q E   0.015 0.555 0.430 
 180 Q C   0.010 0.365 0.625 
 181 A C   0.008 0.143 0.849 
 182 P C   0.030 0.062 0.908 
 183 N C   0.039 0.124 0.837 
 184 I C   0.122 0.369 0.509 
 185 L C   0.117 0.379 0.505 
 186 T C   0.102 0.329 0.570 
 187 L H   0.848 0.084 0.067 
 188 A H   0.844 0.064 0.092 
 189 D H   0.832 0.052 0.117 
 190 M H   0.850 0.038 0.112 
 191 S H   0.834 0.043 0.122 
 192 A H   0.837 0.059 0.104 
 193 M H   0.806 0.089 0.104 
 194 L H   0.772 0.164 0.064 
 195 V H   0.699 0.173 0.128 
 196 K H   0.596 0.167 0.237 
 197 A C   0.305 0.142 0.553 
 198 Q C   0.130 0.150 0.720 
 199 V C   0.088 0.146 0.766 
 200 S C   0.027 0.132 0.840 
 201 E C   0.060 0.156 0.785 
 202 A C   0.051 0.233 0.716 
 203 D C   0.034 0.360 0.607 
 204 V E   0.033 0.817 0.150 
 205 I E   0.023 0.881 0.096 
 206 H E   0.013 0.867 0.120 
 207 L E   0.008 0.647 0.345 
 208 K C   0.001 0.204 0.795 
 209 P C   0.032 0.022 0.946 
 210 G C   0.017 0.015 0.968 
 211 Q C   0.054 0.195 0.750 
 212 K E   0.085 0.528 0.387 
 213 A E   0.098 0.718 0.184 
 214 W E   0.117 0.805 0.077 
 215 F E   0.124 0.831 0.045 
 216 T E   0.123 0.811 0.067 
 217 V E   0.132 0.748 0.120 
 218 L E   0.124 0.556 0.320 
 219 G C   0.133 0.243 0.624 
 220 D C   0.155 0.204 0.641 
 221 Q C   0.166 0.388 0.446 
 222 L E   0.159 0.504 0.337 
 223 T E   0.142 0.598 0.260 
 224 R E   0.131 0.619 0.250 
 225 Y E   0.114 0.576 0.310 
 226 E C   0.114 0.433 0.453 
 227 G C   0.083 0.375 0.543 
 228 Q E   0.083 0.496 0.421 
 229 I E   0.100 0.573 0.327 
 230 K E   0.081 0.491 0.427 
 231 D C   0.053 0.423 0.524 
 232 V C   0.045 0.408 0.547 
 233 L C   0.009 0.331 0.661 
 234 P C   0.002 0.193 0.805 
 235 T C   0.002 0.063 0.935 
 236 P C   0.277 0.048 0.674 
 237 E C   0.338 0.082 0.580 
 238 K C   0.333 0.134 0.533 
 239 V C   0.352 0.143 0.505 
 240 N C   0.273 0.089 0.638 
 241 D C   0.236 0.106 0.658 
 242 A E   0.217 0.417 0.366 
 243 I E   0.182 0.677 0.141 
 244 F E   0.169 0.744 0.086 
 245 Y E   0.158 0.754 0.088 
 246 Y E   0.156 0.722 0.122 
 247 A E   0.135 0.676 0.189 
 248 R E   0.107 0.694 0.200 
 249 F E   0.073 0.652 0.275 
 250 E E   0.032 0.604 0.364 
 251 V E   0.004 0.500 0.497 
 252 P C   0.004 0.405 0.591 
 253 N C   0.000 0.055 0.944 
 254 P C   0.021 0.009 0.970 
 255 N C   0.008 0.010 0.982 
 256 G C   0.006 0.225 0.769 
 257 L C   0.008 0.412 0.580 
 258 L E   0.006 0.759 0.235 
 259 R E   0.007 0.776 0.217 
 260 L E   0.009 0.724 0.267 
 261 D E   0.011 0.538 0.450 
 262 M C   0.036 0.396 0.568 
 263 T C   0.040 0.399 0.561 
 264 A C   0.039 0.455 0.506 
 265 Q E   0.035 0.616 0.349 
 266 V E   0.030 0.807 0.163 
 267 H E   0.027 0.839 0.134 
 268 I E   0.026 0.838 0.136 
 269 Q E   0.023 0.798 0.178 
 270 L E   0.037 0.598 0.365 
 271 T C   0.023 0.456 0.521 
 272 D C   0.011 0.361 0.628 
 273 V C   0.030 0.265 0.705 
 274 K C   0.022 0.274 0.704 
 275 N C   0.017 0.426 0.558 
 276 V E   0.010 0.788 0.201 
 277 L E   0.003 0.916 0.082 
 278 T E   0.002 0.940 0.058 
 279 I E   0.002 0.860 0.138 
 280 P E   0.004 0.714 0.282 
 281 L C   0.020 0.484 0.496 
 282 S C   0.023 0.379 0.598 
 283 A C   0.025 0.328 0.646 
 284 L C   0.019 0.263 0.718 
 285 G C   0.003 0.211 0.786 
 286 D C   0.001 0.176 0.823 
 287 P C   0.024 0.180 0.796 
 288 V C   0.015 0.157 0.828 
 289 G C   0.006 0.135 0.859 
 290 D C   0.004 0.105 0.891 
 291 N C   0.006 0.241 0.753 
 292 R E   0.008 0.631 0.361 
 293 Y E   0.007 0.840 0.153 
 294 K E   0.006 0.925 0.069 
 295 V E   0.005 0.965 0.030 
 296 K E   0.004 0.971 0.024 
 297 L E   0.003 0.959 0.038 
 298 L E   0.004 0.864 0.132 
 299 R E   0.007 0.774 0.219 
 300 N C   0.006 0.111 0.883 
 301 G C   0.001 0.029 0.970 
 302 E C   0.004 0.240 0.756 
 303 T E   0.006 0.576 0.417 
 304 R E   0.007 0.643 0.350 
 305 E E   0.006 0.773 0.221 
 306 R E   0.004 0.849 0.147 
 307 E E   0.003 0.907 0.090 
 308 V E   0.002 0.929 0.069 
 309 T E   0.001 0.899 0.100 
 310 I E   0.005 0.782 0.213 
 311 G E   0.005 0.570 0.425 
 312 A E   0.015 0.512 0.474 
 313 R C   0.017 0.392 0.591 
 314 N C   0.018 0.226 0.755 
 315 D C   0.119 0.113 0.768 
 316 T C   0.174 0.170 0.656 
 317 D C   0.276 0.280 0.445 
 318 V E   0.351 0.412 0.236 
 319 E E   0.365 0.475 0.159 
 320 I E   0.368 0.510 0.123 
 321 V E   0.357 0.456 0.186 
 322 K C   0.259 0.344 0.397 
 323 G C   0.138 0.256 0.606 
 324 L C   0.105 0.265 0.630 
 325 E C   0.077 0.277 0.646 
 326 A C   0.051 0.107 0.842 
 327 G C   0.005 0.021 0.974 
 328 D C   0.006 0.042 0.951 
 329 E E   0.009 0.766 0.224 
 330 V E   0.009 0.918 0.072 
 331 V E   0.008 0.913 0.079 
 332 I E   0.007 0.798 0.194 
 333 G E   0.003 0.506 0.491 
 334 E C   0.004 0.354 0.643 
 335 A C   0.002 0.144 0.854 
 336 K C   0.001 0.049 0.950 
 337 P C   0.012 0.013 0.975 
 338 G C   0.010 0.006 0.984 
 339 A C   0.012 0.010 0.978 
 340 A C   0.004 0.010 0.986 
 341 Q C   0.000 0.000 1.000 
```
