## Supplementary material for "A multi-task deep-learning system for predicting membrane associations and secondary structures of proteins": Code and Raw Data: 3giaA.ss3

```
#DeepConCNF_SS3: three-class secondary structure prediction results 
#probabilities are in the order of H E C, the 3 secondary structure types used in DSSP 
   1 M C   0.000 0.000 0.999 
   2 E C   0.024 0.021 0.954 
   3 L C   0.063 0.042 0.894 
   4 K C   0.092 0.052 0.856 
   5 N C   0.094 0.032 0.874 
   6 K C   0.108 0.036 0.857 
   7 K C   0.089 0.067 0.844 
   8 L C   0.085 0.059 0.856 
   9 S C   0.085 0.019 0.896 
  10 L H   0.962 0.001 0.037 
  11 W H   0.983 0.001 0.016 
  12 E H   0.989 0.001 0.010 
  13 A H   0.987 0.001 0.012 
  14 V H   0.983 0.001 0.016 
  15 S H   0.989 0.000 0.011 
  16 M H   0.993 0.000 0.006 
  17 A H   0.993 0.000 0.007 
  18 V H   0.995 0.000 0.005 
  19 G H   0.992 0.000 0.008 
  20 V H   0.992 0.001 0.008 
  21 M H   0.992 0.001 0.007 
  22 I H   0.984 0.001 0.015 
  23 G H   0.968 0.000 0.032 
  24 A H   0.961 0.000 0.038 
  25 S H   0.947 0.001 0.052 
  26 I H   0.978 0.002 0.020 
  27 F H   0.977 0.003 0.019 
  28 S H   0.968 0.004 0.028 
  29 I H   0.968 0.005 0.027 
  30 F H   0.929 0.004 0.066 
  31 G H   0.858 0.003 0.139 
  32 V H   0.865 0.004 0.132 
  33 G H   0.848 0.004 0.149 
  34 A H   0.844 0.007 0.149 
  35 K H   0.828 0.017 0.154 
  36 I H   0.797 0.022 0.181 
  37 A H   0.573 0.015 0.412 
  38 G C   0.091 0.012 0.896 
  39 R C   0.035 0.049 0.916 
  40 N C   0.034 0.046 0.920 
  41 L C   0.073 0.016 0.911 
  42 P C   0.157 0.002 0.841 
  43 E H   0.639 0.006 0.355 
  44 T H   0.705 0.034 0.261 
  45 F H   0.761 0.061 0.178 
  46 I H   0.799 0.079 0.122 
  47 L H   0.818 0.071 0.111 
  48 S H   0.813 0.041 0.146 
  49 G H   0.845 0.013 0.142 
  50 I H   0.926 0.011 0.063 
  51 Y H   0.946 0.015 0.039 
  52 A H   0.956 0.019 0.024 
  53 L H   0.963 0.022 0.015 
  54 L H   0.962 0.023 0.015 
  55 V H   0.954 0.022 0.024 
  56 A H   0.941 0.019 0.040 
  57 Y H   0.880 0.014 0.106 
  58 S H   0.813 0.011 0.177 
  59 Y H   0.784 0.008 0.207 
  60 T H   0.767 0.009 0.225 
  61 K H   0.754 0.017 0.229 
  62 L H   0.636 0.017 0.347 
  63 G C   0.479 0.021 0.499 
  64 A H   0.542 0.065 0.393 
  65 K H   0.564 0.234 0.202 
  66 I H   0.577 0.288 0.135 
  67 V H   0.561 0.275 0.163 
  68 S H   0.476 0.200 0.323 
  69 N C   0.363 0.088 0.549 
  70 A C   0.358 0.050 0.592 
  71 G C   0.350 0.033 0.617 
  72 P H   0.536 0.036 0.428 
  73 I H   0.642 0.100 0.258 
  74 A H   0.666 0.130 0.204 
  75 F H   0.674 0.172 0.154 
  76 I H   0.690 0.173 0.137 
  77 H H   0.675 0.125 0.200 
  78 K H   0.693 0.081 0.227 
  79 A H   0.664 0.044 0.292 
  80 I H   0.562 0.025 0.413 
  81 G C   0.402 0.006 0.592 
  82 D C   0.395 0.002 0.603 
  83 N C   0.483 0.012 0.505 
  84 I H   0.704 0.045 0.251 
  85 I H   0.773 0.055 0.172 
  86 T H   0.805 0.047 0.148 
  87 G H   0.803 0.023 0.173 
  88 A H   0.919 0.010 0.071 
  89 L H   0.953 0.008 0.038 
  90 S H   0.965 0.006 0.029 
  91 I H   0.986 0.005 0.009 
  92 L H   0.988 0.004 0.008 
  93 L H   0.986 0.002 0.012 
  94 W H   0.985 0.001 0.014 
  95 M H   0.977 0.001 0.023 
  96 S H   0.962 0.000 0.037 
  97 Y H   0.966 0.001 0.033 
  98 V H   0.963 0.002 0.034 
  99 I H   0.956 0.004 0.040 
 100 S H   0.945 0.005 0.050 
 101 I H   0.966 0.006 0.028 
 102 A H   0.964 0.006 0.030 
 103 L H   0.932 0.006 0.062 
 104 F H   0.908 0.007 0.085 
 105 A H   0.822 0.005 0.172 
 106 K H   0.696 0.003 0.300 
 107 G H   0.644 0.003 0.354 
 108 F H   0.670 0.004 0.326 
 109 A H   0.698 0.008 0.294 
 110 G H   0.643 0.018 0.338 
 111 Y H   0.602 0.028 0.370 
 112 F H   0.653 0.036 0.311 
 113 L H   0.695 0.030 0.275 
 114 P H   0.694 0.029 0.278 
 115 L H   0.649 0.032 0.319 
 116 I H   0.511 0.035 0.454 
 117 N C   0.269 0.023 0.708 
 118 A C   0.205 0.018 0.776 
 119 P C   0.230 0.022 0.748 
 120 I C   0.343 0.055 0.602 
 121 N C   0.344 0.056 0.600 
 122 T C   0.421 0.079 0.500 
 123 F H   0.486 0.108 0.405 
 124 N H   0.531 0.101 0.368 
 125 I H   0.692 0.115 0.193 
 126 A H   0.723 0.101 0.176 
 127 I H   0.789 0.077 0.135 
 128 T H   0.810 0.039 0.152 
 129 E H   0.894 0.015 0.091 
 130 I H   0.901 0.012 0.086 
 131 G H   0.883 0.008 0.109 
 132 I H   0.964 0.011 0.025 
 133 V H   0.975 0.013 0.012 
 134 A H   0.968 0.012 0.019 
 135 F H   0.972 0.011 0.017 
 136 F H   0.967 0.010 0.023 
 137 T H   0.938 0.009 0.053 
 138 A H   0.908 0.007 0.085 
 139 L H   0.774 0.005 0.221 
 140 N H   0.684 0.005 0.311 
 141 F H   0.645 0.008 0.347 
 142 F H   0.520 0.009 0.471 
 143 G C   0.053 0.006 0.941 
 144 S C   0.068 0.012 0.921 
 145 K C   0.121 0.023 0.857 
 146 A C   0.157 0.036 0.806 
 147 V C   0.181 0.042 0.777 
 148 G C   0.191 0.024 0.786 
 149 R H   0.716 0.007 0.277 
 150 A H   0.893 0.004 0.103 
 151 E H   0.923 0.003 0.074 
 152 F H   0.959 0.004 0.037 
 153 F H   0.984 0.004 0.012 
 154 I H   0.992 0.003 0.005 
 155 V H   0.995 0.002 0.003 
 156 L H   0.996 0.001 0.003 
 157 V H   0.997 0.000 0.003 
 158 K H   0.998 0.000 0.002 
 159 L H   0.995 0.000 0.005 
 160 L H   0.994 0.000 0.006 
 161 I H   0.997 0.000 0.003 
 162 L H   0.991 0.000 0.009 
 163 G H   0.978 0.000 0.022 
 164 L H   0.986 0.001 0.013 
 165 F H   0.984 0.002 0.014 
 166 I H   0.983 0.002 0.015 
 167 F H   0.975 0.003 0.022 
 168 A H   0.927 0.002 0.071 
 169 G H   0.888 0.004 0.108 
 170 L H   0.877 0.011 0.112 
 171 I H   0.808 0.021 0.171 
 172 T H   0.685 0.035 0.279 
 173 I H   0.560 0.037 0.402 
 174 H C   0.063 0.019 0.918 
 175 P C   0.094 0.007 0.899 
 176 S C   0.095 0.024 0.881 
 177 Y C   0.078 0.055 0.867 
 178 V C   0.071 0.069 0.860 
 179 I C   0.049 0.028 0.923 
 180 P C   0.056 0.020 0.925 
 181 D C   0.065 0.016 0.919 
 182 L C   0.139 0.013 0.848 
 183 A C   0.205 0.009 0.786 
 184 P C   0.461 0.006 0.533 
 185 S H   0.539 0.007 0.454 
 186 A H   0.658 0.019 0.323 
 187 V H   0.723 0.033 0.244 
 188 S H   0.748 0.036 0.216 
 189 G H   0.761 0.036 0.202 
 190 M H   0.808 0.039 0.153 
 191 I H   0.846 0.038 0.116 
 192 F H   0.901 0.027 0.072 
 193 A H   0.926 0.015 0.059 
 194 S H   0.933 0.010 0.056 
 195 A H   0.958 0.011 0.031 
 196 I H   0.965 0.014 0.022 
 197 F H   0.967 0.015 0.019 
 198 F H   0.966 0.015 0.020 
 199 L H   0.953 0.013 0.034 
 200 S H   0.921 0.010 0.069 
 201 Y H   0.840 0.007 0.153 
 202 M H   0.583 0.006 0.411 
 203 G C   0.359 0.011 0.630 
 204 F C   0.375 0.058 0.567 
 205 G C   0.367 0.146 0.487 
 206 V H   0.406 0.242 0.352 
 207 I H   0.402 0.287 0.311 
 208 T C   0.351 0.244 0.405 
 209 N C   0.304 0.140 0.556 
 210 A C   0.345 0.039 0.616 
 211 S C   0.385 0.028 0.587 
 212 E C   0.402 0.023 0.574 
 213 H C   0.367 0.022 0.611 
 214 I C   0.318 0.031 0.651 
 215 E C   0.245 0.020 0.736 
 216 N C   0.021 0.005 0.974 
 217 P C   0.092 0.003 0.905 
 218 K C   0.064 0.005 0.931 
 219 K C   0.050 0.006 0.944 
 220 N C   0.079 0.007 0.914 
 221 V C   0.195 0.015 0.790 
 222 P C   0.238 0.002 0.760 
 223 R H   0.914 0.004 0.082 
 224 A H   0.949 0.008 0.042 
 225 I H   0.965 0.009 0.026 
 226 F H   0.981 0.009 0.010 
 227 I H   0.986 0.007 0.008 
 228 S H   0.989 0.004 0.007 
 229 I H   0.993 0.002 0.005 
 230 L H   0.995 0.001 0.004 
 231 I H   0.996 0.001 0.003 
 232 V H   0.997 0.001 0.003 
 233 M H   0.995 0.000 0.004 
 234 F H   0.995 0.000 0.004 
 235 V H   0.995 0.000 0.005 
 236 Y H   0.991 0.000 0.009 
 237 V H   0.989 0.000 0.011 
 238 G H   0.980 0.000 0.020 
 239 V H   0.978 0.001 0.021 
 240 A H   0.972 0.001 0.027 
 241 I H   0.966 0.002 0.032 
 242 S H   0.945 0.002 0.053 
 243 A H   0.870 0.002 0.129 
 244 I H   0.705 0.002 0.293 
 245 G C   0.091 0.002 0.907 
 246 N C   0.028 0.004 0.969 
 247 L C   0.015 0.013 0.972 
 248 P C   0.024 0.006 0.970 
 249 I H   0.896 0.001 0.103 
 250 D H   0.943 0.000 0.057 
 251 E H   0.965 0.002 0.033 
 252 L H   0.980 0.004 0.016 
 253 I H   0.957 0.006 0.037 
 254 K H   0.929 0.006 0.065 
 255 A H   0.867 0.003 0.130 
 256 S H   0.798 0.001 0.201 
 257 E H   0.862 0.001 0.138 
 258 N H   0.846 0.003 0.151 
 259 A H   0.870 0.015 0.115 
 260 L H   0.871 0.027 0.101 
 261 A H   0.861 0.042 0.097 
 262 V H   0.810 0.047 0.143 
 263 A H   0.683 0.038 0.279 
 264 A H   0.591 0.018 0.391 
 265 K H   0.558 0.008 0.434 
 266 P H   0.561 0.005 0.434 
 267 F H   0.565 0.008 0.427 
 268 L H   0.633 0.014 0.352 
 269 G H   0.630 0.007 0.362 
 270 N H   0.764 0.005 0.231 
 271 L H   0.874 0.005 0.121 
 272 G H   0.911 0.007 0.081 
 273 F H   0.948 0.016 0.036 
 274 L H   0.964 0.022 0.015 
 275 L H   0.969 0.023 0.007 
 276 I H   0.965 0.022 0.013 
 277 S H   0.954 0.015 0.030 
 278 I H   0.967 0.007 0.026 
 279 G H   0.962 0.002 0.036 
 280 A H   0.953 0.002 0.045 
 281 L H   0.952 0.004 0.043 
 282 F H   0.916 0.007 0.077 
 283 S H   0.858 0.012 0.130 
 284 I H   0.862 0.013 0.125 
 285 S H   0.815 0.014 0.171 
 286 S H   0.782 0.014 0.204 
 287 A H   0.760 0.013 0.228 
 288 M H   0.636 0.016 0.348 
 289 N H   0.581 0.031 0.388 
 290 A H   0.598 0.099 0.303 
 291 T H   0.593 0.209 0.198 
 292 I H   0.599 0.268 0.133 
 293 Y H   0.580 0.242 0.178 
 294 G H   0.492 0.138 0.369 
 295 G H   0.532 0.073 0.395 
 296 A H   0.619 0.056 0.325 
 297 N H   0.652 0.052 0.295 
 298 V H   0.785 0.062 0.152 
 299 A H   0.820 0.062 0.118 
 300 Y H   0.820 0.064 0.116 
 301 S H   0.810 0.063 0.126 
 302 L H   0.792 0.054 0.154 
 303 A H   0.725 0.034 0.242 
 304 K H   0.551 0.025 0.423 
 305 D C   0.284 0.003 0.712 
 306 G C   0.043 0.004 0.953 
 307 E C   0.049 0.012 0.939 
 308 L C   0.120 0.015 0.865 
 309 P C   0.239 0.005 0.756 
 310 E C   0.429 0.034 0.537 
 311 F C   0.460 0.073 0.468 
 312 F H   0.447 0.166 0.388 
 313 E H   0.411 0.205 0.384 
 314 R C   0.373 0.245 0.382 
 315 K H   0.368 0.318 0.315 
 316 V E   0.343 0.363 0.294 
 317 W E   0.298 0.376 0.326 
 318 F C   0.248 0.336 0.416 
 319 K C   0.240 0.259 0.502 
 320 S C   0.244 0.118 0.638 
 321 T C   0.341 0.033 0.626 
 322 E C   0.361 0.039 0.600 
 323 G C   0.420 0.132 0.448 
 324 L H   0.530 0.207 0.263 
 325 Y H   0.573 0.258 0.169 
 326 I H   0.642 0.231 0.127 
 327 T H   0.671 0.147 0.182 
 328 S H   0.736 0.052 0.212 
 329 A H   0.888 0.007 0.105 
 330 L H   0.907 0.005 0.088 
 331 G H   0.912 0.006 0.082 
 332 V H   0.943 0.014 0.043 
 333 L H   0.951 0.024 0.024 
 334 F H   0.957 0.029 0.013 
 335 A H   0.955 0.030 0.015 
 336 L H   0.931 0.030 0.038 
 337 L H   0.857 0.028 0.114 
 338 F C   0.479 0.019 0.502 
 339 N C   0.143 0.009 0.848 
 340 M C   0.123 0.009 0.869 
 341 E C   0.101 0.013 0.886 
 342 G C   0.074 0.020 0.906 
 343 V C   0.177 0.036 0.787 
 344 A C   0.208 0.042 0.750 
 345 S C   0.251 0.060 0.689 
 346 I H   0.564 0.046 0.390 
 347 T H   0.634 0.017 0.349 
 348 S H   0.894 0.006 0.100 
 349 A H   0.966 0.004 0.030 
 350 V H   0.973 0.004 0.024 
 351 F H   0.986 0.004 0.010 
 352 M H   0.988 0.004 0.008 
 353 V H   0.990 0.003 0.007 
 354 I H   0.993 0.002 0.005 
 355 Y H   0.990 0.001 0.008 
 356 L H   0.994 0.001 0.005 
 357 F H   0.994 0.001 0.005 
 358 V H   0.990 0.001 0.010 
 359 I H   0.986 0.001 0.013 
 360 L H   0.967 0.001 0.033 
 361 S H   0.943 0.000 0.057 
 362 H H   0.934 0.001 0.064 
 363 Y H   0.926 0.006 0.068 
 364 I H   0.915 0.018 0.067 
 365 L H   0.901 0.024 0.075 
 366 I H   0.879 0.029 0.092 
 367 D H   0.811 0.020 0.169 
 368 E H   0.648 0.011 0.340 
 369 V C   0.484 0.010 0.506 
 370 G C   0.196 0.003 0.801 
 371 G C   0.189 0.004 0.807 
 372 R C   0.345 0.034 0.621 
 373 K H   0.523 0.054 0.423 
 374 E H   0.679 0.101 0.220 
 375 I H   0.758 0.161 0.081 
 376 V H   0.779 0.160 0.061 
 377 I H   0.829 0.131 0.040 
 378 F H   0.869 0.083 0.048 
 379 S H   0.887 0.036 0.077 
 380 F H   0.952 0.013 0.035 
 381 I H   0.969 0.010 0.021 
 382 V H   0.979 0.008 0.014 
 383 V H   0.984 0.005 0.011 
 384 L H   0.980 0.002 0.018 
 385 G H   0.977 0.000 0.023 
 386 V H   0.988 0.000 0.012 
 387 F H   0.981 0.000 0.019 
 388 L H   0.975 0.001 0.025 
 389 L H   0.971 0.001 0.028 
 390 L H   0.954 0.001 0.045 
 391 L H   0.892 0.001 0.106 
 392 Y H   0.808 0.002 0.190 
 393 Y H   0.724 0.001 0.274 
 394 Q H   0.674 0.002 0.323 
 395 W H   0.612 0.004 0.384 
 396 I H   0.552 0.005 0.444 
 397 T H   0.510 0.002 0.488 
 398 N C   0.491 0.001 0.508 
 399 R H   0.758 0.004 0.237 
 400 F H   0.813 0.009 0.178 
 401 V H   0.852 0.012 0.137 
 402 F H   0.913 0.009 0.077 
 403 Y H   0.936 0.006 0.058 
 404 G H   0.935 0.004 0.061 
 405 I H   0.968 0.002 0.030 
 406 I H   0.982 0.001 0.017 
 407 A H   0.987 0.000 0.013 
 408 T H   0.988 0.000 0.012 
 409 F H   0.992 0.000 0.008 
 410 I H   0.992 0.000 0.007 
 411 G H   0.989 0.000 0.011 
 412 V H   0.992 0.001 0.007 
 413 L H   0.987 0.001 0.012 
 414 I H   0.984 0.002 0.015 
 415 F H   0.978 0.002 0.020 
 416 E H   0.974 0.003 0.023 
 417 I H   0.964 0.004 0.032 
 418 I H   0.924 0.004 0.072 
 419 Y H   0.885 0.003 0.112 
 420 R H   0.840 0.004 0.156 
 421 K H   0.816 0.009 0.175 
 422 V H   0.720 0.013 0.268 
 423 T H   0.615 0.010 0.375 
 424 K H   0.646 0.013 0.341 
 425 R H   0.635 0.023 0.343 
 426 T H   0.640 0.034 0.326 
 427 F H   0.598 0.032 0.371 
 428 S H   0.506 0.025 0.469 
 429 N C   0.462 0.015 0.524 
 430 N C   0.474 0.033 0.493 
 431 M H   0.519 0.110 0.371 
 432 Y H   0.553 0.183 0.264 
 433 V H   0.613 0.178 0.208 
 434 K H   0.622 0.134 0.244 
 435 S H   0.616 0.102 0.282 
 436 L H   0.621 0.052 0.327 
 437 E H   0.561 0.044 0.395 
 438 S C   0.418 0.034 0.548 
 439 S C   0.149 0.024 0.827 
 440 G C   0.027 0.040 0.933 
 441 L C   0.012 0.072 0.916 
 442 V C   0.004 0.071 0.924 
 443 P C   0.000 0.028 0.972 
 444 R C   0.000 0.000 1.000 
```
