## Supplementary material for "A multi-task deep-learning system for predicting membrane associations and secondary structures of proteins": Code and Raw Data: 3gwrA.ss3

```
#DeepConCNF_SS3: three-class secondary structure prediction results 
#probabilities are in the order of H E C, the 3 secondary structure types used in DSSP 
   1 G C   0.000 0.000 1.000 
   2 M C   0.002 0.007 0.992 
   3 S C   0.002 0.012 0.985 
   4 E C   0.003 0.018 0.978 
   5 P C   0.005 0.022 0.973 
   6 V C   0.005 0.053 0.942 
   7 F C   0.001 0.049 0.950 
   8 P C   0.001 0.027 0.972 
   9 T C   0.003 0.005 0.992 
  10 P H   0.638 0.003 0.359 
  11 E H   0.752 0.004 0.244 
  12 A H   0.778 0.004 0.218 
  13 A H   0.810 0.002 0.188 
  14 E H   0.857 0.002 0.141 
  15 D H   0.883 0.002 0.114 
  16 A H   0.912 0.007 0.080 
  17 F H   0.933 0.019 0.048 
  18 Y H   0.949 0.026 0.025 
  19 A H   0.950 0.028 0.022 
  20 A H   0.942 0.028 0.031 
  21 F H   0.872 0.026 0.102 
  22 E H   0.681 0.023 0.296 
  23 A C   0.380 0.017 0.603 
  24 R C   0.143 0.013 0.844 
  25 S C   0.084 0.021 0.895 
  26 L H   0.752 0.006 0.242 
  27 D H   0.758 0.009 0.232 
  28 D H   0.743 0.037 0.220 
  29 M H   0.769 0.113 0.118 
  30 M H   0.762 0.187 0.051 
  31 A H   0.737 0.206 0.057 
  32 V H   0.705 0.212 0.083 
  33 W H   0.650 0.218 0.133 
  34 A H   0.478 0.208 0.314 
  35 R C   0.262 0.141 0.598 
  36 D C   0.144 0.044 0.813 
  37 D C   0.080 0.032 0.887 
  38 H C   0.084 0.434 0.482 
  39 V E   0.095 0.694 0.211 
  40 A E   0.086 0.764 0.150 
  41 C E   0.075 0.797 0.128 
  42 I E   0.075 0.751 0.174 
  43 H E   0.062 0.490 0.448 
  44 P C   0.056 0.220 0.724 
  45 L C   0.052 0.083 0.865 
  46 A C   0.067 0.051 0.882 
  47 A C   0.080 0.032 0.888 
  48 P C   0.122 0.036 0.842 
  49 L C   0.217 0.034 0.748 
  50 N C   0.289 0.017 0.695 
  51 G H   0.595 0.016 0.390 
  52 R H   0.827 0.044 0.129 
  53 A H   0.851 0.072 0.077 
  54 A H   0.854 0.088 0.059 
  55 V H   0.856 0.097 0.047 
  56 A H   0.849 0.088 0.063 
  57 A H   0.787 0.072 0.141 
  58 G H   0.734 0.065 0.200 
  59 W H   0.776 0.069 0.154 
  60 R H   0.776 0.076 0.148 
  61 S H   0.738 0.088 0.174 
  62 M H   0.706 0.094 0.201 
  63 F H   0.585 0.102 0.313 
  64 G C   0.394 0.082 0.524 
  65 A C   0.382 0.081 0.537 
  66 A C   0.305 0.098 0.597 
  67 G C   0.226 0.125 0.650 
  68 R C   0.216 0.291 0.493 
  69 F E   0.211 0.475 0.314 
  70 R E   0.209 0.604 0.187 
  71 L E   0.218 0.659 0.123 
  72 Q E   0.216 0.676 0.109 
  73 V E   0.254 0.650 0.096 
  74 K E   0.266 0.569 0.165 
  75 A E   0.267 0.504 0.229 
  76 V E   0.323 0.383 0.294 
  77 H C   0.315 0.307 0.378 
  78 E C   0.297 0.268 0.435 
  79 I C   0.279 0.227 0.494 
  80 R C   0.215 0.178 0.607 
  81 Q C   0.099 0.133 0.769 
  82 A C   0.122 0.063 0.815 
  83 D C   0.125 0.065 0.810 
  84 H C   0.129 0.368 0.503 
  85 V E   0.155 0.719 0.125 
  86 I E   0.148 0.806 0.046 
  87 R E   0.145 0.827 0.027 
  88 I E   0.153 0.811 0.036 
  89 V E   0.166 0.722 0.112 
  90 D E   0.181 0.482 0.337 
  91 E E   0.190 0.492 0.318 
  92 F E   0.188 0.562 0.251 
  93 L E   0.149 0.589 0.262 
  94 T E   0.098 0.571 0.331 
  95 I C   0.060 0.445 0.495 
  96 G C   0.021 0.176 0.803 
  97 D C   0.015 0.099 0.886 
  98 E C   0.028 0.064 0.909 
  99 T C   0.015 0.051 0.933 
 100 A C   0.003 0.045 0.952 
 101 P C   0.007 0.037 0.956 
 102 R C   0.027 0.092 0.880 
 103 P C   0.053 0.182 0.765 
 104 A E   0.065 0.506 0.429 
 105 I E   0.068 0.741 0.190 
 106 L E   0.065 0.765 0.170 
 107 A E   0.064 0.734 0.201 
 108 T E   0.066 0.690 0.244 
 109 N E   0.075 0.703 0.222 
 110 V E   0.080 0.738 0.182 
 111 Y E   0.074 0.764 0.162 
 112 R E   0.075 0.751 0.174 
 113 R E   0.075 0.638 0.287 
 114 E C   0.062 0.349 0.589 
 115 A C   0.052 0.091 0.857 
 116 D C   0.028 0.041 0.931 
 117 G C   0.018 0.142 0.840 
 118 W C   0.020 0.458 0.521 
 119 R E   0.020 0.861 0.119 
 120 M E   0.020 0.947 0.033 
 121 V E   0.021 0.958 0.021 
 122 L E   0.021 0.930 0.048 
 123 H E   0.020 0.839 0.141 
 124 H E   0.022 0.629 0.349 
 125 A C   0.022 0.195 0.783 
 126 S C   0.020 0.086 0.894 
 127 P C   0.402 0.052 0.547 
 128 L C   0.415 0.058 0.527 
 129 Q C   0.404 0.076 0.520 
 130 V C   0.393 0.059 0.549 
 131 G C   0.304 0.041 0.655 
 132 A C   0.301 0.034 0.665 
 133 K C   0.259 0.047 0.694 
 134 A C   0.170 0.029 0.801 
 135 G C   0.069 0.012 0.918 
 136 A C   0.032 0.014 0.954 
 137 D C   0.010 0.024 0.966 
 138 T C   0.001 0.016 0.983 
 139 P C   0.003 0.013 0.984 
 140 P C   0.010 0.050 0.940 
 141 V C   0.014 0.151 0.835 
 142 V C   0.013 0.193 0.794 
 143 F C   0.004 0.125 0.872 
 144 H C   0.000 0.002 0.998 
```
