## Supplementary material for "A multi-task deep-learning system for predicting membrane associations and secondary structures of proteins": Code and Raw Data: 3h90A.ss3

```
#DeepConCNF_SS3: three-class secondary structure prediction results 
#probabilities are in the order of H E C, the 3 secondary structure types used in DSSP 
   1 L C   0.001 0.000 0.999 
   2 V C   0.071 0.012 0.917 
   3 S C   0.136 0.010 0.854 
   4 R H   0.779 0.011 0.210 
   5 A H   0.848 0.016 0.136 
   6 A H   0.884 0.021 0.094 
   7 I H   0.911 0.026 0.063 
   8 A H   0.934 0.024 0.042 
   9 A H   0.936 0.017 0.047 
  10 T H   0.927 0.010 0.063 
  11 A H   0.958 0.003 0.039 
  12 M H   0.977 0.001 0.022 
  13 A H   0.989 0.000 0.010 
  14 S H   0.985 0.000 0.014 
  15 L H   0.995 0.000 0.004 
  16 L H   0.996 0.000 0.004 
  17 L H   0.994 0.000 0.006 
  18 L H   0.995 0.000 0.005 
  19 I H   0.986 0.001 0.014 
  20 K H   0.980 0.001 0.020 
  21 I H   0.965 0.001 0.034 
  22 F H   0.932 0.001 0.067 
  23 A H   0.917 0.001 0.081 
  24 W H   0.910 0.002 0.088 
  25 W H   0.899 0.004 0.097 
  26 Y H   0.838 0.005 0.157 
  27 T H   0.691 0.005 0.303 
  28 G C   0.459 0.003 0.539 
  29 S C   0.475 0.002 0.522 
  30 V H   0.898 0.003 0.099 
  31 S H   0.923 0.003 0.074 
  32 I H   0.963 0.003 0.034 
  33 L H   0.982 0.002 0.016 
  34 A H   0.990 0.001 0.009 
  35 A H   0.985 0.001 0.014 
  36 L H   0.982 0.001 0.018 
  37 V H   0.986 0.000 0.014 
  38 D H   0.974 0.000 0.026 
  39 S H   0.952 0.000 0.048 
  40 L H   0.969 0.001 0.030 
  41 V H   0.969 0.002 0.029 
  42 D H   0.951 0.003 0.046 
  43 I H   0.848 0.003 0.149 
  44 G H   0.763 0.002 0.235 
  45 A H   0.789 0.006 0.206 
  46 S H   0.791 0.020 0.190 
  47 L H   0.788 0.037 0.175 
  48 T H   0.722 0.036 0.242 
  49 N H   0.696 0.057 0.247 
  50 L H   0.689 0.169 0.141 
  51 L H   0.674 0.231 0.096 
  52 V H   0.653 0.274 0.073 
  53 V H   0.628 0.276 0.096 
  54 R H   0.596 0.261 0.143 
  55 Y H   0.481 0.224 0.295 
  56 S C   0.355 0.173 0.472 
  57 L C   0.235 0.099 0.665 
  58 Q C   0.077 0.047 0.876 
  59 P C   0.074 0.044 0.882 
  60 A C   0.074 0.007 0.919 
  61 D C   0.073 0.005 0.921 
  62 D C   0.106 0.006 0.887 
  63 N C   0.121 0.017 0.862 
  64 H C   0.133 0.041 0.826 
  65 S C   0.164 0.062 0.774 
  66 F C   0.172 0.072 0.756 
  67 G C   0.161 0.057 0.782 
  68 H C   0.245 0.035 0.720 
  69 G C   0.299 0.022 0.679 
  70 K H   0.729 0.008 0.263 
  71 A H   0.910 0.005 0.085 
  72 E H   0.934 0.004 0.062 
  73 S H   0.949 0.002 0.049 
  74 L H   0.988 0.001 0.011 
  75 A H   0.991 0.001 0.008 
  76 A H   0.990 0.001 0.010 
  77 L H   0.989 0.001 0.009 
  78 A H   0.978 0.002 0.020 
  79 Q H   0.955 0.003 0.042 
  80 S H   0.887 0.007 0.106 
  81 M H   0.772 0.017 0.210 
  82 F H   0.610 0.045 0.346 
  83 I H   0.581 0.062 0.357 
  84 S H   0.507 0.056 0.438 
  85 G H   0.590 0.036 0.375 
  86 S H   0.688 0.055 0.257 
  87 A H   0.753 0.133 0.115 
  88 L H   0.774 0.188 0.038 
  89 F H   0.775 0.209 0.016 
  90 L H   0.774 0.209 0.017 
  91 F H   0.770 0.204 0.026 
  92 L H   0.752 0.179 0.069 
  93 T H   0.676 0.119 0.204 
  94 G H   0.597 0.062 0.341 
  95 I H   0.589 0.047 0.363 
  96 Q H   0.593 0.059 0.348 
  97 H H   0.553 0.097 0.349 
  98 L H   0.479 0.107 0.414 
  99 I C   0.332 0.118 0.549 
 100 S C   0.051 0.075 0.874 
 101 P C   0.018 0.026 0.956 
 102 T C   0.018 0.016 0.966 
 103 P C   0.041 0.012 0.947 
 104 M C   0.040 0.012 0.949 
 105 T C   0.064 0.015 0.920 
 106 D C   0.082 0.004 0.914 
 107 P C   0.437 0.003 0.560 
 108 G H   0.545 0.004 0.452 
 109 V H   0.847 0.008 0.145 
 110 G H   0.916 0.012 0.072 
 111 V H   0.963 0.014 0.023 
 112 I H   0.976 0.014 0.010 
 113 V H   0.982 0.012 0.006 
 114 T H   0.983 0.007 0.010 
 115 I H   0.995 0.001 0.004 
 116 V H   0.997 0.000 0.003 
 117 A H   0.996 0.000 0.004 
 118 L H   0.995 0.000 0.005 
 119 I H   0.994 0.000 0.005 
 120 C H   0.989 0.000 0.010 
 121 T H   0.989 0.001 0.010 
 122 I H   0.989 0.002 0.009 
 123 I H   0.982 0.003 0.015 
 124 L H   0.978 0.004 0.018 
 125 V H   0.963 0.005 0.032 
 126 S H   0.928 0.004 0.068 
 127 F H   0.836 0.002 0.162 
 128 Q H   0.785 0.002 0.213 
 129 R H   0.773 0.008 0.219 
 130 W H   0.759 0.023 0.218 
 131 V H   0.725 0.043 0.232 
 132 V H   0.640 0.043 0.318 
 133 R H   0.585 0.036 0.378 
 134 R H   0.547 0.027 0.425 
 135 T C   0.491 0.016 0.493 
 136 Q C   0.467 0.007 0.526 
 137 S C   0.468 0.006 0.526 
 138 Q H   0.636 0.021 0.343 
 139 A H   0.665 0.046 0.289 
 140 V H   0.680 0.075 0.245 
 141 R H   0.710 0.078 0.211 
 142 A H   0.726 0.048 0.226 
 143 D H   0.725 0.024 0.251 
 144 M H   0.740 0.022 0.239 
 145 L H   0.743 0.027 0.230 
 146 H H   0.732 0.026 0.242 
 147 Y H   0.724 0.021 0.255 
 148 Q H   0.700 0.010 0.290 
 149 S H   0.778 0.006 0.215 
 150 D H   0.799 0.010 0.191 
 151 V H   0.830 0.016 0.154 
 152 M H   0.830 0.017 0.153 
 153 M H   0.851 0.016 0.133 
 154 N H   0.851 0.006 0.144 
 155 G H   0.883 0.006 0.111 
 156 A H   0.904 0.025 0.071 
 157 I H   0.917 0.055 0.028 
 158 L H   0.923 0.066 0.011 
 159 L H   0.922 0.067 0.011 
 160 A H   0.917 0.061 0.022 
 161 L H   0.812 0.040 0.148 
 162 G H   0.673 0.023 0.304 
 163 L H   0.615 0.013 0.372 
 164 S H   0.576 0.015 0.409 
 165 W H   0.601 0.017 0.382 
 166 Y H   0.549 0.013 0.438 
 167 G C   0.471 0.012 0.517 
 168 W H   0.577 0.015 0.408 
 169 H H   0.575 0.010 0.415 
 170 R H   0.720 0.004 0.276 
 171 A H   0.805 0.002 0.193 
 172 D H   0.832 0.001 0.167 
 173 A H   0.965 0.003 0.033 
 174 L H   0.978 0.003 0.019 
 175 F H   0.984 0.004 0.013 
 176 A H   0.986 0.004 0.011 
 177 L H   0.972 0.002 0.025 
 178 G H   0.951 0.002 0.047 
 179 I H   0.952 0.002 0.045 
 180 G H   0.956 0.006 0.038 
 181 I H   0.978 0.009 0.013 
 182 Y H   0.981 0.010 0.008 
 183 I H   0.982 0.010 0.008 
 184 L H   0.983 0.007 0.010 
 185 Y H   0.979 0.003 0.018 
 186 S H   0.965 0.001 0.034 
 187 A H   0.952 0.001 0.047 
 188 L H   0.940 0.001 0.059 
 189 R H   0.897 0.002 0.101 
 190 M H   0.770 0.001 0.230 
 191 G H   0.687 0.001 0.312 
 192 Y H   0.947 0.001 0.053 
 193 E H   0.986 0.001 0.013 
 194 A H   0.987 0.001 0.012 
 195 V H   0.990 0.001 0.009 
 196 Q H   0.990 0.001 0.009 
 197 S H   0.978 0.001 0.022 
 198 L H   0.978 0.000 0.021 
 199 L H   0.957 0.001 0.043 
 200 D H   0.851 0.001 0.148 
 201 R H   0.721 0.001 0.278 
 202 A H   0.637 0.004 0.359 
 203 L C   0.005 0.001 0.995 
 204 P C   0.012 0.001 0.987 
 205 D H   0.756 0.000 0.244 
 206 E H   0.852 0.001 0.148 
 207 E H   0.857 0.002 0.141 
 208 R H   0.905 0.008 0.087 
 209 Q H   0.894 0.025 0.081 
 210 E H   0.864 0.053 0.082 
 211 I H   0.865 0.083 0.052 
 212 I H   0.857 0.105 0.039 
 213 D H   0.842 0.114 0.043 
 214 I H   0.836 0.116 0.048 
 215 V H   0.796 0.108 0.096 
 216 T H   0.592 0.079 0.329 
 217 S C   0.351 0.046 0.603 
 218 W C   0.050 0.014 0.936 
 219 P C   0.105 0.010 0.884 
 220 G C   0.097 0.023 0.880 
 221 V C   0.142 0.108 0.750 
 222 S C   0.155 0.125 0.720 
 223 G C   0.146 0.144 0.709 
 224 A C   0.181 0.179 0.640 
 225 H C   0.175 0.209 0.616 
 226 D C   0.166 0.212 0.622 
 227 L C   0.178 0.198 0.625 
 228 R C   0.142 0.180 0.679 
 229 T C   0.107 0.167 0.726 
 230 R C   0.060 0.109 0.831 
 231 Q C   0.032 0.084 0.884 
 232 S C   0.027 0.068 0.905 
 233 G C   0.009 0.045 0.947 
 234 P C   0.023 0.051 0.926 
 235 T C   0.025 0.302 0.673 
 236 R E   0.033 0.536 0.431 
 237 F E   0.043 0.777 0.180 
 238 I E   0.043 0.866 0.091 
 239 Q E   0.047 0.906 0.046 
 240 I E   0.049 0.893 0.057 
 241 H E   0.049 0.860 0.091 
 242 L E   0.048 0.738 0.214 
 243 E E   0.050 0.647 0.303 
 244 M C   0.060 0.422 0.518 
 245 E C   0.044 0.188 0.768 
 246 D C   0.031 0.049 0.920 
 247 S C   0.186 0.047 0.767 
 248 L C   0.387 0.088 0.525 
 249 P H   0.478 0.120 0.402 
 250 L H   0.580 0.222 0.198 
 251 V H   0.583 0.288 0.129 
 252 Q H   0.586 0.303 0.111 
 253 A H   0.570 0.293 0.138 
 254 H H   0.522 0.273 0.205 
 255 M H   0.509 0.221 0.270 
 256 V H   0.518 0.159 0.322 
 257 A H   0.682 0.050 0.268 
 258 D H   0.711 0.016 0.273 
 259 Q H   0.797 0.022 0.181 
 260 V H   0.852 0.039 0.109 
 261 E H   0.876 0.048 0.076 
 262 Q H   0.905 0.058 0.037 
 263 A H   0.902 0.060 0.037 
 264 I H   0.892 0.062 0.047 
 265 L H   0.843 0.055 0.102 
 266 R H   0.634 0.042 0.324 
 267 R H   0.540 0.031 0.429 
 268 F C   0.011 0.012 0.976 
 269 P C   0.003 0.005 0.993 
 270 G C   0.005 0.003 0.992 
 271 S C   0.024 0.048 0.928 
 272 D C   0.053 0.195 0.752 
 273 V E   0.067 0.674 0.260 
 274 I E   0.065 0.775 0.160 
 275 I E   0.051 0.779 0.170 
 276 H E   0.040 0.682 0.279 
 277 Q C   0.013 0.362 0.624 
 278 D C   0.002 0.120 0.879 
 279 P C   0.035 0.053 0.912 
 280 C C   0.038 0.072 0.890 
 281 S C   0.037 0.110 0.852 
 282 V C   0.031 0.088 0.881 
 283 V C   0.000 0.002 0.998 
```
