## Supplementary material for "A multi-task deep-learning system for predicting membrane associations and secondary structures of proteins": Code and Raw Data: 3iusA.ss3

```
#DeepConCNF_SS3: three-class secondary structure prediction results 
#probabilities are in the order of H E C, the 3 secondary structure types used in DSSP 
   1 S C   0.000 0.000 1.000 
   2 N C   0.011 0.007 0.982 
   3 A C   0.044 0.024 0.932 
   4 M C   0.054 0.081 0.865 
   5 T C   0.080 0.177 0.743 
   6 G C   0.092 0.269 0.639 
   7 T C   0.111 0.398 0.490 
   8 L E   0.141 0.529 0.330 
   9 L E   0.136 0.539 0.325 
  10 S E   0.127 0.473 0.400 
  11 F C   0.101 0.273 0.625 
  12 G C   0.076 0.118 0.807 
  13 H C   0.222 0.079 0.699 
  14 G C   0.401 0.085 0.514 
  15 Y H   0.523 0.125 0.353 
  16 T H   0.590 0.188 0.222 
  17 A H   0.689 0.212 0.099 
  18 R H   0.704 0.236 0.060 
  19 V H   0.716 0.239 0.044 
  20 L H   0.721 0.210 0.069 
  21 S H   0.710 0.169 0.121 
  22 R H   0.686 0.141 0.173 
  23 A H   0.613 0.131 0.256 
  24 L H   0.460 0.123 0.417 
  25 A C   0.178 0.063 0.760 
  26 P C   0.095 0.039 0.866 
  27 Q C   0.018 0.034 0.948 
  28 G C   0.004 0.130 0.866 
  29 W C   0.001 0.401 0.598 
  30 R E   0.001 0.911 0.088 
  31 I E   0.002 0.965 0.033 
  32 I E   0.002 0.941 0.056 
  33 G E   0.002 0.858 0.140 
  34 T E   0.002 0.660 0.339 
  35 S C   0.002 0.362 0.637 
  36 R C   0.004 0.066 0.930 
  37 N C   0.025 0.015 0.960 
  38 P H   0.755 0.001 0.244 
  39 D H   0.765 0.001 0.234 
  40 Q H   0.869 0.005 0.126 
  41 M H   0.939 0.013 0.049 
  42 E H   0.941 0.022 0.038 
  43 A H   0.931 0.030 0.040 
  44 I H   0.922 0.037 0.041 
  45 R H   0.901 0.038 0.062 
  46 A H   0.803 0.027 0.170 
  47 S C   0.278 0.016 0.706 
  48 G C   0.015 0.012 0.973 
  49 A C   0.006 0.045 0.949 
  50 E C   0.004 0.161 0.835 
  51 P C   0.008 0.266 0.726 
  52 L C   0.007 0.347 0.646 
  53 L C   0.007 0.325 0.668 
  54 W C   0.001 0.116 0.882 
  55 P C   0.004 0.028 0.968 
  56 G C   0.006 0.007 0.987 
  57 E C   0.040 0.052 0.908 
  58 E C   0.040 0.106 0.853 
  59 P C   0.050 0.140 0.810 
  60 S C   0.048 0.183 0.769 
  61 L C   0.119 0.195 0.686 
  62 D C   0.115 0.067 0.818 
  63 G C   0.108 0.071 0.821 
  64 V C   0.121 0.318 0.560 
  65 T E   0.123 0.521 0.356 
  66 H E   0.133 0.759 0.108 
  67 L E   0.135 0.817 0.048 
  68 L E   0.132 0.817 0.050 
  69 I E   0.119 0.787 0.094 
  70 S E   0.093 0.688 0.219 
  71 T C   0.042 0.438 0.520 
  72 A C   0.006 0.106 0.889 
  73 P C   0.011 0.023 0.966 
  74 D C   0.010 0.006 0.984 
  75 S C   0.015 0.008 0.977 
  76 G C   0.017 0.004 0.979 
  77 G C   0.124 0.008 0.868 
  78 D C   0.377 0.016 0.607 
  79 P H   0.695 0.049 0.256 
  80 V H   0.784 0.081 0.135 
  81 L H   0.801 0.091 0.108 
  82 A H   0.792 0.084 0.124 
  83 A H   0.759 0.062 0.179 
  84 L H   0.702 0.034 0.264 
  85 G H   0.685 0.012 0.303 
  86 D H   0.717 0.014 0.269 
  87 Q H   0.745 0.106 0.149 
  88 I H   0.756 0.153 0.091 
  89 A H   0.726 0.165 0.109 
  90 A H   0.668 0.153 0.179 
  91 R H   0.619 0.132 0.249 
  92 A H   0.573 0.104 0.323 
  93 A C   0.405 0.082 0.512 
  94 Q C   0.303 0.104 0.594 
  95 F C   0.232 0.166 0.602 
  96 R C   0.192 0.265 0.542 
  97 W E   0.212 0.437 0.351 
  98 V E   0.206 0.456 0.338 
  99 G E   0.183 0.492 0.324 
 100 Y E   0.202 0.532 0.266 
 101 L E   0.194 0.514 0.292 
 102 S E   0.173 0.463 0.363 
 103 T E   0.173 0.440 0.387 
 104 T E   0.173 0.443 0.384 
 105 A E   0.157 0.490 0.353 
 106 V E   0.142 0.528 0.330 
 107 Y E   0.103 0.522 0.375 
 108 G C   0.028 0.403 0.568 
 109 D C   0.020 0.151 0.829 
 110 H C   0.015 0.045 0.940 
 111 D C   0.017 0.016 0.967 
 112 G C   0.020 0.057 0.923 
 113 A C   0.024 0.216 0.760 
 114 W E   0.022 0.553 0.425 
 115 V E   0.030 0.567 0.403 
 116 D C   0.031 0.392 0.578 
 117 E C   0.028 0.229 0.743 
 118 T C   0.023 0.175 0.802 
 119 T C   0.002 0.163 0.834 
 120 P C   0.003 0.120 0.878 
 121 L C   0.005 0.085 0.910 
 122 T C   0.006 0.067 0.928 
 123 P C   0.301 0.048 0.650 
 124 T C   0.324 0.048 0.628 
 125 A C   0.340 0.063 0.596 
 126 A C   0.330 0.101 0.569 
 127 R C   0.237 0.120 0.643 
 128 G C   0.183 0.145 0.672 
 129 R C   0.192 0.334 0.474 
 130 W E   0.215 0.545 0.241 
 131 R E   0.222 0.610 0.167 
 132 V E   0.230 0.585 0.185 
 133 M E   0.235 0.396 0.368 
 134 A C   0.258 0.248 0.495 
 135 E C   0.409 0.078 0.513 
 136 Q C   0.394 0.071 0.535 
 137 Q C   0.381 0.111 0.508 
 138 W C   0.340 0.163 0.497 
 139 Q C   0.316 0.202 0.481 
 140 A C   0.276 0.209 0.515 
 141 V C   0.037 0.111 0.853 
 142 P C   0.010 0.038 0.952 
 143 N C   0.010 0.031 0.959 
 144 L C   0.025 0.096 0.880 
 145 P C   0.037 0.102 0.861 
 146 L C   0.220 0.267 0.513 
 147 H E   0.227 0.448 0.325 
 148 V E   0.245 0.563 0.192 
 149 F E   0.235 0.629 0.136 
 150 R E   0.218 0.656 0.126 
 151 L E   0.206 0.611 0.183 
 152 A E   0.160 0.487 0.353 
 153 G E   0.082 0.486 0.432 
 154 I E   0.071 0.545 0.384 
 155 Y E   0.063 0.507 0.430 
 156 G C   0.020 0.244 0.735 
 157 P C   0.013 0.123 0.864 
 158 G C   0.007 0.055 0.938 
 159 R C   0.078 0.040 0.881 
 160 G C   0.096 0.043 0.861 
 161 P C   0.148 0.068 0.784 
 162 F C   0.198 0.118 0.684 
 163 S C   0.186 0.167 0.647 
 164 K C   0.201 0.186 0.613 
 165 L C   0.142 0.116 0.742 
 166 G C   0.091 0.084 0.824 
 167 K C   0.109 0.088 0.803 
 168 G C   0.036 0.101 0.863 
 169 G C   0.030 0.151 0.819 
 170 I C   0.044 0.437 0.519 
 171 R E   0.043 0.582 0.375 
 172 R E   0.035 0.687 0.278 
 173 I E   0.025 0.694 0.281 
 174 I E   0.011 0.593 0.397 
 175 K C   0.003 0.270 0.727 
 176 P C   0.023 0.091 0.886 
 177 G C   0.017 0.069 0.914 
 178 Q C   0.020 0.275 0.705 
 179 V E   0.024 0.571 0.406 
 180 F E   0.028 0.589 0.384 
 181 S E   0.028 0.543 0.429 
 182 R E   0.069 0.497 0.434 
 183 I C   0.067 0.394 0.539 
 184 H C   0.064 0.316 0.620 
 185 V H   0.806 0.045 0.149 
 186 E H   0.831 0.025 0.145 
 187 D H   0.827 0.018 0.154 
 188 I H   0.927 0.025 0.048 
 189 A H   0.927 0.039 0.033 
 190 Q H   0.919 0.056 0.025 
 191 V H   0.913 0.071 0.016 
 192 L H   0.895 0.075 0.030 
 193 A H   0.850 0.071 0.079 
 194 A H   0.787 0.056 0.157 
 195 S H   0.671 0.056 0.274 
 196 M C   0.418 0.053 0.529 
 197 A C   0.239 0.045 0.716 
 198 R C   0.016 0.029 0.955 
 199 P C   0.013 0.024 0.963 
 200 D C   0.001 0.007 0.992 
 201 P C   0.094 0.005 0.901 
 202 G C   0.079 0.022 0.898 
 203 A C   0.094 0.161 0.745 
 204 V C   0.136 0.382 0.482 
 205 Y E   0.130 0.455 0.415 
 206 N C   0.106 0.417 0.476 
 207 V C   0.107 0.320 0.573 
 208 C C   0.054 0.191 0.755 
 209 D C   0.010 0.088 0.903 
 210 D C   0.005 0.044 0.951 
 211 E C   0.000 0.075 0.924 
 212 P C   0.001 0.074 0.925 
 213 V C   0.001 0.036 0.963 
 214 P C   0.008 0.013 0.979 
 215 P C   0.469 0.003 0.528 
 216 Q H   0.646 0.003 0.351 
 217 D H   0.683 0.007 0.309 
 218 V H   0.899 0.025 0.076 
 219 I H   0.934 0.035 0.031 
 220 A H   0.930 0.036 0.034 
 221 Y H   0.937 0.032 0.031 
 222 A H   0.943 0.024 0.033 
 223 A H   0.939 0.015 0.046 
 224 E H   0.927 0.012 0.062 
 225 L H   0.850 0.012 0.138 
 226 Q C   0.474 0.006 0.521 
 227 G C   0.028 0.003 0.969 
 228 L C   0.001 0.025 0.975 
 229 P C   0.000 0.040 0.960 
 230 L C   0.001 0.020 0.979 
 231 P C   0.003 0.006 0.990 
 232 P C   0.039 0.027 0.934 
 233 A C   0.074 0.075 0.851 
 234 V C   0.071 0.103 0.826 
 235 D C   0.067 0.097 0.836 
 236 F C   0.110 0.069 0.821 
 237 D C   0.098 0.044 0.858 
 238 K C   0.226 0.020 0.754 
 239 A C   0.203 0.017 0.781 
 240 D C   0.170 0.023 0.807 
 241 L C   0.318 0.017 0.665 
 242 T C   0.418 0.010 0.572 
 243 P H   0.868 0.005 0.127 
 244 M H   0.886 0.004 0.110 
 245 A H   0.898 0.007 0.095 
 246 R H   0.898 0.009 0.094 
 247 S H   0.863 0.012 0.125 
 248 F H   0.809 0.014 0.177 
 249 Y H   0.713 0.018 0.270 
 250 S H   0.674 0.018 0.309 
 251 E H   0.634 0.007 0.359 
 252 N H   0.554 0.005 0.440 
 253 K H   0.726 0.017 0.257 
 254 R H   0.786 0.033 0.182 
 255 V H   0.796 0.043 0.161 
 256 R H   0.826 0.034 0.140 
 257 N H   0.870 0.007 0.124 
 258 D H   0.939 0.002 0.059 
 259 R H   0.956 0.002 0.042 
 260 I H   0.963 0.004 0.033 
 261 K H   0.967 0.005 0.028 
 262 E H   0.955 0.006 0.038 
 263 E H   0.921 0.008 0.071 
 264 L H   0.701 0.010 0.289 
 265 G C   0.375 0.018 0.606 
 266 V C   0.346 0.075 0.579 
 267 R C   0.329 0.158 0.513 
 268 L C   0.186 0.167 0.647 
 269 K C   0.107 0.130 0.763 
 270 Y C   0.039 0.055 0.906 
 271 P C   0.089 0.030 0.881 
 272 N C   0.105 0.036 0.859 
 273 Y C   0.279 0.146 0.574 
 274 R C   0.377 0.229 0.394 
 275 V H   0.390 0.238 0.372 
 276 G C   0.378 0.203 0.420 
 277 L H   0.475 0.145 0.379 
 278 E H   0.513 0.129 0.358 
 279 A H   0.526 0.106 0.367 
 280 L H   0.519 0.078 0.403 
 281 Q H   0.498 0.068 0.434 
 282 A C   0.443 0.027 0.529 
 283 D C   0.370 0.013 0.617 
 284 A C   0.258 0.006 0.735 
 285 E C   0.067 0.004 0.929 
 286 T C   0.000 0.000 1.000 
```
