## Supplementary material for "A multi-task deep-learning system for predicting membrane associations and secondary structures of proteins": Code and Raw Data: 3k3fA.ss3

```
#DeepConCNF_SS3: three-class secondary structure prediction results 
#probabilities are in the order of H E C, the 3 secondary structure types used in DSSP 
   1 S C   0.000 0.000 0.999 
   2 G C   0.076 0.004 0.921 
   3 R C   0.275 0.011 0.715 
   4 A C   0.345 0.015 0.640 
   5 F H   0.503 0.018 0.479 
   6 G H   0.564 0.017 0.418 
   7 E H   0.621 0.016 0.363 
   8 Q H   0.622 0.031 0.347 
   9 L H   0.557 0.030 0.413 
  10 L C   0.392 0.024 0.584 
  11 K C   0.328 0.015 0.657 
  12 N C   0.206 0.005 0.789 
  13 P H   0.566 0.006 0.428 
  14 L H   0.750 0.027 0.223 
  15 I H   0.796 0.052 0.151 
  16 E H   0.809 0.062 0.128 
  17 F H   0.790 0.066 0.144 
  18 C H   0.772 0.055 0.173 
  19 D H   0.802 0.026 0.171 
  20 S H   0.814 0.036 0.150 
  21 V H   0.792 0.054 0.154 
  22 C H   0.717 0.063 0.219 
  23 R H   0.616 0.057 0.327 
  24 G H   0.546 0.052 0.402 
  25 C H   0.502 0.056 0.443 
  26 G H   0.485 0.078 0.437 
  27 Q H   0.524 0.139 0.337 
  28 V H   0.526 0.222 0.252 
  29 M H   0.515 0.236 0.249 
  30 F H   0.459 0.220 0.322 
  31 Q C   0.372 0.155 0.473 
  32 N C   0.331 0.046 0.623 
  33 N C   0.348 0.025 0.627 
  34 T H   0.509 0.079 0.412 
  35 V H   0.701 0.125 0.174 
  36 T H   0.718 0.139 0.143 
  37 G H   0.728 0.160 0.111 
  38 L H   0.745 0.187 0.068 
  39 L H   0.735 0.211 0.055 
  40 F H   0.726 0.211 0.063 
  41 F H   0.720 0.187 0.093 
  42 A H   0.676 0.127 0.197 
  43 G H   0.639 0.102 0.259 
  44 I H   0.629 0.085 0.287 
  45 F H   0.572 0.072 0.356 
  46 Y C   0.409 0.053 0.538 
  47 N C   0.273 0.029 0.697 
  48 S C   0.301 0.015 0.684 
  49 T C   0.357 0.023 0.620 
  50 T H   0.559 0.047 0.394 
  51 L H   0.740 0.073 0.187 
  52 G H   0.755 0.091 0.154 
  53 V H   0.837 0.105 0.058 
  54 C H   0.852 0.104 0.044 
  55 A H   0.871 0.098 0.030 
  56 V H   0.881 0.086 0.033 
  57 L H   0.854 0.057 0.089 
  58 G H   0.801 0.023 0.176 
  59 T H   0.823 0.008 0.169 
  60 A H   0.876 0.003 0.120 
  61 A H   0.921 0.002 0.077 
  62 S H   0.931 0.002 0.067 
  63 T H   0.962 0.002 0.036 
  64 L H   0.976 0.002 0.022 
  65 T H   0.981 0.002 0.017 
  66 A H   0.981 0.002 0.018 
  67 Q H   0.970 0.002 0.028 
  68 L H   0.934 0.004 0.062 
  69 L H   0.538 0.003 0.459 
  70 G C   0.024 0.002 0.974 
  71 V C   0.015 0.007 0.978 
  72 D C   0.028 0.006 0.966 
  73 K C   0.245 0.026 0.729 
  74 P C   0.334 0.070 0.596 
  75 L H   0.357 0.356 0.287 
  76 V E   0.357 0.505 0.138 
  77 R E   0.346 0.507 0.147 
  78 A E   0.306 0.400 0.294 
  79 G C   0.287 0.315 0.398 
  80 L C   0.303 0.284 0.412 
  81 F C   0.268 0.249 0.483 
  82 G C   0.218 0.200 0.582 
  83 F C   0.288 0.153 0.559 
  84 N C   0.383 0.081 0.537 
  85 G H   0.499 0.067 0.434 
  86 T H   0.570 0.080 0.350 
  87 L H   0.637 0.081 0.282 
  88 A H   0.646 0.074 0.280 
  89 G H   0.566 0.084 0.350 
  90 I H   0.520 0.106 0.374 
  91 A H   0.536 0.097 0.367 
  92 L H   0.581 0.063 0.356 
  93 P H   0.584 0.042 0.373 
  94 F H   0.579 0.049 0.373 
  95 F H   0.556 0.061 0.383 
  96 F C   0.337 0.056 0.607 
  97 N C   0.165 0.037 0.798 
  98 Y C   0.149 0.020 0.831 
  99 E C   0.145 0.020 0.835 
 100 P C   0.425 0.015 0.560 
 101 A C   0.468 0.029 0.504 
 102 M H   0.534 0.057 0.409 
 103 L H   0.633 0.084 0.283 
 104 G H   0.633 0.100 0.267 
 105 Y H   0.674 0.127 0.199 
 106 V H   0.693 0.139 0.168 
 107 A H   0.677 0.116 0.207 
 108 L H   0.636 0.073 0.291 
 109 N H   0.544 0.023 0.433 
 110 G H   0.590 0.005 0.405 
 111 A H   0.759 0.006 0.235 
 112 F H   0.844 0.010 0.146 
 113 T H   0.924 0.014 0.062 
 114 T H   0.961 0.018 0.021 
 115 I H   0.971 0.019 0.010 
 116 I H   0.971 0.016 0.013 
 117 M H   0.980 0.009 0.011 
 118 A H   0.983 0.004 0.013 
 119 S H   0.968 0.001 0.031 
 120 L H   0.971 0.001 0.029 
 121 L H   0.966 0.001 0.034 
 122 N H   0.957 0.001 0.042 
 123 F H   0.954 0.002 0.044 
 124 L H   0.924 0.003 0.073 
 125 G H   0.853 0.003 0.144 
 126 K H   0.815 0.007 0.178 
 127 W C   0.481 0.007 0.513 
 128 G C   0.041 0.004 0.955 
 129 V C   0.064 0.009 0.927 
 130 P C   0.122 0.020 0.858 
 131 A C   0.140 0.062 0.798 
 132 L C   0.135 0.073 0.791 
 133 T C   0.211 0.044 0.745 
 134 A H   0.785 0.015 0.200 
 135 P H   0.896 0.007 0.097 
 136 F H   0.933 0.010 0.057 
 137 V H   0.953 0.011 0.036 
 138 L H   0.975 0.007 0.019 
 139 A H   0.981 0.004 0.015 
 140 T H   0.983 0.002 0.015 
 141 W H   0.992 0.002 0.007 
 142 L H   0.992 0.002 0.006 
 143 L H   0.987 0.002 0.011 
 144 M H   0.975 0.002 0.023 
 145 F H   0.906 0.001 0.093 
 146 G H   0.831 0.002 0.167 
 147 V H   0.855 0.006 0.138 
 148 Y H   0.826 0.010 0.164 
 149 K H   0.770 0.019 0.211 
 150 L H   0.722 0.022 0.256 
 151 S H   0.616 0.031 0.353 
 152 L C   0.449 0.045 0.507 
 153 F C   0.333 0.044 0.623 
 154 H C   0.065 0.024 0.912 
 155 P C   0.191 0.009 0.800 
 156 G C   0.245 0.020 0.735 
 157 A C   0.261 0.105 0.634 
 158 L C   0.270 0.208 0.521 
 159 I C   0.328 0.231 0.441 
 160 A C   0.281 0.154 0.565 
 161 P C   0.211 0.090 0.699 
 162 A C   0.238 0.046 0.715 
 163 L C   0.281 0.033 0.687 
 164 P C   0.318 0.015 0.667 
 165 S C   0.345 0.030 0.625 
 166 V H   0.494 0.063 0.442 
 167 A H   0.488 0.062 0.449 
 168 G C   0.429 0.079 0.492 
 169 L H   0.507 0.083 0.410 
 170 A H   0.481 0.072 0.447 
 171 D C   0.445 0.062 0.494 
 172 M C   0.413 0.050 0.537 
 173 G C   0.348 0.044 0.608 
 174 T C   0.403 0.056 0.541 
 175 V H   0.523 0.065 0.411 
 176 T H   0.571 0.050 0.380 
 177 G H   0.686 0.029 0.285 
 178 R H   0.802 0.029 0.169 
 179 T H   0.812 0.030 0.158 
 180 F H   0.884 0.020 0.096 
 181 M H   0.906 0.017 0.078 
 182 E H   0.884 0.012 0.104 
 183 G H   0.852 0.011 0.137 
 184 L H   0.822 0.017 0.161 
 185 F H   0.766 0.025 0.209 
 186 K H   0.648 0.022 0.329 
 187 G H   0.595 0.033 0.373 
 188 V H   0.604 0.055 0.341 
 189 G H   0.596 0.069 0.335 
 190 E H   0.639 0.111 0.251 
 191 V H   0.642 0.158 0.199 
 192 M H   0.614 0.162 0.224 
 193 F H   0.547 0.139 0.314 
 194 Q H   0.521 0.075 0.404 
 195 D C   0.479 0.010 0.512 
 196 N H   0.535 0.007 0.458 
 197 I H   0.808 0.037 0.155 
 198 V H   0.872 0.040 0.088 
 199 T H   0.911 0.034 0.054 
 200 G H   0.924 0.033 0.043 
 201 V H   0.942 0.036 0.022 
 202 I H   0.951 0.040 0.009 
 203 F H   0.954 0.040 0.006 
 204 V H   0.959 0.035 0.006 
 205 V H   0.964 0.026 0.010 
 206 A H   0.966 0.018 0.016 
 207 I H   0.960 0.013 0.027 
 208 L H   0.937 0.008 0.055 
 209 V H   0.804 0.005 0.191 
 210 N H   0.571 0.001 0.427 
 211 S H   0.516 0.001 0.483 
 212 R H   0.570 0.002 0.428 
 213 I H   0.819 0.003 0.179 
 214 S H   0.910 0.002 0.088 
 215 A H   0.963 0.004 0.034 
 216 L H   0.977 0.004 0.019 
 217 F H   0.987 0.005 0.008 
 218 A H   0.988 0.005 0.008 
 219 V H   0.988 0.004 0.009 
 220 I H   0.990 0.002 0.008 
 221 G H   0.975 0.001 0.025 
 222 S H   0.970 0.000 0.030 
 223 L H   0.992 0.000 0.008 
 224 V H   0.989 0.001 0.011 
 225 G H   0.979 0.002 0.020 
 226 L H   0.982 0.003 0.015 
 227 C H   0.975 0.004 0.021 
 228 T H   0.980 0.005 0.015 
 229 A H   0.975 0.006 0.019 
 230 L H   0.964 0.007 0.030 
 231 I H   0.943 0.008 0.049 
 232 M H   0.876 0.007 0.117 
 233 H H   0.702 0.007 0.291 
 234 S C   0.007 0.003 0.990 
 235 P C   0.027 0.002 0.971 
 236 E C   0.113 0.004 0.883 
 237 T C   0.214 0.017 0.769 
 238 P C   0.362 0.053 0.584 
 239 V H   0.397 0.333 0.270 
 240 R H   0.409 0.404 0.186 
 241 L H   0.408 0.389 0.203 
 242 G H   0.374 0.338 0.288 
 243 L H   0.392 0.278 0.330 
 244 Y C   0.366 0.179 0.455 
 245 G C   0.354 0.090 0.556 
 246 F H   0.510 0.059 0.431 
 247 N H   0.563 0.033 0.405 
 248 S H   0.699 0.035 0.266 
 249 V H   0.794 0.049 0.156 
 250 L H   0.815 0.054 0.131 
 251 C H   0.821 0.051 0.127 
 252 G H   0.822 0.039 0.140 
 253 I H   0.831 0.024 0.145 
 254 A H   0.830 0.016 0.154 
 255 M H   0.828 0.011 0.162 
 256 G H   0.799 0.009 0.192 
 257 G H   0.807 0.010 0.183 
 258 I H   0.853 0.026 0.120 
 259 F H   0.856 0.035 0.110 
 260 F H   0.834 0.039 0.128 
 261 Y H   0.823 0.042 0.135 
 262 L H   0.765 0.036 0.199 
 263 N H   0.669 0.020 0.311 
 264 I H   0.912 0.003 0.084 
 265 R H   0.939 0.001 0.060 
 266 T H   0.943 0.001 0.056 
 267 F H   0.967 0.001 0.031 
 268 L H   0.976 0.002 0.022 
 269 Y H   0.979 0.002 0.020 
 270 A H   0.974 0.002 0.025 
 271 L H   0.916 0.001 0.083 
 272 G H   0.867 0.001 0.132 
 273 C H   0.884 0.003 0.114 
 274 M H   0.931 0.010 0.058 
 275 V H   0.950 0.016 0.034 
 276 L H   0.946 0.015 0.039 
 277 G H   0.941 0.015 0.045 
 278 A H   0.947 0.013 0.040 
 279 I H   0.933 0.014 0.054 
 280 A H   0.898 0.012 0.090 
 281 T H   0.746 0.007 0.247 
 282 G H   0.664 0.006 0.329 
 283 A H   0.705 0.013 0.282 
 284 F H   0.755 0.065 0.180 
 285 S H   0.788 0.120 0.092 
 286 V H   0.776 0.143 0.081 
 287 L H   0.745 0.144 0.111 
 288 L H   0.606 0.126 0.268 
 289 S C   0.201 0.056 0.742 
 290 P C   0.155 0.036 0.809 
 291 I C   0.083 0.017 0.900 
 292 G C   0.032 0.010 0.958 
 293 M C   0.067 0.010 0.923 
 294 P C   0.135 0.011 0.855 
 295 A C   0.221 0.015 0.763 
 296 L C   0.245 0.018 0.737 
 297 T C   0.442 0.012 0.546 
 298 W H   0.875 0.008 0.117 
 299 P H   0.937 0.005 0.057 
 300 F H   0.963 0.011 0.026 
 301 I H   0.971 0.015 0.014 
 302 V H   0.973 0.015 0.012 
 303 V H   0.976 0.014 0.010 
 304 T H   0.976 0.010 0.014 
 305 W H   0.979 0.008 0.013 
 306 L H   0.976 0.007 0.017 
 307 F H   0.964 0.007 0.029 
 308 L H   0.951 0.008 0.042 
 309 F H   0.892 0.008 0.100 
 310 A H   0.827 0.005 0.168 
 311 G H   0.762 0.003 0.236 
 312 S H   0.735 0.005 0.260 
 313 M H   0.728 0.018 0.254 
 314 F H   0.706 0.033 0.261 
 315 R H   0.635 0.034 0.331 
 316 N H   0.565 0.049 0.386 
 317 I H   0.511 0.067 0.422 
 318 A C   0.364 0.076 0.561 
 319 Q C   0.195 0.068 0.737 
 320 V C   0.055 0.039 0.905 
 321 P C   0.067 0.028 0.905 
 322 T C   0.079 0.021 0.900 
 323 E C   0.083 0.016 0.901 
 324 K C   0.076 0.026 0.898 
 325 A C   0.038 0.024 0.938 
 326 G C   0.005 0.012 0.983 
 327 T C   0.008 0.007 0.985 
 328 P C   0.336 0.007 0.658 
 329 E C   0.475 0.004 0.521 
 330 D H   0.514 0.004 0.482 
 331 N H   0.563 0.007 0.430 
 332 L H   0.589 0.026 0.385 
 333 R H   0.567 0.046 0.388 
 334 S H   0.537 0.058 0.405 
 335 L H   0.512 0.054 0.434 
 336 A C   0.439 0.064 0.496 
 337 I C   0.261 0.056 0.683 
 338 G C   0.111 0.035 0.854 
 339 S C   0.025 0.014 0.961 
 340 R C   0.000 0.000 1.000 
```
